## Supplemental Data 1 for "Rewiring phospholipid biosynthesis reveals robustness in membrane homeostasis and uncovers lipid regulatory players": PC-pex_PE-LD.bed (part 1 of 2)

```
track name="20191025.A-N705_557_586_R1 trimmed (Reads).bam" useScore=1
chrI 73 74 . 160
chrI 111 112 . 2100
chrI 173 174 . 700
chrI 180 181 . 700
chrI 180 181 . 120
chrI 185 186 . 2140
chrI 195 196 . 460
chrI 238 239 . 120
chrI 341 342 . 120
chrI 498 499 . 420
chrI 504 505 . 120
chrI 506 507 . 120
chrI 518 519 . 120
chrI 560 561 . 2160
chrI 569 570 . 140
chrI 571 572 . 120
chrI 579 580 . 340
chrI 791 792 . 260
chrI 819 820 . 420
chrI 929 930 . 780
chrI 1066 1067 . 960
chrI 1413 1414 . 340
chrI 1487 1488 . 140
chrI 1495 1496 . 9220
chrI 1514 1515 . 680
chrI 1522 1523 . 740
chrI 1530 1531 . 480
chrI 2254 2255 . 3340
chrI 2272 2273 . 120
chrI 2277 2278 . 120
chrI 2284 2285 . 180
chrI 2423 2424 . 120
chrI 2506 2507 . 320
chrI 2648 2649 . 480
chrI 2936 2937 . 320
chrI 3434 3435 . 1120
chrI 4499 4500 . 1920
chrI 4934 4935 . 180
chrI 4978 4979 . 740
chrI 5253 5254 . 1520
chrI 5612 5613 . 660
chrI 5731 5732 . 120
chrI 5922 5923 . 4020
chrI 6132 6133 . 720
chrI 6219 6220 . 580
chrI 6373 6374 . 180
chrI 6375 6376 . 340
chrI 6389 6390 . 120
chrI 6408 6409 . 140
chrI 6467 6468 . 940
chrI 6485 6486 . 940
chrI 6510 6511 . 260
chrI 6522 6523 . 140
chrI 6530 6531 . 180
chrI 6661 6662 . 360
chrI 6730 6731 . 220
chrI 7579 7580 . 180
chrI 7891 7892 . 120
chrI 8331 8332 . 180
chrI 8515 8516 . 180
chrI 8745 8746 . 420
chrI 8871 8872 . 1240
chrI 8907 8908 . 560
chrI 9178 9179 . 380
chrI 9207 9208 . 4340
chrI 9228 9229 . 1400
chrI 9249 9250 . 220
chrI 9259 9260 . 260
chrI 9280 9281 . 120
chrI 9284 9285 . 560
chrI 9313 9314 . 200
chrI 9345 9346 . 460
chrI 9439 9440 . 600
chrI 9557 9558 . 120
chrI 9709 9710 . 120
chrI 9781 9782 . 360
chrI 10015 10016 . 1400
chrI 10107 10108 . 240
chrI 10123 10124 . 5480
chrI 10278 10279 . 200
chrI 10505 10506 . 280
chrI 10619 10620 . 140
chrI 10812 10813 . 180
chrI 10825 10826 . 680
chrI 11159 11160 . 120
chrI 11190 11191 . 340
chrI 11212 11213 . 1020
chrI 11270 11271 . 200
chrI 11283 11284 . 200
chrI 11299 11300 . 180
chrI 11422 11423 . 300
chrI 11728 11729 . 640
chrI 11787 11788 . 1200
chrI 11944 11945 . 1300
chrI 12353 12354 . 120
chrI 12385 12386 . 360
chrI 12736 12737 . 200
chrI 13352 13353 . 120
chrI 13446 13447 . 200
chrI 13472 13473 . 180
chrI 13712 13713 . 120
chrI 13800 13801 . 320
chrI 13803 13804 . 140
chrI 14114 14115 . 1100
chrI 14178 14179 . 2480
chrI 14180 14181 . 260
chrI 14201 14202 . 140
chrI 14256 14257 . 1280
chrI 14556 14557 . 1480
chrI 14571 14572 . 1540
chrI 14628 14629 . 240
chrI 14743 14744 . 420
chrI 14756 14757 . 120
chrI 14763 14764 . 320
chrI 14765 14766 . 1060
chrI 14783 14784 . 120
chrI 14797 14798 . 320
chrI 14941 14942 . 480
chrI 14974 14975 . 120
chrI 15100 15101 . 120
chrI 15103 15104 . 160
chrI 15152 15153 . 120
chrI 15339 15340 . 480
chrI 15512 15513 . 580
chrI 15522 15523 . 180
chrI 16175 16176 . 3820
chrI 16282 16283 . 120
chrI 16287 16288 . 1280
chrI 16303 16304 . 320
chrI 16319 16320 . 120
chrI 16373 16374 . 380
chrI 16508 16509 . 780
chrI 16719 16720 . 180
chrI 16727 16728 . 140
chrI 16732 16733 . 160
chrI 16738 16739 . 540
chrI 16888 16889 . 620
chrI 16894 16895 . 120
chrI 16908 16909 . 120
chrI 17546 17547 . 240
chrI 17549 17550 . 620
chrI 17662 17663 . 140
chrI 17676 17677 . 280
chrI 17818 17819 . 120
chrI 17819 17820 . 120
chrI 17819 17820 . 500
chrI 17820 17821 . 320
chrI 17882 17883 . 1060
chrI 17908 17909 . 280
chrI 17924 17925 . 380
chrI 17955 17956 . 660
chrI 17964 17965 . 1280
chrI 18476 18477 . 180
chrI 18514 18515 . 560
chrI 18611 18612 . 220
chrI 18780 18781 . 300
chrI 19179 19180 . 140
chrI 19221 19222 . 2900
chrI 19672 19673 . 180
chrI 20367 20368 . 260
chrI 20470 20471 . 720
chrI 20497 20498 . 180
chrI 20609 20610 . 2380
chrI 20612 20613 . 600
chrI 20631 20632 . 120
chrI 20638 20639 . 340
chrI 20644 20645 . 1680
chrI 20681 20682 . 1240
chrI 20696 20697 . 220
chrI 20897 20898 . 140
chrI 20920 20921 . 720
chrI 20926 20927 . 400
chrI 20934 20935 . 200
chrI 20954 20955 . 500
chrI 20989 20990 . 120
chrI 20989 20990 . 1060
chrI 20991 20992 . 680
chrI 20995 20996 . 140
chrI 20996 20997 . 120
chrI 21135 21136 . 160
chrI 21150 21151 . 200
chrI 21325 21326 . 320
chrI 21366 21367 . 240
chrI 21465 21466 . 460
chrI 21824 21825 . 400
chrI 21877 21878 . 1200
chrI 22167 22168 . 280
chrI 22627 22628 . 2060
chrI 22691 22692 . 120
chrI 22695 22696 . 2040
chrI 23009 23010 . 740
chrI 23086 23087 . 740
chrI 23122 23123 . 160
chrI 23149 23150 . 600
chrI 23272 23273 . 220
chrI 23832 23833 . 120
chrI 23835 23836 . 280
chrI 23839 23840 . 380
chrI 23840 23841 . 140
chrI 23876 23877 . 200
chrI 23878 23879 . 3240
chrI 23901 23902 . 120
chrI 24628 24629 . 120
chrI 24728 24729 . 1420
chrI 24774 24775 . 120
chrI 24808 24809 . 2180
chrI 24814 24815 . 120
chrI 24828 24829 . 540
chrI 25011 25012 . 260
chrI 25095 25096 . 120
chrI 25152 25153 . 240
chrI 27308 27309 . 120
chrI 27652 27653 . 140
chrI 27656 27657 . 180
chrI 27736 27737 . 460
chrI 27774 27775 . 920
chrI 27836 27837 . 960
chrI 27912 27913 . 500
chrI 28256 28257 . 1980
chrI 28323 28324 . 1280
chrI 28343 28344 . 200
chrI 28469 28470 . 780
chrI 28522 28523 . 2240
chrI 28542 28543 . 800
chrI 28553 28554 . 3820
chrI 28780 28781 . 120
chrI 28865 28866 . 2040
chrI 29071 29072 . 400
chrI 29075 29076 . 280
chrI 29416 29417 . 160
chrI 29446 29447 . 200
chrI 29799 29800 . 460
chrI 29806 29807 . 120
chrI 29810 29811 . 2180
chrI 29828 29829 . 140
chrI 29840 29841 . 180
chrI 29895 29896 . 780
chrI 29924 29925 . 960
chrI 29945 29946 . 120
chrI 29976 29977 . 120
chrI 30031 30032 . 380
chrI 30334 30335 . 120
chrI 30458 30459 . 1360
chrI 30507 30508 . 120
chrI 30614 30615 . 180
chrI 30764 30765 . 420
chrI 30895 30896 . 280
chrI 30985 30986 . 120
chrI 31152 31153 . 2640
chrI 31206 31207 . 2600
chrI 31250 31251 . 160
chrI 31261 31262 . 1240
chrI 31275 31276 . 220
chrI 31289 31290 . 420
chrI 31307 31308 . 3860
chrI 31318 31319 . 120
chrI 31472 31473 . 320
chrI 31494 31495 . 120
chrI 31506 31507 . 5380
chrI 31573 31574 . 460
chrI 31589 31590 . 240
chrI 31601 31602 . 140
chrI 31606 31607 . 180
chrI 31625 31626 . 200
chrI 31652 31653 . 200
chrI 31672 31673 . 500
chrI 31734 31735 . 380
chrI 31745 31746 . 300
chrI 31789 31790 . 780
chrI 31878 31879 . 240
chrI 31905 31906 . 180
chrI 31920 31921 . 500
chrI 31946 31947 . 120
chrI 32021 32022 . 140
chrI 32090 32091 . 360
chrI 32260 32261 . 1500
chrI 32387 32388 . 900
chrI 32609 32610 . 1480
chrI 32611 32612 . 520
chrI 32633 32634 . 280
chrI 32634 32635 . 160
chrI 32641 32642 . 1240
chrI 32676 32677 . 520
chrI 32818 32819 . 400
chrI 32839 32840 . 260
chrI 32905 32906 . 160
chrI 32970 32971 . 140
chrI 32980 32981 . 2300
chrI 32998 32999 . 2720
chrI 33011 33012 . 160
chrI 33012 33013 . 600
chrI 33141 33142 . 300
chrI 33154 33155 . 120
chrI 33156 33157 . 180
chrI 33188 33189 . 120
chrI 33292 33293 . 140
chrI 33682 33683 . 1060
chrI 33688 33689 . 120
chrI 33688 33689 . 180
chrI 33719 33720 . 360
chrI 33874 33875 . 380
chrI 33878 33879 . 200
chrI 33973 33974 . 120
chrI 34037 34038 . 140
chrI 34101 34102 . 380
chrI 34151 34152 . 860
chrI 34211 34212 . 3880
chrI 34257 34258 . 200
chrI 34299 34300 . 680
chrI 34366 34367 . 800
chrI 34400 34401 . 620
chrI 34419 34420 . 400
chrI 34426 34427 . 220
chrI 34447 34448 . 1620
chrI 34448 34449 . 1780
chrI 34452 34453 . 1720
chrI 34457 34458 . 2340
chrI 34462 34463 . 1700
chrI 34510 34511 . 420
chrI 34518 34519 . 560
chrI 34522 34523 . 140
chrI 34557 34558 . 1140
chrI 34569 34570 . 140
chrI 34591 34592 . 6300
chrI 34594 34595 . 280
chrI 34609 34610 . 1120
chrI 34651 34652 . 2760
chrI 34768 34769 . 180
chrI 34784 34785 . 660
chrI 34824 34825 . 180
chrI 34832 34833 . 920
chrI 34844 34845 . 1520
chrI 34854 34855 . 340
chrI 34870 34871 . 160
chrI 34874 34875 . 180
chrI 34911 34912 . 440
chrI 34946 34947 . 520
chrI 34953 34954 . 140
chrI 34979 34980 . 260
chrI 34980 34981 . 120
chrI 34982 34983 . 120
chrI 35025 35026 . 1300
chrI 35036 35037 . 220
chrI 35040 35041 . 180
chrI 35044 35045 . 220
chrI 35066 35067 . 520
chrI 35070 35071 . 360
chrI 35459 35460 . 1780
chrI 35543 35544 . 1080
chrI 35905 35906 . 140
chrI 36130 36131 . 580
chrI 36223 36224 . 1700
chrI 36382 36383 . 140
chrI 36388 36389 . 340
chrI 36404 36405 . 200
chrI 36416 36417 . 120
chrI 36451 36452 . 220
chrI 36455 36456 . 120
chrI 36500 36501 . 140
chrI 36512 36513 . 140
chrI 36650 36651 . 200
chrI 36704 36705 . 460
chrI 37078 37079 . 200
chrI 37131 37132 . 260
chrI 37286 37287 . 340
chrI 37295 37296 . 460
chrI 37357 37358 . 1800
chrI 37365 37366 . 120
chrI 37451 37452 . 760
chrI 37530 37531 . 360
chrI 37547 37548 . 120
chrI 37868 37869 . 120
chrI 37902 37903 . 380
chrI 37914 37915 . 780
chrI 37967 37968 . 2940
chrI 38198 38199 . 1460
chrI 38210 38211 . 180
chrI 38874 38875 . 200
chrI 38885 38886 . 120
chrI 38885 38886 . 120
chrI 38887 38888 . 1960
chrI 38922 38923 . 2700
chrI 39035 39036 . 120
chrI 39065 39066 . 180
chrI 39071 39072 . 120
chrI 39082 39083 . 2620
chrI 39104 39105 . 1060
chrI 39144 39145 . 1760
chrI 39166 39167 . 480
chrI 39171 39172 . 160
chrI 39174 39175 . 2640
chrI 39184 39185 . 1440
chrI 39353 39354 . 620
chrI 39606 39607 . 980
chrI 39686 39687 . 1280
chrI 40004 40005 . 360
chrI 40145 40146 . 8180
chrI 40613 40614 . 1580
chrI 40759 40760 . 1600
chrI 41066 41067 . 220
chrI 41126 41127 . 200
chrI 41495 41496 . 2040
chrI 41518 41519 . 500
chrI 41616 41617 . 460
chrI 41660 41661 . 1040
chrI 41731 41732 . 120
chrI 41896 41897 . 1700
chrI 41906 41907 . 2040
chrI 42010 42011 . 120
chrI 42017 42018 . 320
chrI 42034 42035 . 260
chrI 42237 42238 . 120
chrI 42294 42295 . 500
chrI 42321 42322 . 340
chrI 42422 42423 . 1100
chrI 42593 42594 . 140
chrI 42815 42816 . 180
chrI 42953 42954 . 180
chrI 43167 43168 . 1980
chrI 43173 43174 . 120
chrI 43210 43211 . 180
chrI 43320 43321 . 2160
chrI 43324 43325 . 300
chrI 43346 43347 . 460
chrI 43445 43446 . 120
chrI 43502 43503 . 120
chrI 43580 43581 . 180
chrI 43607 43608 . 300
chrI 43634 43635 . 1320
chrI 44036 44037 . 180
chrI 44522 44523 . 220
chrI 44529 44530 . 1160
chrI 44697 44698 . 460
chrI 44747 44748 . 2440
chrI 45039 45040 . 180
chrI 45189 45190 . 3700
chrI 45208 45209 . 120
chrI 45251 45252 . 120
chrI 45252 45253 . 1380
chrI 45288 45289 . 340
chrI 45292 45293 . 2260
chrI 45353 45354 . 1520
chrI 45353 45354 . 2660
chrI 45354 45355 . 120
chrI 45361 45362 . 720
chrI 45366 45367 . 560
chrI 45369 45370 . 380
chrI 45373 45374 . 1500
chrI 45373 45374 . 220
chrI 45379 45380 . 860
chrI 45394 45395 . 160
chrI 45395 45396 . 660
chrI 45395 45396 . 140
chrI 45403 45404 . 220
chrI 45480 45481 . 2880
chrI 45494 45495 . 120
chrI 45529 45530 . 120
chrI 45578 45579 . 560
chrI 45585 45586 . 540
chrI 45613 45614 . 220
chrI 45626 45627 . 160
chrI 45657 45658 . 240
chrI 45685 45686 . 160
chrI 45703 45704 . 1980
chrI 45717 45718 . 140
chrI 45751 45752 . 200
chrI 45760 45761 . 380
chrI 45843 45844 . 380
chrI 46100 46101 . 540
chrI 46232 46233 . 120
chrI 46295 46296 . 780
chrI 46403 46404 . 120
chrI 46591 46592 . 120
chrI 47379 47380 . 180
chrI 47957 47958 . 7040
chrI 48142 48143 . 1100
chrI 48309 48310 . 160
chrI 48344 48345 . 120
chrI 48345 48346 . 120
chrI 48390 48391 . 1740
chrI 48407 48408 . 820
chrI 48416 48417 . 600
chrI 48419 48420 . 260
chrI 48428 48429 . 160
chrI 48431 48432 . 240
chrI 48431 48432 . 120
chrI 48438 48439 . 300
chrI 48634 48635 . 340
chrI 48652 48653 . 240
chrI 48657 48658 . 320
chrI 48660 48661 . 2900
chrI 48804 48805 . 120
chrI 48998 48999 . 120
chrI 49288 49289 . 160
chrI 49355 49356 . 660
chrI 49536 49537 . 120
chrI 49638 49639 . 2280
chrI 49682 49683 . 160
chrI 50116 50117 . 360
chrI 50624 50625 . 140
chrI 50661 50662 . 240
chrI 50797 50798 . 800
chrI 50892 50893 . 540
chrI 51005 51006 . 160
chrI 51192 51193 . 480
chrI 51339 51340 . 1740
chrI 51465 51466 . 160
chrI 51694 51695 . 160
chrI 51704 51705 . 900
chrI 51793 51794 . 140
chrI 51820 51821 . 120
chrI 52332 52333 . 220
chrI 52339 52340 . 7360
chrI 52518 52519 . 560
chrI 52646 52647 . 580
chrI 52698 52699 . 160
chrI 52712 52713 . 140
chrI 52718 52719 . 180
chrI 52736 52737 . 300
chrI 52747 52748 . 1380
chrI 52749 52750 . 880
chrI 52750 52751 . 1400
chrI 52750 52751 . 140
chrI 52752 52753 . 860
chrI 52759 52760 . 580
chrI 52774 52775 . 140
chrI 52786 52787 . 180
chrI 53093 53094 . 180
chrI 53094 53095 . 260
chrI 53299 53300 . 160
chrI 54318 54319 . 200
chrI 54385 54386 . 520
chrI 54673 54674 . 120
chrI 54817 54818 . 520
chrI 54879 54880 . 500
chrI 54887 54888 . 200
chrI 54891 54892 . 360
chrI 54892 54893 . 200
chrI 54893 54894 . 120
chrI 56150 56151 . 120
chrI 56756 56757 . 260
chrI 56901 56902 . 120
chrI 56909 56910 . 2180
chrI 56960 56961 . 1180
chrI 56973 56974 . 160
chrI 57153 57154 . 120
chrI 57255 57256 . 2520
chrI 57410 57411 . 160
chrI 57430 57431 . 1120
chrI 57450 57451 . 140
chrI 57492 57493 . 900
chrI 57653 57654 . 380
chrI 57833 57834 . 120
chrI 58319 58320 . 160
chrI 58342 58343 . 120
chrI 58538 58539 . 940
chrI 58602 58603 . 3700
chrI 58609 58610 . 1620
chrI 58672 58673 . 120
chrI 59435 59436 . 320
chrI 61112 61113 . 200
chrI 61120 61121 . 480
chrI 61131 61132 . 400
chrI 61146 61147 . 220
chrI 61192 61193 . 560
chrI 61224 61225 . 1780
chrI 61229 61230 . 300
chrI 61247 61248 . 7940
chrI 61269 61270 . 1500
chrI 61292 61293 . 280
chrI 61383 61384 . 440
chrI 61415 61416 . 3900
chrI 61448 61449 . 940
chrI 61599 61600 . 120
chrI 62107 62108 . 740
chrI 62246 62247 . 1420
chrI 62415 62416 . 640
chrI 62436 62437 . 360
chrI 62619 62620 . 240
chrI 62641 62642 . 480
chrI 62703 62704 . 120
chrI 62720 62721 . 680
chrI 62727 62728 . 260
chrI 62757 62758 . 120
chrI 65430 65431 . 140
chrI 65571 65572 . 120
chrI 65605 65606 . 120
chrI 66081 66082 . 260
chrI 66125 66126 . 1500
chrI 66213 66214 . 120
chrI 66388 66389 . 620
chrI 66588 66589 . 140
chrI 66799 66800 . 220
chrI 66996 66997 . 180
chrI 67944 67945 . 140
chrI 67958 67959 . 280
chrI 67972 67973 . 120
chrI 68002 68003 . 120
chrI 68012 68013 . 120
chrI 68016 68017 . 1360
chrI 68026 68027 . 180
chrI 68027 68028 . 140
chrI 68041 68042 . 580
chrI 68075 68076 . 480
chrI 68148 68149 . 540
chrI 68168 68169 . 900
chrI 68193 68194 . 180
chrI 68199 68200 . 160
chrI 68200 68201 . 340
chrI 68200 68201 . 120
chrI 68208 68209 . 360
chrI 68211 68212 . 360
chrI 68222 68223 . 120
chrI 68229 68230 . 300
chrI 68236 68237 . 120
chrI 68253 68254 . 140
chrI 68255 68256 . 1360
chrI 68265 68266 . 260
chrI 68269 68270 . 360
chrI 68281 68282 . 580
chrI 68286 68287 . 220
chrI 68292 68293 . 660
chrI 68299 68300 . 200
chrI 68301 68302 . 200
chrI 68305 68306 . 220
chrI 68308 68309 . 2180
chrI 68329 68330 . 940
chrI 68349 68350 . 220
chrI 68349 68350 . 120
chrI 68350 68351 . 120
chrI 68369 68370 . 480
chrI 68446 68447 . 280
chrI 68596 68597 . 680
chrI 68599 68600 . 220
chrI 68628 68629 . 1040
chrI 68636 68637 . 1340
chrI 68638 68639 . 280
chrI 68638 68639 . 140
chrI 68639 68640 . 120
chrI 68647 68648 . 300
chrI 68652 68653 . 380
chrI 68653 68654 . 220
chrI 68674 68675 . 380
chrI 68677 68678 . 260
chrI 68689 68690 . 160
chrI 68787 68788 . 260
chrI 68799 68800 . 120
chrI 68799 68800 . 280
chrI 68803 68804 . 120
chrI 68817 68818 . 260
chrI 68821 68822 . 1440
chrI 68831 68832 . 240
chrI 68848 68849 . 660
chrI 68856 68857 . 220
chrI 68868 68869 . 320
chrI 68876 68877 . 1820
chrI 68927 68928 . 220
chrI 68931 68932 . 1340
chrI 68957 68958 . 120
chrI 68961 68962 . 300
chrI 68981 68982 . 180
chrI 68990 68991 . 820
chrI 68990 68991 . 200
chrI 68991 68992 . 120
chrI 68993 68994 . 140
chrI 68994 68995 . 340
chrI 69005 69006 . 160
chrI 69008 69009 . 740
chrI 69019 69020 . 180
chrI 69020 69021 . 320
chrI 69024 69025 . 1020
chrI 69036 69037 . 120
chrI 69051 69052 . 1620
chrI 69069 69070 . 480
chrI 69093 69094 . 1580
chrI 69155 69156 . 480
chrI 69158 69159 . 220
chrI 69214 69215 . 740
chrI 69223 69224 . 180
chrI 69239 69240 . 760
chrI 69291 69292 . 1020
chrI 69376 69377 . 500
chrI 69392 69393 . 780
chrI 69473 69474 . 120
chrI 69483 69484 . 160
chrI 69574 69575 . 380
chrI 69590 69591 . 520
chrI 69596 69597 . 120
chrI 69598 69599 . 700
chrI 69641 69642 . 180
chrI 69662 69663 . 140
chrI 69666 69667 . 420
chrI 69745 69746 . 120
chrI 69750 69751 . 520
chrI 69846 69847 . 1760
chrI 69860 69861 . 360
chrI 69868 69869 . 160
chrI 69876 69877 . 120
chrI 69877 69878 . 1180
chrI 69878 69879 . 220
chrI 69881 69882 . 920
chrI 69933 69934 . 1060
chrI 69974 69975 . 1000
chrI 69985 69986 . 200
chrI 70045 70046 . 980
chrI 70051 70052 . 220
chrI 70093 70094 . 2240
chrI 70100 70101 . 720
chrI 70213 70214 . 3080
chrI 70222 70223 . 600
chrI 70249 70250 . 320
chrI 70348 70349 . 1880
chrI 70363 70364 . 460
chrI 70445 70446 . 240
chrI 70466 70467 . 280
chrI 70492 70493 . 380
chrI 70514 70515 . 1580
chrI 70522 70523 . 1860
chrI 70535 70536 . 1000
chrI 70543 70544 . 760
chrI 70588 70589 . 360
chrI 70590 70591 . 620
chrI 70592 70593 . 120
chrI 70613 70614 . 180
chrI 70622 70623 . 140
chrI 70631 70632 . 120
chrI 70677 70678 . 400
chrI 70683 70684 . 120
chrI 70947 70948 . 160
chrI 71009 71010 . 3060
chrI 71083 71084 . 240
chrI 71091 71092 . 120
chrI 71174 71175 . 4700
chrI 71210 71211 . 200
chrI 71227 71228 . 480
chrI 71227 71228 . 200
chrI 71228 71229 . 120
chrI 71306 71307 . 160
chrI 71376 71377 . 140
chrI 71392 71393 . 420
chrI 71395 71396 . 120
chrI 71399 71400 . 180
chrI 71407 71408 . 5440
chrI 71417 71418 . 1760
chrI 71428 71429 . 160
chrI 71452 71453 . 420
chrI 71462 71463 . 960
chrI 71479 71480 . 1320
chrI 71484 71485 . 220
chrI 71510 71511 . 8020
chrI 71552 71553 . 1140
chrI 71607 71608 . 160
chrI 71687 71688 . 140
chrI 71703 71704 . 140
chrI 72108 72109 . 140
chrI 73421 73422 . 120
chrI 73437 73438 . 3060
chrI 73512 73513 . 680
chrI 73528 73529 . 160
chrI 73565 73566 . 260
chrI 73710 73711 . 1040
chrI 73714 73715 . 780
chrI 73788 73789 . 260
chrI 73790 73791 . 1280
chrI 74101 74102 . 300
chrI 74155 74156 . 300
chrI 74176 74177 . 260
chrI 74241 74242 . 180
chrI 74345 74346 . 120
chrI 74425 74426 . 180
chrI 74433 74434 . 120
chrI 74665 74666 . 160
chrI 74670 74671 . 640
chrI 74703 74704 . 300
chrI 74833 74834 . 160
chrI 74836 74837 . 120
chrI 75059 75060 . 380
chrI 75089 75090 . 900
chrI 75218 75219 . 600
chrI 75247 75248 . 300
chrI 75407 75408 . 120
chrI 75751 75752 . 500
chrI 75772 75773 . 220
chrI 76218 76219 . 120
chrI 76228 76229 . 160
chrI 76239 76240 . 120
chrI 76251 76252 . 320
chrI 76265 76266 . 440
chrI 76270 76271 . 540
chrI 76271 76272 . 140
chrI 76273 76274 . 320
chrI 76304 76305 . 360
chrI 76325 76326 . 280
chrI 76368 76369 . 400
chrI 79560 79561 . 2120
chrI 79573 79574 . 760
chrI 79577 79578 . 920
chrI 79584 79585 . 220
chrI 79587 79588 . 3000
chrI 79606 79607 . 620
chrI 79640 79641 . 340
chrI 79648 79649 . 1760
chrI 80483 80484 . 300
chrI 80657 80658 . 120
chrI 80707 80708 . 620
chrI 81088 81089 . 140
chrI 81248 81249 . 300
chrI 81460 81461 . 120
chrI 81749 81750 . 380
chrI 82054 82055 . 160
chrI 82065 82066 . 120
chrI 82077 82078 . 120
chrI 82085 82086 . 180
chrI 82142 82143 . 120
chrI 82605 82606 . 180
chrI 82616 82617 . 220
chrI 82624 82625 . 400
chrI 82629 82630 . 1540
chrI 82656 82657 . 180
chrI 82688 82689 . 2520
chrI 82702 82703 . 260
chrI 83343 83344 . 120
chrI 83371 83372 . 3540
chrI 83373 83374 . 500
chrI 83395 83396 . 3120
chrI 83403 83404 . 120
chrI 83456 83457 . 1880
chrI 83493 83494 . 880
chrI 83500 83501 . 120
chrI 83668 83669 . 1360
chrI 84526 84527 . 460
chrI 84556 84557 . 2100
chrI 84675 84676 . 120
chrI 84923 84924 . 120
chrI 85147 85148 . 460
chrI 85164 85165 . 200
chrI 85466 85467 . 120
chrI 85664 85665 . 160
chrI 86248 86249 . 740
chrI 86399 86400 . 120
chrI 86595 86596 . 180
chrI 86785 86786 . 340
chrI 87125 87126 . 140
chrI 87129 87130 . 1420
chrI 87135 87136 . 780
chrI 87142 87143 . 520
chrI 87147 87148 . 1440
chrI 87154 87155 . 880
chrI 87196 87197 . 620
chrI 87204 87205 . 420
chrI 87380 87381 . 2000
chrI 87386 87387 . 2760
chrI 87639 87640 . 140
chrI 87725 87726 . 720
chrI 87813 87814 . 240
chrI 87826 87827 . 140
chrI 87930 87931 . 320
chrI 87978 87979 . 120
chrI 88158 88159 . 160
chrI 88180 88181 . 580
chrI 88256 88257 . 580
chrI 88281 88282 . 280
chrI 88356 88357 . 120
chrI 88442 88443 . 400
chrI 88481 88482 . 140
chrI 88711 88712 . 360
chrI 88869 88870 . 620
chrI 89385 89386 . 1840
chrI 89542 89543 . 180
chrI 89825 89826 . 140
chrI 90013 90014 . 640
chrI 90390 90391 . 440
chrI 90759 90760 . 340
chrI 90767 90768 . 940
chrI 91224 91225 . 900
chrI 91244 91245 . 880
chrI 91301 91302 . 1580
chrI 91394 91395 . 1760
chrI 91398 91399 . 220
chrI 91407 91408 . 160
chrI 91545 91546 . 1360
chrI 91552 91553 . 120
chrI 91717 91718 . 120
chrI 91862 91863 . 2160
chrI 91967 91968 . 260
chrI 92150 92151 . 1860
chrI 92233 92234 . 1400
chrI 92331 92332 . 1340
chrI 92333 92334 . 120
chrI 92343 92344 . 140
chrI 92372 92373 . 140
chrI 92390 92391 . 340
chrI 92394 92395 . 2660
chrI 92514 92515 . 120
chrI 92537 92538 . 300
chrI 92544 92545 . 120
chrI 92557 92558 . 220
chrI 92561 92562 . 700
chrI 92622 92623 . 140
chrI 92623 92624 . 200
chrI 92623 92624 . 240
chrI 92659 92660 . 140
chrI 92791 92792 . 260
chrI 92797 92798 . 220
chrI 92844 92845 . 1040
chrI 93136 93137 . 420
chrI 93611 93612 . 500
chrI 93778 93779 . 560
chrI 93831 93832 . 560
chrI 94149 94150 . 400
chrI 94163 94164 . 2140
chrI 94221 94222 . 140
chrI 94535 94536 . 140
chrI 94536 94537 . 260
chrI 94556 94557 . 1460
chrI 94560 94561 . 260
chrI 94570 94571 . 3620
chrI 94784 94785 . 320
chrI 94884 94885 . 400
chrI 95294 95295 . 160
chrI 95422 95423 . 120
chrI 95521 95522 . 660
chrI 95640 95641 . 120
chrI 95681 95682 . 860
chrI 95825 95826 . 140
chrI 95957 95958 . 1180
chrI 95968 95969 . 800
chrI 96008 96009 . 1020
chrI 96230 96231 . 220
chrI 96471 96472 . 140
chrI 96475 96476 . 360
chrI 96626 96627 . 120
chrI 96696 96697 . 140
chrI 96699 96700 . 340
chrI 96778 96779 . 160
chrI 96929 96930 . 420
chrI 97440 97441 . 160
chrI 98076 98077 . 120
chrI 98505 98506 . 1420
chrI 99137 99138 . 820
chrI 99166 99167 . 340
chrI 99455 99456 . 1720
chrI 99514 99515 . 1140
chrI 99524 99525 . 420
chrI 99620 99621 . 360
chrI 99658 99659 . 1100
chrI 99813 99814 . 580
chrI 99823 99824 . 1860
chrI 99845 99846 . 640
chrI 99911 99912 . 140
chrI 99927 99928 . 580
chrI 99933 99934 . 3640
chrI 99944 99945 . 2260
chrI 100045 100046 . 200
chrI 101217 101218 . 340
chrI 101226 101227 . 720
chrI 101239 101240 . 1480
chrI 101334 101335 . 320
chrI 101343 101344 . 260
chrI 101492 101493 . 4540
chrI 101498 101499 . 120
chrI 101572 101573 . 380
chrI 102913 102914 . 140
chrI 102953 102954 . 120
chrI 104133 104134 . 120
chrI 105668 105669 . 120
chrI 106035 106036 . 1840
chrI 106190 106191 . 220
chrI 106247 106248 . 420
chrI 106285 106286 . 7160
chrI 106293 106294 . 180
chrI 106304 106305 . 440
chrI 106743 106744 . 120
chrI 106923 106924 . 140
chrI 107225 107226 . 420
chrI 107246 107247 . 340
chrI 107258 107259 . 260
chrI 107539 107540 . 380
chrI 107765 107766 . 120
chrI 107852 107853 . 580
chrI 108570 108571 . 460
chrI 108687 108688 . 540
chrI 108689 108690 . 120
chrI 108693 108694 . 120
chrI 108714 108715 . 340
chrI 108719 108720 . 800
chrI 108760 108761 . 140
chrI 108771 108772 . 180
chrI 108774 108775 . 920
chrI 108814 108815 . 500
chrI 108848 108849 . 1140
chrI 108861 108862 . 200
chrI 109005 109006 . 240
chrI 109015 109016 . 1620
chrI 109019 109020 . 920
chrI 109041 109042 . 2420
chrI 109295 109296 . 220
chrI 109338 109339 . 2440
chrI 109450 109451 . 480
chrI 109453 109454 . 620
chrI 109489 109490 . 940
chrI 109649 109650 . 460
chrI 109795 109796 . 1480
chrI 110179 110180 . 600
chrI 110198 110199 . 1520
chrI 110258 110259 . 120
chrI 110342 110343 . 120
chrI 110354 110355 . 1240
chrI 110491 110492 . 160
chrI 110492 110493 . 340
chrI 110549 110550 . 120
chrI 110561 110562 . 160
chrI 110564 110565 . 180
chrI 110566 110567 . 880
chrI 110567 110568 . 680
chrI 110567 110568 . 120
chrI 110568 110569 . 160
chrI 110569 110570 . 640
chrI 110591 110592 . 860
chrI 110594 110595 . 140
chrI 110605 110606 . 140
chrI 110612 110613 . 440
chrI 110762 110763 . 120
chrI 110841 110842 . 4000
chrI 111200 111201 . 120
chrI 112458 112459 . 380
chrI 112560 112561 . 660
chrI 112930 112931 . 220
chrI 113105 113106 . 120
chrI 113159 113160 . 120
chrI 113259 113260 . 780
chrI 113320 113321 . 1480
chrI 113387 113388 . 160
chrI 113420 113421 . 400
chrI 113473 113474 . 640
chrI 113488 113489 . 120
chrI 113494 113495 . 480
chrI 113502 113503 . 500
chrI 113509 113510 . 340
chrI 113514 113515 . 260
chrI 113516 113517 . 760
chrI 113560 113561 . 160
chrI 113573 113574 . 200
chrI 113995 113996 . 1200
chrI 114006 114007 . 260
chrI 114176 114177 . 1120
chrI 114177 114178 . 920
chrI 114328 114329 . 3020
chrI 114333 114334 . 240
chrI 114353 114354 . 720
chrI 114504 114505 . 220
chrI 114633 114634 . 220
chrI 114651 114652 . 320
chrI 114666 114667 . 160
chrI 114688 114689 . 180
chrI 114692 114693 . 4620
chrI 114700 114701 . 220
chrI 114709 114710 . 200
chrI 114711 114712 . 180
chrI 114738 114739 . 200
chrI 114742 114743 . 120
chrI 114789 114790 . 300
chrI 114943 114944 . 2540
chrI 114973 114974 . 120
chrI 115094 115095 . 220
chrI 115124 115125 . 120
chrI 115135 115136 . 300
chrI 115235 115236 . 280
chrI 115292 115293 . 200
chrI 115300 115301 . 120
chrI 115622 115623 . 300
chrI 116052 116053 . 180
chrI 117033 117034 . 140
chrI 117112 117113 . 160
chrI 117243 117244 . 140
chrI 117497 117498 . 780
chrI 117856 117857 . 320
chrI 118092 118093 . 380
chrI 118419 118420 . 200
chrI 118433 118434 . 240
chrI 118489 118490 . 280
chrI 118650 118651 . 140
chrI 118656 118657 . 160
chrI 118772 118773 . 1560
chrI 118790 118791 . 4080
chrI 118979 118980 . 320
chrI 118995 118996 . 660
chrI 119544 119545 . 120
chrI 119564 119565 . 300
chrI 119655 119656 . 120
chrI 119736 119737 . 200
chrI 119794 119795 . 120
chrI 119815 119816 . 120
chrI 119821 119822 . 120
chrI 119824 119825 . 160
chrI 119829 119830 . 120
chrI 119841 119842 . 140
chrI 120007 120008 . 400
chrI 120033 120034 . 220
chrI 120204 120205 . 180
chrI 120315 120316 . 200
chrI 120331 120332 . 240
chrI 120562 120563 . 120
chrI 120654 120655 . 240
chrI 121100 121101 . 1340
chrI 122031 122032 . 1480
chrI 122235 122236 . 540
chrI 122650 122651 . 1040
chrI 123133 123134 . 1020
chrI 123867 123868 . 340
chrI 123962 123963 . 3400
chrI 124064 124065 . 180
chrI 124073 124074 . 1060
chrI 124257 124258 . 320
chrI 124376 124377 . 220
chrI 124389 124390 . 120
chrI 124446 124447 . 320
chrI 124483 124484 . 260
chrI 124519 124520 . 280
chrI 124653 124654 . 180
chrI 124664 124665 . 2440
chrI 124704 124705 . 300
chrI 124717 124718 . 960
chrI 124723 124724 . 2280
chrI 124730 124731 . 1640
chrI 124736 124737 . 620
chrI 124741 124742 . 540
chrI 124745 124746 . 3940
chrI 124748 124749 . 740
chrI 124752 124753 . 2360
chrI 124753 124754 . 2600
chrI 124754 124755 . 160
chrI 124754 124755 . 200
chrI 124768 124769 . 880
chrI 124777 124778 . 2120
chrI 124896 124897 . 380
chrI 126311 126312 . 140
chrI 126902 126903 . 1780
chrI 127214 127215 . 260
chrI 127251 127252 . 5200
chrI 127425 127426 . 460
chrI 127428 127429 . 140
chrI 127592 127593 . 1560
chrI 127603 127604 . 1500
chrI 127748 127749 . 200
chrI 127761 127762 . 120
chrI 127942 127943 . 760
chrI 127969 127970 . 160
chrI 127974 127975 . 560
chrI 128248 128249 . 480
chrI 128593 128594 . 140
chrI 128750 128751 . 960
chrI 128915 128916 . 140
chrI 128944 128945 . 980
chrI 129078 129079 . 280
chrI 129089 129090 . 240
chrI 129104 129105 . 920
chrI 129119 129120 . 560
chrI 129127 129128 . 620
chrI 129139 129140 . 360
chrI 129141 129142 . 200
chrI 129143 129144 . 320
chrI 129197 129198 . 160
chrI 129238 129239 . 240
chrI 129249 129250 . 160
chrI 129348 129349 . 180
chrI 129384 129385 . 120
chrI 129902 129903 . 120
chrI 130543 130544 . 260
chrI 130547 130548 . 700
chrI 130550 130551 . 500
chrI 130555 130556 . 240
chrI 130559 130560 . 120
chrI 130567 130568 . 220
chrI 130633 130634 . 2140
chrI 130641 130642 . 1320
chrI 130665 130666 . 800
chrI 130684 130685 . 220
chrI 130691 130692 . 1700
chrI 130695 130696 . 260
chrI 130738 130739 . 800
chrI 130751 130752 . 280
chrI 132039 132040 . 420
chrI 132073 132074 . 120
chrI 132082 132083 . 120
chrI 132096 132097 . 180
chrI 132123 132124 . 140
chrI 132126 132127 . 1440
chrI 132131 132132 . 720
chrI 132134 132135 . 2920
chrI 132138 132139 . 380
chrI 132139 132140 . 120
chrI 132151 132152 . 180
chrI 132185 132186 . 240
chrI 132307 132308 . 160
chrI 132350 132351 . 120
chrI 132468 132469 . 160
chrI 132648 132649 . 180
chrI 132780 132781 . 200
chrI 133158 133159 . 3520
chrI 133332 133333 . 500
chrI 133598 133599 . 360
chrI 133616 133617 . 220
chrI 133656 133657 . 240
chrI 133772 133773 . 500
chrI 133923 133924 . 120
chrI 134008 134009 . 140
chrI 134019 134020 . 980
chrI 134176 134177 . 160
chrI 134177 134178 . 1160
chrI 134329 134330 . 120
chrI 135386 135387 . 160
chrI 135702 135703 . 300
chrI 135708 135709 . 800
chrI 135725 135726 . 260
chrI 135734 135735 . 800
chrI 135750 135751 . 180
chrI 135755 135756 . 340
chrI 135763 135764 . 180
chrI 135774 135775 . 440
chrI 135803 135804 . 2600
chrI 135812 135813 . 120
chrI 135813 135814 . 180
chrI 135827 135828 . 900
chrI 135830 135831 . 1920
chrI 135836 135837 . 120
chrI 136301 136302 . 120
chrI 136627 136628 . 160
chrI 136681 136682 . 160
chrI 136794 136795 . 640
chrI 136815 136816 . 1760
chrI 136819 136820 . 120
chrI 136822 136823 . 420
chrI 136859 136860 . 1060
chrI 136885 136886 . 120
chrI 136908 136909 . 620
chrI 137060 137061 . 2600
chrI 137184 137185 . 120
chrI 137334 137335 . 620
chrI 137352 137353 . 180
chrI 137353 137354 . 440
chrI 137440 137441 . 120
chrI 137585 137586 . 140
chrI 137605 137606 . 380
chrI 137621 137622 . 660
chrI 137654 137655 . 420
chrI 137728 137729 . 160
chrI 137854 137855 . 240
chrI 138016 138017 . 120
chrI 138041 138042 . 1340
chrI 138277 138278 . 260
chrI 138280 138281 . 120
chrI 138310 138311 . 280
chrI 138343 138344 . 140
chrI 138424 138425 . 1460
chrI 138457 138458 . 880
chrI 138474 138475 . 1440
chrI 138475 138476 . 560
chrI 138489 138490 . 120
chrI 138503 138504 . 3500
chrI 138524 138525 . 320
chrI 138527 138528 . 280
chrI 138543 138544 . 400
chrI 138559 138560 . 180
chrI 138564 138565 . 580
chrI 138568 138569 . 140
chrI 138570 138571 . 340
chrI 138572 138573 . 120
chrI 138591 138592 . 380
chrI 138603 138604 . 420
chrI 138754 138755 . 780
chrI 139050 139051 . 120
chrI 139093 139094 . 580
chrI 139188 139189 . 540
chrI 139193 139194 . 480
chrI 139205 139206 . 180
chrI 139212 139213 . 2000
chrI 139219 139220 . 240
chrI 139277 139278 . 900
chrI 139297 139298 . 1040
chrI 139299 139300 . 200
chrI 139303 139304 . 120
chrI 139327 139328 . 140
chrI 139344 139345 . 120
chrI 139382 139383 . 1880
chrI 139404 139405 . 700
chrI 139418 139419 . 120
chrI 139432 139433 . 320
chrI 139497 139498 . 300
chrI 139535 139536 . 540
chrI 139544 139545 . 320
chrI 139552 139553 . 560
chrI 139574 139575 . 260
chrI 139591 139592 . 1100
chrI 139596 139597 . 260
chrI 139602 139603 . 560
chrI 139679 139680 . 400
chrI 139707 139708 . 400
chrI 139720 139721 . 720
chrI 139751 139752 . 240
chrI 139795 139796 . 1000
chrI 140148 140149 . 140
chrI 140416 140417 . 1380
chrI 140577 140578 . 160
chrI 141251 141252 . 2280
chrI 141585 141586 . 500
chrI 141589 141590 . 360
chrI 141599 141600 . 340
chrI 141617 141618 . 460
chrI 141622 141623 . 120
chrI 141633 141634 . 160
chrI 141645 141646 . 140
chrI 141653 141654 . 140
chrI 141659 141660 . 120
chrI 141660 141661 . 340
chrI 141660 141661 . 400
chrI 141667 141668 . 300
chrI 141673 141674 . 640
chrI 141684 141685 . 240
chrI 141685 141686 . 440
chrI 141692 141693 . 160
chrI 141699 141700 . 1540
chrI 141709 141710 . 380
chrI 141720 141721 . 160
chrI 141735 141736 . 300
chrI 141745 141746 . 160
chrI 141747 141748 . 540
chrI 141798 141799 . 1620
chrI 141801 141802 . 120
chrI 141816 141817 . 140
chrI 141879 141880 . 640
chrI 141888 141889 . 400
chrI 141905 141906 . 360
chrI 141906 141907 . 380
chrI 141906 141907 . 120
chrI 141914 141915 . 260
chrI 141930 141931 . 120
chrI 141934 141935 . 740
chrI 141937 141938 . 160
chrI 141945 141946 . 580
chrI 141958 141959 . 200
chrI 141982 141983 . 840
chrI 142000 142001 . 180
chrI 142004 142005 . 140
chrI 142008 142009 . 280
chrI 142014 142015 . 320
chrI 142040 142041 . 120
chrI 142043 142044 . 580
chrI 142049 142050 . 120
chrI 142059 142060 . 4480
chrI 142065 142066 . 220
chrI 142068 142069 . 240
chrI 142071 142072 . 640
chrI 142077 142078 . 120
chrI 142100 142101 . 800
chrI 142142 142143 . 440
chrI 142561 142562 . 120
chrI 143374 143375 . 820
chrI 143400 143401 . 3860
chrI 143415 143416 . 580
chrI 143417 143418 . 120
chrI 143419 143420 . 840
chrI 143427 143428 . 160
chrI 143429 143430 . 120
chrI 143432 143433 . 280
chrI 143439 143440 . 140
chrI 143445 143446 . 140
chrI 143458 143459 . 200
chrI 143465 143466 . 160
chrI 143474 143475 . 1140
chrI 143475 143476 . 120
chrI 143478 143479 . 120
chrI 143488 143489 . 120
chrI 143511 143512 . 780
chrI 143523 143524 . 120
chrI 143529 143530 . 140
chrI 143532 143533 . 280
chrI 143541 143542 . 2520
chrI 143553 143554 . 360
chrI 143558 143559 . 360
chrI 143559 143560 . 840
chrI 143561 143562 . 120
chrI 143601 143602 . 140
chrI 143615 143616 . 700
chrI 143692 143693 . 160
chrI 143709 143710 . 360
chrI 143711 143712 . 620
chrI 143711 143712 . 800
chrI 143712 143713 . 120
chrI 143713 143714 . 120
chrI 143720 143721 . 340
chrI 143723 143724 . 680
chrI 143734 143735 . 120
chrI 143744 143745 . 660
chrI 143886 143887 . 260
chrI 144127 144128 . 180
chrI 144166 144167 . 480
chrI 144209 144210 . 140
chrI 144323 144324 . 160
chrI 144360 144361 . 140
chrI 144393 144394 . 500
chrI 144515 144516 . 1000
chrI 144692 144693 . 1120
chrI 144824 144825 . 260
chrI 144884 144885 . 1080
chrI 144980 144981 . 500
chrI 145106 145107 . 280
chrI 145390 145391 . 160
chrI 145839 145840 . 4200
chrI 145863 145864 . 2300
chrI 145885 145886 . 280
chrI 146202 146203 . 160
chrI 146281 146282 . 120
chrI 146536 146537 . 300
chrI 146878 146879 . 460
chrI 147207 147208 . 120
chrI 147254 147255 . 360
chrI 147269 147270 . 780
chrI 147279 147280 . 2840
chrI 147284 147285 . 1120
chrI 147284 147285 . 740
chrI 147286 147287 . 140
chrI 147287 147288 . 420
chrI 147290 147291 . 540
chrI 147290 147291 . 160
chrI 147293 147294 . 260
chrI 147298 147299 . 840
chrI 147299 147300 . 180
chrI 147315 147316 . 620
chrI 147325 147326 . 1160
chrI 147329 147330 . 2960
chrI 147329 147330 . 160
chrI 147330 147331 . 140
chrI 147330 147331 . 900
chrI 147332 147333 . 5160
chrI 147338 147339 . 940
chrI 147345 147346 . 1160
chrI 147354 147355 . 280
chrI 147356 147357 . 360
chrI 147368 147369 . 140
chrI 147374 147375 . 120
chrI 147433 147434 . 200
chrI 147437 147438 . 260
chrI 147442 147443 . 120
chrI 147474 147475 . 120
chrI 147509 147510 . 320
chrI 147512 147513 . 2180
chrI 147518 147519 . 1260
chrI 147522 147523 . 120
chrI 147533 147534 . 300
chrI 147539 147540 . 180
chrI 147540 147541 . 1180
chrI 147567 147568 . 400
chrI 147622 147623 . 160
chrI 151221 151222 . 220
chrI 151227 151228 . 240
chrI 151239 151240 . 140
chrI 151241 151242 . 1760
chrI 151243 151244 . 320
chrI 151243 151244 . 440
chrI 151247 151248 . 3860
chrI 151255 151256 . 400
chrI 151258 151259 . 1080
chrI 151264 151265 . 340
chrI 151272 151273 . 1420
chrI 151275 151276 . 580
chrI 151284 151285 . 220
chrI 151289 151290 . 240
chrI 151297 151298 . 120
chrI 151311 151312 . 2780
chrI 151649 151650 . 280
chrI 151677 151678 . 160
chrI 151776 151777 . 380
chrI 151904 151905 . 160
chrI 151924 151925 . 220
chrI 151937 151938 . 220
chrI 152067 152068 . 680
chrI 152138 152139 . 140
chrI 152146 152147 . 140
chrI 152156 152157 . 280
chrI 152164 152165 . 140
chrI 152171 152172 . 300
chrI 152172 152173 . 280
chrI 152173 152174 . 300
chrI 152179 152180 . 300
chrI 152183 152184 . 480
chrI 152185 152186 . 140
chrI 152185 152186 . 160
chrI 152186 152187 . 340
chrI 152186 152187 . 840
chrI 152187 152188 . 120
chrI 152190 152191 . 1820
chrI 152204 152205 . 380
chrI 152215 152216 . 120
chrI 152487 152488 . 160
chrI 152488 152489 . 160
chrI 152552 152553 . 140
chrI 152661 152662 . 1020
chrI 152667 152668 . 1480
chrI 152685 152686 . 120
chrI 152699 152700 . 720
chrI 152712 152713 . 6520
chrI 152826 152827 . 360
chrI 152846 152847 . 320
chrI 152871 152872 . 120
chrI 152985 152986 . 420
chrI 152989 152990 . 240
chrI 153066 153067 . 120
chrI 153144 153145 . 260
chrI 153344 153345 . 260
chrI 153511 153512 . 260
chrI 153525 153526 . 200
chrI 153659 153660 . 240
chrI 153733 153734 . 120
chrI 153810 153811 . 220
chrI 153815 153816 . 340
chrI 153826 153827 . 600
chrI 153847 153848 . 220
chrI 153903 153904 . 2000
chrI 153912 153913 . 160
chrI 153915 153916 . 140
chrI 154012 154013 . 120
chrI 154098 154099 . 1280
chrI 154136 154137 . 300
chrI 154150 154151 . 280
chrI 154211 154212 . 120
chrI 154334 154335 . 3060
chrI 154476 154477 . 220
chrI 154560 154561 . 280
chrI 154584 154585 . 540
chrI 154618 154619 . 140
chrI 154623 154624 . 280
chrI 154629 154630 . 780
chrI 154643 154644 . 220
chrI 154647 154648 . 320
chrI 154660 154661 . 120
chrI 154770 154771 . 200
chrI 154790 154791 . 200
chrI 154796 154797 . 560
chrI 154800 154801 . 260
chrI 154808 154809 . 120
chrI 154832 154833 . 160
chrI 154843 154844 . 240
chrI 154863 154864 . 140
chrI 154863 154864 . 300
chrI 154873 154874 . 280
chrI 154874 154875 . 120
chrI 154874 154875 . 620
chrI 154906 154907 . 120
chrI 154907 154908 . 200
chrI 154907 154908 . 300
chrI 154910 154911 . 1460
chrI 155059 155060 . 300
chrI 155065 155066 . 160
chrI 155077 155078 . 400
chrI 155080 155081 . 700
chrI 155082 155083 . 120
chrI 155118 155119 . 280
chrI 155222 155223 . 260
chrI 155252 155253 . 120
chrI 155276 155277 . 240
chrI 155287 155288 . 1340
chrI 155368 155369 . 380
chrI 155386 155387 . 260
chrI 155418 155419 . 280
chrI 155425 155426 . 460
chrI 155427 155428 . 180
chrI 155565 155566 . 120
chrI 155913 155914 . 1080
chrI 156059 156060 . 120
chrI 156588 156589 . 300
chrI 156638 156639 . 200
chrI 156651 156652 . 3160
chrI 156657 156658 . 880
chrI 156665 156666 . 160
chrI 156707 156708 . 240
chrI 156726 156727 . 1140
chrI 158704 158705 . 2060
chrI 158705 158706 . 240
chrI 158722 158723 . 140
chrI 158730 158731 . 320
chrI 158730 158731 . 420
chrI 158734 158735 . 800
chrI 158747 158748 . 200
chrI 158751 158752 . 160
chrI 158761 158762 . 460
chrI 158763 158764 . 2880
chrI 158773 158774 . 320
chrI 158790 158791 . 280
chrI 158803 158804 . 120
chrI 158819 158820 . 360
chrI 158830 158831 . 360
chrI 158831 158832 . 580
chrI 158844 158845 . 120
chrI 158850 158851 . 140
chrI 159357 159358 . 420
chrI 159831 159832 . 140
chrI 159842 159843 . 120
chrI 159879 159880 . 860
chrI 159915 159916 . 180
chrI 159919 159920 . 480
chrI 159923 159924 . 120
chrI 159930 159931 . 260
chrI 159939 159940 . 220
chrI 159942 159943 . 120
chrI 159947 159948 . 260
chrI 159958 159959 . 120
chrI 160049 160050 . 700
chrI 160055 160056 . 140
chrI 160065 160066 . 160
chrI 160077 160078 . 260
chrI 160083 160084 . 940
chrI 160092 160093 . 660
chrI 160095 160096 . 180
chrI 160097 160098 . 120
chrI 160135 160136 . 280
chrI 160139 160140 . 140
chrI 160234 160235 . 120
chrI 161269 161270 . 520
chrI 161302 161303 . 120
chrI 166094 166095 . 280
chrI 166102 166103 . 120
chrI 166190 166191 . 1300
chrI 166193 166194 . 120
chrI 166194 166195 . 2120
chrI 166194 166195 . 360
chrI 166202 166203 . 320
chrI 166206 166207 . 120
chrI 166207 166208 . 200
chrI 166213 166214 . 140
chrI 166302 166303 . 200
chrI 166321 166322 . 160
chrI 166349 166350 . 320
chrI 166355 166356 . 1560
chrI 166357 166358 . 880
chrI 166359 166360 . 120
chrI 166362 166363 . 2420
chrI 166380 166381 . 700
chrI 166382 166383 . 880
chrI 166383 166384 . 300
chrI 166385 166386 . 700
chrI 166389 166390 . 900
chrI 166392 166393 . 720
chrI 166402 166403 . 260
chrI 166410 166411 . 800
chrI 166499 166500 . 360
chrI 166527 166528 . 780
chrI 166579 166580 . 1500
chrI 166704 166705 . 120
chrI 166727 166728 . 660
chrI 166738 166739 . 260
chrI 166810 166811 . 340
chrI 166850 166851 . 200
chrI 167044 167045 . 160
chrI 167168 167169 . 280
chrI 167232 167233 . 2020
chrI 167444 167445 . 1460
chrI 167720 167721 . 280
chrI 167784 167785 . 120
chrI 168241 168242 . 280
chrI 168555 168556 . 120
chrI 168557 168558 . 1080
chrI 168864 168865 . 140
chrI 169025 169026 . 460
chrI 169061 169062 . 140
chrI 169085 169086 . 120
chrI 169092 169093 . 3440
chrI 169095 169096 . 120
chrI 169097 169098 . 120
chrI 169103 169104 . 3180
chrI 169115 169116 . 700
chrI 169159 169160 . 500
chrI 169170 169171 . 160
chrI 169174 169175 . 1080
chrI 169178 169179 . 560
chrI 169188 169189 . 740
chrI 169239 169240 . 220
chrI 169348 169349 . 260
chrI 169401 169402 . 140
chrI 169649 169650 . 260
chrI 169654 169655 . 980
chrI 169833 169834 . 1400
chrI 169845 169846 . 700
chrI 169864 169865 . 940
chrI 169951 169952 . 120
chrI 169979 169980 . 580
chrI 170029 170030 . 240
chrI 170266 170267 . 260
chrI 170296 170297 . 140
chrI 170331 170332 . 120
chrI 171099 171100 . 220
chrI 171111 171112 . 1300
chrI 171188 171189 . 140
chrI 171265 171266 . 200
chrI 171308 171309 . 1540
chrI 171575 171576 . 580
chrI 171615 171616 . 240
chrI 171634 171635 . 300
chrI 171789 171790 . 160
chrI 171792 171793 . 400
chrI 171800 171801 . 3280
chrI 171819 171820 . 3080
chrI 171827 171828 . 1460
chrI 171841 171842 . 6180
chrI 171849 171850 . 2180
chrI 171889 171890 . 940
chrI 171897 171898 . 2940
chrI 172033 172034 . 280
chrI 172066 172067 . 200
chrI 172193 172194 . 200
chrI 175166 175167 . 200
chrI 175200 175201 . 960
chrI 175202 175203 . 1540
chrI 175203 175204 . 260
chrI 175204 175205 . 140
chrI 175208 175209 . 120
chrI 175213 175214 . 140
chrI 175217 175218 . 120
chrI 175232 175233 . 200
chrI 175253 175254 . 400
chrI 175269 175270 . 500
chrI 175394 175395 . 380
chrI 175398 175399 . 1060
chrI 175419 175420 . 1280
chrI 175434 175435 . 960
chrI 175457 175458 . 1140
chrI 175462 175463 . 160
chrI 175615 175616 . 140
chrI 175959 175960 . 120
chrI 176195 176196 . 200
chrI 176195 176196 . 160
chrI 176196 176197 . 120
chrI 176196 176197 . 780
chrI 176339 176340 . 140
chrI 176342 176343 . 560
chrI 176353 176354 . 960
chrI 176508 176509 . 180
chrI 176560 176561 . 720
chrI 176953 176954 . 200
chrI 176964 176965 . 180
chrI 177056 177057 . 260
chrI 177250 177251 . 160
chrI 177297 177298 . 120
chrI 177354 177355 . 200
chrI 177410 177411 . 140
chrI 177430 177431 . 600
chrI 177461 177462 . 500
chrI 177505 177506 . 240
chrI 177557 177558 . 620
chrI 177579 177580 . 480
chrI 177777 177778 . 900
chrI 177798 177799 . 720
chrI 178000 178001 . 1100
chrI 178136 178137 . 360
chrI 178197 178198 . 4020
chrI 178211 178212 . 180
chrI 178316 178317 . 240
chrI 178632 178633 . 160
chrI 178879 178880 . 120
chrI 179158 179159 . 560
chrI 179191 179192 . 1500
chrI 179280 179281 . 260
chrI 179334 179335 . 240
chrI 179443 179444 . 1480
chrI 179475 179476 . 2560
chrI 179642 179643 . 8300
chrI 179706 179707 . 560
chrI 179934 179935 . 1180
chrI 180077 180078 . 320
chrI 180130 180131 . 1280
chrI 180148 180149 . 2920
chrI 180154 180155 . 1120
chrI 180158 180159 . 9060
chrI 180172 180173 . 600
chrI 180176 180177 . 340
chrI 180184 180185 . 620
chrI 180192 180193 . 180
chrI 180195 180196 . 120
chrI 180225 180226 . 2020
chrI 180350 180351 . 460
chrI 180507 180508 . 660
chrI 180733 180734 . 120
chrI 180746 180747 . 200
chrI 180857 180858 . 500
chrI 180880 180881 . 680
chrI 180880 180881 . 180
chrI 180883 180884 . 260
chrI 180904 180905 . 120
chrI 180939 180940 . 160
chrI 181046 181047 . 620
chrI 181061 181062 . 680
chrI 181142 181143 . 220
chrI 181162 181163 . 140
chrI 181175 181176 . 200
chrI 181194 181195 . 4820
chrI 181195 181196 . 240
chrI 181195 181196 . 180
chrI 181199 181200 . 260
chrI 181204 181205 . 380
chrI 181209 181210 . 320
chrI 181213 181214 . 220
chrI 181217 181218 . 1400
chrI 181250 181251 . 200
chrI 181272 181273 . 140
chrI 181279 181280 . 640
chrI 181287 181288 . 1780
chrI 181292 181293 . 300
chrI 181295 181296 . 1140
chrI 181297 181298 . 560
chrI 181392 181393 . 200
chrI 181402 181403 . 180
chrI 181507 181508 . 2720
chrI 181592 181593 . 120
chrI 181597 181598 . 1820
chrI 181618 181619 . 220
chrI 181680 181681 . 120
chrI 181755 181756 . 140
chrI 181795 181796 . 120
chrI 181825 181826 . 440
chrI 181860 181861 . 240
chrI 181979 181980 . 780
chrI 182051 182052 . 440
chrI 182094 182095 . 820
chrI 182123 182124 . 580
chrI 182133 182134 . 1740
chrI 182133 182134 . 120
chrI 182314 182315 . 140
chrI 182335 182336 . 140
chrI 182347 182348 . 4360
chrI 182350 182351 . 180
chrI 182354 182355 . 260
chrI 182390 182391 . 220
chrI 182405 182406 . 580
chrI 182468 182469 . 1560
chrI 182482 182483 . 760
chrI 182498 182499 . 180
chrI 182502 182503 . 120
chrI 182552 182553 . 1160
chrI 182588 182589 . 160
chrI 182592 182593 . 2900
chrI 182609 182610 . 300
chrI 182684 182685 . 140
chrI 182693 182694 . 260
chrI 183021 183022 . 120
chrI 183219 183220 . 220
chrI 183227 183228 . 120
chrI 183335 183336 . 260
chrI 183380 183381 . 120
chrI 183409 183410 . 120
chrI 183550 183551 . 120
chrI 183551 183552 . 180
chrI 183551 183552 . 2800
chrI 183558 183559 . 220
chrI 183561 183562 . 120
chrI 183568 183569 . 580
chrI 183574 183575 . 760
chrI 183574 183575 . 340
chrI 183577 183578 . 1280
chrI 183586 183587 . 2960
chrI 183593 183594 . 140
chrI 183599 183600 . 260
chrI 183600 183601 . 420
chrI 183612 183613 . 140
chrI 183657 183658 . 160
chrI 183668 183669 . 120
chrI 183816 183817 . 180
chrI 183822 183823 . 1260
chrI 183828 183829 . 1280
chrI 183934 183935 . 380
chrI 183975 183976 . 620
chrI 184128 184129 . 2900
chrI 184195 184196 . 380
chrI 184352 184353 . 140
chrI 184400 184401 . 140
chrI 184408 184409 . 1780
chrI 184633 184634 . 320
chrI 184634 184635 . 380
chrI 184705 184706 . 120
chrI 184715 184716 . 440
chrI 184732 184733 . 1480
chrI 184747 184748 . 560
chrI 184769 184770 . 960
chrI 184789 184790 . 1380
chrI 184843 184844 . 560
chrI 184949 184950 . 660
chrI 185281 185282 . 380
chrI 185300 185301 . 140
chrI 185313 185314 . 820
chrI 185443 185444 . 320
chrI 185646 185647 . 340
chrI 185777 185778 . 1620
chrI 185785 185786 . 460
chrI 185796 185797 . 900
chrI 185818 185819 . 980
chrI 185822 185823 . 200
chrI 185834 185835 . 480
chrI 185838 185839 . 260
chrI 185875 185876 . 120
chrI 185881 185882 . 220
chrI 186012 186013 . 2620
chrI 186019 186020 . 820
chrI 186042 186043 . 840
chrI 186223 186224 . 5840
chrI 186230 186231 . 360
chrI 186242 186243 . 120
chrI 186247 186248 . 180
chrI 186249 186250 . 920
chrI 186260 186261 . 120
chrI 186261 186262 . 120
chrI 186570 186571 . 120
chrI 186575 186576 . 260
chrI 186843 186844 . 120
chrI 186849 186850 . 1020
chrI 186876 186877 . 2960
chrI 187298 187299 . 540
chrI 187399 187400 . 220
chrI 187939 187940 . 120
chrI 187952 187953 . 200
chrI 187954 187955 . 5780
chrI 187981 187982 . 560
chrI 187986 187987 . 340
chrI 187994 187995 . 160
chrI 188010 188011 . 520
chrI 188021 188022 . 300
chrI 188024 188025 . 760
chrI 188100 188101 . 840
chrI 188142 188143 . 640
chrI 188145 188146 . 240
chrI 188350 188351 . 420
chrI 188376 188377 . 220
chrI 188381 188382 . 260
chrI 188395 188396 . 1680
chrI 188488 188489 . 160
chrI 188643 188644 . 300
chrI 188691 188692 . 680
chrI 188698 188699 . 240
chrI 188726 188727 . 280
chrI 188732 188733 . 140
chrI 188748 188749 . 140
chrI 188759 188760 . 120
chrI 188764 188765 . 160
chrI 188834 188835 . 180
chrI 188875 188876 . 420
chrI 189060 189061 . 120
chrI 189107 189108 . 140
chrI 189123 189124 . 180
chrI 189154 189155 . 120
chrI 189338 189339 . 200
chrI 189354 189355 . 300
chrI 189452 189453 . 440
chrI 189513 189514 . 120
chrI 189563 189564 . 120
chrI 189726 189727 . 1140
chrI 189779 189780 . 120
chrI 189936 189937 . 160
chrI 189970 189971 . 420
chrI 190002 190003 . 120
chrI 190008 190009 . 3720
chrI 190025 190026 . 3020
chrI 190031 190032 . 6640
chrI 190044 190045 . 1140
chrI 190047 190048 . 120
chrI 190086 190087 . 120
chrI 190089 190090 . 140
chrI 190104 190105 . 140
chrI 190110 190111 . 260
chrI 190125 190126 . 460
chrI 190140 190141 . 200
chrI 190148 190149 . 340
chrI 190163 190164 . 160
chrI 190167 190168 . 200
chrI 190172 190173 . 180
chrI 190214 190215 . 140
chrI 190218 190219 . 140
chrI 190219 190220 . 140
chrI 190232 190233 . 120
chrI 190235 190236 . 200
chrI 190244 190245 . 200
chrI 190417 190418 . 220
chrI 190451 190452 . 240
chrI 190488 190489 . 120
chrI 190489 190490 . 180
chrI 190517 190518 . 640
chrI 190533 190534 . 120
chrI 190538 190539 . 200
chrI 190586 190587 . 120
chrI 190608 190609 . 280
chrI 190611 190612 . 480
chrI 190612 190613 . 140
chrI 190625 190626 . 260
chrI 190638 190639 . 300
chrI 190683 190684 . 1140
chrI 190773 190774 . 120
chrI 190776 190777 . 120
chrI 190780 190781 . 1020
chrI 190935 190936 . 340
chrI 190945 190946 . 140
chrI 190988 190989 . 560
chrI 191069 191070 . 120
chrI 191091 191092 . 4500
chrI 191154 191155 . 160
chrI 191162 191163 . 420
chrI 191177 191178 . 160
chrI 191187 191188 . 360
chrI 191241 191242 . 180
chrI 191276 191277 . 1760
chrI 191401 191402 . 140
chrI 191420 191421 . 340
chrI 191428 191429 . 280
chrI 191431 191432 . 1000
chrI 191434 191435 . 1840
chrI 191467 191468 . 320
chrI 191518 191519 . 380
chrI 191523 191524 . 240
chrI 191529 191530 . 1540
chrI 191538 191539 . 640
chrI 191570 191571 . 200
chrI 191572 191573 . 120
chrI 191572 191573 . 120
chrI 191586 191587 . 220
chrI 191677 191678 . 120
chrI 191701 191702 . 200
chrI 191728 191729 . 140
chrI 191747 191748 . 580
chrI 191785 191786 . 120
chrI 191844 191845 . 220
chrI 191896 191897 . 920
chrI 191920 191921 . 480
chrI 191926 191927 . 160
chrI 191952 191953 . 320
chrI 191954 191955 . 240
chrI 191964 191965 . 500
chrI 191986 191987 . 740
chrI 191990 191991 . 740
chrI 192027 192028 . 2300
chrI 192034 192035 . 480
chrI 192035 192036 . 1140
chrI 192040 192041 . 340
chrI 192041 192042 . 1400
chrI 192058 192059 . 460
chrI 192152 192153 . 7780
chrI 192204 192205 . 160
chrI 192224 192225 . 300
chrI 192230 192231 . 360
chrI 192253 192254 . 2120
chrI 192390 192391 . 300
chrI 192405 192406 . 260
chrI 192413 192414 . 840
chrI 192447 192448 . 2900
chrI 192452 192453 . 180
chrI 192456 192457 . 620
chrI 192506 192507 . 140
chrI 192528 192529 . 140
chrI 192531 192532 . 340
chrI 192702 192703 . 1800
chrI 192843 192844 . 580
chrI 192845 192846 . 200
chrI 192847 192848 . 120
chrI 192853 192854 . 500
chrI 192875 192876 . 160
chrI 192893 192894 . 160
chrI 192900 192901 . 380
chrI 193378 193379 . 260
chrI 193663 193664 . 180
chrI 194025 194026 . 120
chrI 194029 194030 . 360
chrI 194269 194270 . 320
chrI 195125 195126 . 620
chrI 195376 195377 . 160
chrI 195442 195443 . 120
chrI 195457 195458 . 120
chrI 195503 195504 . 580
chrI 195712 195713 . 380
chrI 195738 195739 . 1600
chrI 195816 195817 . 300
chrI 195979 195980 . 200
chrI 196132 196133 . 300
chrI 196341 196342 . 160
chrI 196393 196394 . 200
chrI 196406 196407 . 1520
chrI 196416 196417 . 120
chrI 196693 196694 . 120
chrI 197602 197603 . 160
chrI 197937 197938 . 920
chrI 198111 198112 . 120
chrI 198315 198316 . 220
chrI 198716 198717 . 1680
chrI 198778 198779 . 340
chrI 200495 200496 . 140
chrI 203497 203498 . 180
chrI 206444 206445 . 200
chrI 206669 206670 . 1180
chrI 207262 207263 . 120
chrI 207749 207750 . 280
chrI 207758 207759 . 200
chrI 207820 207821 . 120
chrI 207855 207856 . 120
chrI 208116 208117 . 540
chrI 208141 208142 . 2460
chrI 208537 208538 . 240
chrI 210247 210248 . 120
chrI 220241 220242 . 200
chrI 220411 220412 . 120
chrI 223170 223171 . 120
chrI 223746 223747 . 180
chrI 223785 223786 . 120
chrI 224727 224728 . 120
chrI 225131 225132 . 120
chrI 226525 226526 . 880
chrI 228344 228345 . 120
chrII 58 59 . 140
chrII 67 68 . 580
chrII 76 77 . 140
chrII 106 107 . 720
chrII 123 124 . 480
chrII 142 143 . 460
chrII 537 538 . 1360
chrII 1109 1110 . 180
chrII 1213 1214 . 2020
chrII 1994 1995 . 120
chrII 5065 5066 . 160
chrII 5831 5832 . 320
chrII 5892 5893 . 220
chrII 5963 5964 . 680
chrII 5970 5971 . 160
chrII 5973 5974 . 160
chrII 6000 6001 . 9920
chrII 6011 6012 . 680
chrII 6129 6130 . 160
chrII 6213 6214 . 120
chrII 6222 6223 . 1000
chrII 6544 6545 . 920
chrII 6627 6628 . 280
chrII 7053 7054 . 220
chrII 7234 7235 . 260
chrII 7245 7246 . 120
chrII 7327 7328 . 280
chrII 7463 7464 . 120
chrII 8261 8262 . 200
chrII 8299 8300 . 500
chrII 8334 8335 . 240
chrII 8388 8389 . 680
chrII 8423 8424 . 440
chrII 8438 8439 . 140
chrII 8846 8847 . 360
chrII 9581 9582 . 440
chrII 9603 9604 . 160
chrII 9694 9695 . 380
chrII 9842 9843 . 120
chrII 10249 10250 . 1180
chrII 10397 10398 . 760
chrII 10580 10581 . 5640
chrII 10618 10619 . 1400
chrII 10619 10620 . 180
chrII 10657 10658 . 460
chrII 10671 10672 . 140
chrII 10683 10684 . 200
chrII 10721 10722 . 200
chrII 10857 10858 . 160
chrII 10872 10873 . 120
chrII 11025 11026 . 660
chrII 11398 11399 . 240
chrII 11643 11644 . 300
chrII 11862 11863 . 400
chrII 11997 11998 . 180
chrII 13838 13839 . 3800
chrII 13853 13854 . 660
chrII 14002 14003 . 640
chrII 14007 14008 . 380
chrII 14016 14017 . 1300
chrII 14029 14030 . 6540
chrII 14029 14030 . 120
chrII 14030 14031 . 160
chrII 14042 14043 . 440
chrII 14049 14050 . 480
chrII 14063 14064 . 140
chrII 14086 14087 . 460
chrII 15912 15913 . 120
chrII 17162 17163 . 200
chrII 17348 17349 . 120
chrII 17467 17468 . 260
chrII 17831 17832 . 120
chrII 17963 17964 . 220
chrII 17966 17967 . 280
chrII 18064 18065 . 200
chrII 18083 18084 . 940
chrII 18091 18092 . 680
chrII 18252 18253 . 160
chrII 18262 18263 . 140
chrII 18420 18421 . 120
chrII 18431 18432 . 260
chrII 18462 18463 . 1400
chrII 18589 18590 . 680
chrII 18593 18594 . 120
chrII 18619 18620 . 820
chrII 18624 18625 . 280
chrII 19007 19008 . 760
chrII 19527 19528 . 1600
chrII 19573 19574 . 1320
chrII 20518 20519 . 1000
chrII 20674 20675 . 540
chrII 20870 20871 . 460
chrII 21350 21351 . 320
chrII 21354 21355 . 1020
chrII 21362 21363 . 420
chrII 21439 21440 . 360
chrII 21619 21620 . 520
chrII 21731 21732 . 420
chrII 21976 21977 . 1340
chrII 22185 22186 . 360
chrII 22226 22227 . 180
chrII 22270 22271 . 2020
chrII 22804 22805 . 120
chrII 23000 23001 . 140
chrII 23493 23494 . 160
chrII 23839 23840 . 2160
chrII 23931 23932 . 120
chrII 23936 23937 . 1480
chrII 23941 23942 . 120
chrII 23950 23951 . 140
chrII 23957 23958 . 400
chrII 24126 24127 . 120
chrII 24306 24307 . 160
chrII 24309 24310 . 140
chrII 24451 24452 . 220
chrII 24728 24729 . 200
chrII 24949 24950 . 280
chrII 24964 24965 . 420
chrII 24982 24983 . 320
chrII 25406 25407 . 2020
chrII 25564 25565 . 300
chrII 25570 25571 . 1260
chrII 25693 25694 . 120
chrII 26239 26240 . 620
chrII 26726 26727 . 120
chrII 27413 27414 . 120
chrII 27421 27422 . 220
chrII 27710 27711 . 180
chrII 27746 27747 . 380
chrII 28130 28131 . 200
chrII 28356 28357 . 820
chrII 28368 28369 . 1900
chrII 28388 28389 . 1180
chrII 28484 28485 . 1440
chrII 28564 28565 . 2500
chrII 28582 28583 . 160
chrII 28670 28671 . 120
chrII 28670 28671 . 200
chrII 28675 28676 . 700
chrII 28678 28679 . 960
chrII 28683 28684 . 2360
chrII 28733 28734 . 280
chrII 28791 28792 . 120
chrII 28793 28794 . 1220
chrII 28797 28798 . 1100
chrII 28811 28812 . 240
chrII 28815 28816 . 120
chrII 28830 28831 . 1140
chrII 28834 28835 . 620
chrII 28837 28838 . 300
chrII 28873 28874 . 1500
chrII 28888 28889 . 140
chrII 28893 28894 . 2240
chrII 28894 28895 . 120
chrII 28896 28897 . 460
chrII 28941 28942 . 160
chrII 28988 28989 . 260
chrII 28993 28994 . 220
chrII 29214 29215 . 120
chrII 29365 29366 . 220
chrII 29376 29377 . 640
chrII 29393 29394 . 500
chrII 29544 29545 . 580
chrII 30517 30518 . 180
chrII 31483 31484 . 120
chrII 33138 33139 . 500
chrII 33193 33194 . 2140
chrII 34342 34343 . 120
chrII 34658 34659 . 680
chrII 36268 36269 . 240
chrII 36304 36305 . 800
chrII 36337 36338 . 160
chrII 36366 36367 . 120
chrII 36458 36459 . 1680
chrII 36560 36561 . 880
chrII 36570 36571 . 1000
chrII 36615 36616 . 460
chrII 36616 36617 . 180
chrII 36621 36622 . 620
chrII 36657 36658 . 220
chrII 36692 36693 . 540
chrII 36748 36749 . 1420
chrII 36882 36883 . 120
chrII 37963 37964 . 120
chrII 38974 38975 . 360
chrII 38977 38978 . 840
chrII 38980 38981 . 200
chrII 38983 38984 . 260
chrII 39008 39009 . 580
chrII 39064 39065 . 520
chrII 39252 39253 . 280
chrII 39598 39599 . 140
chrII 39760 39761 . 400
chrII 40436 40437 . 200
chrII 40473 40474 . 400
chrII 40615 40616 . 200
chrII 40629 40630 . 760
chrII 40664 40665 . 320
chrII 40707 40708 . 320
chrII 40712 40713 . 260
chrII 40715 40716 . 280
chrII 40727 40728 . 660
chrII 43074 43075 . 1120
chrII 43085 43086 . 140
chrII 43097 43098 . 6740
chrII 43146 43147 . 400
chrII 43154 43155 . 520
chrII 43159 43160 . 160
chrII 43176 43177 . 1320
chrII 43190 43191 . 320
chrII 43209 43210 . 120
chrII 43385 43386 . 160
chrII 43399 43400 . 300
chrII 43856 43857 . 300
chrII 43929 43930 . 160
chrII 45065 45066 . 1300
chrII 45090 45091 . 140
chrII 45107 45108 . 700
chrII 45122 45123 . 940
chrII 45136 45137 . 760
chrII 45145 45146 . 340
chrII 46467 46468 . 640
chrII 46526 46527 . 240
chrII 46537 46538 . 680
chrII 46695 46696 . 1960
chrII 47079 47080 . 460
chrII 47231 47232 . 720
chrII 47234 47235 . 1560
chrII 47237 47238 . 360
chrII 47241 47242 . 240
chrII 47247 47248 . 320
chrII 47254 47255 . 240
chrII 47299 47300 . 1460
chrII 47305 47306 . 700
chrII 47306 47307 . 520
chrII 47754 47755 . 180
chrII 48694 48695 . 320
chrII 49096 49097 . 780
chrII 49250 49251 . 400
chrII 49473 49474 . 500
chrII 49485 49486 . 5980
chrII 49497 49498 . 200
chrII 49517 49518 . 520
chrII 49523 49524 . 540
chrII 49551 49552 . 1560
chrII 50691 50692 . 120
chrII 50837 50838 . 120
chrII 51112 51113 . 140
chrII 51420 51421 . 200
chrII 51844 51845 . 1400
chrII 52759 52760 . 1320
chrII 52839 52840 . 320
chrII 52893 52894 . 260
chrII 53000 53001 . 200
chrII 56163 56164 . 1160
chrII 57459 57460 . 600
chrII 58520 58521 . 140
chrII 59083 59084 . 120
chrII 59461 59462 . 120
chrII 59488 59489 . 2120
chrII 59537 59538 . 920
chrII 59653 59654 . 820
chrII 60060 60061 . 760
chrII 60333 60334 . 540
chrII 60365 60366 . 360
chrII 60857 60858 . 320
chrII 60861 60862 . 120
chrII 60875 60876 . 120
chrII 60881 60882 . 200
chrII 61028 61029 . 120
chrII 61152 61153 . 440
chrII 62121 62122 . 140
chrII 62527 62528 . 200
chrII 62715 62716 . 500
chrII 62728 62729 . 160
chrII 62744 62745 . 600
chrII 62751 62752 . 120
chrII 62752 62753 . 260
chrII 62752 62753 . 260
chrII 62758 62759 . 120
chrII 62876 62877 . 200
chrII 62963 62964 . 3360
chrII 62970 62971 . 140
chrII 63174 63175 . 360
chrII 63319 63320 . 1420
chrII 63414 63415 . 380
chrII 63551 63552 . 120
chrII 63555 63556 . 1180
chrII 63562 63563 . 820
chrII 63573 63574 . 2420
chrII 63588 63589 . 300
chrII 63603 63604 . 1360
chrII 63631 63632 . 1560
chrII 63685 63686 . 460
chrII 63974 63975 . 120
chrII 63996 63997 . 400
chrII 64207 64208 . 340
chrII 64334 64335 . 220
chrII 65258 65259 . 120
chrII 65945 65946 . 220
chrII 66477 66478 . 480
chrII 66969 66970 . 440
chrII 67024 67025 . 220
chrII 67700 67701 . 120
chrII 69601 69602 . 360
chrII 69684 69685 . 780
chrII 69690 69691 . 840
chrII 69883 69884 . 240
chrII 70205 70206 . 300
chrII 70219 70220 . 120
chrII 70544 70545 . 380
chrII 71046 71047 . 220
chrII 71189 71190 . 680
chrII 71253 71254 . 360
chrII 71419 71420 . 440
chrII 71428 71429 . 120
chrII 71437 71438 . 200
chrII 71476 71477 . 380
chrII 71560 71561 . 560
chrII 71696 71697 . 160
chrII 72493 72494 . 180
chrII 72535 72536 . 120
chrII 72653 72654 . 120
chrII 72664 72665 . 140
chrII 73005 73006 . 240
chrII 73141 73142 . 340
chrII 73224 73225 . 3060
chrII 73230 73231 . 1260
chrII 73947 73948 . 140
chrII 74250 74251 . 480
chrII 74587 74588 . 620
chrII 74756 74757 . 160
chrII 74774 74775 . 240
chrII 74785 74786 . 460
chrII 74811 74812 . 120
chrII 75027 75028 . 880
chrII 75117 75118 . 180
chrII 75139 75140 . 720
chrII 75145 75146 . 680
chrII 75206 75207 . 120
chrII 78184 78185 . 160
chrII 78412 78413 . 160
chrII 79612 79613 . 140
chrII 79755 79756 . 3740
chrII 79978 79979 . 680
chrII 80173 80174 . 400
chrII 80314 80315 . 160
chrII 80798 80799 . 480
chrII 80811 80812 . 460
chrII 80826 80827 . 420
chrII 80858 80859 . 760
chrII 80872 80873 . 600
chrII 80897 80898 . 720
chrII 80906 80907 . 940
chrII 80915 80916 . 140
chrII 80918 80919 . 580
chrII 80923 80924 . 1820
chrII 80928 80929 . 400
chrII 80932 80933 . 6520
chrII 80944 80945 . 140
chrII 80948 80949 . 120
chrII 84349 84350 . 160
chrII 84362 84363 . 1380
chrII 84369 84370 . 740
chrII 84377 84378 . 680
chrII 84382 84383 . 440
chrII 84386 84387 . 120
chrII 84396 84397 . 1160
chrII 84420 84421 . 1580
chrII 84455 84456 . 4240
chrII 84468 84469 . 1080
chrII 84469 84470 . 120
chrII 84497 84498 . 160
chrII 84533 84534 . 700
chrII 84647 84648 . 180
chrII 84877 84878 . 120
chrII 84998 84999 . 140
chrII 85138 85139 . 260
chrII 85147 85148 . 120
chrII 85197 85198 . 120
chrII 85797 85798 . 1980
chrII 86104 86105 . 180
chrII 86343 86344 . 1220
chrII 86662 86663 . 160
chrII 87852 87853 . 340
chrII 87858 87859 . 120
chrII 87871 87872 . 1860
chrII 87927 87928 . 440
chrII 87940 87941 . 1700
chrII 87949 87950 . 660
chrII 87966 87967 . 120
chrII 87978 87979 . 140
chrII 88086 88087 . 380
chrII 88144 88145 . 120
chrII 88190 88191 . 360
chrII 88210 88211 . 180
chrII 88308 88309 . 260
chrII 88317 88318 . 2820
chrII 88351 88352 . 360
chrII 89879 89880 . 940
chrII 89884 89885 . 440
chrII 89890 89891 . 280
chrII 89894 89895 . 220
chrII 89921 89922 . 2800
chrII 89939 89940 . 300
chrII 90440 90441 . 1100
chrII 90458 90459 . 300
chrII 90505 90506 . 180
chrII 90532 90533 . 120
chrII 90557 90558 . 140
chrII 90558 90559 . 120
chrII 90591 90592 . 140
chrII 90644 90645 . 140
chrII 90646 90647 . 980
chrII 90674 90675 . 320
chrII 90806 90807 . 860
chrII 90814 90815 . 500
chrII 91005 91006 . 340
chrII 91185 91186 . 240
chrII 91197 91198 . 180
chrII 91293 91294 . 220
chrII 91314 91315 . 120
chrII 92259 92260 . 120
chrII 92285 92286 . 540
chrII 92322 92323 . 200
chrII 92325 92326 . 160
chrII 92337 92338 . 240
chrII 92350 92351 . 140
chrII 92369 92370 . 200
chrII 93485 93486 . 120
chrII 93508 93509 . 180
chrII 93543 93544 . 140
chrII 93548 93549 . 580
chrII 93582 93583 . 160
chrII 93721 93722 . 120
chrII 95063 95064 . 180
chrII 95524 95525 . 840
chrII 95714 95715 . 1160
chrII 96177 96178 . 1880
chrII 96183 96184 . 2880
chrII 96188 96189 . 120
chrII 96191 96192 . 820
chrII 96204 96205 . 880
chrII 96212 96213 . 260
chrII 96223 96224 . 340
chrII 96245 96246 . 4240
chrII 96259 96260 . 480
chrII 96307 96308 . 380
chrII 96332 96333 . 120
chrII 96348 96349 . 320
chrII 96465 96466 . 200
chrII 96781 96782 . 340
chrII 96829 96830 . 140
chrII 96868 96869 . 1180
chrII 97073 97074 . 120
chrII 97121 97122 . 760
chrII 97504 97505 . 180
chrII 97633 97634 . 280
chrII 97688 97689 . 500
chrII 97828 97829 . 1140
chrII 98602 98603 . 140
chrII 100178 100179 . 120
chrII 100200 100201 . 200
chrII 100253 100254 . 400
chrII 100306 100307 . 2020
chrII 100314 100315 . 120
chrII 100315 100316 . 120
chrII 100471 100472 . 120
chrII 100482 100483 . 160
chrII 100882 100883 . 140
chrII 100906 100907 . 980
chrII 100925 100926 . 300
chrII 101005 101006 . 400
chrII 101257 101258 . 120
chrII 101306 101307 . 1480
chrII 101605 101606 . 320
chrII 101711 101712 . 480
chrII 101746 101747 . 380
chrII 101756 101757 . 420
chrII 101763 101764 . 120
chrII 101799 101800 . 2740
chrII 101846 101847 . 1280
chrII 101992 101993 . 280
chrII 102015 102016 . 760
chrII 102170 102171 . 120
chrII 102498 102499 . 740
chrII 104335 104336 . 400
chrII 104381 104382 . 5320
chrII 105169 105170 . 140
chrII 105268 105269 . 160
chrII 105403 105404 . 140
chrII 105612 105613 . 1540
chrII 105770 105771 . 1580
chrII 106085 106086 . 780
chrII 106571 106572 . 2500
chrII 106581 106582 . 300
chrII 106903 106904 . 120
chrII 106915 106916 . 560
chrII 107177 107178 . 2220
chrII 107180 107181 . 240
chrII 107385 107386 . 200
chrII 107390 107391 . 180
chrII 107543 107544 . 840
chrII 107603 107604 . 5660
chrII 107612 107613 . 1000
chrII 107654 107655 . 280
chrII 107669 107670 . 820
chrII 108545 108546 . 760
chrII 109263 109264 . 2460
chrII 109727 109728 . 640
chrII 109809 109810 . 2320
chrII 109815 109816 . 120
chrII 110410 110411 . 620
chrII 110599 110600 . 320
chrII 110627 110628 . 300
chrII 110639 110640 . 720
chrII 110647 110648 . 1660
chrII 110883 110884 . 260
chrII 111117 111118 . 200
chrII 111284 111285 . 420
chrII 111311 111312 . 1180
chrII 111323 111324 . 280
chrII 111335 111336 . 140
chrII 111344 111345 . 700
chrII 111354 111355 . 540
chrII 111362 111363 . 160
chrII 111557 111558 . 120
chrII 112019 112020 . 120
chrII 112664 112665 . 1240
chrII 112695 112696 . 200
chrII 112946 112947 . 260
chrII 113101 113102 . 120
chrII 113162 113163 . 1400
chrII 113324 113325 . 3980
chrII 113333 113334 . 400
chrII 113351 113352 . 2740
chrII 113515 113516 . 180
chrII 113517 113518 . 520
chrII 113525 113526 . 400
chrII 113583 113584 . 1260
chrII 113594 113595 . 1700
chrII 113622 113623 . 320
chrII 113739 113740 . 140
chrII 113971 113972 . 3000
chrII 114111 114112 . 120
chrII 114128 114129 . 1420
chrII 114278 114279 . 960
chrII 114356 114357 . 160
chrII 115418 115419 . 120
chrII 115841 115842 . 1340
chrII 116101 116102 . 740
chrII 116566 116567 . 140
chrII 116616 116617 . 260
chrII 116749 116750 . 280
chrII 116842 116843 . 140
chrII 116926 116927 . 240
chrII 116934 116935 . 460
chrII 116956 116957 . 2880
chrII 116962 116963 . 180
chrII 117286 117287 . 140
chrII 117321 117322 . 520
chrII 117365 117366 . 140
chrII 117365 117366 . 160
chrII 117366 117367 . 120
chrII 117382 117383 . 260
chrII 117533 117534 . 1820
chrII 118026 118027 . 340
chrII 118167 118168 . 3560
chrII 118685 118686 . 180
chrII 118705 118706 . 800
chrII 119208 119209 . 220
chrII 119382 119383 . 200
chrII 119461 119462 . 140
chrII 119760 119761 . 120
chrII 120713 120714 . 180
chrII 121303 121304 . 120
chrII 121536 121537 . 220
chrII 121674 121675 . 440
chrII 121689 121690 . 820
chrII 122166 122167 . 780
chrII 122205 122206 . 240
chrII 122213 122214 . 120
chrII 122246 122247 . 140
chrII 122249 122250 . 480
chrII 122260 122261 . 860
chrII 122261 122262 . 160
chrII 122263 122264 . 620
chrII 122287 122288 . 420
chrII 122303 122304 . 320
chrII 122492 122493 . 200
chrII 122631 122632 . 140
chrII 122637 122638 . 120
chrII 122667 122668 . 480
chrII 122888 122889 . 400
chrII 123472 123473 . 140
chrII 123572 123573 . 280
chrII 123596 123597 . 2520
chrII 123643 123644 . 140
chrII 124549 124550 . 220
chrII 124840 124841 . 320
chrII 124848 124849 . 160
chrII 124863 124864 . 200
chrII 124866 124867 . 280
chrII 124891 124892 . 160
chrII 124916 124917 . 160
chrII 124992 124993 . 160
chrII 125000 125001 . 140
chrII 126132 126133 . 420
chrII 126148 126149 . 120
chrII 126156 126157 . 120
chrII 126159 126160 . 200
chrII 126160 126161 . 120
chrII 126162 126163 . 620
chrII 126165 126166 . 120
chrII 126174 126175 . 120
chrII 126202 126203 . 120
chrII 126236 126237 . 140
chrII 126256 126257 . 780
chrII 126264 126265 . 200
chrII 126368 126369 . 480
chrII 126396 126397 . 660
chrII 126469 126470 . 420
chrII 126499 126500 . 300
chrII 126525 126526 . 120
chrII 126534 126535 . 180
chrII 126583 126584 . 240
chrII 126591 126592 . 200
chrII 126598 126599 . 300
chrII 126660 126661 . 240
chrII 127658 127659 . 820
chrII 127666 127667 . 740
chrII 127702 127703 . 860
chrII 127706 127707 . 760
chrII 127783 127784 . 160
chrII 127817 127818 . 400
chrII 127837 127838 . 400
chrII 128021 128022 . 180
chrII 128053 128054 . 880
chrII 128124 128125 . 960
chrII 128398 128399 . 140
chrII 128415 128416 . 2460
chrII 128503 128504 . 160
chrII 128667 128668 . 140
chrII 128936 128937 . 180
chrII 129001 129002 . 180
chrII 129810 129811 . 820
chrII 130173 130174 . 320
chrII 130286 130287 . 280
chrII 130376 130377 . 280
chrII 130647 130648 . 1220
chrII 131080 131081 . 1820
chrII 131277 131278 . 380
chrII 131392 131393 . 740
chrII 131433 131434 . 320
chrII 131509 131510 . 2740
chrII 131896 131897 . 580
chrII 132059 132060 . 1900
chrII 132242 132243 . 540
chrII 132271 132272 . 140
chrII 132286 132287 . 1560
chrII 132316 132317 . 200
chrII 132327 132328 . 260
chrII 132363 132364 . 260
chrII 132364 132365 . 1580
chrII 132370 132371 . 500
chrII 132540 132541 . 380
chrII 132543 132544 . 540
chrII 132555 132556 . 540
chrII 133388 133389 . 140
chrII 133749 133750 . 1140
chrII 134085 134086 . 2180
chrII 134120 134121 . 240
chrII 135023 135024 . 760
chrII 135367 135368 . 260
chrII 135376 135377 . 120
chrII 135731 135732 . 380
chrII 135748 135749 . 380
chrII 135766 135767 . 460
chrII 135814 135815 . 120
chrII 135815 135816 . 140
chrII 135825 135826 . 540
chrII 135829 135830 . 220
chrII 135832 135833 . 260
chrII 135854 135855 . 140
chrII 135862 135863 . 1400
chrII 135960 135961 . 120
chrII 135996 135997 . 400
chrII 136009 136010 . 760
chrII 136029 136030 . 160
chrII 136059 136060 . 120
chrII 136070 136071 . 120
chrII 136088 136089 . 800
chrII 136105 136106 . 880
chrII 136138 136139 . 320
chrII 136140 136141 . 160
chrII 136287 136288 . 140
chrII 136317 136318 . 120
chrII 136335 136336 . 280
chrII 136337 136338 . 140
chrII 136348 136349 . 160
chrII 136360 136361 . 160
chrII 136379 136380 . 2340
chrII 136444 136445 . 420
chrII 136457 136458 . 660
chrII 136539 136540 . 200
chrII 136617 136618 . 140
chrII 136953 136954 . 280
chrII 136974 136975 . 1260
chrII 137693 137694 . 120
chrII 137800 137801 . 3040
chrII 137946 137947 . 160
chrII 137992 137993 . 120
chrII 138139 138140 . 280
chrII 138327 138328 . 140
chrII 138342 138343 . 480
chrII 138665 138666 . 280
chrII 139142 139143 . 520
chrII 139321 139322 . 940
chrII 139595 139596 . 220
chrII 139827 139828 . 960
chrII 139922 139923 . 160
chrII 140207 140208 . 540
chrII 140386 140387 . 160
chrII 140394 140395 . 180
chrII 140416 140417 . 140
chrII 140470 140471 . 340
chrII 140520 140521 . 1100
chrII 140535 140536 . 460
chrII 140554 140555 . 1660
chrII 140562 140563 . 160
chrII 140578 140579 . 1640
chrII 140584 140585 . 2280
chrII 140593 140594 . 2880
chrII 140603 140604 . 960
chrII 140606 140607 . 780
chrII 140613 140614 . 120
chrII 140682 140683 . 200
chrII 140815 140816 . 820
chrII 140828 140829 . 600
chrII 140840 140841 . 560
chrII 140848 140849 . 400
chrII 140862 140863 . 120
chrII 140865 140866 . 120
chrII 140935 140936 . 1000
chrII 141024 141025 . 960
chrII 141027 141028 . 220
chrII 141081 141082 . 460
chrII 141153 141154 . 260
chrII 141164 141165 . 280
chrII 141184 141185 . 160
chrII 142071 142072 . 140
chrII 142125 142126 . 200
chrII 142137 142138 . 300
chrII 142162 142163 . 120
chrII 142947 142948 . 2140
chrII 142954 142955 . 300
chrII 142988 142989 . 1000
chrII 143115 143116 . 340
chrII 143194 143195 . 2220
chrII 143212 143213 . 520
chrII 143257 143258 . 820
chrII 143383 143384 . 360
chrII 143667 143668 . 220
chrII 143760 143761 . 260
chrII 143792 143793 . 220
chrII 144117 144118 . 120
chrII 144139 144140 . 160
chrII 144410 144411 . 120
chrII 144575 144576 . 3480
chrII 144715 144716 . 3160
chrII 144832 144833 . 140
chrII 145171 145172 . 560
chrII 145650 145651 . 3060
chrII 145694 145695 . 120
chrII 145713 145714 . 520
chrII 145855 145856 . 200
chrII 146038 146039 . 540
chrII 146068 146069 . 2240
chrII 146232 146233 . 420
chrII 146364 146365 . 440
chrII 146387 146388 . 1040
chrII 146572 146573 . 300
chrII 146693 146694 . 360
chrII 146696 146697 . 120
chrII 146866 146867 . 120
chrII 146964 146965 . 120
chrII 146988 146989 . 1760
chrII 147001 147002 . 620
chrII 147007 147008 . 160
chrII 147046 147047 . 820
chrII 147052 147053 . 180
chrII 147081 147082 . 160
chrII 147088 147089 . 160
chrII 147135 147136 . 580
chrII 147877 147878 . 340
chrII 148366 148367 . 240
chrII 148427 148428 . 680
chrII 149136 149137 . 140
chrII 149202 149203 . 2160
chrII 149313 149314 . 120
chrII 149952 149953 . 200
chrII 150226 150227 . 420
chrII 150347 150348 . 180
chrII 150474 150475 . 140
chrII 150523 150524 . 580
chrII 150534 150535 . 320
chrII 150555 150556 . 120
chrII 150782 150783 . 520
chrII 150933 150934 . 720
chrII 151081 151082 . 240
chrII 151304 151305 . 1020
chrII 151318 151319 . 640
chrII 151378 151379 . 1140
chrII 151384 151385 . 180
chrII 151397 151398 . 380
chrII 151449 151450 . 360
chrII 152429 152430 . 120
chrII 153572 153573 . 200
chrII 153630 153631 . 160
chrII 153746 153747 . 980
chrII 153758 153759 . 120
chrII 153798 153799 . 2300
chrII 153806 153807 . 320
chrII 153813 153814 . 260
chrII 153841 153842 . 3900
chrII 153943 153944 . 220
chrII 154045 154046 . 520
chrII 154156 154157 . 280
chrII 154169 154170 . 120
chrII 154773 154774 . 440
chrII 157176 157177 . 120
chrII 158332 158333 . 200
chrII 158348 158349 . 280
chrII 158532 158533 . 140
chrII 158536 158537 . 140
chrII 158543 158544 . 860
chrII 158550 158551 . 2320
chrII 158628 158629 . 1300
chrII 158727 158728 . 1260
chrII 158770 158771 . 240
chrII 159748 159749 . 800
chrII 159764 159765 . 140
chrII 159776 159777 . 140
chrII 159777 159778 . 400
chrII 159786 159787 . 140
chrII 159806 159807 . 120
chrII 159815 159816 . 360
chrII 159818 159819 . 160
chrII 159825 159826 . 840
chrII 160008 160009 . 540
chrII 160008 160009 . 140
chrII 160009 160010 . 1300
chrII 160016 160017 . 2880
chrII 160017 160018 . 180
chrII 160018 160019 . 140
chrII 160022 160023 . 1560
chrII 160040 160041 . 960
chrII 160045 160046 . 140
chrII 160049 160050 . 120
chrII 160053 160054 . 160
chrII 160067 160068 . 1000
chrII 160238 160239 . 960
chrII 160379 160380 . 520
chrII 161358 161359 . 2520
chrII 161377 161378 . 460
chrII 161403 161404 . 2360
chrII 161522 161523 . 1460
chrII 161524 161525 . 140
chrII 161554 161555 . 280
chrII 161569 161570 . 1280
chrII 161576 161577 . 1520
chrII 161581 161582 . 700
chrII 161588 161589 . 140
chrII 161593 161594 . 2680
chrII 161607 161608 . 1160
chrII 162545 162546 . 120
chrII 162654 162655 . 140
chrII 162701 162702 . 440
chrII 164203 164204 . 220
chrII 164263 164264 . 120
chrII 164307 164308 . 120
chrII 164335 164336 . 280
chrII 164343 164344 . 180
chrII 164394 164395 . 2620
chrII 164403 164404 . 120
chrII 164409 164410 . 15380
chrII 164420 164421 . 160
chrII 164442 164443 . 120
chrII 164578 164579 . 120
chrII 164583 164584 . 220
chrII 164906 164907 . 220
chrII 164917 164918 . 440
chrII 164926 164927 . 140
chrII 164940 164941 . 600
chrII 164948 164949 . 940
chrII 164955 164956 . 760
chrII 164976 164977 . 260
chrII 165101 165102 . 120
chrII 165183 165184 . 180
chrII 165436 165437 . 120
chrII 165582 165583 . 2260
chrII 165663 165664 . 400
chrII 165697 165698 . 200
chrII 165714 165715 . 680
chrII 165826 165827 . 760
chrII 166129 166130 . 120
chrII 166306 166307 . 160
chrII 166666 166667 . 440
chrII 166692 166693 . 120
chrII 166714 166715 . 1220
chrII 166788 166789 . 500
chrII 166839 166840 . 560
chrII 166859 166860 . 2300
chrII 166965 166966 . 2060
chrII 166971 166972 . 300
chrII 166979 166980 . 440
chrII 167025 167026 . 640
chrII 167027 167028 . 900
chrII 167033 167034 . 260
chrII 167037 167038 . 1700
chrII 167052 167053 . 1860
chrII 167125 167126 . 260
chrII 167577 167578 . 140
chrII 167596 167597 . 480
chrII 167899 167900 . 300
chrII 167905 167906 . 320
chrII 167947 167948 . 140
chrII 167958 167959 . 120
chrII 167973 167974 . 840
chrII 168009 168010 . 320
chrII 168114 168115 . 160
chrII 168120 168121 . 160
chrII 168272 168273 . 380
chrII 168293 168294 . 300
chrII 168326 168327 . 180
chrII 168339 168340 . 140
chrII 169447 169448 . 360
chrII 169453 169454 . 120
chrII 169476 169477 . 180
chrII 169644 169645 . 120
chrII 169679 169680 . 1700
chrII 169877 169878 . 240
chrII 169950 169951 . 280
chrII 170025 170026 . 280
chrII 170036 170037 . 300
chrII 170053 170054 . 120
chrII 170059 170060 . 180
chrII 170072 170073 . 160
chrII 170112 170113 . 140
chrII 170114 170115 . 360
chrII 170164 170165 . 140
chrII 170176 170177 . 120
chrII 170185 170186 . 140
chrII 170193 170194 . 380
chrII 170263 170264 . 120
chrII 170293 170294 . 120
chrII 170434 170435 . 260
chrII 170469 170470 . 120
chrII 170515 170516 . 760
chrII 170520 170521 . 140
chrII 170525 170526 . 280
chrII 170530 170531 . 120
chrII 170544 170545 . 2040
chrII 171007 171008 . 120
chrII 171010 171011 . 400
chrII 171255 171256 . 860
chrII 171257 171258 . 160
chrII 171269 171270 . 160
chrII 171325 171326 . 440
chrII 171340 171341 . 960
chrII 171360 171361 . 140
chrII 172339 172340 . 120
chrII 172384 172385 . 140
chrII 172439 172440 . 120
chrII 172451 172452 . 140
chrII 172461 172462 . 120
chrII 172495 172496 . 160
chrII 172617 172618 . 540
chrII 173061 173062 . 160
chrII 173120 173121 . 180
chrII 173389 173390 . 720
chrII 174100 174101 . 980
chrII 174271 174272 . 960
chrII 174561 174562 . 120
chrII 174737 174738 . 620
chrII 174906 174907 . 2100
chrII 177584 177585 . 140
chrII 177618 177619 . 160
chrII 177678 177679 . 200
chrII 177682 177683 . 120
chrII 177695 177696 . 140
chrII 177731 177732 . 220
chrII 177760 177761 . 220
chrII 177946 177947 . 1260
chrII 178122 178123 . 580
chrII 178136 178137 . 160
chrII 178140 178141 . 360
chrII 178250 178251 . 160
chrII 178382 178383 . 880
chrII 178454 178455 . 220
chrII 178490 178491 . 700
chrII 178494 178495 . 1820
chrII 178702 178703 . 1440
chrII 178853 178854 . 3720
chrII 179186 179187 . 280
chrII 179331 179332 . 260
chrII 181431 181432 . 400
chrII 181454 181455 . 2000
chrII 181480 181481 . 200
chrII 181554 181555 . 120
chrII 181577 181578 . 120
chrII 181667 181668 . 140
chrII 181790 181791 . 120
chrII 182116 182117 . 640
chrII 182130 182131 . 280
chrII 182147 182148 . 480
chrII 182159 182160 . 360
chrII 182170 182171 . 3420
chrII 182180 182181 . 440
chrII 182203 182204 . 720
chrII 182228 182229 . 240
chrII 182230 182231 . 140
chrII 182262 182263 . 580
chrII 182263 182264 . 160
chrII 182272 182273 . 660
chrII 182275 182276 . 120
chrII 184240 184241 . 140
chrII 184241 184242 . 140
chrII 184262 184263 . 420
chrII 184265 184266 . 320
chrII 184268 184269 . 120
chrII 184276 184277 . 300
chrII 184278 184279 . 540
chrII 184299 184300 . 1120
chrII 184425 184426 . 460
chrII 184616 184617 . 240
chrII 184694 184695 . 160
chrII 184812 184813 . 220
chrII 185283 185284 . 120
chrII 185468 185469 . 380
chrII 185700 185701 . 120
chrII 185829 185830 . 660
chrII 186497 186498 . 340
chrII 186525 186526 . 740
chrII 186530 186531 . 820
chrII 186533 186534 . 120
chrII 186551 186552 . 1500
chrII 186560 186561 . 1480
chrII 186568 186569 . 260
chrII 186576 186577 . 1660
chrII 186578 186579 . 2460
chrII 186590 186591 . 160
chrII 186614 186615 . 120
chrII 186646 186647 . 1820
chrII 186654 186655 . 440
chrII 186658 186659 . 960
chrII 186662 186663 . 420
chrII 186663 186664 . 820
chrII 186699 186700 . 700
chrII 186729 186730 . 380
chrII 186832 186833 . 640
chrII 186836 186837 . 2440
chrII 187179 187180 . 720
chrII 187185 187186 . 1400
chrII 187397 187398 . 3760
chrII 187803 187804 . 440
chrII 187820 187821 . 120
chrII 188131 188132 . 1040
chrII 188905 188906 . 160
chrII 188941 188942 . 260
chrII 189047 189048 . 380
chrII 189248 189249 . 180
chrII 189437 189438 . 340
chrII 189576 189577 . 1720
chrII 189644 189645 . 860
chrII 190363 190364 . 140
chrII 190395 190396 . 700
chrII 190486 190487 . 160
chrII 190741 190742 . 1120
chrII 190778 190779 . 200
chrII 191068 191069 . 380
chrII 191451 191452 . 140
chrII 191637 191638 . 520
chrII 191781 191782 . 260
chrII 191794 191795 . 120
chrII 191802 191803 . 680
chrII 191835 191836 . 1480
chrII 191848 191849 . 220
chrII 191849 191850 . 140
chrII 191854 191855 . 180
chrII 191857 191858 . 980
chrII 191875 191876 . 1080
chrII 191877 191878 . 5080
chrII 191878 191879 . 120
chrII 191878 191879 . 220
chrII 191881 191882 . 3100
chrII 191909 191910 . 220
chrII 191918 191919 . 960
chrII 191946 191947 . 480
chrII 192050 192051 . 440
chrII 192094 192095 . 420
chrII 192096 192097 . 120
chrII 192101 192102 . 1240
chrII 192124 192125 . 200
chrII 192128 192129 . 120
chrII 192174 192175 . 440
chrII 192219 192220 . 120
chrII 192265 192266 . 900
chrII 192271 192272 . 120
chrII 192274 192275 . 120
chrII 192280 192281 . 2260
chrII 192287 192288 . 300
chrII 192296 192297 . 360
chrII 192302 192303 . 420
chrII 192310 192311 . 260
chrII 192321 192322 . 440
chrII 192331 192332 . 140
chrII 192357 192358 . 280
chrII 192629 192630 . 640
chrII 192821 192822 . 120
chrII 193135 193136 . 1000
chrII 193158 193159 . 1580
chrII 193261 193262 . 180
chrII 193390 193391 . 180
chrII 193419 193420 . 140
chrII 193428 193429 . 220
chrII 193643 193644 . 320
chrII 193651 193652 . 740
chrII 193661 193662 . 160
chrII 193667 193668 . 120
chrII 193674 193675 . 120
chrII 193741 193742 . 900
chrII 193748 193749 . 140
chrII 193772 193773 . 840
chrII 193780 193781 . 160
chrII 193791 193792 . 140
chrII 193822 193823 . 280
chrII 193825 193826 . 140
chrII 193830 193831 . 120
chrII 193839 193840 . 120
chrII 193850 193851 . 160
chrII 193853 193854 . 360
chrII 193876 193877 . 180
chrII 194028 194029 . 120
chrII 194043 194044 . 840
chrII 194048 194049 . 140
chrII 194057 194058 . 440
chrII 194066 194067 . 600
chrII 194109 194110 . 140
chrII 194441 194442 . 720
chrII 195168 195169 . 140
chrII 195400 195401 . 140
chrII 196012 196013 . 760
chrII 196017 196018 . 140
chrII 196020 196021 . 120
chrII 196026 196027 . 140
chrII 196060 196061 . 1220
chrII 196171 196172 . 300
chrII 196194 196195 . 2260
chrII 196219 196220 . 220
chrII 196246 196247 . 240
chrII 196252 196253 . 120
chrII 196282 196283 . 140
chrII 196289 196290 . 1360
chrII 196301 196302 . 460
chrII 196431 196432 . 1440
chrII 196669 196670 . 180
chrII 196962 196963 . 1740
chrII 196999 197000 . 360
chrII 197017 197018 . 140
chrII 197135 197136 . 240
chrII 197247 197248 . 360
chrII 197267 197268 . 960
chrII 197293 197294 . 120
chrII 197409 197410 . 160
chrII 197519 197520 . 2100
chrII 197578 197579 . 160
chrII 197604 197605 . 220
chrII 197612 197613 . 440
chrII 197646 197647 . 1500
chrII 197683 197684 . 120
chrII 197791 197792 . 120
chrII 198095 198096 . 620
chrII 198171 198172 . 120
chrII 198344 198345 . 120
chrII 198361 198362 . 460
chrII 198452 198453 . 180
chrII 198470 198471 . 3760
chrII 198640 198641 . 140
chrII 198647 198648 . 120
chrII 198770 198771 . 180
chrII 198793 198794 . 180
chrII 198825 198826 . 180
chrII 198833 198834 . 980
chrII 198853 198854 . 2160
chrII 198886 198887 . 360
chrII 198910 198911 . 380
chrII 199020 199021 . 340
chrII 199055 199056 . 220
chrII 199083 199084 . 160
chrII 199135 199136 . 500
chrII 199152 199153 . 220
chrII 199180 199181 . 180
chrII 199423 199424 . 520
chrII 201805 201806 . 420
chrII 201818 201819 . 140
chrII 201819 201820 . 140
chrII 201819 201820 . 1280
chrII 201924 201925 . 440
chrII 201935 201936 . 2320
chrII 201939 201940 . 700
chrII 201943 201944 . 460
chrII 201949 201950 . 1060
chrII 201950 201951 . 140
chrII 201959 201960 . 1960
chrII 201962 201963 . 220
chrII 201981 201982 . 200
chrII 201984 201985 . 260
chrII 202007 202008 . 820
chrII 202050 202051 . 160
chrII 202135 202136 . 2320
chrII 202142 202143 . 840
chrII 202265 202266 . 220
chrII 202317 202318 . 1420
chrII 202323 202324 . 180
chrII 202331 202332 . 120
chrII 202359 202360 . 1140
chrII 202373 202374 . 300
chrII 202376 202377 . 1380
chrII 202379 202380 . 1180
chrII 202465 202466 . 1160
chrII 202501 202502 . 5540
chrII 202513 202514 . 1780
chrII 202513 202514 . 300
chrII 202514 202515 . 120
chrII 202523 202524 . 5240
chrII 202529 202530 . 600
chrII 202540 202541 . 4140
chrII 202540 202541 . 820
chrII 202541 202542 . 140
chrII 202549 202550 . 240
chrII 202553 202554 . 260
chrII 202554 202555 . 200
chrII 202565 202566 . 120
chrII 202574 202575 . 180
chrII 202694 202695 . 200
chrII 202721 202722 . 440
chrII 202741 202742 . 160
chrII 202873 202874 . 120
chrII 202878 202879 . 180
chrII 202889 202890 . 160
chrII 202907 202908 . 180
chrII 202917 202918 . 140
chrII 202918 202919 . 3040
chrII 202924 202925 . 120
chrII 202933 202934 . 120
chrII 202936 202937 . 160
chrII 202958 202959 . 120
chrII 202960 202961 . 1240
chrII 202960 202961 . 200
chrII 202963 202964 . 140
chrII 202990 202991 . 500
chrII 202994 202995 . 900
chrII 203134 203135 . 180
chrII 203136 203137 . 1040
chrII 203142 203143 . 1980
chrII 203159 203160 . 200
chrII 203170 203171 . 300
chrII 203192 203193 . 1100
chrII 203224 203225 . 2020
chrII 203236 203237 . 440
chrII 203240 203241 . 1200
chrII 203288 203289 . 300
chrII 203298 203299 . 180
chrII 203301 203302 . 1820
chrII 203303 203304 . 140
chrII 203303 203304 . 120
chrII 203311 203312 . 1520
chrII 203312 203313 . 120
chrII 203312 203313 . 1160
chrII 203313 203314 . 180
chrII 203313 203314 . 160
chrII 203316 203317 . 120
chrII 203317 203318 . 800
chrII 203324 203325 . 140
chrII 203330 203331 . 520
chrII 203334 203335 . 200
chrII 203343 203344 . 380
chrII 203346 203347 . 320
chrII 203347 203348 . 120
chrII 203349 203350 . 180
chrII 203353 203354 . 120
chrII 203356 203357 . 120
chrII 203359 203360 . 560
chrII 203388 203389 . 200
chrII 203394 203395 . 120
chrII 203406 203407 . 760
chrII 203417 203418 . 200
chrII 203454 203455 . 160
chrII 203541 203542 . 180
chrII 203749 203750 . 460
chrII 203771 203772 . 220
chrII 203872 203873 . 2560
chrII 203886 203887 . 3560
chrII 204317 204318 . 280
chrII 204711 204712 . 240
chrII 204716 204717 . 1860
chrII 204804 204805 . 1700
chrII 204954 204955 . 560
chrII 204971 204972 . 140
chrII 205228 205229 . 120
chrII 205595 205596 . 420
chrII 205616 205617 . 540
chrII 205638 205639 . 480
chrII 205659 205660 . 460
chrII 205711 205712 . 740
chrII 205939 205940 . 180
chrII 205991 205992 . 140
chrII 206248 206249 . 420
chrII 206314 206315 . 440
chrII 206639 206640 . 160
chrII 206787 206788 . 3740
chrII 206797 206798 . 1600
chrII 206807 206808 . 1920
chrII 206961 206962 . 220
chrII 206969 206970 . 460
chrII 206979 206980 . 320
chrII 207004 207005 . 320
chrII 207010 207011 . 180
chrII 207046 207047 . 800
chrII 207076 207077 . 140
chrII 207077 207078 . 120
chrII 207078 207079 . 820
chrII 207095 207096 . 1540
chrII 207107 207108 . 280
chrII 207111 207112 . 220
chrII 207142 207143 . 120
chrII 207278 207279 . 5500
chrII 207283 207284 . 160
chrII 207296 207297 . 800
chrII 207638 207639 . 120
chrII 208064 208065 . 580
chrII 208120 208121 . 300
chrII 208154 208155 . 1440
chrII 208443 208444 . 300
chrII 208581 208582 . 160
chrII 208627 208628 . 120
chrII 208680 208681 . 840
chrII 208927 208928 . 120
chrII 209075 209076 . 540
chrII 209108 209109 . 220
chrII 209121 209122 . 520
chrII 209207 209208 . 140
chrII 209265 209266 . 120
chrII 209368 209369 . 500
chrII 209432 209433 . 260
chrII 209476 209477 . 960
chrII 209490 209491 . 140
chrII 209496 209497 . 220
chrII 209499 209500 . 260
chrII 209534 209535 . 520
chrII 209542 209543 . 240
chrII 209685 209686 . 2500
chrII 209785 209786 . 200
chrII 209841 209842 . 340
chrII 210064 210065 . 280
chrII 210192 210193 . 3360
chrII 210549 210550 . 520
chrII 210875 210876 . 1180
chrII 211207 211208 . 180
chrII 211275 211276 . 360
chrII 211344 211345 . 480
chrII 211351 211352 . 220
chrII 211430 211431 . 160
chrII 211474 211475 . 220
chrII 211478 211479 . 120
chrII 211585 211586 . 1380
chrII 211599 211600 . 280
chrII 212068 212069 . 1160
chrII 212148 212149 . 280
chrII 212186 212187 . 340
chrII 212364 212365 . 200
chrII 212468 212469 . 140
chrII 212503 212504 . 260
chrII 212659 212660 . 120
chrII 212685 212686 . 180
chrII 212807 212808 . 1220
chrII 212813 212814 . 200
chrII 212845 212846 . 140
chrII 212905 212906 . 260
chrII 213066 213067 . 460
chrII 213503 213504 . 120
chrII 214130 214131 . 120
chrII 216120 216121 . 280
chrII 216256 216257 . 140
chrII 216434 216435 . 1540
chrII 216454 216455 . 2960
chrII 216462 216463 . 540
chrII 216478 216479 . 160
chrII 216488 216489 . 120
chrII 216499 216500 . 400
chrII 216504 216505 . 440
chrII 216509 216510 . 4100
chrII 216514 216515 . 120
chrII 216523 216524 . 3140
chrII 216581 216582 . 840
chrII 216692 216693 . 120
chrII 216695 216696 . 520
chrII 216733 216734 . 280
chrII 216751 216752 . 580
chrII 216782 216783 . 200
chrII 216795 216796 . 120
chrII 216799 216800 . 160
chrII 216977 216978 . 200
chrII 217012 217013 . 580
chrII 217018 217019 . 240
chrII 217060 217061 . 220
chrII 217135 217136 . 120
chrII 217145 217146 . 200
chrII 217158 217159 . 280
chrII 217173 217174 . 340
chrII 217185 217186 . 1020
chrII 217192 217193 . 360
chrII 217209 217210 . 260
chrII 217215 217216 . 120
chrII 217218 217219 . 360
chrII 217228 217229 . 220
chrII 217230 217231 . 340
chrII 217232 217233 . 1220
chrII 217233 217234 . 320
chrII 217239 217240 . 1160
chrII 217261 217262 . 260
chrII 217270 217271 . 300
chrII 217288 217289 . 180
chrII 217303 217304 . 1080
chrII 217311 217312 . 200
chrII 217330 217331 . 200
chrII 217462 217463 . 260
chrII 217589 217590 . 380
chrII 217647 217648 . 860
chrII 217649 217650 . 1580
chrII 217675 217676 . 680
chrII 217686 217687 . 160
chrII 218005 218006 . 1220
chrII 218069 218070 . 1000
chrII 218178 218179 . 220
chrII 218445 218446 . 380
chrII 218652 218653 . 240
chrII 218846 218847 . 120
chrII 218874 218875 . 120
chrII 218930 218931 . 1740
chrII 219142 219143 . 380
chrII 219282 219283 . 1900
chrII 219433 219434 . 280
chrII 219444 219445 . 240
chrII 219655 219656 . 840
chrII 219924 219925 . 140
chrII 219968 219969 . 1680
chrII 220133 220134 . 260
chrII 220178 220179 . 1880
chrII 220257 220258 . 180
chrII 220270 220271 . 940
chrII 220325 220326 . 160
chrII 220346 220347 . 860
chrII 220471 220472 . 180
chrII 220480 220481 . 1220
chrII 220578 220579 . 120
chrII 220601 220602 . 200
chrII 220624 220625 . 120
chrII 220629 220630 . 1260
chrII 220653 220654 . 420
chrII 220654 220655 . 260
chrII 220760 220761 . 140
chrII 220794 220795 . 120
chrII 220808 220809 . 3280
chrII 220840 220841 . 320
chrII 220867 220868 . 180
chrII 220891 220892 . 120
chrII 220897 220898 . 180
chrII 220899 220900 . 300
chrII 221082 221083 . 140
chrII 221457 221458 . 620
chrII 221462 221463 . 120
chrII 221465 221466 . 220
chrII 221495 221496 . 4400
chrII 221509 221510 . 120
chrII 221514 221515 . 120
chrII 221521 221522 . 1580
chrII 221556 221557 . 140
chrII 222159 222160 . 120
chrII 225323 225324 . 120
chrII 225330 225331 . 120
chrII 225493 225494 . 1840
chrII 226310 226311 . 120
chrII 226342 226343 . 360
chrII 226963 226964 . 120
chrII 226991 226992 . 120
chrII 227008 227009 . 220
chrII 227112 227113 . 180
chrII 227139 227140 . 200
chrII 227171 227172 . 120
chrII 227179 227180 . 160
chrII 227195 227196 . 120
chrII 227196 227197 . 520
chrII 227199 227200 . 180
chrII 227211 227212 . 140
chrII 227340 227341 . 2380
chrII 227342 227343 . 200
chrII 227344 227345 . 700
chrII 227348 227349 . 360
chrII 227349 227350 . 220
chrII 227350 227351 . 340
chrII 227351 227352 . 240
chrII 227355 227356 . 1660
chrII 227356 227357 . 360
chrII 227357 227358 . 120
chrII 227358 227359 . 280
chrII 227362 227363 . 320
chrII 227367 227368 . 1700
chrII 227370 227371 . 160
chrII 227382 227383 . 420
chrII 227386 227387 . 460
chrII 227464 227465 . 820
chrII 227470 227471 . 220
chrII 227479 227480 . 200
chrII 227493 227494 . 280
chrII 227515 227516 . 240
chrII 227612 227613 . 1160
chrII 235258 235259 . 420
chrII 235263 235264 . 320
chrII 235309 235310 . 120
chrII 235346 235347 . 340
chrII 235411 235412 . 440
chrII 235438 235439 . 620
chrII 235456 235457 . 140
chrII 235461 235462 . 120
chrII 235469 235470 . 120
chrII 235473 235474 . 420
chrII 235497 235498 . 200
chrII 235611 235612 . 820
chrII 235620 235621 . 720
chrII 235623 235624 . 200
chrII 235636 235637 . 640
chrII 235657 235658 . 140
chrII 235667 235668 . 120
chrII 235673 235674 . 1060
chrII 235714 235715 . 1200
chrII 235819 235820 . 560
chrII 235829 235830 . 180
chrII 235832 235833 . 800
chrII 235844 235845 . 120
chrII 235862 235863 . 140
chrII 235990 235991 . 140
chrII 236009 236010 . 140
chrII 236011 236012 . 140
chrII 236011 236012 . 140
chrII 236012 236013 . 200
chrII 236015 236016 . 140
chrII 236017 236018 . 140
chrII 236020 236021 . 1300
chrII 236026 236027 . 460
chrII 236029 236030 . 680
chrII 236032 236033 . 9300
chrII 236039 236040 . 300
chrII 236042 236043 . 180
chrII 236042 236043 . 580
chrII 236043 236044 . 500
chrII 236045 236046 . 460
chrII 236048 236049 . 220
chrII 236052 236053 . 360
chrII 236057 236058 . 560
chrII 236059 236060 . 260
chrII 236060 236061 . 1160
chrII 236061 236062 . 120
chrII 236062 236063 . 120
chrII 236066 236067 . 400
chrII 236067 236068 . 660
chrII 236070 236071 . 700
chrII 236070 236071 . 520
chrII 236071 236072 . 300
chrII 236073 236074 . 660
chrII 236075 236076 . 320
chrII 236078 236079 . 140
chrII 236087 236088 . 200
chrII 236087 236088 . 720
chrII 236097 236098 . 260
chrII 236098 236099 . 1700
chrII 236106 236107 . 140
chrII 236111 236112 . 880
chrII 236113 236114 . 120
chrII 236121 236122 . 120
chrII 236123 236124 . 120
chrII 236145 236146 . 180
chrII 236166 236167 . 180
chrII 236197 236198 . 480
chrII 236199 236200 . 720
chrII 236200 236201 . 940
chrII 236200 236201 . 120
chrII 236201 236202 . 120
chrII 236208 236209 . 2180
chrII 236212 236213 . 120
chrII 236214 236215 . 160
chrII 236216 236217 . 1760
chrII 236222 236223 . 340
chrII 236231 236232 . 320
chrII 236239 236240 . 200
chrII 236242 236243 . 120
chrII 236245 236246 . 420
chrII 236258 236259 . 160
chrII 236258 236259 . 180
chrII 236263 236264 . 780
chrII 236273 236274 . 1440
chrII 236276 236277 . 340
chrII 236282 236283 . 2360
chrII 236305 236306 . 560
chrII 236317 236318 . 140
chrII 236323 236324 . 120
chrII 236326 236327 . 120
chrII 236434 236435 . 3260
chrII 236452 236453 . 120
chrII 236453 236454 . 5760
chrII 236460 236461 . 120
chrII 236464 236465 . 9140
chrII 236477 236478 . 2600
chrII 236604 236605 . 260
chrII 236608 236609 . 200
chrII 236622 236623 . 1080
chrII 236630 236631 . 300
chrII 236654 236655 . 240
chrII 236657 236658 . 660
chrII 236681 236682 . 400
chrII 236722 236723 . 120
chrII 236748 236749 . 1600
chrII 236823 236824 . 520
chrII 236847 236848 . 740
chrII 236851 236852 . 1400
chrII 236962 236963 . 1000
chrII 236968 236969 . 320
chrII 236976 236977 . 900
chrII 236999 237000 . 620
chrII 237007 237008 . 120
chrII 237039 237040 . 840
chrII 237138 237139 . 140
chrII 237140 237141 . 720
chrII 237172 237173 . 120
chrII 237210 237211 . 3960
chrII 237222 237223 . 840
chrII 237225 237226 . 400
chrII 237244 237245 . 1780
chrII 237246 237247 . 140
chrII 237253 237254 . 460
chrII 237339 237340 . 380
chrII 237344 237345 . 260
chrII 237361 237362 . 740
chrII 237417 237418 . 540
chrII 237418 237419 . 300
chrII 237418 237419 . 140
chrII 237507 237508 . 820
chrII 237516 237517 . 120
chrII 237520 237521 . 140
chrII 237533 237534 . 140
chrII 237538 237539 . 1640
chrII 237539 237540 . 200
chrII 237539 237540 . 120
chrII 237540 237541 . 120
chrII 237543 237544 . 160
chrII 237546 237547 . 280
chrII 237550 237551 . 420
chrII 237556 237557 . 180
chrII 237562 237563 . 520
chrII 237564 237565 . 120
chrII 237568 237569 . 960
chrII 237573 237574 . 400
chrII 237574 237575 . 180
chrII 237577 237578 . 420
chrII 237581 237582 . 120
chrII 237583 237584 . 260
chrII 237588 237589 . 520
chrII 237593 237594 . 180
chrII 237601 237602 . 140
chrII 237605 237606 . 260
chrII 237609 237610 . 400
chrII 237611 237612 . 560
chrII 237613 237614 . 1000
chrII 237621 237622 . 700
chrII 237624 237625 . 280
chrII 237625 237626 . 560
chrII 237632 237633 . 160
chrII 237644 237645 . 1620
chrII 237648 237649 . 200
chrII 237649 237650 . 240
chrII 237657 237658 . 580
chrII 237772 237773 . 340
chrII 237804 237805 . 140
chrII 237816 237817 . 1120
chrII 237824 237825 . 960
chrII 237834 237835 . 140
chrII 237885 237886 . 120
chrII 237888 237889 . 500
chrII 237908 237909 . 120
chrII 237935 237936 . 440
chrII 237938 237939 . 120
chrII 237941 237942 . 260
chrII 237949 237950 . 2180
chrII 238004 238005 . 380
chrII 238017 238018 . 140
chrII 238020 238021 . 800
chrII 238026 238027 . 140
chrII 238030 238031 . 1080
chrII 238035 238036 . 500
chrII 238039 238040 . 4200
chrII 238129 238130 . 220
chrII 238137 238138 . 180
chrII 238151 238152 . 1880
chrII 238162 238163 . 440
chrII 238177 238178 . 3500
chrII 238190 238191 . 120
chrII 238371 238372 . 540
chrII 238397 238398 . 2960
chrII 238408 238409 . 120
chrII 238416 238417 . 120
chrII 238440 238441 . 140
chrII 238444 238445 . 380
chrII 238455 238456 . 820
chrII 238523 238524 . 160
chrII 238567 238568 . 120
chrII 238571 238572 . 680
chrII 238574 238575 . 680
chrII 238597 238598 . 340
chrII 238602 238603 . 1040
chrII 238611 238612 . 180
chrII 238614 238615 . 160
chrII 238625 238626 . 160
chrII 238736 238737 . 280
chrII 238748 238749 . 300
chrII 238768 238769 . 3160
chrII 238780 238781 . 360
chrII 238783 238784 . 200
chrII 238786 238787 . 700
chrII 238791 238792 . 340
chrII 238807 238808 . 820
chrII 238808 238809 . 300
chrII 238808 238809 . 120
chrII 238814 238815 . 160
chrII 238814 238815 . 820
chrII 238818 238819 . 160
chrII 238935 238936 . 120
chrII 239002 239003 . 140
chrII 239005 239006 . 260
chrII 239009 239010 . 380
chrII 239082 239083 . 560
chrII 239086 239087 . 2060
chrII 239100 239101 . 360
chrII 239112 239113 . 120
chrII 239117 239118 . 200
chrII 239131 239132 . 260
chrII 239135 239136 . 120
chrII 239147 239148 . 1200
chrII 239156 239157 . 2680
chrII 239169 239170 . 780
chrII 239176 239177 . 1200
chrII 239194 239195 . 200
chrII 239416 239417 . 160
chrII 239449 239450 . 320
chrII 239457 239458 . 2080
chrII 239458 239459 . 240
chrII 239528 239529 . 460
chrII 239547 239548 . 1680
chrII 239675 239676 . 140
chrII 239685 239686 . 200
chrII 239701 239702 . 180
chrII 239745 239746 . 2960
chrII 239816 239817 . 1100
chrII 239833 239834 . 160
chrII 240025 240026 . 840
chrII 240127 240128 . 120
chrII 240158 240159 . 560
chrII 240214 240215 . 240
chrII 240275 240276 . 1040
chrII 240367 240368 . 280
chrII 240392 240393 . 240
chrII 240444 240445 . 540
chrII 240467 240468 . 340
chrII 240484 240485 . 260
chrII 240503 240504 . 240
chrII 240507 240508 . 1460
chrII 240515 240516 . 280
chrII 240629 240630 . 2040
chrII 240643 240644 . 180
chrII 240645 240646 . 660
chrII 240676 240677 . 380
chrII 240693 240694 . 120
chrII 240703 240704 . 200
chrII 240801 240802 . 6820
chrII 240828 240829 . 1040
chrII 240850 240851 . 140
chrII 240854 240855 . 840
chrII 240870 240871 . 1160
chrII 240880 240881 . 220
chrII 240969 240970 . 140
chrII 240979 240980 . 4180
chrII 241142 241143 . 120
chrII 241148 241149 . 260
chrII 241158 241159 . 760
chrII 241292 241293 . 760
chrII 241298 241299 . 520
chrII 241304 241305 . 360
chrII 241314 241315 . 880
chrII 241334 241335 . 120
chrII 241426 241427 . 260
chrII 241454 241455 . 160
chrII 241465 241466 . 520
chrII 241472 241473 . 500
chrII 241478 241479 . 140
chrII 241483 241484 . 120
chrII 241484 241485 . 380
chrII 241486 241487 . 140
chrII 241490 241491 . 200
chrII 241492 241493 . 120
chrII 241498 241499 . 120
chrII 241504 241505 . 160
chrII 241508 241509 . 120
chrII 241514 241515 . 480
chrII 241519 241520 . 120
chrII 241521 241522 . 180
chrII 241550 241551 . 180
chrII 241566 241567 . 140
chrII 241570 241571 . 120
chrII 241575 241576 . 120
chrII 241580 241581 . 120
chrII 241589 241590 . 120
chrII 241616 241617 . 1000
chrII 241621 241622 . 120
chrII 241648 241649 . 120
chrII 241734 241735 . 2500
chrII 241743 241744 . 2500
chrII 241747 241748 . 540
chrII 241752 241753 . 2840
chrII 241759 241760 . 1280
chrII 241767 241768 . 380
chrII 241787 241788 . 280
chrII 242622 242623 . 680
chrII 242624 242625 . 120
chrII 242628 242629 . 120
chrII 242629 242630 . 1660
chrII 242632 242633 . 400
chrII 242635 242636 . 1040
chrII 242671 242672 . 200
chrII 242672 242673 . 300
chrII 242682 242683 . 1080
chrII 242693 242694 . 120
chrII 242695 242696 . 140
chrII 242697 242698 . 120
chrII 242706 242707 . 200
chrII 242713 242714 . 260
chrII 242714 242715 . 140
chrII 242715 242716 . 120
chrII 242716 242717 . 380
chrII 242723 242724 . 400
chrII 242730 242731 . 140
chrII 242739 242740 . 280
chrII 242741 242742 . 120
chrII 242752 242753 . 780
chrII 242761 242762 . 160
chrII 242763 242764 . 420
chrII 242774 242775 . 280
chrII 242891 242892 . 480
chrII 242897 242898 . 320
chrII 242913 242914 . 240
chrII 242922 242923 . 120
chrII 242938 242939 . 140
chrII 242941 242942 . 120
chrII 242950 242951 . 120
chrII 242951 242952 . 140
chrII 243084 243085 . 120
chrII 243254 243255 . 480
chrII 243327 243328 . 200
chrII 243357 243358 . 540
chrII 243428 243429 . 200
chrII 243431 243432 . 1540
chrII 243444 243445 . 1080
chrII 243555 243556 . 560
chrII 243614 243615 . 240
chrII 243633 243634 . 360
chrII 243798 243799 . 320
chrII 243808 243809 . 1120
chrII 243865 243866 . 540
chrII 243881 243882 . 2060
chrII 243918 243919 . 580
chrII 243964 243965 . 120
chrII 243974 243975 . 2740
chrII 243998 243999 . 280
chrII 244020 244021 . 120
chrII 244027 244028 . 160
chrII 244081 244082 . 140
chrII 244095 244096 . 3280
chrII 244134 244135 . 140
chrII 244221 244222 . 840
chrII 244247 244248 . 200
chrII 244281 244282 . 260
chrII 244338 244339 . 120
chrII 245692 245693 . 200
chrII 245710 245711 . 500
chrII 245725 245726 . 120
chrII 245730 245731 . 380
chrII 245736 245737 . 860
chrII 245751 245752 . 460
chrII 245759 245760 . 260
chrII 245796 245797 . 320
chrII 245797 245798 . 460
chrII 245804 245805 . 300
chrII 245818 245819 . 200
chrII 245970 245971 . 460
chrII 246009 246010 . 200
chrII 246083 246084 . 280
chrII 246107 246108 . 3380
chrII 246119 246120 . 260
chrII 246120 246121 . 160
chrII 246120 246121 . 3020
chrII 246140 246141 . 760
chrII 246154 246155 . 180
chrII 246177 246178 . 360
chrII 246258 246259 . 160
chrII 246300 246301 . 740
chrII 246336 246337 . 200
chrII 246352 246353 . 520
chrII 246367 246368 . 6500
chrII 246382 246383 . 1460
chrII 246455 246456 . 160
chrII 246485 246486 . 380
chrII 246499 246500 . 120
chrII 246532 246533 . 360
chrII 246571 246572 . 140
chrII 246704 246705 . 140
chrII 246712 246713 . 360
chrII 246715 246716 . 160
chrII 246733 246734 . 2040
chrII 246735 246736 . 220
chrII 246744 246745 . 1400
chrII 246744 246745 . 160
chrII 246759 246760 . 700
chrII 246760 246761 . 280
chrII 246769 246770 . 1120
chrII 246771 246772 . 120
chrII 246774 246775 . 320
chrII 246783 246784 . 200
chrII 246795 246796 . 800
chrII 246803 246804 . 180
chrII 246828 246829 . 520
chrII 246829 246830 . 120
chrII 246833 246834 . 1580
chrII 246835 246836 . 280
chrII 246837 246838 . 980
chrII 246838 246839 . 140
chrII 246841 246842 . 540
chrII 246847 246848 . 280
chrII 246856 246857 . 160
chrII 246867 246868 . 120
chrII 246965 246966 . 220
chrII 246975 246976 . 300
chrII 247015 247016 . 1780
chrII 247156 247157 . 400
chrII 247167 247168 . 540
chrII 247183 247184 . 180
chrII 247298 247299 . 480
chrII 247334 247335 . 160
chrII 247339 247340 . 180
chrII 247345 247346 . 160
chrII 247440 247441 . 660
chrII 247448 247449 . 1040
chrII 247453 247454 . 120
chrII 247455 247456 . 1700
chrII 247457 247458 . 1140
chrII 247461 247462 . 3300
chrII 247468 247469 . 240
chrII 247517 247518 . 260
chrII 247543 247544 . 1920
chrII 247552 247553 . 1020
chrII 247553 247554 . 2100
chrII 247556 247557 . 440
chrII 247559 247560 . 600
chrII 247576 247577 . 140
chrII 247627 247628 . 320
chrII 247632 247633 . 2800
chrII 247733 247734 . 1120
chrII 247741 247742 . 200
chrII 247750 247751 . 160
chrII 247768 247769 . 120
chrII 247874 247875 . 120
chrII 247930 247931 . 800
chrII 248014 248015 . 600
chrII 248041 248042 . 2180
chrII 248074 248075 . 280
chrII 248180 248181 . 440
chrII 248269 248270 . 220
chrII 248465 248466 . 2300
chrII 248482 248483 . 1120
chrII 248637 248638 . 1200
chrII 248639 248640 . 120
chrII 248640 248641 . 340
chrII 248640 248641 . 600
chrII 248645 248646 . 700
chrII 248659 248660 . 480
chrII 248675 248676 . 340
chrII 248677 248678 . 480
chrII 248690 248691 . 480
chrII 248698 248699 . 1120
chrII 248725 248726 . 380
chrII 248896 248897 . 360
chrII 248951 248952 . 180
chrII 248966 248967 . 120
chrII 248972 248973 . 400
chrII 248979 248980 . 260
chrII 249037 249038 . 1260
chrII 249123 249124 . 2440
chrII 249204 249205 . 120
chrII 249242 249243 . 200
chrII 249266 249267 . 2540
chrII 249291 249292 . 240
chrII 249300 249301 . 1680
chrII 250048 250049 . 1800
chrII 250165 250166 . 260
chrII 250503 250504 . 400
chrII 250610 250611 . 280
chrII 250691 250692 . 140
chrII 250829 250830 . 1300
chrII 250847 250848 . 200
chrII 250982 250983 . 120
chrII 251039 251040 . 320
chrII 251046 251047 . 120
chrII 251054 251055 . 520
chrII 251076 251077 . 160
chrII 251084 251085 . 160
chrII 251091 251092 . 1220
chrII 251112 251113 . 540
chrII 251116 251117 . 1120
chrII 251122 251123 . 800
chrII 251124 251125 . 1260
chrII 251126 251127 . 140
chrII 251141 251142 . 940
chrII 251183 251184 . 140
chrII 251208 251209 . 340
chrII 251230 251231 . 400
chrII 251233 251234 . 360
chrII 251233 251234 . 320
chrII 251238 251239 . 140
chrII 251246 251247 . 380
chrII 251299 251300 . 240
chrII 251326 251327 . 240
chrII 251351 251352 . 160
chrII 251356 251357 . 120
chrII 251357 251358 . 660
chrII 251358 251359 . 600
chrII 251361 251362 . 120
chrII 251365 251366 . 1200
chrII 251365 251366 . 320
chrII 251366 251367 . 120
chrII 251366 251367 . 160
chrII 251426 251427 . 380
chrII 251428 251429 . 1480
chrII 251437 251438 . 1360
chrII 251445 251446 . 120
chrII 251461 251462 . 2100
chrII 251469 251470 . 360
chrII 251475 251476 . 280
chrII 251479 251480 . 460
chrII 251481 251482 . 1120
chrII 251481 251482 . 260
chrII 251487 251488 . 760
chrII 251492 251493 . 1200
chrII 251495 251496 . 1220
chrII 251500 251501 . 300
chrII 251504 251505 . 1280
chrII 251510 251511 . 200
chrII 251514 251515 . 120
chrII 251519 251520 . 120
chrII 251519 251520 . 180
chrII 251544 251545 . 160
chrII 251563 251564 . 2320
chrII 251588 251589 . 200
chrII 251637 251638 . 140
chrII 251646 251647 . 300
chrII 251658 251659 . 120
chrII 251662 251663 . 780
chrII 251671 251672 . 300
chrII 251679 251680 . 240
chrII 251706 251707 . 120
chrII 251714 251715 . 180
chrII 251717 251718 . 180
chrII 251731 251732 . 320
chrII 251734 251735 . 840
chrII 251736 251737 . 1100
chrII 251741 251742 . 700
chrII 251742 251743 . 120
chrII 251767 251768 . 120
chrII 251834 251835 . 380
chrII 251869 251870 . 140
chrII 251887 251888 . 200
chrII 251939 251940 . 160
chrII 252024 252025 . 2560
chrII 252043 252044 . 360
chrII 252170 252171 . 220
chrII 252250 252251 . 120
chrII 252382 252383 . 120
chrII 252402 252403 . 1840
chrII 252520 252521 . 1440
chrII 252528 252529 . 1240
chrII 252571 252572 . 240
chrII 252577 252578 . 120
chrII 252585 252586 . 220
chrII 252641 252642 . 860
chrII 252681 252682 . 700
chrII 252714 252715 . 120
chrII 252716 252717 . 120
chrII 252729 252730 . 360
chrII 252735 252736 . 4500
chrII 252746 252747 . 120
chrII 252766 252767 . 260
chrII 252784 252785 . 540
chrII 252939 252940 . 220
chrII 252975 252976 . 120
chrII 253051 253052 . 320
chrII 253397 253398 . 160
chrII 253483 253484 . 260
chrII 253494 253495 . 1060
chrII 253498 253499 . 220
chrII 253512 253513 . 1220
chrII 253584 253585 . 140
chrII 253790 253791 . 820
chrII 253811 253812 . 440
chrII 253960 253961 . 700
chrII 254127 254128 . 1940
chrII 254138 254139 . 220
chrII 254146 254147 . 480
chrII 254154 254155 . 960
chrII 254271 254272 . 260
chrII 254284 254285 . 120
chrII 254434 254435 . 440
chrII 254449 254450 . 500
chrII 254508 254509 . 1400
chrII 254525 254526 . 580
chrII 254545 254546 . 120
chrII 254551 254552 . 260
chrII 254561 254562 . 740
chrII 254585 254586 . 2300
chrII 254592 254593 . 220
chrII 254608 254609 . 140
chrII 254661 254662 . 240
chrII 254733 254734 . 800
chrII 254742 254743 . 320
chrII 254748 254749 . 480
chrII 254753 254754 . 280
chrII 254780 254781 . 200
chrII 254791 254792 . 660
chrII 254797 254798 . 120
chrII 254800 254801 . 140
chrII 254806 254807 . 420
chrII 254808 254809 . 600
chrII 254812 254813 . 460
chrII 254814 254815 . 580
chrII 254817 254818 . 540
chrII 254819 254820 . 1340
chrII 254820 254821 . 400
chrII 254820 254821 . 560
chrII 254822 254823 . 240
chrII 254823 254824 . 260
chrII 254825 254826 . 180
chrII 254825 254826 . 860
chrII 254826 254827 . 160
chrII 254826 254827 . 1160
chrII 254827 254828 . 900
chrII 254827 254828 . 280
chrII 254828 254829 . 140
chrII 254828 254829 . 1020
chrII 254829 254830 . 580
chrII 254830 254831 . 380
chrII 254831 254832 . 280
chrII 254831 254832 . 1680
chrII 254835 254836 . 240
chrII 254835 254836 . 1100
chrII 254837 254838 . 300
chrII 254837 254838 . 140
chrII 254839 254840 . 160
chrII 254839 254840 . 140
chrII 254841 254842 . 220
chrII 254841 254842 . 540
chrII 254843 254844 . 620
chrII 254844 254845 . 560
chrII 254847 254848 . 260
chrII 254848 254849 . 460
chrII 254850 254851 . 160
chrII 254851 254852 . 540
chrII 254852 254853 . 120
chrII 254853 254854 . 740
chrII 254855 254856 . 220
chrII 254855 254856 . 580
chrII 254857 254858 . 240
chrII 254861 254862 . 420
chrII 254863 254864 . 3220
chrII 254865 254866 . 220
chrII 254865 254866 . 120
chrII 254867 254868 . 520
chrII 254868 254869 . 220
chrII 254869 254870 . 120
chrII 254871 254872 . 1880
chrII 254872 254873 . 120
chrII 254873 254874 . 3120
chrII 254879 254880 . 580
chrII 254881 254882 . 120
chrII 254882 254883 . 200
chrII 254887 254888 . 440
chrII 254888 254889 . 120
chrII 254888 254889 . 260
chrII 254894 254895 . 220
chrII 254902 254903 . 420
chrII 254907 254908 . 120
chrII 254910 254911 . 200
chrII 254916 254917 . 680
chrII 254921 254922 . 200
chrII 254923 254924 . 120
chrII 254924 254925 . 1640
chrII 254927 254928 . 120
chrII 254930 254931 . 1160
chrII 254932 254933 . 160
chrII 254935 254936 . 220
chrII 254939 254940 . 1840
chrII 254942 254943 . 200
chrII 254944 254945 . 260
chrII 254946 254947 . 260
chrII 254947 254948 . 380
chrII 254952 254953 . 300
chrII 254952 254953 . 500
chrII 254955 254956 . 340
chrII 254957 254958 . 240
chrII 254958 254959 . 500
chrII 254958 254959 . 280
chrII 254963 254964 . 120
chrII 254964 254965 . 1460
chrII 254964 254965 . 120
chrII 254966 254967 . 3560
chrII 254966 254967 . 120
chrII 254968 254969 . 1460
chrII 254970 254971 . 240
chrII 254971 254972 . 140
chrII 254973 254974 . 200
chrII 254975 254976 . 4320
chrII 254976 254977 . 180
chrII 254977 254978 . 800
chrII 254978 254979 . 120
chrII 254979 254980 . 180
chrII 254983 254984 . 200
chrII 254984 254985 . 340
chrII 254990 254991 . 640
chrII 254991 254992 . 120
chrII 254999 255000 . 680
chrII 255008 255009 . 200
chrII 255021 255022 . 2260
chrII 255025 255026 . 120
chrII 255026 255027 . 180
chrII 255026 255027 . 180
chrII 255029 255030 . 1720
chrII 255029 255030 . 120
chrII 255030 255031 . 1100
chrII 255030 255031 . 120
chrII 255032 255033 . 720
chrII 255036 255037 . 540
chrII 255036 255037 . 120
chrII 255037 255038 . 120
chrII 255037 255038 . 160
chrII 255038 255039 . 1260
chrII 255038 255039 . 120
chrII 255039 255040 . 120
chrII 255039 255040 . 140
chrII 255040 255041 . 2580
chrII 255044 255045 . 120
chrII 255048 255049 . 700
chrII 255052 255053 . 240
chrII 255060 255061 . 120
chrII 255074 255075 . 120
chrII 255076 255077 . 120
chrII 255082 255083 . 3360
chrII 255084 255085 . 120
chrII 255086 255087 . 2860
chrII 255093 255094 . 3420
chrII 255094 255095 . 120
chrII 255095 255096 . 10300
chrII 255095 255096 . 200
chrII 255096 255097 . 2240
chrII 255096 255097 . 120
chrII 255097 255098 . 6700
chrII 255097 255098 . 120
chrII 255098 255099 . 160
chrII 255098 255099 . 120
chrII 255099 255100 . 760
chrII 255099 255100 . 180
chrII 255101 255102 . 1080
chrII 255101 255102 . 120
chrII 255102 255103 . 9300
chrII 255102 255103 . 540
chrII 255103 255104 . 120
chrII 255103 255104 . 680
chrII 255104 255105 . 2400
chrII 255105 255106 . 920
chrII 255106 255107 . 2200
chrII 255107 255108 . 160
chrII 255109 255110 . 6560
chrII 255109 255110 . 240
chrII 255110 255111 . 200
chrII 255110 255111 . 420
chrII 255111 255112 . 300
chrII 255111 255112 . 120
chrII 255112 255113 . 5440
chrII 255113 255114 . 420
chrII 255115 255116 . 5220
chrII 255115 255116 . 120
chrII 255116 255117 . 160
chrII 255116 255117 . 180
chrII 255117 255118 . 4580
chrII 255117 255118 . 340
chrII 255118 255119 . 140
chrII 255119 255120 . 180
chrII 255120 255121 . 140
chrII 255120 255121 . 180
chrII 255121 255122 . 120
chrII 255122 255123 . 200
chrII 255123 255124 . 120
chrII 255123 255124 . 160
chrII 255124 255125 . 120
chrII 255125 255126 . 220
chrII 255128 255129 . 2280
chrII 255128 255129 . 300
chrII 255129 255130 . 260
chrII 255129 255130 . 220
chrII 255131 255132 . 3820
chrII 255131 255132 . 180
chrII 255132 255133 . 400
chrII 255132 255133 . 160
chrII 255134 255135 . 12320
chrII 255134 255135 . 140
chrII 255135 255136 . 1360
chrII 255135 255136 . 300
chrII 255138 255139 . 1140
chrII 255138 255139 . 360
chrII 255139 255140 . 140
chrII 255139 255140 . 180
chrII 255140 255141 . 1420
chrII 255141 255142 . 120
chrII 255142 255143 . 120
chrII 255143 255144 . 960
chrII 255152 255153 . 820
chrII 255158 255159 . 400
chrII 255239 255240 . 2340
chrII 255323 255324 . 120
chrII 255337 255338 . 820
chrII 255346 255347 . 260
chrII 255663 255664 . 120
chrII 255679 255680 . 120
chrII 255683 255684 . 240
chrII 255701 255702 . 120
chrII 255738 255739 . 140
chrII 255859 255860 . 220
chrII 255861 255862 . 160
chrII 255863 255864 . 120
chrII 255882 255883 . 140
chrII 255900 255901 . 120
chrII 255915 255916 . 120
chrII 255920 255921 . 200
chrII 256018 256019 . 120
chrII 256070 256071 . 200
chrII 256102 256103 . 300
chrII 256152 256153 . 1180
chrII 256188 256189 . 260
chrII 256196 256197 . 140
chrII 256229 256230 . 2080
chrII 256246 256247 . 180
chrII 256247 256248 . 240
chrII 256255 256256 . 320
chrII 256256 256257 . 120
chrII 256258 256259 . 300
chrII 256264 256265 . 460
chrII 256273 256274 . 120
chrII 256299 256300 . 240
chrII 256778 256779 . 140
chrII 256787 256788 . 120
chrII 256789 256790 . 120
chrII 256829 256830 . 160
chrII 256840 256841 . 120
chrII 256843 256844 . 220
chrII 256903 256904 . 180
chrII 256912 256913 . 460
chrII 256917 256918 . 120
chrII 256923 256924 . 160
chrII 256926 256927 . 180
chrII 256934 256935 . 500
chrII 256951 256952 . 120
chrII 256970 256971 . 140
chrII 256975 256976 . 160
chrII 256986 256987 . 240
chrII 257016 257017 . 2000
chrII 257130 257131 . 460
chrII 257154 257155 . 140
chrII 258054 258055 . 300
chrII 258058 258059 . 740
chrII 258072 258073 . 800
chrII 258080 258081 . 380
chrII 258091 258092 . 180
chrII 258092 258093 . 200
chrII 258096 258097 . 160
chrII 258096 258097 . 480
chrII 258105 258106 . 120
chrII 258112 258113 . 1460
chrII 258173 258174 . 960
chrII 258182 258183 . 1000
chrII 258185 258186 . 940
chrII 258193 258194 . 2040
chrII 258199 258200 . 1860
chrII 258217 258218 . 140
chrII 258218 258219 . 140
chrII 258245 258246 . 860
chrII 258332 258333 . 460
chrII 258373 258374 . 580
chrII 258503 258504 . 160
chrII 259187 259188 . 120
chrII 259722 259723 . 120
chrII 260515 260516 . 200
chrII 260566 260567 . 120
chrII 260580 260581 . 120
chrII 260610 260611 . 140
chrII 266363 266364 . 2160
chrII 266369 266370 . 980
chrII 266474 266475 . 280
chrII 266511 266512 . 660
chrII 266655 266656 . 300
chrII 266679 266680 . 520
chrII 266694 266695 . 120
chrII 266801 266802 . 120
chrII 266853 266854 . 1360
chrII 266979 266980 . 620
chrII 266982 266983 . 260
chrII 267211 267212 . 140
chrII 267352 267353 . 240
chrII 267366 267367 . 2120
chrII 267429 267430 . 340
chrII 267434 267435 . 240
chrII 267440 267441 . 420
chrII 267445 267446 . 120
chrII 267447 267448 . 260
chrII 267453 267454 . 260
chrII 267453 267454 . 240
chrII 267464 267465 . 320
chrII 267473 267474 . 300
chrII 267474 267475 . 280
chrII 267475 267476 . 140
chrII 267499 267500 . 360
chrII 267508 267509 . 320
chrII 267513 267514 . 140
chrII 267516 267517 . 740
chrII 267549 267550 . 1340
chrII 267606 267607 . 260
chrII 267636 267637 . 340
chrII 267671 267672 . 3600
chrII 267674 267675 . 200
chrII 267692 267693 . 160
chrII 267856 267857 . 740
chrII 268351 268352 . 140
chrII 268359 268360 . 120
chrII 268481 268482 . 140
chrII 268490 268491 . 1400
chrII 268526 268527 . 340
chrII 268649 268650 . 280
chrII 268765 268766 . 120
chrII 269131 269132 . 260
chrII 269163 269164 . 900
chrII 269293 269294 . 3960
chrII 269303 269304 . 300
chrII 269317 269318 . 540
chrII 269332 269333 . 1120
chrII 269435 269436 . 960
chrII 269458 269459 . 200
chrII 269474 269475 . 120
chrII 269501 269502 . 920
chrII 269657 269658 . 160
chrII 269683 269684 . 340
chrII 269703 269704 . 120
chrII 269704 269705 . 2620
chrII 269704 269705 . 260
chrII 269755 269756 . 120
chrII 269755 269756 . 620
chrII 269758 269759 . 120
chrII 269763 269764 . 280
chrII 269763 269764 . 300
chrII 269766 269767 . 880
chrII 269767 269768 . 160
chrII 269769 269770 . 300
chrII 269787 269788 . 1180
chrII 269800 269801 . 600
chrII 269905 269906 . 2140
chrII 269961 269962 . 200
chrII 269967 269968 . 460
chrII 269989 269990 . 1240
chrII 270003 270004 . 220
chrII 270008 270009 . 1040
chrII 270016 270017 . 140
chrII 270027 270028 . 440
chrII 270040 270041 . 340
chrII 270044 270045 . 240
chrII 270052 270053 . 120
chrII 270054 270055 . 1740
chrII 270058 270059 . 760
chrII 270063 270064 . 240
chrII 270067 270068 . 520
chrII 270085 270086 . 580
chrII 270094 270095 . 500
chrII 270096 270097 . 600
chrII 270096 270097 . 120
chrII 270103 270104 . 160
chrII 270110 270111 . 140
chrII 270112 270113 . 480
chrII 270125 270126 . 260
chrII 270127 270128 . 940
chrII 270132 270133 . 1240
chrII 270137 270138 . 120
chrII 270153 270154 . 1180
chrII 270176 270177 . 320
chrII 270313 270314 . 140
chrII 270319 270320 . 140
chrII 270321 270322 . 380
chrII 270327 270328 . 600
chrII 270531 270532 . 1320
chrII 270560 270561 . 220
chrII 270580 270581 . 160
chrII 270698 270699 . 140
chrII 270896 270897 . 900
chrII 270908 270909 . 600
chrII 270954 270955 . 7460
chrII 270961 270962 . 1140
chrII 270985 270986 . 700
chrII 271395 271396 . 140
chrII 271588 271589 . 120
chrII 272165 272166 . 120
chrII 273779 273780 . 160
chrII 273786 273787 . 620
chrII 273823 273824 . 140
chrII 273912 273913 . 1320
chrII 273917 273918 . 720
chrII 273946 273947 . 800
chrII 273971 273972 . 200
chrII 273993 273994 . 460
chrII 274052 274053 . 120
chrII 274065 274066 . 440
chrII 274134 274135 . 160
chrII 274158 274159 . 140
chrII 274162 274163 . 120
chrII 274170 274171 . 580
chrII 274208 274209 . 200
chrII 274272 274273 . 300
chrII 274316 274317 . 300
chrII 274451 274452 . 400
chrII 274515 274516 . 320
chrII 274603 274604 . 120
chrII 274702 274703 . 120
chrII 274721 274722 . 300
chrII 274726 274727 . 480
chrII 274744 274745 . 360
chrII 274794 274795 . 220
chrII 274820 274821 . 200
chrII 274961 274962 . 120
chrII 275057 275058 . 500
chrII 275265 275266 . 240
chrII 275531 275532 . 300
chrII 275570 275571 . 180
chrII 275627 275628 . 380
chrII 275661 275662 . 220
chrII 275673 275674 . 300
chrII 275689 275690 . 860
chrII 275795 275796 . 2060
chrII 275829 275830 . 1040
chrII 275860 275861 . 120
chrII 275866 275867 . 960
chrII 275872 275873 . 940
chrII 275884 275885 . 160
chrII 275885 275886 . 120
chrII 275887 275888 . 1060
chrII 275913 275914 . 140
chrII 275941 275942 . 3740
chrII 275947 275948 . 120
chrII 275962 275963 . 220
chrII 275998 275999 . 1280
chrII 276002 276003 . 460
chrII 276010 276011 . 540
chrII 276016 276017 . 200
chrII 276029 276030 . 780
chrII 276067 276068 . 300
chrII 276273 276274 . 760
chrII 276293 276294 . 160
chrII 276351 276352 . 200
chrII 276394 276395 . 160
chrII 276401 276402 . 160
chrII 276425 276426 . 140
chrII 276507 276508 . 120
chrII 276512 276513 . 160
chrII 276529 276530 . 1160
chrII 276535 276536 . 400
chrII 276543 276544 . 120
chrII 276559 276560 . 120
chrII 276578 276579 . 120
chrII 276582 276583 . 800
chrII 276596 276597 . 1260
chrII 276602 276603 . 160
chrII 276614 276615 . 1180
chrII 276689 276690 . 2740
chrII 276696 276697 . 420
chrII 276700 276701 . 960
chrII 276710 276711 . 1840
chrII 276716 276717 . 120
chrII 276720 276721 . 920
chrII 276741 276742 . 1820
chrII 276750 276751 . 720
chrII 276763 276764 . 120
chrII 276769 276770 . 440
chrII 276775 276776 . 820
chrII 276825 276826 . 360
chrII 276834 276835 . 420
chrII 276836 276837 . 160
chrII 276838 276839 . 260
chrII 276882 276883 . 120
chrII 276890 276891 . 520
chrII 276912 276913 . 180
chrII 276932 276933 . 200
chrII 276969 276970 . 2920
chrII 276995 276996 . 160
chrII 277005 277006 . 280
chrII 277065 277066 . 5880
chrII 277093 277094 . 1380
chrII 277099 277100 . 640
chrII 277110 277111 . 200
chrII 277120 277121 . 380
chrII 277145 277146 . 340
chrII 277180 277181 . 980
chrII 277194 277195 . 640
chrII 277208 277209 . 240
chrII 277216 277217 . 1280
chrII 277252 277253 . 960
chrII 277276 277277 . 160
chrII 277330 277331 . 580
chrII 277352 277353 . 160
chrII 277394 277395 . 220
chrII 277414 277415 . 120
chrII 277560 277561 . 280
chrII 277630 277631 . 320
chrII 277694 277695 . 180
chrII 277714 277715 . 300
chrII 278192 278193 . 180
chrII 278403 278404 . 360
chrII 278440 278441 . 140
chrII 278474 278475 . 140
chrII 278526 278527 . 140
chrII 278562 278563 . 240
chrII 278593 278594 . 1160
chrII 278598 278599 . 980
chrII 278603 278604 . 2120
chrII 278606 278607 . 460
chrII 278615 278616 . 4180
chrII 278622 278623 . 740
chrII 278631 278632 . 600
chrII 278634 278635 . 280
chrII 278639 278640 . 360
chrII 278652 278653 . 3360
chrII 278665 278666 . 360
chrII 278666 278667 . 120
chrII 278667 278668 . 580
chrII 278668 278669 . 980
chrII 278669 278670 . 1080
chrII 278669 278670 . 120
chrII 278671 278672 . 540
chrII 278671 278672 . 200
chrII 278672 278673 . 1200
chrII 278672 278673 . 980
chrII 278674 278675 . 640
chrII 278675 278676 . 1380
chrII 278677 278678 . 320
chrII 278677 278678 . 200
chrII 278680 278681 . 4560
chrII 278682 278683 . 480
chrII 278684 278685 . 1020
chrII 278686 278687 . 340
chrII 278688 278689 . 620
chrII 278688 278689 . 420
chrII 278690 278691 . 120
chrII 278692 278693 . 340
chrII 278694 278695 . 5460
chrII 278695 278696 . 320
chrII 278698 278699 . 3160
chrII 278700 278701 . 200
chrII 278701 278702 . 340
chrII 278702 278703 . 140
chrII 278703 278704 . 3060
chrII 278703 278704 . 3320
chrII 278704 278705 . 1280
chrII 278705 278706 . 180
chrII 278706 278707 . 580
chrII 278706 278707 . 3180
chrII 278707 278708 . 900
chrII 278708 278709 . 2420
chrII 278709 278710 . 120
chrII 278709 278710 . 940
chrII 278711 278712 . 4260
chrII 278711 278712 . 280
chrII 278712 278713 . 140
chrII 278713 278714 . 3480
chrII 278717 278718 . 1220
chrII 278717 278718 . 1000
chrII 278718 278719 . 120
chrII 278718 278719 . 640
chrII 278719 278720 . 1960
chrII 278720 278721 . 2760
chrII 278722 278723 . 2880
chrII 278723 278724 . 1760
chrII 278724 278725 . 220
chrII 278724 278725 . 380
chrII 278727 278728 . 140
chrII 278727 278728 . 3020
chrII 278729 278730 . 540
chrII 278730 278731 . 3180
chrII 278731 278732 . 340
chrII 278731 278732 . 520
chrII 278736 278737 . 3580
chrII 278737 278738 . 320
chrII 278738 278739 . 320
chrII 278738 278739 . 140
chrII 278739 278740 . 1000
chrII 278739 278740 . 1060
chrII 278741 278742 . 320
chrII 278741 278742 . 440
chrII 278742 278743 . 1800
chrII 278742 278743 . 160
chrII 278743 278744 . 180
chrII 278743 278744 . 200
chrII 278744 278745 . 2220
chrII 278744 278745 . 300
chrII 278745 278746 . 9440
chrII 278746 278747 . 140
chrII 278747 278748 . 120
chrII 278747 278748 . 640
chrII 278748 278749 . 120
chrII 278748 278749 . 720
chrII 278749 278750 . 2860
chrII 278749 278750 . 720
chrII 278750 278751 . 4940
chrII 278750 278751 . 6080
chrII 278751 278752 . 120
chrII 278751 278752 . 120
chrII 278752 278753 . 3880
chrII 278752 278753 . 900
chrII 278753 278754 . 2500
chrII 278753 278754 . 360
chrII 278754 278755 . 3080
chrII 278755 278756 . 860
chrII 278756 278757 . 1600
chrII 278757 278758 . 1600
chrII 278758 278759 . 1260
chrII 278758 278759 . 640
chrII 278759 278760 . 120
chrII 278759 278760 . 260
chrII 278760 278761 . 640
chrII 278760 278761 . 4340
chrII 278761 278762 . 160
chrII 278761 278762 . 1700
chrII 278762 278763 . 220
chrII 278762 278763 . 1300
chrII 278765 278766 . 4320
chrII 278768 278769 . 900
chrII 278772 278773 . 380
chrII 278773 278774 . 1060
chrII 278773 278774 . 460
chrII 278775 278776 . 1620
chrII 278776 278777 . 700
chrII 278778 278779 . 920
chrII 278780 278781 . 120
chrII 278781 278782 . 740
chrII 278781 278782 . 1320
chrII 278783 278784 . 160
chrII 278783 278784 . 320
chrII 278784 278785 . 9120
chrII 278785 278786 . 120
chrII 278786 278787 . 1640
chrII 278786 278787 . 1320
chrII 278789 278790 . 3440
chrII 278791 278792 . 140
chrII 278792 278793 . 360
chrII 278792 278793 . 1940
chrII 278794 278795 . 240
chrII 278794 278795 . 640
chrII 278795 278796 . 1120
chrII 278795 278796 . 700
chrII 278796 278797 . 1200
chrII 278796 278797 . 220
chrII 278797 278798 . 3320
chrII 278797 278798 . 600
chrII 278798 278799 . 620
chrII 278799 278800 . 580
chrII 278800 278801 . 1840
chrII 278802 278803 . 1580
chrII 278803 278804 . 2260
chrII 278803 278804 . 220
chrII 278804 278805 . 120
chrII 278804 278805 . 120
chrII 278805 278806 . 120
chrII 278805 278806 . 1160
chrII 278806 278807 . 1440
chrII 278806 278807 . 2120
chrII 278808 278809 . 980
chrII 278808 278809 . 220
chrII 278810 278811 . 6340
chrII 278818 278819 . 4240
chrII 278820 278821 . 2080
chrII 278820 278821 . 640
chrII 278824 278825 . 2460
chrII 278828 278829 . 480
chrII 278830 278831 . 140
chrII 278831 278832 . 120
chrII 278832 278833 . 2220
chrII 278832 278833 . 300
chrII 278836 278837 . 760
chrII 278837 278838 . 220
chrII 278839 278840 . 2240
chrII 278840 278841 . 260
chrII 278842 278843 . 840
chrII 278842 278843 . 120
chrII 278843 278844 . 520
chrII 278844 278845 . 1080
chrII 278850 278851 . 1600
chrII 278862 278863 . 1620
chrII 278863 278864 . 120
chrII 278864 278865 . 200
chrII 278871 278872 . 120
chrII 278876 278877 . 1780
chrII 278884 278885 . 200
chrII 278890 278891 . 3980
chrII 278897 278898 . 5180
chrII 278908 278909 . 480
chrII 278913 278914 . 2320
chrII 278917 278918 . 120
chrII 278922 278923 . 1520
chrII 278929 278930 . 2300
chrII 278934 278935 . 120
chrII 278935 278936 . 440
chrII 278938 278939 . 960
chrII 278940 278941 . 120
chrII 278941 278942 . 2780
chrII 278946 278947 . 140
chrII 278952 278953 . 160
chrII 278986 278987 . 120
chrII 278988 278989 . 1780
chrII 278996 278997 . 540
chrII 279006 279007 . 220
chrII 279017 279018 . 240
chrII 279344 279345 . 160
chrII 279468 279469 . 220
chrII 279705 279706 . 780
chrII 279805 279806 . 740
chrII 279811 279812 . 520
chrII 279866 279867 . 1320
chrII 279894 279895 . 120
chrII 279911 279912 . 840
chrII 280008 280009 . 700
chrII 280054 280055 . 480
chrII 280104 280105 . 160
chrII 280123 280124 . 480
chrII 280144 280145 . 140
chrII 280199 280200 . 260
chrII 280354 280355 . 140
chrII 280362 280363 . 480
chrII 280430 280431 . 280
chrII 280577 280578 . 180
chrII 280582 280583 . 160
chrII 280586 280587 . 140
chrII 280605 280606 . 480
chrII 280610 280611 . 380
chrII 280664 280665 . 1900
chrII 280838 280839 . 860
chrII 280889 280890 . 140
chrII 280914 280915 . 200
chrII 280962 280963 . 560
chrII 280972 280973 . 320
chrII 280980 280981 . 540
chrII 281085 281086 . 160
chrII 281095 281096 . 880
chrII 281111 281112 . 380
chrII 281140 281141 . 240
chrII 281155 281156 . 440
chrII 281383 281384 . 120
chrII 281412 281413 . 220
chrII 281422 281423 . 220
chrII 281558 281559 . 120
chrII 281586 281587 . 200
chrII 281742 281743 . 940
chrII 281942 281943 . 140
chrII 282172 282173 . 440
chrII 283107 283108 . 120
chrII 283158 283159 . 180
chrII 283181 283182 . 200
chrII 283353 283354 . 360
chrII 283361 283362 . 120
chrII 283378 283379 . 2720
chrII 283555 283556 . 700
chrII 283557 283558 . 600
chrII 283569 283570 . 120
chrII 283580 283581 . 600
chrII 283598 283599 . 620
chrII 283609 283610 . 280
chrII 283614 283615 . 620
chrII 283626 283627 . 480
chrII 283646 283647 . 160
chrII 283987 283988 . 500
chrII 284000 284001 . 1260
chrII 284064 284065 . 1460
chrII 284079 284080 . 400
chrII 284129 284130 . 720
chrII 284181 284182 . 3600
chrII 284206 284207 . 120
chrII 284285 284286 . 120
chrII 284581 284582 . 280
chrII 284602 284603 . 140
chrII 284774 284775 . 360
chrII 284982 284983 . 3260
chrII 285072 285073 . 200
chrII 285106 285107 . 320
chrII 286654 286655 . 140
chrII 286689 286690 . 180
chrII 287401 287402 . 160
chrII 287465 287466 . 120
chrII 287816 287817 . 660
chrII 287969 287970 . 420
chrII 288093 288094 . 680
chrII 288093 288094 . 480
chrII 288172 288173 . 200
chrII 288175 288176 . 180
chrII 288182 288183 . 200
chrII 288196 288197 . 400
chrII 288207 288208 . 220
chrII 288211 288212 . 260
chrII 288223 288224 . 740
chrII 288228 288229 . 380
chrII 288234 288235 . 840
chrII 288249 288250 . 240
chrII 288400 288401 . 1780
chrII 288405 288406 . 120
chrII 288506 288507 . 140
chrII 288546 288547 . 520
chrII 288586 288587 . 120
chrII 288598 288599 . 240
chrII 288610 288611 . 540
chrII 288625 288626 . 160
chrII 288738 288739 . 820
chrII 288741 288742 . 240
chrII 288777 288778 . 1020
chrII 289055 289056 . 960
chrII 289124 289125 . 720
chrII 289213 289214 . 480
chrII 289221 289222 . 3200
chrII 289230 289231 . 960
chrII 289256 289257 . 120
chrII 289285 289286 . 320
chrII 289299 289300 . 240
chrII 289304 289305 . 320
chrII 289311 289312 . 120
chrII 289325 289326 . 220
chrII 289470 289471 . 480
chrII 289481 289482 . 360
chrII 289491 289492 . 660
chrII 289613 289614 . 200
chrII 289619 289620 . 400
chrII 289724 289725 . 420
chrII 289733 289734 . 300
chrII 289805 289806 . 360
chrII 290203 290204 . 360
chrII 290276 290277 . 620
chrII 290280 290281 . 180
chrII 290306 290307 . 820
chrII 290376 290377 . 420
chrII 290396 290397 . 320
chrII 290536 290537 . 800
chrII 290542 290543 . 120
chrII 290572 290573 . 160
chrII 290692 290693 . 1540
chrII 290701 290702 . 380
chrII 290709 290710 . 220
chrII 291390 291391 . 840
chrII 291545 291546 . 160
chrII 291666 291667 . 2400
chrII 291830 291831 . 140
chrII 291979 291980 . 180
chrII 292012 292013 . 1040
chrII 292055 292056 . 140
chrII 292058 292059 . 160
chrII 292064 292065 . 460
chrII 292065 292066 . 160
chrII 292066 292067 . 120
chrII 292068 292069 . 360
chrII 292179 292180 . 700
chrII 292184 292185 . 440
chrII 292198 292199 . 220
chrII 292371 292372 . 200
chrII 292420 292421 . 180
chrII 292791 292792 . 2000
chrII 292804 292805 . 160
chrII 293484 293485 . 440
chrII 294119 294120 . 440
chrII 294126 294127 . 120
chrII 294130 294131 . 1000
chrII 294143 294144 . 880
chrII 294150 294151 . 600
chrII 294187 294188 . 500
chrII 294394 294395 . 120
chrII 294546 294547 . 180
chrII 294549 294550 . 640
chrII 295806 295807 . 120
chrII 295925 295926 . 340
chrII 295935 295936 . 800
chrII 295961 295962 . 1200
chrII 296181 296182 . 120
chrII 296207 296208 . 1340
chrII 297859 297860 . 220
chrII 297866 297867 . 760
chrII 297867 297868 . 740
chrII 297907 297908 . 4020
chrII 297987 297988 . 1620
chrII 298134 298135 . 160
chrII 298143 298144 . 200
chrII 298183 298184 . 5420
chrII 298334 298335 . 1000
chrII 298541 298542 . 580
chrII 298643 298644 . 1180
chrII 298668 298669 . 540
chrII 299182 299183 . 240
chrII 299482 299483 . 920
chrII 299740 299741 . 200
chrII 299952 299953 . 720
chrII 300063 300064 . 200
chrII 300073 300074 . 180
chrII 300081 300082 . 420
chrII 300101 300102 . 880
chrII 300248 300249 . 520
chrII 300260 300261 . 1300
chrII 301393 301394 . 440
chrII 301432 301433 . 200
chrII 301446 301447 . 320
chrII 301468 301469 . 120
chrII 301476 301477 . 200
chrII 301527 301528 . 720
chrII 301557 301558 . 140
chrII 301621 301622 . 480
chrII 301638 301639 . 240
chrII 301655 301656 . 360
chrII 301665 301666 . 460
chrII 301669 301670 . 780
chrII 301694 301695 . 680
chrII 301740 301741 . 160
chrII 302036 302037 . 320
chrII 302103 302104 . 160
chrII 302122 302123 . 140
chrII 302173 302174 . 420
chrII 302770 302771 . 360
chrII 303513 303514 . 120
chrII 303767 303768 . 200
chrII 304308 304309 . 220
chrII 304330 304331 . 200
chrII 304368 304369 . 720
chrII 304379 304380 . 1200
chrII 304391 304392 . 1380
chrII 304533 304534 . 500
chrII 304604 304605 . 280
chrII 304651 304652 . 1300
chrII 304818 304819 . 480
chrII 305039 305040 . 2040
chrII 305155 305156 . 780
chrII 305860 305861 . 140
chrII 305875 305876 . 2820
chrII 305883 305884 . 440
chrII 306032 306033 . 180
chrII 306047 306048 . 260
chrII 306050 306051 . 580
chrII 306058 306059 . 740
chrII 306065 306066 . 2280
chrII 306077 306078 . 280
chrII 306147 306148 . 380
chrII 306189 306190 . 140
chrII 306212 306213 . 180
chrII 306266 306267 . 700
chrII 306988 306989 . 1500
chrII 306992 306993 . 460
chrII 307037 307038 . 480
chrII 307050 307051 . 2200
chrII 307056 307057 . 120
chrII 307110 307111 . 640
chrII 307121 307122 . 860
chrII 307344 307345 . 420
chrII 307357 307358 . 120
chrII 307377 307378 . 120
chrII 307380 307381 . 120
chrII 307396 307397 . 160
chrII 307424 307425 . 640
chrII 307427 307428 . 220
chrII 307445 307446 . 400
chrII 307461 307462 . 220
chrII 307474 307475 . 540
chrII 307507 307508 . 120
chrII 307525 307526 . 140
chrII 307567 307568 . 960
chrII 307607 307608 . 120
chrII 307723 307724 . 120
chrII 307998 307999 . 320
chrII 308108 308109 . 800
chrII 308139 308140 . 360
chrII 308249 308250 . 140
chrII 308598 308599 . 780
chrII 308813 308814 . 180
chrII 308822 308823 . 480
chrII 308825 308826 . 280
chrII 308826 308827 . 400
chrII 308833 308834 . 280
chrII 309068 309069 . 120
chrII 309427 309428 . 260
chrII 309469 309470 . 180
chrII 309570 309571 . 240
chrII 309663 309664 . 260
chrII 310032 310033 . 220
chrII 310075 310076 . 200
chrII 310240 310241 . 120
chrII 310411 310412 . 420
chrII 310421 310422 . 400
chrII 310421 310422 . 120
chrII 310429 310430 . 300
chrII 310429 310430 . 240
chrII 310439 310440 . 220
chrII 310440 310441 . 3020
chrII 310441 310442 . 120
chrII 310441 310442 . 120
chrII 310492 310493 . 120
chrII 310495 310496 . 300
chrII 310503 310504 . 1220
chrII 310513 310514 . 340
chrII 310521 310522 . 340
chrII 310526 310527 . 360
chrII 310529 310530 . 3880
chrII 310549 310550 . 1360
chrII 310677 310678 . 140
chrII 310694 310695 . 2060
chrII 310884 310885 . 1200
chrII 311495 311496 . 280
chrII 311533 311534 . 140
chrII 311669 311670 . 240
chrII 311708 311709 . 160
chrII 311834 311835 . 120
chrII 313382 313383 . 120
chrII 315185 315186 . 240
chrII 315409 315410 . 760
chrII 315434 315435 . 200
chrII 315446 315447 . 1000
chrII 315446 315447 . 140
chrII 315473 315474 . 180
chrII 316712 316713 . 3440
chrII 316761 316762 . 260
chrII 316792 316793 . 2380
chrII 316830 316831 . 380
chrII 316916 316917 . 800
chrII 316936 316937 . 1580
chrII 317105 317106 . 440
chrII 317230 317231 . 120
chrII 318044 318045 . 140
chrII 318083 318084 . 140
chrII 318110 318111 . 240
chrII 318114 318115 . 200
chrII 318129 318130 . 120
chrII 318149 318150 . 220
chrII 318157 318158 . 300
chrII 319166 319167 . 120
chrII 319472 319473 . 140
chrII 320248 320249 . 180
chrII 320820 320821 . 300
chrII 321004 321005 . 120
chrII 321121 321122 . 860
chrII 321183 321184 . 460
chrII 321357 321358 . 140
chrII 321631 321632 . 200
chrII 321734 321735 . 160
chrII 321740 321741 . 120
chrII 321764 321765 . 580
chrII 321766 321767 . 240
chrII 321771 321772 . 420
chrII 321774 321775 . 700
chrII 321785 321786 . 180
chrII 321789 321790 . 120
chrII 321918 321919 . 400
chrII 322111 322112 . 140
chrII 322140 322141 . 160
chrII 322865 322866 . 120
chrII 323001 323002 . 160
chrII 323489 323490 . 260
chrII 323778 323779 . 440
chrII 324146 324147 . 300
chrII 324149 324150 . 1180
chrII 324155 324156 . 240
chrII 324162 324163 . 140
chrII 324170 324171 . 220
chrII 324184 324185 . 220
chrII 324221 324222 . 240
chrII 324225 324226 . 260
chrII 324233 324234 . 2300
chrII 324239 324240 . 1960
chrII 324274 324275 . 120
chrII 325009 325010 . 440
chrII 325175 325176 . 180
chrII 325742 325743 . 120
chrII 325937 325938 . 160
chrII 326182 326183 . 120
chrII 326190 326191 . 260
chrII 326220 326221 . 140
chrII 326246 326247 . 180
chrII 326291 326292 . 120
chrII 326299 326300 . 160
chrII 326578 326579 . 180
chrII 326708 326709 . 720
chrII 326734 326735 . 160
chrII 326748 326749 . 700
chrII 326752 326753 . 120
chrII 326758 326759 . 340
chrII 326767 326768 . 1500
chrII 326768 326769 . 900
chrII 326768 326769 . 120
chrII 326827 326828 . 560
chrII 326854 326855 . 3620
chrII 327108 327109 . 780
chrII 327288 327289 . 320
chrII 327316 327317 . 120
chrII 327319 327320 . 560
chrII 328219 328220 . 220
chrII 328526 328527 . 120
chrII 328628 328629 . 160
chrII 329163 329164 . 140
chrII 330337 330338 . 360
chrII 330440 330441 . 340
chrII 330982 330983 . 180
chrII 331084 331085 . 120
chrII 331349 331350 . 200
chrII 331448 331449 . 480
chrII 331578 331579 . 120
chrII 331621 331622 . 500
chrII 331623 331624 . 120
chrII 331629 331630 . 340
chrII 331658 331659 . 2040
chrII 331664 331665 . 960
chrII 331688 331689 . 4960
chrII 331695 331696 . 180
chrII 331703 331704 . 180
chrII 331773 331774 . 420
chrII 332083 332084 . 120
chrII 332307 332308 . 360
chrII 332474 332475 . 1460
chrII 332478 332479 . 640
chrII 332498 332499 . 720
chrII 332598 332599 . 120
chrII 334076 334077 . 140
chrII 334104 334105 . 140
chrII 334112 334113 . 320
chrII 334119 334120 . 120
chrII 334122 334123 . 160
chrII 334448 334449 . 160
chrII 336896 336897 . 320
chrII 336898 336899 . 140
chrII 336983 336984 . 1660
chrII 336984 336985 . 140
chrII 336985 336986 . 120
chrII 336985 336986 . 980
chrII 336992 336993 . 120
chrII 336995 336996 . 180
chrII 336999 337000 . 260
chrII 337014 337015 . 240
chrII 337018 337019 . 1620
chrII 337020 337021 . 160
chrII 337033 337034 . 720
chrII 337037 337038 . 360
chrII 337048 337049 . 180
chrII 337055 337056 . 120
chrII 337138 337139 . 1680
chrII 337335 337336 . 1620
chrII 337483 337484 . 580
chrII 337529 337530 . 240
chrII 337542 337543 . 360
chrII 337692 337693 . 2320
chrII 337712 337713 . 1100
chrII 338050 338051 . 240
chrII 338071 338072 . 120
chrII 338146 338147 . 160
chrII 338274 338275 . 1180
chrII 338378 338379 . 160
chrII 338470 338471 . 520
chrII 338483 338484 . 180
chrII 338484 338485 . 2280
chrII 338541 338542 . 240
chrII 338610 338611 . 1100
chrII 338617 338618 . 960
chrII 338642 338643 . 920
chrII 338776 338777 . 380
chrII 338798 338799 . 360
chrII 338957 338958 . 200
chrII 338978 338979 . 360
chrII 339027 339028 . 200
chrII 339261 339262 . 120
chrII 339281 339282 . 360
chrII 339319 339320 . 120
chrII 339502 339503 . 700
chrII 339504 339505 . 180
chrII 339524 339525 . 140
chrII 339574 339575 . 140
chrII 339576 339577 . 660
chrII 339738 339739 . 880
chrII 339744 339745 . 760
chrII 339752 339753 . 280
chrII 340789 340790 . 4840
chrII 340817 340818 . 120
chrII 340902 340903 . 420
chrII 340941 340942 . 880
chrII 340950 340951 . 560
chrII 341127 341128 . 240
chrII 341264 341265 . 120
chrII 341282 341283 . 140
chrII 341290 341291 . 120
chrII 341294 341295 . 120
chrII 341336 341337 . 160
chrII 341624 341625 . 1560
chrII 341634 341635 . 680
chrII 341635 341636 . 1200
chrII 341650 341651 . 860
chrII 341663 341664 . 360
chrII 341671 341672 . 580
chrII 341674 341675 . 3480
chrII 341701 341702 . 1040
chrII 341702 341703 . 1080
chrII 341739 341740 . 900
chrII 341745 341746 . 860
chrII 341756 341757 . 1500
chrII 341764 341765 . 1000
chrII 341779 341780 . 820
chrII 341785 341786 . 600
chrII 341797 341798 . 1660
chrII 341874 341875 . 300
chrII 341892 341893 . 1400
chrII 341950 341951 . 2240
chrII 341957 341958 . 900
chrII 341965 341966 . 220
chrII 341981 341982 . 1840
chrII 342115 342116 . 800
chrII 342119 342120 . 1580
chrII 342127 342128 . 780
chrII 342149 342150 . 4320
chrII 342163 342164 . 840
chrII 342179 342180 . 5640
chrII 342190 342191 . 300
chrII 342213 342214 . 3040
chrII 342229 342230 . 140
chrII 342240 342241 . 780
chrII 342244 342245 . 140
chrII 342319 342320 . 120
chrII 342331 342332 . 120
chrII 342361 342362 . 220
chrII 342490 342491 . 1000
chrII 342604 342605 . 120
chrII 342694 342695 . 120
chrII 342767 342768 . 460
chrII 342954 342955 . 180
chrII 343076 343077 . 160
chrII 343777 343778 . 120
chrII 343990 343991 . 400
chrII 344191 344192 . 400
chrII 344196 344197 . 1020
chrII 344199 344200 . 380
chrII 344243 344244 . 120
chrII 344314 344315 . 360
chrII 344451 344452 . 180
chrII 344463 344464 . 120
chrII 344496 344497 . 1620
chrII 344532 344533 . 440
chrII 344546 344547 . 220
chrII 344872 344873 . 160
chrII 347410 347411 . 860
chrII 347441 347442 . 220
chrII 347442 347443 . 120
chrII 347537 347538 . 360
chrII 347637 347638 . 140
chrII 347642 347643 . 120
chrII 347704 347705 . 180
chrII 347724 347725 . 220
chrII 347772 347773 . 1340
chrII 347965 347966 . 2000
chrII 348459 348460 . 1040
chrII 348997 348998 . 380
chrII 349158 349159 . 120
chrII 349391 349392 . 260
chrII 349589 349590 . 320
chrII 349750 349751 . 120
chrII 349951 349952 . 280
chrII 349977 349978 . 220
chrII 350056 350057 . 1640
chrII 350072 350073 . 760
chrII 350132 350133 . 460
chrII 350253 350254 . 420
chrII 350316 350317 . 1320
chrII 350337 350338 . 640
chrII 350604 350605 . 240
chrII 350922 350923 . 1540
chrII 350932 350933 . 140
chrII 350961 350962 . 560
chrII 350981 350982 . 1340
chrII 350992 350993 . 140
chrII 351009 351010 . 140
chrII 351073 351074 . 140
chrII 351201 351202 . 240
chrII 351206 351207 . 120
chrII 351207 351208 . 340
chrII 351207 351208 . 380
chrII 351373 351374 . 200
chrII 351523 351524 . 160
chrII 351553 351554 . 1420
chrII 351595 351596 . 200
chrII 351824 351825 . 160
chrII 351865 351866 . 340
chrII 351883 351884 . 360
chrII 352757 352758 . 140
chrII 353082 353083 . 1180
chrII 353224 353225 . 900
chrII 353244 353245 . 280
chrII 353437 353438 . 340
chrII 353475 353476 . 440
chrII 353498 353499 . 360
chrII 353506 353507 . 460
chrII 355127 355128 . 200
chrII 356070 356071 . 180
chrII 356081 356082 . 200
chrII 356101 356102 . 220
chrII 356110 356111 . 180
chrII 356141 356142 . 140
chrII 356168 356169 . 480
chrII 356663 356664 . 200
chrII 356668 356669 . 220
chrII 356686 356687 . 1520
chrII 356700 356701 . 200
chrII 356793 356794 . 120
chrII 356932 356933 . 140
chrII 357118 357119 . 300
chrII 358321 358322 . 120
chrII 358700 358701 . 120
chrII 358752 358753 . 440
chrII 359345 359346 . 120
chrII 359522 359523 . 520
chrII 359901 359902 . 140
chrII 360018 360019 . 620
chrII 360163 360164 . 900
chrII 360207 360208 . 260
chrII 360216 360217 . 1020
chrII 360355 360356 . 120
chrII 360398 360399 . 3860
chrII 360505 360506 . 400
chrII 360515 360516 . 120
chrII 360523 360524 . 260
chrII 360560 360561 . 120
chrII 362653 362654 . 1600
chrII 362696 362697 . 240
chrII 362776 362777 . 640
chrII 362793 362794 . 1640
chrII 362801 362802 . 140
chrII 363305 363306 . 180
chrII 363974 363975 . 640
chrII 364628 364629 . 360
chrII 365032 365033 . 380
chrII 365069 365070 . 200
chrII 365079 365080 . 420
chrII 365090 365091 . 220
chrII 365091 365092 . 280
chrII 365754 365755 . 1180
chrII 365776 365777 . 340
chrII 365778 365779 . 160
chrII 365789 365790 . 1000
chrII 365820 365821 . 540
chrII 365834 365835 . 120
chrII 366340 366341 . 880
chrII 366685 366686 . 120
chrII 366695 366696 . 340
chrII 367281 367282 . 120
chrII 367436 367437 . 340
chrII 367779 367780 . 480
chrII 368152 368153 . 200
chrII 368329 368330 . 1420
chrII 368339 368340 . 2240
chrII 368345 368346 . 300
chrII 368351 368352 . 580
chrII 368361 368362 . 360
chrII 368365 368366 . 520
chrII 368366 368367 . 1320
chrII 368368 368369 . 240
chrII 368371 368372 . 420
chrII 368372 368373 . 1280
chrII 368374 368375 . 500
chrII 368381 368382 . 700
chrII 368385 368386 . 300
chrII 368394 368395 . 620
chrII 368395 368396 . 340
chrII 368404 368405 . 320
chrII 368409 368410 . 500
chrII 368412 368413 . 160
chrII 368433 368434 . 420
chrII 368938 368939 . 1160
chrII 369238 369239 . 700
chrII 369425 369426 . 120
chrII 369758 369759 . 160
chrII 369760 369761 . 260
chrII 369776 369777 . 160
chrII 369920 369921 . 400
chrII 370054 370055 . 120
chrII 370116 370117 . 600
chrII 370255 370256 . 160
chrII 370271 370272 . 500
chrII 370415 370416 . 380
chrII 370444 370445 . 140
chrII 370485 370486 . 120
chrII 370550 370551 . 180
chrII 370688 370689 . 160
chrII 370824 370825 . 120
chrII 370864 370865 . 220
chrII 370972 370973 . 120
chrII 370980 370981 . 380
chrII 371069 371070 . 3360
chrII 371106 371107 . 200
chrII 371118 371119 . 1280
chrII 371136 371137 . 340
chrII 371149 371150 . 1800
chrII 371183 371184 . 120
chrII 371198 371199 . 2240
chrII 371205 371206 . 980
chrII 371207 371208 . 160
chrII 371210 371211 . 400
chrII 371214 371215 . 760
chrII 371226 371227 . 700
chrII 371233 371234 . 680
chrII 371249 371250 . 1180
chrII 371296 371297 . 720
chrII 371298 371299 . 480
chrII 371304 371305 . 300
chrII 371332 371333 . 140
chrII 371372 371373 . 1100
chrII 371384 371385 . 120
chrII 371392 371393 . 560
chrII 371429 371430 . 440
chrII 371459 371460 . 460
chrII 371483 371484 . 120
chrII 371494 371495 . 120
chrII 371524 371525 . 1420
chrII 371687 371688 . 120
chrII 371706 371707 . 2740
chrII 371706 371707 . 400
chrII 371804 371805 . 1960
chrII 371807 371808 . 160
chrII 371832 371833 . 440
chrII 371906 371907 . 120
chrII 372240 372241 . 140
chrII 372645 372646 . 180
chrII 372752 372753 . 160
chrII 372895 372896 . 520
chrII 372899 372900 . 340
chrII 372926 372927 . 380
chrII 373067 373068 . 720
chrII 373093 373094 . 120
chrII 373320 373321 . 200
chrII 373327 373328 . 240
chrII 373399 373400 . 600
chrII 373410 373411 . 2340
chrII 373430 373431 . 260
chrII 373556 373557 . 540
chrII 373604 373605 . 120
chrII 373630 373631 . 1080
chrII 373652 373653 . 220
chrII 373674 373675 . 160
chrII 373682 373683 . 220
chrII 373822 373823 . 140
chrII 374025 374026 . 440
chrII 374478 374479 . 140
chrII 374649 374650 . 580
chrII 375552 375553 . 1120
chrII 375720 375721 . 360
chrII 375726 375727 . 340
chrII 375770 375771 . 540
chrII 375777 375778 . 260
chrII 375846 375847 . 180
chrII 375860 375861 . 1860
chrII 375892 375893 . 2640
chrII 375924 375925 . 120
chrII 375930 375931 . 120
chrII 376001 376002 . 360
chrII 376022 376023 . 160
chrII 376031 376032 . 360
chrII 376038 376039 . 480
chrII 376077 376078 . 220
chrII 376136 376137 . 3720
chrII 376266 376267 . 120
chrII 376284 376285 . 480
chrII 376288 376289 . 860
chrII 376310 376311 . 1560
chrII 376326 376327 . 860
chrII 376341 376342 . 420
chrII 376364 376365 . 460
chrII 376498 376499 . 1540
chrII 376866 376867 . 1360
chrII 377067 377068 . 120
chrII 377180 377181 . 140
chrII 377779 377780 . 240
chrII 378398 378399 . 400
chrII 378424 378425 . 2400
chrII 378451 378452 . 160
chrII 378485 378486 . 640
chrII 378664 378665 . 260
chrII 378689 378690 . 280
chrII 378705 378706 . 1060
chrII 378708 378709 . 460
chrII 378719 378720 . 140
chrII 378772 378773 . 120
chrII 378784 378785 . 360
chrII 378805 378806 . 260
chrII 378833 378834 . 220
chrII 378869 378870 . 660
chrII 378881 378882 . 180
chrII 378934 378935 . 1060
chrII 378945 378946 . 1520
chrII 378976 378977 . 120
chrII 378999 379000 . 120
chrII 379152 379153 . 3820
chrII 379164 379165 . 560
chrII 379203 379204 . 740
chrII 380011 380012 . 1220
chrII 380024 380025 . 140
chrII 380038 380039 . 240
chrII 380049 380050 . 140
chrII 380110 380111 . 140
chrII 380160 380161 . 160
chrII 380194 380195 . 520
chrII 380196 380197 . 140
chrII 380331 380332 . 800
chrII 380366 380367 . 700
chrII 380644 380645 . 560
chrII 380740 380741 . 1120
chrII 380745 380746 . 4800
chrII 381076 381077 . 180
chrII 381420 381421 . 220
chrII 381469 381470 . 320
chrII 381497 381498 . 120
chrII 381507 381508 . 160
chrII 381510 381511 . 1200
chrII 381518 381519 . 680
chrII 381522 381523 . 2400
chrII 381904 381905 . 220
chrII 382086 382087 . 2080
chrII 382128 382129 . 160
chrII 382158 382159 . 520
chrII 383295 383296 . 120
chrII 385027 385028 . 120
chrII 385636 385637 . 580
chrII 385950 385951 . 200
chrII 385977 385978 . 360
chrII 386153 386154 . 360
chrII 386159 386160 . 120
chrII 386187 386188 . 220
chrII 386205 386206 . 280
chrII 386288 386289 . 140
chrII 386420 386421 . 700
chrII 386540 386541 . 1840
chrII 386543 386544 . 120
chrII 387039 387040 . 3660
chrII 387238 387239 . 600
chrII 388170 388171 . 120
chrII 388278 388279 . 780
chrII 388697 388698 . 140
chrII 388836 388837 . 380
chrII 389247 389248 . 260
chrII 389263 389264 . 320
chrII 389268 389269 . 140
chrII 389284 389285 . 160
chrII 389436 389437 . 3500
chrII 389439 389440 . 120
chrII 389933 389934 . 760
chrII 389942 389943 . 200
chrII 389992 389993 . 740
chrII 390026 390027 . 300
chrII 390026 390027 . 480
chrII 390027 390028 . 120
chrII 390079 390080 . 460
chrII 390205 390206 . 300
chrII 390892 390893 . 820
chrII 391006 391007 . 740
chrII 391012 391013 . 440
chrII 391085 391086 . 120
chrII 391089 391090 . 2720
chrII 391556 391557 . 600
chrII 391562 391563 . 180
chrII 391571 391572 . 1000
chrII 391599 391600 . 260
chrII 391610 391611 . 580
chrII 391628 391629 . 260
chrII 391676 391677 . 340
chrII 391728 391729 . 880
chrII 391735 391736 . 320
chrII 391747 391748 . 340
chrII 391807 391808 . 120
chrII 392369 392370 . 160
chrII 392393 392394 . 180
chrII 392408 392409 . 280
chrII 392427 392428 . 360
chrII 392660 392661 . 120
chrII 392789 392790 . 320
chrII 392876 392877 . 440
chrII 393062 393063 . 140
chrII 393264 393265 . 160
chrII 393314 393315 . 180
chrII 393315 393316 . 520
chrII 393316 393317 . 120
chrII 393342 393343 . 160
chrII 393380 393381 . 120
chrII 393437 393438 . 580
chrII 394598 394599 . 120
chrII 394999 395000 . 260
chrII 395256 395257 . 1360
chrII 395296 395297 . 160
chrII 395380 395381 . 240
chrII 395617 395618 . 140
chrII 398327 398328 . 1760
chrII 398348 398349 . 1140
chrII 398389 398390 . 660
chrII 398395 398396 . 120
chrII 398449 398450 . 1480
chrII 398452 398453 . 660
chrII 398455 398456 . 580
chrII 400954 400955 . 120
chrII 400977 400978 . 460
chrII 401049 401050 . 140
chrII 401058 401059 . 160
chrII 401080 401081 . 120
chrII 401092 401093 . 120
chrII 401099 401100 . 160
chrII 401281 401282 . 280
chrII 401289 401290 . 280
chrII 401293 401294 . 1380
chrII 401463 401464 . 320
chrII 401604 401605 . 260
chrII 405445 405446 . 220
chrII 405478 405479 . 120
chrII 405541 405542 . 140
chrII 406053 406054 . 160
chrII 406059 406060 . 620
chrII 406107 406108 . 160
chrII 406421 406422 . 160
chrII 406494 406495 . 280
chrII 406688 406689 . 120
chrII 406767 406768 . 200
chrII 407043 407044 . 140
chrII 407093 407094 . 180
chrII 407250 407251 . 200
chrII 407340 407341 . 240
chrII 407360 407361 . 7720
chrII 407364 407365 . 140
chrII 407369 407370 . 120
chrII 407371 407372 . 700
chrII 407378 407379 . 400
chrII 407379 407380 . 500
chrII 407421 407422 . 180
chrII 407440 407441 . 320
chrII 407448 407449 . 120
chrII 407454 407455 . 460
chrII 407466 407467 . 700
chrII 407483 407484 . 260
chrII 407490 407491 . 180
chrII 407547 407548 . 140
chrII 407725 407726 . 180
chrII 407823 407824 . 120
chrII 407848 407849 . 640
chrII 407928 407929 . 680
chrII 408064 408065 . 1180
chrII 408094 408095 . 140
chrII 408173 408174 . 2600
chrII 408189 408190 . 180
chrII 408249 408250 . 1040
chrII 408292 408293 . 220
chrII 408369 408370 . 140
chrII 408376 408377 . 520
chrII 408558 408559 . 620
chrII 408567 408568 . 600
chrII 408573 408574 . 1040
chrII 408634 408635 . 660
chrII 408645 408646 . 360
chrII 408658 408659 . 300
chrII 408662 408663 . 1220
chrII 408669 408670 . 340
chrII 408672 408673 . 640
chrII 408677 408678 . 400
chrII 408717 408718 . 720
chrII 408742 408743 . 1720
chrII 408744 408745 . 1100
chrII 408780 408781 . 1180
chrII 408796 408797 . 520
chrII 408822 408823 . 120
chrII 408841 408842 . 460
chrII 408987 408988 . 220
chrII 408997 408998 . 140
chrII 409287 409288 . 1020
chrII 409291 409292 . 220
chrII 409551 409552 . 320
chrII 410365 410366 . 120
chrII 410469 410470 . 120
chrII 410559 410560 . 180
chrII 410643 410644 . 540
chrII 410649 410650 . 180
chrII 410657 410658 . 280
chrII 410837 410838 . 600
chrII 410866 410867 . 780
chrII 410888 410889 . 220
chrII 410894 410895 . 300
chrII 410918 410919 . 120
chrII 410924 410925 . 2060
chrII 410954 410955 . 2100
chrII 410970 410971 . 1040
chrII 410975 410976 . 1840
chrII 411298 411299 . 1760
chrII 412063 412064 . 120
chrII 412760 412761 . 1040
chrII 413650 413651 . 1100
chrII 413668 413669 . 620
chrII 413835 413836 . 3820
chrII 413838 413839 . 120
chrII 413995 413996 . 120
chrII 414028 414029 . 140
chrII 414060 414061 . 120
chrII 414083 414084 . 420
chrII 414703 414704 . 160
chrII 414726 414727 . 180
chrII 415030 415031 . 120
chrII 415324 415325 . 160
chrII 415368 415369 . 440
chrII 415373 415374 . 120
chrII 415394 415395 . 320
chrII 415398 415399 . 160
chrII 415408 415409 . 200
chrII 415570 415571 . 420
chrII 415576 415577 . 540
chrII 415596 415597 . 120
chrII 416615 416616 . 6340
chrII 417464 417465 . 120
chrII 417979 417980 . 140
chrII 418246 418247 . 120
chrII 418301 418302 . 400
chrII 418799 418800 . 400
chrII 418799 418800 . 560
chrII 419078 419079 . 120
chrII 419282 419283 . 480
chrII 419310 419311 . 500
chrII 419345 419346 . 180
chrII 419486 419487 . 240
chrII 419528 419529 . 1060
chrII 419555 419556 . 200
chrII 419579 419580 . 320
chrII 419734 419735 . 1220
chrII 419829 419830 . 400
chrII 419837 419838 . 3600
chrII 419848 419849 . 2180
chrII 419892 419893 . 200
chrII 419948 419949 . 1520
chrII 419993 419994 . 640
chrII 420069 420070 . 240
chrII 420498 420499 . 820
chrII 421225 421226 . 1240
chrII 422148 422149 . 1820
chrII 422221 422222 . 660
chrII 422290 422291 . 900
chrII 422587 422588 . 320
chrII 422691 422692 . 860
chrII 423144 423145 . 120
chrII 423167 423168 . 880
chrII 423196 423197 . 120
chrII 423370 423371 . 200
chrII 423376 423377 . 760
chrII 423412 423413 . 180
chrII 423421 423422 . 280
chrII 423427 423428 . 440
chrII 423438 423439 . 140
chrII 423674 423675 . 220
chrII 423678 423679 . 160
chrII 423690 423691 . 360
chrII 423699 423700 . 1900
chrII 423710 423711 . 540
chrII 424972 424973 . 200
chrII 426601 426602 . 420
chrII 426707 426708 . 120
chrII 426821 426822 . 160
chrII 426825 426826 . 240
chrII 426831 426832 . 2600
chrII 426854 426855 . 480
chrII 426855 426856 . 300
chrII 426864 426865 . 1140
chrII 426881 426882 . 140
chrII 426888 426889 . 160
chrII 426927 426928 . 120
chrII 426956 426957 . 260
chrII 426967 426968 . 140
chrII 426972 426973 . 480
chrII 426975 426976 . 440
chrII 427007 427008 . 120
chrII 427022 427023 . 500
chrII 427070 427071 . 240
chrII 427089 427090 . 380
chrII 427107 427108 . 120
chrII 427130 427131 . 140
chrII 427539 427540 . 220
chrII 427545 427546 . 180
chrII 427557 427558 . 160
chrII 427575 427576 . 160
chrII 427598 427599 . 200
chrII 427607 427608 . 640
chrII 428397 428398 . 120
chrII 429297 429298 . 120
chrII 429338 429339 . 200
chrII 429343 429344 . 220
chrII 429426 429427 . 240
chrII 429426 429427 . 120
chrII 429427 429428 . 180
chrII 429464 429465 . 160
chrII 430090 430091 . 240
chrII 430754 430755 . 820
chrII 431280 431281 . 160
chrII 431304 431305 . 420
chrII 431347 431348 . 160
chrII 431447 431448 . 160
chrII 431461 431462 . 120
chrII 431505 431506 . 140
chrII 431530 431531 . 460
chrII 431556 431557 . 340
chrII 431601 431602 . 140
chrII 431731 431732 . 120
chrII 431738 431739 . 680
chrII 431825 431826 . 220
chrII 431847 431848 . 1260
chrII 432098 432099 . 300
chrII 432621 432622 . 180
chrII 433440 433441 . 120
chrII 434235 434236 . 1120
chrII 434244 434245 . 400
chrII 434247 434248 . 120
chrII 434288 434289 . 280
chrII 435763 435764 . 960
chrII 435842 435843 . 520
chrII 435863 435864 . 300
chrII 435908 435909 . 480
chrII 436316 436317 . 120
chrII 436743 436744 . 440
chrII 436806 436807 . 1220
chrII 436841 436842 . 720
chrII 436862 436863 . 120
chrII 436866 436867 . 420
chrII 436874 436875 . 540
chrII 436888 436889 . 140
chrII 440676 440677 . 200
chrII 440880 440881 . 300
chrII 440994 440995 . 900
chrII 441016 441017 . 160
chrII 441184 441185 . 460
chrII 441342 441343 . 1840
chrII 441404 441405 . 420
chrII 441411 441412 . 440
chrII 441417 441418 . 5460
chrII 442892 442893 . 120
chrII 443021 443022 . 800
chrII 444458 444459 . 380
chrII 444822 444823 . 240
chrII 444834 444835 . 140
chrII 444837 444838 . 260
chrII 444849 444850 . 140
chrII 444863 444864 . 300
chrII 444922 444923 . 2160
chrII 444927 444928 . 200
chrII 447241 447242 . 500
chrII 447442 447443 . 1160
chrII 447500 447501 . 220
chrII 447630 447631 . 300
chrII 447695 447696 . 140
chrII 447701 447702 . 1260
chrII 448365 448366 . 120
chrII 449095 449096 . 120
chrII 449181 449182 . 220
chrII 449208 449209 . 120
chrII 449362 449363 . 500
chrII 449371 449372 . 1560
chrII 449417 449418 . 120
chrII 449423 449424 . 1680
chrII 449431 449432 . 140
chrII 449433 449434 . 440
chrII 449438 449439 . 160
chrII 449447 449448 . 600
chrII 449481 449482 . 700
chrII 449508 449509 . 580
chrII 449530 449531 . 120
chrII 449873 449874 . 3500
chrII 449905 449906 . 280
chrII 450207 450208 . 960
chrII 450379 450380 . 1420
chrII 450678 450679 . 1040
chrII 450721 450722 . 320
chrII 451718 451719 . 7560
chrII 452047 452048 . 1320
chrII 452071 452072 . 160
chrII 452074 452075 . 240
chrII 452104 452105 . 120
chrII 452146 452147 . 160
chrII 452153 452154 . 460
chrII 452162 452163 . 160
chrII 452187 452188 . 220
chrII 452359 452360 . 220
chrII 452452 452453 . 200
chrII 452461 452462 . 400
chrII 452470 452471 . 1540
chrII 452548 452549 . 340
chrII 452573 452574 . 120
chrII 453210 453211 . 380
chrII 453396 453397 . 440
chrII 453478 453479 . 940
chrII 453490 453491 . 140
chrII 453493 453494 . 620
chrII 453541 453542 . 200
chrII 454675 454676 . 300
chrII 454700 454701 . 3140
chrII 454710 454711 . 160
chrII 454718 454719 . 440
chrII 454722 454723 . 180
chrII 454732 454733 . 1040
chrII 454748 454749 . 120
chrII 455760 455761 . 220
chrII 455928 455929 . 260
chrII 455946 455947 . 540
chrII 456241 456242 . 120
chrII 457046 457047 . 220
chrII 457773 457774 . 140
chrII 458584 458585 . 480
chrII 458751 458752 . 380
chrII 458791 458792 . 1300
chrII 460220 460221 . 420
chrII 460387 460388 . 520
chrII 460390 460391 . 120
chrII 460430 460431 . 140
chrII 460790 460791 . 200
chrII 460938 460939 . 800
chrII 460940 460941 . 340
chrII 460998 460999 . 420
chrII 461638 461639 . 1200
chrII 461662 461663 . 2260
chrII 461814 461815 . 140
chrII 461988 461989 . 700
chrII 462010 462011 . 360
chrII 462021 462022 . 120
chrII 462026 462027 . 740
chrII 462081 462082 . 180
chrII 462233 462234 . 480
chrII 462675 462676 . 120
chrII 462774 462775 . 1380
chrII 465475 465476 . 140
chrII 465821 465822 . 140
chrII 465852 465853 . 300
chrII 466081 466082 . 160
chrII 466123 466124 . 340
chrII 466153 466154 . 480
chrII 466279 466280 . 1140
chrII 466337 466338 . 360
chrII 466344 466345 . 120
chrII 466386 466387 . 600
chrII 466403 466404 . 240
chrII 466424 466425 . 300
chrII 466461 466462 . 740
chrII 466469 466470 . 1520
chrII 466591 466592 . 940
chrII 466924 466925 . 480
chrII 466999 467000 . 1080
chrII 467016 467017 . 740
chrII 467021 467022 . 320
chrII 467121 467122 . 380
chrII 467138 467139 . 1800
chrII 467146 467147 . 160
chrII 467310 467311 . 120
chrII 467667 467668 . 120
chrII 467801 467802 . 160
chrII 467808 467809 . 600
chrII 469186 469187 . 120
chrII 469199 469200 . 140
chrII 469767 469768 . 160
chrII 470840 470841 . 320
chrII 471226 471227 . 180
chrII 471416 471417 . 120
chrII 471862 471863 . 180
chrII 472154 472155 . 4840
chrII 472244 472245 . 380
chrII 472460 472461 . 180
chrII 472541 472542 . 360
chrII 472637 472638 . 120
chrII 472783 472784 . 140
chrII 472923 472924 . 360
chrII 473281 473282 . 160
chrII 473465 473466 . 420
chrII 474100 474101 . 120
chrII 474212 474213 . 320
chrII 474419 474420 . 140
chrII 474462 474463 . 820
chrII 474465 474466 . 460
chrII 474473 474474 . 120
chrII 474515 474516 . 160
chrII 474570 474571 . 1620
chrII 474620 474621 . 840
chrII 474994 474995 . 260
chrII 475414 475415 . 1600
chrII 475507 475508 . 180
chrII 476313 476314 . 140
chrII 476675 476676 . 140
chrII 476707 476708 . 120
chrII 476719 476720 . 1180
chrII 476730 476731 . 1800
chrII 476737 476738 . 2600
chrII 476742 476743 . 1860
chrII 476823 476824 . 740
chrII 476830 476831 . 120
chrII 476909 476910 . 180
chrII 476917 476918 . 240
chrII 477098 477099 . 120
chrII 477102 477103 . 120
chrII 477142 477143 . 480
chrII 477168 477169 . 120
chrII 477172 477173 . 120
chrII 477178 477179 . 140
chrII 477332 477333 . 120
chrII 477366 477367 . 1280
chrII 477391 477392 . 340
chrII 477428 477429 . 260
chrII 477456 477457 . 400
chrII 477462 477463 . 180
chrII 477487 477488 . 120
chrII 477542 477543 . 180
chrII 477555 477556 . 740
chrII 477594 477595 . 300
chrII 478452 478453 . 140
chrII 478476 478477 . 360
chrII 479151 479152 . 120
chrII 479176 479177 . 820
chrII 479191 479192 . 140
chrII 479232 479233 . 1420
chrII 479244 479245 . 2320
chrII 479250 479251 . 120
chrII 479411 479412 . 180
chrII 479441 479442 . 1240
chrII 480210 480211 . 140
chrII 480395 480396 . 280
chrII 480906 480907 . 360
chrII 481028 481029 . 3640
chrII 481043 481044 . 1480
chrII 481087 481088 . 140
chrII 481118 481119 . 300
chrII 481157 481158 . 1960
chrII 481186 481187 . 180
chrII 481345 481346 . 500
chrII 483429 483430 . 360
chrII 483531 483532 . 240
chrII 483565 483566 . 2460
chrII 483569 483570 . 180
chrII 483659 483660 . 120
chrII 483675 483676 . 120
chrII 483774 483775 . 320
chrII 483805 483806 . 140
chrII 483897 483898 . 400
chrII 483910 483911 . 320
chrII 484052 484053 . 460
chrII 484385 484386 . 160
chrII 484398 484399 . 380
chrII 484587 484588 . 620
chrII 484594 484595 . 140
chrII 484669 484670 . 1420
chrII 484677 484678 . 600
chrII 484693 484694 . 300
chrII 485008 485009 . 240
chrII 486796 486797 . 680
chrII 486837 486838 . 200
chrII 486951 486952 . 1420
chrII 487572 487573 . 900
chrII 487733 487734 . 360
chrII 488098 488099 . 1260
chrII 488128 488129 . 700
chrII 488238 488239 . 460
chrII 488450 488451 . 580
chrII 488671 488672 . 10840
chrII 488707 488708 . 1200
chrII 488717 488718 . 1840
chrII 488720 488721 . 120
chrII 488720 488721 . 120
chrII 488744 488745 . 300
chrII 488760 488761 . 820
chrII 490010 490011 . 780
chrII 490168 490169 . 120
chrII 490198 490199 . 180
chrII 490271 490272 . 160
chrII 490317 490318 . 120
chrII 490389 490390 . 440
chrII 490520 490521 . 320
chrII 490595 490596 . 1620
chrII 490639 490640 . 820
chrII 490685 490686 . 300
chrII 490688 490689 . 200
chrII 490691 490692 . 460
chrII 490699 490700 . 380
chrII 490719 490720 . 500
chrII 490774 490775 . 760
chrII 490797 490798 . 340
chrII 490925 490926 . 560
chrII 491046 491047 . 1660
chrII 491084 491085 . 120
chrII 491108 491109 . 1200
chrII 491132 491133 . 480
chrII 491164 491165 . 1460
chrII 491169 491170 . 120
chrII 491308 491309 . 200
chrII 491561 491562 . 160
chrII 493742 493743 . 720
chrII 494207 494208 . 140
chrII 494219 494220 . 220
chrII 494246 494247 . 140
chrII 494740 494741 . 160
chrII 494755 494756 . 140
chrII 495442 495443 . 160
chrII 495451 495452 . 140
chrII 495521 495522 . 320
chrII 496270 496271 . 340
chrII 496638 496639 . 600
chrII 496807 496808 . 1980
chrII 496959 496960 . 960
chrII 496978 496979 . 340
chrII 496989 496990 . 120
chrII 497058 497059 . 260
chrII 497069 497070 . 600
chrII 497074 497075 . 260
chrII 497082 497083 . 420
chrII 497245 497246 . 760
chrII 497610 497611 . 720
chrII 498211 498212 . 200
chrII 498713 498714 . 240
chrII 499134 499135 . 120
chrII 499297 499298 . 320
chrII 500332 500333 . 2120
chrII 501646 501647 . 120
chrII 501703 501704 . 2640
chrII 501728 501729 . 880
chrII 501731 501732 . 120
chrII 501745 501746 . 720
chrII 501750 501751 . 380
chrII 501755 501756 . 120
chrII 501756 501757 . 940
chrII 501761 501762 . 720
chrII 501793 501794 . 200
chrII 501805 501806 . 520
chrII 501815 501816 . 120
chrII 502679 502680 . 120
chrII 503625 503626 . 120
chrII 503965 503966 . 500
chrII 503977 503978 . 260
chrII 504488 504489 . 1080
chrII 504525 504526 . 680
chrII 504544 504545 . 700
chrII 504704 504705 . 160
chrII 504732 504733 . 2560
chrII 504744 504745 . 120
chrII 505222 505223 . 260
chrII 505628 505629 . 500
chrII 505646 505647 . 220
chrII 512818 512819 . 160
chrII 512821 512822 . 960
chrII 512835 512836 . 200
chrII 512855 512856 . 380
chrII 512905 512906 . 160
chrII 513218 513219 . 340
chrII 513226 513227 . 180
chrII 513279 513280 . 360
chrII 513464 513465 . 960
chrII 513949 513950 . 440
chrII 514255 514256 . 2220
chrII 514940 514941 . 220
chrII 515287 515288 . 340
chrII 515500 515501 . 180
chrII 515535 515536 . 1540
chrII 515568 515569 . 860
chrII 515594 515595 . 460
chrII 515630 515631 . 120
chrII 516014 516015 . 120
chrII 517195 517196 . 220
chrII 517213 517214 . 3860
chrII 517229 517230 . 120
chrII 517474 517475 . 300
chrII 517630 517631 . 440
chrII 517957 517958 . 180
chrII 518119 518120 . 320
chrII 518507 518508 . 120
chrII 518990 518991 . 260
chrII 520315 520316 . 1620
chrII 521114 521115 . 820
chrII 522669 522670 . 460
chrII 523078 523079 . 140
chrII 525749 525750 . 220
chrII 526814 526815 . 940
chrII 526970 526971 . 860
chrII 526987 526988 . 280
chrII 527010 527011 . 320
chrII 527014 527015 . 1520
chrII 527019 527020 . 940
chrII 527049 527050 . 860
chrII 527054 527055 . 160
chrII 527064 527065 . 140
chrII 527114 527115 . 200
chrII 527247 527248 . 180
chrII 528090 528091 . 200
chrII 528109 528110 . 160
chrII 528145 528146 . 1000
chrII 528149 528150 . 180
chrII 528198 528199 . 1280
chrII 528198 528199 . 180
chrII 528199 528200 . 160
chrII 528199 528200 . 120
chrII 528200 528201 . 120
chrII 532316 532317 . 760
chrII 532340 532341 . 380
chrII 532398 532399 . 240
chrII 532417 532418 . 380
chrII 532421 532422 . 180
chrII 532432 532433 . 160
chrII 532439 532440 . 160
chrII 533094 533095 . 200
chrII 533154 533155 . 680
chrII 533405 533406 . 120
chrII 533464 533465 . 120
chrII 533469 533470 . 220
chrII 533475 533476 . 780
chrII 533490 533491 . 120
chrII 533516 533517 . 4120
chrII 533669 533670 . 160
chrII 535076 535077 . 120
chrII 535114 535115 . 760
chrII 535135 535136 . 180
chrII 535139 535140 . 200
chrII 535144 535145 . 560
chrII 535489 535490 . 740
chrII 536292 536293 . 680
chrII 536328 536329 . 1080
chrII 536340 536341 . 120
chrII 536425 536426 . 420
chrII 536730 536731 . 140
chrII 536761 536762 . 120
chrII 536864 536865 . 200
chrII 537513 537514 . 140
chrII 537683 537684 . 1660
chrII 537688 537689 . 140
chrII 537827 537828 . 2040
chrII 537846 537847 . 140
chrII 537869 537870 . 120
chrII 539011 539012 . 200
chrII 539150 539151 . 180
chrII 539197 539198 . 580
chrII 539627 539628 . 440
chrII 539682 539683 . 360
chrII 539807 539808 . 600
chrII 539827 539828 . 120
chrII 539836 539837 . 360
chrII 539843 539844 . 580
chrII 539889 539890 . 140
chrII 539906 539907 . 140
chrII 540266 540267 . 140
chrII 540704 540705 . 1000
chrII 540714 540715 . 380
chrII 541366 541367 . 720
chrII 541496 541497 . 220
chrII 542244 542245 . 2960
chrII 542380 542381 . 420
chrII 543289 543290 . 1320
chrII 543732 543733 . 360
chrII 543885 543886 . 4100
chrII 543900 543901 . 360
chrII 544367 544368 . 260
chrII 544563 544564 . 420
chrII 544586 544587 . 780
chrII 544587 544588 . 920
chrII 544601 544602 . 1060
chrII 544615 544616 . 180
chrII 544784 544785 . 480
chrII 544794 544795 . 740
chrII 544806 544807 . 760
chrII 544822 544823 . 340
chrII 544824 544825 . 200
chrII 544835 544836 . 620
chrII 544839 544840 . 620
chrII 544840 544841 . 220
chrII 544847 544848 . 220
chrII 545027 545028 . 440
chrII 545529 545530 . 160
chrII 545911 545912 . 920
chrII 545914 545915 . 120
chrII 546079 546080 . 140
chrII 547298 547299 . 2860
chrII 549254 549255 . 300
chrII 549273 549274 . 540
chrII 549407 549408 . 300
chrII 549596 549597 . 140
chrII 549597 549598 . 120
chrII 549644 549645 . 7760
chrII 549666 549667 . 540
chrII 549677 549678 . 120
chrII 551039 551040 . 400
chrII 553335 553336 . 120
chrII 553349 553350 . 120
chrII 554345 554346 . 160
chrII 554516 554517 . 120
chrII 554524 554525 . 240
chrII 554671 554672 . 380
chrII 554674 554675 . 500
chrII 554731 554732 . 620
chrII 554766 554767 . 360
chrII 554967 554968 . 160
chrII 554994 554995 . 1060
chrII 554998 554999 . 520
chrII 555024 555025 . 820
chrII 555027 555028 . 180
chrII 555038 555039 . 580
chrII 555046 555047 . 280
chrII 555143 555144 . 340
chrII 555252 555253 . 360
chrII 555276 555277 . 2200
chrII 555298 555299 . 1660
chrII 555310 555311 . 2980
chrII 555317 555318 . 740
chrII 555429 555430 . 180
chrII 555440 555441 . 140
chrII 555477 555478 . 600
chrII 555704 555705 . 1240
chrII 555859 555860 . 500
chrII 555955 555956 . 360
chrII 556128 556129 . 260
chrII 556144 556145 . 260
chrII 556173 556174 . 160
chrII 556563 556564 . 420
chrII 557166 557167 . 140
chrII 557265 557266 . 360
chrII 557313 557314 . 2200
chrII 557317 557318 . 140
chrII 557781 557782 . 540
chrII 557787 557788 . 120
chrII 557895 557896 . 520
chrII 557997 557998 . 480
chrII 558120 558121 . 780
chrII 558153 558154 . 300
chrII 558282 558283 . 220
chrII 558333 558334 . 160
chrII 558451 558452 . 140
chrII 558491 558492 . 240
chrII 558513 558514 . 140
chrII 558539 558540 . 260
chrII 558589 558590 . 1000
chrII 559859 559860 . 1180
chrII 559868 559869 . 640
chrII 559951 559952 . 1720
chrII 561020 561021 . 420
chrII 561055 561056 . 700
chrII 561164 561165 . 200
chrII 561458 561459 . 120
chrII 561505 561506 . 120
chrII 562058 562059 . 380
chrII 562513 562514 . 440
chrII 562530 562531 . 420
chrII 562544 562545 . 200
chrII 562659 562660 . 160
chrII 562675 562676 . 140
chrII 562858 562859 . 140
chrII 563058 563059 . 500
chrII 563241 563242 . 120
chrII 564891 564892 . 220
chrII 564896 564897 . 120
chrII 564972 564973 . 200
chrII 565022 565023 . 280
chrII 565058 565059 . 140
chrII 565097 565098 . 560
chrII 565129 565130 . 180
chrII 565134 565135 . 1120
chrII 565137 565138 . 1280
chrII 565140 565141 . 400
chrII 565446 565447 . 180
chrII 565464 565465 . 1560
chrII 565546 565547 . 1460
chrII 565585 565586 . 220
chrII 565614 565615 . 860
chrII 565725 565726 . 180
chrII 565928 565929 . 240
chrII 566127 566128 . 220
chrII 566137 566138 . 860
chrII 566307 566308 . 360
chrII 566736 566737 . 820
chrII 567170 567171 . 120
chrII 567355 567356 . 580
chrII 567417 567418 . 120
chrII 567556 567557 . 1900
chrII 568605 568606 . 240
chrII 568646 568647 . 120
chrII 568658 568659 . 160
chrII 568699 568700 . 220
chrII 568712 568713 . 180
chrII 568828 568829 . 1000
chrII 569877 569878 . 140
chrII 569927 569928 . 500
chrII 571272 571273 . 400
chrII 571291 571292 . 1300
chrII 571304 571305 . 700
chrII 571324 571325 . 300
chrII 571359 571360 . 120
chrII 572152 572153 . 6520
chrII 573513 573514 . 980
chrII 573842 573843 . 740
chrII 573954 573955 . 240
chrII 574560 574561 . 200
chrII 574634 574635 . 440
chrII 574808 574809 . 160
chrII 574879 574880 . 1360
chrII 575340 575341 . 140
chrII 575371 575372 . 940
chrII 575631 575632 . 300
chrII 575653 575654 . 460
chrII 575968 575969 . 140
chrII 576134 576135 . 900
chrII 576139 576140 . 140
chrII 576167 576168 . 340
chrII 576222 576223 . 320
chrII 576228 576229 . 1500
chrII 576239 576240 . 120
chrII 576241 576242 . 340
chrII 576292 576293 . 120
chrII 576319 576320 . 1400
chrII 577818 577819 . 140
chrII 577977 577978 . 400
chrII 578181 578182 . 2040
chrII 578249 578250 . 140
chrII 579205 579206 . 820
chrII 579494 579495 . 120
chrII 580384 580385 . 1040
chrII 580750 580751 . 3080
chrII 581372 581373 . 180
chrII 581536 581537 . 220
chrII 581620 581621 . 140
chrII 581623 581624 . 120
chrII 581628 581629 . 140
chrII 582274 582275 . 1120
chrII 582282 582283 . 120
chrII 582345 582346 . 220
chrII 582663 582664 . 140
chrII 582696 582697 . 140
chrII 583510 583511 . 120
chrII 583515 583516 . 120
chrII 583531 583532 . 220
chrII 583550 583551 . 220
chrII 583568 583569 . 120
chrII 583731 583732 . 160
chrII 584429 584430 . 160
chrII 584434 584435 . 2580
chrII 584464 584465 . 140
chrII 585721 585722 . 1420
chrII 585735 585736 . 840
chrII 586199 586200 . 120
chrII 586255 586256 . 120
chrII 586263 586264 . 200
chrII 586279 586280 . 640
chrII 586282 586283 . 180
chrII 586363 586364 . 120
chrII 586368 586369 . 120
chrII 586401 586402 . 180
chrII 586410 586411 . 140
chrII 586414 586415 . 340
chrII 586418 586419 . 120
chrII 586424 586425 . 640
chrII 586427 586428 . 120
chrII 586733 586734 . 280
chrII 589080 589081 . 120
chrII 589241 589242 . 880
chrII 589252 589253 . 360
chrII 589267 589268 . 240
chrII 589329 589330 . 260
chrII 589351 589352 . 360
chrII 589514 589515 . 360
chrII 589531 589532 . 220
chrII 589949 589950 . 660
chrII 590171 590172 . 140
chrII 590868 590869 . 1120
chrII 590996 590997 . 120
chrII 591541 591542 . 120
chrII 591549 591550 . 120
chrII 593659 593660 . 160
chrII 593930 593931 . 140
chrII 594269 594270 . 2040
chrII 595171 595172 . 340
chrII 595201 595202 . 140
chrII 595254 595255 . 560
chrII 595271 595272 . 360
chrII 595400 595401 . 600
chrII 595433 595434 . 140
chrII 595607 595608 . 1620
chrII 595647 595648 . 220
chrII 595681 595682 . 1620
chrII 595687 595688 . 2180
chrII 595698 595699 . 220
chrII 595712 595713 . 400
chrII 595770 595771 . 780
chrII 595784 595785 . 2540
chrII 595899 595900 . 120
chrII 596510 596511 . 1680
chrII 596843 596844 . 480
chrII 596847 596848 . 320
chrII 597193 597194 . 120
chrII 597221 597222 . 300
chrII 597285 597286 . 1100
chrII 597305 597306 . 2200
chrII 597366 597367 . 120
chrII 598147 598148 . 720
chrII 598304 598305 . 260
chrII 598499 598500 . 280
chrII 598520 598521 . 320
chrII 598550 598551 . 700
chrII 598740 598741 . 140
chrII 598762 598763 . 540
chrII 599350 599351 . 3740
chrII 600053 600054 . 1120
chrII 600069 600070 . 280
chrII 600072 600073 . 320
chrII 600080 600081 . 1400
chrII 600118 600119 . 120
chrII 600307 600308 . 1280
chrII 600414 600415 . 140
chrII 600661 600662 . 960
chrII 601333 601334 . 120
chrII 601898 601899 . 200
chrII 602310 602311 . 120
chrII 602327 602328 . 1120
chrII 602332 602333 . 180
chrII 602346 602347 . 5440
chrII 602436 602437 . 760
chrII 602465 602466 . 360
chrII 602899 602900 . 120
chrII 603009 603010 . 360
chrII 603459 603460 . 160
chrII 603652 603653 . 340
chrII 603703 603704 . 620
chrII 603867 603868 . 120
chrII 604206 604207 . 140
chrII 604230 604231 . 140
chrII 605617 605618 . 1440
chrII 605888 605889 . 300
chrII 606214 606215 . 220
chrII 606217 606218 . 300
chrII 607030 607031 . 120
chrII 607344 607345 . 180
chrII 607349 607350 . 2940
chrII 607406 607407 . 240
chrII 607453 607454 . 280
chrII 607594 607595 . 320
chrII 607606 607607 . 340
chrII 609112 609113 . 120
chrII 609807 609808 . 260
chrII 609900 609901 . 280
chrII 609909 609910 . 800
chrII 610011 610012 . 180
chrII 610075 610076 . 460
chrII 610378 610379 . 120
chrII 611945 611946 . 140
chrII 612010 612011 . 680
chrII 612079 612080 . 140
chrII 612177 612178 . 200
chrII 614011 614012 . 640
chrII 614012 614013 . 540
chrII 614012 614013 . 160
chrII 614017 614018 . 320
chrII 614050 614051 . 120
chrII 614086 614087 . 600
chrII 614115 614116 . 620
chrII 614126 614127 . 180
chrII 614195 614196 . 120
chrII 614198 614199 . 2040
chrII 614314 614315 . 160
chrII 614321 614322 . 220
chrII 614325 614326 . 300
chrII 614334 614335 . 620
chrII 614337 614338 . 540
chrII 614339 614340 . 2240
chrII 614362 614363 . 160
chrII 614387 614388 . 1860
chrII 614388 614389 . 420
chrII 614389 614390 . 180
chrII 614393 614394 . 440
chrII 614415 614416 . 940
chrII 614541 614542 . 400
chrII 614558 614559 . 920
chrII 614565 614566 . 3860
chrII 614576 614577 . 700
chrII 614584 614585 . 1360
chrII 614634 614635 . 120
chrII 614704 614705 . 360
chrII 614713 614714 . 200
chrII 614771 614772 . 740
chrII 614847 614848 . 1560
chrII 614885 614886 . 120
chrII 614914 614915 . 260
chrII 615131 615132 . 140
chrII 615232 615233 . 340
chrII 615245 615246 . 240
chrII 615325 615326 . 120
chrII 615364 615365 . 200
chrII 615461 615462 . 140
chrII 615917 615918 . 2280
chrII 615970 615971 . 900
chrII 615976 615977 . 380
chrII 616008 616009 . 300
chrII 618627 618628 . 400
chrII 618750 618751 . 240
chrII 618756 618757 . 1260
chrII 618774 618775 . 120
chrII 618960 618961 . 2640
chrII 619700 619701 . 320
chrII 620419 620420 . 120
chrII 620487 620488 . 140
chrII 620491 620492 . 400
chrII 620689 620690 . 180
chrII 620724 620725 . 1420
chrII 620757 620758 . 200
chrII 623062 623063 . 140
chrII 623267 623268 . 160
chrII 623388 623389 . 180
chrII 623392 623393 . 120
chrII 623881 623882 . 780
chrII 623902 623903 . 980
chrII 624018 624019 . 760
chrII 624177 624178 . 260
chrII 624189 624190 . 380
chrII 624599 624600 . 320
chrII 624932 624933 . 1060
chrII 624957 624958 . 300
chrII 625029 625030 . 120
chrII 625472 625473 . 120
chrII 628200 628201 . 140
chrII 628413 628414 . 640
chrII 628495 628496 . 1820
chrII 628541 628542 . 140
chrII 628615 628616 . 1580
chrII 628646 628647 . 3900
chrII 628742 628743 . 160
chrII 628780 628781 . 380
chrII 628803 628804 . 2980
chrII 628868 628869 . 300
chrII 629048 629049 . 640
chrII 629799 629800 . 180
chrII 629908 629909 . 380
chrII 630053 630054 . 260
chrII 630840 630841 . 120
chrII 631925 631926 . 400
chrII 632022 632023 . 160
chrII 632811 632812 . 240
chrII 633278 633279 . 1040
chrII 633336 633337 . 320
chrII 633459 633460 . 560
chrII 633486 633487 . 800
chrII 633510 633511 . 1600
chrII 634762 634763 . 120
chrII 634769 634770 . 220
chrII 634937 634938 . 220
chrII 635002 635003 . 520
chrII 635011 635012 . 300
chrII 635017 635018 . 260
chrII 635032 635033 . 280
chrII 635352 635353 . 360
chrII 636550 636551 . 180
chrII 636850 636851 . 320
chrII 637147 637148 . 140
chrII 637430 637431 . 1900
chrII 638257 638258 . 200
chrII 638855 638856 . 1060
chrII 640022 640023 . 120
chrII 640104 640105 . 120
chrII 640175 640176 . 340
chrII 640216 640217 . 140
chrII 640908 640909 . 180
chrII 641785 641786 . 160
chrII 642322 642323 . 220
chrII 642540 642541 . 520
chrII 642548 642549 . 680
chrII 642655 642656 . 260
chrII 642667 642668 . 180
chrII 642686 642687 . 640
chrII 642708 642709 . 1840
chrII 642717 642718 . 240
chrII 642730 642731 . 1880
chrII 642742 642743 . 140
chrII 642883 642884 . 300
chrII 643103 643104 . 400
chrII 643349 643350 . 480
chrII 643374 643375 . 560
chrII 643752 643753 . 120
chrII 644192 644193 . 1220
chrII 644373 644374 . 200
chrII 644946 644947 . 3740
chrII 645089 645090 . 600
chrII 645093 645094 . 520
chrII 645098 645099 . 240
chrII 645275 645276 . 120
chrII 645365 645366 . 160
chrII 645380 645381 . 120
chrII 645584 645585 . 900
chrII 645763 645764 . 420
chrII 647374 647375 . 260
chrII 647431 647432 . 180
chrII 647455 647456 . 140
chrII 648722 648723 . 1160
chrII 648728 648729 . 120
chrII 648730 648731 . 240
chrII 649544 649545 . 600
chrII 649783 649784 . 120
chrII 649949 649950 . 1320
chrII 649959 649960 . 940
chrII 650215 650216 . 120
chrII 650249 650250 . 120
chrII 650255 650256 . 4520
chrII 650576 650577 . 1320
chrII 650739 650740 . 660
chrII 650744 650745 . 680
chrII 651007 651008 . 280
chrII 651233 651234 . 200
chrII 651249 651250 . 300
chrII 651291 651292 . 280
chrII 651622 651623 . 380
chrII 651797 651798 . 1620
chrII 651838 651839 . 420
chrII 651949 651950 . 600
chrII 651963 651964 . 120
chrII 652048 652049 . 280
chrII 652570 652571 . 820
chrII 652828 652829 . 140
chrII 652836 652837 . 560
chrII 652906 652907 . 180
chrII 653199 653200 . 240
chrII 653207 653208 . 160
chrII 653221 653222 . 240
chrII 653226 653227 . 160
chrII 653451 653452 . 160
chrII 653956 653957 . 320
chrII 655030 655031 . 380
chrII 655630 655631 . 2740
chrII 657706 657707 . 400
chrII 657714 657715 . 340
chrII 657715 657716 . 360
chrII 657739 657740 . 2420
chrII 657746 657747 . 580
chrII 657765 657766 . 360
chrII 658044 658045 . 300
chrII 658383 658384 . 220
chrII 658657 658658 . 480
chrII 659869 659870 . 4740
chrII 660303 660304 . 600
chrII 660600 660601 . 360
chrII 661009 661010 . 860
chrII 661169 661170 . 200
chrII 661983 661984 . 620
chrII 662303 662304 . 160
chrII 662499 662500 . 180
chrII 662545 662546 . 160
chrII 662629 662630 . 200
chrII 662637 662638 . 880
chrII 662667 662668 . 520
chrII 662670 662671 . 140
chrII 662678 662679 . 120
chrII 662694 662695 . 2480
chrII 662793 662794 . 180
chrII 662882 662883 . 560
chrII 662979 662980 . 240
chrII 663074 663075 . 160
chrII 663263 663264 . 480
chrII 664759 664760 . 1660
chrII 664765 664766 . 120
chrII 664909 664910 . 120
chrII 666520 666521 . 380
chrII 666524 666525 . 120
chrII 666581 666582 . 2140
chrII 666589 666590 . 120
chrII 666609 666610 . 240
chrII 666629 666630 . 220
chrII 666672 666673 . 260
chrII 667192 667193 . 280
chrII 667278 667279 . 180
chrII 667999 668000 . 140
chrII 668263 668264 . 160
chrII 668292 668293 . 1420
chrII 668303 668304 . 240
chrII 668572 668573 . 1100
chrII 668592 668593 . 160
chrII 668722 668723 . 1280
chrII 668744 668745 . 1220
chrII 668750 668751 . 920
chrII 668811 668812 . 160
chrII 668846 668847 . 120
chrII 668874 668875 . 140
chrII 669827 669828 . 120
chrII 670423 670424 . 120
chrII 670437 670438 . 240
chrII 670468 670469 . 180
chrII 671156 671157 . 260
chrII 673113 673114 . 660
chrII 674009 674010 . 200
chrII 674849 674850 . 840
chrII 674898 674899 . 160
chrII 675037 675038 . 120
chrII 675237 675238 . 200
chrII 675410 675411 . 1220
chrII 675423 675424 . 1780
chrII 675478 675479 . 880
chrII 675487 675488 . 1000
chrII 675517 675518 . 1000
chrII 676319 676320 . 520
chrII 676919 676920 . 120
chrII 677051 677052 . 120
chrII 677101 677102 . 2740
chrII 677182 677183 . 2100
chrII 677602 677603 . 500
chrII 677823 677824 . 340
chrII 678413 678414 . 1980
chrII 678745 678746 . 560
chrII 678788 678789 . 800
chrII 679131 679132 . 120
chrII 679268 679269 . 140
chrII 679277 679278 . 300
chrII 679363 679364 . 1260
chrII 679394 679395 . 120
chrII 679563 679564 . 240
chrII 679733 679734 . 120
chrII 679768 679769 . 440
chrII 680143 680144 . 680
chrII 680170 680171 . 320
chrII 680178 680179 . 260
chrII 680196 680197 . 1320
chrII 680207 680208 . 140
chrII 680214 680215 . 240
chrII 680217 680218 . 2520
chrII 680224 680225 . 640
chrII 680257 680258 . 700
chrII 680266 680267 . 560
chrII 680274 680275 . 120
chrII 680285 680286 . 760
chrII 680472 680473 . 820
chrII 680505 680506 . 120
chrII 681974 681975 . 920
chrII 682030 682031 . 180
chrII 682128 682129 . 760
chrII 682288 682289 . 140
chrII 682305 682306 . 320
chrII 682337 682338 . 140
chrII 682480 682481 . 120
chrII 683174 683175 . 1300
chrII 683178 683179 . 120
chrII 683206 683207 . 180
chrII 683302 683303 . 2860
chrII 684455 684456 . 160
chrII 684502 684503 . 1340
chrII 684804 684805 . 720
chrII 684920 684921 . 840
chrII 686745 686746 . 460
chrII 686756 686757 . 1960
chrII 686772 686773 . 140
chrII 686773 686774 . 1120
chrII 686779 686780 . 500
chrII 686820 686821 . 680
chrII 689564 689565 . 240
chrII 689651 689652 . 160
chrII 689793 689794 . 480
chrII 690263 690264 . 860
chrII 690418 690419 . 220
chrII 691734 691735 . 600
chrII 691783 691784 . 140
chrII 691804 691805 . 280
chrII 691858 691859 . 200
chrII 691878 691879 . 200
chrII 691894 691895 . 760
chrII 694919 694920 . 120
chrII 695212 695213 . 140
chrII 695250 695251 . 200
chrII 695336 695337 . 1360
chrII 696020 696021 . 160
chrII 697269 697270 . 1140
chrII 697282 697283 . 180
chrII 697320 697321 . 900
chrII 697443 697444 . 900
chrII 697462 697463 . 1720
chrII 697515 697516 . 1060
chrII 697526 697527 . 340
chrII 697533 697534 . 2140
chrII 697535 697536 . 120
chrII 697539 697540 . 5360
chrII 697552 697553 . 860
chrII 697821 697822 . 2140
chrII 697928 697929 . 520
chrII 698013 698014 . 800
chrII 698019 698020 . 120
chrII 698033 698034 . 120
chrII 698037 698038 . 200
chrII 698172 698173 . 980
chrII 698301 698302 . 980
chrII 698471 698472 . 1280
chrII 699164 699165 . 140
chrII 700142 700143 . 560
chrII 700244 700245 . 160
chrII 700432 700433 . 180
chrII 701004 701005 . 1680
chrII 701300 701301 . 440
chrII 701717 701718 . 1680
chrII 701847 701848 . 120
chrII 702278 702279 . 520
chrII 702296 702297 . 1440
chrII 702361 702362 . 140
chrII 702380 702381 . 560
chrII 702392 702393 . 2520
chrII 702448 702449 . 1980
chrII 702458 702459 . 2640
chrII 702748 702749 . 160
chrII 702928 702929 . 760
chrII 703141 703142 . 260
chrII 703299 703300 . 1980
chrII 703308 703309 . 140
chrII 703741 703742 . 1380
chrII 703873 703874 . 320
chrII 703994 703995 . 380
chrII 704180 704181 . 1500
chrII 704294 704295 . 900
chrII 704330 704331 . 160
chrII 704587 704588 . 580
chrII 704707 704708 . 1280
chrII 706926 706927 . 680
chrII 707170 707171 . 120
chrII 707461 707462 . 720
chrII 708106 708107 . 220
chrII 708569 708570 . 120
chrII 709463 709464 . 900
chrII 710134 710135 . 140
chrII 711095 711096 . 180
chrII 711238 711239 . 1320
chrII 711443 711444 . 700
chrII 711484 711485 . 1020
chrII 711495 711496 . 1500
chrII 712820 712821 . 340
chrII 714560 714561 . 180
chrII 714634 714635 . 140
chrII 714700 714701 . 140
chrII 716694 716695 . 220
chrII 717028 717029 . 120
chrII 718303 718304 . 980
chrII 718320 718321 . 120
chrII 718347 718348 . 420
chrII 720085 720086 . 340
chrII 720870 720871 . 320
chrII 721201 721202 . 400
chrII 721205 721206 . 580
chrII 721255 721256 . 3720
chrII 721290 721291 . 980
chrII 721655 721656 . 880
chrII 721732 721733 . 480
chrII 721937 721938 . 180
chrII 722255 722256 . 7920
chrII 722265 722266 . 920
chrII 722512 722513 . 140
chrII 722527 722528 . 160
chrII 722558 722559 . 120
chrII 723074 723075 . 820
chrII 723087 723088 . 520
chrII 724293 724294 . 260
chrII 724343 724344 . 1820
chrII 724374 724375 . 280
chrII 724393 724394 . 240
chrII 725260 725261 . 3420
chrII 725597 725598 . 1220
chrII 726493 726494 . 300
chrII 726682 726683 . 1360
chrII 727173 727174 . 280
chrII 728254 728255 . 620
chrII 728498 728499 . 300
chrII 728528 728529 . 1740
chrII 728703 728704 . 120
chrII 728705 728706 . 340
chrII 728706 728707 . 3660
chrII 728733 728734 . 280
chrII 728800 728801 . 420
chrII 728807 728808 . 260
chrII 729705 729706 . 140
chrII 730190 730191 . 320
chrII 730202 730203 . 500
chrII 730457 730458 . 260
chrII 730526 730527 . 140
chrII 730994 730995 . 120
chrII 731295 731296 . 380
chrII 732418 732419 . 360
chrII 732539 732540 . 120
chrII 732860 732861 . 2560
chrII 734664 734665 . 640
chrII 734726 734727 . 320
chrII 734734 734735 . 560
chrII 734742 734743 . 820
chrII 735073 735074 . 3800
chrII 735087 735088 . 1140
chrII 735105 735106 . 180
chrII 735427 735428 . 140
chrII 735598 735599 . 4740
chrII 735630 735631 . 220
chrII 735922 735923 . 120
chrII 736096 736097 . 600
chrII 736191 736192 . 240
chrII 737933 737934 . 140
chrII 738090 738091 . 1220
chrII 738094 738095 . 120
chrII 738157 738158 . 140
chrII 738244 738245 . 160
chrII 738295 738296 . 300
chrII 738513 738514 . 900
chrII 739527 739528 . 400
chrII 739531 739532 . 200
chrII 739736 739737 . 2140
chrII 739742 739743 . 2480
chrII 739743 739744 . 120
chrII 739744 739745 . 120
chrII 739744 739745 . 260
chrII 739747 739748 . 120
chrII 739754 739755 . 120
chrII 739774 739775 . 420
chrII 741186 741187 . 400
chrII 741198 741199 . 2300
chrII 741204 741205 . 480
chrII 741215 741216 . 120
chrII 741231 741232 . 160
chrII 741258 741259 . 240
chrII 741702 741703 . 1500
chrII 741712 741713 . 160
chrII 742432 742433 . 300
chrII 742456 742457 . 120
chrII 742642 742643 . 200
chrII 742720 742721 . 120
chrII 742726 742727 . 500
chrII 744307 744308 . 240
chrII 744490 744491 . 120
chrII 744690 744691 . 540
chrII 744702 744703 . 1040
chrII 744706 744707 . 540
chrII 744731 744732 . 1180
chrII 745808 745809 . 540
chrII 747494 747495 . 140
chrII 747569 747570 . 120
chrII 748427 748428 . 180
chrII 748539 748540 . 1520
chrII 749136 749137 . 1940
chrII 749248 749249 . 140
chrII 749418 749419 . 280
chrII 749429 749430 . 820
chrII 749432 749433 . 120
chrII 749503 749504 . 340
chrII 750528 750529 . 160
chrII 751545 751546 . 760
chrII 751701 751702 . 280
chrII 751936 751937 . 1140
chrII 752599 752600 . 280
chrII 753907 753908 . 420
chrII 754471 754472 . 420
chrII 755146 755147 . 980
chrII 756260 756261 . 760
chrII 757200 757201 . 1120
chrII 757309 757310 . 300
chrII 757328 757329 . 160
chrII 757529 757530 . 240
chrII 759408 759409 . 540
chrII 760229 760230 . 160
chrII 760249 760250 . 220
chrII 760405 760406 . 640
chrII 760759 760760 . 120
chrII 760762 760763 . 1480
chrII 760962 760963 . 280
chrII 760991 760992 . 120
chrII 760998 760999 . 660
chrII 762636 762637 . 240
chrII 763474 763475 . 440
chrII 764790 764791 . 860
chrII 764814 764815 . 240
chrII 764819 764820 . 160
chrII 764835 764836 . 460
chrII 764846 764847 . 420
chrII 767003 767004 . 140
chrII 767155 767156 . 780
chrII 767488 767489 . 500
chrII 767539 767540 . 2800
chrII 767653 767654 . 1380
chrII 767767 767768 . 10180
chrII 767910 767911 . 140
chrII 768338 768339 . 460
chrII 768346 768347 . 280
chrII 768361 768362 . 180
chrII 768491 768492 . 220
chrII 768499 768500 . 1480
chrII 768733 768734 . 260
chrII 769475 769476 . 360
chrII 770590 770591 . 580
chrII 770593 770594 . 240
chrII 770659 770660 . 120
chrII 770679 770680 . 120
chrII 770705 770706 . 160
chrII 770709 770710 . 1200
chrII 770724 770725 . 500
chrII 770804 770805 . 380
chrII 770852 770853 . 300
chrII 771007 771008 . 240
chrII 771155 771156 . 600
chrII 771174 771175 . 2120
chrII 771343 771344 . 160
chrII 772192 772193 . 120
chrII 772790 772791 . 260
chrII 773067 773068 . 2700
chrII 773431 773432 . 640
chrII 773662 773663 . 120
chrII 773667 773668 . 1000
chrII 773694 773695 . 2520
chrII 773776 773777 . 140
chrII 773843 773844 . 940
chrII 774512 774513 . 1400
chrII 774547 774548 . 160
chrII 774554 774555 . 160
chrII 774566 774567 . 1260
chrII 774601 774602 . 560
chrII 774995 774996 . 700
chrII 775444 775445 . 200
chrII 775920 775921 . 2060
chrII 775924 775925 . 800
chrII 775952 775953 . 820
chrII 776068 776069 . 1060
chrII 776318 776319 . 120
chrII 776368 776369 . 120
chrII 776452 776453 . 1400
chrII 776461 776462 . 120
chrII 776611 776612 . 640
chrII 776614 776615 . 180
chrII 776640 776641 . 2300
chrII 777003 777004 . 340
chrII 777471 777472 . 380
chrII 777772 777773 . 140
chrII 777996 777997 . 780
chrII 778009 778010 . 980
chrII 778016 778017 . 120
chrII 778068 778069 . 120
chrII 778240 778241 . 260
chrII 778962 778963 . 340
chrII 779168 779169 . 1180
chrII 779352 779353 . 200
chrII 779510 779511 . 440
chrII 782091 782092 . 220
chrII 782461 782462 . 640
chrII 782512 782513 . 120
chrII 782696 782697 . 820
chrII 782890 782891 . 120
chrII 783497 783498 . 400
chrII 784098 784099 . 760
chrII 784319 784320 . 840
chrII 784342 784343 . 1020
chrII 784363 784364 . 660
chrII 784429 784430 . 4160
chrII 784435 784436 . 120
chrII 784525 784526 . 3200
chrII 784695 784696 . 220
chrII 784707 784708 . 1340
chrII 784999 785000 . 220
chrII 785011 785012 . 240
chrII 785316 785317 . 1720
chrII 785339 785340 . 1260
chrII 785421 785422 . 2580
chrII 785729 785730 . 120
chrII 785924 785925 . 140
chrII 786296 786297 . 1740
chrII 786364 786365 . 420
chrII 786434 786435 . 300
chrII 786451 786452 . 480
chrII 786458 786459 . 140
chrII 786468 786469 . 540
chrII 786906 786907 . 3620
chrII 786918 786919 . 120
chrII 786924 786925 . 160
chrII 786994 786995 . 560
chrII 786999 787000 . 160
chrII 787024 787025 . 120
chrII 787032 787033 . 920
chrII 787150 787151 . 1120
chrII 787339 787340 . 820
chrII 787898 787899 . 200
chrII 788609 788610 . 120
chrII 788619 788620 . 600
chrII 788626 788627 . 120
chrII 788639 788640 . 1440
chrII 788712 788713 . 940
chrII 788746 788747 . 120
chrII 788749 788750 . 120
chrII 788766 788767 . 180
chrII 788795 788796 . 300
chrII 788812 788813 . 720
chrII 788818 788819 . 4500
chrII 788826 788827 . 260
chrII 788925 788926 . 120
chrII 788934 788935 . 180
chrII 789997 789998 . 1800
chrII 791635 791636 . 280
chrII 791822 791823 . 480
chrII 791970 791971 . 640
chrII 791995 791996 . 140
chrII 792138 792139 . 160
chrII 792259 792260 . 580
chrII 792276 792277 . 8500
chrII 792321 792322 . 140
chrII 792354 792355 . 180
chrII 792614 792615 . 320
chrII 792641 792642 . 500
chrII 792680 792681 . 200
chrII 792696 792697 . 320
chrII 792750 792751 . 280
chrII 792765 792766 . 1220
chrII 793092 793093 . 120
chrII 794593 794594 . 200
chrII 795303 795304 . 300
chrII 795467 795468 . 560
chrII 795470 795471 . 120
chrII 795695 795696 . 120
chrII 795956 795957 . 120
chrII 796229 796230 . 140
chrII 797538 797539 . 160
chrII 797561 797562 . 7000
chrII 797563 797564 . 640
chrII 797563 797564 . 140
chrII 797823 797824 . 120
chrII 798370 798371 . 140
chrII 798485 798486 . 120
chrII 798656 798657 . 140
chrII 798767 798768 . 1640
chrII 798850 798851 . 1620
chrII 798870 798871 . 120
chrII 798938 798939 . 580
chrII 798978 798979 . 680
chrII 799156 799157 . 1140
chrII 799539 799540 . 460
chrII 799709 799710 . 1480
chrII 799713 799714 . 940
chrII 799717 799718 . 5280
chrII 799725 799726 . 260
chrII 799783 799784 . 740
chrII 799787 799788 . 120
chrII 799797 799798 . 860
chrII 799810 799811 . 120
chrII 800017 800018 . 120
chrII 800023 800024 . 1920
chrII 800233 800234 . 400
chrII 800258 800259 . 260
chrII 800285 800286 . 760
chrII 800317 800318 . 1380
chrII 800344 800345 . 160
chrII 800437 800438 . 1060
chrII 800494 800495 . 120
chrII 800599 800600 . 420
chrII 801052 801053 . 180
chrII 801115 801116 . 280
chrII 801311 801312 . 120
chrII 802015 802016 . 2260
chrII 802211 802212 . 480
chrII 802223 802224 . 320
chrII 802237 802238 . 3600
chrII 802247 802248 . 700
chrII 802327 802328 . 400
chrII 802436 802437 . 440
chrII 802641 802642 . 160
chrII 802676 802677 . 220
chrII 802736 802737 . 140
chrII 803420 803421 . 300
chrII 804336 804337 . 920
chrII 804973 804974 . 480
chrII 804980 804981 . 140
chrII 805100 805101 . 720
chrII 807083 807084 . 840
chrII 807216 807217 . 720
chrII 807333 807334 . 500
chrII 808102 808103 . 2540
chrII 808371 808372 . 200
chrII 808512 808513 . 160
chrII 808730 808731 . 200
chrII 808819 808820 . 160
chrII 808883 808884 . 220
chrII 809428 809429 . 120
chrII 809788 809789 . 340
chrII 810227 810228 . 120
chrII 810283 810284 . 380
chrII 813025 813026 . 120
chrII 813093 813094 . 140
chrII 813102 813103 . 120
chrIII 399 400 . 240
chrIII 410 411 . 580
chrIII 414 415 . 120
chrIII 471 472 . 3940
chrIII 478 479 . 120
chrIII 487 488 . 120
chrIII 493 494 . 2520
chrIII 502 503 . 300
chrIII 778 779 . 380
chrIII 797 798 . 320
chrIII 803 804 . 960
chrIII 868 869 . 1800
chrIII 881 882 . 400
chrIII 993 994 . 200
chrIII 1270 1271 . 4460
chrIII 1276 1277 . 120
chrIII 1434 1435 . 1560
chrIII 3858 3859 . 1440
chrIII 5377 5378 . 1520
chrIII 6231 6232 . 140
chrIII 6341 6342 . 460
chrIII 6633 6634 . 260
chrIII 7580 7581 . 140
chrIII 11233 11234 . 140
chrIII 12210 12211 . 800
chrIII 12243 12244 . 280
chrIII 12267 12268 . 180
chrIII 14941 14942 . 160
chrIII 15290 15291 . 120
chrIII 15528 15529 . 200
chrIII 15863 15864 . 1040
chrIII 16013 16014 . 200
chrIII 16062 16063 . 740
chrIII 16278 16279 . 1240
chrIII 16917 16918 . 540
chrIII 17043 17044 . 520
chrIII 17057 17058 . 180
chrIII 17095 17096 . 120
chrIII 17136 17137 . 500
chrIII 17139 17140 . 120
chrIII 17218 17219 . 680
chrIII 17557 17558 . 780
chrIII 17623 17624 . 160
chrIII 18399 18400 . 240
chrIII 18743 18744 . 320
chrIII 19319 19320 . 120
chrIII 19550 19551 . 460
chrIII 19679 19680 . 120
chrIII 20094 20095 . 180
chrIII 20099 20100 . 140
chrIII 20189 20190 . 180
chrIII 22213 22214 . 380
chrIII 22233 22234 . 200
chrIII 22244 22245 . 280
chrIII 22285 22286 . 900
chrIII 22318 22319 . 440
chrIII 22437 22438 . 180
chrIII 22451 22452 . 220
chrIII 23404 23405 . 320
chrIII 23482 23483 . 700
chrIII 23489 23490 . 220
chrIII 23547 23548 . 120
chrIII 23555 23556 . 200
chrIII 23566 23567 . 160
chrIII 23881 23882 . 180
chrIII 24213 24214 . 2860
chrIII 24223 24224 . 120
chrIII 24229 24230 . 2380
chrIII 24412 24413 . 300
chrIII 24421 24422 . 2460
chrIII 24615 24616 . 220
chrIII 24684 24685 . 120
chrIII 24712 24713 . 2120
chrIII 24720 24721 . 280
chrIII 24721 24722 . 440
chrIII 24726 24727 . 120
chrIII 24738 24739 . 1600
chrIII 24886 24887 . 140
chrIII 24889 24890 . 1860
chrIII 24920 24921 . 340
chrIII 25033 25034 . 140
chrIII 25388 25389 . 600
chrIII 25538 25539 . 720
chrIII 26695 26696 . 5420
chrIII 26697 26698 . 200
chrIII 26709 26710 . 180
chrIII 26896 26897 . 280
chrIII 27071 27072 . 380
chrIII 27392 27393 . 180
chrIII 27399 27400 . 260
chrIII 27399 27400 . 120
chrIII 27406 27407 . 180
chrIII 27406 27407 . 200
chrIII 27417 27418 . 360
chrIII 27438 27439 . 180
chrIII 27458 27459 . 220
chrIII 27467 27468 . 180
chrIII 27514 27515 . 220
chrIII 27515 27516 . 600
chrIII 27634 27635 . 600
chrIII 27682 27683 . 220
chrIII 27869 27870 . 380
chrIII 28394 28395 . 1320
chrIII 28682 28683 . 120
chrIII 28897 28898 . 120
chrIII 29102 29103 . 120
chrIII 29190 29191 . 120
chrIII 29199 29200 . 180
chrIII 29232 29233 . 140
chrIII 29254 29255 . 160
chrIII 29275 29276 . 140
chrIII 29295 29296 . 1500
chrIII 29386 29387 . 440
chrIII 29412 29413 . 420
chrIII 29707 29708 . 840
chrIII 29716 29717 . 240
chrIII 29775 29776 . 1000
chrIII 29797 29798 . 540
chrIII 29805 29806 . 260
chrIII 29807 29808 . 200
chrIII 30020 30021 . 1660
chrIII 30168 30169 . 11620
chrIII 30271 30272 . 120
chrIII 30411 30412 . 260
chrIII 30532 30533 . 280
chrIII 30536 30537 . 120
chrIII 30558 30559 . 140
chrIII 30596 30597 . 160
chrIII 30596 30597 . 140
chrIII 30618 30619 . 320
chrIII 30636 30637 . 820
chrIII 30674 30675 . 540
chrIII 30706 30707 . 380
chrIII 30732 30733 . 240
chrIII 30743 30744 . 360
chrIII 30784 30785 . 380
chrIII 30812 30813 . 600
chrIII 30823 30824 . 120
chrIII 31010 31011 . 240
chrIII 31106 31107 . 240
chrIII 31254 31255 . 480
chrIII 31256 31257 . 220
chrIII 31256 31257 . 120
chrIII 31263 31264 . 200
chrIII 31264 31265 . 180
chrIII 31267 31268 . 140
chrIII 31337 31338 . 200
chrIII 31340 31341 . 140
chrIII 31348 31349 . 120
chrIII 31357 31358 . 180
chrIII 31359 31360 . 200
chrIII 31360 31361 . 160
chrIII 31390 31391 . 120
chrIII 31393 31394 . 120
chrIII 34015 34016 . 160
chrIII 34138 34139 . 980
chrIII 34946 34947 . 280
chrIII 35339 35340 . 500
chrIII 35478 35479 . 120
chrIII 35488 35489 . 260
chrIII 35521 35522 . 1460
chrIII 35538 35539 . 1220
chrIII 35564 35565 . 1360
chrIII 35868 35869 . 240
chrIII 35907 35908 . 1000
chrIII 36026 36027 . 420
chrIII 36271 36272 . 120
chrIII 36362 36363 . 160
chrIII 36368 36369 . 880
chrIII 37061 37062 . 600
chrIII 37334 37335 . 140
chrIII 38361 38362 . 120
chrIII 38550 38551 . 420
chrIII 38747 38748 . 140
chrIII 38914 38915 . 1880
chrIII 38919 38920 . 120
chrIII 38943 38944 . 1480
chrIII 38993 38994 . 920
chrIII 38995 38996 . 280
chrIII 38995 38996 . 140
chrIII 39017 39018 . 2740
chrIII 39035 39036 . 360
chrIII 39052 39053 . 940
chrIII 39197 39198 . 380
chrIII 39257 39258 . 5320
chrIII 39317 39318 . 620
chrIII 39324 39325 . 420
chrIII 39524 39525 . 120
chrIII 39576 39577 . 340
chrIII 39590 39591 . 120
chrIII 39595 39596 . 120
chrIII 39624 39625 . 280
chrIII 39764 39765 . 1540
chrIII 39790 39791 . 780
chrIII 40130 40131 . 140
chrIII 40138 40139 . 220
chrIII 40176 40177 . 120
chrIII 40309 40310 . 240
chrIII 40349 40350 . 160
chrIII 40427 40428 . 260
chrIII 40500 40501 . 260
chrIII 40616 40617 . 120
chrIII 40619 40620 . 120
chrIII 40627 40628 . 120
chrIII 40792 40793 . 680
chrIII 40794 40795 . 260
chrIII 40795 40796 . 260
chrIII 40807 40808 . 420
chrIII 40830 40831 . 640
chrIII 40838 40839 . 260
chrIII 40846 40847 . 960
chrIII 40848 40849 . 720
chrIII 40863 40864 . 320
chrIII 40874 40875 . 1080
chrIII 40903 40904 . 900
chrIII 40904 40905 . 1000
chrIII 40904 40905 . 140
chrIII 40906 40907 . 120
chrIII 40939 40940 . 340
chrIII 40977 40978 . 760
chrIII 41063 41064 . 640
chrIII 41094 41095 . 700
chrIII 41132 41133 . 120
chrIII 41174 41175 . 440
chrIII 41381 41382 . 1440
chrIII 41424 41425 . 200
chrIII 41439 41440 . 240
chrIII 41921 41922 . 180
chrIII 41925 41926 . 120
chrIII 41950 41951 . 160
chrIII 41955 41956 . 120
chrIII 41987 41988 . 180
chrIII 42168 42169 . 860
chrIII 42884 42885 . 1040
chrIII 42912 42913 . 280
chrIII 43096 43097 . 460
chrIII 43206 43207 . 200
chrIII 43287 43288 . 1500
chrIII 43458 43459 . 920
chrIII 43614 43615 . 120
chrIII 43878 43879 . 1620
chrIII 44045 44046 . 260
chrIII 44125 44126 . 340
chrIII 44179 44180 . 2680
chrIII 44496 44497 . 780
chrIII 44503 44504 . 300
chrIII 44591 44592 . 120
chrIII 44600 44601 . 180
chrIII 44716 44717 . 120
chrIII 45208 45209 . 200
chrIII 45283 45284 . 460
chrIII 46848 46849 . 240
chrIII 46984 46985 . 200
chrIII 46993 46994 . 600
chrIII 47014 47015 . 1060
chrIII 47086 47087 . 1840
chrIII 47486 47487 . 5060
chrIII 47940 47941 . 1500
chrIII 47948 47949 . 240
chrIII 48120 48121 . 120
chrIII 48126 48127 . 840
chrIII 48133 48134 . 280
chrIII 48139 48140 . 420
chrIII 48302 48303 . 1000
chrIII 48307 48308 . 260
chrIII 48450 48451 . 480
chrIII 48480 48481 . 400
chrIII 48502 48503 . 120
chrIII 48709 48710 . 120
chrIII 50400 50401 . 140
chrIII 50432 50433 . 140
chrIII 50442 50443 . 120
chrIII 50483 50484 . 120
chrIII 50499 50500 . 200
chrIII 50523 50524 . 200
chrIII 50569 50570 . 180
chrIII 50640 50641 . 120
chrIII 50649 50650 . 180
chrIII 50664 50665 . 280
chrIII 50682 50683 . 140
chrIII 50691 50692 . 240
chrIII 50700 50701 . 120
chrIII 50707 50708 . 300
chrIII 50719 50720 . 360
chrIII 50769 50770 . 220
chrIII 50782 50783 . 120
chrIII 50856 50857 . 3360
chrIII 50986 50987 . 220
chrIII 51024 51025 . 180
chrIII 51220 51221 . 2260
chrIII 51239 51240 . 2460
chrIII 51246 51247 . 240
chrIII 51246 51247 . 500
chrIII 51675 51676 . 120
chrIII 51759 51760 . 380
chrIII 51775 51776 . 180
chrIII 52010 52011 . 120
chrIII 52015 52016 . 160
chrIII 52254 52255 . 280
chrIII 52409 52410 . 360
chrIII 52471 52472 . 120
chrIII 52475 52476 . 2040
chrIII 52478 52479 . 140
chrIII 52488 52489 . 1940
chrIII 52493 52494 . 520
chrIII 52498 52499 . 120
chrIII 52567 52568 . 1140
chrIII 52571 52572 . 480
chrIII 52747 52748 . 280
chrIII 52924 52925 . 140
chrIII 53528 53529 . 180
chrIII 53775 53776 . 420
chrIII 53786 53787 . 460
chrIII 53803 53804 . 440
chrIII 53939 53940 . 320
chrIII 54111 54112 . 380
chrIII 54345 54346 . 540
chrIII 54403 54404 . 160
chrIII 54564 54565 . 180
chrIII 54634 54635 . 120
chrIII 54852 54853 . 1520
chrIII 54954 54955 . 200
chrIII 54978 54979 . 120
chrIII 54985 54986 . 140
chrIII 55119 55120 . 120
chrIII 55736 55737 . 260
chrIII 55836 55837 . 240
chrIII 55917 55918 . 140
chrIII 55954 55955 . 1900
chrIII 56008 56009 . 260
chrIII 56114 56115 . 220
chrIII 56280 56281 . 240
chrIII 56595 56596 . 540
chrIII 56622 56623 . 180
chrIII 56626 56627 . 300
chrIII 56647 56648 . 180
chrIII 56668 56669 . 740
chrIII 56671 56672 . 300
chrIII 56671 56672 . 120
chrIII 56685 56686 . 1380
chrIII 56692 56693 . 1280
chrIII 57373 57374 . 380
chrIII 57682 57683 . 640
chrIII 58128 58129 . 320
chrIII 58148 58149 . 240
chrIII 58681 58682 . 460
chrIII 58793 58794 . 380
chrIII 58805 58806 . 180
chrIII 58815 58816 . 680
chrIII 58831 58832 . 1180
chrIII 58832 58833 . 220
chrIII 58835 58836 . 1700
chrIII 58836 58837 . 420
chrIII 58836 58837 . 160
chrIII 58845 58846 . 3280
chrIII 58899 58900 . 600
chrIII 58901 58902 . 120
chrIII 58920 58921 . 640
chrIII 58933 58934 . 240
chrIII 58937 58938 . 160
chrIII 58944 58945 . 260
chrIII 58950 58951 . 400
chrIII 58951 58952 . 1760
chrIII 58959 58960 . 1140
chrIII 59138 59139 . 220
chrIII 59167 59168 . 1000
chrIII 59190 59191 . 640
chrIII 59197 59198 . 880
chrIII 59287 59288 . 880
chrIII 59293 59294 . 1320
chrIII 59306 59307 . 480
chrIII 59352 59353 . 940
chrIII 59364 59365 . 3300
chrIII 59444 59445 . 120
chrIII 59445 59446 . 240
chrIII 59466 59467 . 2100
chrIII 59633 59634 . 520
chrIII 59654 59655 . 520
chrIII 60157 60158 . 280
chrIII 60211 60212 . 800
chrIII 60258 60259 . 1400
chrIII 60261 60262 . 140
chrIII 60452 60453 . 120
chrIII 60463 60464 . 540
chrIII 60564 60565 . 1120
chrIII 60577 60578 . 120
chrIII 60585 60586 . 700
chrIII 60589 60590 . 4060
chrIII 60619 60620 . 120
chrIII 60709 60710 . 300
chrIII 60734 60735 . 120
chrIII 60763 60764 . 560
chrIII 60787 60788 . 600
chrIII 60889 60890 . 320
chrIII 60953 60954 . 3880
chrIII 61102 61103 . 920
chrIII 61146 61147 . 160
chrIII 61156 61157 . 320
chrIII 61297 61298 . 1680
chrIII 61308 61309 . 1020
chrIII 61315 61316 . 120
chrIII 61343 61344 . 120
chrIII 61347 61348 . 580
chrIII 61355 61356 . 160
chrIII 61359 61360 . 120
chrIII 61367 61368 . 1660
chrIII 61414 61415 . 120
chrIII 61488 61489 . 580
chrIII 61509 61510 . 640
chrIII 61559 61560 . 1000
chrIII 61583 61584 . 780
chrIII 61587 61588 . 1260
chrIII 61598 61599 . 360
chrIII 61743 61744 . 1340
chrIII 61745 61746 . 1960
chrIII 62075 62076 . 820
chrIII 62085 62086 . 620
chrIII 62113 62114 . 520
chrIII 62229 62230 . 960
chrIII 62385 62386 . 2240
chrIII 62619 62620 . 180
chrIII 62764 62765 . 1540
chrIII 63143 63144 . 280
chrIII 63272 63273 . 1240
chrIII 63280 63281 . 120
chrIII 63314 63315 . 140
chrIII 63318 63319 . 220
chrIII 63325 63326 . 300
chrIII 63332 63333 . 260
chrIII 63339 63340 . 1380
chrIII 63340 63341 . 260
chrIII 63341 63342 . 120
chrIII 63368 63369 . 500
chrIII 63374 63375 . 260
chrIII 63385 63386 . 200
chrIII 63857 63858 . 120
chrIII 63867 63868 . 320
chrIII 64082 64083 . 200
chrIII 64222 64223 . 540
chrIII 64296 64297 . 540
chrIII 64376 64377 . 620
chrIII 64455 64456 . 2600
chrIII 64658 64659 . 120
chrIII 65628 65629 . 120
chrIII 65674 65675 . 120
chrIII 65676 65677 . 4780
chrIII 65749 65750 . 240
chrIII 65755 65756 . 320
chrIII 65775 65776 . 2100
chrIII 65892 65893 . 160
chrIII 65930 65931 . 400
chrIII 68460 68461 . 560
chrIII 68480 68481 . 140
chrIII 68485 68486 . 4820
chrIII 68486 68487 . 180
chrIII 68488 68489 . 120
chrIII 68495 68496 . 260
chrIII 68498 68499 . 1140
chrIII 68504 68505 . 380
chrIII 68508 68509 . 120
chrIII 68517 68518 . 340
chrIII 68535 68536 . 360
chrIII 68598 68599 . 280
chrIII 68606 68607 . 5460
chrIII 68610 68611 . 200
chrIII 68623 68624 . 120
chrIII 68625 68626 . 160
chrIII 68631 68632 . 2340
chrIII 68634 68635 . 280
chrIII 68657 68658 . 440
chrIII 68681 68682 . 260
chrIII 68712 68713 . 120
chrIII 68760 68761 . 220
chrIII 68763 68764 . 140
chrIII 69016 69017 . 260
chrIII 69505 69506 . 2640
chrIII 69690 69691 . 120
chrIII 69973 69974 . 360
chrIII 69979 69980 . 1020
chrIII 69999 70000 . 320
chrIII 70005 70006 . 580
chrIII 70013 70014 . 120
chrIII 70014 70015 . 140
chrIII 70034 70035 . 120
chrIII 70048 70049 . 840
chrIII 70069 70070 . 120
chrIII 70075 70076 . 3760
chrIII 70076 70077 . 120
chrIII 70077 70078 . 120
chrIII 70237 70238 . 480
chrIII 70449 70450 . 480
chrIII 70564 70565 . 400
chrIII 70706 70707 . 220
chrIII 71511 71512 . 120
chrIII 71536 71537 . 1120
chrIII 71545 71546 . 400
chrIII 71549 71550 . 1000
chrIII 71589 71590 . 140
chrIII 71595 71596 . 1560
chrIII 71595 71596 . 300
chrIII 71596 71597 . 200
chrIII 71601 71602 . 240
chrIII 71667 71668 . 960
chrIII 71829 71830 . 320
chrIII 71931 71932 . 280
chrIII 71976 71977 . 180
chrIII 72161 72162 . 1260
chrIII 72282 72283 . 120
chrIII 72351 72352 . 140
chrIII 72615 72616 . 320
chrIII 72729 72730 . 260
chrIII 72853 72854 . 120
chrIII 72918 72919 . 800
chrIII 73112 73113 . 240
chrIII 73305 73306 . 340
chrIII 73408 73409 . 120
chrIII 73470 73471 . 160
chrIII 73574 73575 . 180
chrIII 73609 73610 . 160
chrIII 73637 73638 . 120
chrIII 74062 74063 . 840
chrIII 74089 74090 . 480
chrIII 74092 74093 . 220
chrIII 74107 74108 . 420
chrIII 74117 74118 . 120
chrIII 74125 74126 . 320
chrIII 74130 74131 . 760
chrIII 74154 74155 . 480
chrIII 74206 74207 . 140
chrIII 74210 74211 . 800
chrIII 74216 74217 . 140
chrIII 74224 74225 . 900
chrIII 74247 74248 . 240
chrIII 74250 74251 . 160
chrIII 74339 74340 . 1460
chrIII 74562 74563 . 160
chrIII 74581 74582 . 140
chrIII 74614 74615 . 1660
chrIII 74624 74625 . 160
chrIII 74915 74916 . 120
chrIII 74956 74957 . 2640
chrIII 74978 74979 . 1360
chrIII 75187 75188 . 640
chrIII 75302 75303 . 240
chrIII 75306 75307 . 480
chrIII 75308 75309 . 120
chrIII 75323 75324 . 180
chrIII 75489 75490 . 240
chrIII 75514 75515 . 500
chrIII 75532 75533 . 880
chrIII 75538 75539 . 120
chrIII 75555 75556 . 260
chrIII 75557 75558 . 620
chrIII 75557 75558 . 120
chrIII 75739 75740 . 340
chrIII 75847 75848 . 200
chrIII 75851 75852 . 200
chrIII 75871 75872 . 300
chrIII 75879 75880 . 320
chrIII 75908 75909 . 380
chrIII 75952 75953 . 200
chrIII 75966 75967 . 360
chrIII 76120 76121 . 300
chrIII 76130 76131 . 160
chrIII 76159 76160 . 160
chrIII 76244 76245 . 1060
chrIII 76468 76469 . 1100
chrIII 76587 76588 . 120
chrIII 76856 76857 . 120
chrIII 76966 76967 . 160
chrIII 77064 77065 . 4740
chrIII 77074 77075 . 2780
chrIII 77077 77078 . 120
chrIII 77141 77142 . 120
chrIII 77142 77143 . 1680
chrIII 77376 77377 . 580
chrIII 77460 77461 . 120
chrIII 77584 77585 . 760
chrIII 77635 77636 . 1260
chrIII 77690 77691 . 400
chrIII 77808 77809 . 780
chrIII 77832 77833 . 600
chrIII 78012 78013 . 260
chrIII 78018 78019 . 380
chrIII 78029 78030 . 120
chrIII 78035 78036 . 360
chrIII 78044 78045 . 280
chrIII 78064 78065 . 220
chrIII 78104 78105 . 1480
chrIII 78136 78137 . 800
chrIII 78141 78142 . 140
chrIII 78145 78146 . 320
chrIII 78168 78169 . 120
chrIII 78168 78169 . 360
chrIII 78183 78184 . 980
chrIII 78187 78188 . 300
chrIII 78199 78200 . 640
chrIII 78203 78204 . 140
chrIII 78206 78207 . 340
chrIII 78210 78211 . 260
chrIII 78212 78213 . 140
chrIII 78214 78215 . 260
chrIII 78218 78219 . 160
chrIII 78223 78224 . 120
chrIII 78251 78252 . 120
chrIII 78268 78269 . 560
chrIII 78279 78280 . 240
chrIII 78289 78290 . 120
chrIII 78290 78291 . 160
chrIII 78295 78296 . 260
chrIII 78307 78308 . 140
chrIII 78314 78315 . 720
chrIII 78318 78319 . 120
chrIII 78322 78323 . 220
chrIII 78327 78328 . 1200
chrIII 78335 78336 . 140
chrIII 78347 78348 . 1140
chrIII 78352 78353 . 280
chrIII 78357 78358 . 820
chrIII 78387 78388 . 260
chrIII 78395 78396 . 160
chrIII 78561 78562 . 260
chrIII 78620 78621 . 520
chrIII 78641 78642 . 380
chrIII 78648 78649 . 220
chrIII 78785 78786 . 480
chrIII 78925 78926 . 400
chrIII 78945 78946 . 320
chrIII 78998 78999 . 1400
chrIII 79010 79011 . 1060
chrIII 79014 79015 . 240
chrIII 79016 79017 . 480
chrIII 79022 79023 . 280
chrIII 79033 79034 . 140
chrIII 79039 79040 . 400
chrIII 79083 79084 . 1080
chrIII 79211 79212 . 2580
chrIII 79252 79253 . 1560
chrIII 79261 79262 . 1280
chrIII 79540 79541 . 2180
chrIII 79680 79681 . 400
chrIII 79716 79717 . 200
chrIII 79875 79876 . 580
chrIII 79972 79973 . 120
chrIII 80009 80010 . 400
chrIII 80030 80031 . 360
chrIII 80087 80088 . 120
chrIII 80240 80241 . 2040
chrIII 80340 80341 . 500
chrIII 80749 80750 . 400
chrIII 80855 80856 . 700
chrIII 81210 81211 . 400
chrIII 81509 81510 . 480
chrIII 81646 81647 . 580
chrIII 81657 81658 . 560
chrIII 81714 81715 . 400
chrIII 81722 81723 . 120
chrIII 81754 81755 . 1060
chrIII 81764 81765 . 160
chrIII 81874 81875 . 440
chrIII 81906 81907 . 360
chrIII 81927 81928 . 200
chrIII 82034 82035 . 180
chrIII 82199 82200 . 560
chrIII 82351 82352 . 180
chrIII 82385 82386 . 120
chrIII 82392 82393 . 220
chrIII 82402 82403 . 120
chrIII 82409 82410 . 120
chrIII 82423 82424 . 120
chrIII 82447 82448 . 120
chrIII 82476 82477 . 140
chrIII 82496 82497 . 120
chrIII 82603 82604 . 300
chrIII 82607 82608 . 380
chrIII 82746 82747 . 120
chrIII 82965 82966 . 120
chrIII 85101 85102 . 120
chrIII 90708 90709 . 240
chrIII 90711 90712 . 1580
chrIII 90734 90735 . 820
chrIII 90748 90749 . 960
chrIII 90754 90755 . 1380
chrIII 90761 90762 . 540
chrIII 90779 90780 . 2640
chrIII 90787 90788 . 120
chrIII 90850 90851 . 160
chrIII 90871 90872 . 400
chrIII 90876 90877 . 300
chrIII 90880 90881 . 400
chrIII 90902 90903 . 140
chrIII 90908 90909 . 860
chrIII 90913 90914 . 180
chrIII 90917 90918 . 200
chrIII 90921 90922 . 440
chrIII 90921 90922 . 160
chrIII 90926 90927 . 3720
chrIII 90929 90930 . 120
chrIII 90930 90931 . 120
chrIII 90930 90931 . 400
chrIII 90931 90932 . 120
chrIII 90931 90932 . 1540
chrIII 90945 90946 . 240
chrIII 90948 90949 . 120
chrIII 90951 90952 . 220
chrIII 90984 90985 . 1420
chrIII 90988 90989 . 3720
chrIII 90990 90991 . 120
chrIII 90991 90992 . 140
chrIII 90992 90993 . 460
chrIII 90993 90994 . 300
chrIII 90996 90997 . 660
chrIII 91000 91001 . 2700
chrIII 91000 91001 . 120
chrIII 91001 91002 . 120
chrIII 91001 91002 . 120
chrIII 91004 91005 . 4020
chrIII 91007 91008 . 120
chrIII 91008 91009 . 360
chrIII 91008 91009 . 1020
chrIII 91009 91010 . 1620
chrIII 91010 91011 . 520
chrIII 91011 91012 . 540
chrIII 91014 91015 . 320
chrIII 91017 91018 . 480
chrIII 91018 91019 . 320
chrIII 91022 91023 . 1080
chrIII 91023 91024 . 120
chrIII 91026 91027 . 200
chrIII 91036 91037 . 280
chrIII 91037 91038 . 680
chrIII 91038 91039 . 120
chrIII 91039 91040 . 120
chrIII 91039 91040 . 180
chrIII 91045 91046 . 500
chrIII 91049 91050 . 120
chrIII 91057 91058 . 660
chrIII 91060 91061 . 600
chrIII 91067 91068 . 4620
chrIII 91077 91078 . 560
chrIII 91081 91082 . 1540
chrIII 91082 91083 . 400
chrIII 91084 91085 . 240
chrIII 91089 91090 . 400
chrIII 91105 91106 . 180
chrIII 91106 91107 . 160
chrIII 91107 91108 . 560
chrIII 91114 91115 . 120
chrIII 91137 91138 . 340
chrIII 91146 91147 . 220
chrIII 91159 91160 . 140
chrIII 91168 91169 . 200
chrIII 91179 91180 . 180
chrIII 91182 91183 . 400
chrIII 91189 91190 . 140
chrIII 91195 91196 . 1380
chrIII 91214 91215 . 140
chrIII 91229 91230 . 120
chrIII 91274 91275 . 140
chrIII 91298 91299 . 300
chrIII 91313 91314 . 120
chrIII 91320 91321 . 140
chrIII 91334 91335 . 140
chrIII 91338 91339 . 160
chrIII 91342 91343 . 120
chrIII 91369 91370 . 260
chrIII 91379 91380 . 320
chrIII 91387 91388 . 120
chrIII 91473 91474 . 120
chrIII 91479 91480 . 840
chrIII 91494 91495 . 220
chrIII 91505 91506 . 160
chrIII 91510 91511 . 2500
chrIII 91516 91517 . 120
chrIII 91517 91518 . 140
chrIII 91567 91568 . 720
chrIII 91570 91571 . 540
chrIII 91674 91675 . 160
chrIII 91677 91678 . 800
chrIII 91728 91729 . 960
chrIII 91784 91785 . 120
chrIII 91903 91904 . 380
chrIII 92046 92047 . 460
chrIII 92121 92122 . 160
chrIII 92201 92202 . 1980
chrIII 92219 92220 . 200
chrIII 92221 92222 . 140
chrIII 92236 92237 . 640
chrIII 92250 92251 . 180
chrIII 92298 92299 . 640
chrIII 92347 92348 . 660
chrIII 92415 92416 . 160
chrIII 92451 92452 . 460
chrIII 92470 92471 . 980
chrIII 92475 92476 . 600
chrIII 92487 92488 . 120
chrIII 92501 92502 . 500
chrIII 92504 92505 . 1440
chrIII 92508 92509 . 520
chrIII 92510 92511 . 200
chrIII 92512 92513 . 120
chrIII 92514 92515 . 1060
chrIII 92525 92526 . 120
chrIII 92531 92532 . 240
chrIII 92531 92532 . 280
chrIII 92543 92544 . 120
chrIII 92546 92547 . 220
chrIII 92558 92559 . 820
chrIII 92601 92602 . 240
chrIII 92606 92607 . 360
chrIII 92617 92618 . 120
chrIII 92650 92651 . 1040
chrIII 92654 92655 . 120
chrIII 92658 92659 . 420
chrIII 92659 92660 . 2800
chrIII 92661 92662 . 140
chrIII 92662 92663 . 320
chrIII 92667 92668 . 160
chrIII 92671 92672 . 120
chrIII 92672 92673 . 320
chrIII 92678 92679 . 180
chrIII 92686 92687 . 840
chrIII 92690 92691 . 120
chrIII 92702 92703 . 120
chrIII 92705 92706 . 120
chrIII 92723 92724 . 240
chrIII 92728 92729 . 140
chrIII 92731 92732 . 160
chrIII 92774 92775 . 200
chrIII 92777 92778 . 440
chrIII 92778 92779 . 320
chrIII 92778 92779 . 220
chrIII 92779 92780 . 200
chrIII 92780 92781 . 140
chrIII 92784 92785 . 120
chrIII 92791 92792 . 260
chrIII 92795 92796 . 400
chrIII 92798 92799 . 200
chrIII 92801 92802 . 200
chrIII 92807 92808 . 520
chrIII 92810 92811 . 540
chrIII 92810 92811 . 300
chrIII 92811 92812 . 120
chrIII 92811 92812 . 220
chrIII 92816 92817 . 220
chrIII 92818 92819 . 540
chrIII 92823 92824 . 180
chrIII 92825 92826 . 660
chrIII 92837 92838 . 660
chrIII 92846 92847 . 200
chrIII 92849 92850 . 200
chrIII 92853 92854 . 180
chrIII 92874 92875 . 1880
chrIII 92879 92880 . 600
chrIII 92888 92889 . 1600
chrIII 92896 92897 . 240
chrIII 92899 92900 . 520
chrIII 94081 94082 . 220
chrIII 94405 94406 . 760
chrIII 94412 94413 . 820
chrIII 94417 94418 . 320
chrIII 94421 94422 . 400
chrIII 94424 94425 . 120
chrIII 94427 94428 . 1400
chrIII 94438 94439 . 120
chrIII 94442 94443 . 380
chrIII 94451 94452 . 200
chrIII 94455 94456 . 700
chrIII 94461 94462 . 360
chrIII 94501 94502 . 200
chrIII 94509 94510 . 280
chrIII 94526 94527 . 260
chrIII 94531 94532 . 220
chrIII 94839 94840 . 500
chrIII 95344 95345 . 120
chrIII 95810 95811 . 3880
chrIII 95815 95816 . 6620
chrIII 95831 95832 . 200
chrIII 95865 95866 . 240
chrIII 95879 95880 . 2060
chrIII 95885 95886 . 980
chrIII 95911 95912 . 760
chrIII 95956 95957 . 120
chrIII 95983 95984 . 2240
chrIII 96053 96054 . 200
chrIII 96063 96064 . 120
chrIII 96095 96096 . 1440
chrIII 96095 96096 . 600
chrIII 96115 96116 . 2080
chrIII 96137 96138 . 1800
chrIII 96143 96144 . 220
chrIII 96160 96161 . 120
chrIII 96309 96310 . 260
chrIII 96335 96336 . 200
chrIII 96338 96339 . 160
chrIII 96496 96497 . 160
chrIII 96661 96662 . 120
chrIII 96934 96935 . 140
chrIII 96935 96936 . 160
chrIII 96940 96941 . 360
chrIII 96944 96945 . 1240
chrIII 97282 97283 . 320
chrIII 97401 97402 . 180
chrIII 97733 97734 . 560
chrIII 97746 97747 . 140
chrIII 98235 98236 . 120
chrIII 98468 98469 . 220
chrIII 98526 98527 . 400
chrIII 98714 98715 . 180
chrIII 98816 98817 . 260
chrIII 98887 98888 . 400
chrIII 99452 99453 . 160
chrIII 99626 99627 . 900
chrIII 99646 99647 . 120
chrIII 99828 99829 . 140
chrIII 99936 99937 . 160
chrIII 100003 100004 . 140
chrIII 100115 100116 . 260
chrIII 100170 100171 . 260
chrIII 100237 100238 . 120
chrIII 100296 100297 . 120
chrIII 100311 100312 . 140
chrIII 100399 100400 . 220
chrIII 100441 100442 . 180
chrIII 100445 100446 . 220
chrIII 100453 100454 . 1980
chrIII 100746 100747 . 120
chrIII 100994 100995 . 1640
chrIII 101129 101130 . 1680
chrIII 101165 101166 . 900
chrIII 101241 101242 . 180
chrIII 101252 101253 . 220
chrIII 101281 101282 . 120
chrIII 101291 101292 . 420
chrIII 101293 101294 . 140
chrIII 101326 101327 . 120
chrIII 101382 101383 . 260
chrIII 101397 101398 . 120
chrIII 101491 101492 . 400
chrIII 101497 101498 . 140
chrIII 101505 101506 . 240
chrIII 101663 101664 . 120
chrIII 101684 101685 . 160
chrIII 101870 101871 . 140
chrIII 101906 101907 . 160
chrIII 101909 101910 . 960
chrIII 101917 101918 . 220
chrIII 101923 101924 . 260
chrIII 101934 101935 . 600
chrIII 101942 101943 . 120
chrIII 101943 101944 . 120
chrIII 101974 101975 . 220
chrIII 101978 101979 . 160
chrIII 102100 102101 . 140
chrIII 102128 102129 . 180
chrIII 102155 102156 . 140
chrIII 102243 102244 . 1060
chrIII 102315 102316 . 200
chrIII 102323 102324 . 400
chrIII 102543 102544 . 120
chrIII 102731 102732 . 260
chrIII 102773 102774 . 160
chrIII 102987 102988 . 220
chrIII 103056 103057 . 160
chrIII 103059 103060 . 120
chrIII 103068 103069 . 320
chrIII 103071 103072 . 2140
chrIII 103110 103111 . 160
chrIII 103204 103205 . 480
chrIII 103215 103216 . 880
chrIII 103250 103251 . 200
chrIII 103272 103273 . 420
chrIII 103399 103400 . 860
chrIII 103406 103407 . 200
chrIII 103419 103420 . 480
chrIII 103422 103423 . 9040
chrIII 103423 103424 . 980
chrIII 103424 103425 . 140
chrIII 103425 103426 . 160
chrIII 103433 103434 . 1460
chrIII 103438 103439 . 180
chrIII 103460 103461 . 480
chrIII 103476 103477 . 940
chrIII 103484 103485 . 640
chrIII 103526 103527 . 3400
chrIII 103541 103542 . 160
chrIII 103546 103547 . 460
chrIII 103556 103557 . 120
chrIII 103569 103570 . 320
chrIII 103661 103662 . 500
chrIII 103673 103674 . 120
chrIII 103695 103696 . 380
chrIII 103703 103704 . 180
chrIII 103703 103704 . 320
chrIII 103715 103716 . 180
chrIII 103728 103729 . 500
chrIII 103734 103735 . 740
chrIII 103881 103882 . 160
chrIII 103914 103915 . 360
chrIII 103933 103934 . 200
chrIII 104051 104052 . 120
chrIII 104059 104060 . 340
chrIII 104334 104335 . 220
chrIII 104366 104367 . 3100
chrIII 104372 104373 . 5360
chrIII 104388 104389 . 140
chrIII 104396 104397 . 480
chrIII 104404 104405 . 1700
chrIII 104407 104408 . 280
chrIII 104410 104411 . 1040
chrIII 104410 104411 . 660
chrIII 104412 104413 . 120
chrIII 104413 104414 . 1420
chrIII 104416 104417 . 600
chrIII 104416 104417 . 260
chrIII 104427 104428 . 280
chrIII 104430 104431 . 340
chrIII 104430 104431 . 280
chrIII 104437 104438 . 720
chrIII 104437 104438 . 460
chrIII 104438 104439 . 320
chrIII 104443 104444 . 1480
chrIII 104451 104452 . 120
chrIII 104461 104462 . 840
chrIII 104470 104471 . 860
chrIII 104480 104481 . 660
chrIII 104486 104487 . 860
chrIII 104544 104545 . 500
chrIII 104551 104552 . 200
chrIII 104555 104556 . 500
chrIII 104566 104567 . 260
chrIII 104710 104711 . 140
chrIII 104726 104727 . 200
chrIII 104736 104737 . 700
chrIII 104864 104865 . 120
chrIII 104976 104977 . 520
chrIII 104981 104982 . 240
chrIII 104985 104986 . 500
chrIII 104988 104989 . 240
chrIII 105018 105019 . 340
chrIII 105148 105149 . 500
chrIII 105191 105192 . 200
chrIII 105226 105227 . 260
chrIII 105274 105275 . 1480
chrIII 105419 105420 . 220
chrIII 105426 105427 . 140
chrIII 105436 105437 . 260
chrIII 105440 105441 . 120
chrIII 105444 105445 . 2080
chrIII 105508 105509 . 160
chrIII 105595 105596 . 160
chrIII 105598 105599 . 140
chrIII 105606 105607 . 120
chrIII 105610 105611 . 220
chrIII 105617 105618 . 300
chrIII 105623 105624 . 1020
chrIII 105629 105630 . 300
chrIII 105630 105631 . 220
chrIII 105630 105631 . 600
chrIII 105635 105636 . 160
chrIII 105642 105643 . 140
chrIII 105664 105665 . 900
chrIII 105665 105666 . 260
chrIII 105665 105666 . 120
chrIII 105666 105667 . 120
chrIII 105670 105671 . 260
chrIII 105677 105678 . 260
chrIII 105678 105679 . 120
chrIII 105678 105679 . 6560
chrIII 105680 105681 . 460
chrIII 105691 105692 . 180
chrIII 105692 105693 . 300
chrIII 105694 105695 . 1200
chrIII 105698 105699 . 1000
chrIII 105703 105704 . 200
chrIII 105705 105706 . 160
chrIII 105724 105725 . 380
chrIII 105741 105742 . 220
chrIII 105744 105745 . 380
chrIII 105749 105750 . 120
chrIII 105867 105868 . 1260
chrIII 105896 105897 . 120
chrIII 106129 106130 . 260
chrIII 106139 106140 . 240
chrIII 106198 106199 . 700
chrIII 106237 106238 . 120
chrIII 106385 106386 . 220
chrIII 106399 106400 . 720
chrIII 106528 106529 . 120
chrIII 106574 106575 . 1220
chrIII 106735 106736 . 400
chrIII 106747 106748 . 200
chrIII 106859 106860 . 520
chrIII 106875 106876 . 260
chrIII 106884 106885 . 220
chrIII 106894 106895 . 160
chrIII 106895 106896 . 120
chrIII 106899 106900 . 580
chrIII 106899 106900 . 120
chrIII 106900 106901 . 1420
chrIII 106900 106901 . 780
chrIII 106901 106902 . 120
chrIII 106903 106904 . 960
chrIII 106906 106907 . 120
chrIII 106907 106908 . 380
chrIII 106922 106923 . 160
chrIII 106929 106930 . 580
chrIII 106936 106937 . 120
chrIII 106942 106943 . 300
chrIII 106949 106950 . 2780
chrIII 106953 106954 . 260
chrIII 106956 106957 . 380
chrIII 106962 106963 . 120
chrIII 106972 106973 . 540
chrIII 106978 106979 . 420
chrIII 106980 106981 . 560
chrIII 106986 106987 . 260
chrIII 106996 106997 . 740
chrIII 107001 107002 . 840
chrIII 107362 107363 . 200
chrIII 107381 107382 . 160
chrIII 107386 107387 . 1060
chrIII 107413 107414 . 160
chrIII 107419 107420 . 140
chrIII 107427 107428 . 460
chrIII 107429 107430 . 140
chrIII 107438 107439 . 140
chrIII 107460 107461 . 120
chrIII 107469 107470 . 300
chrIII 107487 107488 . 5060
chrIII 107495 107496 . 380
chrIII 107505 107506 . 420
chrIII 107628 107629 . 880
chrIII 107664 107665 . 220
chrIII 107755 107756 . 500
chrIII 107763 107764 . 720
chrIII 107793 107794 . 240
chrIII 107824 107825 . 420
chrIII 107842 107843 . 120
chrIII 107843 107844 . 2280
chrIII 107850 107851 . 2800
chrIII 107855 107856 . 1460
chrIII 107860 107861 . 3140
chrIII 107862 107863 . 520
chrIII 107870 107871 . 1540
chrIII 107883 107884 . 540
chrIII 107892 107893 . 3480
chrIII 107940 107941 . 600
chrIII 107957 107958 . 120
chrIII 107976 107977 . 620
chrIII 107984 107985 . 680
chrIII 108112 108113 . 2180
chrIII 108158 108159 . 160
chrIII 108247 108248 . 140
chrIII 108482 108483 . 420
chrIII 108598 108599 . 1060
chrIII 108746 108747 . 400
chrIII 108747 108748 . 160
chrIII 108750 108751 . 140
chrIII 108756 108757 . 1100
chrIII 108788 108789 . 440
chrIII 108890 108891 . 120
chrIII 108892 108893 . 120
chrIII 108900 108901 . 200
chrIII 108904 108905 . 120
chrIII 108914 108915 . 160
chrIII 108930 108931 . 140
chrIII 108937 108938 . 140
chrIII 108946 108947 . 5280
chrIII 108956 108957 . 160
chrIII 108970 108971 . 1920
chrIII 108977 108978 . 1340
chrIII 108987 108988 . 380
chrIII 108988 108989 . 620
chrIII 108998 108999 . 120
chrIII 109003 109004 . 120
chrIII 109010 109011 . 9460
chrIII 109017 109018 . 460
chrIII 109030 109031 . 200
chrIII 109034 109035 . 360
chrIII 109037 109038 . 280
chrIII 109038 109039 . 3120
chrIII 109040 109041 . 840
chrIII 109064 109065 . 3020
chrIII 109083 109084 . 640
chrIII 109119 109120 . 120
chrIII 109153 109154 . 1420
chrIII 109182 109183 . 120
chrIII 110703 110704 . 120
chrIII 110884 110885 . 140
chrIII 110902 110903 . 560
chrIII 110959 110960 . 220
chrIII 111040 111041 . 120
chrIII 111065 111066 . 120
chrIII 111120 111121 . 300
chrIII 111174 111175 . 120
chrIII 111207 111208 . 160
chrIII 111266 111267 . 1680
chrIII 111360 111361 . 700
chrIII 111401 111402 . 120
chrIII 111404 111405 . 1200
chrIII 111468 111469 . 560
chrIII 111488 111489 . 600
chrIII 111497 111498 . 160
chrIII 111533 111534 . 260
chrIII 111534 111535 . 240
chrIII 111557 111558 . 140
chrIII 111573 111574 . 1920
chrIII 111600 111601 . 1720
chrIII 111611 111612 . 2840
chrIII 111703 111704 . 1860
chrIII 111717 111718 . 640
chrIII 111734 111735 . 120
chrIII 111739 111740 . 280
chrIII 111744 111745 . 4400
chrIII 111768 111769 . 380
chrIII 111777 111778 . 220
chrIII 111798 111799 . 4420
chrIII 111809 111810 . 180
chrIII 111814 111815 . 3440
chrIII 111822 111823 . 1440
chrIII 111828 111829 . 2180
chrIII 111854 111855 . 960
chrIII 111878 111879 . 240
chrIII 111881 111882 . 280
chrIII 111987 111988 . 320
chrIII 112016 112017 . 120
chrIII 112019 112020 . 120
chrIII 112026 112027 . 440
chrIII 112053 112054 . 320
chrIII 112347 112348 . 120
chrIII 112356 112357 . 200
chrIII 112396 112397 . 220
chrIII 112406 112407 . 120
chrIII 112430 112431 . 120
chrIII 112625 112626 . 400
chrIII 112761 112762 . 120
chrIII 112767 112768 . 120
chrIII 112781 112782 . 1760
chrIII 112954 112955 . 260
chrIII 112968 112969 . 1760
chrIII 112980 112981 . 1160
chrIII 113491 113492 . 120
chrIII 113735 113736 . 180
chrIII 113809 113810 . 200
chrIII 113841 113842 . 240
chrIII 113937 113938 . 560
chrIII 114001 114002 . 700
chrIII 114124 114125 . 500
chrIII 114128 114129 . 920
chrIII 114138 114139 . 260
chrIII 114235 114236 . 260
chrIII 114254 114255 . 900
chrIII 114267 114268 . 360
chrIII 114290 114291 . 220
chrIII 114293 114294 . 3760
chrIII 114294 114295 . 160
chrIII 114298 114299 . 140
chrIII 114303 114304 . 180
chrIII 114307 114308 . 240
chrIII 114313 114314 . 200
chrIII 114322 114323 . 840
chrIII 114330 114331 . 1160
chrIII 114339 114340 . 4720
chrIII 114348 114349 . 1180
chrIII 114350 114351 . 8540
chrIII 114353 114354 . 2660
chrIII 114356 114357 . 460
chrIII 114356 114357 . 120
chrIII 114360 114361 . 600
chrIII 114366 114367 . 520
chrIII 114375 114376 . 1840
chrIII 114536 114537 . 140
chrIII 114549 114550 . 340
chrIII 114556 114557 . 220
chrIII 114560 114561 . 240
chrIII 114659 114660 . 140
chrIII 114678 114679 . 120
chrIII 114714 114715 . 560
chrIII 114727 114728 . 340
chrIII 114733 114734 . 200
chrIII 114754 114755 . 1660
chrIII 114762 114763 . 340
chrIII 114771 114772 . 6660
chrIII 114775 114776 . 420
chrIII 114779 114780 . 260
chrIII 114787 114788 . 520
chrIII 114812 114813 . 280
chrIII 114897 114898 . 3240
chrIII 114954 114955 . 180
chrIII 114957 114958 . 680
chrIII 114995 114996 . 3420
chrIII 115003 115004 . 120
chrIII 115035 115036 . 140
chrIII 115084 115085 . 120
chrIII 115090 115091 . 160
chrIII 115160 115161 . 280
chrIII 115200 115201 . 5860
chrIII 115227 115228 . 300
chrIII 115237 115238 . 580
chrIII 115279 115280 . 5140
chrIII 115302 115303 . 400
chrIII 115334 115335 . 640
chrIII 115369 115370 . 1820
chrIII 115392 115393 . 160
chrIII 115397 115398 . 140
chrIII 115427 115428 . 180
chrIII 115451 115452 . 1320
chrIII 115478 115479 . 300
chrIII 115491 115492 . 160
chrIII 115502 115503 . 440
chrIII 115506 115507 . 120
chrIII 115578 115579 . 300
chrIII 115599 115600 . 280
chrIII 115601 115602 . 1020
chrIII 115620 115621 . 320
chrIII 115725 115726 . 580
chrIII 115733 115734 . 120
chrIII 115767 115768 . 120
chrIII 115778 115779 . 1200
chrIII 115924 115925 . 720
chrIII 115930 115931 . 1140
chrIII 116003 116004 . 1020
chrIII 116059 116060 . 2420
chrIII 116083 116084 . 120
chrIII 116192 116193 . 120
chrIII 116239 116240 . 180
chrIII 116257 116258 . 200
chrIII 116309 116310 . 120
chrIII 116318 116319 . 8940
chrIII 116334 116335 . 5640
chrIII 116339 116340 . 160
chrIII 116349 116350 . 4640
chrIII 116353 116354 . 120
chrIII 116358 116359 . 2100
chrIII 116364 116365 . 3160
chrIII 116365 116366 . 1100
chrIII 116371 116372 . 280
chrIII 116377 116378 . 3600
chrIII 116450 116451 . 5760
chrIII 116532 116533 . 1020
chrIII 116534 116535 . 140
chrIII 116537 116538 . 780
chrIII 116545 116546 . 380
chrIII 116601 116602 . 3980
chrIII 116651 116652 . 120
chrIII 116705 116706 . 280
chrIII 116724 116725 . 560
chrIII 116737 116738 . 160
chrIII 116837 116838 . 200
chrIII 116897 116898 . 200
chrIII 116968 116969 . 160
chrIII 116979 116980 . 140
chrIII 116983 116984 . 240
chrIII 116997 116998 . 260
chrIII 117003 117004 . 720
chrIII 117005 117006 . 260
chrIII 117016 117017 . 160
chrIII 117023 117024 . 140
chrIII 117191 117192 . 220
chrIII 117247 117248 . 120
chrIII 117307 117308 . 180
chrIII 117354 117355 . 440
chrIII 118395 118396 . 780
chrIII 118440 118441 . 280
chrIII 118454 118455 . 240
chrIII 118460 118461 . 1640
chrIII 118471 118472 . 500
chrIII 118472 118473 . 1160
chrIII 118473 118474 . 120
chrIII 118473 118474 . 120
chrIII 118479 118480 . 120
chrIII 118481 118482 . 200
chrIII 118485 118486 . 720
chrIII 118489 118490 . 220
chrIII 118493 118494 . 140
chrIII 118521 118522 . 720
chrIII 118531 118532 . 1860
chrIII 118549 118550 . 180
chrIII 118550 118551 . 900
chrIII 118553 118554 . 360
chrIII 118553 118554 . 280
chrIII 118554 118555 . 120
chrIII 118555 118556 . 3080
chrIII 118560 118561 . 120
chrIII 118576 118577 . 120
chrIII 118607 118608 . 960
chrIII 118619 118620 . 360
chrIII 118742 118743 . 200
chrIII 118744 118745 . 260
chrIII 118753 118754 . 140
chrIII 118910 118911 . 700
chrIII 119066 119067 . 120
chrIII 119081 119082 . 120
chrIII 119093 119094 . 640
chrIII 119205 119206 . 120
chrIII 119209 119210 . 180
chrIII 119231 119232 . 140
chrIII 119269 119270 . 120
chrIII 119272 119273 . 420
chrIII 119277 119278 . 360
chrIII 119280 119281 . 240
chrIII 119323 119324 . 120
chrIII 119412 119413 . 120
chrIII 119415 119416 . 120
chrIII 119427 119428 . 120
chrIII 119686 119687 . 2300
chrIII 119773 119774 . 260
chrIII 119972 119973 . 2380
chrIII 120029 120030 . 760
chrIII 120218 120219 . 280
chrIII 120246 120247 . 140
chrIII 120417 120418 . 140
chrIII 120594 120595 . 140
chrIII 120601 120602 . 140
chrIII 120604 120605 . 120
chrIII 120614 120615 . 140
chrIII 120674 120675 . 280
chrIII 120685 120686 . 140
chrIII 120717 120718 . 180
chrIII 120720 120721 . 180
chrIII 120727 120728 . 160
chrIII 120794 120795 . 120
chrIII 120929 120930 . 2840
chrIII 120933 120934 . 380
chrIII 120961 120962 . 1780
chrIII 121023 121024 . 5960
chrIII 121044 121045 . 120
chrIII 121045 121046 . 3340
chrIII 121070 121071 . 1180
chrIII 121088 121089 . 520
chrIII 121124 121125 . 680
chrIII 121142 121143 . 1980
chrIII 121156 121157 . 880
chrIII 121200 121201 . 200
chrIII 121208 121209 . 1220
chrIII 121215 121216 . 260
chrIII 121279 121280 . 140
chrIII 121288 121289 . 920
chrIII 121291 121292 . 120
chrIII 121390 121391 . 280
chrIII 121413 121414 . 280
chrIII 121418 121419 . 280
chrIII 121425 121426 . 160
chrIII 121478 121479 . 140
chrIII 121555 121556 . 120
chrIII 121589 121590 . 200
chrIII 121609 121610 . 220
chrIII 121620 121621 . 1020
chrIII 121659 121660 . 700
chrIII 121674 121675 . 120
chrIII 121688 121689 . 760
chrIII 121742 121743 . 120
chrIII 121778 121779 . 140
chrIII 121840 121841 . 140
chrIII 121854 121855 . 1540
chrIII 121871 121872 . 400
chrIII 122142 122143 . 780
chrIII 122144 122145 . 1140
chrIII 122288 122289 . 2640
chrIII 122341 122342 . 120
chrIII 122348 122349 . 1780
chrIII 122374 122375 . 740
chrIII 122383 122384 . 2180
chrIII 122387 122388 . 120
chrIII 122439 122440 . 320
chrIII 122452 122453 . 800
chrIII 122462 122463 . 440
chrIII 122463 122464 . 240
chrIII 122464 122465 . 140
chrIII 122472 122473 . 160
chrIII 122497 122498 . 140
chrIII 122565 122566 . 760
chrIII 122586 122587 . 120
chrIII 122594 122595 . 1120
chrIII 122595 122596 . 520
chrIII 122596 122597 . 340
chrIII 122601 122602 . 120
chrIII 122607 122608 . 500
chrIII 122615 122616 . 120
chrIII 122619 122620 . 2740
chrIII 122629 122630 . 4740
chrIII 122637 122638 . 4100
chrIII 122667 122668 . 180
chrIII 122677 122678 . 520
chrIII 122682 122683 . 120
chrIII 122691 122692 . 700
chrIII 122697 122698 . 120
chrIII 122709 122710 . 540
chrIII 122730 122731 . 140
chrIII 122741 122742 . 180
chrIII 122746 122747 . 120
chrIII 122754 122755 . 260
chrIII 122763 122764 . 2580
chrIII 122768 122769 . 340
chrIII 122776 122777 . 480
chrIII 122777 122778 . 600
chrIII 122779 122780 . 140
chrIII 122782 122783 . 120
chrIII 122795 122796 . 940
chrIII 122796 122797 . 1400
chrIII 122804 122805 . 140
chrIII 122806 122807 . 120
chrIII 122818 122819 . 1320
chrIII 122820 122821 . 480
chrIII 122823 122824 . 700
chrIII 122831 122832 . 1560
chrIII 122834 122835 . 140
chrIII 122844 122845 . 120
chrIII 122876 122877 . 300
chrIII 122878 122879 . 4040
chrIII 122879 122880 . 120
chrIII 122881 122882 . 120
chrIII 122884 122885 . 120
chrIII 122893 122894 . 600
chrIII 122897 122898 . 300
chrIII 122899 122900 . 1080
chrIII 122899 122900 . 140
chrIII 122900 122901 . 160
chrIII 122907 122908 . 360
chrIII 122914 122915 . 5800
chrIII 122924 122925 . 2500
chrIII 122928 122929 . 11140
chrIII 122929 122930 . 140
chrIII 122930 122931 . 200
chrIII 122931 122932 . 120
chrIII 122944 122945 . 120
chrIII 122949 122950 . 120
chrIII 122951 122952 . 3500
chrIII 122953 122954 . 160
chrIII 122964 122965 . 160
chrIII 122967 122968 . 160
chrIII 122968 122969 . 120
chrIII 122968 122969 . 120
chrIII 122971 122972 . 1280
chrIII 122983 122984 . 760
chrIII 122991 122992 . 220
chrIII 122995 122996 . 120
chrIII 122997 122998 . 160
chrIII 123003 123004 . 120
chrIII 123007 123008 . 240
chrIII 123026 123027 . 120
chrIII 123026 123027 . 120
chrIII 123039 123040 . 120
chrIII 123052 123053 . 1680
chrIII 123069 123070 . 2380
chrIII 123080 123081 . 2760
chrIII 123090 123091 . 460
chrIII 123101 123102 . 160
chrIII 123114 123115 . 1600
chrIII 123116 123117 . 260
chrIII 123117 123118 . 2600
chrIII 123161 123162 . 2860
chrIII 123166 123167 . 360
chrIII 123194 123195 . 120
chrIII 123209 123210 . 1680
chrIII 123229 123230 . 2460
chrIII 123244 123245 . 120
chrIII 123250 123251 . 300
chrIII 123255 123256 . 260
chrIII 123281 123282 . 120
chrIII 123296 123297 . 760
chrIII 123306 123307 . 5540
chrIII 123361 123362 . 280
chrIII 123368 123369 . 5880
chrIII 123386 123387 . 120
chrIII 123396 123397 . 120
chrIII 123433 123434 . 640
chrIII 123459 123460 . 1360
chrIII 123464 123465 . 120
chrIII 123469 123470 . 140
chrIII 123472 123473 . 940
chrIII 123490 123491 . 660
chrIII 123499 123500 . 220
chrIII 123505 123506 . 140
chrIII 123511 123512 . 3520
chrIII 123516 123517 . 700
chrIII 123517 123518 . 480
chrIII 123521 123522 . 240
chrIII 123533 123534 . 200
chrIII 123538 123539 . 420
chrIII 123542 123543 . 460
chrIII 123545 123546 . 180
chrIII 123547 123548 . 600
chrIII 123549 123550 . 220
chrIII 123551 123552 . 1220
chrIII 123553 123554 . 340
chrIII 123556 123557 . 1860
chrIII 123626 123627 . 520
chrIII 123635 123636 . 500
chrIII 123639 123640 . 120
chrIII 123655 123656 . 480
chrIII 123700 123701 . 920
chrIII 123706 123707 . 340
chrIII 123711 123712 . 3260
chrIII 123712 123713 . 140
chrIII 123717 123718 . 140
chrIII 123720 123721 . 160
chrIII 123724 123725 . 280
chrIII 123729 123730 . 1120
chrIII 123735 123736 . 640
chrIII 123736 123737 . 920
chrIII 123740 123741 . 540
chrIII 123743 123744 . 6000
chrIII 123748 123749 . 1580
chrIII 123751 123752 . 440
chrIII 123754 123755 . 260
chrIII 123756 123757 . 1020
chrIII 123758 123759 . 240
chrIII 123767 123768 . 260
chrIII 123772 123773 . 200
chrIII 123775 123776 . 160
chrIII 123777 123778 . 460
chrIII 123786 123787 . 1820
chrIII 123786 123787 . 300
chrIII 123788 123789 . 160
chrIII 123794 123795 . 460
chrIII 123797 123798 . 120
chrIII 123806 123807 . 1380
chrIII 123822 123823 . 200
chrIII 123827 123828 . 120
chrIII 123829 123830 . 220
chrIII 123829 123830 . 700
chrIII 123832 123833 . 420
chrIII 123835 123836 . 300
chrIII 123841 123842 . 120
chrIII 123845 123846 . 900
chrIII 123854 123855 . 680
chrIII 123856 123857 . 1640
chrIII 123858 123859 . 300
chrIII 123859 123860 . 3060
chrIII 123861 123862 . 960
chrIII 123863 123864 . 5120
chrIII 123868 123869 . 220
chrIII 123921 123922 . 1340
chrIII 123939 123940 . 140
chrIII 123940 123941 . 1860
chrIII 123943 123944 . 1340
chrIII 123946 123947 . 4080
chrIII 123948 123949 . 1440
chrIII 123950 123951 . 1100
chrIII 123952 123953 . 480
chrIII 123953 123954 . 580
chrIII 123958 123959 . 3280
chrIII 123996 123997 . 140
chrIII 123999 124000 . 740
chrIII 123999 124000 . 260
chrIII 124007 124008 . 880
chrIII 124024 124025 . 240
chrIII 124025 124026 . 1320
chrIII 124026 124027 . 120
chrIII 124047 124048 . 520
chrIII 124194 124195 . 260
chrIII 124507 124508 . 120
chrIII 124674 124675 . 340
chrIII 124680 124681 . 460
chrIII 124689 124690 . 180
chrIII 124708 124709 . 1060
chrIII 124716 124717 . 960
chrIII 124726 124727 . 840
chrIII 124737 124738 . 380
chrIII 124751 124752 . 260
chrIII 124754 124755 . 120
chrIII 124900 124901 . 640
chrIII 124908 124909 . 880
chrIII 125077 125078 . 1040
chrIII 125078 125079 . 260
chrIII 125078 125079 . 120
chrIII 125082 125083 . 720
chrIII 125098 125099 . 560
chrIII 125106 125107 . 2260
chrIII 125106 125107 . 760
chrIII 125107 125108 . 160
chrIII 125110 125111 . 400
chrIII 125147 125148 . 8700
chrIII 125151 125152 . 420
chrIII 125155 125156 . 960
chrIII 125158 125159 . 2620
chrIII 125159 125160 . 1000
chrIII 125160 125161 . 120
chrIII 125161 125162 . 120
chrIII 125163 125164 . 360
chrIII 125169 125170 . 2080
chrIII 125174 125175 . 360
chrIII 125182 125183 . 1100
chrIII 125200 125201 . 540
chrIII 125207 125208 . 140
chrIII 125212 125213 . 1420
chrIII 125272 125273 . 560
chrIII 125284 125285 . 260
chrIII 125291 125292 . 2440
chrIII 125308 125309 . 120
chrIII 125323 125324 . 1640
chrIII 125326 125327 . 1540
chrIII 125336 125337 . 2080
chrIII 125343 125344 . 3040
chrIII 125345 125346 . 2120
chrIII 125359 125360 . 1140
chrIII 125386 125387 . 280
chrIII 125391 125392 . 7060
chrIII 125398 125399 . 1160
chrIII 125408 125409 . 500
chrIII 125413 125414 . 140
chrIII 125466 125467 . 320
chrIII 125473 125474 . 3980
chrIII 125480 125481 . 2700
chrIII 125489 125490 . 840
chrIII 125489 125490 . 1040
chrIII 125491 125492 . 140
chrIII 125501 125502 . 380
chrIII 125530 125531 . 1460
chrIII 125542 125543 . 600
chrIII 125548 125549 . 1020
chrIII 125568 125569 . 360
chrIII 125693 125694 . 220
chrIII 125699 125700 . 120
chrIII 125710 125711 . 760
chrIII 126048 126049 . 800
chrIII 126062 126063 . 120
chrIII 126212 126213 . 300
chrIII 126216 126217 . 120
chrIII 126218 126219 . 260
chrIII 126234 126235 . 200
chrIII 126387 126388 . 260
chrIII 126407 126408 . 120
chrIII 126438 126439 . 240
chrIII 126483 126484 . 480
chrIII 126555 126556 . 440
chrIII 126558 126559 . 480
chrIII 126904 126905 . 420
chrIII 127034 127035 . 240
chrIII 127060 127061 . 820
chrIII 127113 127114 . 340
chrIII 127206 127207 . 1040
chrIII 127231 127232 . 640
chrIII 127247 127248 . 460
chrIII 127277 127278 . 780
chrIII 127277 127278 . 260
chrIII 127376 127377 . 120
chrIII 127406 127407 . 1920
chrIII 127407 127408 . 120
chrIII 127408 127409 . 140
chrIII 127418 127419 . 1680
chrIII 127433 127434 . 900
chrIII 127436 127437 . 760
chrIII 127452 127453 . 120
chrIII 127457 127458 . 1520
chrIII 127461 127462 . 160
chrIII 127462 127463 . 1460
chrIII 127468 127469 . 780
chrIII 127487 127488 . 220
chrIII 127499 127500 . 3580
chrIII 127500 127501 . 1860
chrIII 127501 127502 . 180
chrIII 127501 127502 . 120
chrIII 127506 127507 . 2540
chrIII 127591 127592 . 1640
chrIII 127594 127595 . 300
chrIII 127598 127599 . 120
chrIII 127611 127612 . 180
chrIII 127632 127633 . 340
chrIII 127637 127638 . 180
chrIII 127643 127644 . 160
chrIII 127645 127646 . 120
chrIII 127651 127652 . 1240
chrIII 127655 127656 . 2600
chrIII 127762 127763 . 300
chrIII 127819 127820 . 120
chrIII 127827 127828 . 1120
chrIII 127855 127856 . 1480
chrIII 127880 127881 . 120
chrIII 127898 127899 . 140
chrIII 127902 127903 . 520
chrIII 127906 127907 . 160
chrIII 127914 127915 . 4920
chrIII 127921 127922 . 4800
chrIII 127925 127926 . 120
chrIII 127932 127933 . 880
chrIII 127938 127939 . 640
chrIII 127940 127941 . 120
chrIII 127943 127944 . 140
chrIII 127945 127946 . 2900
chrIII 127953 127954 . 8200
chrIII 127964 127965 . 640
chrIII 127966 127967 . 140
chrIII 127970 127971 . 340
chrIII 127975 127976 . 220
chrIII 127982 127983 . 200
chrIII 127985 127986 . 240
chrIII 128003 128004 . 140
chrIII 128011 128012 . 180
chrIII 128177 128178 . 120
chrIII 128212 128213 . 700
chrIII 128337 128338 . 540
chrIII 128482 128483 . 2280
chrIII 128623 128624 . 640
chrIII 128826 128827 . 420
chrIII 128897 128898 . 180
chrIII 128950 128951 . 320
chrIII 128971 128972 . 120
chrIII 129024 129025 . 140
chrIII 129276 129277 . 1160
chrIII 129419 129420 . 3120
chrIII 129459 129460 . 600
chrIII 129681 129682 . 140
chrIII 129720 129721 . 160
chrIII 129940 129941 . 1320
chrIII 130103 130104 . 440
chrIII 130438 130439 . 180
chrIII 130542 130543 . 280
chrIII 130608 130609 . 160
chrIII 130834 130835 . 120
chrIII 130959 130960 . 260
chrIII 131286 131287 . 140
chrIII 131300 131301 . 180
chrIII 131492 131493 . 180
chrIII 131497 131498 . 140
chrIII 131605 131606 . 380
chrIII 131633 131634 . 400
chrIII 131638 131639 . 420
chrIII 131652 131653 . 200
chrIII 131655 131656 . 120
chrIII 131670 131671 . 1180
chrIII 131678 131679 . 400
chrIII 131695 131696 . 220
chrIII 131703 131704 . 1220
chrIII 131711 131712 . 380
chrIII 131719 131720 . 200
chrIII 131720 131721 . 1440
chrIII 131722 131723 . 760
chrIII 131724 131725 . 1700
chrIII 131732 131733 . 340
chrIII 131748 131749 . 180
chrIII 131752 131753 . 860
chrIII 131773 131774 . 2240
chrIII 131803 131804 . 120
chrIII 131926 131927 . 160
chrIII 132014 132015 . 240
chrIII 132065 132066 . 120
chrIII 132173 132174 . 280
chrIII 132272 132273 . 260
chrIII 132280 132281 . 740
chrIII 132324 132325 . 120
chrIII 132329 132330 . 1320
chrIII 132357 132358 . 320
chrIII 132364 132365 . 820
chrIII 132562 132563 . 280
chrIII 132676 132677 . 1220
chrIII 132700 132701 . 1120
chrIII 132897 132898 . 180
chrIII 133077 133078 . 3260
chrIII 133124 133125 . 140
chrIII 133191 133192 . 1020
chrIII 133292 133293 . 120
chrIII 133340 133341 . 900
chrIII 133356 133357 . 440
chrIII 133407 133408 . 200
chrIII 133497 133498 . 200
chrIII 133500 133501 . 2540
chrIII 133630 133631 . 140
chrIII 133646 133647 . 340
chrIII 133652 133653 . 780
chrIII 133683 133684 . 180
chrIII 133691 133692 . 500
chrIII 133731 133732 . 320
chrIII 133818 133819 . 120
chrIII 133842 133843 . 420
chrIII 133860 133861 . 220
chrIII 133893 133894 . 400
chrIII 133920 133921 . 120
chrIII 134017 134018 . 320
chrIII 134034 134035 . 400
chrIII 134681 134682 . 860
chrIII 134719 134720 . 160
chrIII 134828 134829 . 300
chrIII 134850 134851 . 180
chrIII 134934 134935 . 500
chrIII 134939 134940 . 240
chrIII 134988 134989 . 160
chrIII 135520 135521 . 240
chrIII 135603 135604 . 140
chrIII 135633 135634 . 460
chrIII 135668 135669 . 120
chrIII 135685 135686 . 8560
chrIII 135989 135990 . 120
chrIII 136071 136072 . 1580
chrIII 136115 136116 . 260
chrIII 136134 136135 . 260
chrIII 136216 136217 . 120
chrIII 136422 136423 . 360
chrIII 136602 136603 . 300
chrIII 136752 136753 . 1480
chrIII 136997 136998 . 120
chrIII 137065 137066 . 660
chrIII 137068 137069 . 360
chrIII 137100 137101 . 140
chrIII 137130 137131 . 120
chrIII 137136 137137 . 1220
chrIII 137136 137137 . 140
chrIII 137137 137138 . 220
chrIII 137139 137140 . 120
chrIII 137143 137144 . 700
chrIII 137155 137156 . 1840
chrIII 137165 137166 . 1240
chrIII 137244 137245 . 120
chrIII 137308 137309 . 1920
chrIII 137342 137343 . 660
chrIII 137380 137381 . 3100
chrIII 137383 137384 . 1120
chrIII 137389 137390 . 2420
chrIII 137435 137436 . 220
chrIII 137442 137443 . 120
chrIII 137481 137482 . 880
chrIII 137494 137495 . 400
chrIII 137500 137501 . 580
chrIII 137503 137504 . 920
chrIII 137517 137518 . 1660
chrIII 137519 137520 . 120
chrIII 137522 137523 . 520
chrIII 137529 137530 . 1760
chrIII 137545 137546 . 120
chrIII 137559 137560 . 400
chrIII 137562 137563 . 460
chrIII 137567 137568 . 480
chrIII 137575 137576 . 300
chrIII 137589 137590 . 260
chrIII 137593 137594 . 1400
chrIII 137597 137598 . 220
chrIII 137615 137616 . 200
chrIII 138975 138976 . 120
chrIII 139105 139106 . 140
chrIII 139209 139210 . 140
chrIII 139217 139218 . 860
chrIII 139236 139237 . 140
chrIII 139396 139397 . 2240
chrIII 139792 139793 . 460
chrIII 139802 139803 . 1480
chrIII 139947 139948 . 960
chrIII 140526 140527 . 120
chrIII 140897 140898 . 120
chrIII 140974 140975 . 200
chrIII 141057 141058 . 560
chrIII 141076 141077 . 120
chrIII 141078 141079 . 560
chrIII 141078 141079 . 5220
chrIII 141110 141111 . 120
chrIII 141278 141279 . 120
chrIII 141432 141433 . 940
chrIII 141551 141552 . 760
chrIII 141562 141563 . 480
chrIII 141893 141894 . 1260
chrIII 142027 142028 . 120
chrIII 142040 142041 . 880
chrIII 142050 142051 . 240
chrIII 142204 142205 . 120
chrIII 142230 142231 . 1160
chrIII 142247 142248 . 260
chrIII 142289 142290 . 300
chrIII 142304 142305 . 220
chrIII 142579 142580 . 160
chrIII 142612 142613 . 120
chrIII 142620 142621 . 1000
chrIII 142626 142627 . 1580
chrIII 142680 142681 . 120
chrIII 142684 142685 . 1480
chrIII 142693 142694 . 140
chrIII 142784 142785 . 160
chrIII 142976 142977 . 500
chrIII 143170 143171 . 140
chrIII 143262 143263 . 2060
chrIII 143458 143459 . 1340
chrIII 143462 143463 . 200
chrIII 143466 143467 . 500
chrIII 143488 143489 . 3000
chrIII 143499 143500 . 2240
chrIII 143533 143534 . 300
chrIII 143550 143551 . 1580
chrIII 143561 143562 . 1740
chrIII 143570 143571 . 560
chrIII 143578 143579 . 440
chrIII 143742 143743 . 120
chrIII 143932 143933 . 120
chrIII 144057 144058 . 140
chrIII 144192 144193 . 920
chrIII 144379 144380 . 120
chrIII 144407 144408 . 160
chrIII 144510 144511 . 200
chrIII 144645 144646 . 520
chrIII 144997 144998 . 120
chrIII 145394 145395 . 700
chrIII 146615 146616 . 380
chrIII 146617 146618 . 120
chrIII 147191 147192 . 1120
chrIII 147201 147202 . 900
chrIII 147350 147351 . 1640
chrIII 147391 147392 . 1300
chrIII 147415 147416 . 1900
chrIII 147546 147547 . 140
chrIII 147553 147554 . 860
chrIII 147669 147670 . 720
chrIII 147713 147714 . 860
chrIII 147738 147739 . 160
chrIII 147816 147817 . 120
chrIII 147835 147836 . 6040
chrIII 147852 147853 . 120
chrIII 147858 147859 . 280
chrIII 147860 147861 . 2300
chrIII 147864 147865 . 940
chrIII 147874 147875 . 800
chrIII 147889 147890 . 2060
chrIII 148066 148067 . 140
chrIII 148546 148547 . 400
chrIII 148549 148550 . 120
chrIII 148555 148556 . 320
chrIII 148599 148600 . 120
chrIII 151717 151718 . 120
chrIII 151794 151795 . 160
chrIII 151807 151808 . 140
chrIII 151816 151817 . 1700
chrIII 151822 151823 . 120
chrIII 151838 151839 . 120
chrIII 152006 152007 . 200
chrIII 152045 152046 . 320
chrIII 152062 152063 . 180
chrIII 152076 152077 . 340
chrIII 152270 152271 . 460
chrIII 152399 152400 . 440
chrIII 152402 152403 . 360
chrIII 152499 152500 . 500
chrIII 152513 152514 . 280
chrIII 152577 152578 . 2120
chrIII 152615 152616 . 2760
chrIII 152661 152662 . 660
chrIII 152672 152673 . 4520
chrIII 152716 152717 . 260
chrIII 152983 152984 . 160
chrIII 153007 153008 . 280
chrIII 153152 153153 . 400
chrIII 153327 153328 . 160
chrIII 153358 153359 . 140
chrIII 153480 153481 . 1520
chrIII 153885 153886 . 220
chrIII 154038 154039 . 320
chrIII 154202 154203 . 8220
chrIII 154364 154365 . 440
chrIII 154373 154374 . 2600
chrIII 154403 154404 . 120
chrIII 154610 154611 . 120
chrIII 154648 154649 . 140
chrIII 154976 154977 . 200
chrIII 154979 154980 . 540
chrIII 155135 155136 . 340
chrIII 155144 155145 . 3140
chrIII 155151 155152 . 120
chrIII 155154 155155 . 1260
chrIII 155154 155155 . 1000
chrIII 155155 155156 . 3720
chrIII 155182 155183 . 1360
chrIII 155189 155190 . 140
chrIII 155241 155242 . 220
chrIII 155282 155283 . 740
chrIII 156180 156181 . 440
chrIII 156221 156222 . 1180
chrIII 156246 156247 . 700
chrIII 156271 156272 . 240
chrIII 156273 156274 . 1100
chrIII 156573 156574 . 440
chrIII 156578 156579 . 880
chrIII 157331 157332 . 240
chrIII 157424 157425 . 2020
chrIII 157455 157456 . 120
chrIII 157549 157550 . 440
chrIII 157585 157586 . 300
chrIII 157599 157600 . 960
chrIII 157619 157620 . 1100
chrIII 157626 157627 . 1700
chrIII 157681 157682 . 180
chrIII 157736 157737 . 120
chrIII 157843 157844 . 400
chrIII 157900 157901 . 180
chrIII 157913 157914 . 360
chrIII 157956 157957 . 780
chrIII 158078 158079 . 360
chrIII 158155 158156 . 420
chrIII 158210 158211 . 1660
chrIII 158225 158226 . 1720
chrIII 158228 158229 . 1480
chrIII 158247 158248 . 560
chrIII 158283 158284 . 280
chrIII 158294 158295 . 220
chrIII 158305 158306 . 2100
chrIII 158388 158389 . 280
chrIII 158514 158515 . 300
chrIII 158544 158545 . 200
chrIII 158567 158568 . 600
chrIII 158682 158683 . 140
chrIII 158701 158702 . 1440
chrIII 158720 158721 . 160
chrIII 158735 158736 . 120
chrIII 158785 158786 . 740
chrIII 159160 159161 . 1980
chrIII 159314 159315 . 1020
chrIII 160140 160141 . 520
chrIII 160150 160151 . 240
chrIII 160158 160159 . 1600
chrIII 160165 160166 . 380
chrIII 160213 160214 . 1480
chrIII 160309 160310 . 360
chrIII 160326 160327 . 520
chrIII 160338 160339 . 2100
chrIII 160549 160550 . 240
chrIII 160582 160583 . 280
chrIII 160591 160592 . 280
chrIII 160605 160606 . 360
chrIII 160605 160606 . 380
chrIII 160607 160608 . 120
chrIII 160758 160759 . 120
chrIII 160768 160769 . 120
chrIII 161399 161400 . 460
chrIII 161948 161949 . 160
chrIII 162102 162103 . 120
chrIII 162280 162281 . 2000
chrIII 162391 162392 . 140
chrIII 162494 162495 . 2760
chrIII 162512 162513 . 160
chrIII 162762 162763 . 720
chrIII 162990 162991 . 120
chrIII 163026 163027 . 460
chrIII 163059 163060 . 2660
chrIII 163063 163064 . 120
chrIII 163207 163208 . 160
chrIII 163211 163212 . 120
chrIII 163224 163225 . 320
chrIII 163234 163235 . 140
chrIII 163343 163344 . 160
chrIII 163378 163379 . 180
chrIII 163453 163454 . 480
chrIII 163461 163462 . 260
chrIII 163471 163472 . 180
chrIII 163482 163483 . 680
chrIII 163518 163519 . 120
chrIII 163519 163520 . 160
chrIII 163524 163525 . 420
chrIII 163535 163536 . 560
chrIII 163543 163544 . 120
chrIII 163550 163551 . 900
chrIII 163613 163614 . 760
chrIII 163621 163622 . 140
chrIII 163625 163626 . 140
chrIII 163631 163632 . 400
chrIII 163722 163723 . 140
chrIII 163726 163727 . 440
chrIII 163730 163731 . 520
chrIII 163745 163746 . 280
chrIII 163759 163760 . 1140
chrIII 163764 163765 . 420
chrIII 163781 163782 . 140
chrIII 163794 163795 . 1000
chrIII 163815 163816 . 220
chrIII 163826 163827 . 280
chrIII 163841 163842 . 140
chrIII 163844 163845 . 120
chrIII 163850 163851 . 140
chrIII 163852 163853 . 120
chrIII 163862 163863 . 120
chrIII 163870 163871 . 600
chrIII 163874 163875 . 180
chrIII 163889 163890 . 180
chrIII 163937 163938 . 940
chrIII 163973 163974 . 260
chrIII 163979 163980 . 120
chrIII 164013 164014 . 220
chrIII 164016 164017 . 120
chrIII 164040 164041 . 200
chrIII 164097 164098 . 120
chrIII 164099 164100 . 240
chrIII 164103 164104 . 180
chrIII 164114 164115 . 3220
chrIII 164231 164232 . 140
chrIII 164266 164267 . 160
chrIII 164278 164279 . 120
chrIII 164281 164282 . 720
chrIII 164283 164284 . 140
chrIII 164284 164285 . 760
chrIII 164289 164290 . 200
chrIII 164296 164297 . 240
chrIII 164304 164305 . 200
chrIII 164309 164310 . 120
chrIII 164352 164353 . 120
chrIII 164363 164364 . 240
chrIII 164364 164365 . 120
chrIII 164389 164390 . 120
chrIII 164395 164396 . 1160
chrIII 164413 164414 . 920
chrIII 164464 164465 . 140
chrIII 164513 164514 . 480
chrIII 164642 164643 . 120
chrIII 165012 165013 . 5260
chrIII 165225 165226 . 120
chrIII 165627 165628 . 460
chrIII 165639 165640 . 180
chrIII 165798 165799 . 320
chrIII 166112 166113 . 220
chrIII 166358 166359 . 1020
chrIII 166363 166364 . 220
chrIII 166431 166432 . 1720
chrIII 166501 166502 . 380
chrIII 166530 166531 . 1820
chrIII 166667 166668 . 160
chrIII 166687 166688 . 180
chrIII 167257 167258 . 380
chrIII 167911 167912 . 180
chrIII 168206 168207 . 140
chrIII 168229 168230 . 180
chrIII 168243 168244 . 320
chrIII 168247 168248 . 940
chrIII 168254 168255 . 620
chrIII 168254 168255 . 120
chrIII 168255 168256 . 120
chrIII 168255 168256 . 180
chrIII 168262 168263 . 280
chrIII 168264 168265 . 160
chrIII 168286 168287 . 400
chrIII 168362 168363 . 4940
chrIII 168440 168441 . 160
chrIII 168451 168452 . 860
chrIII 168867 168868 . 140
chrIII 169091 169092 . 120
chrIII 169123 169124 . 180
chrIII 169464 169465 . 200
chrIII 169478 169479 . 320
chrIII 169523 169524 . 1980
chrIII 169550 169551 . 1120
chrIII 169563 169564 . 520
chrIII 169649 169650 . 140
chrIII 169937 169938 . 1760
chrIII 169945 169946 . 400
chrIII 169948 169949 . 2280
chrIII 169969 169970 . 700
chrIII 169986 169987 . 3800
chrIII 170006 170007 . 280
chrIII 170011 170012 . 360
chrIII 170189 170190 . 2220
chrIII 170379 170380 . 220
chrIII 170568 170569 . 960
chrIII 170579 170580 . 280
chrIII 170926 170927 . 420
chrIII 170944 170945 . 880
chrIII 172542 172543 . 160
chrIII 172577 172578 . 120
chrIII 172578 172579 . 6420
chrIII 172633 172634 . 720
chrIII 172656 172657 . 200
chrIII 172663 172664 . 260
chrIII 172677 172678 . 740
chrIII 172685 172686 . 1000
chrIII 172823 172824 . 440
chrIII 173051 173052 . 340
chrIII 173549 173550 . 460
chrIII 173591 173592 . 720
chrIII 173606 173607 . 200
chrIII 173632 173633 . 640
chrIII 173772 173773 . 620
chrIII 173779 173780 . 140
chrIII 173927 173928 . 420
chrIII 173953 173954 . 140
chrIII 173985 173986 . 320
chrIII 174132 174133 . 900
chrIII 174174 174175 . 180
chrIII 174262 174263 . 280
chrIII 174528 174529 . 220
chrIII 174748 174749 . 180
chrIII 174922 174923 . 1100
chrIII 175108 175109 . 120
chrIII 175256 175257 . 900
chrIII 175484 175485 . 160
chrIII 175857 175858 . 160
chrIII 176546 176547 . 1540
chrIII 176581 176582 . 140
chrIII 176596 176597 . 1580
chrIII 176599 176600 . 440
chrIII 176607 176608 . 960
chrIII 176613 176614 . 240
chrIII 176676 176677 . 160
chrIII 176946 176947 . 120
chrIII 176949 176950 . 480
chrIII 176952 176953 . 1660
chrIII 176964 176965 . 360
chrIII 176966 176967 . 220
chrIII 176972 176973 . 200
chrIII 176988 176989 . 120
chrIII 177003 177004 . 120
chrIII 177021 177022 . 620
chrIII 177169 177170 . 640
chrIII 177234 177235 . 2360
chrIII 177319 177320 . 140
chrIII 177359 177360 . 240
chrIII 177369 177370 . 180
chrIII 177423 177424 . 420
chrIII 178332 178333 . 120
chrIII 178336 178337 . 120
chrIII 178347 178348 . 140
chrIII 178368 178369 . 240
chrIII 178371 178372 . 120
chrIII 178433 178434 . 120
chrIII 178613 178614 . 260
chrIII 178645 178646 . 180
chrIII 178763 178764 . 120
chrIII 178834 178835 . 440
chrIII 178838 178839 . 1140
chrIII 178846 178847 . 120
chrIII 178850 178851 . 140
chrIII 178859 178860 . 660
chrIII 178882 178883 . 260
chrIII 178901 178902 . 120
chrIII 178931 178932 . 320
chrIII 178949 178950 . 300
chrIII 178950 178951 . 4380
chrIII 178952 178953 . 1000
chrIII 178959 178960 . 580
chrIII 178986 178987 . 1240
chrIII 178999 179000 . 180
chrIII 179284 179285 . 120
chrIII 179340 179341 . 120
chrIII 179343 179344 . 940
chrIII 179350 179351 . 140
chrIII 179355 179356 . 200
chrIII 179361 179362 . 260
chrIII 179514 179515 . 360
chrIII 179961 179962 . 460
chrIII 180297 180298 . 160
chrIII 180957 180958 . 520
chrIII 181245 181246 . 120
chrIII 181573 181574 . 280
chrIII 181925 181926 . 160
chrIII 182537 182538 . 160
chrIII 182742 182743 . 280
chrIII 184007 184008 . 300
chrIII 184096 184097 . 760
chrIII 184620 184621 . 780
chrIII 184630 184631 . 900
chrIII 184833 184834 . 180
chrIII 184857 184858 . 140
chrIII 185179 185180 . 140
chrIII 185452 185453 . 140
chrIII 185576 185577 . 900
chrIII 185682 185683 . 120
chrIII 185867 185868 . 340
chrIII 186094 186095 . 180
chrIII 186097 186098 . 120
chrIII 186100 186101 . 260
chrIII 186111 186112 . 900
chrIII 186153 186154 . 260
chrIII 186175 186176 . 400
chrIII 186176 186177 . 720
chrIII 186177 186178 . 120
chrIII 186179 186180 . 440
chrIII 186184 186185 . 120
chrIII 186189 186190 . 360
chrIII 186226 186227 . 240
chrIII 186264 186265 . 160
chrIII 186426 186427 . 160
chrIII 187637 187638 . 300
chrIII 187666 187667 . 160
chrIII 188003 188004 . 260
chrIII 188290 188291 . 860
chrIII 189078 189079 . 1000
chrIII 189211 189212 . 500
chrIII 189395 189396 . 660
chrIII 189657 189658 . 120
chrIII 189887 189888 . 340
chrIII 190052 190053 . 280
chrIII 190063 190064 . 220
chrIII 190122 190123 . 240
chrIII 190177 190178 . 340
chrIII 190194 190195 . 3580
chrIII 190395 190396 . 120
chrIII 190417 190418 . 120
chrIII 190430 190431 . 280
chrIII 190449 190450 . 580
chrIII 190462 190463 . 360
chrIII 190474 190475 . 120
chrIII 190505 190506 . 2300
chrIII 191224 191225 . 120
chrIII 191573 191574 . 260
chrIII 191717 191718 . 140
chrIII 191866 191867 . 160
chrIII 193097 193098 . 1760
chrIII 193257 193258 . 120
chrIII 193260 193261 . 120
chrIII 193418 193419 . 140
chrIII 193424 193425 . 200
chrIII 193461 193462 . 120
chrIII 193465 193466 . 1320
chrIII 193543 193544 . 1540
chrIII 193596 193597 . 120
chrIII 193602 193603 . 180
chrIII 193613 193614 . 220
chrIII 194282 194283 . 500
chrIII 194293 194294 . 600
chrIII 194442 194443 . 1380
chrIII 194445 194446 . 120
chrIII 194558 194559 . 680
chrIII 195131 195132 . 1240
chrIII 195317 195318 . 1400
chrIII 195518 195519 . 680
chrIII 196757 196758 . 120
chrIII 196963 196964 . 3620
chrIII 197068 197069 . 220
chrIII 197170 197171 . 160
chrIII 197184 197185 . 1020
chrIII 197220 197221 . 160
chrIII 197226 197227 . 360
chrIII 197291 197292 . 200
chrIII 197295 197296 . 120
chrIII 197341 197342 . 140
chrIII 197353 197354 . 980
chrIII 197379 197380 . 380
chrIII 197383 197384 . 120
chrIII 197570 197571 . 400
chrIII 197585 197586 . 140
chrIII 197738 197739 . 340
chrIII 197789 197790 . 120
chrIII 198140 198141 . 140
chrIII 198390 198391 . 400
chrIII 201260 201261 . 160
chrIII 201472 201473 . 200
chrIII 205431 205432 . 3520
chrIII 205512 205513 . 160
chrIII 206378 206379 . 120
chrIII 206456 206457 . 1160
chrIII 206713 206714 . 1000
chrIII 206718 206719 . 680
chrIII 206727 206728 . 120
chrIII 206749 206750 . 180
chrIII 206788 206789 . 280
chrIII 206800 206801 . 1220
chrIII 206834 206835 . 180
chrIII 206848 206849 . 180
chrIII 207487 207488 . 720
chrIII 207928 207929 . 120
chrIII 207979 207980 . 240
chrIII 207992 207993 . 3580
chrIII 208000 208001 . 260
chrIII 208059 208060 . 1460
chrIII 208073 208074 . 2360
chrIII 208092 208093 . 300
chrIII 208334 208335 . 400
chrIII 208368 208369 . 600
chrIII 208371 208372 . 120
chrIII 208436 208437 . 780
chrIII 208558 208559 . 260
chrIII 208603 208604 . 560
chrIII 208900 208901 . 800
chrIII 209291 209292 . 340
chrIII 209383 209384 . 120
chrIII 209397 209398 . 440
chrIII 209595 209596 . 1920
chrIII 209656 209657 . 120
chrIII 209662 209663 . 1120
chrIII 209683 209684 . 400
chrIII 209760 209761 . 4180
chrIII 209770 209771 . 580
chrIII 209824 209825 . 420
chrIII 209995 209996 . 340
chrIII 210153 210154 . 400
chrIII 210315 210316 . 120
chrIII 210459 210460 . 180
chrIII 210506 210507 . 1200
chrIII 210550 210551 . 240
chrIII 210567 210568 . 880
chrIII 210572 210573 . 380
chrIII 210581 210582 . 1240
chrIII 211649 211650 . 720
chrIII 211674 211675 . 200
chrIII 211681 211682 . 460
chrIII 211713 211714 . 1440
chrIII 211721 211722 . 540
chrIII 211764 211765 . 940
chrIII 211774 211775 . 120
chrIII 211784 211785 . 120
chrIII 211788 211789 . 860
chrIII 211795 211796 . 3140
chrIII 211974 211975 . 120
chrIII 212019 212020 . 860
chrIII 212178 212179 . 580
chrIII 212192 212193 . 120
chrIII 212198 212199 . 180
chrIII 212248 212249 . 480
chrIII 212339 212340 . 640
chrIII 212414 212415 . 120
chrIII 212459 212460 . 640
chrIII 212675 212676 . 120
chrIII 212851 212852 . 620
chrIII 212877 212878 . 160
chrIII 212953 212954 . 220
chrIII 213024 213025 . 120
chrIII 213275 213276 . 120
chrIII 213420 213421 . 1380
chrIII 213538 213539 . 900
chrIII 213558 213559 . 1140
chrIII 213743 213744 . 280
chrIII 213760 213761 . 860
chrIII 213892 213893 . 240
chrIII 213921 213922 . 280
chrIII 213930 213931 . 780
chrIII 213996 213997 . 580
chrIII 213999 214000 . 1260
chrIII 214024 214025 . 1640
chrIII 214182 214183 . 1040
chrIII 214236 214237 . 1040
chrIII 214455 214456 . 1540
chrIII 214494 214495 . 1960
chrIII 214640 214641 . 1200
chrIII 214804 214805 . 120
chrIII 214844 214845 . 520
chrIII 214850 214851 . 1020
chrIII 214859 214860 . 180
chrIII 214867 214868 . 1980
chrIII 214931 214932 . 160
chrIII 214958 214959 . 220
chrIII 214966 214967 . 160
chrIII 216466 216467 . 140
chrIII 216517 216518 . 160
chrIII 216521 216522 . 1540
chrIII 216531 216532 . 460
chrIII 216567 216568 . 280
chrIII 216574 216575 . 1200
chrIII 216590 216591 . 120
chrIII 216687 216688 . 120
chrIII 220158 220159 . 460
chrIII 220194 220195 . 240
chrIII 220196 220197 . 120
chrIII 220210 220211 . 300
chrIII 220242 220243 . 240
chrIII 220252 220253 . 220
chrIII 220254 220255 . 1980
chrIII 220283 220284 . 240
chrIII 220657 220658 . 5700
chrIII 223294 223295 . 340
chrIII 223316 223317 . 1300
chrIII 223341 223342 . 120
chrIII 223429 223430 . 2760
chrIII 223446 223447 . 240
chrIII 223481 223482 . 120
chrIII 223516 223517 . 120
chrIII 223607 223608 . 1520
chrIII 223933 223934 . 180
chrIII 223976 223977 . 140
chrIII 224297 224298 . 140
chrIII 224302 224303 . 140
chrIII 224306 224307 . 120
chrIII 224327 224328 . 940
chrIII 224377 224378 . 3100
chrIII 224512 224513 . 1500
chrIII 224531 224532 . 360
chrIII 224552 224553 . 420
chrIII 224556 224557 . 940
chrIII 224901 224902 . 120
chrIII 224921 224922 . 980
chrIII 224939 224940 . 160
chrIII 224961 224962 . 1400
chrIII 225203 225204 . 460
chrIII 225220 225221 . 7600
chrIII 225233 225234 . 220
chrIII 225297 225298 . 140
chrIII 225328 225329 . 520
chrIII 225339 225340 . 140
chrIII 225345 225346 . 860
chrIII 225377 225378 . 520
chrIII 225382 225383 . 320
chrIII 225414 225415 . 480
chrIII 225423 225424 . 780
chrIII 225430 225431 . 300
chrIII 225434 225435 . 240
chrIII 225450 225451 . 700
chrIII 225451 225452 . 120
chrIII 225455 225456 . 420
chrIII 225500 225501 . 780
chrIII 225503 225504 . 180
chrIII 225778 225779 . 200
chrIII 225856 225857 . 200
chrIII 225859 225860 . 200
chrIII 225907 225908 . 420
chrIII 225912 225913 . 960
chrIII 225968 225969 . 120
chrIII 226040 226041 . 200
chrIII 226053 226054 . 1180
chrIII 226078 226079 . 180
chrIII 226084 226085 . 580
chrIII 226119 226120 . 140
chrIII 226143 226144 . 120
chrIII 226225 226226 . 120
chrIII 226267 226268 . 240
chrIII 226434 226435 . 2040
chrIII 226439 226440 . 420
chrIII 226442 226443 . 140
chrIII 226503 226504 . 320
chrIII 226591 226592 . 200
chrIII 226613 226614 . 440
chrIII 226717 226718 . 140
chrIII 226851 226852 . 120
chrIII 226866 226867 . 120
chrIII 226922 226923 . 1080
chrIII 227256 227257 . 1060
chrIII 227293 227294 . 300
chrIII 227294 227295 . 120
chrIII 227646 227647 . 1100
chrIII 227693 227694 . 120
chrIII 227791 227792 . 640
chrIII 227873 227874 . 1000
chrIII 228071 228072 . 4260
chrIII 228149 228150 . 380
chrIII 228162 228163 . 1140
chrIII 228190 228191 . 1560
chrIII 228223 228224 . 420
chrIII 228247 228248 . 4940
chrIII 228275 228276 . 3800
chrIII 228284 228285 . 1160
chrIII 228792 228793 . 1400
chrIII 228804 228805 . 200
chrIII 228824 228825 . 180
chrIII 228839 228840 . 1020
chrIII 228904 228905 . 1060
chrIII 229003 229004 . 360
chrIII 229004 229005 . 1980
chrIII 229004 229005 . 600
chrIII 229015 229016 . 120
chrIII 229020 229021 . 840
chrIII 229048 229049 . 120
chrIII 229079 229080 . 3000
chrIII 229256 229257 . 220
chrIII 229379 229380 . 160
chrIII 229394 229395 . 900
chrIII 229867 229868 . 180
chrIII 230385 230386 . 120
chrIII 230830 230831 . 120
chrIII 230886 230887 . 380
chrIII 231157 231158 . 320
chrIII 231332 231333 . 5720
chrIII 231369 231370 . 980
chrIII 231382 231383 . 760
chrIII 231385 231386 . 120
chrIII 231394 231395 . 120
chrIII 231395 231396 . 200
chrIII 231395 231396 . 240
chrIII 231403 231404 . 1220
chrIII 231419 231420 . 120
chrIII 231475 231476 . 320
chrIII 233099 233100 . 140
chrIII 233328 233329 . 740
chrIII 233377 233378 . 1300
chrIII 233737 233738 . 140
chrIII 233957 233958 . 200
chrIII 234073 234074 . 200
chrIII 234474 234475 . 300
chrIII 234620 234621 . 200
chrIII 235029 235030 . 480
chrIII 235080 235081 . 680
chrIII 236104 236105 . 120
chrIII 236120 236121 . 180
chrIII 236130 236131 . 2120
chrIII 236288 236289 . 120
chrIII 236317 236318 . 140
chrIII 236456 236457 . 160
chrIII 236459 236460 . 120
chrIII 236462 236463 . 420
chrIII 236466 236467 . 220
chrIII 236470 236471 . 760
chrIII 236493 236494 . 1160
chrIII 236495 236496 . 360
chrIII 236503 236504 . 640
chrIII 236562 236563 . 200
chrIII 236656 236657 . 840
chrIII 236741 236742 . 740
chrIII 236855 236856 . 160
chrIII 236869 236870 . 480
chrIII 236874 236875 . 600
chrIII 236879 236880 . 980
chrIII 236886 236887 . 1300
chrIII 236908 236909 . 300
chrIII 236913 236914 . 220
chrIII 236919 236920 . 400
chrIII 236919 236920 . 160
chrIII 236921 236922 . 120
chrIII 236924 236925 . 740
chrIII 236925 236926 . 420
chrIII 236932 236933 . 620
chrIII 236992 236993 . 420
chrIII 237005 237006 . 360
chrIII 237010 237011 . 120
chrIII 237037 237038 . 180
chrIII 237048 237049 . 260
chrIII 237506 237507 . 720
chrIII 237562 237563 . 160
chrIII 237867 237868 . 900
chrIII 238184 238185 . 280
chrIII 238194 238195 . 480
chrIII 238335 238336 . 440
chrIII 238702 238703 . 1160
chrIII 238725 238726 . 220
chrIII 238733 238734 . 180
chrIII 238737 238738 . 120
chrIII 238738 238739 . 660
chrIII 238745 238746 . 420
chrIII 238751 238752 . 160
chrIII 238768 238769 . 300
chrIII 238771 238772 . 860
chrIII 238861 238862 . 220
chrIII 238869 238870 . 120
chrIII 238871 238872 . 260
chrIII 238890 238891 . 200
chrIII 239366 239367 . 2100
chrIII 239419 239420 . 440
chrIII 239427 239428 . 1160
chrIII 239531 239532 . 3040
chrIII 239573 239574 . 1300
chrIII 239753 239754 . 800
chrIII 239819 239820 . 900
chrIII 239877 239878 . 2040
chrIII 239997 239998 . 300
chrIII 240143 240144 . 1060
chrIII 240432 240433 . 3460
chrIII 240616 240617 . 1980
chrIII 240624 240625 . 160
chrIII 240640 240641 . 120
chrIII 240641 240642 . 480
chrIII 240642 240643 . 940
chrIII 240644 240645 . 1060
chrIII 240656 240657 . 1060
chrIII 240663 240664 . 1340
chrIII 240698 240699 . 200
chrIII 242416 242417 . 240
chrIII 242420 242421 . 400
chrIII 242427 242428 . 240
chrIII 242507 242508 . 540
chrIII 242525 242526 . 220
chrIII 242530 242531 . 400
chrIII 242534 242535 . 200
chrIII 242544 242545 . 160
chrIII 242581 242582 . 1820
chrIII 242690 242691 . 2100
chrIII 243042 243043 . 120
chrIII 243072 243073 . 140
chrIII 243285 243286 . 1640
chrIII 243380 243381 . 1160
chrIII 243777 243778 . 140
chrIII 244203 244204 . 740
chrIII 244402 244403 . 300
chrIII 244621 244622 . 500
chrIII 244647 244648 . 200
chrIII 245373 245374 . 600
chrIII 245736 245737 . 200
chrIII 246015 246016 . 140
chrIII 246109 246110 . 120
chrIII 246500 246501 . 260
chrIII 246587 246588 . 620
chrIII 246709 246710 . 200
chrIII 246718 246719 . 660
chrIII 246723 246724 . 200
chrIII 246733 246734 . 540
chrIII 246738 246739 . 220
chrIII 246869 246870 . 820
chrIII 246887 246888 . 1140
chrIII 246891 246892 . 3580
chrIII 246894 246895 . 140
chrIII 247087 247088 . 4660
chrIII 247434 247435 . 280
chrIII 247439 247440 . 2160
chrIII 247594 247595 . 180
chrIII 247672 247673 . 1380
chrIII 247925 247926 . 140
chrIII 248389 248390 . 420
chrIII 248531 248532 . 140
chrIII 248665 248666 . 380
chrIII 248686 248687 . 240
chrIII 248723 248724 . 2640
chrIII 248923 248924 . 640
chrIII 249089 249090 . 300
chrIII 249291 249292 . 240
chrIII 249556 249557 . 1260
chrIII 249883 249884 . 1080
chrIII 249925 249926 . 3440
chrIII 250025 250026 . 160
chrIII 250071 250072 . 2040
chrIII 250089 250090 . 160
chrIII 250134 250135 . 300
chrIII 250148 250149 . 240
chrIII 250318 250319 . 160
chrIII 252222 252223 . 540
chrIII 252330 252331 . 340
chrIII 252700 252701 . 120
chrIII 252715 252716 . 120
chrIII 252770 252771 . 240
chrIII 252795 252796 . 1060
chrIII 252804 252805 . 140
chrIII 252946 252947 . 360
chrIII 253104 253105 . 460
chrIII 253381 253382 . 140
chrIII 253445 253446 . 260
chrIII 253448 253449 . 340
chrIII 253460 253461 . 120
chrIII 254066 254067 . 140
chrIII 254285 254286 . 1120
chrIII 254321 254322 . 160
chrIII 255128 255129 . 700
chrIII 256033 256034 . 120
chrIII 256239 256240 . 360
chrIII 256766 256767 . 320
chrIII 258152 258153 . 160
chrIII 258519 258520 . 500
chrIII 258529 258530 . 1120
chrIII 258550 258551 . 280
chrIII 258713 258714 . 1100
chrIII 258726 258727 . 2200
chrIII 258729 258730 . 120
chrIII 258734 258735 . 720
chrIII 258982 258983 . 520
chrIII 259310 259311 . 160
chrIII 259458 259459 . 880
chrIII 259475 259476 . 500
chrIII 259496 259497 . 640
chrIII 259509 259510 . 500
chrIII 259519 259520 . 900
chrIII 259857 259858 . 200
chrIII 260236 260237 . 200
chrIII 260661 260662 . 120
chrIII 262543 262544 . 420
chrIII 262691 262692 . 120
chrIII 262702 262703 . 120
chrIII 262707 262708 . 180
chrIII 262722 262723 . 260
chrIII 262907 262908 . 120
chrIII 262968 262969 . 160
chrIII 263334 263335 . 400
chrIII 263738 263739 . 260
chrIII 264221 264222 . 1280
chrIII 264507 264508 . 480
chrIII 264524 264525 . 180
chrIII 264531 264532 . 240
chrIII 264534 264535 . 180
chrIII 264645 264646 . 400
chrIII 264648 264649 . 240
chrIII 264834 264835 . 120
chrIII 264877 264878 . 240
chrIII 264920 264921 . 280
chrIII 264929 264930 . 300
chrIII 264930 264931 . 320
chrIII 264930 264931 . 120
chrIII 264943 264944 . 560
chrIII 264956 264957 . 460
chrIII 265043 265044 . 140
chrIII 266264 266265 . 140
chrIII 266820 266821 . 160
chrIII 267007 267008 . 3100
chrIII 267017 267018 . 160
chrIII 267022 267023 . 1500
chrIII 267034 267035 . 620
chrIII 267042 267043 . 600
chrIII 267067 267068 . 220
chrIII 267100 267101 . 140
chrIII 267447 267448 . 2020
chrIII 268285 268286 . 360
chrIII 269496 269497 . 120
chrIII 271315 271316 . 260
chrIII 271674 271675 . 180
chrIII 271816 271817 . 120
chrIII 272147 272148 . 2060
chrIII 272368 272369 . 120
chrIII 272415 272416 . 780
chrIII 272601 272602 . 340
chrIII 272603 272604 . 160
chrIII 272789 272790 . 820
chrIII 272914 272915 . 200
chrIII 272957 272958 . 280
chrIII 272979 272980 . 200
chrIII 273018 273019 . 200
chrIII 273071 273072 . 940
chrIII 273079 273080 . 460
chrIII 273695 273696 . 320
chrIII 273840 273841 . 660
chrIII 273987 273988 . 980
chrIII 273998 273999 . 1300
chrIII 274178 274179 . 480
chrIII 274183 274184 . 140
chrIII 274260 274261 . 120
chrIII 274263 274264 . 2500
chrIII 274273 274274 . 200
chrIII 274275 274276 . 760
chrIII 274281 274282 . 1420
chrIII 274289 274290 . 2780
chrIII 274438 274439 . 360
chrIII 274651 274652 . 360
chrIII 274778 274779 . 340
chrIII 274895 274896 . 1020
chrIII 275292 275293 . 2260
chrIII 275734 275735 . 160
chrIII 275742 275743 . 260
chrIII 275869 275870 . 2420
chrIII 276745 276746 . 120
chrIII 277127 277128 . 280
chrIII 277266 277267 . 200
chrIII 277437 277438 . 1720
chrIII 277615 277616 . 120
chrIII 277840 277841 . 2080
chrIII 277885 277886 . 620
chrIII 277988 277989 . 120
chrIII 278288 278289 . 1800
chrIII 279269 279270 . 180
chrIII 279792 279793 . 120
chrIII 279882 279883 . 1760
chrIII 279909 279910 . 380
chrIII 279920 279921 . 240
chrIII 279996 279997 . 180
chrIII 280009 280010 . 200
chrIII 280020 280021 . 120
chrIII 280049 280050 . 520
chrIII 280059 280060 . 480
chrIII 286359 286360 . 580
chrIII 286422 286423 . 420
chrIII 286516 286517 . 140
chrIII 286577 286578 . 140
chrIII 286588 286589 . 160
chrIII 286632 286633 . 220
chrIII 286647 286648 . 1200
chrIII 286651 286652 . 120
chrIII 286657 286658 . 160
chrIII 286829 286830 . 200
chrIII 286834 286835 . 120
chrIII 286973 286974 . 600
chrIII 287338 287339 . 220
chrIII 287649 287650 . 180
chrIII 288045 288046 . 480
chrIII 288051 288052 . 760
chrIII 288090 288091 . 120
chrIII 288236 288237 . 180
chrIII 288655 288656 . 140
chrIII 289190 289191 . 140
chrIII 289358 289359 . 1840
chrIII 289363 289364 . 120
chrIII 289423 289424 . 120
chrIII 289426 289427 . 160
chrIII 289439 289440 . 320
chrIII 289467 289468 . 260
chrIII 289468 289469 . 360
chrIII 289629 289630 . 220
chrIII 289844 289845 . 1200
chrIII 290673 290674 . 140
chrIII 290755 290756 . 200
chrIII 290941 290942 . 280
chrIII 291027 291028 . 240
chrIII 291247 291248 . 280
chrIII 291262 291263 . 300
chrIII 291308 291309 . 240
chrIII 292050 292051 . 340
chrIII 293707 293708 . 1080
chrIII 293801 293802 . 760
chrIII 293964 293965 . 140
chrIII 294117 294118 . 420
chrIII 294310 294311 . 120
chrIII 294339 294340 . 160
chrIII 294355 294356 . 440
chrIII 294367 294368 . 140
chrIII 294375 294376 . 340
chrIII 294388 294389 . 1120
chrIII 294423 294424 . 380
chrIII 294605 294606 . 120
chrIII 294761 294762 . 400
chrIII 295392 295393 . 140
chrIII 295402 295403 . 140
chrIII 295408 295409 . 240
chrIII 295416 295417 . 140
chrIII 295418 295419 . 220
chrIII 295426 295427 . 160
chrIII 295575 295576 . 600
chrIII 295577 295578 . 280
chrIII 295583 295584 . 560
chrIII 295595 295596 . 640
chrIII 295617 295618 . 380
chrIII 295723 295724 . 180
chrIII 295759 295760 . 180
chrIII 295874 295875 . 180
chrIII 296056 296057 . 2100
chrIII 296223 296224 . 420
chrIII 296228 296229 . 160
chrIII 296380 296381 . 1340
chrIII 296715 296716 . 660
chrIII 296753 296754 . 340
chrIII 296773 296774 . 140
chrIII 297172 297173 . 120
chrIII 297183 297184 . 1120
chrIII 297325 297326 . 180
chrIII 297638 297639 . 160
chrIII 297885 297886 . 640
chrIII 298123 298124 . 1460
chrIII 298238 298239 . 1140
chrIII 298579 298580 . 2600
chrIII 298603 298604 . 540
chrIII 298762 298763 . 240
chrIII 298765 298766 . 120
chrIII 298777 298778 . 460
chrIII 298843 298844 . 460
chrIII 298848 298849 . 180
chrIII 298860 298861 . 1740
chrIII 298883 298884 . 3900
chrIII 298898 298899 . 120
chrIII 298904 298905 . 1020
chrIII 298929 298930 . 460
chrIII 298931 298932 . 120
chrIII 298939 298940 . 120
chrIII 298997 298998 . 120
chrIII 299040 299041 . 840
chrIII 299045 299046 . 1420
chrIII 299072 299073 . 8520
chrIII 299096 299097 . 160
chrIII 299161 299162 . 460
chrIII 299169 299170 . 1080
chrIII 299174 299175 . 220
chrIII 299181 299182 . 120
chrIII 299196 299197 . 720
chrIII 299204 299205 . 6400
chrIII 299237 299238 . 980
chrIII 299258 299259 . 160
chrIII 299267 299268 . 120
chrIII 299274 299275 . 4400
chrIII 299279 299280 . 2980
chrIII 299302 299303 . 5840
chrIII 299306 299307 . 540
chrIII 299310 299311 . 1100
chrIII 299317 299318 . 160
chrIII 299328 299329 . 120
chrIII 299339 299340 . 120
chrIII 299350 299351 . 4000
chrIII 299364 299365 . 580
chrIII 299368 299369 . 120
chrIII 299385 299386 . 980
chrIII 299410 299411 . 140
chrIII 299465 299466 . 2420
chrIII 299487 299488 . 280
chrIII 299535 299536 . 360
chrIII 299561 299562 . 1220
chrIII 299825 299826 . 1720
chrIII 299897 299898 . 3080
chrIII 300098 300099 . 300
chrIII 300102 300103 . 160
chrIII 300268 300269 . 200
chrIII 301252 301253 . 900
chrIII 301366 301367 . 1200
chrIII 301476 301477 . 800
chrIII 301531 301532 . 400
chrIII 301761 301762 . 160
chrIII 301786 301787 . 480
chrIII 301888 301889 . 560
chrIII 302683 302684 . 160
chrIII 302713 302714 . 940
chrIII 303216 303217 . 140
chrIII 303347 303348 . 1820
chrIII 303606 303607 . 360
chrIII 303682 303683 . 220
chrIII 303714 303715 . 660
chrIII 303721 303722 . 260
chrIII 303722 303723 . 460
chrIII 303727 303728 . 180
chrIII 303810 303811 . 140
chrIII 303969 303970 . 600
chrIII 303976 303977 . 120
chrIII 304017 304018 . 680
chrIII 304035 304036 . 3300
chrIII 304061 304062 . 180
chrIII 304119 304120 . 1460
chrIII 304409 304410 . 600
chrIII 304801 304802 . 1040
chrIII 305235 305236 . 420
chrIII 305312 305313 . 120
chrIII 305333 305334 . 500
chrIII 305564 305565 . 4560
chrIII 305723 305724 . 940
chrIII 305724 305725 . 220
chrIII 305733 305734 . 680
chrIII 307037 307038 . 240
chrIII 307692 307693 . 120
chrIII 307866 307867 . 1800
chrIII 308559 308560 . 160
chrIII 308842 308843 . 1460
chrIII 308928 308929 . 2880
chrIII 308975 308976 . 300
chrIII 309299 309300 . 280
chrIII 309508 309509 . 120
chrIII 309568 309569 . 500
chrIII 309643 309644 . 280
chrIII 309671 309672 . 1520
chrIII 309719 309720 . 160
chrIII 309941 309942 . 1580
chrIII 309966 309967 . 200
chrIII 310102 310103 . 380
chrIII 310246 310247 . 1320
chrIII 310267 310268 . 1340
chrIII 310477 310478 . 200
chrIII 310569 310570 . 1200
chrIII 310616 310617 . 200
chrIII 310622 310623 . 140
chrIII 310769 310770 . 340
chrIII 310868 310869 . 240
chrIII 311079 311080 . 180
chrIII 312712 312713 . 140
chrIII 312823 312824 . 380
chrIII 312827 312828 . 440
chrIII 312840 312841 . 140
chrIII 313182 313183 . 240
chrIII 313307 313308 . 240
chrIII 313654 313655 . 1060
chrIII 313674 313675 . 1220
chrIII 313686 313687 . 160
chrIII 313697 313698 . 1720
chrIII 313704 313705 . 120
chrIII 313762 313763 . 900
chrIII 313930 313931 . 1480
chrIII 314224 314225 . 280
chrIII 314391 314392 . 1220
chrIII 314562 314563 . 120
chrIII 314718 314719 . 3680
chrIII 314760 314761 . 660
chrIII 314916 314917 . 120
chrIII 315304 315305 . 2700
chrIII 315760 315761 . 400
chrIII 315772 315773 . 260
chrIII 315866 315867 . 380
chrIII 316015 316016 . 7620
chrIII 316024 316025 . 220
chrIII 316060 316061 . 340
chrIII 316238 316239 . 120
chrIII 316412 316413 . 120
chrIV 1699 1700 . 160
chrIV 3842 3843 . 140
chrIV 5676 5677 . 2600
chrIV 11814 11815 . 120
chrIV 11824 11825 . 200
chrIV 14086 14087 . 1040
chrIV 14982 14983 . 200
chrIV 15100 15101 . 260
chrIV 16482 16483 . 580
chrIV 16658 16659 . 120
chrIV 17007 17008 . 580
chrIV 17229 17230 . 120
chrIV 17378 17379 . 380
chrIV 17380 17381 . 200
chrIV 17409 17410 . 120
chrIV 17756 17757 . 540
chrIV 17823 17824 . 460
chrIV 18923 18924 . 1060
chrIV 19145 19146 . 1500
chrIV 19155 19156 . 120
chrIV 19365 19366 . 380
chrIV 19396 19397 . 1080
chrIV 19418 19419 . 260
chrIV 19423 19424 . 660
chrIV 19801 19802 . 8120
chrIV 19807 19808 . 120
chrIV 19808 19809 . 140
chrIV 19942 19943 . 1040
chrIV 19969 19970 . 1400
chrIV 20003 20004 . 280
chrIV 20013 20014 . 220
chrIV 20019 20020 . 120
chrIV 20140 20141 . 540
chrIV 20146 20147 . 620
chrIV 20336 20337 . 720
chrIV 20347 20348 . 140
chrIV 20837 20838 . 120
chrIV 21188 21189 . 400
chrIV 21205 21206 . 260
chrIV 21337 21338 . 320
chrIV 21379 21380 . 180
chrIV 21390 21391 . 840
chrIV 21403 21404 . 280
chrIV 21920 21921 . 1600
chrIV 21991 21992 . 2000
chrIV 22185 22186 . 240
chrIV 22946 22947 . 160
chrIV 23517 23518 . 240
chrIV 24382 24383 . 120
chrIV 26214 26215 . 120
chrIV 26219 26220 . 1260
chrIV 29911 29912 . 540
chrIV 30351 30352 . 120
chrIV 30357 30358 . 1060
chrIV 30539 30540 . 200
chrIV 30546 30547 . 220
chrIV 30563 30564 . 120
chrIV 30580 30581 . 340
chrIV 30589 30590 . 140
chrIV 30602 30603 . 120
chrIV 30624 30625 . 840
chrIV 30783 30784 . 200
chrIV 31638 31639 . 400
chrIV 32112 32113 . 200
chrIV 32120 32121 . 120
chrIV 32196 32197 . 340
chrIV 32204 32205 . 380
chrIV 32384 32385 . 920
chrIV 32592 32593 . 180
chrIV 32759 32760 . 600
chrIV 33227 33228 . 300
chrIV 34188 34189 . 480
chrIV 35394 35395 . 1620
chrIV 35492 35493 . 2160
chrIV 36251 36252 . 820
chrIV 36326 36327 . 240
chrIV 36635 36636 . 240
chrIV 36652 36653 . 360
chrIV 36673 36674 . 900
chrIV 36698 36699 . 1020
chrIV 36708 36709 . 160
chrIV 36949 36950 . 400
chrIV 37098 37099 . 260
chrIV 37881 37882 . 640
chrIV 38317 38318 . 720
chrIV 38459 38460 . 2740
chrIV 38776 38777 . 120
chrIV 38982 38983 . 220
chrIV 39150 39151 . 580
chrIV 39595 39596 . 780
chrIV 40718 40719 . 260
chrIV 41420 41421 . 240
chrIV 41594 41595 . 120
chrIV 41753 41754 . 840
chrIV 41774 41775 . 180
chrIV 42347 42348 . 140
chrIV 42385 42386 . 200
chrIV 42427 42428 . 520
chrIV 42594 42595 . 420
chrIV 42604 42605 . 120
chrIV 42822 42823 . 120
chrIV 43101 43102 . 1120
chrIV 43430 43431 . 1400
chrIV 43930 43931 . 140
chrIV 45989 45990 . 700
chrIV 46167 46168 . 200
chrIV 46398 46399 . 140
chrIV 46443 46444 . 580
chrIV 46450 46451 . 180
chrIV 46477 46478 . 120
chrIV 46813 46814 . 120
chrIV 47667 47668 . 140
chrIV 47694 47695 . 120
chrIV 47714 47715 . 180
chrIV 47905 47906 . 200
chrIV 47907 47908 . 120
chrIV 47911 47912 . 200
chrIV 47924 47925 . 180
chrIV 47956 47957 . 140
chrIV 48000 48001 . 220
chrIV 48003 48004 . 1000
chrIV 48349 48350 . 220
chrIV 49231 49232 . 320
chrIV 49304 49305 . 420
chrIV 49324 49325 . 340
chrIV 49359 49360 . 1320
chrIV 49555 49556 . 240
chrIV 49807 49808 . 300
chrIV 49845 49846 . 1020
chrIV 49993 49994 . 460
chrIV 50149 50150 . 140
chrIV 50153 50154 . 3600
chrIV 50394 50395 . 700
chrIV 50843 50844 . 1000
chrIV 50908 50909 . 220
chrIV 52232 52233 . 240
chrIV 52334 52335 . 460
chrIV 52340 52341 . 120
chrIV 54756 54757 . 660
chrIV 55009 55010 . 200
chrIV 55466 55467 . 160
chrIV 56273 56274 . 500
chrIV 56778 56779 . 320
chrIV 56793 56794 . 140
chrIV 56965 56966 . 480
chrIV 56991 56992 . 160
chrIV 57484 57485 . 840
chrIV 59148 59149 . 520
chrIV 59437 59438 . 120
chrIV 61011 61012 . 160
chrIV 61054 61055 . 140
chrIV 61099 61100 . 180
chrIV 61108 61109 . 680
chrIV 61138 61139 . 460
chrIV 61366 61367 . 1220
chrIV 61478 61479 . 140
chrIV 61604 61605 . 160
chrIV 61628 61629 . 680
chrIV 61641 61642 . 280
chrIV 61775 61776 . 160
chrIV 62104 62105 . 700
chrIV 62128 62129 . 580
chrIV 62140 62141 . 460
chrIV 62214 62215 . 300
chrIV 62259 62260 . 320
chrIV 62322 62323 . 260
chrIV 62375 62376 . 1240
chrIV 62826 62827 . 380
chrIV 64760 64761 . 120
chrIV 65108 65109 . 120
chrIV 65112 65113 . 920
chrIV 65118 65119 . 220
chrIV 65132 65133 . 220
chrIV 65139 65140 . 180
chrIV 65155 65156 . 700
chrIV 65182 65183 . 220
chrIV 65309 65310 . 580
chrIV 65997 65998 . 320
chrIV 66082 66083 . 1160
chrIV 66090 66091 . 120
chrIV 66094 66095 . 180
chrIV 66128 66129 . 1120
chrIV 66628 66629 . 120
chrIV 68789 68790 . 140
chrIV 68839 68840 . 300
chrIV 68854 68855 . 1020
chrIV 69109 69110 . 1480
chrIV 70035 70036 . 180
chrIV 70204 70205 . 3800
chrIV 70207 70208 . 380
chrIV 70260 70261 . 120
chrIV 70413 70414 . 1440
chrIV 70415 70416 . 320
chrIV 70418 70419 . 940
chrIV 70423 70424 . 520
chrIV 70477 70478 . 240
chrIV 70644 70645 . 360
chrIV 70794 70795 . 200
chrIV 70967 70968 . 460
chrIV 70980 70981 . 120
chrIV 71227 71228 . 1180
chrIV 73255 73256 . 120
chrIV 73545 73546 . 540
chrIV 73769 73770 . 120
chrIV 73841 73842 . 360
chrIV 74153 74154 . 1280
chrIV 74173 74174 . 260
chrIV 74186 74187 . 780
chrIV 74192 74193 . 400
chrIV 74233 74234 . 200
chrIV 74237 74238 . 280
chrIV 74243 74244 . 300
chrIV 74312 74313 . 280
chrIV 74336 74337 . 140
chrIV 74344 74345 . 140
chrIV 74353 74354 . 320
chrIV 74460 74461 . 140
chrIV 74733 74734 . 360
chrIV 75301 75302 . 1700
chrIV 75719 75720 . 280
chrIV 75971 75972 . 600
chrIV 76581 76582 . 1700
chrIV 76695 76696 . 160
chrIV 76753 76754 . 120
chrIV 76770 76771 . 560
chrIV 76780 76781 . 320
chrIV 76881 76882 . 120
chrIV 76936 76937 . 120
chrIV 76940 76941 . 140
chrIV 77005 77006 . 200
chrIV 77046 77047 . 120
chrIV 77078 77079 . 180
chrIV 77175 77176 . 4620
chrIV 77178 77179 . 7820
chrIV 77706 77707 . 260
chrIV 77850 77851 . 300
chrIV 78024 78025 . 480
chrIV 78271 78272 . 340
chrIV 78274 78275 . 120
chrIV 78346 78347 . 3500
chrIV 78352 78353 . 120
chrIV 78366 78367 . 340
chrIV 78513 78514 . 120
chrIV 79038 79039 . 300
chrIV 79246 79247 . 120
chrIV 79333 79334 . 140
chrIV 79392 79393 . 120
chrIV 79598 79599 . 120
chrIV 79656 79657 . 480
chrIV 80508 80509 . 200
chrIV 80527 80528 . 360
chrIV 80580 80581 . 320
chrIV 80608 80609 . 140
chrIV 80611 80612 . 580
chrIV 80622 80623 . 780
chrIV 80790 80791 . 260
chrIV 81321 81322 . 960
chrIV 81467 81468 . 140
chrIV 82246 82247 . 2620
chrIV 82407 82408 . 500
chrIV 82415 82416 . 320
chrIV 82455 82456 . 200
chrIV 82457 82458 . 380
chrIV 82457 82458 . 380
chrIV 82615 82616 . 160
chrIV 82987 82988 . 600
chrIV 83153 83154 . 1180
chrIV 83839 83840 . 780
chrIV 83849 83850 . 1640
chrIV 83903 83904 . 200
chrIV 84256 84257 . 3660
chrIV 84409 84410 . 340
chrIV 85278 85279 . 260
chrIV 85536 85537 . 680
chrIV 85845 85846 . 3720
chrIV 85905 85906 . 240
chrIV 86048 86049 . 1640
chrIV 86138 86139 . 120
chrIV 86175 86176 . 940
chrIV 87314 87315 . 620
chrIV 87413 87414 . 1560
chrIV 87447 87448 . 120
chrIV 87475 87476 . 120
chrIV 88088 88089 . 560
chrIV 88096 88097 . 200
chrIV 88163 88164 . 480
chrIV 89918 89919 . 400
chrIV 89956 89957 . 120
chrIV 90800 90801 . 420
chrIV 91034 91035 . 980
chrIV 92492 92493 . 380
chrIV 92534 92535 . 260
chrIV 93577 93578 . 120
chrIV 93964 93965 . 120
chrIV 94001 94002 . 880
chrIV 94034 94035 . 120
chrIV 94234 94235 . 140
chrIV 94404 94405 . 140
chrIV 94423 94424 . 160
chrIV 94682 94683 . 2940
chrIV 95155 95156 . 120
chrIV 95488 95489 . 4340
chrIV 96249 96250 . 1400
chrIV 96255 96256 . 200
chrIV 96865 96866 . 240
chrIV 96900 96901 . 360
chrIV 97807 97808 . 4280
chrIV 97813 97814 . 120
chrIV 98181 98182 . 220
chrIV 98189 98190 . 120
chrIV 98195 98196 . 940
chrIV 98363 98364 . 360
chrIV 98762 98763 . 340
chrIV 98888 98889 . 1020
chrIV 99030 99031 . 220
chrIV 99064 99065 . 120
chrIV 99431 99432 . 140
chrIV 99464 99465 . 220
chrIV 99475 99476 . 280
chrIV 99615 99616 . 280
chrIV 100728 100729 . 700
chrIV 100750 100751 . 420
chrIV 101158 101159 . 320
chrIV 101165 101166 . 440
chrIV 101183 101184 . 940
chrIV 101383 101384 . 560
chrIV 102577 102578 . 320
chrIV 102813 102814 . 340
chrIV 103487 103488 . 860
chrIV 103501 103502 . 640
chrIV 103502 103503 . 240
chrIV 103507 103508 . 200
chrIV 103515 103516 . 1820
chrIV 103521 103522 . 520
chrIV 103566 103567 . 360
chrIV 104744 104745 . 180
chrIV 104855 104856 . 820
chrIV 104860 104861 . 13580
chrIV 104863 104864 . 260
chrIV 104877 104878 . 260
chrIV 104889 104890 . 2600
chrIV 105050 105051 . 140
chrIV 105215 105216 . 320
chrIV 105220 105221 . 120
chrIV 105225 105226 . 1180
chrIV 105393 105394 . 220
chrIV 106572 106573 . 220
chrIV 106578 106579 . 1920
chrIV 106582 106583 . 1920
chrIV 106591 106592 . 700
chrIV 106595 106596 . 2440
chrIV 106612 106613 . 240
chrIV 106633 106634 . 120
chrIV 106931 106932 . 960
chrIV 106941 106942 . 200
chrIV 106949 106950 . 3820
chrIV 106974 106975 . 120
chrIV 107034 107035 . 780
chrIV 107056 107057 . 1040
chrIV 111168 111169 . 720
chrIV 111193 111194 . 580
chrIV 111247 111248 . 1420
chrIV 111255 111256 . 160
chrIV 111315 111316 . 220
chrIV 111638 111639 . 120
chrIV 113111 113112 . 260
chrIV 113692 113693 . 1680
chrIV 113860 113861 . 120
chrIV 114019 114020 . 780
chrIV 114078 114079 . 120
chrIV 114441 114442 . 120
chrIV 114445 114446 . 7820
chrIV 114449 114450 . 120
chrIV 114510 114511 . 140
chrIV 114521 114522 . 4300
chrIV 114696 114697 . 1520
chrIV 115831 115832 . 260
chrIV 116035 116036 . 180
chrIV 116116 116117 . 1060
chrIV 116120 116121 . 1460
chrIV 116173 116174 . 220
chrIV 116220 116221 . 140
chrIV 117031 117032 . 180
chrIV 117324 117325 . 540
chrIV 118552 118553 . 120
chrIV 118602 118603 . 160
chrIV 118692 118693 . 280
chrIV 119113 119114 . 120
chrIV 119146 119147 . 200
chrIV 120749 120750 . 220
chrIV 121303 121304 . 420
chrIV 121824 121825 . 2320
chrIV 121892 121893 . 1580
chrIV 121921 121922 . 260
chrIV 121933 121934 . 220
chrIV 121964 121965 . 140
chrIV 123666 123667 . 220
chrIV 123780 123781 . 140
chrIV 123926 123927 . 440
chrIV 124492 124493 . 1520
chrIV 124564 124565 . 1220
chrIV 124834 124835 . 820
chrIV 125177 125178 . 260
chrIV 125214 125215 . 800
chrIV 125219 125220 . 580
chrIV 125226 125227 . 380
chrIV 125677 125678 . 460
chrIV 126030 126031 . 960
chrIV 126181 126182 . 3640
chrIV 126603 126604 . 140
chrIV 126622 126623 . 460
chrIV 126631 126632 . 200
chrIV 126653 126654 . 380
chrIV 130153 130154 . 180
chrIV 130205 130206 . 300
chrIV 130264 130265 . 340
chrIV 130566 130567 . 260
chrIV 130583 130584 . 320
chrIV 130597 130598 . 6840
chrIV 130621 130622 . 120
chrIV 130715 130716 . 160
chrIV 130715 130716 . 120
chrIV 130819 130820 . 440
chrIV 130840 130841 . 260
chrIV 130853 130854 . 780
chrIV 130912 130913 . 120
chrIV 131001 131002 . 5780
chrIV 131146 131147 . 1040
chrIV 131972 131973 . 800
chrIV 131988 131989 . 1460
chrIV 131992 131993 . 1080
chrIV 132019 132020 . 1380
chrIV 132048 132049 . 2160
chrIV 132068 132069 . 760
chrIV 132071 132072 . 780
chrIV 132079 132080 . 500
chrIV 132256 132257 . 140
chrIV 132273 132274 . 340
chrIV 132448 132449 . 760
chrIV 132615 132616 . 280
chrIV 132629 132630 . 120
chrIV 132757 132758 . 180
chrIV 132785 132786 . 1260
chrIV 132802 132803 . 280
chrIV 132807 132808 . 200
chrIV 132827 132828 . 500
chrIV 132845 132846 . 360
chrIV 132881 132882 . 3440
chrIV 132929 132930 . 2560
chrIV 133034 133035 . 7380
chrIV 133082 133083 . 180
chrIV 133103 133104 . 2720
chrIV 133165 133166 . 120
chrIV 133241 133242 . 1180
chrIV 133291 133292 . 840
chrIV 133812 133813 . 460
chrIV 134202 134203 . 240
chrIV 134611 134612 . 560
chrIV 134774 134775 . 600
chrIV 134790 134791 . 980
chrIV 134794 134795 . 1060
chrIV 134802 134803 . 680
chrIV 134840 134841 . 680
chrIV 134846 134847 . 380
chrIV 134911 134912 . 580
chrIV 135117 135118 . 160
chrIV 135126 135127 . 120
chrIV 135205 135206 . 600
chrIV 135550 135551 . 200
chrIV 135631 135632 . 1220
chrIV 135668 135669 . 1400
chrIV 135707 135708 . 640
chrIV 135708 135709 . 260
chrIV 136379 136380 . 500
chrIV 136871 136872 . 460
chrIV 137305 137306 . 360
chrIV 137725 137726 . 500
chrIV 137896 137897 . 1240
chrIV 137907 137908 . 320
chrIV 137944 137945 . 360
chrIV 138566 138567 . 440
chrIV 138995 138996 . 3940
chrIV 139330 139331 . 260
chrIV 139338 139339 . 600
chrIV 140379 140380 . 560
chrIV 140834 140835 . 120
chrIV 140915 140916 . 120
chrIV 140948 140949 . 120
chrIV 141015 141016 . 540
chrIV 141299 141300 . 140
chrIV 141591 141592 . 1540
chrIV 141822 141823 . 180
chrIV 141853 141854 . 1620
chrIV 141884 141885 . 220
chrIV 141889 141890 . 2040
chrIV 141899 141900 . 2120
chrIV 141948 141949 . 980
chrIV 142101 142102 . 1240
chrIV 142427 142428 . 1040
chrIV 142741 142742 . 740
chrIV 143812 143813 . 120
chrIV 144011 144012 . 760
chrIV 145415 145416 . 200
chrIV 145586 145587 . 140
chrIV 145622 145623 . 1240
chrIV 145628 145629 . 600
chrIV 145640 145641 . 140
chrIV 145683 145684 . 260
chrIV 145890 145891 . 1260
chrIV 146079 146080 . 980
chrIV 146986 146987 . 120
chrIV 147607 147608 . 2100
chrIV 147676 147677 . 120
chrIV 147681 147682 . 120
chrIV 147735 147736 . 120
chrIV 147757 147758 . 320
chrIV 147758 147759 . 120
chrIV 147853 147854 . 200
chrIV 147857 147858 . 1180
chrIV 147867 147868 . 120
chrIV 147898 147899 . 160
chrIV 147902 147903 . 420
chrIV 147943 147944 . 200
chrIV 147949 147950 . 560
chrIV 147950 147951 . 120
chrIV 147960 147961 . 220
chrIV 147968 147969 . 420
chrIV 147982 147983 . 240
chrIV 147985 147986 . 240
chrIV 148004 148005 . 240
chrIV 148021 148022 . 520
chrIV 148029 148030 . 540
chrIV 148094 148095 . 200
chrIV 148117 148118 . 380
chrIV 148117 148118 . 260
chrIV 148273 148274 . 120
chrIV 149228 149229 . 300
chrIV 149296 149297 . 340
chrIV 149447 149448 . 280
chrIV 149938 149939 . 720
chrIV 150011 150012 . 640
chrIV 150038 150039 . 1300
chrIV 150220 150221 . 2980
chrIV 150313 150314 . 160
chrIV 150362 150363 . 160
chrIV 150550 150551 . 180
chrIV 150558 150559 . 200
chrIV 150909 150910 . 120
chrIV 151151 151152 . 160
chrIV 151152 151153 . 200
chrIV 151209 151210 . 1700
chrIV 151307 151308 . 820
chrIV 151801 151802 . 1820
chrIV 153157 153158 . 700
chrIV 153163 153164 . 120
chrIV 153454 153455 . 380
chrIV 153914 153915 . 120
chrIV 154668 154669 . 1700
chrIV 155205 155206 . 120
chrIV 156029 156030 . 1180
chrIV 156067 156068 . 140
chrIV 156083 156084 . 140
chrIV 156456 156457 . 120
chrIV 156575 156576 . 440
chrIV 157068 157069 . 480
chrIV 157805 157806 . 120
chrIV 157998 157999 . 140
chrIV 158585 158586 . 120
chrIV 158795 158796 . 160
chrIV 158801 158802 . 2120
chrIV 158848 158849 . 140
chrIV 158895 158896 . 1320
chrIV 158908 158909 . 10580
chrIV 158912 158913 . 140
chrIV 158927 158928 . 160
chrIV 159461 159462 . 1140
chrIV 159805 159806 . 160
chrIV 159963 159964 . 1060
chrIV 160248 160249 . 480
chrIV 160449 160450 . 580
chrIV 160677 160678 . 140
chrIV 160835 160836 . 1020
chrIV 161384 161385 . 120
chrIV 161514 161515 . 120
chrIV 162467 162468 . 220
chrIV 163208 163209 . 580
chrIV 163225 163226 . 680
chrIV 163321 163322 . 140
chrIV 163333 163334 . 120
chrIV 163337 163338 . 380
chrIV 164132 164133 . 320
chrIV 164141 164142 . 140
chrIV 164147 164148 . 240
chrIV 164195 164196 . 1520
chrIV 164220 164221 . 220
chrIV 164778 164779 . 180
chrIV 164926 164927 . 140
chrIV 164993 164994 . 120
chrIV 167325 167326 . 1900
chrIV 167338 167339 . 680
chrIV 167349 167350 . 560
chrIV 167634 167635 . 480
chrIV 169101 169102 . 1820
chrIV 169259 169260 . 180
chrIV 169637 169638 . 220
chrIV 169724 169725 . 2660
chrIV 172227 172228 . 180
chrIV 172236 172237 . 120
chrIV 172247 172248 . 200
chrIV 172363 172364 . 1100
chrIV 172390 172391 . 200
chrIV 172392 172393 . 800
chrIV 172396 172397 . 120
chrIV 172596 172597 . 1320
chrIV 172645 172646 . 360
chrIV 173695 173696 . 120
chrIV 173873 173874 . 980
chrIV 174098 174099 . 320
chrIV 174438 174439 . 1140
chrIV 174622 174623 . 340
chrIV 174648 174649 . 400
chrIV 174657 174658 . 2040
chrIV 174937 174938 . 960
chrIV 175092 175093 . 140
chrIV 175869 175870 . 1160
chrIV 176074 176075 . 2700
chrIV 176082 176083 . 1600
chrIV 176148 176149 . 3020
chrIV 176238 176239 . 320
chrIV 176297 176298 . 140
chrIV 176459 176460 . 760
chrIV 176540 176541 . 2260
chrIV 176550 176551 . 1140
chrIV 176908 176909 . 260
chrIV 177376 177377 . 260
chrIV 177535 177536 . 1140
chrIV 177552 177553 . 340
chrIV 177703 177704 . 120
chrIV 178216 178217 . 520
chrIV 179204 179205 . 280
chrIV 179330 179331 . 200
chrIV 179379 179380 . 160
chrIV 179968 179969 . 120
chrIV 180310 180311 . 640
chrIV 180886 180887 . 1080
chrIV 183106 183107 . 380
chrIV 183142 183143 . 540
chrIV 183174 183175 . 240
chrIV 183206 183207 . 120
chrIV 183220 183221 . 180
chrIV 184619 184620 . 520
chrIV 184779 184780 . 160
chrIV 184815 184816 . 180
chrIV 186932 186933 . 180
chrIV 187469 187470 . 240
chrIV 187800 187801 . 160
chrIV 188044 188045 . 720
chrIV 188102 188103 . 480
chrIV 188185 188186 . 680
chrIV 190127 190128 . 160
chrIV 190698 190699 . 820
chrIV 192428 192429 . 180
chrIV 192698 192699 . 260
chrIV 193453 193454 . 700
chrIV 193810 193811 . 140
chrIV 193820 193821 . 940
chrIV 193869 193870 . 180
chrIV 193961 193962 . 120
chrIV 194532 194533 . 120
chrIV 194563 194564 . 280
chrIV 194756 194757 . 140
chrIV 198458 198459 . 220
chrIV 198462 198463 . 700
chrIV 198502 198503 . 160
chrIV 198956 198957 . 1420
chrIV 199059 199060 . 180
chrIV 199147 199148 . 300
chrIV 199670 199671 . 140
chrIV 199801 199802 . 340
chrIV 199901 199902 . 140
chrIV 202650 202651 . 1080
chrIV 202706 202707 . 880
chrIV 205200 205201 . 120
chrIV 205404 205405 . 460
chrIV 205585 205586 . 120
chrIV 208078 208079 . 120
chrIV 211154 211155 . 600
chrIV 211173 211174 . 760
chrIV 211175 211176 . 880
chrIV 211195 211196 . 820
chrIV 211229 211230 . 120
chrIV 212090 212091 . 560
chrIV 212096 212097 . 560
chrIV 212110 212111 . 1940
chrIV 212113 212114 . 320
chrIV 212131 212132 . 340
chrIV 212155 212156 . 340
chrIV 212187 212188 . 1960
chrIV 212190 212191 . 760
chrIV 212198 212199 . 1580
chrIV 212210 212211 . 340
chrIV 212222 212223 . 720
chrIV 212230 212231 . 180
chrIV 212373 212374 . 300
chrIV 212800 212801 . 1540
chrIV 212811 212812 . 120
chrIV 212821 212822 . 380
chrIV 212834 212835 . 920
chrIV 212842 212843 . 2140
chrIV 212934 212935 . 620
chrIV 212945 212946 . 920
chrIV 212957 212958 . 200
chrIV 212996 212997 . 1200
chrIV 213036 213037 . 200
chrIV 213044 213045 . 760
chrIV 213050 213051 . 540
chrIV 213060 213061 . 380
chrIV 213063 213064 . 2940
chrIV 213066 213067 . 140
chrIV 213083 213084 . 860
chrIV 213102 213103 . 240
chrIV 213105 213106 . 180
chrIV 213936 213937 . 820
chrIV 214076 214077 . 160
chrIV 214886 214887 . 1660
chrIV 214999 215000 . 600
chrIV 215175 215176 . 260
chrIV 215506 215507 . 120
chrIV 215640 215641 . 460
chrIV 215786 215787 . 140
chrIV 215790 215791 . 880
chrIV 215827 215828 . 720
chrIV 215829 215830 . 3300
chrIV 215841 215842 . 1220
chrIV 215914 215915 . 1180
chrIV 215920 215921 . 300
chrIV 215925 215926 . 480
chrIV 215925 215926 . 320
chrIV 215952 215953 . 2200
chrIV 215959 215960 . 180
chrIV 215965 215966 . 400
chrIV 216135 216136 . 200
chrIV 216686 216687 . 180
chrIV 216690 216691 . 240
chrIV 217235 217236 . 120
chrIV 217238 217239 . 560
chrIV 217281 217282 . 140
chrIV 217355 217356 . 120
chrIV 217369 217370 . 140
chrIV 217493 217494 . 2440
chrIV 217510 217511 . 2440
chrIV 218546 218547 . 980
chrIV 219245 219246 . 400
chrIV 219398 219399 . 200
chrIV 219405 219406 . 1920
chrIV 219533 219534 . 580
chrIV 219579 219580 . 260
chrIV 220116 220117 . 140
chrIV 221900 221901 . 120
chrIV 221921 221922 . 400
chrIV 221966 221967 . 160
chrIV 221994 221995 . 160
chrIV 222035 222036 . 200
chrIV 222064 222065 . 140
chrIV 222069 222070 . 4280
chrIV 222090 222091 . 520
chrIV 222097 222098 . 160
chrIV 222183 222184 . 120
chrIV 222238 222239 . 280
chrIV 222267 222268 . 460
chrIV 222448 222449 . 1560
chrIV 222605 222606 . 120
chrIV 222672 222673 . 600
chrIV 222870 222871 . 340
chrIV 223665 223666 . 340
chrIV 223668 223669 . 120
chrIV 223853 223854 . 200
chrIV 223864 223865 . 700
chrIV 223866 223867 . 540
chrIV 223870 223871 . 760
chrIV 223877 223878 . 360
chrIV 223880 223881 . 340
chrIV 223907 223908 . 120
chrIV 223951 223952 . 200
chrIV 223977 223978 . 120
chrIV 223983 223984 . 180
chrIV 226485 226486 . 140
chrIV 227018 227019 . 120
chrIV 227030 227031 . 420
chrIV 227087 227088 . 6020
chrIV 227119 227120 . 480
chrIV 227759 227760 . 200
chrIV 227773 227774 . 8500
chrIV 228448 228449 . 880
chrIV 228726 228727 . 400
chrIV 228749 228750 . 540
chrIV 228939 228940 . 120
chrIV 228952 228953 . 440
chrIV 228953 228954 . 460
chrIV 228964 228965 . 1340
chrIV 229018 229019 . 220
chrIV 229031 229032 . 280
chrIV 229045 229046 . 300
chrIV 229063 229064 . 220
chrIV 229085 229086 . 140
chrIV 229116 229117 . 280
chrIV 229129 229130 . 400
chrIV 229219 229220 . 2000
chrIV 229435 229436 . 120
chrIV 229575 229576 . 180
chrIV 229623 229624 . 340
chrIV 229744 229745 . 140
chrIV 230447 230448 . 260
chrIV 230688 230689 . 160
chrIV 230695 230696 . 720
chrIV 230700 230701 . 260
chrIV 230702 230703 . 140
chrIV 230710 230711 . 1620
chrIV 230723 230724 . 140
chrIV 230796 230797 . 180
chrIV 230804 230805 . 360
chrIV 230809 230810 . 420
chrIV 230831 230832 . 120
chrIV 230838 230839 . 360
chrIV 230902 230903 . 120
chrIV 231035 231036 . 720
chrIV 231697 231698 . 2120
chrIV 232107 232108 . 260
chrIV 232162 232163 . 300
chrIV 232341 232342 . 1820
chrIV 232363 232364 . 6920
chrIV 232375 232376 . 760
chrIV 232478 232479 . 120
chrIV 232487 232488 . 1100
chrIV 232534 232535 . 820
chrIV 232669 232670 . 220
chrIV 232729 232730 . 120
chrIV 232933 232934 . 1380
chrIV 233152 233153 . 140
chrIV 234002 234003 . 340
chrIV 234205 234206 . 280
chrIV 234275 234276 . 120
chrIV 234296 234297 . 540
chrIV 234325 234326 . 3740
chrIV 234431 234432 . 2700
chrIV 234438 234439 . 200
chrIV 234440 234441 . 400
chrIV 234483 234484 . 220
chrIV 234508 234509 . 440
chrIV 234519 234520 . 820
chrIV 234550 234551 . 680
chrIV 234555 234556 . 460
chrIV 234601 234602 . 200
chrIV 234613 234614 . 1180
chrIV 234632 234633 . 940
chrIV 234638 234639 . 120
chrIV 234642 234643 . 240
chrIV 234664 234665 . 1060
chrIV 234691 234692 . 800
chrIV 234717 234718 . 180
chrIV 234736 234737 . 440
chrIV 234890 234891 . 280
chrIV 234930 234931 . 200
chrIV 235051 235052 . 380
chrIV 235256 235257 . 280
chrIV 235738 235739 . 220
chrIV 235985 235986 . 120
chrIV 236009 236010 . 140
chrIV 238736 238737 . 360
chrIV 238763 238764 . 2900
chrIV 238774 238775 . 1060
chrIV 238787 238788 . 920
chrIV 238793 238794 . 660
chrIV 238801 238802 . 540
chrIV 238819 238820 . 1040
chrIV 238835 238836 . 860
chrIV 238867 238868 . 880
chrIV 238873 238874 . 760
chrIV 238875 238876 . 360
chrIV 238888 238889 . 1040
chrIV 239099 239100 . 740
chrIV 239200 239201 . 620
chrIV 239588 239589 . 140
chrIV 239626 239627 . 120
chrIV 239641 239642 . 420
chrIV 239645 239646 . 3980
chrIV 239687 239688 . 480
chrIV 239737 239738 . 240
chrIV 239742 239743 . 580
chrIV 239753 239754 . 180
chrIV 239779 239780 . 220
chrIV 239801 239802 . 120
chrIV 239828 239829 . 120
chrIV 239866 239867 . 2960
chrIV 239897 239898 . 1720
chrIV 239901 239902 . 120
chrIV 240001 240002 . 520
chrIV 240058 240059 . 2880
chrIV 240086 240087 . 120
chrIV 240090 240091 . 120
chrIV 240137 240138 . 620
chrIV 240151 240152 . 140
chrIV 240238 240239 . 320
chrIV 240519 240520 . 1540
chrIV 240879 240880 . 240
chrIV 241273 241274 . 540
chrIV 241287 241288 . 680
chrIV 241324 241325 . 240
chrIV 241521 241522 . 160
chrIV 241771 241772 . 120
chrIV 241777 241778 . 520
chrIV 241954 241955 . 160
chrIV 242088 242089 . 280
chrIV 242151 242152 . 980
chrIV 242435 242436 . 120
chrIV 243815 243816 . 120
chrIV 244388 244389 . 120
chrIV 244669 244670 . 120
chrIV 245124 245125 . 360
chrIV 245659 245660 . 740
chrIV 245667 245668 . 2860
chrIV 245729 245730 . 140
chrIV 245759 245760 . 1000
chrIV 245771 245772 . 1800
chrIV 245776 245777 . 240
chrIV 246461 246462 . 140
chrIV 246731 246732 . 540
chrIV 246971 246972 . 220
chrIV 247843 247844 . 180
chrIV 247988 247989 . 300
chrIV 248025 248026 . 620
chrIV 248059 248060 . 460
chrIV 248094 248095 . 200
chrIV 248095 248096 . 1120
chrIV 248100 248101 . 140
chrIV 248103 248104 . 160
chrIV 248107 248108 . 1580
chrIV 248150 248151 . 140
chrIV 248265 248266 . 120
chrIV 249964 249965 . 200
chrIV 250543 250544 . 520
chrIV 250636 250637 . 340
chrIV 250941 250942 . 480
chrIV 251388 251389 . 280
chrIV 251447 251448 . 140
chrIV 253813 253814 . 140
chrIV 253818 253819 . 860
chrIV 253943 253944 . 120
chrIV 254215 254216 . 1000
chrIV 254559 254560 . 240
chrIV 255202 255203 . 2600
chrIV 255205 255206 . 280
chrIV 255210 255211 . 1580
chrIV 255221 255222 . 500
chrIV 255224 255225 . 2080
chrIV 255315 255316 . 240
chrIV 255327 255328 . 180
chrIV 256787 256788 . 1760
chrIV 258206 258207 . 160
chrIV 258443 258444 . 220
chrIV 258641 258642 . 980
chrIV 258662 258663 . 120
chrIV 258681 258682 . 800
chrIV 258702 258703 . 380
chrIV 258718 258719 . 2820
chrIV 258790 258791 . 140
chrIV 258963 258964 . 280
chrIV 259964 259965 . 620
chrIV 260679 260680 . 660
chrIV 262205 262206 . 280
chrIV 262310 262311 . 2160
chrIV 262313 262314 . 2580
chrIV 262556 262557 . 460
chrIV 262616 262617 . 180
chrIV 262809 262810 . 560
chrIV 263306 263307 . 260
chrIV 264208 264209 . 140
chrIV 264208 264209 . 600
chrIV 264216 264217 . 140
chrIV 264353 264354 . 480
chrIV 264356 264357 . 580
chrIV 264392 264393 . 4660
chrIV 264417 264418 . 160
chrIV 264540 264541 . 140
chrIV 264702 264703 . 360
chrIV 264743 264744 . 960
chrIV 264769 264770 . 160
chrIV 265020 265021 . 120
chrIV 265062 265063 . 300
chrIV 265071 265072 . 380
chrIV 265144 265145 . 280
chrIV 265165 265166 . 580
chrIV 265167 265168 . 500
chrIV 265186 265187 . 260
chrIV 265239 265240 . 1540
chrIV 265241 265242 . 280
chrIV 265540 265541 . 2180
chrIV 265887 265888 . 120
chrIV 266271 266272 . 220
chrIV 266567 266568 . 180
chrIV 266916 266917 . 360
chrIV 267435 267436 . 180
chrIV 267611 267612 . 180
chrIV 268661 268662 . 580
chrIV 268958 268959 . 140
chrIV 268982 268983 . 260
chrIV 269217 269218 . 380
chrIV 269446 269447 . 180
chrIV 269639 269640 . 180
chrIV 269919 269920 . 120
chrIV 270058 270059 . 120
chrIV 271703 271704 . 2000
chrIV 272004 272005 . 480
chrIV 272025 272026 . 1120
chrIV 272042 272043 . 4440
chrIV 272089 272090 . 4500
chrIV 272227 272228 . 220
chrIV 272241 272242 . 1900
chrIV 272272 272273 . 380
chrIV 272308 272309 . 4520
chrIV 273895 273896 . 200
chrIV 274621 274622 . 2280
chrIV 274933 274934 . 140
chrIV 274979 274980 . 440
chrIV 275775 275776 . 140
chrIV 276146 276147 . 120
chrIV 276716 276717 . 1140
chrIV 276737 276738 . 2020
chrIV 276877 276878 . 360
chrIV 281766 281767 . 520
chrIV 281918 281919 . 280
chrIV 281971 281972 . 180
chrIV 283243 283244 . 500
chrIV 283258 283259 . 1700
chrIV 283263 283264 . 680
chrIV 283490 283491 . 600
chrIV 284687 284688 . 140
chrIV 285206 285207 . 580
chrIV 285250 285251 . 160
chrIV 285325 285326 . 160
chrIV 285352 285353 . 240
chrIV 286763 286764 . 120
chrIV 286770 286771 . 360
chrIV 286779 286780 . 260
chrIV 286788 286789 . 120
chrIV 286809 286810 . 600
chrIV 286823 286824 . 2340
chrIV 286951 286952 . 120
chrIV 287706 287707 . 120
chrIV 287784 287785 . 180
chrIV 287805 287806 . 420
chrIV 288060 288061 . 240
chrIV 288204 288205 . 720
chrIV 289030 289031 . 420
chrIV 289178 289179 . 280
chrIV 289326 289327 . 400
chrIV 289363 289364 . 680
chrIV 289541 289542 . 200
chrIV 289752 289753 . 600
chrIV 289765 289766 . 1340
chrIV 289769 289770 . 380
chrIV 289774 289775 . 160
chrIV 289775 289776 . 180
chrIV 289775 289776 . 680
chrIV 289783 289784 . 2280
chrIV 289807 289808 . 900
chrIV 289808 289809 . 380
chrIV 289809 289810 . 120
chrIV 290270 290271 . 720
chrIV 290442 290443 . 160
chrIV 290468 290469 . 240
chrIV 290488 290489 . 340
chrIV 290663 290664 . 3120
chrIV 292070 292071 . 700
chrIV 292254 292255 . 380
chrIV 292275 292276 . 300
chrIV 292589 292590 . 1300
chrIV 292622 292623 . 3800
chrIV 292639 292640 . 240
chrIV 292683 292684 . 140
chrIV 292692 292693 . 220
chrIV 292719 292720 . 940
chrIV 292728 292729 . 320
chrIV 293249 293250 . 120
chrIV 293408 293409 . 320
chrIV 293518 293519 . 120
chrIV 293865 293866 . 220
chrIV 294335 294336 . 180
chrIV 294932 294933 . 360
chrIV 294952 294953 . 320
chrIV 294953 294954 . 340
chrIV 296216 296217 . 400
chrIV 296396 296397 . 120
chrIV 296404 296405 . 780
chrIV 296640 296641 . 360
chrIV 296935 296936 . 200
chrIV 298135 298136 . 420
chrIV 298216 298217 . 560
chrIV 299187 299188 . 160
chrIV 299343 299344 . 880
chrIV 299520 299521 . 520
chrIV 299669 299670 . 620
chrIV 299758 299759 . 120
chrIV 300015 300016 . 140
chrIV 300079 300080 . 340
chrIV 300217 300218 . 180
chrIV 300242 300243 . 420
chrIV 301074 301075 . 220
chrIV 301075 301076 . 1840
chrIV 301084 301085 . 240
chrIV 301129 301130 . 280
chrIV 301287 301288 . 820
chrIV 301367 301368 . 360
chrIV 301395 301396 . 160
chrIV 301559 301560 . 180
chrIV 302032 302033 . 640
chrIV 302132 302133 . 120
chrIV 302230 302231 . 120
chrIV 302263 302264 . 640
chrIV 302293 302294 . 200
chrIV 302583 302584 . 140
chrIV 302756 302757 . 240
chrIV 302863 302864 . 340
chrIV 302871 302872 . 580
chrIV 302878 302879 . 120
chrIV 302908 302909 . 340
chrIV 303033 303034 . 160
chrIV 303045 303046 . 5780
chrIV 303067 303068 . 660
chrIV 303566 303567 . 160
chrIV 304200 304201 . 480
chrIV 304396 304397 . 1240
chrIV 304592 304593 . 1800
chrIV 304714 304715 . 240
chrIV 304721 304722 . 1620
chrIV 304862 304863 . 820
chrIV 304897 304898 . 1220
chrIV 304918 304919 . 300
chrIV 305012 305013 . 160
chrIV 305019 305020 . 720
chrIV 305067 305068 . 420
chrIV 306618 306619 . 140
chrIV 306737 306738 . 260
chrIV 308033 308034 . 140
chrIV 308168 308169 . 1480
chrIV 308172 308173 . 840
chrIV 308290 308291 . 220
chrIV 308358 308359 . 160
chrIV 309013 309014 . 120
chrIV 310305 310306 . 540
chrIV 310363 310364 . 3120
chrIV 310369 310370 . 220
chrIV 310383 310384 . 440
chrIV 310404 310405 . 1640
chrIV 311026 311027 . 740
chrIV 311063 311064 . 120
chrIV 311339 311340 . 340
chrIV 311658 311659 . 480
chrIV 312319 312320 . 480
chrIV 312356 312357 . 120
chrIV 312554 312555 . 220
chrIV 312747 312748 . 260
chrIV 312754 312755 . 300
chrIV 312855 312856 . 1280
chrIV 313033 313034 . 480
chrIV 313370 313371 . 420
chrIV 313715 313716 . 1280
chrIV 313732 313733 . 1940
chrIV 313915 313916 . 220
chrIV 314745 314746 . 120
chrIV 314833 314834 . 2180
chrIV 314851 314852 . 180
chrIV 314910 314911 . 3120
chrIV 314910 314911 . 140
chrIV 314911 314912 . 140
chrIV 314914 314915 . 1460
chrIV 315048 315049 . 300
chrIV 315199 315200 . 220
chrIV 315215 315216 . 140
chrIV 315260 315261 . 700
chrIV 315305 315306 . 520
chrIV 315443 315444 . 160
chrIV 315465 315466 . 240
chrIV 315484 315485 . 140
chrIV 315531 315532 . 660
chrIV 315567 315568 . 320
chrIV 315648 315649 . 120
chrIV 315676 315677 . 140
chrIV 315687 315688 . 120
chrIV 315746 315747 . 2180
chrIV 315750 315751 . 820
chrIV 315757 315758 . 1580
chrIV 315843 315844 . 1080
chrIV 315938 315939 . 220
chrIV 316000 316001 . 160
chrIV 316104 316105 . 300
chrIV 316454 316455 . 1260
chrIV 316486 316487 . 3620
chrIV 316510 316511 . 220
chrIV 316558 316559 . 120
chrIV 316659 316660 . 140
chrIV 316745 316746 . 460
chrIV 316785 316786 . 140
chrIV 316829 316830 . 160
chrIV 316832 316833 . 140
chrIV 317103 317104 . 280
chrIV 319076 319077 . 200
chrIV 319815 319816 . 120
chrIV 319960 319961 . 120
chrIV 320279 320280 . 260
chrIV 320314 320315 . 200
chrIV 320328 320329 . 220
chrIV 320359 320360 . 700
chrIV 320365 320366 . 280
chrIV 320367 320368 . 2260
chrIV 320376 320377 . 560
chrIV 320391 320392 . 140
chrIV 321050 321051 . 180
chrIV 321342 321343 . 140
chrIV 321681 321682 . 660
chrIV 321744 321745 . 1060
chrIV 321761 321762 . 240
chrIV 321763 321764 . 260
chrIV 321765 321766 . 1280
chrIV 321774 321775 . 240
chrIV 323146 323147 . 220
chrIV 323159 323160 . 140
chrIV 323186 323187 . 120
chrIV 323574 323575 . 140
chrIV 323737 323738 . 180
chrIV 323755 323756 . 800
chrIV 323799 323800 . 380
chrIV 323832 323833 . 1860
chrIV 323893 323894 . 260
chrIV 324342 324343 . 120
chrIV 326363 326364 . 300
chrIV 326378 326379 . 280
chrIV 326862 326863 . 500
chrIV 327540 327541 . 760
chrIV 327686 327687 . 1660
chrIV 328321 328322 . 320
chrIV 329131 329132 . 1240
chrIV 329796 329797 . 120
chrIV 329950 329951 . 400
chrIV 329974 329975 . 180
chrIV 330522 330523 . 520
chrIV 330590 330591 . 240
chrIV 330640 330641 . 220
chrIV 330655 330656 . 140
chrIV 330659 330660 . 960
chrIV 330702 330703 . 160
chrIV 330737 330738 . 220
chrIV 330872 330873 . 640
chrIV 330882 330883 . 220
chrIV 330895 330896 . 140
chrIV 330921 330922 . 180
chrIV 330934 330935 . 1140
chrIV 330957 330958 . 140
chrIV 330961 330962 . 140
chrIV 331615 331616 . 160
chrIV 332134 332135 . 140
chrIV 332328 332329 . 480
chrIV 332365 332366 . 260
chrIV 332704 332705 . 220
chrIV 332902 332903 . 160
chrIV 333052 333053 . 540
chrIV 333066 333067 . 300
chrIV 333236 333237 . 120
chrIV 333287 333288 . 680
chrIV 333810 333811 . 140
chrIV 333937 333938 . 120
chrIV 334264 334265 . 160
chrIV 334295 334296 . 3080
chrIV 334456 334457 . 180
chrIV 334476 334477 . 120
chrIV 334499 334500 . 260
chrIV 334503 334504 . 800
chrIV 334514 334515 . 1060
chrIV 334520 334521 . 360
chrIV 334564 334565 . 1960
chrIV 334669 334670 . 240
chrIV 334674 334675 . 1020
chrIV 334703 334704 . 120
chrIV 334734 334735 . 580
chrIV 334740 334741 . 1020
chrIV 334753 334754 . 140
chrIV 334762 334763 . 180
chrIV 334771 334772 . 200
chrIV 335093 335094 . 440
chrIV 335093 335094 . 300
chrIV 335098 335099 . 180
chrIV 335143 335144 . 400
chrIV 335751 335752 . 1460
chrIV 336377 336378 . 3720
chrIV 336381 336382 . 200
chrIV 336447 336448 . 320
chrIV 337164 337165 . 400
chrIV 337346 337347 . 340
chrIV 337406 337407 . 700
chrIV 338584 338585 . 180
chrIV 338875 338876 . 180
chrIV 339089 339090 . 120
chrIV 339172 339173 . 120
chrIV 339748 339749 . 140
chrIV 339798 339799 . 120
chrIV 340115 340116 . 120
chrIV 340304 340305 . 920
chrIV 340312 340313 . 120
chrIV 340371 340372 . 600
chrIV 340389 340390 . 120
chrIV 340405 340406 . 120
chrIV 340412 340413 . 260
chrIV 341295 341296 . 440
chrIV 341303 341304 . 480
chrIV 341326 341327 . 120
chrIV 341481 341482 . 120
chrIV 341502 341503 . 600
chrIV 341508 341509 . 120
chrIV 341518 341519 . 1220
chrIV 341529 341530 . 2260
chrIV 344249 344250 . 160
chrIV 344414 344415 . 120
chrIV 344949 344950 . 160
chrIV 345082 345083 . 1080
chrIV 345122 345123 . 280
chrIV 345283 345284 . 360
chrIV 345293 345294 . 360
chrIV 345452 345453 . 180
chrIV 345518 345519 . 1240
chrIV 345523 345524 . 120
chrIV 345532 345533 . 1560
chrIV 350581 350582 . 280
chrIV 350952 350953 . 240
chrIV 351274 351275 . 160
chrIV 351304 351305 . 320
chrIV 351307 351308 . 560
chrIV 351341 351342 . 200
chrIV 351350 351351 . 140
chrIV 351366 351367 . 120
chrIV 351571 351572 . 360
chrIV 351755 351756 . 480
chrIV 351872 351873 . 120
chrIV 352257 352258 . 220
chrIV 352271 352272 . 160
chrIV 352329 352330 . 800
chrIV 352445 352446 . 1820
chrIV 352456 352457 . 500
chrIV 352689 352690 . 900
chrIV 352701 352702 . 380
chrIV 352734 352735 . 200
chrIV 352752 352753 . 2360
chrIV 352879 352880 . 120
chrIV 354785 354786 . 160
chrIV 354859 354860 . 500
chrIV 355038 355039 . 180
chrIV 355156 355157 . 260
chrIV 355209 355210 . 580
chrIV 355236 355237 . 120
chrIV 355244 355245 . 280
chrIV 355249 355250 . 140
chrIV 355562 355563 . 300
chrIV 355686 355687 . 1420
chrIV 355712 355713 . 1000
chrIV 357020 357021 . 300
chrIV 357094 357095 . 760
chrIV 357098 357099 . 280
chrIV 357220 357221 . 1040
chrIV 357223 357224 . 1720
chrIV 357229 357230 . 420
chrIV 357318 357319 . 380
chrIV 357335 357336 . 120
chrIV 357344 357345 . 680
chrIV 357355 357356 . 1640
chrIV 357390 357391 . 140
chrIV 357427 357428 . 7020
chrIV 357449 357450 . 500
chrIV 357453 357454 . 140
chrIV 357478 357479 . 120
chrIV 357496 357497 . 640
chrIV 357526 357527 . 180
chrIV 357562 357563 . 120
chrIV 357637 357638 . 1740
chrIV 357640 357641 . 160
chrIV 357688 357689 . 1180
chrIV 357691 357692 . 1800
chrIV 357764 357765 . 180
chrIV 357764 357765 . 680
chrIV 357849 357850 . 120
chrIV 357850 357851 . 160
chrIV 358131 358132 . 1660
chrIV 358238 358239 . 1140
chrIV 358337 358338 . 1240
chrIV 358383 358384 . 240
chrIV 358388 358389 . 1000
chrIV 358393 358394 . 280
chrIV 358575 358576 . 120
chrIV 358680 358681 . 160
chrIV 358708 358709 . 240
chrIV 358737 358738 . 140
chrIV 358786 358787 . 200
chrIV 358940 358941 . 380
chrIV 359009 359010 . 300
chrIV 359013 359014 . 280
chrIV 359047 359048 . 580
chrIV 359327 359328 . 1400
chrIV 359623 359624 . 680
chrIV 359631 359632 . 420
chrIV 359687 359688 . 860
chrIV 359721 359722 . 800
chrIV 359729 359730 . 620
chrIV 359730 359731 . 440
chrIV 359730 359731 . 220
chrIV 359732 359733 . 200
chrIV 359734 359735 . 1300
chrIV 359768 359769 . 480
chrIV 360227 360228 . 320
chrIV 360437 360438 . 160
chrIV 360551 360552 . 120
chrIV 360606 360607 . 560
chrIV 361367 361368 . 120
chrIV 361408 361409 . 1060
chrIV 361437 361438 . 200
chrIV 361806 361807 . 260
chrIV 361971 361972 . 120
chrIV 361972 361973 . 120
chrIV 362119 362120 . 780
chrIV 362151 362152 . 920
chrIV 362159 362160 . 180
chrIV 362319 362320 . 120
chrIV 362481 362482 . 320
chrIV 362515 362516 . 380
chrIV 362597 362598 . 320
chrIV 362608 362609 . 560
chrIV 362732 362733 . 1620
chrIV 362792 362793 . 460
chrIV 363079 363080 . 700
chrIV 363185 363186 . 2500
chrIV 363195 363196 . 360
chrIV 363495 363496 . 160
chrIV 363675 363676 . 380
chrIV 363693 363694 . 120
chrIV 363705 363706 . 640
chrIV 363789 363790 . 160
chrIV 363798 363799 . 220
chrIV 363865 363866 . 140
chrIV 363872 363873 . 180
chrIV 364029 364030 . 740
chrIV 364104 364105 . 260
chrIV 364161 364162 . 400
chrIV 364935 364936 . 120
chrIV 365170 365171 . 160
chrIV 365267 365268 . 520
chrIV 365324 365325 . 1380
chrIV 365518 365519 . 420
chrIV 365563 365564 . 280
chrIV 365569 365570 . 260
chrIV 365638 365639 . 360
chrIV 365809 365810 . 160
chrIV 365824 365825 . 780
chrIV 365830 365831 . 680
chrIV 365840 365841 . 700
chrIV 365960 365961 . 120
chrIV 365979 365980 . 140
chrIV 366060 366061 . 540
chrIV 366120 366121 . 2260
chrIV 366126 366127 . 140
chrIV 366133 366134 . 220
chrIV 366139 366140 . 760
chrIV 366144 366145 . 380
chrIV 366160 366161 . 720
chrIV 366164 366165 . 700
chrIV 366187 366188 . 900
chrIV 366237 366238 . 280
chrIV 366242 366243 . 2580
chrIV 366250 366251 . 160
chrIV 366264 366265 . 280
chrIV 366316 366317 . 260
chrIV 366319 366320 . 220
chrIV 366354 366355 . 120
chrIV 366355 366356 . 340
chrIV 366370 366371 . 260
chrIV 366376 366377 . 640
chrIV 366377 366378 . 200
chrIV 366394 366395 . 660
chrIV 366426 366427 . 4200
chrIV 366447 366448 . 240
chrIV 366452 366453 . 180
chrIV 366461 366462 . 280
chrIV 366462 366463 . 2120
chrIV 366480 366481 . 380
chrIV 366491 366492 . 200
chrIV 366499 366500 . 860
chrIV 366599 366600 . 1600
chrIV 366635 366636 . 1700
chrIV 366642 366643 . 180
chrIV 366711 366712 . 160
chrIV 366777 366778 . 1060
chrIV 366812 366813 . 320
chrIV 366841 366842 . 540
chrIV 366850 366851 . 640
chrIV 366888 366889 . 340
chrIV 366895 366896 . 720
chrIV 366897 366898 . 160
chrIV 366907 366908 . 1020
chrIV 366907 366908 . 120
chrIV 366908 366909 . 120
chrIV 366931 366932 . 220
chrIV 366983 366984 . 320
chrIV 367091 367092 . 120
chrIV 367144 367145 . 120
chrIV 367284 367285 . 540
chrIV 367600 367601 . 200
chrIV 367796 367797 . 140
chrIV 367906 367907 . 300
chrIV 367985 367986 . 200
chrIV 368043 368044 . 660
chrIV 368205 368206 . 120
chrIV 368297 368298 . 140
chrIV 368320 368321 . 140
chrIV 368373 368374 . 1960
chrIV 368428 368429 . 200
chrIV 368456 368457 . 120
chrIV 368479 368480 . 2260
chrIV 368486 368487 . 5260
chrIV 368487 368488 . 140
chrIV 368488 368489 . 220
chrIV 368557 368558 . 120
chrIV 368696 368697 . 140
chrIV 368719 368720 . 520
chrIV 368726 368727 . 460
chrIV 368732 368733 . 200
chrIV 368791 368792 . 140
chrIV 368794 368795 . 560
chrIV 368807 368808 . 240
chrIV 368812 368813 . 140
chrIV 368828 368829 . 420
chrIV 368840 368841 . 160
chrIV 368848 368849 . 140
chrIV 368859 368860 . 1400
chrIV 368872 368873 . 400
chrIV 368900 368901 . 580
chrIV 368955 368956 . 180
chrIV 368971 368972 . 160
chrIV 369099 369100 . 160
chrIV 369110 369111 . 380
chrIV 369139 369140 . 140
chrIV 369152 369153 . 120
chrIV 369160 369161 . 1080
chrIV 369217 369218 . 380
chrIV 369226 369227 . 400
chrIV 369234 369235 . 480
chrIV 369395 369396 . 2820
chrIV 369402 369403 . 3060
chrIV 369413 369414 . 1560
chrIV 369423 369424 . 920
chrIV 369443 369444 . 200
chrIV 369468 369469 . 300
chrIV 369476 369477 . 160
chrIV 369495 369496 . 340
chrIV 369507 369508 . 480
chrIV 369518 369519 . 240
chrIV 369527 369528 . 360
chrIV 371021 371022 . 140
chrIV 371026 371027 . 160
chrIV 371084 371085 . 160
chrIV 371111 371112 . 1060
chrIV 371146 371147 . 240
chrIV 371491 371492 . 320
chrIV 371696 371697 . 1040
chrIV 371891 371892 . 1280
chrIV 372035 372036 . 120
chrIV 372041 372042 . 1860
chrIV 372075 372076 . 240
chrIV 372078 372079 . 140
chrIV 372084 372085 . 160
chrIV 372123 372124 . 560
chrIV 372146 372147 . 1160
chrIV 372176 372177 . 200
chrIV 372349 372350 . 200
chrIV 372390 372391 . 120
chrIV 372494 372495 . 140
chrIV 372505 372506 . 140
chrIV 373592 373593 . 380
chrIV 373806 373807 . 900
chrIV 374038 374039 . 240
chrIV 374196 374197 . 5700
chrIV 374202 374203 . 120
chrIV 374401 374402 . 400
chrIV 374599 374600 . 140
chrIV 375334 375335 . 120
chrIV 375356 375357 . 320
chrIV 375360 375361 . 1060
chrIV 375363 375364 . 260
chrIV 375421 375422 . 260
chrIV 375432 375433 . 2020
chrIV 375447 375448 . 140
chrIV 376257 376258 . 160
chrIV 376530 376531 . 1120
chrIV 376552 376553 . 140
chrIV 376553 376554 . 1660
chrIV 376556 376557 . 1420
chrIV 376557 376558 . 160
chrIV 376559 376560 . 540
chrIV 376597 376598 . 140
chrIV 376605 376606 . 2480
chrIV 376641 376642 . 200
chrIV 376645 376646 . 140
chrIV 376792 376793 . 200
chrIV 377111 377112 . 120
chrIV 377913 377914 . 1100
chrIV 377967 377968 . 700
chrIV 378003 378004 . 120
chrIV 378033 378034 . 2320
chrIV 378039 378040 . 120
chrIV 378392 378393 . 460
chrIV 378430 378431 . 300
chrIV 378491 378492 . 400
chrIV 378548 378549 . 200
chrIV 378625 378626 . 3460
chrIV 378627 378628 . 120
chrIV 378676 378677 . 600
chrIV 378684 378685 . 140
chrIV 378696 378697 . 120
chrIV 378706 378707 . 140
chrIV 378723 378724 . 260
chrIV 378777 378778 . 120
chrIV 378830 378831 . 3740
chrIV 378855 378856 . 140
chrIV 378866 378867 . 700
chrIV 378987 378988 . 600
chrIV 379833 379834 . 220
chrIV 380517 380518 . 500
chrIV 381201 381202 . 220
chrIV 381576 381577 . 280
chrIV 381577 381578 . 160
chrIV 381578 381579 . 120
chrIV 381581 381582 . 280
chrIV 381607 381608 . 740
chrIV 381610 381611 . 1080
chrIV 381613 381614 . 120
chrIV 381618 381619 . 1200
chrIV 381621 381622 . 620
chrIV 381623 381624 . 180
chrIV 382258 382259 . 120
chrIV 382503 382504 . 240
chrIV 382658 382659 . 440
chrIV 382722 382723 . 420
chrIV 382870 382871 . 400
chrIV 384141 384142 . 600
chrIV 384722 384723 . 380
chrIV 384800 384801 . 1160
chrIV 385316 385317 . 120
chrIV 385777 385778 . 300
chrIV 385924 385925 . 120
chrIV 386248 386249 . 620
chrIV 386249 386250 . 120
chrIV 386595 386596 . 160
chrIV 386622 386623 . 120
chrIV 386799 386800 . 1000
chrIV 386837 386838 . 2560
chrIV 386850 386851 . 180
chrIV 386942 386943 . 280
chrIV 387105 387106 . 2200
chrIV 387193 387194 . 380
chrIV 387404 387405 . 780
chrIV 387830 387831 . 1540
chrIV 387857 387858 . 300
chrIV 387936 387937 . 120
chrIV 388270 388271 . 1040
chrIV 388753 388754 . 160
chrIV 388765 388766 . 120
chrIV 388938 388939 . 420
chrIV 388984 388985 . 140
chrIV 388994 388995 . 340
chrIV 389013 389014 . 740
chrIV 389018 389019 . 240
chrIV 389026 389027 . 1040
chrIV 389030 389031 . 280
chrIV 389221 389222 . 1240
chrIV 389493 389494 . 160
chrIV 390848 390849 . 260
chrIV 391097 391098 . 2760
chrIV 391143 391144 . 2180
chrIV 391854 391855 . 1260
chrIV 392023 392024 . 140
chrIV 392352 392353 . 220
chrIV 392364 392365 . 360
chrIV 392369 392370 . 800
chrIV 392385 392386 . 140
chrIV 392427 392428 . 160
chrIV 392503 392504 . 2820
chrIV 392516 392517 . 120
chrIV 392576 392577 . 1340
chrIV 392688 392689 . 280
chrIV 392706 392707 . 1240
chrIV 392713 392714 . 920
chrIV 392849 392850 . 420
chrIV 393082 393083 . 280
chrIV 393311 393312 . 280
chrIV 393490 393491 . 120
chrIV 393497 393498 . 180
chrIV 393658 393659 . 220
chrIV 394023 394024 . 140
chrIV 394035 394036 . 480
chrIV 394087 394088 . 380
chrIV 394094 394095 . 200
chrIV 394097 394098 . 240
chrIV 394112 394113 . 140
chrIV 394117 394118 . 120
chrIV 394127 394128 . 200
chrIV 394138 394139 . 200
chrIV 394148 394149 . 760
chrIV 397399 397400 . 360
chrIV 397423 397424 . 3440
chrIV 398974 398975 . 140
chrIV 399169 399170 . 140
chrIV 399184 399185 . 120
chrIV 399187 399188 . 160
chrIV 399187 399188 . 180
chrIV 399229 399230 . 140
chrIV 399248 399249 . 180
chrIV 399256 399257 . 120
chrIV 399265 399266 . 200
chrIV 399283 399284 . 140
chrIV 399289 399290 . 160
chrIV 399301 399302 . 140
chrIV 400495 400496 . 120
chrIV 400606 400607 . 140
chrIV 400754 400755 . 120
chrIV 403492 403493 . 520
chrIV 403536 403537 . 960
chrIV 403587 403588 . 140
chrIV 403783 403784 . 220
chrIV 403796 403797 . 160
chrIV 403941 403942 . 340
chrIV 404081 404082 . 220
chrIV 404271 404272 . 420
chrIV 404475 404476 . 1580
chrIV 404895 404896 . 2380
chrIV 405074 405075 . 140
chrIV 405078 405079 . 1420
chrIV 405135 405136 . 420
chrIV 406015 406016 . 400
chrIV 406774 406775 . 220
chrIV 406792 406793 . 120
chrIV 407232 407233 . 220
chrIV 407274 407275 . 680
chrIV 407443 407444 . 840
chrIV 407453 407454 . 1240
chrIV 407459 407460 . 580
chrIV 407465 407466 . 200
chrIV 407470 407471 . 180
chrIV 407476 407477 . 860
chrIV 407483 407484 . 160
chrIV 407502 407503 . 520
chrIV 407674 407675 . 380
chrIV 407678 407679 . 820
chrIV 407690 407691 . 340
chrIV 407697 407698 . 760
chrIV 407701 407702 . 760
chrIV 407721 407722 . 3200
chrIV 407730 407731 . 1620
chrIV 407732 407733 . 4360
chrIV 407743 407744 . 9580
chrIV 407743 407744 . 180
chrIV 407744 407745 . 560
chrIV 407745 407746 . 120
chrIV 407780 407781 . 620
chrIV 407798 407799 . 120
chrIV 407801 407802 . 1500
chrIV 407825 407826 . 700
chrIV 407855 407856 . 3000
chrIV 408119 408120 . 160
chrIV 408141 408142 . 2500
chrIV 408205 408206 . 200
chrIV 408240 408241 . 140
chrIV 408346 408347 . 500
chrIV 408374 408375 . 600
chrIV 408892 408893 . 640
chrIV 409093 409094 . 300
chrIV 409093 409094 . 140
chrIV 409171 409172 . 220
chrIV 409239 409240 . 200
chrIV 409283 409284 . 700
chrIV 409291 409292 . 400
chrIV 409313 409314 . 540
chrIV 409444 409445 . 340
chrIV 409603 409604 . 920
chrIV 409622 409623 . 640
chrIV 409685 409686 . 160
chrIV 409696 409697 . 560
chrIV 409758 409759 . 1380
chrIV 409842 409843 . 260
chrIV 409871 409872 . 980
chrIV 409957 409958 . 1360
chrIV 409978 409979 . 420
chrIV 410168 410169 . 1100
chrIV 410181 410182 . 460
chrIV 410291 410292 . 1120
chrIV 410298 410299 . 300
chrIV 410494 410495 . 200
chrIV 410498 410499 . 520
chrIV 410538 410539 . 160
chrIV 410562 410563 . 120
chrIV 410691 410692 . 120
chrIV 410807 410808 . 200
chrIV 410858 410859 . 120
chrIV 410860 410861 . 140
chrIV 410864 410865 . 200
chrIV 410872 410873 . 160
chrIV 410876 410877 . 120
chrIV 410904 410905 . 240
chrIV 410912 410913 . 120
chrIV 410921 410922 . 120
chrIV 410929 410930 . 140
chrIV 410933 410934 . 120
chrIV 410982 410983 . 300
chrIV 410992 410993 . 200
chrIV 411037 411038 . 140
chrIV 411041 411042 . 120
chrIV 411051 411052 . 160
chrIV 411097 411098 . 380
chrIV 411221 411222 . 500
chrIV 411233 411234 . 120
chrIV 411237 411238 . 380
chrIV 411253 411254 . 180
chrIV 411259 411260 . 440
chrIV 411298 411299 . 120
chrIV 411314 411315 . 200
chrIV 411355 411356 . 3000
chrIV 411361 411362 . 260
chrIV 411366 411367 . 660
chrIV 411480 411481 . 360
chrIV 411493 411494 . 1140
chrIV 411499 411500 . 320
chrIV 411537 411538 . 200
chrIV 411539 411540 . 320
chrIV 411597 411598 . 120
chrIV 411600 411601 . 360
chrIV 411614 411615 . 240
chrIV 411615 411616 . 140
chrIV 411615 411616 . 120
chrIV 411623 411624 . 940
chrIV 411627 411628 . 820
chrIV 411683 411684 . 120
chrIV 411688 411689 . 120
chrIV 411761 411762 . 760
chrIV 411792 411793 . 120
chrIV 411960 411961 . 420
chrIV 412034 412035 . 1820
chrIV 412161 412162 . 1600
chrIV 412915 412916 . 3180
chrIV 413270 413271 . 160
chrIV 413284 413285 . 240
chrIV 413301 413302 . 120
chrIV 413302 413303 . 160
chrIV 413305 413306 . 380
chrIV 413714 413715 . 300
chrIV 413724 413725 . 760
chrIV 413746 413747 . 2260
chrIV 413759 413760 . 120
chrIV 413789 413790 . 120
chrIV 413796 413797 . 160
chrIV 413841 413842 . 2680
chrIV 413852 413853 . 1600
chrIV 413860 413861 . 200
chrIV 414089 414090 . 1240
chrIV 414118 414119 . 1080
chrIV 414286 414287 . 240
chrIV 414353 414354 . 260
chrIV 414827 414828 . 140
chrIV 414865 414866 . 240
chrIV 414871 414872 . 3380
chrIV 414876 414877 . 720
chrIV 414926 414927 . 220
chrIV 414930 414931 . 640
chrIV 414933 414934 . 180
chrIV 414952 414953 . 260
chrIV 415068 415069 . 280
chrIV 415123 415124 . 1660
chrIV 415826 415827 . 120
chrIV 416049 416050 . 140
chrIV 416241 416242 . 120
chrIV 416361 416362 . 120
chrIV 416674 416675 . 160
chrIV 416948 416949 . 200
chrIV 416955 416956 . 360
chrIV 416963 416964 . 440
chrIV 416975 416976 . 140
chrIV 416995 416996 . 220
chrIV 416996 416997 . 320
chrIV 416999 417000 . 160
chrIV 417007 417008 . 240
chrIV 417019 417020 . 120
chrIV 417023 417024 . 320
chrIV 417027 417028 . 140
chrIV 417043 417044 . 280
chrIV 417051 417052 . 120
chrIV 417129 417130 . 660
chrIV 417134 417135 . 420
chrIV 417164 417165 . 3840
chrIV 417168 417169 . 140
chrIV 417195 417196 . 640
chrIV 417359 417360 . 980
chrIV 417362 417363 . 280
chrIV 417383 417384 . 560
chrIV 417524 417525 . 7040
chrIV 417539 417540 . 760
chrIV 417548 417549 . 180
chrIV 417600 417601 . 3420
chrIV 417868 417869 . 3560
chrIV 417880 417881 . 1580
chrIV 417889 417890 . 120
chrIV 417890 417891 . 120
chrIV 417902 417903 . 2480
chrIV 417943 417944 . 520
chrIV 417949 417950 . 200
chrIV 417955 417956 . 400
chrIV 418197 418198 . 640
chrIV 418486 418487 . 180
chrIV 418585 418586 . 260
chrIV 418699 418700 . 360
chrIV 419233 419234 . 120
chrIV 419274 419275 . 1120
chrIV 419348 419349 . 220
chrIV 419361 419362 . 320
chrIV 420179 420180 . 2380
chrIV 420307 420308 . 2520
chrIV 420385 420386 . 880
chrIV 420602 420603 . 1440
chrIV 420641 420642 . 1940
chrIV 420650 420651 . 440
chrIV 420652 420653 . 140
chrIV 420995 420996 . 400
chrIV 421145 421146 . 660
chrIV 421313 421314 . 300
chrIV 421429 421430 . 1200
chrIV 421755 421756 . 120
chrIV 421787 421788 . 200
chrIV 421796 421797 . 160
chrIV 421802 421803 . 200
chrIV 421807 421808 . 120
chrIV 421810 421811 . 260
chrIV 421810 421811 . 160
chrIV 421818 421819 . 620
chrIV 421841 421842 . 420
chrIV 421848 421849 . 180
chrIV 421855 421856 . 140
chrIV 421861 421862 . 580
chrIV 421877 421878 . 320
chrIV 421912 421913 . 220
chrIV 421919 421920 . 140
chrIV 421920 421921 . 200
chrIV 422071 422072 . 400
chrIV 422080 422081 . 120
chrIV 422273 422274 . 660
chrIV 422316 422317 . 360
chrIV 422771 422772 . 140
chrIV 422815 422816 . 420
chrIV 423067 423068 . 200
chrIV 423589 423590 . 180
chrIV 423597 423598 . 200
chrIV 423618 423619 . 1080
chrIV 423652 423653 . 220
chrIV 423664 423665 . 1900
chrIV 423665 423666 . 200
chrIV 423679 423680 . 1240
chrIV 423698 423699 . 120
chrIV 423706 423707 . 400
chrIV 423709 423710 . 160
chrIV 423709 423710 . 120
chrIV 423844 423845 . 1340
chrIV 423999 424000 . 860
chrIV 424042 424043 . 660
chrIV 424093 424094 . 1060
chrIV 424184 424185 . 300
chrIV 425747 425748 . 320
chrIV 425795 425796 . 140
chrIV 425916 425917 . 340
chrIV 425941 425942 . 4600
chrIV 425956 425957 . 140
chrIV 426995 426996 . 220
chrIV 426997 426998 . 200
chrIV 427021 427022 . 160
chrIV 427028 427029 . 120
chrIV 427047 427048 . 580
chrIV 427154 427155 . 280
chrIV 427160 427161 . 420
chrIV 427167 427168 . 160
chrIV 427240 427241 . 200
chrIV 428324 428325 . 160
chrIV 428750 428751 . 140
chrIV 428761 428762 . 240
chrIV 428768 428769 . 460
chrIV 428769 428770 . 160
chrIV 428776 428777 . 220
chrIV 428781 428782 . 360
chrIV 428819 428820 . 2060
chrIV 428822 428823 . 1140
chrIV 428844 428845 . 200
chrIV 428895 428896 . 380
chrIV 429589 429590 . 140
chrIV 430844 430845 . 160
chrIV 430904 430905 . 120
chrIV 430913 430914 . 120
chrIV 431223 431224 . 360
chrIV 431244 431245 . 480
chrIV 431359 431360 . 460
chrIV 431370 431371 . 160
chrIV 431397 431398 . 1980
chrIV 431556 431557 . 740
chrIV 431568 431569 . 500
chrIV 431572 431573 . 1000
chrIV 431586 431587 . 160
chrIV 431589 431590 . 1160
chrIV 431607 431608 . 500
chrIV 431615 431616 . 1140
chrIV 431652 431653 . 640
chrIV 431661 431662 . 120
chrIV 431673 431674 . 300
chrIV 431676 431677 . 340
chrIV 431679 431680 . 3300
chrIV 431683 431684 . 120
chrIV 431687 431688 . 2320
chrIV 431703 431704 . 120
chrIV 431703 431704 . 220
chrIV 431704 431705 . 160
chrIV 431727 431728 . 200
chrIV 431851 431852 . 620
chrIV 431938 431939 . 120
chrIV 431948 431949 . 640
chrIV 432057 432058 . 900
chrIV 432071 432072 . 1740
chrIV 432099 432100 . 1140
chrIV 432102 432103 . 200
chrIV 432105 432106 . 440
chrIV 432113 432114 . 840
chrIV 432122 432123 . 780
chrIV 432127 432128 . 220
chrIV 432133 432134 . 5800
chrIV 432138 432139 . 820
chrIV 432139 432140 . 580
chrIV 432154 432155 . 120
chrIV 432156 432157 . 500
chrIV 432162 432163 . 120
chrIV 432170 432171 . 500
chrIV 432175 432176 . 120
chrIV 432178 432179 . 140
chrIV 432180 432181 . 980
chrIV 432183 432184 . 1700
chrIV 432189 432190 . 4840
chrIV 432194 432195 . 620
chrIV 432225 432226 . 120
chrIV 432230 432231 . 680
chrIV 432233 432234 . 400
chrIV 432239 432240 . 340
chrIV 432246 432247 . 160
chrIV 432250 432251 . 140
chrIV 432250 432251 . 540
chrIV 432253 432254 . 160
chrIV 432261 432262 . 240
chrIV 432283 432284 . 340
chrIV 432595 432596 . 700
chrIV 432608 432609 . 200
chrIV 432623 432624 . 420
chrIV 432629 432630 . 160
chrIV 432873 432874 . 440
chrIV 433092 433093 . 140
chrIV 433338 433339 . 300
chrIV 433346 433347 . 860
chrIV 433349 433350 . 1860
chrIV 433351 433352 . 540
chrIV 433354 433355 . 2220
chrIV 433366 433367 . 5480
chrIV 433376 433377 . 720
chrIV 433378 433379 . 1760
chrIV 433402 433403 . 1600
chrIV 433404 433405 . 1020
chrIV 433405 433406 . 200
chrIV 433405 433406 . 120
chrIV 433406 433407 . 700
chrIV 433406 433407 . 580
chrIV 433407 433408 . 260
chrIV 433411 433412 . 160
chrIV 433414 433415 . 220
chrIV 433433 433434 . 440
chrIV 433449 433450 . 700
chrIV 433461 433462 . 500
chrIV 433794 433795 . 180
chrIV 433945 433946 . 980
chrIV 434229 434230 . 960
chrIV 434240 434241 . 120
chrIV 434245 434246 . 780
chrIV 434264 434265 . 440
chrIV 434299 434300 . 140
chrIV 434314 434315 . 520
chrIV 434318 434319 . 440
chrIV 434394 434395 . 640
chrIV 434434 434435 . 200
chrIV 434452 434453 . 120
chrIV 434579 434580 . 220
chrIV 434607 434608 . 120
chrIV 434935 434936 . 340
chrIV 434947 434948 . 420
chrIV 435150 435151 . 1140
chrIV 435169 435170 . 120
chrIV 435232 435233 . 240
chrIV 435374 435375 . 380
chrIV 435377 435378 . 1500
chrIV 435387 435388 . 1240
chrIV 435685 435686 . 900
chrIV 435813 435814 . 140
chrIV 435837 435838 . 980
chrIV 435843 435844 . 1380
chrIV 435843 435844 . 1140
chrIV 435844 435845 . 160
chrIV 435844 435845 . 120
chrIV 435848 435849 . 220
chrIV 435848 435849 . 2640
chrIV 435855 435856 . 340
chrIV 435873 435874 . 120
chrIV 435885 435886 . 720
chrIV 435885 435886 . 680
chrIV 435887 435888 . 140
chrIV 435897 435898 . 200
chrIV 435926 435927 . 320
chrIV 435958 435959 . 240
chrIV 436117 436118 . 360
chrIV 436255 436256 . 140
chrIV 436290 436291 . 460
chrIV 436643 436644 . 260
chrIV 436776 436777 . 320
chrIV 436783 436784 . 140
chrIV 436912 436913 . 140
chrIV 436939 436940 . 120
chrIV 436972 436973 . 200
chrIV 436980 436981 . 560
chrIV 436993 436994 . 180
chrIV 437029 437030 . 140
chrIV 437823 437824 . 700
chrIV 437862 437863 . 180
chrIV 437869 437870 . 520
chrIV 437912 437913 . 360
chrIV 437922 437923 . 600
chrIV 437934 437935 . 280
chrIV 437941 437942 . 180
chrIV 437945 437946 . 120
chrIV 437951 437952 . 160
chrIV 437960 437961 . 120
chrIV 437969 437970 . 120
chrIV 437983 437984 . 200
chrIV 439075 439076 . 120
chrIV 439410 439411 . 180
chrIV 439427 439428 . 240
chrIV 439472 439473 . 120
chrIV 439476 439477 . 140
chrIV 439485 439486 . 240
chrIV 439489 439490 . 500
chrIV 439498 439499 . 580
chrIV 439503 439504 . 120
chrIV 439504 439505 . 120
chrIV 439528 439529 . 140
chrIV 439539 439540 . 600
chrIV 439722 439723 . 140
chrIV 439730 439731 . 300
chrIV 439742 439743 . 120
chrIV 439874 439875 . 120
chrIV 440761 440762 . 720
chrIV 440809 440810 . 1260
chrIV 440815 440816 . 4600
chrIV 441076 441077 . 200
chrIV 441091 441092 . 220
chrIV 441251 441252 . 120
chrIV 441569 441570 . 160
chrIV 441592 441593 . 320
chrIV 441678 441679 . 680
chrIV 442012 442013 . 420
chrIV 442233 442234 . 120
chrIV 442371 442372 . 380
chrIV 442407 442408 . 320
chrIV 442410 442411 . 140
chrIV 442418 442419 . 120
chrIV 442420 442421 . 1040
chrIV 442431 442432 . 120
chrIV 442434 442435 . 120
chrIV 442447 442448 . 1180
chrIV 442456 442457 . 940
chrIV 442498 442499 . 460
chrIV 442503 442504 . 980
chrIV 442508 442509 . 120
chrIV 442508 442509 . 120
chrIV 442512 442513 . 120
chrIV 442520 442521 . 180
chrIV 442528 442529 . 140
chrIV 442538 442539 . 240
chrIV 442545 442546 . 160
chrIV 442569 442570 . 180
chrIV 442575 442576 . 220
chrIV 442643 442644 . 420
chrIV 442673 442674 . 480
chrIV 442760 442761 . 120
chrIV 442783 442784 . 620
chrIV 442811 442812 . 840
chrIV 442831 442832 . 120
chrIV 442878 442879 . 340
chrIV 442887 442888 . 140
chrIV 442891 442892 . 12740
chrIV 442898 442899 . 600
chrIV 442899 442900 . 140
chrIV 442901 442902 . 2020
chrIV 442905 442906 . 3300
chrIV 442907 442908 . 140
chrIV 442915 442916 . 120
chrIV 442923 442924 . 120
chrIV 442932 442933 . 600
chrIV 442946 442947 . 4260
chrIV 442962 442963 . 2640
chrIV 442969 442970 . 980
chrIV 443083 443084 . 240
chrIV 443103 443104 . 120
chrIV 443104 443105 . 880
chrIV 443104 443105 . 3100
chrIV 443115 443116 . 140
chrIV 443115 443116 . 300
chrIV 443127 443128 . 120
chrIV 443358 443359 . 3340
chrIV 443535 443536 . 340
chrIV 443679 443680 . 440
chrIV 443723 443724 . 1640
chrIV 443747 443748 . 160
chrIV 443860 443861 . 1800
chrIV 443865 443866 . 2640
chrIV 443867 443868 . 400
chrIV 443874 443875 . 480
chrIV 443877 443878 . 1360
chrIV 443884 443885 . 740
chrIV 443889 443890 . 340
chrIV 443895 443896 . 5680
chrIV 443901 443902 . 1260
chrIV 443901 443902 . 1280
chrIV 443902 443903 . 2660
chrIV 443902 443903 . 140
chrIV 443904 443905 . 200
chrIV 443908 443909 . 560
chrIV 443910 443911 . 3860
chrIV 443916 443917 . 2720
chrIV 443917 443918 . 260
chrIV 443925 443926 . 220
chrIV 443942 443943 . 120
chrIV 443946 443947 . 160
chrIV 443956 443957 . 500
chrIV 443962 443963 . 120
chrIV 443968 443969 . 380
chrIV 443973 443974 . 1460
chrIV 443996 443997 . 260
chrIV 443998 443999 . 140
chrIV 444003 444004 . 260
chrIV 444136 444137 . 420
chrIV 444148 444149 . 240
chrIV 444153 444154 . 1060
chrIV 444160 444161 . 120
chrIV 444168 444169 . 540
chrIV 444298 444299 . 720
chrIV 444313 444314 . 1240
chrIV 444327 444328 . 140
chrIV 444374 444375 . 1420
chrIV 444381 444382 . 460
chrIV 444391 444392 . 440
chrIV 444396 444397 . 600
chrIV 444423 444424 . 140
chrIV 444460 444461 . 120
chrIV 444562 444563 . 140
chrIV 445728 445729 . 120
chrIV 446372 446373 . 140
chrIV 446395 446396 . 300
chrIV 446398 446399 . 120
chrIV 446405 446406 . 180
chrIV 446411 446412 . 180
chrIV 446419 446420 . 240
chrIV 446524 446525 . 1760
chrIV 446534 446535 . 140
chrIV 446568 446569 . 120
chrIV 446577 446578 . 120
chrIV 446637 446638 . 180
chrIV 446645 446646 . 300
chrIV 446683 446684 . 120
chrIV 446710 446711 . 120
chrIV 446720 446721 . 200
chrIV 446730 446731 . 120
chrIV 446764 446765 . 1160
chrIV 446827 446828 . 200
chrIV 446876 446877 . 320
chrIV 446903 446904 . 220
chrIV 446925 446926 . 1300
chrIV 446982 446983 . 220
chrIV 447102 447103 . 300
chrIV 447165 447166 . 340
chrIV 447239 447240 . 160
chrIV 447535 447536 . 120
chrIV 447588 447589 . 160
chrIV 447626 447627 . 300
chrIV 447653 447654 . 200
chrIV 447662 447663 . 120
chrIV 447672 447673 . 180
chrIV 447673 447674 . 280
chrIV 447681 447682 . 300
chrIV 447692 447693 . 120
chrIV 447695 447696 . 180
chrIV 447735 447736 . 140
chrIV 447739 447740 . 220
chrIV 447740 447741 . 620
chrIV 447744 447745 . 120
chrIV 447750 447751 . 140
chrIV 447753 447754 . 760
chrIV 447755 447756 . 120
chrIV 447760 447761 . 120
chrIV 447761 447762 . 1340
chrIV 447761 447762 . 580
chrIV 447765 447766 . 320
chrIV 447770 447771 . 240
chrIV 447772 447773 . 140
chrIV 447773 447774 . 200
chrIV 447780 447781 . 1000
chrIV 447780 447781 . 140
chrIV 447785 447786 . 200
chrIV 447795 447796 . 340
chrIV 447801 447802 . 420
chrIV 447802 447803 . 160
chrIV 447803 447804 . 160
chrIV 447804 447805 . 140
chrIV 447810 447811 . 320
chrIV 447813 447814 . 1300
chrIV 447821 447822 . 1440
chrIV 447822 447823 . 420
chrIV 447823 447824 . 180
chrIV 447823 447824 . 200
chrIV 447826 447827 . 1300
chrIV 447829 447830 . 400
chrIV 447831 447832 . 460
chrIV 447833 447834 . 260
chrIV 447837 447838 . 220
chrIV 447842 447843 . 340
chrIV 447863 447864 . 160
chrIV 447864 447865 . 900
chrIV 447865 447866 . 200
chrIV 447866 447867 . 220
chrIV 447869 447870 . 400
chrIV 447875 447876 . 240
chrIV 447877 447878 . 520
chrIV 447886 447887 . 260
chrIV 447892 447893 . 260
chrIV 447896 447897 . 420
chrIV 447901 447902 . 280
chrIV 447901 447902 . 160
chrIV 447909 447910 . 120
chrIV 447915 447916 . 440
chrIV 447922 447923 . 440
chrIV 448041 448042 . 520
chrIV 448049 448050 . 320
chrIV 448050 448051 . 420
chrIV 448061 448062 . 400
chrIV 448061 448062 . 480
chrIV 448064 448065 . 3520
chrIV 448075 448076 . 1400
chrIV 448091 448092 . 140
chrIV 448106 448107 . 420
chrIV 448213 448214 . 460
chrIV 448387 448388 . 140
chrIV 448413 448414 . 500
chrIV 448489 448490 . 160
chrIV 448493 448494 . 140
chrIV 448507 448508 . 120
chrIV 448510 448511 . 200
chrIV 448539 448540 . 200
chrIV 448542 448543 . 140
chrIV 448576 448577 . 120
chrIV 448674 448675 . 140
chrIV 448694 448695 . 140
chrIV 448709 448710 . 120
chrIV 448889 448890 . 1480
chrIV 448891 448892 . 220
chrIV 448891 448892 . 120
chrIV 448903 448904 . 780
chrIV 448907 448908 . 120
chrIV 448977 448978 . 140
chrIV 449038 449039 . 560
chrIV 449057 449058 . 180
chrIV 449057 449058 . 420
chrIV 449065 449066 . 500
chrIV 449067 449068 . 380
chrIV 449079 449080 . 220
chrIV 449081 449082 . 160
chrIV 449092 449093 . 240
chrIV 449164 449165 . 480
chrIV 449238 449239 . 120
chrIV 449239 449240 . 140
chrIV 449260 449261 . 420
chrIV 449263 449264 . 180
chrIV 449412 449413 . 5880
chrIV 449419 449420 . 500
chrIV 449425 449426 . 1000
chrIV 449426 449427 . 120
chrIV 449427 449428 . 120
chrIV 449427 449428 . 320
chrIV 449433 449434 . 3460
chrIV 449435 449436 . 580
chrIV 449435 449436 . 120
chrIV 449437 449438 . 6240
chrIV 449442 449443 . 1180
chrIV 449443 449444 . 140
chrIV 449445 449446 . 6500
chrIV 449448 449449 . 280
chrIV 449453 449454 . 460
chrIV 449458 449459 . 1280
chrIV 449459 449460 . 120
chrIV 449468 449469 . 3120
chrIV 449478 449479 . 3760
chrIV 449511 449512 . 220
chrIV 449515 449516 . 160
chrIV 449519 449520 . 620
chrIV 449539 449540 . 280
chrIV 449540 449541 . 120
chrIV 449540 449541 . 120
chrIV 449548 449549 . 120
chrIV 449632 449633 . 400
chrIV 449636 449637 . 820
chrIV 449642 449643 . 860
chrIV 449646 449647 . 620
chrIV 449649 449650 . 380
chrIV 449651 449652 . 280
chrIV 449652 449653 . 720
chrIV 449657 449658 . 500
chrIV 449666 449667 . 680
chrIV 449671 449672 . 1300
chrIV 449674 449675 . 400
chrIV 449679 449680 . 520
chrIV 449685 449686 . 120
chrIV 449687 449688 . 160
chrIV 449701 449702 . 160
chrIV 449857 449858 . 160
chrIV 449864 449865 . 140
chrIV 449868 449869 . 2060
chrIV 449876 449877 . 320
chrIV 449877 449878 . 120
chrIV 449881 449882 . 420
chrIV 449882 449883 . 140
chrIV 449887 449888 . 700
chrIV 449893 449894 . 1600
chrIV 449896 449897 . 280
chrIV 449898 449899 . 120
chrIV 449902 449903 . 460
chrIV 449907 449908 . 180
chrIV 449910 449911 . 120
chrIV 449917 449918 . 1460
chrIV 449948 449949 . 440
chrIV 450076 450077 . 220
chrIV 450083 450084 . 340
chrIV 450085 450086 . 160
chrIV 450090 450091 . 260
chrIV 450117 450118 . 260
chrIV 450118 450119 . 440
chrIV 450121 450122 . 200
chrIV 450132 450133 . 520
chrIV 450141 450142 . 340
chrIV 450228 450229 . 420
chrIV 450246 450247 . 180
chrIV 450249 450250 . 1460
chrIV 450249 450250 . 120
chrIV 450299 450300 . 1920
chrIV 450340 450341 . 1760
chrIV 450435 450436 . 1020
chrIV 450473 450474 . 320
chrIV 450478 450479 . 140
chrIV 450492 450493 . 820
chrIV 450541 450542 . 260
chrIV 450580 450581 . 1960
chrIV 450619 450620 . 640
chrIV 450662 450663 . 240
chrIV 450682 450683 . 340
chrIV 450682 450683 . 480
chrIV 450769 450770 . 240
chrIV 450773 450774 . 180
chrIV 450831 450832 . 1220
chrIV 450857 450858 . 120
chrIV 450863 450864 . 600
chrIV 450936 450937 . 200
chrIV 451005 451006 . 160
chrIV 451016 451017 . 340
chrIV 451034 451035 . 420
chrIV 451044 451045 . 460
chrIV 451066 451067 . 660
chrIV 451120 451121 . 3580
chrIV 451153 451154 . 2100
chrIV 451168 451169 . 1920
chrIV 451180 451181 . 1520
chrIV 451320 451321 . 140
chrIV 451339 451340 . 580
chrIV 451366 451367 . 120
chrIV 451526 451527 . 380
chrIV 451573 451574 . 140
chrIV 451621 451622 . 600
chrIV 451626 451627 . 120
chrIV 451646 451647 . 380
chrIV 451658 451659 . 480
chrIV 451786 451787 . 940
chrIV 451840 451841 . 160
chrIV 451949 451950 . 240
chrIV 452037 452038 . 280
chrIV 452069 452070 . 120
chrIV 452074 452075 . 160
chrIV 452232 452233 . 200
chrIV 452435 452436 . 160
chrIV 452447 452448 . 240
chrIV 452456 452457 . 880
chrIV 452460 452461 . 420
chrIV 452471 452472 . 260
chrIV 452556 452557 . 260
chrIV 452596 452597 . 160
chrIV 452597 452598 . 160
chrIV 452633 452634 . 220
chrIV 452672 452673 . 180
chrIV 452679 452680 . 140
chrIV 452694 452695 . 120
chrIV 452723 452724 . 260
chrIV 452735 452736 . 340
chrIV 452743 452744 . 300
chrIV 452756 452757 . 340
chrIV 452759 452760 . 300
chrIV 452769 452770 . 180
chrIV 452775 452776 . 360
chrIV 452777 452778 . 960
chrIV 452781 452782 . 360
chrIV 452784 452785 . 360
chrIV 452795 452796 . 600
chrIV 452800 452801 . 800
chrIV 452804 452805 . 360
chrIV 452808 452809 . 280
chrIV 452811 452812 . 160
chrIV 452823 452824 . 340
chrIV 452825 452826 . 2080
chrIV 452841 452842 . 940
chrIV 452876 452877 . 120
chrIV 452881 452882 . 240
chrIV 452888 452889 . 380
chrIV 452889 452890 . 160
chrIV 452931 452932 . 120
chrIV 452948 452949 . 480
chrIV 452969 452970 . 1000
chrIV 453658 453659 . 120
chrIV 453663 453664 . 220
chrIV 453739 453740 . 160
chrIV 453749 453750 . 160
chrIV 453752 453753 . 120
chrIV 453853 453854 . 320
chrIV 453885 453886 . 280
chrIV 453897 453898 . 240
chrIV 453905 453906 . 120
chrIV 453909 453910 . 200
chrIV 453932 453933 . 380
chrIV 453943 453944 . 1660
chrIV 453948 453949 . 3780
chrIV 453950 453951 . 1060
chrIV 453950 453951 . 140
chrIV 453951 453952 . 120
chrIV 453951 453952 . 120
chrIV 453952 453953 . 440
chrIV 453957 453958 . 3040
chrIV 453963 453964 . 120
chrIV 453969 453970 . 4360
chrIV 453981 453982 . 1340
chrIV 453985 453986 . 280
chrIV 453986 453987 . 420
chrIV 453989 453990 . 380
chrIV 453999 454000 . 180
chrIV 454000 454001 . 1160
chrIV 454006 454007 . 1380
chrIV 454009 454010 . 2180
chrIV 454021 454022 . 120
chrIV 454039 454040 . 280
chrIV 454048 454049 . 1720
chrIV 454057 454058 . 980
chrIV 454071 454072 . 120
chrIV 454099 454100 . 1200
chrIV 454190 454191 . 260
chrIV 454193 454194 . 200
chrIV 454205 454206 . 1180
chrIV 454346 454347 . 180
chrIV 454349 454350 . 140
chrIV 454353 454354 . 260
chrIV 454363 454364 . 200
chrIV 454366 454367 . 120
chrIV 454373 454374 . 140
chrIV 454383 454384 . 420
chrIV 454387 454388 . 1580
chrIV 454401 454402 . 220
chrIV 454533 454534 . 1520
chrIV 454702 454703 . 1260
chrIV 454721 454722 . 360
chrIV 454754 454755 . 140
chrIV 454762 454763 . 140
chrIV 454779 454780 . 160
chrIV 454879 454880 . 120
chrIV 454887 454888 . 140
chrIV 454895 454896 . 820
chrIV 454944 454945 . 120
chrIV 455050 455051 . 10440
chrIV 455059 455060 . 140
chrIV 455067 455068 . 220
chrIV 455073 455074 . 460
chrIV 455077 455078 . 240
chrIV 455085 455086 . 120
chrIV 455093 455094 . 120
chrIV 455100 455101 . 120
chrIV 455108 455109 . 900
chrIV 455152 455153 . 2880
chrIV 455164 455165 . 420
chrIV 455165 455166 . 180
chrIV 455165 455166 . 3400
chrIV 455166 455167 . 600
chrIV 455166 455167 . 180
chrIV 455167 455168 . 140
chrIV 455167 455168 . 1560
chrIV 455170 455171 . 1960
chrIV 455176 455177 . 880
chrIV 455359 455360 . 120
chrIV 455399 455400 . 120
chrIV 455510 455511 . 160
chrIV 455522 455523 . 620
chrIV 455554 455555 . 180
chrIV 455681 455682 . 140
chrIV 455695 455696 . 140
chrIV 455829 455830 . 120
chrIV 456024 456025 . 220
chrIV 456046 456047 . 160
chrIV 456188 456189 . 120
chrIV 456203 456204 . 180
chrIV 456572 456573 . 160
chrIV 456578 456579 . 180
chrIV 456716 456717 . 460
chrIV 456929 456930 . 120
chrIV 456932 456933 . 280
chrIV 456959 456960 . 200
chrIV 456971 456972 . 960
chrIV 457163 457164 . 1320
chrIV 457270 457271 . 200
chrIV 457418 457419 . 160
chrIV 457913 457914 . 300
chrIV 457938 457939 . 900
chrIV 457956 457957 . 1120
chrIV 458147 458148 . 1620
chrIV 458260 458261 . 1060
chrIV 458290 458291 . 380
chrIV 458301 458302 . 180
chrIV 458326 458327 . 120
chrIV 458333 458334 . 400
chrIV 458339 458340 . 120
chrIV 458357 458358 . 120
chrIV 458366 458367 . 1940
chrIV 458384 458385 . 560
chrIV 458387 458388 . 340
chrIV 458396 458397 . 1280
chrIV 458427 458428 . 220
chrIV 458435 458436 . 140
chrIV 458562 458563 . 180
chrIV 458589 458590 . 140
chrIV 458774 458775 . 200
chrIV 458994 458995 . 120
chrIV 459095 459096 . 180
chrIV 459374 459375 . 160
chrIV 459449 459450 . 400
chrIV 459567 459568 . 2560
chrIV 459577 459578 . 3020
chrIV 459827 459828 . 680
chrIV 459919 459920 . 120
chrIV 460080 460081 . 220
chrIV 460246 460247 . 520
chrIV 460732 460733 . 460
chrIV 460747 460748 . 780
chrIV 460747 460748 . 200
chrIV 460748 460749 . 120
chrIV 461062 461063 . 340
chrIV 461074 461075 . 440
chrIV 461213 461214 . 200
chrIV 461221 461222 . 580
chrIV 461222 461223 . 560
chrIV 461228 461229 . 280
chrIV 461231 461232 . 320
chrIV 461232 461233 . 400
chrIV 461237 461238 . 520
chrIV 461246 461247 . 880
chrIV 461269 461270 . 520
chrIV 461277 461278 . 520
chrIV 461397 461398 . 120
chrIV 461410 461411 . 200
chrIV 461451 461452 . 4060
chrIV 461473 461474 . 380
chrIV 461477 461478 . 1320
chrIV 461513 461514 . 800
chrIV 461566 461567 . 880
chrIV 461583 461584 . 8780
chrIV 461610 461611 . 15620
chrIV 461622 461623 . 120
chrIV 461630 461631 . 11400
chrIV 461640 461641 . 220
chrIV 461641 461642 . 1280
chrIV 461641 461642 . 140
chrIV 461643 461644 . 21560
chrIV 461643 461644 . 800
chrIV 461645 461646 . 9900
chrIV 461646 461647 . 420
chrIV 461647 461648 . 23720
chrIV 461648 461649 . 360
chrIV 461649 461650 . 680
chrIV 461649 461650 . 220
chrIV 461650 461651 . 3080
chrIV 461650 461651 . 340
chrIV 461651 461652 . 4040
chrIV 461651 461652 . 400
chrIV 461653 461654 . 9340
chrIV 461653 461654 . 160
chrIV 461654 461655 . 22680
chrIV 461655 461656 . 360
chrIV 461656 461657 . 4700
chrIV 461656 461657 . 280
chrIV 461657 461658 . 22740
chrIV 461658 461659 . 320
chrIV 461659 461660 . 3600
chrIV 461659 461660 . 660
chrIV 461660 461661 . 1620
chrIV 461660 461661 . 160
chrIV 461661 461662 . 3900
chrIV 461661 461662 . 160
chrIV 461662 461663 . 240
chrIV 461662 461663 . 360
chrIV 461663 461664 . 1980
chrIV 461663 461664 . 380
chrIV 461664 461665 . 640
chrIV 461664 461665 . 300
chrIV 461665 461666 . 1340
chrIV 461665 461666 . 440
chrIV 461666 461667 . 4200
chrIV 461666 461667 . 180
chrIV 461667 461668 . 4540
chrIV 461667 461668 . 160
chrIV 461668 461669 . 1180
chrIV 461668 461669 . 340
chrIV 461669 461670 . 3120
chrIV 461669 461670 . 220
chrIV 461670 461671 . 940
chrIV 461670 461671 . 140
chrIV 461671 461672 . 140
chrIV 461672 461673 . 680
chrIV 461674 461675 . 8180
chrIV 461675 461676 . 300
chrIV 461676 461677 . 4580
chrIV 461676 461677 . 120
chrIV 461677 461678 . 2040
chrIV 461677 461678 . 120
chrIV 461679 461680 . 3120
chrIV 461681 461682 . 220
chrIV 461682 461683 . 860
chrIV 461682 461683 . 320
chrIV 461683 461684 . 960
chrIV 461683 461684 . 680
chrIV 461684 461685 . 1140
chrIV 461684 461685 . 520
chrIV 461685 461686 . 15260
chrIV 461685 461686 . 340
chrIV 461686 461687 . 8840
chrIV 461686 461687 . 180
chrIV 461688 461689 . 27400
chrIV 461688 461689 . 280
chrIV 461689 461690 . 280
chrIV 461689 461690 . 460
chrIV 461690 461691 . 4980
chrIV 461690 461691 . 200
chrIV 461691 461692 . 11240
chrIV 461691 461692 . 120
chrIV 461692 461693 . 12420
chrIV 461692 461693 . 220
chrIV 461693 461694 . 1960
chrIV 461695 461696 . 3280
chrIV 461697 461698 . 160
chrIV 461698 461699 . 1760
chrIV 461700 461701 . 160
chrIV 461701 461702 . 1980
chrIV 461703 461704 . 140
chrIV 461705 461706 . 4040
chrIV 461709 461710 . 1400
chrIV 461709 461710 . 700
chrIV 461710 461711 . 2360
chrIV 461710 461711 . 140
chrIV 461711 461712 . 420
chrIV 461711 461712 . 1540
chrIV 461712 461713 . 580
chrIV 461717 461718 . 180
chrIV 461717 461718 . 140
chrIV 461723 461724 . 1360
chrIV 461727 461728 . 260
chrIV 461728 461729 . 160
chrIV 461730 461731 . 4400
chrIV 461731 461732 . 860
chrIV 461733 461734 . 460
chrIV 461734 461735 . 2120
chrIV 461735 461736 . 520
chrIV 461736 461737 . 240
chrIV 461736 461737 . 680
chrIV 461737 461738 . 680
chrIV 461738 461739 . 280
chrIV 461739 461740 . 360
chrIV 461739 461740 . 640
chrIV 461740 461741 . 440
chrIV 461740 461741 . 1620
chrIV 461741 461742 . 360
chrIV 461742 461743 . 12260
chrIV 461743 461744 . 120
chrIV 461743 461744 . 2380
chrIV 461744 461745 . 200
chrIV 461744 461745 . 200
chrIV 461745 461746 . 500
chrIV 461745 461746 . 3540
chrIV 461746 461747 . 500
chrIV 461746 461747 . 3180
chrIV 461748 461749 . 120
chrIV 461748 461749 . 700
chrIV 461749 461750 . 2280
chrIV 461749 461750 . 4380
chrIV 461750 461751 . 300
chrIV 461750 461751 . 2680
chrIV 461751 461752 . 520
chrIV 461751 461752 . 860
chrIV 461753 461754 . 120
chrIV 461753 461754 . 7160
chrIV 461754 461755 . 280
chrIV 461754 461755 . 160
chrIV 461755 461756 . 760
chrIV 461755 461756 . 120
chrIV 461756 461757 . 480
chrIV 461756 461757 . 180
chrIV 461757 461758 . 1120
chrIV 461757 461758 . 4200
chrIV 461758 461759 . 380
chrIV 461758 461759 . 120
chrIV 461760 461761 . 7180
chrIV 461761 461762 . 460
chrIV 461762 461763 . 2160
chrIV 461762 461763 . 1480
chrIV 461763 461764 . 540
chrIV 461763 461764 . 2300
chrIV 461764 461765 . 540
chrIV 461764 461765 . 1380
chrIV 461765 461766 . 160
chrIV 461765 461766 . 1740
chrIV 461766 461767 . 6740
chrIV 461766 461767 . 400
chrIV 461767 461768 . 1360
chrIV 461767 461768 . 12180
chrIV 461768 461769 . 20680
chrIV 461768 461769 . 5500
chrIV 461769 461770 . 1960
chrIV 461769 461770 . 3440
chrIV 461770 461771 . 2380
chrIV 461770 461771 . 9200
chrIV 461771 461772 . 900
chrIV 461771 461772 . 760
chrIV 461772 461773 . 12220
chrIV 461772 461773 . 2900
chrIV 461773 461774 . 5320
chrIV 461773 461774 . 2240
chrIV 461774 461775 . 3120
chrIV 461774 461775 . 29600
chrIV 461775 461776 . 2980
chrIV 461775 461776 . 2740
chrIV 461776 461777 . 780
chrIV 461776 461777 . 53520
chrIV 461777 461778 . 2740
chrIV 461777 461778 . 9900
chrIV 461778 461779 . 2220
chrIV 461778 461779 . 8660
chrIV 461779 461780 . 860
chrIV 461779 461780 . 2840
chrIV 461780 461781 . 20320
chrIV 461780 461781 . 40680
chrIV 461781 461782 . 5460
chrIV 461781 461782 . 16700
chrIV 461782 461783 . 2100
chrIV 461782 461783 . 10660
chrIV 461783 461784 . 4300
chrIV 461783 461784 . 16240
chrIV 461784 461785 . 10720
chrIV 461784 461785 . 2420
chrIV 461785 461786 . 500
chrIV 461785 461786 . 8920
chrIV 461786 461787 . 480
chrIV 461786 461787 . 6580
chrIV 461787 461788 . 1740
chrIV 461788 461789 . 42280
chrIV 461789 461790 . 240
chrIV 461789 461790 . 12080
chrIV 461790 461791 . 1020
chrIV 461790 461791 . 2620
chrIV 461791 461792 . 8640
chrIV 461791 461792 . 4800
chrIV 461792 461793 . 380
chrIV 461792 461793 . 39240
chrIV 461793 461794 . 3680
chrIV 461793 461794 . 680
chrIV 461794 461795 . 1560
chrIV 461794 461795 . 1220
chrIV 461795 461796 . 1440
chrIV 461795 461796 . 8780
chrIV 461796 461797 . 440
chrIV 461796 461797 . 160
chrIV 461797 461798 . 780
chrIV 461797 461798 . 380
chrIV 461798 461799 . 560
chrIV 461798 461799 . 1660
chrIV 461799 461800 . 1740
chrIV 461799 461800 . 19500
chrIV 461800 461801 . 220
chrIV 461800 461801 . 440
chrIV 461801 461802 . 5740
chrIV 461801 461802 . 2860
chrIV 461802 461803 . 400
chrIV 461802 461803 . 3060
chrIV 461803 461804 . 1520
chrIV 461803 461804 . 1820
chrIV 461804 461805 . 760
chrIV 461804 461805 . 240
chrIV 461805 461806 . 3200
chrIV 461805 461806 . 3960
chrIV 461806 461807 . 1040
chrIV 461806 461807 . 140
chrIV 461807 461808 . 280
chrIV 461807 461808 . 2900
chrIV 461808 461809 . 220
chrIV 461808 461809 . 380
chrIV 461809 461810 . 540
chrIV 461809 461810 . 3900
chrIV 461810 461811 . 220
chrIV 461810 461811 . 1980
chrIV 461811 461812 . 2960
chrIV 461811 461812 . 1260
chrIV 461812 461813 . 660
chrIV 461812 461813 . 1560
chrIV 461813 461814 . 460
chrIV 461813 461814 . 5800
chrIV 461814 461815 . 1780
chrIV 461814 461815 . 1400
chrIV 461815 461816 . 3480
chrIV 461815 461816 . 2080
chrIV 461816 461817 . 1900
chrIV 461816 461817 . 260
chrIV 461817 461818 . 120
chrIV 461817 461818 . 860
chrIV 461818 461819 . 1540
chrIV 461818 461819 . 420
chrIV 461819 461820 . 1260
chrIV 461819 461820 . 2640
chrIV 461820 461821 . 240
chrIV 461820 461821 . 1300
chrIV 461821 461822 . 2080
chrIV 461821 461822 . 1720
chrIV 461822 461823 . 520
chrIV 461822 461823 . 1720
chrIV 461823 461824 . 3720
chrIV 461823 461824 . 2640
chrIV 461824 461825 . 500
chrIV 461824 461825 . 4400
chrIV 461825 461826 . 380
chrIV 461825 461826 . 220
chrIV 461826 461827 . 400
chrIV 461826 461827 . 4160
chrIV 461827 461828 . 1080
chrIV 461827 461828 . 3080
chrIV 461828 461829 . 320
chrIV 461828 461829 . 240
chrIV 461829 461830 . 1440
chrIV 461829 461830 . 4400
chrIV 461830 461831 . 1280
chrIV 461830 461831 . 640
chrIV 461831 461832 . 920
chrIV 461831 461832 . 3060
chrIV 461832 461833 . 1120
chrIV 461832 461833 . 1100
chrIV 461833 461834 . 13300
chrIV 461833 461834 . 540
chrIV 461834 461835 . 580
chrIV 461834 461835 . 1080
chrIV 461835 461836 . 1300
chrIV 461835 461836 . 3120
chrIV 461837 461838 . 1500
chrIV 461837 461838 . 3880
chrIV 461838 461839 . 120
chrIV 461838 461839 . 120
chrIV 461839 461840 . 480
chrIV 461839 461840 . 220
chrIV 461840 461841 . 140
chrIV 461840 461841 . 540
chrIV 461841 461842 . 1120
chrIV 461841 461842 . 6900
chrIV 461842 461843 . 1020
chrIV 461842 461843 . 440
chrIV 461843 461844 . 2060
chrIV 461843 461844 . 700
chrIV 461844 461845 . 880
chrIV 461844 461845 . 280
chrIV 461845 461846 . 420
chrIV 461845 461846 . 11480
chrIV 461846 461847 . 140
chrIV 461847 461848 . 2700
chrIV 461848 461849 . 1100
chrIV 461848 461849 . 4520
chrIV 461850 461851 . 120
chrIV 461850 461851 . 680
chrIV 461851 461852 . 160
chrIV 461851 461852 . 480
chrIV 461852 461853 . 860
chrIV 461852 461853 . 460
chrIV 461853 461854 . 120
chrIV 461853 461854 . 140
chrIV 461854 461855 . 800
chrIV 461856 461857 . 360
chrIV 461857 461858 . 920
chrIV 461859 461860 . 1420
chrIV 461861 461862 . 920
chrIV 461862 461863 . 1280
chrIV 461863 461864 . 600
chrIV 461863 461864 . 520
chrIV 461864 461865 . 160
chrIV 461865 461866 . 1460
chrIV 461867 461868 . 920
chrIV 461868 461869 . 1340
chrIV 461869 461870 . 240
chrIV 461869 461870 . 420
chrIV 461870 461871 . 120
chrIV 461871 461872 . 1120
chrIV 461872 461873 . 1180
chrIV 461872 461873 . 500
chrIV 461874 461875 . 260
chrIV 461876 461877 . 3760
chrIV 461880 461881 . 740
chrIV 461884 461885 . 3700
chrIV 461895 461896 . 520
chrIV 461897 461898 . 360
chrIV 461897 461898 . 120
chrIV 461898 461899 . 120
chrIV 461900 461901 . 900
chrIV 461903 461904 . 1840
chrIV 461904 461905 . 960
chrIV 461905 461906 . 620
chrIV 461907 461908 . 1740
chrIV 461908 461909 . 160
chrIV 461908 461909 . 440
chrIV 461910 461911 . 880
chrIV 461911 461912 . 500
chrIV 461912 461913 . 700
chrIV 461912 461913 . 260
chrIV 461913 461914 . 140
chrIV 461913 461914 . 300
chrIV 461914 461915 . 960
chrIV 461914 461915 . 780
chrIV 461916 461917 . 120
chrIV 461920 461921 . 2740
chrIV 461923 461924 . 340
chrIV 461923 461924 . 120
chrIV 461925 461926 . 280
chrIV 461925 461926 . 120
chrIV 461926 461927 . 140
chrIV 461926 461927 . 140
chrIV 461927 461928 . 180
chrIV 461927 461928 . 180
chrIV 461929 461930 . 460
chrIV 461929 461930 . 200
chrIV 461930 461931 . 2500
chrIV 461930 461931 . 300
chrIV 461931 461932 . 200
chrIV 461933 461934 . 2940
chrIV 461936 461937 . 480
chrIV 461936 461937 . 9160
chrIV 461937 461938 . 1220
chrIV 461937 461938 . 320
chrIV 461938 461939 . 180
chrIV 461938 461939 . 320
chrIV 461939 461940 . 280
chrIV 461942 461943 . 40270360
chrIV 461943 461944 . 1620
chrIV 461943 461944 . 347400
chrIV 461944 461945 . 1020
chrIV 461944 461945 . 98620
chrIV 461945 461946 . 400
chrIV 461945 461946 . 4060
chrIV 461946 461947 . 1140
chrIV 461946 461947 . 200
chrIV 461948 461949 . 2340
chrIV 461949 461950 . 120
chrIV 461951 461952 . 9160
chrIV 461952 461953 . 620
chrIV 461954 461955 . 2400
chrIV 461956 461957 . 140
chrIV 461957 461958 . 2100
chrIV 461957 461958 . 120
chrIV 461959 461960 . 4300
chrIV 461959 461960 . 240
chrIV 461960 461961 . 140
chrIV 461961 461962 . 140
chrIV 461962 461963 . 2460
chrIV 461963 461964 . 340
chrIV 461964 461965 . 460
chrIV 461964 461965 . 220
chrIV 461965 461966 . 2520
chrIV 461965 461966 . 180
chrIV 461967 461968 . 640
chrIV 461967 461968 . 500
chrIV 461969 461970 . 600
chrIV 461970 461971 . 180
chrIV 461971 461972 . 780
chrIV 461971 461972 . 120
chrIV 461972 461973 . 120
chrIV 461973 461974 . 280
chrIV 461975 461976 . 1500
chrIV 461977 461978 . 140
chrIV 461978 461979 . 680
chrIV 461979 461980 . 180
chrIV 461981 461982 . 5620
chrIV 461982 461983 . 120
chrIV 461983 461984 . 1520
chrIV 461985 461986 . 120
chrIV 461988 461989 . 5520
chrIV 461989 461990 . 180
chrIV 461990 461991 . 780
chrIV 461990 461991 . 220
chrIV 461992 461993 . 5300
chrIV 461992 461993 . 140
chrIV 461994 461995 . 140
chrIV 461994 461995 . 180
chrIV 461995 461996 . 640
chrIV 461995 461996 . 160
chrIV 461996 461997 . 180
chrIV 461997 461998 . 260
chrIV 461998 461999 . 420
chrIV 461998 461999 . 140
chrIV 462000 462001 . 800
chrIV 462000 462001 . 1060
chrIV 462001 462002 . 120
chrIV 462003 462004 . 240
chrIV 462004 462005 . 260
chrIV 462007 462008 . 2300
chrIV 462012 462013 . 180
chrIV 462015 462016 . 460
chrIV 462016 462017 . 1640
chrIV 462016 462017 . 120
chrIV 462017 462018 . 200
chrIV 462017 462018 . 120
chrIV 462018 462019 . 7720
chrIV 462020 462021 . 120
chrIV 462021 462022 . 920
chrIV 462022 462023 . 240
chrIV 462023 462024 . 120
chrIV 462023 462024 . 120
chrIV 462024 462025 . 540
chrIV 462024 462025 . 920
chrIV 462025 462026 . 140
chrIV 462025 462026 . 160
chrIV 462026 462027 . 440
chrIV 462026 462027 . 1880
chrIV 462028 462029 . 140
chrIV 462028 462029 . 340
chrIV 462029 462030 . 1060
chrIV 462030 462031 . 180
chrIV 462032 462033 . 380
chrIV 462037 462038 . 620
chrIV 462038 462039 . 1400
chrIV 462039 462040 . 240
chrIV 462040 462041 . 200
chrIV 462040 462041 . 140
chrIV 462043 462044 . 680
chrIV 462046 462047 . 580
chrIV 462047 462048 . 3300
chrIV 462047 462048 . 120
chrIV 462049 462050 . 2020
chrIV 462050 462051 . 280
chrIV 462051 462052 . 700
chrIV 462051 462052 . 180
chrIV 462053 462054 . 120
chrIV 462055 462056 . 900
chrIV 462057 462058 . 2600
chrIV 462057 462058 . 140
chrIV 462058 462059 . 500
chrIV 462059 462060 . 460
chrIV 462061 462062 . 2280
chrIV 462061 462062 . 120
chrIV 462063 462064 . 120
chrIV 462065 462066 . 760
chrIV 462068 462069 . 3300
chrIV 462068 462069 . 140
chrIV 462069 462070 . 520
chrIV 462069 462070 . 1060
chrIV 462071 462072 . 1400
chrIV 462072 462073 . 200
chrIV 462074 462075 . 280
chrIV 462074 462075 . 120
chrIV 462075 462076 . 140
chrIV 462075 462076 . 200
chrIV 462076 462077 . 840
chrIV 462076 462077 . 400
chrIV 462077 462078 . 640
chrIV 462077 462078 . 160
chrIV 462079 462080 . 180
chrIV 462079 462080 . 120
chrIV 462080 462081 . 2940
chrIV 462080 462081 . 380
chrIV 462081 462082 . 120
chrIV 462082 462083 . 120
chrIV 462083 462084 . 960
chrIV 462084 462085 . 220
chrIV 462088 462089 . 160
chrIV 462090 462091 . 360
chrIV 462092 462093 . 2420
chrIV 462092 462093 . 120
chrIV 462094 462095 . 1700
chrIV 462094 462095 . 120
chrIV 462096 462097 . 140
chrIV 462097 462098 . 200
chrIV 462099 462100 . 6380
chrIV 462099 462100 . 220
chrIV 462100 462101 . 4700
chrIV 462102 462103 . 260
chrIV 462103 462104 . 800
chrIV 462105 462106 . 160
chrIV 462107 462108 . 4020
chrIV 462108 462109 . 240
chrIV 462110 462111 . 5620
chrIV 462112 462113 . 160
chrIV 462113 462114 . 780
chrIV 462115 462116 . 320
chrIV 462118 462119 . 1680
chrIV 462118 462119 . 120
chrIV 462119 462120 . 660
chrIV 462120 462121 . 220
chrIV 462121 462122 . 460
chrIV 462121 462122 . 120
chrIV 462122 462123 . 420
chrIV 462123 462124 . 400
chrIV 462124 462125 . 140
chrIV 462127 462128 . 580
chrIV 462132 462133 . 160
chrIV 462137 462138 . 680
chrIV 462140 462141 . 600
chrIV 462141 462142 . 120
chrIV 462145 462146 . 760
chrIV 462147 462148 . 140
chrIV 462151 462152 . 3000
chrIV 462158 462159 . 900
chrIV 462161 462162 . 1920
chrIV 462161 462162 . 200
chrIV 462162 462163 . 120
chrIV 462163 462164 . 1100
chrIV 462164 462165 . 120
chrIV 462166 462167 . 2060
chrIV 462169 462170 . 240
chrIV 462170 462171 . 720
chrIV 462172 462173 . 120
chrIV 462173 462174 . 5440
chrIV 462174 462175 . 120
chrIV 462176 462177 . 1100
chrIV 462178 462179 . 140
chrIV 462186 462187 . 25060
chrIV 462201 462202 . 120
chrIV 462205 462206 . 1260
chrIV 462207 462208 . 120
chrIV 462211 462212 . 8560
chrIV 462215 462216 . 140
chrIV 462217 462218 . 5240
chrIV 462219 462220 . 120
chrIV 462220 462221 . 3620
chrIV 462222 462223 . 160
chrIV 462222 462223 . 4340
chrIV 462223 462224 . 140
chrIV 462223 462224 . 7620
chrIV 462224 462225 . 120
chrIV 462225 462226 . 7680
chrIV 462227 462228 . 120
chrIV 462229 462230 . 20540
chrIV 462232 462233 . 120
chrIV 462235 462236 . 32360
chrIV 462238 462239 . 160
chrIV 462241 462242 . 28280
chrIV 462254 462255 . 680
chrIV 462255 462256 . 160
chrIV 462258 462259 . 2440
chrIV 462264 462265 . 480
chrIV 462267 462268 . 140
chrIV 462273 462274 . 380
chrIV 462274 462275 . 660
chrIV 462274 462275 . 280
chrIV 462275 462276 . 960
chrIV 462283 462284 . 5100
chrIV 462284 462285 . 200
chrIV 462284 462285 . 1620
chrIV 462286 462287 . 360
chrIV 462286 462287 . 120
chrIV 462287 462288 . 140
chrIV 462290 462291 . 200
chrIV 462291 462292 . 1020
chrIV 462293 462294 . 120
chrIV 462294 462295 . 2080
chrIV 462295 462296 . 480
chrIV 462298 462299 . 660
chrIV 462303 462304 . 320
chrIV 462308 462309 . 120
chrIV 462309 462310 . 1860
chrIV 462314 462315 . 1520
chrIV 462315 462316 . 160
chrIV 462316 462317 . 1080
chrIV 462320 462321 . 120
chrIV 462328 462329 . 500
chrIV 462335 462336 . 380
chrIV 462336 462337 . 180
chrIV 462338 462339 . 1080
chrIV 462343 462344 . 240
chrIV 462347 462348 . 720
chrIV 462357 462358 . 920
chrIV 462364 462365 . 1020
chrIV 462367 462368 . 160
chrIV 462373 462374 . 200
chrIV 462376 462377 . 220
chrIV 462379 462380 . 400
chrIV 462384 462385 . 760
chrIV 462388 462389 . 140
chrIV 462393 462394 . 260
chrIV 462403 462404 . 640
chrIV 462408 462409 . 180
chrIV 462409 462410 . 120
chrIV 462410 462411 . 160
chrIV 462413 462414 . 880
chrIV 462413 462414 . 140
chrIV 462415 462416 . 120
chrIV 462415 462416 . 300
chrIV 462419 462420 . 320
chrIV 462421 462422 . 240
chrIV 462422 462423 . 260
chrIV 462422 462423 . 400
chrIV 462423 462424 . 460
chrIV 462423 462424 . 280
chrIV 462424 462425 . 1080
chrIV 462427 462428 . 320
chrIV 462427 462428 . 220
chrIV 462428 462429 . 2160
chrIV 462430 462431 . 560
chrIV 462431 462432 . 220
chrIV 462431 462432 . 120
chrIV 462432 462433 . 160
chrIV 462432 462433 . 460
chrIV 462436 462437 . 220
chrIV 462436 462437 . 120
chrIV 462438 462439 . 860
chrIV 462439 462440 . 180
chrIV 462440 462441 . 160
chrIV 462441 462442 . 600
chrIV 462442 462443 . 800
chrIV 462443 462444 . 120
chrIV 462444 462445 . 180
chrIV 462444 462445 . 1560
chrIV 462448 462449 . 740
chrIV 462449 462450 . 160
chrIV 462450 462451 . 180
chrIV 462450 462451 . 840
chrIV 462451 462452 . 360
chrIV 462451 462452 . 180
chrIV 462452 462453 . 340
chrIV 462452 462453 . 120
chrIV 462454 462455 . 720
chrIV 462454 462455 . 260
chrIV 462455 462456 . 240
chrIV 462456 462457 . 320
chrIV 462457 462458 . 1220
chrIV 462457 462458 . 320
chrIV 462458 462459 . 180
chrIV 462461 462462 . 1280
chrIV 462465 462466 . 1400
chrIV 462466 462467 . 980
chrIV 462467 462468 . 2100
chrIV 462467 462468 . 140
chrIV 462468 462469 . 340
chrIV 462468 462469 . 240
chrIV 462469 462470 . 240
chrIV 462472 462473 . 340
chrIV 462473 462474 . 1000
chrIV 462473 462474 . 320
chrIV 462474 462475 . 140
chrIV 462475 462476 . 240
chrIV 462476 462477 . 260
chrIV 462477 462478 . 120
chrIV 462478 462479 . 560
chrIV 462478 462479 . 140
chrIV 462485 462486 . 1040
chrIV 462499 462500 . 300
chrIV 462513 462514 . 220
chrIV 462514 462515 . 140
chrIV 462514 462515 . 260
chrIV 462517 462518 . 900
chrIV 462517 462518 . 1400
chrIV 462518 462519 . 120
chrIV 462518 462519 . 1460
chrIV 462520 462521 . 200
chrIV 462520 462521 . 120
chrIV 462521 462522 . 200
chrIV 462522 462523 . 180
chrIV 462524 462525 . 120
chrIV 462527 462528 . 20600
chrIV 462530 462531 . 120
chrIV 462530 462531 . 320
chrIV 462531 462532 . 120
chrIV 462531 462532 . 600
chrIV 462532 462533 . 120
chrIV 462532 462533 . 2460
chrIV 462534 462535 . 140
chrIV 462534 462535 . 240
chrIV 462535 462536 . 120
chrIV 462535 462536 . 620
chrIV 462536 462537 . 120
chrIV 462536 462537 . 1280
chrIV 462537 462538 . 120
chrIV 462538 462539 . 960
chrIV 462539 462540 . 120
chrIV 462539 462540 . 2860
chrIV 462541 462542 . 120
chrIV 462541 462542 . 400
chrIV 462542 462543 . 140
chrIV 462544 462545 . 3720
chrIV 462550 462551 . 1520
chrIV 462552 462553 . 520
chrIV 462562 462563 . 13620
chrIV 462593 462594 . 140
chrIV 462612 462613 . 420
chrIV 462636 462637 . 1180
chrIV 462655 462656 . 340
chrIV 462668 462669 . 220
chrIV 462677 462678 . 240
chrIV 462691 462692 . 460
chrIV 462703 462704 . 360
chrIV 462710 462711 . 2140
chrIV 462763 462764 . 120
chrIV 462765 462766 . 420
chrIV 462775 462776 . 120
chrIV 462807 462808 . 1180
chrIV 462821 462822 . 120
chrIV 462831 462832 . 200
chrIV 462837 462838 . 340
chrIV 462850 462851 . 140
chrIV 462855 462856 . 6300
chrIV 462869 462870 . 1280
chrIV 462869 462870 . 600
chrIV 462870 462871 . 140
chrIV 462870 462871 . 120
chrIV 462903 462904 . 580
chrIV 462977 462978 . 360
chrIV 462990 462991 . 19780
chrIV 462996 462997 . 700
chrIV 462997 462998 . 1880
chrIV 462998 462999 . 660
chrIV 462999 463000 . 120
chrIV 462999 463000 . 120
chrIV 463005 463006 . 260
chrIV 463031 463032 . 120
chrIV 463061 463062 . 500
chrIV 463069 463070 . 7900
chrIV 463077 463078 . 120
chrIV 463087 463088 . 160
chrIV 463089 463090 . 1080
chrIV 463092 463093 . 1140
chrIV 463122 463123 . 1420
chrIV 463127 463128 . 400
chrIV 463130 463131 . 2240
chrIV 463133 463134 . 180
chrIV 463185 463186 . 120
chrIV 463213 463214 . 260
chrIV 463217 463218 . 120
chrIV 463221 463222 . 800
chrIV 463235 463236 . 160
chrIV 463249 463250 . 680
chrIV 463254 463255 . 280
chrIV 463262 463263 . 220
chrIV 463263 463264 . 500
chrIV 463267 463268 . 540
chrIV 463310 463311 . 200
chrIV 463313 463314 . 1520
chrIV 463332 463333 . 240
chrIV 463343 463344 . 140
chrIV 463380 463381 . 120
chrIV 463417 463418 . 120
chrIV 463422 463423 . 940
chrIV 463433 463434 . 840
chrIV 463456 463457 . 380
chrIV 463462 463463 . 220
chrIV 463478 463479 . 120
chrIV 463513 463514 . 120
chrIV 463815 463816 . 780
chrIV 463941 463942 . 120
chrIV 463957 463958 . 260
chrIV 463968 463969 . 440
chrIV 464193 464194 . 1040
chrIV 464360 464361 . 400
chrIV 464372 464373 . 260
chrIV 464412 464413 . 4080
chrIV 464484 464485 . 620
chrIV 464518 464519 . 200
chrIV 464525 464526 . 240
chrIV 464526 464527 . 160
chrIV 464539 464540 . 2240
chrIV 464573 464574 . 1720
chrIV 464700 464701 . 240
chrIV 464810 464811 . 180
chrIV 464824 464825 . 340
chrIV 465041 465042 . 860
chrIV 465066 465067 . 160
chrIV 465070 465071 . 200
chrIV 465073 465074 . 300
chrIV 465079 465080 . 120
chrIV 465079 465080 . 120
chrIV 465080 465081 . 120
chrIV 465080 465081 . 1340
chrIV 465091 465092 . 240
chrIV 465092 465093 . 2120
chrIV 465097 465098 . 1500
chrIV 465099 465100 . 460
chrIV 465109 465110 . 280
chrIV 465115 465116 . 640
chrIV 465120 465121 . 660
chrIV 465126 465127 . 380
chrIV 465126 465127 . 200
chrIV 465128 465129 . 4620
chrIV 465128 465129 . 140
chrIV 465129 465130 . 140
chrIV 465141 465142 . 700
chrIV 465151 465152 . 260
chrIV 465167 465168 . 260
chrIV 465201 465202 . 140
chrIV 465210 465211 . 540
chrIV 465213 465214 . 160
chrIV 465217 465218 . 580
chrIV 465260 465261 . 180
chrIV 465287 465288 . 680
chrIV 465303 465304 . 1240
chrIV 465322 465323 . 320
chrIV 465376 465377 . 340
chrIV 465385 465386 . 260
chrIV 465395 465396 . 700
chrIV 465440 465441 . 120
chrIV 465445 465446 . 680
chrIV 465458 465459 . 440
chrIV 465497 465498 . 360
chrIV 465538 465539 . 300
chrIV 465545 465546 . 1740
chrIV 465548 465549 . 340
chrIV 465554 465555 . 180
chrIV 465559 465560 . 160
chrIV 465559 465560 . 140
chrIV 465663 465664 . 300
chrIV 465693 465694 . 160
chrIV 465731 465732 . 400
chrIV 465732 465733 . 160
chrIV 465733 465734 . 120
chrIV 465733 465734 . 120
chrIV 465771 465772 . 160
chrIV 465813 465814 . 220
chrIV 465881 465882 . 220
chrIV 465898 465899 . 920
chrIV 465900 465901 . 140
chrIV 466045 466046 . 1120
chrIV 466102 466103 . 1520
chrIV 466207 466208 . 720
chrIV 466317 466318 . 120
chrIV 466321 466322 . 160
chrIV 466323 466324 . 520
chrIV 466366 466367 . 400
chrIV 466394 466395 . 340
chrIV 466485 466486 . 1280
chrIV 466496 466497 . 500
chrIV 466637 466638 . 360
chrIV 466940 466941 . 920
chrIV 467161 467162 . 420
chrIV 467187 467188 . 180
chrIV 467956 467957 . 500
chrIV 468756 468757 . 240
chrIV 468860 468861 . 140
chrIV 469134 469135 . 1680
chrIV 469231 469232 . 1540
chrIV 469362 469363 . 1360
chrIV 469719 469720 . 140
chrIV 470010 470011 . 500
chrIV 470264 470265 . 120
chrIV 470326 470327 . 180
chrIV 470327 470328 . 1780
chrIV 470625 470626 . 920
chrIV 470698 470699 . 360
chrIV 470711 470712 . 540
chrIV 470864 470865 . 180
chrIV 470883 470884 . 200
chrIV 470888 470889 . 320
chrIV 470894 470895 . 1140
chrIV 470899 470900 . 280
chrIV 470908 470909 . 160
chrIV 470920 470921 . 180
chrIV 471036 471037 . 200
chrIV 471110 471111 . 420
chrIV 471199 471200 . 140
chrIV 471341 471342 . 120
chrIV 471396 471397 . 180
chrIV 471453 471454 . 160
chrIV 471584 471585 . 1080
chrIV 471592 471593 . 560
chrIV 471597 471598 . 120
chrIV 471607 471608 . 620
chrIV 471622 471623 . 1140
chrIV 471633 471634 . 2100
chrIV 471638 471639 . 120
chrIV 471742 471743 . 1460
chrIV 471756 471757 . 140
chrIV 471770 471771 . 120
chrIV 471773 471774 . 1580
chrIV 471828 471829 . 240
chrIV 471887 471888 . 1680
chrIV 471924 471925 . 220
chrIV 471949 471950 . 440
chrIV 471963 471964 . 160
chrIV 472609 472610 . 320
chrIV 472990 472991 . 1460
chrIV 473047 473048 . 1200
chrIV 473054 473055 . 660
chrIV 473056 473057 . 540
chrIV 473057 473058 . 1200
chrIV 473057 473058 . 120
chrIV 473059 473060 . 140
chrIV 473059 473060 . 120
chrIV 473092 473093 . 720
chrIV 473912 473913 . 140
chrIV 473916 473917 . 220
chrIV 473997 473998 . 200
chrIV 474137 474138 . 980
chrIV 474242 474243 . 300
chrIV 474346 474347 . 640
chrIV 474650 474651 . 200
chrIV 474676 474677 . 240
chrIV 474995 474996 . 360
chrIV 475556 475557 . 600
chrIV 476072 476073 . 340
chrIV 476259 476260 . 200
chrIV 476263 476264 . 6040
chrIV 476301 476302 . 480
chrIV 476317 476318 . 120
chrIV 476428 476429 . 140
chrIV 476438 476439 . 200
chrIV 476491 476492 . 120
chrIV 476520 476521 . 200
chrIV 476567 476568 . 300
chrIV 476720 476721 . 200
chrIV 477370 477371 . 1320
chrIV 477384 477385 . 1800
chrIV 477385 477386 . 3880
chrIV 477386 477387 . 120
chrIV 477387 477388 . 200
chrIV 477395 477396 . 480
chrIV 477427 477428 . 800
chrIV 477747 477748 . 120
chrIV 477878 477879 . 2740
chrIV 477911 477912 . 200
chrIV 478049 478050 . 240
chrIV 478176 478177 . 240
chrIV 478209 478210 . 500
chrIV 478246 478247 . 240
chrIV 478250 478251 . 680
chrIV 478266 478267 . 140
chrIV 478288 478289 . 220
chrIV 478837 478838 . 1540
chrIV 478850 478851 . 900
chrIV 478861 478862 . 120
chrIV 478867 478868 . 960
chrIV 478901 478902 . 440
chrIV 478911 478912 . 280
chrIV 478922 478923 . 480
chrIV 478925 478926 . 140
chrIV 478932 478933 . 120
chrIV 478942 478943 . 1040
chrIV 478956 478957 . 1140
chrIV 478960 478961 . 460
chrIV 479115 479116 . 260
chrIV 479147 479148 . 120
chrIV 479313 479314 . 360
chrIV 479336 479337 . 240
chrIV 480164 480165 . 720
chrIV 481540 481541 . 660
chrIV 481551 481552 . 700
chrIV 481842 481843 . 460
chrIV 481855 481856 . 200
chrIV 481864 481865 . 120
chrIV 481916 481917 . 120
chrIV 481984 481985 . 260
chrIV 481999 482000 . 180
chrIV 482059 482060 . 1320
chrIV 482092 482093 . 380
chrIV 482238 482239 . 120
chrIV 482241 482242 . 540
chrIV 482397 482398 . 140
chrIV 482430 482431 . 500
chrIV 482434 482435 . 200
chrIV 482510 482511 . 120
chrIV 482517 482518 . 600
chrIV 482553 482554 . 180
chrIV 482572 482573 . 2240
chrIV 482577 482578 . 140
chrIV 482672 482673 . 240
chrIV 482854 482855 . 180
chrIV 483009 483010 . 940
chrIV 483073 483074 . 120
chrIV 483333 483334 . 240
chrIV 483345 483346 . 180
chrIV 483411 483412 . 3820
chrIV 483413 483414 . 3120
chrIV 483415 483416 . 760
chrIV 483421 483422 . 220
chrIV 483762 483763 . 2140
chrIV 483883 483884 . 240
chrIV 483933 483934 . 480
chrIV 483937 483938 . 140
chrIV 483941 483942 . 420
chrIV 483975 483976 . 320
chrIV 483994 483995 . 120
chrIV 484175 484176 . 260
chrIV 484178 484179 . 120
chrIV 484194 484195 . 3160
chrIV 484311 484312 . 1680
chrIV 484358 484359 . 820
chrIV 484429 484430 . 180
chrIV 484512 484513 . 3440
chrIV 484737 484738 . 2520
chrIV 484749 484750 . 340
chrIV 484764 484765 . 7860
chrIV 484866 484867 . 200
chrIV 484933 484934 . 220
chrIV 484959 484960 . 140
chrIV 484984 484985 . 1100
chrIV 485265 485266 . 140
chrIV 485435 485436 . 1520
chrIV 485442 485443 . 160
chrIV 485466 485467 . 180
chrIV 485471 485472 . 500
chrIV 485542 485543 . 580
chrIV 485554 485555 . 140
chrIV 485567 485568 . 1980
chrIV 485572 485573 . 300
chrIV 485578 485579 . 320
chrIV 485580 485581 . 200
chrIV 485589 485590 . 280
chrIV 485614 485615 . 460
chrIV 485618 485619 . 160
chrIV 485644 485645 . 700
chrIV 485644 485645 . 120
chrIV 485678 485679 . 2780
chrIV 485697 485698 . 4640
chrIV 485839 485840 . 180
chrIV 485884 485885 . 600
chrIV 485891 485892 . 740
chrIV 485899 485900 . 1160
chrIV 485903 485904 . 140
chrIV 485919 485920 . 440
chrIV 486073 486074 . 180
chrIV 486081 486082 . 700
chrIV 486130 486131 . 180
chrIV 486555 486556 . 160
chrIV 486603 486604 . 280
chrIV 486621 486622 . 180
chrIV 486635 486636 . 140
chrIV 486656 486657 . 1760
chrIV 486671 486672 . 160
chrIV 486679 486680 . 400
chrIV 486731 486732 . 160
chrIV 487274 487275 . 120
chrIV 488534 488535 . 120
chrIV 488544 488545 . 240
chrIV 488724 488725 . 760
chrIV 488732 488733 . 500
chrIV 488745 488746 . 120
chrIV 488748 488749 . 1460
chrIV 488754 488755 . 180
chrIV 488760 488761 . 140
chrIV 488761 488762 . 480
chrIV 488874 488875 . 280
chrIV 488877 488878 . 660
chrIV 488949 488950 . 260
chrIV 488951 488952 . 160
chrIV 489074 489075 . 160
chrIV 489084 489085 . 140
chrIV 489092 489093 . 180
chrIV 489103 489104 . 140
chrIV 489106 489107 . 340
chrIV 489185 489186 . 1460
chrIV 489230 489231 . 120
chrIV 489231 489232 . 200
chrIV 489232 489233 . 180
chrIV 489239 489240 . 560
chrIV 489246 489247 . 1160
chrIV 489252 489253 . 160
chrIV 489253 489254 . 1660
chrIV 489265 489266 . 120
chrIV 489271 489272 . 3200
chrIV 489295 489296 . 580
chrIV 489299 489300 . 240
chrIV 489310 489311 . 1060
chrIV 489324 489325 . 160
chrIV 490861 490862 . 140
chrIV 491068 491069 . 740
chrIV 491070 491071 . 200
chrIV 491084 491085 . 520
chrIV 491085 491086 . 220
chrIV 491086 491087 . 140
chrIV 491282 491283 . 200
chrIV 492378 492379 . 860
chrIV 492570 492571 . 120
chrIV 492755 492756 . 140
chrIV 492994 492995 . 160
chrIV 493355 493356 . 440
chrIV 493805 493806 . 960
chrIV 493813 493814 . 1260
chrIV 493918 493919 . 160
chrIV 493980 493981 . 220
chrIV 494127 494128 . 180
chrIV 494191 494192 . 1420
chrIV 494286 494287 . 580
chrIV 494307 494308 . 4340
chrIV 494465 494466 . 120
chrIV 494518 494519 . 1020
chrIV 494530 494531 . 580
chrIV 494543 494544 . 140
chrIV 494571 494572 . 200
chrIV 494742 494743 . 120
chrIV 494748 494749 . 680
chrIV 497111 497112 . 520
chrIV 497470 497471 . 520
chrIV 497475 497476 . 700
chrIV 497486 497487 . 180
chrIV 497522 497523 . 380
chrIV 497570 497571 . 400
chrIV 497579 497580 . 1060
chrIV 497588 497589 . 160
chrIV 497598 497599 . 800
chrIV 497779 497780 . 900
chrIV 498309 498310 . 780
chrIV 498371 498372 . 620
chrIV 498555 498556 . 180
chrIV 498906 498907 . 120
chrIV 501355 501356 . 1520
chrIV 501377 501378 . 360
chrIV 501415 501416 . 140
chrIV 501432 501433 . 280
chrIV 501457 501458 . 4600
chrIV 501473 501474 . 840
chrIV 501482 501483 . 140
chrIV 501499 501500 . 140
chrIV 501511 501512 . 240
chrIV 501528 501529 . 400
chrIV 501608 501609 . 1020
chrIV 501694 501695 . 700
chrIV 501702 501703 . 1820
chrIV 501711 501712 . 980
chrIV 501724 501725 . 2380
chrIV 502052 502053 . 1740
chrIV 502068 502069 . 220
chrIV 502268 502269 . 120
chrIV 502315 502316 . 3960
chrIV 502400 502401 . 720
chrIV 502835 502836 . 640
chrIV 502877 502878 . 1480
chrIV 502975 502976 . 120
chrIV 502992 502993 . 420
chrIV 503189 503190 . 260
chrIV 503253 503254 . 140
chrIV 503330 503331 . 840
chrIV 503335 503336 . 880
chrIV 503353 503354 . 840
chrIV 503355 503356 . 980
chrIV 503365 503366 . 1700
chrIV 503382 503383 . 240
chrIV 503431 503432 . 120
chrIV 503440 503441 . 120
chrIV 503919 503920 . 300
chrIV 503966 503967 . 120
chrIV 504541 504542 . 140
chrIV 504614 504615 . 220
chrIV 504658 504659 . 120
chrIV 504678 504679 . 1400
chrIV 504688 504689 . 200
chrIV 504694 504695 . 300
chrIV 504813 504814 . 220
chrIV 504865 504866 . 280
chrIV 504866 504867 . 120
chrIV 504881 504882 . 1440
chrIV 504891 504892 . 500
chrIV 504921 504922 . 260
chrIV 504925 504926 . 200
chrIV 505027 505028 . 980
chrIV 505041 505042 . 680
chrIV 505063 505064 . 240
chrIV 505228 505229 . 840
chrIV 505231 505232 . 380
chrIV 505274 505275 . 240
chrIV 505449 505450 . 480
chrIV 505474 505475 . 220
chrIV 505483 505484 . 220
chrIV 505538 505539 . 340
chrIV 505585 505586 . 200
chrIV 505693 505694 . 1320
chrIV 505703 505704 . 220
chrIV 505723 505724 . 720
chrIV 505758 505759 . 1880
chrIV 505772 505773 . 4520
chrIV 505802 505803 . 1440
chrIV 505848 505849 . 280
chrIV 506016 506017 . 300
chrIV 506152 506153 . 2200
chrIV 506168 506169 . 180
chrIV 506216 506217 . 760
chrIV 506227 506228 . 240
chrIV 506237 506238 . 140
chrIV 506248 506249 . 520
chrIV 506292 506293 . 120
chrIV 506353 506354 . 120
chrIV 506365 506366 . 500
chrIV 506511 506512 . 140
chrIV 506555 506556 . 120
chrIV 506707 506708 . 420
chrIV 506920 506921 . 960
chrIV 507136 507137 . 540
chrIV 507153 507154 . 500
chrIV 507166 507167 . 680
chrIV 507217 507218 . 360
chrIV 507244 507245 . 1020
chrIV 507275 507276 . 160
chrIV 507288 507289 . 680
chrIV 507290 507291 . 140
chrIV 507306 507307 . 240
chrIV 507356 507357 . 180
chrIV 507388 507389 . 240
chrIV 507457 507458 . 940
chrIV 507459 507460 . 200
chrIV 507516 507517 . 600
chrIV 507596 507597 . 4380
chrIV 507796 507797 . 140
chrIV 508094 508095 . 580
chrIV 508568 508569 . 340
chrIV 508638 508639 . 2600
chrIV 508990 508991 . 940
chrIV 509013 509014 . 200
chrIV 509141 509142 . 1560
chrIV 509404 509405 . 1220
chrIV 509539 509540 . 500
chrIV 509556 509557 . 120
chrIV 509955 509956 . 1020
chrIV 510458 510459 . 480
chrIV 511367 511368 . 260
chrIV 512153 512154 . 180
chrIV 512198 512199 . 120
chrIV 512267 512268 . 120
chrIV 512272 512273 . 500
chrIV 512303 512304 . 200
chrIV 512353 512354 . 1540
chrIV 512362 512363 . 1680
chrIV 512411 512412 . 440
chrIV 512412 512413 . 260
chrIV 512418 512419 . 2420
chrIV 512437 512438 . 140
chrIV 512440 512441 . 140
chrIV 512459 512460 . 220
chrIV 512475 512476 . 2140
chrIV 512485 512486 . 840
chrIV 512810 512811 . 120
chrIV 512821 512822 . 160
chrIV 512835 512836 . 600
chrIV 513502 513503 . 120
chrIV 515397 515398 . 240
chrIV 519673 519674 . 120
chrIV 519740 519741 . 700
chrIV 519842 519843 . 140
chrIV 519847 519848 . 160
chrIV 519862 519863 . 600
chrIV 519880 519881 . 120
chrIV 519928 519929 . 660
chrIV 519955 519956 . 320
chrIV 520388 520389 . 120
chrIV 520563 520564 . 120
chrIV 520721 520722 . 260
chrIV 520740 520741 . 300
chrIV 520884 520885 . 360
chrIV 520949 520950 . 160
chrIV 521098 521099 . 280
chrIV 521106 521107 . 660
chrIV 521154 521155 . 2760
chrIV 521166 521167 . 120
chrIV 521263 521264 . 140
chrIV 521308 521309 . 820
chrIV 521311 521312 . 140
chrIV 521500 521501 . 640
chrIV 521514 521515 . 160
chrIV 521537 521538 . 360
chrIV 521552 521553 . 140
chrIV 521597 521598 . 120
chrIV 521621 521622 . 1240
chrIV 521631 521632 . 120
chrIV 521636 521637 . 640
chrIV 521775 521776 . 5820
chrIV 521824 521825 . 720
chrIV 522354 522355 . 580
chrIV 522432 522433 . 120
chrIV 522508 522509 . 4700
chrIV 522778 522779 . 160
chrIV 523047 523048 . 120
chrIV 523159 523160 . 240
chrIV 523202 523203 . 280
chrIV 523460 523461 . 260
chrIV 523472 523473 . 200
chrIV 523944 523945 . 380
chrIV 524000 524001 . 140
chrIV 524112 524113 . 600
chrIV 524120 524121 . 460
chrIV 524204 524205 . 240
chrIV 524474 524475 . 780
chrIV 524621 524622 . 120
chrIV 524623 524624 . 1660
chrIV 524623 524624 . 240
chrIV 524758 524759 . 1340
chrIV 524785 524786 . 160
chrIV 524794 524795 . 180
chrIV 524798 524799 . 300
chrIV 524821 524822 . 580
chrIV 524824 524825 . 1080
chrIV 524834 524835 . 120
chrIV 524845 524846 . 120
chrIV 524850 524851 . 980
chrIV 524919 524920 . 460
chrIV 524925 524926 . 1300
chrIV 524936 524937 . 980
chrIV 524949 524950 . 140
chrIV 524961 524962 . 220
chrIV 524976 524977 . 960
chrIV 525156 525157 . 1200
chrIV 525160 525161 . 120
chrIV 525168 525169 . 120
chrIV 525171 525172 . 120
chrIV 525179 525180 . 7200
chrIV 525280 525281 . 400
chrIV 525327 525328 . 120
chrIV 527494 527495 . 120
chrIV 535551 535552 . 160
chrIV 536150 536151 . 1760
chrIV 538779 538780 . 400
chrIV 538866 538867 . 800
chrIV 538871 538872 . 860
chrIV 538881 538882 . 740
chrIV 538892 538893 . 2080
chrIV 538902 538903 . 980
chrIV 538925 538926 . 520
chrIV 538936 538937 . 2320
chrIV 539263 539264 . 640
chrIV 539300 539301 . 3980
chrIV 539334 539335 . 520
chrIV 539358 539359 . 1960
chrIV 539373 539374 . 560
chrIV 539379 539380 . 260
chrIV 539466 539467 . 920
chrIV 539477 539478 . 260
chrIV 539525 539526 . 1300
chrIV 539587 539588 . 500
chrIV 539602 539603 . 2420
chrIV 539606 539607 . 260
chrIV 539629 539630 . 140
chrIV 539653 539654 . 840
chrIV 539705 539706 . 220
chrIV 539745 539746 . 520
chrIV 539909 539910 . 780
chrIV 539928 539929 . 460
chrIV 539929 539930 . 220
chrIV 541245 541246 . 1400
chrIV 541259 541260 . 220
chrIV 541278 541279 . 1840
chrIV 541382 541383 . 160
chrIV 541463 541464 . 1020
chrIV 541463 541464 . 200
chrIV 541465 541466 . 140
chrIV 541838 541839 . 2180
chrIV 541852 541853 . 380
chrIV 541871 541872 . 180
chrIV 541883 541884 . 120
chrIV 541905 541906 . 2220
chrIV 541967 541968 . 420
chrIV 541989 541990 . 3500
chrIV 542129 542130 . 380
chrIV 542131 542132 . 1860
chrIV 542162 542163 . 340
chrIV 542174 542175 . 460
chrIV 542220 542221 . 680
chrIV 542232 542233 . 120
chrIV 542284 542285 . 640
chrIV 542310 542311 . 120
chrIV 542331 542332 . 120
chrIV 542374 542375 . 1560
chrIV 542390 542391 . 640
chrIV 542401 542402 . 400
chrIV 542409 542410 . 120
chrIV 542479 542480 . 900
chrIV 542546 542547 . 460
chrIV 542556 542557 . 960
chrIV 542754 542755 . 500
chrIV 543504 543505 . 440
chrIV 543660 543661 . 120
chrIV 543686 543687 . 140
chrIV 543919 543920 . 120
chrIV 544219 544220 . 200
chrIV 544466 544467 . 1880
chrIV 544482 544483 . 520
chrIV 545254 545255 . 300
chrIV 545283 545284 . 240
chrIV 545303 545304 . 320
chrIV 545317 545318 . 560
chrIV 545332 545333 . 220
chrIV 545535 545536 . 520
chrIV 546156 546157 . 980
chrIV 546166 546167 . 120
chrIV 546297 546298 . 420
chrIV 546371 546372 . 780
chrIV 546579 546580 . 200
chrIV 546631 546632 . 660
chrIV 547880 547881 . 2040
chrIV 548528 548529 . 140
chrIV 548571 548572 . 660
chrIV 548581 548582 . 120
chrIV 548584 548585 . 120
chrIV 548586 548587 . 160
chrIV 548589 548590 . 340
chrIV 548591 548592 . 560
chrIV 548592 548593 . 120
chrIV 548592 548593 . 600
chrIV 548609 548610 . 160
chrIV 548614 548615 . 440
chrIV 548948 548949 . 340
chrIV 549625 549626 . 460
chrIV 550257 550258 . 160
chrIV 550431 550432 . 1040
chrIV 550607 550608 . 140
chrIV 550623 550624 . 680
chrIV 550740 550741 . 3560
chrIV 550833 550834 . 220
chrIV 550835 550836 . 2340
chrIV 550840 550841 . 260
chrIV 550846 550847 . 240
chrIV 550879 550880 . 740
chrIV 551014 551015 . 880
chrIV 551092 551093 . 740
chrIV 551110 551111 . 280
chrIV 551135 551136 . 4960
chrIV 551179 551180 . 900
chrIV 551249 551250 . 160
chrIV 551273 551274 . 2440
chrIV 551301 551302 . 480
chrIV 551331 551332 . 420
chrIV 551362 551363 . 440
chrIV 551407 551408 . 340
chrIV 551413 551414 . 340
chrIV 551423 551424 . 260
chrIV 551443 551444 . 280
chrIV 551471 551472 . 320
chrIV 551594 551595 . 2700
chrIV 551599 551600 . 360
chrIV 551620 551621 . 320
chrIV 551649 551650 . 300
chrIV 551666 551667 . 680
chrIV 551673 551674 . 300
chrIV 551678 551679 . 2000
chrIV 553107 553108 . 540
chrIV 553119 553120 . 260
chrIV 553124 553125 . 180
chrIV 553125 553126 . 520
chrIV 553126 553127 . 140
chrIV 553131 553132 . 140
chrIV 553612 553613 . 140
chrIV 555094 555095 . 360
chrIV 555096 555097 . 380
chrIV 555113 555114 . 120
chrIV 555612 555613 . 300
chrIV 555740 555741 . 140
chrIV 556709 556710 . 480
chrIV 556717 556718 . 600
chrIV 556782 556783 . 3960
chrIV 556811 556812 . 140
chrIV 556883 556884 . 240
chrIV 556892 556893 . 140
chrIV 556893 556894 . 540
chrIV 556893 556894 . 840
chrIV 556895 556896 . 120
chrIV 556939 556940 . 240
chrIV 557091 557092 . 600
chrIV 557147 557148 . 2740
chrIV 557818 557819 . 1060
chrIV 557967 557968 . 980
chrIV 558160 558161 . 1260
chrIV 558191 558192 . 1280
chrIV 558195 558196 . 3180
chrIV 558198 558199 . 1720
chrIV 558217 558218 . 240
chrIV 558223 558224 . 400
chrIV 558238 558239 . 1520
chrIV 558243 558244 . 1020
chrIV 558260 558261 . 120
chrIV 558281 558282 . 660
chrIV 560789 560790 . 120
chrIV 560826 560827 . 140
chrIV 560888 560889 . 120
chrIV 560933 560934 . 460
chrIV 562350 562351 . 720
chrIV 562374 562375 . 960
chrIV 562660 562661 . 320
chrIV 562676 562677 . 460
chrIV 562848 562849 . 180
chrIV 562850 562851 . 120
chrIV 562879 562880 . 200
chrIV 562921 562922 . 220
chrIV 562927 562928 . 280
chrIV 563062 563063 . 160
chrIV 563184 563185 . 480
chrIV 563303 563304 . 1240
chrIV 563316 563317 . 120
chrIV 563338 563339 . 500
chrIV 563523 563524 . 280
chrIV 563640 563641 . 140
chrIV 564565 564566 . 180
chrIV 564687 564688 . 160
chrIV 565027 565028 . 220
chrIV 565032 565033 . 820
chrIV 565183 565184 . 1640
chrIV 565263 565264 . 1160
chrIV 565580 565581 . 1240
chrIV 565751 565752 . 120
chrIV 565769 565770 . 220
chrIV 565795 565796 . 560
chrIV 565799 565800 . 840
chrIV 565825 565826 . 160
chrIV 565989 565990 . 3360
chrIV 566057 566058 . 940
chrIV 566065 566066 . 460
chrIV 566223 566224 . 380
chrIV 566348 566349 . 180
chrIV 566586 566587 . 160
chrIV 567645 567646 . 580
chrIV 568263 568264 . 120
chrIV 568584 568585 . 1420
chrIV 568754 568755 . 440
chrIV 568764 568765 . 460
chrIV 568785 568786 . 620
chrIV 568788 568789 . 220
chrIV 568810 568811 . 420
chrIV 568816 568817 . 360
chrIV 568893 568894 . 520
chrIV 569057 569058 . 360
chrIV 569062 569063 . 420
chrIV 569066 569067 . 220
chrIV 569068 569069 . 160
chrIV 569086 569087 . 420
chrIV 569090 569091 . 520
chrIV 569109 569110 . 540
chrIV 569268 569269 . 660
chrIV 569866 569867 . 280
chrIV 569881 569882 . 240
chrIV 569905 569906 . 280
chrIV 569911 569912 . 1220
chrIV 569917 569918 . 120
chrIV 569965 569966 . 340
chrIV 569975 569976 . 160
chrIV 569984 569985 . 400
chrIV 570034 570035 . 2700
chrIV 570437 570438 . 720
chrIV 570447 570448 . 280
chrIV 570527 570528 . 120
chrIV 573846 573847 . 120
chrIV 573866 573867 . 200
chrIV 573874 573875 . 220
chrIV 573938 573939 . 140
chrIV 573953 573954 . 140
chrIV 573955 573956 . 480
chrIV 573961 573962 . 140
chrIV 573962 573963 . 140
chrIV 573975 573976 . 160
chrIV 573979 573980 . 140
chrIV 574035 574036 . 120
chrIV 574768 574769 . 180
chrIV 574890 574891 . 1080
chrIV 575677 575678 . 1700
chrIV 575745 575746 . 160
chrIV 575882 575883 . 660
chrIV 575916 575917 . 1540
chrIV 575936 575937 . 220
chrIV 575958 575959 . 140
chrIV 576007 576008 . 1600
chrIV 576057 576058 . 140
chrIV 576061 576062 . 200
chrIV 576428 576429 . 380
chrIV 577578 577579 . 140
chrIV 578213 578214 . 240
chrIV 578253 578254 . 140
chrIV 578483 578484 . 160
chrIV 578484 578485 . 720
chrIV 579154 579155 . 120
chrIV 579169 579170 . 200
chrIV 580959 580960 . 2520
chrIV 581980 581981 . 400
chrIV 582089 582090 . 280
chrIV 582105 582106 . 120
chrIV 582127 582128 . 580
chrIV 582225 582226 . 980
chrIV 582228 582229 . 380
chrIV 582525 582526 . 1240
chrIV 582621 582622 . 720
chrIV 582654 582655 . 520
chrIV 582724 582725 . 480
chrIV 582811 582812 . 2540
chrIV 582869 582870 . 520
chrIV 583016 583017 . 140
chrIV 583056 583057 . 580
chrIV 583227 583228 . 120
chrIV 583549 583550 . 4200
chrIV 583557 583558 . 460
chrIV 583826 583827 . 800
chrIV 584858 584859 . 6780
chrIV 587670 587671 . 140
chrIV 587829 587830 . 340
chrIV 587885 587886 . 160
chrIV 587936 587937 . 480
chrIV 587940 587941 . 140
chrIV 587978 587979 . 140
chrIV 587983 587984 . 240
chrIV 588121 588122 . 380
chrIV 588127 588128 . 120
chrIV 588305 588306 . 280
chrIV 588744 588745 . 140
chrIV 588871 588872 . 920
chrIV 588907 588908 . 240
chrIV 589114 589115 . 120
chrIV 589158 589159 . 120
chrIV 589361 589362 . 280
chrIV 589380 589381 . 620
chrIV 589524 589525 . 460
chrIV 589534 589535 . 120
chrIV 589541 589542 . 180
chrIV 589545 589546 . 120
chrIV 589548 589549 . 580
chrIV 589574 589575 . 160
chrIV 589598 589599 . 220
chrIV 589843 589844 . 180
chrIV 589872 589873 . 1880
chrIV 590052 590053 . 1600
chrIV 590067 590068 . 220
chrIV 590212 590213 . 380
chrIV 590248 590249 . 120
chrIV 590401 590402 . 140
chrIV 590458 590459 . 320
chrIV 590540 590541 . 140
chrIV 590752 590753 . 340
chrIV 590860 590861 . 220
chrIV 590957 590958 . 1960
chrIV 591544 591545 . 140
chrIV 591571 591572 . 520
chrIV 591576 591577 . 180
chrIV 591579 591580 . 140
chrIV 591582 591583 . 160
chrIV 591609 591610 . 160
chrIV 591631 591632 . 260
chrIV 591659 591660 . 180
chrIV 591726 591727 . 120
chrIV 591732 591733 . 180
chrIV 591821 591822 . 540
chrIV 591843 591844 . 180
chrIV 591952 591953 . 120
chrIV 592000 592001 . 340
chrIV 592040 592041 . 180
chrIV 592049 592050 . 540
chrIV 592059 592060 . 1420
chrIV 592094 592095 . 460
chrIV 592113 592114 . 220
chrIV 592114 592115 . 1260
chrIV 592157 592158 . 160
chrIV 592181 592182 . 140
chrIV 592260 592261 . 160
chrIV 592280 592281 . 240
chrIV 592283 592284 . 620
chrIV 592305 592306 . 160
chrIV 592317 592318 . 180
chrIV 592326 592327 . 420
chrIV 592516 592517 . 120
chrIV 592822 592823 . 460
chrIV 593024 593025 . 1100
chrIV 593053 593054 . 400
chrIV 593062 593063 . 1420
chrIV 593064 593065 . 980
chrIV 593068 593069 . 1560
chrIV 593115 593116 . 780
chrIV 593223 593224 . 1140
chrIV 593284 593285 . 160
chrIV 593340 593341 . 720
chrIV 593371 593372 . 520
chrIV 593381 593382 . 1160
chrIV 593497 593498 . 560
chrIV 593533 593534 . 320
chrIV 593554 593555 . 240
chrIV 593560 593561 . 1060
chrIV 593601 593602 . 600
chrIV 593645 593646 . 260
chrIV 593705 593706 . 560
chrIV 593823 593824 . 200
chrIV 593828 593829 . 180
chrIV 595342 595343 . 160
chrIV 596330 596331 . 1620
chrIV 596619 596620 . 260
chrIV 596684 596685 . 420
chrIV 596818 596819 . 160
chrIV 596830 596831 . 160
chrIV 596890 596891 . 1480
chrIV 596890 596891 . 140
chrIV 596892 596893 . 120
chrIV 596898 596899 . 140
chrIV 596987 596988 . 380
chrIV 597120 597121 . 920
chrIV 597159 597160 . 280
chrIV 597940 597941 . 120
chrIV 597975 597976 . 260
chrIV 598257 598258 . 120
chrIV 598277 598278 . 120
chrIV 598283 598284 . 800
chrIV 598287 598288 . 120
chrIV 598328 598329 . 1140
chrIV 598338 598339 . 120
chrIV 599266 599267 . 300
chrIV 599342 599343 . 300
chrIV 599470 599471 . 160
chrIV 599500 599501 . 800
chrIV 599592 599593 . 440
chrIV 599625 599626 . 360
chrIV 599655 599656 . 520
chrIV 599655 599656 . 260
chrIV 599673 599674 . 240
chrIV 599673 599674 . 380
chrIV 599685 599686 . 180
chrIV 599692 599693 . 1040
chrIV 599712 599713 . 120
chrIV 599814 599815 . 180
chrIV 599821 599822 . 460
chrIV 599868 599869 . 720
chrIV 599925 599926 . 140
chrIV 599976 599977 . 2920
chrIV 599986 599987 . 120
chrIV 599994 599995 . 120
chrIV 600082 600083 . 540
chrIV 600203 600204 . 1240
chrIV 600217 600218 . 120
chrIV 600222 600223 . 180
chrIV 600241 600242 . 1380
chrIV 600384 600385 . 1420
chrIV 600436 600437 . 120
chrIV 600464 600465 . 640
chrIV 600469 600470 . 560
chrIV 600586 600587 . 160
chrIV 600627 600628 . 280
chrIV 600931 600932 . 160
chrIV 601626 601627 . 340
chrIV 601686 601687 . 160
chrIV 601702 601703 . 120
chrIV 601707 601708 . 3360
chrIV 601849 601850 . 140
chrIV 602160 602161 . 200
chrIV 602160 602161 . 120
chrIV 602194 602195 . 5760
chrIV 602200 602201 . 140
chrIV 602218 602219 . 760
chrIV 602924 602925 . 640
chrIV 602971 602972 . 1720
chrIV 602976 602977 . 120
chrIV 602977 602978 . 160
chrIV 602985 602986 . 780
chrIV 602987 602988 . 120
chrIV 603000 603001 . 500
chrIV 603821 603822 . 260
chrIV 603866 603867 . 240
chrIV 603876 603877 . 220
chrIV 603920 603921 . 120
chrIV 604876 604877 . 340
chrIV 605534 605535 . 120
chrIV 607031 607032 . 220
chrIV 610228 610229 . 340
chrIV 610232 610233 . 300
chrIV 610236 610237 . 340
chrIV 610282 610283 . 120
chrIV 610286 610287 . 200
chrIV 610290 610291 . 380
chrIV 610321 610322 . 120
chrIV 611919 611920 . 120
chrIV 611971 611972 . 640
chrIV 611996 611997 . 120
chrIV 612691 612692 . 420
chrIV 612860 612861 . 160
chrIV 612900 612901 . 160
chrIV 613711 613712 . 300
chrIV 613788 613789 . 140
chrIV 614096 614097 . 140
chrIV 614101 614102 . 240
chrIV 614149 614150 . 320
chrIV 614156 614157 . 580
chrIV 614588 614589 . 180
chrIV 614603 614604 . 200
chrIV 615760 615761 . 620
chrIV 615917 615918 . 500
chrIV 616100 616101 . 800
chrIV 616273 616274 . 940
chrIV 616298 616299 . 140
chrIV 616381 616382 . 140
chrIV 616384 616385 . 460
chrIV 616411 616412 . 2240
chrIV 616418 616419 . 120
chrIV 616439 616440 . 120
chrIV 616453 616454 . 540
chrIV 616498 616499 . 2640
chrIV 616543 616544 . 5180
chrIV 616566 616567 . 1640
chrIV 616567 616568 . 180
chrIV 616568 616569 . 140
chrIV 616568 616569 . 3700
chrIV 616573 616574 . 140
chrIV 616600 616601 . 700
chrIV 616611 616612 . 200
chrIV 616618 616619 . 120
chrIV 616667 616668 . 280
chrIV 616771 616772 . 1460
chrIV 617280 617281 . 340
chrIV 617354 617355 . 400
chrIV 617366 617367 . 160
chrIV 617370 617371 . 120
chrIV 617408 617409 . 700
chrIV 619748 619749 . 120
chrIV 619892 619893 . 140
chrIV 619897 619898 . 180
chrIV 619901 619902 . 360
chrIV 619922 619923 . 120
chrIV 619928 619929 . 160
chrIV 620100 620101 . 180
chrIV 620120 620121 . 320
chrIV 620527 620528 . 1740
chrIV 621297 621298 . 260
chrIV 621520 621521 . 180
chrIV 621625 621626 . 820
chrIV 621637 621638 . 1420
chrIV 621778 621779 . 280
chrIV 621781 621782 . 180
chrIV 621786 621787 . 280
chrIV 621827 621828 . 680
chrIV 621842 621843 . 120
chrIV 621863 621864 . 160
chrIV 621906 621907 . 1280
chrIV 622066 622067 . 220
chrIV 622079 622080 . 180
chrIV 622359 622360 . 240
chrIV 622568 622569 . 560
chrIV 623489 623490 . 120
chrIV 623536 623537 . 760
chrIV 624172 624173 . 900
chrIV 624214 624215 . 120
chrIV 624908 624909 . 440
chrIV 624993 624994 . 120
chrIV 624995 624996 . 960
chrIV 625151 625152 . 1800
chrIV 625836 625837 . 180
chrIV 626146 626147 . 900
chrIV 626154 626155 . 140
chrIV 626165 626166 . 880
chrIV 626173 626174 . 840
chrIV 626177 626178 . 880
chrIV 626188 626189 . 600
chrIV 626225 626226 . 2900
chrIV 626234 626235 . 220
chrIV 626260 626261 . 860
chrIV 626267 626268 . 280
chrIV 626268 626269 . 120
chrIV 626274 626275 . 140
chrIV 628636 628637 . 460
chrIV 628668 628669 . 640
chrIV 628686 628687 . 800
chrIV 628686 628687 . 200
chrIV 628687 628688 . 140
chrIV 628687 628688 . 140
chrIV 628761 628762 . 120
chrIV 628762 628763 . 240
chrIV 628763 628764 . 1960
chrIV 628764 628765 . 180
chrIV 628767 628768 . 960
chrIV 629520 629521 . 640
chrIV 629527 629528 . 520
chrIV 629675 629676 . 680
chrIV 629747 629748 . 940
chrIV 629775 629776 . 440
chrIV 629789 629790 . 160
chrIV 630057 630058 . 640
chrIV 630708 630709 . 200
chrIV 630752 630753 . 1880
chrIV 630796 630797 . 120
chrIV 630804 630805 . 960
chrIV 630815 630816 . 140
chrIV 630887 630888 . 240
chrIV 630893 630894 . 280
chrIV 630920 630921 . 920
chrIV 630936 630937 . 1160
chrIV 631106 631107 . 660
chrIV 631312 631313 . 380
chrIV 632370 632371 . 140
chrIV 634303 634304 . 120
chrIV 634885 634886 . 520
chrIV 634937 634938 . 120
chrIV 635090 635091 . 220
chrIV 635447 635448 . 120
chrIV 635476 635477 . 560
chrIV 635700 635701 . 420
chrIV 635708 635709 . 880
chrIV 635767 635768 . 2280
chrIV 635791 635792 . 340
chrIV 635795 635796 . 300
chrIV 635814 635815 . 640
chrIV 635821 635822 . 680
chrIV 635834 635835 . 500
chrIV 635894 635895 . 660
chrIV 635984 635985 . 280
chrIV 635988 635989 . 4480
chrIV 636008 636009 . 120
chrIV 636017 636018 . 480
chrIV 636176 636177 . 1340
chrIV 636215 636216 . 120
chrIV 636248 636249 . 360
chrIV 636317 636318 . 180
chrIV 636336 636337 . 180
chrIV 636467 636468 . 180
chrIV 636486 636487 . 300
chrIV 636548 636549 . 220
chrIV 636618 636619 . 320
chrIV 636715 636716 . 160
chrIV 636721 636722 . 340
chrIV 636754 636755 . 780
chrIV 636813 636814 . 140
chrIV 636849 636850 . 300
chrIV 636978 636979 . 600
chrIV 638259 638260 . 200
chrIV 638538 638539 . 420
chrIV 638931 638932 . 160
chrIV 639540 639541 . 2920
chrIV 639751 639752 . 1720
chrIV 639757 639758 . 120
chrIV 639803 639804 . 7100
chrIV 639820 639821 . 1520
chrIV 639827 639828 . 480
chrIV 640099 640100 . 140
chrIV 640512 640513 . 600
chrIV 640551 640552 . 200
chrIV 641023 641024 . 1020
chrIV 642809 642810 . 280
chrIV 643003 643004 . 180
chrIV 643487 643488 . 260
chrIV 643501 643502 . 120
chrIV 644023 644024 . 400
chrIV 644035 644036 . 200
chrIV 644064 644065 . 460
chrIV 644083 644084 . 140
chrIV 644084 644085 . 540
chrIV 644084 644085 . 600
chrIV 644092 644093 . 760
chrIV 644781 644782 . 3240
chrIV 645033 645034 . 240
chrIV 645055 645056 . 380
chrIV 645065 645066 . 140
chrIV 645077 645078 . 1760
chrIV 651664 651665 . 980
chrIV 651722 651723 . 1300
chrIV 651889 651890 . 200
chrIV 652260 652261 . 2880
chrIV 652409 652410 . 280
chrIV 652442 652443 . 580
chrIV 652551 652552 . 140
chrIV 652565 652566 . 120
chrIV 652571 652572 . 3700
chrIV 652585 652586 . 240
chrIV 652595 652596 . 1580
chrIV 652647 652648 . 720
chrIV 652660 652661 . 680
chrIV 653156 653157 . 140
chrIV 653230 653231 . 120
chrIV 653267 653268 . 160
chrIV 653462 653463 . 420
chrIV 653538 653539 . 260
chrIV 653944 653945 . 120
chrIV 654294 654295 . 1300
chrIV 654822 654823 . 300
chrIV 654839 654840 . 480
chrIV 654840 654841 . 220
chrIV 654859 654860 . 1680
chrIV 654862 654863 . 620
chrIV 654887 654888 . 200
chrIV 654890 654891 . 500
chrIV 654896 654897 . 120
chrIV 654914 654915 . 880
chrIV 654944 654945 . 1660
chrIV 654952 654953 . 160
chrIV 654955 654956 . 120
chrIV 655132 655133 . 1780
chrIV 655272 655273 . 600
chrIV 655289 655290 . 140
chrIV 655294 655295 . 200
chrIV 655427 655428 . 140
chrIV 655767 655768 . 220
chrIV 655971 655972 . 300
chrIV 656691 656692 . 120
chrIV 657521 657522 . 420
chrIV 657530 657531 . 120
chrIV 657530 657531 . 540
chrIV 657536 657537 . 2020
chrIV 657543 657544 . 1420
chrIV 657556 657557 . 300
chrIV 657700 657701 . 200
chrIV 657705 657706 . 3080
chrIV 657736 657737 . 140
chrIV 657933 657934 . 760
chrIV 657990 657991 . 160
chrIV 658246 658247 . 3660
chrIV 658304 658305 . 260
chrIV 658808 658809 . 920
chrIV 659548 659549 . 120
chrIV 660718 660719 . 500
chrIV 661007 661008 . 140
chrIV 661028 661029 . 680
chrIV 661098 661099 . 1280
chrIV 661445 661446 . 600
chrIV 661465 661466 . 780
chrIV 662850 662851 . 240
chrIV 662855 662856 . 960
chrIV 663319 663320 . 1260
chrIV 663592 663593 . 180
chrIV 664681 664682 . 300
chrIV 665279 665280 . 120
chrIV 665530 665531 . 1160
chrIV 665781 665782 . 660
chrIV 665977 665978 . 300
chrIV 666490 666491 . 1740
chrIV 666851 666852 . 1540
chrIV 666896 666897 . 4140
chrIV 666902 666903 . 660
chrIV 667296 667297 . 160
chrIV 667308 667309 . 220
chrIV 667496 667497 . 140
chrIV 667582 667583 . 140
chrIV 667671 667672 . 280
chrIV 667739 667740 . 180
chrIV 667796 667797 . 280
chrIV 667928 667929 . 1040
chrIV 667957 667958 . 2320
chrIV 669104 669105 . 460
chrIV 670753 670754 . 4880
chrIV 670907 670908 . 120
chrIV 671146 671147 . 160
chrIV 671176 671177 . 140
chrIV 671326 671327 . 420
chrIV 671673 671674 . 180
chrIV 672905 672906 . 1120
chrIV 673022 673023 . 900
chrIV 673081 673082 . 420
chrIV 673085 673086 . 820
chrIV 673211 673212 . 140
chrIV 673305 673306 . 580
chrIV 673465 673466 . 120
chrIV 674396 674397 . 240
chrIV 674738 674739 . 240
chrIV 675532 675533 . 420
chrIV 675536 675537 . 3540
chrIV 675692 675693 . 200
chrIV 675756 675757 . 120
chrIV 675903 675904 . 640
chrIV 675967 675968 . 240
chrIV 675997 675998 . 1400
chrIV 676219 676220 . 120
chrIV 676492 676493 . 580
chrIV 677040 677041 . 140
chrIV 677519 677520 . 120
chrIV 677663 677664 . 1040
chrIV 677708 677709 . 360
chrIV 677730 677731 . 240
chrIV 677775 677776 . 140
chrIV 677947 677948 . 180
chrIV 678246 678247 . 180
chrIV 678304 678305 . 580
chrIV 678312 678313 . 1340
chrIV 678806 678807 . 460
chrIV 679247 679248 . 400
chrIV 679377 679378 . 120
chrIV 679449 679450 . 140
chrIV 679493 679494 . 1900
chrIV 679751 679752 . 540
chrIV 679804 679805 . 3200
chrIV 679814 679815 . 1220
chrIV 680273 680274 . 1640
chrIV 680299 680300 . 280
chrIV 680351 680352 . 740
chrIV 680366 680367 . 340
chrIV 680418 680419 . 280
chrIV 680447 680448 . 160
chrIV 680957 680958 . 140
chrIV 681753 681754 . 960
chrIV 681789 681790 . 120
chrIV 681858 681859 . 1800
chrIV 682076 682077 . 120
chrIV 682082 682083 . 1020
chrIV 682450 682451 . 940
chrIV 682844 682845 . 600
chrIV 683277 683278 . 400
chrIV 683594 683595 . 640
chrIV 683602 683603 . 580
chrIV 683655 683656 . 180
chrIV 683693 683694 . 660
chrIV 683706 683707 . 340
chrIV 683707 683708 . 120
chrIV 683711 683712 . 980
chrIV 683785 683786 . 120
chrIV 683950 683951 . 220
chrIV 684077 684078 . 600
chrIV 684107 684108 . 140
chrIV 684513 684514 . 220
chrIV 685731 685732 . 120
chrIV 685763 685764 . 160
chrIV 685766 685767 . 140
chrIV 685780 685781 . 1140
chrIV 685801 685802 . 480
chrIV 687914 687915 . 140
chrIV 688032 688033 . 700
chrIV 688062 688063 . 120
chrIV 688109 688110 . 440
chrIV 689346 689347 . 420
chrIV 689618 689619 . 120
chrIV 689624 689625 . 320
chrIV 690023 690024 . 160
chrIV 690026 690027 . 120
chrIV 690368 690369 . 120
chrIV 690521 690522 . 160
chrIV 690533 690534 . 1340
chrIV 690712 690713 . 240
chrIV 690727 690728 . 2300
chrIV 690727 690728 . 220
chrIV 690729 690730 . 160
chrIV 690845 690846 . 3800
chrIV 690859 690860 . 120
chrIV 690906 690907 . 120
chrIV 690949 690950 . 440
chrIV 690975 690976 . 980
chrIV 691450 691451 . 140
chrIV 691597 691598 . 160
chrIV 691703 691704 . 700
chrIV 692932 692933 . 420
chrIV 693102 693103 . 440
chrIV 693279 693280 . 140
chrIV 693296 693297 . 300
chrIV 693774 693775 . 520
chrIV 694097 694098 . 380
chrIV 694231 694232 . 120
chrIV 694255 694256 . 360
chrIV 694258 694259 . 200
chrIV 695152 695153 . 140
chrIV 695971 695972 . 2680
chrIV 696293 696294 . 540
chrIV 697175 697176 . 360
chrIV 697278 697279 . 300
chrIV 697828 697829 . 120
chrIV 699455 699456 . 1200
chrIV 699545 699546 . 1280
chrIV 699553 699554 . 140
chrIV 699585 699586 . 160
chrIV 699630 699631 . 140
chrIV 699633 699634 . 860
chrIV 699634 699635 . 180
chrIV 699635 699636 . 160
chrIV 699650 699651 . 480
chrIV 699724 699725 . 360
chrIV 699741 699742 . 320
chrIV 700087 700088 . 800
chrIV 700299 700300 . 120
chrIV 700551 700552 . 120
chrIV 700627 700628 . 460
chrIV 700724 700725 . 240
chrIV 700815 700816 . 7040
chrIV 701136 701137 . 420
chrIV 701582 701583 . 720
chrIV 701763 701764 . 920
chrIV 702756 702757 . 700
chrIV 702796 702797 . 400
chrIV 703068 703069 . 620
chrIV 703151 703152 . 620
chrIV 703347 703348 . 280
chrIV 703400 703401 . 500
chrIV 703733 703734 . 480
chrIV 703901 703902 . 120
chrIV 704247 704248 . 120
chrIV 704254 704255 . 3660
chrIV 704259 704260 . 340
chrIV 704318 704319 . 340
chrIV 704961 704962 . 160
chrIV 708960 708961 . 140
chrIV 709001 709002 . 140
chrIV 709319 709320 . 900
chrIV 709328 709329 . 120
chrIV 709344 709345 . 440
chrIV 709388 709389 . 200
chrIV 709579 709580 . 120
chrIV 709768 709769 . 320
chrIV 709824 709825 . 260
chrIV 710383 710384 . 180
chrIV 711536 711537 . 220
chrIV 712166 712167 . 3280
chrIV 712259 712260 . 1400
chrIV 712331 712332 . 1440
chrIV 712662 712663 . 600
chrIV 712865 712866 . 200
chrIV 712894 712895 . 480
chrIV 712954 712955 . 1060
chrIV 712964 712965 . 1380
chrIV 713022 713023 . 180
chrIV 713023 713024 . 120
chrIV 713179 713180 . 340
chrIV 713203 713204 . 4960
chrIV 713415 713416 . 280
chrIV 713739 713740 . 400
chrIV 713991 713992 . 120
chrIV 715476 715477 . 580
chrIV 715490 715491 . 280
chrIV 715511 715512 . 140
chrIV 715520 715521 . 280
chrIV 715540 715541 . 300
chrIV 715568 715569 . 120
chrIV 715594 715595 . 340
chrIV 715598 715599 . 1060
chrIV 715618 715619 . 2480
chrIV 715713 715714 . 160
chrIV 715915 715916 . 260
chrIV 716171 716172 . 180
chrIV 716708 716709 . 120
chrIV 717214 717215 . 120
chrIV 717434 717435 . 880
chrIV 717597 717598 . 180
chrIV 718191 718192 . 140
chrIV 718234 718235 . 240
chrIV 718599 718600 . 220
chrIV 718644 718645 . 120
chrIV 718649 718650 . 120
chrIV 718821 718822 . 140
chrIV 718845 718846 . 300
chrIV 719617 719618 . 120
chrIV 720205 720206 . 360
chrIV 720524 720525 . 960
chrIV 720567 720568 . 360
chrIV 720586 720587 . 2660
chrIV 720638 720639 . 120
chrIV 720705 720706 . 2140
chrIV 720765 720766 . 220
chrIV 721224 721225 . 140
chrIV 721660 721661 . 900
chrIV 721667 721668 . 1420
chrIV 721779 721780 . 400
chrIV 721859 721860 . 460
chrIV 721902 721903 . 180
chrIV 722128 722129 . 3860
chrIV 722553 722554 . 8800
chrIV 723646 723647 . 3360
chrIV 723983 723984 . 3260
chrIV 725197 725198 . 540
chrIV 725268 725269 . 120
chrIV 725274 725275 . 6900
chrIV 727169 727170 . 220
chrIV 727325 727326 . 3040
chrIV 727472 727473 . 2620
chrIV 727673 727674 . 780
chrIV 727715 727716 . 520
chrIV 727723 727724 . 1360
chrIV 727769 727770 . 660
chrIV 727781 727782 . 520
chrIV 728041 728042 . 140
chrIV 728074 728075 . 820
chrIV 728135 728136 . 1100
chrIV 730345 730346 . 2540
chrIV 730392 730393 . 160
chrIV 730406 730407 . 1620
chrIV 730420 730421 . 3080
chrIV 730430 730431 . 1400
chrIV 730472 730473 . 760
chrIV 730493 730494 . 120
chrIV 730496 730497 . 3120
chrIV 731443 731444 . 120
chrIV 732732 732733 . 460
chrIV 732966 732967 . 160
chrIV 733143 733144 . 2380
chrIV 733296 733297 . 920
chrIV 733476 733477 . 300
chrIV 733529 733530 . 180
chrIV 733708 733709 . 160
chrIV 733855 733856 . 120
chrIV 734111 734112 . 200
chrIV 734789 734790 . 2320
chrIV 734859 734860 . 140
chrIV 740095 740096 . 220
chrIV 740118 740119 . 1620
chrIV 740174 740175 . 160
chrIV 740177 740178 . 360
chrIV 740182 740183 . 200
chrIV 740185 740186 . 520
chrIV 741501 741502 . 2760
chrIV 741807 741808 . 760
chrIV 741814 741815 . 340
chrIV 741880 741881 . 120
chrIV 742100 742101 . 180
chrIV 742116 742117 . 120
chrIV 742776 742777 . 160
chrIV 743195 743196 . 160
chrIV 744061 744062 . 120
chrIV 744321 744322 . 140
chrIV 744330 744331 . 160
chrIV 744335 744336 . 120
chrIV 744511 744512 . 120
chrIV 745613 745614 . 260
chrIV 745784 745785 . 200
chrIV 746149 746150 . 240
chrIV 746277 746278 . 120
chrIV 746303 746304 . 500
chrIV 746323 746324 . 1440
chrIV 746633 746634 . 600
chrIV 746646 746647 . 320
chrIV 747908 747909 . 140
chrIV 751129 751130 . 340
chrIV 751149 751150 . 920
chrIV 751153 751154 . 160
chrIV 751170 751171 . 600
chrIV 751407 751408 . 140
chrIV 751512 751513 . 540
chrIV 751530 751531 . 260
chrIV 751650 751651 . 220
chrIV 753210 753211 . 7200
chrIV 753216 753217 . 120
chrIV 753239 753240 . 120
chrIV 753353 753354 . 280
chrIV 753357 753358 . 120
chrIV 753562 753563 . 160
chrIV 753654 753655 . 120
chrIV 754169 754170 . 120
chrIV 754992 754993 . 120
chrIV 754992 754993 . 740
chrIV 755161 755162 . 240
chrIV 755411 755412 . 180
chrIV 755486 755487 . 120
chrIV 755520 755521 . 620
chrIV 755530 755531 . 700
chrIV 755706 755707 . 300
chrIV 762723 762724 . 160
chrIV 763710 763711 . 120
chrIV 763734 763735 . 520
chrIV 763784 763785 . 160
chrIV 763794 763795 . 920
chrIV 763826 763827 . 280
chrIV 763970 763971 . 240
chrIV 764430 764431 . 200
chrIV 764960 764961 . 1300
chrIV 765212 765213 . 200
chrIV 765481 765482 . 500
chrIV 765489 765490 . 1500
chrIV 765531 765532 . 540
chrIV 765590 765591 . 980
chrIV 765594 765595 . 400
chrIV 765602 765603 . 360
chrIV 765608 765609 . 3140
chrIV 765792 765793 . 560
chrIV 765962 765963 . 720
chrIV 767815 767816 . 660
chrIV 768026 768027 . 360
chrIV 768358 768359 . 280
chrIV 768376 768377 . 240
chrIV 768496 768497 . 180
chrIV 768608 768609 . 660
chrIV 769106 769107 . 960
chrIV 769116 769117 . 120
chrIV 769155 769156 . 160
chrIV 769162 769163 . 1300
chrIV 769167 769168 . 160
chrIV 769169 769170 . 320
chrIV 769170 769171 . 120
chrIV 769174 769175 . 220
chrIV 769211 769212 . 220
chrIV 769238 769239 . 140
chrIV 769455 769456 . 1040
chrIV 769785 769786 . 440
chrIV 769846 769847 . 140
chrIV 769855 769856 . 200
chrIV 769892 769893 . 1400
chrIV 769934 769935 . 740
chrIV 770049 770050 . 3720
chrIV 770050 770051 . 180
chrIV 770084 770085 . 140
chrIV 770173 770174 . 160
chrIV 770190 770191 . 240
chrIV 770262 770263 . 240
chrIV 770271 770272 . 160
chrIV 770329 770330 . 1120
chrIV 770387 770388 . 240
chrIV 770393 770394 . 5980
chrIV 770439 770440 . 340
chrIV 771294 771295 . 200
chrIV 771680 771681 . 1440
chrIV 771712 771713 . 320
chrIV 771738 771739 . 1160
chrIV 771935 771936 . 120
chrIV 772059 772060 . 620
chrIV 775329 775330 . 120
chrIV 775431 775432 . 140
chrIV 775511 775512 . 280
chrIV 775852 775853 . 160
chrIV 775893 775894 . 120
chrIV 775935 775936 . 160
chrIV 775948 775949 . 120
chrIV 776124 776125 . 200
chrIV 776397 776398 . 120
chrIV 778116 778117 . 200
chrIV 778852 778853 . 220
chrIV 778924 778925 . 140
chrIV 778936 778937 . 1500
chrIV 778954 778955 . 180
chrIV 781084 781085 . 160
chrIV 781302 781303 . 180
chrIV 781325 781326 . 980
chrIV 781489 781490 . 120
chrIV 781494 781495 . 500
chrIV 782067 782068 . 160
chrIV 784288 784289 . 2980
chrIV 784318 784319 . 140
chrIV 784330 784331 . 140
chrIV 784339 784340 . 120
chrIV 784429 784430 . 1240
chrIV 784537 784538 . 680
chrIV 784812 784813 . 140
chrIV 784822 784823 . 200
chrIV 785155 785156 . 120
chrIV 785428 785429 . 140
chrIV 786133 786134 . 180
chrIV 786291 786292 . 180
chrIV 786792 786793 . 160
chrIV 787518 787519 . 3660
chrIV 789315 789316 . 2580
chrIV 789325 789326 . 380
chrIV 790159 790160 . 2020
chrIV 790240 790241 . 2800
chrIV 792494 792495 . 240
chrIV 792517 792518 . 260
chrIV 793413 793414 . 140
chrIV 794307 794308 . 360
chrIV 794326 794327 . 300
chrIV 794327 794328 . 340
chrIV 794335 794336 . 1180
chrIV 794364 794365 . 800
chrIV 794405 794406 . 1200
chrIV 794443 794444 . 780
chrIV 794473 794474 . 140
chrIV 794609 794610 . 280
chrIV 794778 794779 . 200
chrIV 795128 795129 . 540
chrIV 795358 795359 . 120
chrIV 795885 795886 . 1040
chrIV 795908 795909 . 320
chrIV 795971 795972 . 160
chrIV 796939 796940 . 720
chrIV 802496 802497 . 680
chrIV 802498 802499 . 120
chrIV 802501 802502 . 320
chrIV 802542 802543 . 220
chrIV 802569 802570 . 180
chrIV 802890 802891 . 540
chrIV 802931 802932 . 420
chrIV 803023 803024 . 2680
chrIV 803047 803048 . 160
chrIV 803057 803058 . 280
chrIV 803580 803581 . 580
chrIV 803611 803612 . 140
chrIV 803821 803822 . 180
chrIV 803825 803826 . 320
chrIV 804898 804899 . 120
chrIV 804953 804954 . 120
chrIV 805131 805132 . 120
chrIV 805926 805927 . 1980
chrIV 806059 806060 . 220
chrIV 806313 806314 . 120
chrIV 806365 806366 . 120
chrIV 806401 806402 . 620
chrIV 806427 806428 . 320
chrIV 806438 806439 . 300
chrIV 807515 807516 . 680
chrIV 807713 807714 . 2180
chrIV 807908 807909 . 560
chrIV 808092 808093 . 260
chrIV 808093 808094 . 420
chrIV 808223 808224 . 840
chrIV 808232 808233 . 120
chrIV 810330 810331 . 120
chrIV 810371 810372 . 480
chrIV 810554 810555 . 3460
chrIV 810909 810910 . 140
chrIV 811735 811736 . 220
chrIV 811747 811748 . 2780
chrIV 811748 811749 . 160
chrIV 811780 811781 . 2200
chrIV 811789 811790 . 3840
chrIV 811876 811877 . 980
chrIV 811946 811947 . 380
chrIV 811951 811952 . 2320
chrIV 812028 812029 . 1340
chrIV 812032 812033 . 360
chrIV 812085 812086 . 120
chrIV 812125 812126 . 120
chrIV 812415 812416 . 120
chrIV 812982 812983 . 160
chrIV 813100 813101 . 280
chrIV 813858 813859 . 160
chrIV 813913 813914 . 180
chrIV 814216 814217 . 1600
chrIV 814239 814240 . 620
chrIV 814329 814330 . 180
chrIV 814337 814338 . 1300
chrIV 814340 814341 . 480
chrIV 814346 814347 . 1240
chrIV 816673 816674 . 120
chrIV 816683 816684 . 780
chrIV 816689 816690 . 120
chrIV 816715 816716 . 440
chrIV 816756 816757 . 220
chrIV 817696 817697 . 200
chrIV 817739 817740 . 1400
chrIV 817759 817760 . 140
chrIV 817759 817760 . 180
chrIV 817765 817766 . 200
chrIV 818863 818864 . 160
chrIV 819333 819334 . 240
chrIV 819335 819336 . 120
chrIV 819827 819828 . 160
chrIV 820326 820327 . 180
chrIV 821115 821116 . 160
chrIV 825763 825764 . 140
chrIV 825769 825770 . 260
chrIV 826720 826721 . 660
chrIV 827499 827500 . 140
chrIV 827988 827989 . 120
chrIV 829821 829822 . 140
chrIV 829849 829850 . 720
chrIV 831613 831614 . 1400
chrIV 831615 831616 . 180
chrIV 831615 831616 . 120
chrIV 831937 831938 . 400
chrIV 832423 832424 . 2260
chrIV 832638 832639 . 120
chrIV 832659 832660 . 180
chrIV 832663 832664 . 160
chrIV 832667 832668 . 220
chrIV 832711 832712 . 320
chrIV 832895 832896 . 280
chrIV 834026 834027 . 220
chrIV 834161 834162 . 660
chrIV 834370 834371 . 1120
chrIV 835089 835090 . 1960
chrIV 835580 835581 . 800
chrIV 835689 835690 . 200
chrIV 835798 835799 . 1920
chrIV 835907 835908 . 180
chrIV 836000 836001 . 120
chrIV 836033 836034 . 2140
chrIV 836072 836073 . 460
chrIV 836129 836130 . 800
chrIV 836130 836131 . 5360
chrIV 836131 836132 . 140
chrIV 836131 836132 . 600
chrIV 836139 836140 . 220
chrIV 836150 836151 . 820
chrIV 836158 836159 . 480
chrIV 836297 836298 . 120
chrIV 838031 838032 . 540
chrIV 838224 838225 . 200
chrIV 838235 838236 . 200
chrIV 838249 838250 . 120
chrIV 838265 838266 . 140
chrIV 840372 840373 . 120
chrIV 840504 840505 . 160
chrIV 840731 840732 . 120
chrIV 842218 842219 . 160
chrIV 842232 842233 . 120
chrIV 844223 844224 . 180
chrIV 845029 845030 . 220
chrIV 845056 845057 . 140
chrIV 845728 845729 . 620
chrIV 846261 846262 . 120
chrIV 847890 847891 . 180
chrIV 848225 848226 . 440
chrIV 848282 848283 . 120
chrIV 848290 848291 . 120
chrIV 848538 848539 . 2220
chrIV 848668 848669 . 380
chrIV 848946 848947 . 380
chrIV 849331 849332 . 140
chrIV 851069 851070 . 300
chrIV 851072 851073 . 320
chrIV 851089 851090 . 940
chrIV 851109 851110 . 140
chrIV 851159 851160 . 1880
chrIV 853192 853193 . 2120
chrIV 854051 854052 . 140
chrIV 856188 856189 . 700
chrIV 856237 856238 . 240
chrIV 856289 856290 . 200
chrIV 856433 856434 . 140
chrIV 858038 858039 . 500
chrIV 858094 858095 . 1880
chrIV 858136 858137 . 1840
chrIV 858304 858305 . 140
chrIV 858617 858618 . 200
chrIV 858837 858838 . 340
chrIV 859049 859050 . 120
chrIV 859185 859186 . 120
chrIV 859201 859202 . 600
chrIV 859253 859254 . 820
chrIV 859295 859296 . 1360
chrIV 859298 859299 . 320
chrIV 859313 859314 . 300
chrIV 859752 859753 . 160
chrIV 859942 859943 . 360
chrIV 860802 860803 . 1040
chrIV 861029 861030 . 800
chrIV 861679 861680 . 840
chrIV 861684 861685 . 560
chrIV 861716 861717 . 140
chrIV 862172 862173 . 120
chrIV 862965 862966 . 180
chrIV 864051 864052 . 420
chrIV 866798 866799 . 1020
chrIV 867288 867289 . 280
chrIV 867441 867442 . 180
chrIV 867660 867661 . 400
chrIV 867683 867684 . 640
chrIV 867782 867783 . 280
chrIV 867875 867876 . 120
chrIV 867973 867974 . 2080
chrIV 868004 868005 . 300
chrIV 868010 868011 . 680
chrIV 868034 868035 . 260
chrIV 868052 868053 . 160
chrIV 869148 869149 . 120
chrIV 870500 870501 . 120
chrIV 870621 870622 . 140
chrIV 870739 870740 . 140
chrIV 870777 870778 . 160
chrIV 870847 870848 . 4360
chrIV 870966 870967 . 760
chrIV 870977 870978 . 120
chrIV 870989 870990 . 540
chrIV 870994 870995 . 120
chrIV 871169 871170 . 200
chrIV 871363 871364 . 180
chrIV 872073 872074 . 180
chrIV 879063 879064 . 120
chrIV 880231 880232 . 120
chrIV 884372 884373 . 200
chrIV 884561 884562 . 120
chrIV 884646 884647 . 980
chrIV 886846 886847 . 360
chrIV 886849 886850 . 3440
chrIV 887076 887077 . 120
chrIV 887088 887089 . 200
chrIV 889067 889068 . 120
chrIV 889085 889086 . 380
chrIV 889150 889151 . 320
chrIV 889174 889175 . 660
chrIV 889417 889418 . 1200
chrIV 889486 889487 . 120
chrIV 889546 889547 . 900
chrIV 889653 889654 . 220
chrIV 892277 892278 . 480
chrIV 892597 892598 . 120
chrIV 892631 892632 . 120
chrIV 892645 892646 . 640
chrIV 892661 892662 . 220
chrIV 892669 892670 . 280
chrIV 892675 892676 . 180
chrIV 892679 892680 . 160
chrIV 893442 893443 . 1240
chrIV 893633 893634 . 120
chrIV 893997 893998 . 360
chrIV 894084 894085 . 960
chrIV 894092 894093 . 540
chrIV 894097 894098 . 120
chrIV 894100 894101 . 500
chrIV 894224 894225 . 800
chrIV 894348 894349 . 380
chrIV 894351 894352 . 120
chrIV 894372 894373 . 320
chrIV 894518 894519 . 460
chrIV 894535 894536 . 200
chrIV 894666 894667 . 200
chrIV 894909 894910 . 140
chrIV 895768 895769 . 580
chrIV 898316 898317 . 1400
chrIV 898728 898729 . 140
chrIV 899602 899603 . 380
chrIV 900561 900562 . 600
chrIV 900671 900672 . 280
chrIV 903056 903057 . 120
chrIV 903585 903586 . 660
chrIV 903621 903622 . 640
chrIV 903643 903644 . 1020
chrIV 904330 904331 . 580
chrIV 904794 904795 . 240
chrIV 904937 904938 . 1480
chrIV 905164 905165 . 160
chrIV 905192 905193 . 120
chrIV 905214 905215 . 4240
chrIV 905268 905269 . 740
chrIV 905421 905422 . 260
chrIV 906765 906766 . 340
chrIV 907130 907131 . 140
chrIV 907132 907133 . 220
chrIV 907146 907147 . 440
chrIV 907151 907152 . 160
chrIV 907175 907176 . 1080
chrIV 909235 909236 . 1560
chrIV 909245 909246 . 8040
chrIV 909531 909532 . 140
chrIV 909550 909551 . 200
chrIV 909560 909561 . 440
chrIV 909571 909572 . 160
chrIV 909598 909599 . 120
chrIV 909668 909669 . 360
chrIV 909683 909684 . 220
chrIV 909786 909787 . 160
chrIV 909977 909978 . 380
chrIV 910093 910094 . 120
chrIV 910148 910149 . 120
chrIV 911045 911046 . 120
chrIV 911549 911550 . 380
chrIV 911609 911610 . 180
chrIV 912172 912173 . 140
chrIV 912332 912333 . 120
chrIV 912485 912486 . 540
chrIV 912990 912991 . 1120
chrIV 913254 913255 . 660
chrIV 913635 913636 . 160
chrIV 913772 913773 . 340
chrIV 913811 913812 . 340
chrIV 913814 913815 . 480
chrIV 914095 914096 . 160
chrIV 914181 914182 . 120
chrIV 914271 914272 . 120
chrIV 914863 914864 . 120
chrIV 914879 914880 . 200
chrIV 914917 914918 . 1940
chrIV 914924 914925 . 140
chrIV 915035 915036 . 440
chrIV 915046 915047 . 1840
chrIV 915187 915188 . 220
chrIV 915239 915240 . 340
chrIV 915292 915293 . 340
chrIV 915319 915320 . 140
chrIV 915323 915324 . 120
chrIV 915609 915610 . 140
chrIV 915885 915886 . 540
chrIV 916099 916100 . 180
chrIV 916287 916288 . 600
chrIV 916335 916336 . 460
chrIV 916373 916374 . 160
chrIV 916409 916410 . 120
chrIV 917306 917307 . 120
chrIV 917373 917374 . 120
chrIV 917375 917376 . 1020
chrIV 917378 917379 . 180
chrIV 917395 917396 . 620
chrIV 917413 917414 . 120
chrIV 917418 917419 . 120
chrIV 920358 920359 . 200
chrIV 920812 920813 . 680
chrIV 921371 921372 . 120
chrIV 921422 921423 . 1000
chrIV 921741 921742 . 340
chrIV 923915 923916 . 140
chrIV 923990 923991 . 780
chrIV 923995 923996 . 340
chrIV 924012 924013 . 420
chrIV 924016 924017 . 1660
chrIV 924022 924023 . 140
chrIV 924028 924029 . 15340
chrIV 924068 924069 . 300
chrIV 924072 924073 . 3720
chrIV 924088 924089 . 300
chrIV 924090 924091 . 440
chrIV 924112 924113 . 700
chrIV 924546 924547 . 1060
chrIV 924548 924549 . 200
chrIV 924570 924571 . 380
chrIV 924594 924595 . 660
chrIV 924849 924850 . 840
chrIV 925749 925750 . 240
chrIV 926178 926179 . 120
chrIV 926188 926189 . 120
chrIV 926259 926260 . 460
chrIV 926407 926408 . 300
chrIV 926652 926653 . 120
chrIV 926996 926997 . 520
chrIV 927013 927014 . 1500
chrIV 927080 927081 . 940
chrIV 927111 927112 . 560
chrIV 927123 927124 . 200
chrIV 927194 927195 . 140
chrIV 929290 929291 . 140
chrIV 929391 929392 . 160
chrIV 929947 929948 . 280
chrIV 930183 930184 . 200
chrIV 930416 930417 . 120
chrIV 930501 930502 . 1020
chrIV 930535 930536 . 160
chrIV 930544 930545 . 140
chrIV 930605 930606 . 2340
chrIV 930623 930624 . 220
chrIV 930645 930646 . 140
chrIV 930647 930648 . 180
chrIV 930650 930651 . 1720
chrIV 930668 930669 . 120
chrIV 930682 930683 . 540
chrIV 930853 930854 . 720
chrIV 930897 930898 . 300
chrIV 930912 930913 . 200
chrIV 931034 931035 . 240
chrIV 931055 931056 . 280
chrIV 931234 931235 . 420
chrIV 931243 931244 . 720
chrIV 931330 931331 . 2000
chrIV 931432 931433 . 260
chrIV 932279 932280 . 120
chrIV 933384 933385 . 120
chrIV 933386 933387 . 160
chrIV 933419 933420 . 280
chrIV 936225 936226 . 320
chrIV 936423 936424 . 460
chrIV 940886 940887 . 240
chrIV 940906 940907 . 140
chrIV 940914 940915 . 300
chrIV 940917 940918 . 540
chrIV 940920 940921 . 320
chrIV 940939 940940 . 680
chrIV 940945 940946 . 1000
chrIV 940953 940954 . 660
chrIV 941022 941023 . 1920
chrIV 941150 941151 . 320
chrIV 941725 941726 . 160
chrIV 942312 942313 . 980
chrIV 942337 942338 . 400
chrIV 942515 942516 . 260
chrIV 942972 942973 . 460
chrIV 943490 943491 . 540
chrIV 943557 943558 . 2120
chrIV 945210 945211 . 440
chrIV 945225 945226 . 640
chrIV 945302 945303 . 120
chrIV 946231 946232 . 120
chrIV 946234 946235 . 1400
chrIV 946519 946520 . 2940
chrIV 946569 946570 . 380
chrIV 946573 946574 . 1100
chrIV 946587 946588 . 300
chrIV 946592 946593 . 340
chrIV 947217 947218 . 120
chrIV 947482 947483 . 1280
chrIV 950359 950360 . 120
chrIV 950378 950379 . 1660
chrIV 950449 950450 . 480
chrIV 950454 950455 . 120
chrIV 950461 950462 . 280
chrIV 950631 950632 . 120
chrIV 952627 952628 . 1580
chrIV 952685 952686 . 120
chrIV 954156 954157 . 360
chrIV 954159 954160 . 1060
chrIV 954163 954164 . 140
chrIV 954172 954173 . 180
chrIV 954189 954190 . 380
chrIV 954942 954943 . 700
chrIV 954980 954981 . 120
chrIV 954987 954988 . 300
chrIV 955034 955035 . 120
chrIV 955044 955045 . 900
chrIV 955074 955075 . 480
chrIV 955100 955101 . 220
chrIV 955146 955147 . 200
chrIV 955147 955148 . 1340
chrIV 955202 955203 . 1380
chrIV 955253 955254 . 260
chrIV 955276 955277 . 160
chrIV 955302 955303 . 2520
chrIV 955319 955320 . 320
chrIV 955337 955338 . 800
chrIV 955379 955380 . 960
chrIV 955383 955384 . 460
chrIV 955431 955432 . 140
chrIV 955460 955461 . 140
chrIV 955462 955463 . 120
chrIV 955471 955472 . 7880
chrIV 955552 955553 . 180
chrIV 956435 956436 . 540
chrIV 956636 956637 . 520
chrIV 956750 956751 . 400
chrIV 957065 957066 . 640
chrIV 957618 957619 . 540
chrIV 958301 958302 . 1960
chrIV 958519 958520 . 320
chrIV 958949 958950 . 480
chrIV 959598 959599 . 200
chrIV 959963 959964 . 540
chrIV 959987 959988 . 300
chrIV 960121 960122 . 760
chrIV 960181 960182 . 260
chrIV 960200 960201 . 2780
chrIV 960273 960274 . 320
chrIV 960279 960280 . 300
chrIV 962538 962539 . 500
chrIV 963259 963260 . 280
chrIV 963277 963278 . 820
chrIV 963372 963373 . 600
chrIV 964835 964836 . 220
chrIV 964846 964847 . 120
chrIV 964864 964865 . 760
chrIV 964961 964962 . 440
chrIV 967371 967372 . 220
chrIV 967869 967870 . 120
chrIV 967947 967948 . 160
chrIV 967955 967956 . 200
chrIV 968014 968015 . 180
chrIV 968211 968212 . 880
chrIV 968708 968709 . 120
chrIV 969713 969714 . 160
chrIV 969960 969961 . 220
chrIV 969976 969977 . 120
chrIV 970429 970430 . 140
chrIV 970616 970617 . 700
chrIV 970665 970666 . 900
chrIV 970887 970888 . 140
chrIV 971622 971623 . 260
chrIV 971647 971648 . 260
chrIV 971673 971674 . 9700
chrIV 971981 971982 . 120
chrIV 973432 973433 . 120
chrIV 973991 973992 . 740
chrIV 974028 974029 . 200
chrIV 974281 974282 . 120
chrIV 974393 974394 . 180
chrIV 974454 974455 . 300
chrIV 974527 974528 . 120
chrIV 974533 974534 . 180
chrIV 974774 974775 . 180
chrIV 975804 975805 . 220
chrIV 975981 975982 . 540
chrIV 976108 976109 . 120
chrIV 976118 976119 . 7740
chrIV 976322 976323 . 380
chrIV 976337 976338 . 380
chrIV 976458 976459 . 260
chrIV 976525 976526 . 3100
chrIV 976545 976546 . 320
chrIV 976563 976564 . 1000
chrIV 976625 976626 . 180
chrIV 976639 976640 . 4740
chrIV 976642 976643 . 1180
chrIV 976645 976646 . 280
chrIV 976737 976738 . 1360
chrIV 976797 976798 . 1200
chrIV 976837 976838 . 540
chrIV 976856 976857 . 120
chrIV 977009 977010 . 220
chrIV 977017 977018 . 1300
chrIV 977131 977132 . 140
chrIV 977319 977320 . 120
chrIV 977327 977328 . 160
chrIV 977401 977402 . 1280
chrIV 977770 977771 . 500
chrIV 977771 977772 . 160
chrIV 977772 977773 . 120
chrIV 977888 977889 . 120
chrIV 978058 978059 . 140
chrIV 978073 978074 . 2580
chrIV 978220 978221 . 120
chrIV 978960 978961 . 380
chrIV 979143 979144 . 160
chrIV 979152 979153 . 420
chrIV 979154 979155 . 120
chrIV 979427 979428 . 1060
chrIV 979436 979437 . 520
chrIV 979636 979637 . 120
chrIV 979642 979643 . 920
chrIV 979902 979903 . 180
chrIV 980168 980169 . 200
chrIV 980282 980283 . 140
chrIV 980399 980400 . 140
chrIV 980689 980690 . 180
chrIV 980713 980714 . 240
chrIV 980884 980885 . 240
chrIV 980908 980909 . 200
chrIV 981903 981904 . 120
chrIV 981975 981976 . 140
chrIV 981978 981979 . 1820
chrIV 981999 982000 . 120
chrIV 982058 982059 . 120
chrIV 982079 982080 . 920
chrIV 992758 992759 . 120
chrIV 992936 992937 . 1220
chrIV 992944 992945 . 5380
chrIV 992953 992954 . 340
chrIV 992963 992964 . 400
chrIV 992975 992976 . 1600
chrIV 993043 993044 . 120
chrIV 993069 993070 . 500
chrIV 993258 993259 . 160
chrIV 993306 993307 . 140
chrIV 993388 993389 . 440
chrIV 994567 994568 . 140
chrIV 994933 994934 . 120
chrIV 995148 995149 . 800
chrIV 995524 995525 . 1380
chrIV 995758 995759 . 200
chrIV 995961 995962 . 320
chrIV 996373 996374 . 200
chrIV 998298 998299 . 240
chrIV 998420 998421 . 120
chrIV 998494 998495 . 140
chrIV 998497 998498 . 520
chrIV 998511 998512 . 800
chrIV 998513 998514 . 300
chrIV 998517 998518 . 120
chrIV 998551 998552 . 480
chrIV 998728 998729 . 520
chrIV 998791 998792 . 980
chrIV 999060 999061 . 120
chrIV 999294 999295 . 140
chrIV 999596 999597 . 240
chrIV 999923 999924 . 120
chrIV 1000086 1000087 . 120
chrIV 1000258 1000259 . 340
chrIV 1001309 1001310 . 160
chrIV 1002275 1002276 . 2280
chrIV 1002278 1002279 . 280
chrIV 1002351 1002352 . 280
chrIV 1002355 1002356 . 1020
chrIV 1002370 1002371 . 240
chrIV 1003664 1003665 . 820
chrIV 1003676 1003677 . 740
chrIV 1003679 1003680 . 1280
chrIV 1003683 1003684 . 760
chrIV 1003686 1003687 . 5520
chrIV 1003697 1003698 . 300
chrIV 1003901 1003902 . 140
chrIV 1003910 1003911 . 220
chrIV 1004206 1004207 . 1180
chrIV 1004769 1004770 . 460
chrIV 1004876 1004877 . 260
chrIV 1005047 1005048 . 240
chrIV 1005150 1005151 . 880
chrIV 1005198 1005199 . 520
chrIV 1005303 1005304 . 720
chrIV 1005322 1005323 . 320
chrIV 1005327 1005328 . 1580
chrIV 1005442 1005443 . 440
chrIV 1005457 1005458 . 800
chrIV 1005461 1005462 . 460
chrIV 1005465 1005466 . 420
chrIV 1005492 1005493 . 120
chrIV 1005504 1005505 . 240
chrIV 1005510 1005511 . 620
chrIV 1005823 1005824 . 560
chrIV 1006287 1006288 . 620
chrIV 1006864 1006865 . 140
chrIV 1007881 1007882 . 140
chrIV 1008115 1008116 . 300
chrIV 1008183 1008184 . 1040
chrIV 1008850 1008851 . 1400
chrIV 1008951 1008952 . 740
chrIV 1009328 1009329 . 340
chrIV 1009580 1009581 . 640
chrIV 1010012 1010013 . 200
chrIV 1010032 1010033 . 120
chrIV 1010215 1010216 . 140
chrIV 1010412 1010413 . 160
chrIV 1011135 1011136 . 120
chrIV 1011454 1011455 . 200
chrIV 1011459 1011460 . 140
chrIV 1011481 1011482 . 1800
chrIV 1011501 1011502 . 620
chrIV 1011628 1011629 . 540
chrIV 1011645 1011646 . 260
chrIV 1011669 1011670 . 760
chrIV 1011681 1011682 . 140
chrIV 1011689 1011690 . 1260
chrIV 1011707 1011708 . 160
chrIV 1011713 1011714 . 700
chrIV 1011725 1011726 . 580
chrIV 1011738 1011739 . 340
chrIV 1011782 1011783 . 640
chrIV 1011792 1011793 . 1840
chrIV 1011793 1011794 . 300
chrIV 1011861 1011862 . 120
chrIV 1011862 1011863 . 120
chrIV 1011908 1011909 . 340
chrIV 1011910 1011911 . 820
chrIV 1012148 1012149 . 420
chrIV 1012167 1012168 . 2180
chrIV 1013566 1013567 . 900
chrIV 1013778 1013779 . 340
chrIV 1013830 1013831 . 480
chrIV 1013911 1013912 . 360
chrIV 1013940 1013941 . 600
chrIV 1013951 1013952 . 220
chrIV 1014063 1014064 . 160
chrIV 1014114 1014115 . 1620
chrIV 1014257 1014258 . 820
chrIV 1014399 1014400 . 2100
chrIV 1014452 1014453 . 520
chrIV 1014629 1014630 . 120
chrIV 1014747 1014748 . 120
chrIV 1014945 1014946 . 300
chrIV 1015141 1015142 . 620
chrIV 1015266 1015267 . 2140
chrIV 1015594 1015595 . 220
chrIV 1015865 1015866 . 140
chrIV 1015950 1015951 . 340
chrIV 1015959 1015960 . 1920
chrIV 1016330 1016331 . 280
chrIV 1016362 1016363 . 1260
chrIV 1016373 1016374 . 700
chrIV 1016394 1016395 . 120
chrIV 1016566 1016567 . 420
chrIV 1016763 1016764 . 420
chrIV 1016858 1016859 . 400
chrIV 1017011 1017012 . 340
chrIV 1017134 1017135 . 660
chrIV 1017177 1017178 . 680
chrIV 1017221 1017222 . 240
chrIV 1017280 1017281 . 200
chrIV 1017858 1017859 . 440
chrIV 1018394 1018395 . 1280
chrIV 1018463 1018464 . 440
chrIV 1018838 1018839 . 240
chrIV 1019153 1019154 . 2580
chrIV 1019158 1019159 . 120
chrIV 1019196 1019197 . 2520
chrIV 1019203 1019204 . 500
chrIV 1019210 1019211 . 620
chrIV 1019224 1019225 . 140
chrIV 1019230 1019231 . 380
chrIV 1019706 1019707 . 200
chrIV 1019741 1019742 . 840
chrIV 1019789 1019790 . 120
chrIV 1020323 1020324 . 600
chrIV 1020465 1020466 . 140
chrIV 1020625 1020626 . 220
chrIV 1021775 1021776 . 140
chrIV 1021881 1021882 . 420
chrIV 1021902 1021903 . 160
chrIV 1022496 1022497 . 140
chrIV 1022526 1022527 . 300
chrIV 1022568 1022569 . 360
chrIV 1022589 1022590 . 120
chrIV 1022673 1022674 . 120
chrIV 1023941 1023942 . 1320
chrIV 1024817 1024818 . 280
chrIV 1030172 1030173 . 120
chrIV 1030349 1030350 . 260
chrIV 1030770 1030771 . 140
chrIV 1031590 1031591 . 140
chrIV 1031622 1031623 . 540
chrIV 1031785 1031786 . 980
chrIV 1031853 1031854 . 120
chrIV 1031862 1031863 . 140
chrIV 1031877 1031878 . 580
chrIV 1031919 1031920 . 2280
chrIV 1032157 1032158 . 120
chrIV 1032171 1032172 . 380
chrIV 1032228 1032229 . 140
chrIV 1033811 1033812 . 260
chrIV 1033896 1033897 . 380
chrIV 1033936 1033937 . 1100
chrIV 1034243 1034244 . 120
chrIV 1035640 1035641 . 1620
chrIV 1035846 1035847 . 120
chrIV 1035857 1035858 . 140
chrIV 1035882 1035883 . 160
chrIV 1035907 1035908 . 620
chrIV 1035927 1035928 . 120
chrIV 1035940 1035941 . 660
chrIV 1035953 1035954 . 280
chrIV 1036385 1036386 . 900
chrIV 1037069 1037070 . 360
chrIV 1039603 1039604 . 420
chrIV 1039615 1039616 . 1140
chrIV 1039675 1039676 . 200
chrIV 1039894 1039895 . 2680
chrIV 1039987 1039988 . 240
chrIV 1040013 1040014 . 1600
chrIV 1041004 1041005 . 1460
chrIV 1042291 1042292 . 300
chrIV 1045230 1045231 . 140
chrIV 1046452 1046453 . 160
chrIV 1046503 1046504 . 760
chrIV 1048718 1048719 . 120
chrIV 1048833 1048834 . 140
chrIV 1049578 1049579 . 120
chrIV 1049636 1049637 . 120
chrIV 1049653 1049654 . 660
chrIV 1049664 1049665 . 1840
chrIV 1049782 1049783 . 120
chrIV 1050100 1050101 . 140
chrIV 1050129 1050130 . 700
chrIV 1050313 1050314 . 320
chrIV 1050327 1050328 . 120
chrIV 1050339 1050340 . 1100
chrIV 1050354 1050355 . 1340
chrIV 1050596 1050597 . 340
chrIV 1051621 1051622 . 620
chrIV 1052135 1052136 . 980
chrIV 1052185 1052186 . 360
chrIV 1052383 1052384 . 200
chrIV 1052395 1052396 . 200
chrIV 1052936 1052937 . 160
chrIV 1054105 1054106 . 700
chrIV 1055059 1055060 . 4420
chrIV 1055072 1055073 . 120
chrIV 1055078 1055079 . 420
chrIV 1055092 1055093 . 480
chrIV 1055117 1055118 . 140
chrIV 1056168 1056169 . 140
chrIV 1056185 1056186 . 880
chrIV 1056349 1056350 . 160
chrIV 1056371 1056372 . 440
chrIV 1056774 1056775 . 120
chrIV 1057389 1057390 . 120
chrIV 1057711 1057712 . 120
chrIV 1057969 1057970 . 160
chrIV 1058151 1058152 . 200
chrIV 1059046 1059047 . 180
chrIV 1059120 1059121 . 540
chrIV 1059139 1059140 . 860
chrIV 1059149 1059150 . 120
chrIV 1059158 1059159 . 1020
chrIV 1059173 1059174 . 720
chrIV 1059418 1059419 . 200
chrIV 1059438 1059439 . 120
chrIV 1059523 1059524 . 220
chrIV 1059526 1059527 . 960
chrIV 1059530 1059531 . 160
chrIV 1061308 1061309 . 680
chrIV 1061370 1061371 . 1140
chrIV 1062920 1062921 . 480
chrIV 1062984 1062985 . 160
chrIV 1062999 1063000 . 140
chrIV 1063007 1063008 . 1240
chrIV 1063038 1063039 . 120
chrIV 1063140 1063141 . 120
chrIV 1063167 1063168 . 920
chrIV 1063197 1063198 . 2400
chrIV 1063229 1063230 . 440
chrIV 1063238 1063239 . 1820
chrIV 1067484 1067485 . 1480
chrIV 1067512 1067513 . 7680
chrIV 1067644 1067645 . 160
chrIV 1067661 1067662 . 280
chrIV 1067675 1067676 . 2900
chrIV 1067688 1067689 . 760
chrIV 1068591 1068592 . 260
chrIV 1071589 1071590 . 140
chrIV 1071630 1071631 . 760
chrIV 1071727 1071728 . 180
chrIV 1071750 1071751 . 280
chrIV 1071820 1071821 . 400
chrIV 1071848 1071849 . 1540
chrIV 1072636 1072637 . 320
chrIV 1072651 1072652 . 360
chrIV 1072756 1072757 . 160
chrIV 1072899 1072900 . 340
chrIV 1073504 1073505 . 200
chrIV 1073568 1073569 . 240
chrIV 1073765 1073766 . 120
chrIV 1073781 1073782 . 120
chrIV 1074279 1074280 . 1100
chrIV 1074498 1074499 . 440
chrIV 1074930 1074931 . 120
chrIV 1075250 1075251 . 180
chrIV 1075406 1075407 . 980
chrIV 1075431 1075432 . 740
chrIV 1075928 1075929 . 1040
chrIV 1076548 1076549 . 500
chrIV 1076664 1076665 . 580
chrIV 1077504 1077505 . 1560
chrIV 1078589 1078590 . 280
chrIV 1078603 1078604 . 160
chrIV 1078607 1078608 . 280
chrIV 1078636 1078637 . 380
chrIV 1080062 1080063 . 140
chrIV 1080445 1080446 . 120
chrIV 1080449 1080450 . 740
chrIV 1080556 1080557 . 120
chrIV 1080642 1080643 . 1420
chrIV 1080696 1080697 . 860
chrIV 1080757 1080758 . 180
chrIV 1080778 1080779 . 120
chrIV 1080908 1080909 . 380
chrIV 1080916 1080917 . 480
chrIV 1081113 1081114 . 360
chrIV 1081130 1081131 . 240
chrIV 1081264 1081265 . 800
chrIV 1081315 1081316 . 1800
chrIV 1081339 1081340 . 220
chrIV 1081739 1081740 . 160
chrIV 1082199 1082200 . 1360
chrIV 1084615 1084616 . 600
chrIV 1084619 1084620 . 120
chrIV 1084909 1084910 . 200
chrIV 1084963 1084964 . 340
chrIV 1084966 1084967 . 120
chrIV 1085201 1085202 . 720
chrIV 1086431 1086432 . 360
chrIV 1086958 1086959 . 520
chrIV 1087096 1087097 . 680
chrIV 1087140 1087141 . 2460
chrIV 1087387 1087388 . 340
chrIV 1087392 1087393 . 680
chrIV 1087398 1087399 . 480
chrIV 1087410 1087411 . 140
chrIV 1087453 1087454 . 1120
chrIV 1087469 1087470 . 580
chrIV 1087475 1087476 . 1760
chrIV 1087483 1087484 . 1420
chrIV 1088958 1088959 . 2080
chrIV 1089029 1089030 . 2260
chrIV 1089332 1089333 . 2120
chrIV 1089470 1089471 . 120
chrIV 1090243 1090244 . 1900
chrIV 1090292 1090293 . 4160
chrIV 1091309 1091310 . 260
chrIV 1092596 1092597 . 740
chrIV 1092645 1092646 . 760
chrIV 1092671 1092672 . 220
chrIV 1093181 1093182 . 220
chrIV 1093615 1093616 . 140
chrIV 1093645 1093646 . 1760
chrIV 1093673 1093674 . 600
chrIV 1093708 1093709 . 380
chrIV 1094823 1094824 . 740
chrIV 1094950 1094951 . 300
chrIV 1095463 1095464 . 340
chrIV 1102033 1102034 . 640
chrIV 1102418 1102419 . 360
chrIV 1105103 1105104 . 380
chrIV 1105765 1105766 . 400
chrIV 1105905 1105906 . 1740
chrIV 1105972 1105973 . 240
chrIV 1105998 1105999 . 160
chrIV 1106009 1106010 . 120
chrIV 1107178 1107179 . 140
chrIV 1107830 1107831 . 620
chrIV 1108537 1108538 . 420
chrIV 1108580 1108581 . 1060
chrIV 1108625 1108626 . 380
chrIV 1108776 1108777 . 500
chrIV 1109091 1109092 . 440
chrIV 1109387 1109388 . 280
chrIV 1109895 1109896 . 120
chrIV 1109962 1109963 . 3540
chrIV 1110269 1110270 . 120
chrIV 1110434 1110435 . 200
chrIV 1110501 1110502 . 120
chrIV 1111185 1111186 . 160
chrIV 1111456 1111457 . 2120
chrIV 1111527 1111528 . 1380
chrIV 1111596 1111597 . 1220
chrIV 1111754 1111755 . 320
chrIV 1112414 1112415 . 1440
chrIV 1112443 1112444 . 480
chrIV 1112498 1112499 . 120
chrIV 1112819 1112820 . 120
chrIV 1114133 1114134 . 120
chrIV 1114187 1114188 . 560
chrIV 1120404 1120405 . 580
chrIV 1120415 1120416 . 140
chrIV 1120415 1120416 . 280
chrIV 1120423 1120424 . 280
chrIV 1120427 1120428 . 120
chrIV 1120433 1120434 . 360
chrIV 1121679 1121680 . 880
chrIV 1122909 1122910 . 260
chrIV 1124522 1124523 . 1700
chrIV 1124675 1124676 . 120
chrIV 1124793 1124794 . 140
chrIV 1124803 1124804 . 160
chrIV 1125275 1125276 . 740
chrIV 1125296 1125297 . 120
chrIV 1126199 1126200 . 220
chrIV 1127483 1127484 . 1720
chrIV 1127501 1127502 . 120
chrIV 1127653 1127654 . 1200
chrIV 1127675 1127676 . 300
chrIV 1127679 1127680 . 1120
chrIV 1127752 1127753 . 200
chrIV 1127926 1127927 . 420
chrIV 1128082 1128083 . 440
chrIV 1128593 1128594 . 120
chrIV 1128906 1128907 . 220
chrIV 1129205 1129206 . 280
chrIV 1129405 1129406 . 440
chrIV 1129415 1129416 . 500
chrIV 1129499 1129500 . 920
chrIV 1129517 1129518 . 340
chrIV 1129532 1129533 . 140
chrIV 1129534 1129535 . 680
chrIV 1130056 1130057 . 120
chrIV 1131156 1131157 . 880
chrIV 1131283 1131284 . 1040
chrIV 1131292 1131293 . 120
chrIV 1131301 1131302 . 700
chrIV 1131454 1131455 . 320
chrIV 1131746 1131747 . 140
chrIV 1132559 1132560 . 160
chrIV 1133002 1133003 . 160
chrIV 1133634 1133635 . 640
chrIV 1134464 1134465 . 140
chrIV 1134870 1134871 . 140
chrIV 1135050 1135051 . 320
chrIV 1135054 1135055 . 120
chrIV 1135314 1135315 . 2000
chrIV 1135515 1135516 . 500
chrIV 1135528 1135529 . 440
chrIV 1135536 1135537 . 540
chrIV 1135558 1135559 . 720
chrIV 1135652 1135653 . 120
chrIV 1135923 1135924 . 520
chrIV 1136417 1136418 . 120
chrIV 1138487 1138488 . 220
chrIV 1138645 1138646 . 120
chrIV 1139231 1139232 . 420
chrIV 1140422 1140423 . 140
chrIV 1140636 1140637 . 520
chrIV 1140665 1140666 . 260
chrIV 1140669 1140670 . 200
chrIV 1140698 1140699 . 540
chrIV 1140702 1140703 . 140
chrIV 1140712 1140713 . 880
chrIV 1144991 1144992 . 400
chrIV 1145175 1145176 . 740
chrIV 1145763 1145764 . 120
chrIV 1145769 1145770 . 2420
chrIV 1146161 1146162 . 120
chrIV 1146172 1146173 . 340
chrIV 1146249 1146250 . 1400
chrIV 1146265 1146266 . 360
chrIV 1146296 1146297 . 320
chrIV 1147253 1147254 . 120
chrIV 1147475 1147476 . 660
chrIV 1147694 1147695 . 320
chrIV 1147782 1147783 . 3640
chrIV 1148212 1148213 . 700
chrIV 1149051 1149052 . 200
chrIV 1149224 1149225 . 2780
chrIV 1149583 1149584 . 720
chrIV 1149608 1149609 . 340
chrIV 1149950 1149951 . 500
chrIV 1150624 1150625 . 220
chrIV 1150694 1150695 . 280
chrIV 1150699 1150700 . 140
chrIV 1150703 1150704 . 200
chrIV 1150708 1150709 . 480
chrIV 1150891 1150892 . 460
chrIV 1150902 1150903 . 1800
chrIV 1150931 1150932 . 500
chrIV 1151012 1151013 . 440
chrIV 1151212 1151213 . 160
chrIV 1151406 1151407 . 180
chrIV 1151695 1151696 . 180
chrIV 1153734 1153735 . 120
chrIV 1153802 1153803 . 360
chrIV 1153806 1153807 . 200
chrIV 1153832 1153833 . 380
chrIV 1153892 1153893 . 3440
chrIV 1153992 1153993 . 120
chrIV 1154000 1154001 . 1880
chrIV 1154265 1154266 . 440
chrIV 1155983 1155984 . 380
chrIV 1156625 1156626 . 540
chrIV 1156678 1156679 . 300
chrIV 1156770 1156771 . 120
chrIV 1156803 1156804 . 120
chrIV 1156861 1156862 . 1000
chrIV 1156908 1156909 . 220
chrIV 1156983 1156984 . 520
chrIV 1157229 1157230 . 140
chrIV 1157229 1157230 . 300
chrIV 1157305 1157306 . 560
chrIV 1157414 1157415 . 580
chrIV 1157606 1157607 . 140
chrIV 1157741 1157742 . 11720
chrIV 1157754 1157755 . 220
chrIV 1157814 1157815 . 340
chrIV 1157831 1157832 . 120
chrIV 1157890 1157891 . 120
chrIV 1158072 1158073 . 580
chrIV 1158270 1158271 . 180
chrIV 1158818 1158819 . 600
chrIV 1158942 1158943 . 600
chrIV 1159159 1159160 . 580
chrIV 1159306 1159307 . 120
chrIV 1159366 1159367 . 260
chrIV 1159377 1159378 . 260
chrIV 1159425 1159426 . 480
chrIV 1159614 1159615 . 160
chrIV 1161514 1161515 . 200
chrIV 1161558 1161559 . 120
chrIV 1161959 1161960 . 600
chrIV 1162057 1162058 . 180
chrIV 1162097 1162098 . 360
chrIV 1162201 1162202 . 1800
chrIV 1162440 1162441 . 140
chrIV 1162480 1162481 . 360
chrIV 1162488 1162489 . 1720
chrIV 1162528 1162529 . 320
chrIV 1162635 1162636 . 160
chrIV 1163326 1163327 . 220
chrIV 1163484 1163485 . 300
chrIV 1163491 1163492 . 360
chrIV 1163533 1163534 . 3400
chrIV 1165553 1165554 . 1800
chrIV 1165579 1165580 . 200
chrIV 1165874 1165875 . 780
chrIV 1165945 1165946 . 1580
chrIV 1166070 1166071 . 780
chrIV 1166305 1166306 . 120
chrIV 1166451 1166452 . 380
chrIV 1166453 1166454 . 2680
chrIV 1166501 1166502 . 140
chrIV 1166534 1166535 . 360
chrIV 1166577 1166578 . 3620
chrIV 1166598 1166599 . 1080
chrIV 1166707 1166708 . 360
chrIV 1166860 1166861 . 2080
chrIV 1166943 1166944 . 320
chrIV 1167333 1167334 . 120
chrIV 1168083 1168084 . 220
chrIV 1168203 1168204 . 260
chrIV 1168890 1168891 . 140
chrIV 1168907 1168908 . 600
chrIV 1168922 1168923 . 200
chrIV 1168922 1168923 . 760
chrIV 1168966 1168967 . 260
chrIV 1169020 1169021 . 220
chrIV 1169057 1169058 . 160
chrIV 1169080 1169081 . 120
chrIV 1169185 1169186 . 180
chrIV 1170177 1170178 . 200
chrIV 1170200 1170201 . 140
chrIV 1170230 1170231 . 540
chrIV 1170326 1170327 . 3160
chrIV 1170549 1170550 . 120
chrIV 1170557 1170558 . 180
chrIV 1170870 1170871 . 960
chrIV 1171907 1171908 . 280
chrIV 1172112 1172113 . 1400
chrIV 1172146 1172147 . 400
chrIV 1172206 1172207 . 1160
chrIV 1172218 1172219 . 1120
chrIV 1172227 1172228 . 5080
chrIV 1172393 1172394 . 800
chrIV 1172436 1172437 . 920
chrIV 1172764 1172765 . 240
chrIV 1172949 1172950 . 520
chrIV 1173541 1173542 . 180
chrIV 1173653 1173654 . 920
chrIV 1173682 1173683 . 1500
chrIV 1174310 1174311 . 3240
chrIV 1174314 1174315 . 2400
chrIV 1174325 1174326 . 120
chrIV 1174332 1174333 . 160
chrIV 1174334 1174335 . 140
chrIV 1174348 1174349 . 1680
chrIV 1174384 1174385 . 140
chrIV 1174392 1174393 . 260
chrIV 1174428 1174429 . 120
chrIV 1174696 1174697 . 120
chrIV 1174789 1174790 . 440
chrIV 1174859 1174860 . 340
chrIV 1174888 1174889 . 140
chrIV 1174894 1174895 . 120
chrIV 1175134 1175135 . 120
chrIV 1175137 1175138 . 140
chrIV 1175156 1175157 . 160
chrIV 1175469 1175470 . 140
chrIV 1175669 1175670 . 120
chrIV 1175920 1175921 . 480
chrIV 1175952 1175953 . 740
chrIV 1175960 1175961 . 200
chrIV 1177180 1177181 . 180
chrIV 1177331 1177332 . 720
chrIV 1178362 1178363 . 280
chrIV 1178402 1178403 . 340
chrIV 1178413 1178414 . 140
chrIV 1178737 1178738 . 1280
chrIV 1179032 1179033 . 2760
chrIV 1179061 1179062 . 340
chrIV 1179512 1179513 . 120
chrIV 1180895 1180896 . 500
chrIV 1181235 1181236 . 340
chrIV 1181273 1181274 . 140
chrIV 1181291 1181292 . 180
chrIV 1181475 1181476 . 440
chrIV 1181535 1181536 . 880
chrIV 1181543 1181544 . 880
chrIV 1181607 1181608 . 300
chrIV 1181703 1181704 . 480
chrIV 1181743 1181744 . 220
chrIV 1181746 1181747 . 1160
chrIV 1181823 1181824 . 480
chrIV 1182332 1182333 . 500
chrIV 1183061 1183062 . 140
chrIV 1183159 1183160 . 220
chrIV 1183162 1183163 . 400
chrIV 1183189 1183190 . 5560
chrIV 1184447 1184448 . 580
chrIV 1184465 1184466 . 120
chrIV 1184489 1184490 . 240
chrIV 1184529 1184530 . 120
chrIV 1184561 1184562 . 220
chrIV 1185928 1185929 . 1040
chrIV 1186040 1186041 . 1360
chrIV 1186904 1186905 . 120
chrIV 1189062 1189063 . 460
chrIV 1189161 1189162 . 220
chrIV 1189182 1189183 . 120
chrIV 1189291 1189292 . 260
chrIV 1189299 1189300 . 360
chrIV 1189309 1189310 . 180
chrIV 1189312 1189313 . 440
chrIV 1189412 1189413 . 840
chrIV 1189559 1189560 . 200
chrIV 1189715 1189716 . 2160
chrIV 1189748 1189749 . 3280
chrIV 1189749 1189750 . 220
chrIV 1189750 1189751 . 120
chrIV 1189762 1189763 . 140
chrIV 1189957 1189958 . 320
chrIV 1189967 1189968 . 300
chrIV 1190002 1190003 . 120
chrIV 1190464 1190465 . 1600
chrIV 1190681 1190682 . 140
chrIV 1191166 1191167 . 400
chrIV 1191871 1191872 . 360
chrIV 1193556 1193557 . 120
chrIV 1194935 1194936 . 140
chrIV 1195272 1195273 . 1440
chrIV 1195322 1195323 . 2460
chrIV 1195331 1195332 . 1400
chrIV 1195339 1195340 . 900
chrIV 1195354 1195355 . 120
chrIV 1195357 1195358 . 200
chrIV 1195380 1195381 . 140
chrIV 1196392 1196393 . 180
chrIV 1196445 1196446 . 380
chrIV 1196485 1196486 . 1180
chrIV 1198552 1198553 . 760
chrIV 1198693 1198694 . 120
chrIV 1198698 1198699 . 1460
chrIV 1198835 1198836 . 380
chrIV 1198941 1198942 . 340
chrIV 1198967 1198968 . 260
chrIV 1199121 1199122 . 1440
chrIV 1199126 1199127 . 460
chrIV 1199131 1199132 . 640
chrIV 1199698 1199699 . 120
chrIV 1200646 1200647 . 320
chrIV 1201480 1201481 . 200
chrIV 1201681 1201682 . 120
chrIV 1201834 1201835 . 1340
chrIV 1201969 1201970 . 1260
chrIV 1202049 1202050 . 600
chrIV 1202080 1202081 . 220
chrIV 1202445 1202446 . 320
chrIV 1202733 1202734 . 600
chrIV 1204301 1204302 . 360
chrIV 1204309 1204310 . 140
chrIV 1204313 1204314 . 1300
chrIV 1204322 1204323 . 380
chrIV 1204586 1204587 . 300
chrIV 1206505 1206506 . 180
chrIV 1209340 1209341 . 120
chrIV 1212656 1212657 . 180
chrIV 1212709 1212710 . 1920
chrIV 1213524 1213525 . 980
chrIV 1213782 1213783 . 120
chrIV 1213800 1213801 . 380
chrIV 1214000 1214001 . 120
chrIV 1214119 1214120 . 1780
chrIV 1214864 1214865 . 120
chrIV 1215158 1215159 . 260
chrIV 1216114 1216115 . 120
chrIV 1217675 1217676 . 140
chrIV 1218861 1218862 . 120
chrIV 1219117 1219118 . 420
chrIV 1219162 1219163 . 280
chrIV 1219169 1219170 . 300
chrIV 1219233 1219234 . 660
chrIV 1219241 1219242 . 120
chrIV 1219245 1219246 . 320
chrIV 1219267 1219268 . 380
chrIV 1219289 1219290 . 280
chrIV 1219321 1219322 . 280
chrIV 1219645 1219646 . 420
chrIV 1220302 1220303 . 8960
chrIV 1220308 1220309 . 120
chrIV 1220617 1220618 . 780
chrIV 1221056 1221057 . 200
chrIV 1222464 1222465 . 120
chrIV 1222492 1222493 . 320
chrIV 1222526 1222527 . 480
chrIV 1222532 1222533 . 2780
chrIV 1222597 1222598 . 300
chrIV 1222601 1222602 . 120
chrIV 1222610 1222611 . 140
chrIV 1222622 1222623 . 300
chrIV 1222627 1222628 . 740
chrIV 1222638 1222639 . 140
chrIV 1224072 1224073 . 300
chrIV 1225413 1225414 . 160
chrIV 1225783 1225784 . 2000
chrIV 1226099 1226100 . 120
chrIV 1226240 1226241 . 500
chrIV 1226284 1226285 . 160
chrIV 1226613 1226614 . 2020
chrIV 1226624 1226625 . 600
chrIV 1226631 1226632 . 140
chrIV 1226638 1226639 . 420
chrIV 1226722 1226723 . 720
chrIV 1228429 1228430 . 4940
chrIV 1228441 1228442 . 2000
chrIV 1228475 1228476 . 900
chrIV 1228492 1228493 . 1060
chrIV 1228522 1228523 . 220
chrIV 1229185 1229186 . 460
chrIV 1229684 1229685 . 260
chrIV 1229717 1229718 . 620
chrIV 1229934 1229935 . 140
chrIV 1229966 1229967 . 220
chrIV 1229970 1229971 . 420
chrIV 1232185 1232186 . 1720
chrIV 1233556 1233557 . 940
chrIV 1233572 1233573 . 1100
chrIV 1233592 1233593 . 420
chrIV 1233666 1233667 . 580
chrIV 1233855 1233856 . 580
chrIV 1233860 1233861 . 1340
chrIV 1233867 1233868 . 380
chrIV 1233933 1233934 . 120
chrIV 1233978 1233979 . 1740
chrIV 1233983 1233984 . 980
chrIV 1234173 1234174 . 120
chrIV 1234200 1234201 . 440
chrIV 1234900 1234901 . 120
chrIV 1235190 1235191 . 160
chrIV 1236277 1236278 . 320
chrIV 1236329 1236330 . 160
chrIV 1239152 1239153 . 160
chrIV 1239157 1239158 . 120
chrIV 1239170 1239171 . 200
chrIV 1239172 1239173 . 120
chrIV 1239185 1239186 . 1660
chrIV 1239313 1239314 . 520
chrIV 1239350 1239351 . 280
chrIV 1240048 1240049 . 140
chrIV 1240297 1240298 . 900
chrIV 1240416 1240417 . 260
chrIV 1240766 1240767 . 180
chrIV 1240774 1240775 . 520
chrIV 1240798 1240799 . 120
chrIV 1240923 1240924 . 460
chrIV 1241267 1241268 . 120
chrIV 1241545 1241546 . 4000
chrIV 1242243 1242244 . 160
chrIV 1242335 1242336 . 140
chrIV 1242350 1242351 . 160
chrIV 1242551 1242552 . 1640
chrIV 1242579 1242580 . 580
chrIV 1242591 1242592 . 1160
chrIV 1242644 1242645 . 380
chrIV 1242658 1242659 . 140
chrIV 1242670 1242671 . 140
chrIV 1242737 1242738 . 860
chrIV 1242747 1242748 . 360
chrIV 1242825 1242826 . 580
chrIV 1242905 1242906 . 200
chrIV 1242924 1242925 . 340
chrIV 1242964 1242965 . 140
chrIV 1245948 1245949 . 140
chrIV 1246074 1246075 . 120
chrIV 1246345 1246346 . 240
chrIV 1247754 1247755 . 300
chrIV 1249999 1250000 . 120
chrIV 1250035 1250036 . 720
chrIV 1250049 1250050 . 840
chrIV 1250051 1250052 . 920
chrIV 1250054 1250055 . 2540
chrIV 1250130 1250131 . 260
chrIV 1251335 1251336 . 120
chrIV 1251681 1251682 . 400
chrIV 1251692 1251693 . 140
chrIV 1251756 1251757 . 1260
chrIV 1251767 1251768 . 120
chrIV 1251845 1251846 . 140
chrIV 1251866 1251867 . 2980
chrIV 1251909 1251910 . 160
chrIV 1251918 1251919 . 200
chrIV 1251928 1251929 . 280
chrIV 1251931 1251932 . 840
chrIV 1251964 1251965 . 180
chrIV 1251970 1251971 . 320
chrIV 1252342 1252343 . 420
chrIV 1253005 1253006 . 180
chrIV 1253935 1253936 . 200
chrIV 1254107 1254108 . 200
chrIV 1254118 1254119 . 1020
chrIV 1256747 1256748 . 160
chrIV 1256914 1256915 . 280
chrIV 1256918 1256919 . 220
chrIV 1256946 1256947 . 140
chrIV 1256972 1256973 . 160
chrIV 1257012 1257013 . 640
chrIV 1257051 1257052 . 120
chrIV 1258227 1258228 . 220
chrIV 1258486 1258487 . 1300
chrIV 1258544 1258545 . 140
chrIV 1258545 1258546 . 120
chrIV 1258551 1258552 . 1000
chrIV 1258594 1258595 . 1200
chrIV 1259689 1259690 . 120
chrIV 1259756 1259757 . 440
chrIV 1259767 1259768 . 340
chrIV 1259917 1259918 . 200
chrIV 1259998 1259999 . 360
chrIV 1260064 1260065 . 160
chrIV 1260800 1260801 . 920
chrIV 1261413 1261414 . 520
chrIV 1261494 1261495 . 860
chrIV 1261506 1261507 . 240
chrIV 1261519 1261520 . 700
chrIV 1261539 1261540 . 180
chrIV 1263051 1263052 . 240
chrIV 1263063 1263064 . 120
chrIV 1263103 1263104 . 440
chrIV 1263159 1263160 . 220
chrIV 1263162 1263163 . 460
chrIV 1266948 1266949 . 580
chrIV 1266994 1266995 . 140
chrIV 1267017 1267018 . 300
chrIV 1267037 1267038 . 120
chrIV 1267050 1267051 . 160
chrIV 1267059 1267060 . 580
chrIV 1267233 1267234 . 440
chrIV 1267332 1267333 . 200
chrIV 1267367 1267368 . 680
chrIV 1269319 1269320 . 120
chrIV 1269379 1269380 . 140
chrIV 1269595 1269596 . 440
chrIV 1269643 1269644 . 160
chrIV 1269652 1269653 . 280
chrIV 1269681 1269682 . 140
chrIV 1269840 1269841 . 480
chrIV 1270374 1270375 . 260
chrIV 1270621 1270622 . 120
chrIV 1270855 1270856 . 1060
chrIV 1271127 1271128 . 160
chrIV 1272168 1272169 . 200
chrIV 1272480 1272481 . 2220
chrIV 1272777 1272778 . 520
chrIV 1272968 1272969 . 620
chrIV 1273067 1273068 . 160
chrIV 1273367 1273368 . 1360
chrIV 1273963 1273964 . 280
chrIV 1274435 1274436 . 140
chrIV 1275365 1275366 . 300
chrIV 1276266 1276267 . 120
chrIV 1276461 1276462 . 1140
chrIV 1276491 1276492 . 240
chrIV 1277506 1277507 . 660
chrIV 1277521 1277522 . 640
chrIV 1278399 1278400 . 140
chrIV 1278464 1278465 . 120
chrIV 1278502 1278503 . 720
chrIV 1278806 1278807 . 1560
chrIV 1278864 1278865 . 960
chrIV 1278924 1278925 . 5060
chrIV 1279430 1279431 . 1340
chrIV 1279438 1279439 . 1660
chrIV 1279522 1279523 . 140
chrIV 1279707 1279708 . 140
chrIV 1279955 1279956 . 280
chrIV 1279996 1279997 . 380
chrIV 1280017 1280018 . 360
chrIV 1280045 1280046 . 600
chrIV 1280059 1280060 . 140
chrIV 1280067 1280068 . 500
chrIV 1282646 1282647 . 160
chrIV 1282971 1282972 . 120
chrIV 1283905 1283906 . 120
chrIV 1284004 1284005 . 140
chrIV 1287252 1287253 . 340
chrIV 1287893 1287894 . 120
chrIV 1287899 1287900 . 200
chrIV 1288031 1288032 . 880
chrIV 1288084 1288085 . 1160
chrIV 1288090 1288091 . 620
chrIV 1288187 1288188 . 520
chrIV 1288467 1288468 . 180
chrIV 1288652 1288653 . 520
chrIV 1288981 1288982 . 180
chrIV 1289003 1289004 . 680
chrIV 1289008 1289009 . 2020
chrIV 1289110 1289111 . 320
chrIV 1289134 1289135 . 120
chrIV 1289208 1289209 . 160
chrIV 1289238 1289239 . 200
chrIV 1289244 1289245 . 360
chrIV 1289310 1289311 . 200
chrIV 1289688 1289689 . 120
chrIV 1291425 1291426 . 680
chrIV 1291884 1291885 . 800
chrIV 1292200 1292201 . 800
chrIV 1292254 1292255 . 180
chrIV 1293173 1293174 . 980
chrIV 1293212 1293213 . 880
chrIV 1293238 1293239 . 140
chrIV 1293241 1293242 . 2220
chrIV 1293339 1293340 . 120
chrIV 1293525 1293526 . 420
chrIV 1294476 1294477 . 600
chrIV 1294479 1294480 . 280
chrIV 1294492 1294493 . 480
chrIV 1294500 1294501 . 120
chrIV 1294562 1294563 . 960
chrIV 1295629 1295630 . 120
chrIV 1295673 1295674 . 340
chrIV 1295823 1295824 . 160
chrIV 1296114 1296115 . 120
chrIV 1296923 1296924 . 960
chrIV 1296996 1296997 . 5440
chrIV 1296996 1296997 . 120
chrIV 1296998 1296999 . 180
chrIV 1297445 1297446 . 180
chrIV 1298218 1298219 . 200
chrIV 1298265 1298266 . 1400
chrIV 1298286 1298287 . 320
chrIV 1301037 1301038 . 420
chrIV 1301052 1301053 . 360
chrIV 1301210 1301211 . 140
chrIV 1301237 1301238 . 120
chrIV 1301293 1301294 . 160
chrIV 1302505 1302506 . 120
chrIV 1302703 1302704 . 200
chrIV 1303058 1303059 . 1240
chrIV 1303066 1303067 . 200
chrIV 1303105 1303106 . 300
chrIV 1303120 1303121 . 280
chrIV 1303656 1303657 . 120
chrIV 1304140 1304141 . 120
chrIV 1304479 1304480 . 1360
chrIV 1305691 1305692 . 120
chrIV 1305908 1305909 . 120
chrIV 1306935 1306936 . 140
chrIV 1310215 1310216 . 120
chrIV 1311300 1311301 . 1640
chrIV 1311688 1311689 . 140
chrIV 1311882 1311883 . 1200
chrIV 1311912 1311913 . 300
chrIV 1311923 1311924 . 420
chrIV 1312199 1312200 . 380
chrIV 1312278 1312279 . 460
chrIV 1315851 1315852 . 680
chrIV 1317084 1317085 . 3940
chrIV 1317236 1317237 . 2300
chrIV 1317877 1317878 . 1620
chrIV 1317914 1317915 . 480
chrIV 1317939 1317940 . 200
chrIV 1317941 1317942 . 460
chrIV 1317960 1317961 . 660
chrIV 1318015 1318016 . 520
chrIV 1318021 1318022 . 1160
chrIV 1318034 1318035 . 5480
chrIV 1319103 1319104 . 340
chrIV 1319277 1319278 . 380
chrIV 1319296 1319297 . 1020
chrIV 1319382 1319383 . 800
chrIV 1319390 1319391 . 200
chrIV 1319903 1319904 . 460
chrIV 1319905 1319906 . 1200
chrIV 1319911 1319912 . 160
chrIV 1319936 1319937 . 780
chrIV 1319999 1320000 . 280
chrIV 1321197 1321198 . 3540
chrIV 1321728 1321729 . 260
chrIV 1322099 1322100 . 120
chrIV 1322260 1322261 . 220
chrIV 1323284 1323285 . 380
chrIV 1323842 1323843 . 260
chrIV 1324344 1324345 . 120
chrIV 1325376 1325377 . 680
chrIV 1325403 1325404 . 3440
chrIV 1325410 1325411 . 260
chrIV 1326532 1326533 . 3140
chrIV 1328604 1328605 . 1660
chrIV 1328621 1328622 . 180
chrIV 1328680 1328681 . 1040
chrIV 1330290 1330291 . 4000
chrIV 1330699 1330700 . 180
chrIV 1330805 1330806 . 340
chrIV 1331010 1331011 . 360
chrIV 1331021 1331022 . 320
chrIV 1331030 1331031 . 140
chrIV 1331094 1331095 . 140
chrIV 1331101 1331102 . 120
chrIV 1333110 1333111 . 120
chrIV 1333133 1333134 . 740
chrIV 1333550 1333551 . 420
chrIV 1333884 1333885 . 120
chrIV 1334070 1334071 . 240
chrIV 1334092 1334093 . 180
chrIV 1334101 1334102 . 140
chrIV 1334371 1334372 . 200
chrIV 1334418 1334419 . 160
chrIV 1334475 1334476 . 220
chrIV 1334485 1334486 . 380
chrIV 1334854 1334855 . 400
chrIV 1335547 1335548 . 180
chrIV 1335731 1335732 . 240
chrIV 1335841 1335842 . 120
chrIV 1336418 1336419 . 4180
chrIV 1337148 1337149 . 140
chrIV 1337187 1337188 . 160
chrIV 1337192 1337193 . 380
chrIV 1337205 1337206 . 220
chrIV 1337286 1337287 . 140
chrIV 1337349 1337350 . 2960
chrIV 1337794 1337795 . 540
chrIV 1338123 1338124 . 120
chrIV 1338130 1338131 . 520
chrIV 1338322 1338323 . 140
chrIV 1339282 1339283 . 200
chrIV 1339288 1339289 . 120
chrIV 1339297 1339298 . 240
chrIV 1339396 1339397 . 300
chrIV 1339464 1339465 . 740
chrIV 1339488 1339489 . 180
chrIV 1339519 1339520 . 480
chrIV 1342309 1342310 . 4020
chrIV 1342321 1342322 . 2140
chrIV 1342343 1342344 . 620
chrIV 1342353 1342354 . 120
chrIV 1343047 1343048 . 1220
chrIV 1343925 1343926 . 340
chrIV 1344119 1344120 . 780
chrIV 1344765 1344766 . 1100
chrIV 1345277 1345278 . 140
chrIV 1345384 1345385 . 140
chrIV 1345414 1345415 . 260
chrIV 1345427 1345428 . 140
chrIV 1345729 1345730 . 220
chrIV 1345885 1345886 . 120
chrIV 1346271 1346272 . 420
chrIV 1346500 1346501 . 120
chrIV 1347651 1347652 . 620
chrIV 1350055 1350056 . 220
chrIV 1350067 1350068 . 560
chrIV 1350069 1350070 . 980
chrIV 1350079 1350080 . 340
chrIV 1350154 1350155 . 660
chrIV 1350190 1350191 . 4780
chrIV 1351915 1351916 . 120
chrIV 1352108 1352109 . 160
chrIV 1352282 1352283 . 140
chrIV 1352399 1352400 . 200
chrIV 1352452 1352453 . 2480
chrIV 1352527 1352528 . 120
chrIV 1352906 1352907 . 400
chrIV 1353251 1353252 . 4580
chrIV 1353256 1353257 . 140
chrIV 1353378 1353379 . 360
chrIV 1353549 1353550 . 160
chrIV 1353568 1353569 . 220
chrIV 1353674 1353675 . 120
chrIV 1353743 1353744 . 120
chrIV 1353845 1353846 . 200
chrIV 1353871 1353872 . 160
chrIV 1354570 1354571 . 140
chrIV 1355591 1355592 . 140
chrIV 1355599 1355600 . 120
chrIV 1355671 1355672 . 160
chrIV 1355673 1355674 . 220
chrIV 1355682 1355683 . 140
chrIV 1355683 1355684 . 140
chrIV 1355694 1355695 . 220
chrIV 1358987 1358988 . 180
chrIV 1359072 1359073 . 200
chrIV 1359089 1359090 . 780
chrIV 1359097 1359098 . 580
chrIV 1359164 1359165 . 200
chrIV 1359330 1359331 . 160
chrIV 1359522 1359523 . 3160
chrIV 1359528 1359529 . 1260
chrIV 1359533 1359534 . 1340
chrIV 1359536 1359537 . 560
chrIV 1359547 1359548 . 200
chrIV 1361307 1361308 . 240
chrIV 1362217 1362218 . 180
chrIV 1362226 1362227 . 540
chrIV 1362517 1362518 . 660
chrIV 1362573 1362574 . 1080
chrIV 1362582 1362583 . 1940
chrIV 1362596 1362597 . 820
chrIV 1362649 1362650 . 700
chrIV 1362681 1362682 . 1420
chrIV 1362865 1362866 . 3060
chrIV 1363165 1363166 . 1660
chrIV 1364625 1364626 . 220
chrIV 1364728 1364729 . 160
chrIV 1364892 1364893 . 140
chrIV 1365416 1365417 . 260
chrIV 1365495 1365496 . 180
chrIV 1365502 1365503 . 660
chrIV 1365504 1365505 . 700
chrIV 1365525 1365526 . 860
chrIV 1365536 1365537 . 120
chrIV 1365546 1365547 . 420
chrIV 1365694 1365695 . 880
chrIV 1365727 1365728 . 560
chrIV 1365812 1365813 . 1340
chrIV 1365864 1365865 . 260
chrIV 1365922 1365923 . 300
chrIV 1366013 1366014 . 360
chrIV 1366069 1366070 . 260
chrIV 1366081 1366082 . 140
chrIV 1366091 1366092 . 520
chrIV 1367364 1367365 . 180
chrIV 1367388 1367389 . 1200
chrIV 1367940 1367941 . 140
chrIV 1368252 1368253 . 920
chrIV 1369008 1369009 . 280
chrIV 1369195 1369196 . 120
chrIV 1369510 1369511 . 2640
chrIV 1369536 1369537 . 280
chrIV 1369586 1369587 . 4660
chrIV 1369613 1369614 . 680
chrIV 1369628 1369629 . 160
chrIV 1369639 1369640 . 3880
chrIV 1370248 1370249 . 860
chrIV 1371075 1371076 . 500
chrIV 1371408 1371409 . 160
chrIV 1371706 1371707 . 200
chrIV 1371818 1371819 . 240
chrIV 1374845 1374846 . 140
chrIV 1376729 1376730 . 1220
chrIV 1377178 1377179 . 3280
chrIV 1377795 1377796 . 340
chrIV 1377872 1377873 . 240
chrIV 1378675 1378676 . 1280
chrIV 1378868 1378869 . 760
chrIV 1379418 1379419 . 3740
chrIV 1379419 1379420 . 200
chrIV 1379420 1379421 . 140
chrIV 1380033 1380034 . 220
chrIV 1381626 1381627 . 160
chrIV 1381792 1381793 . 1340
chrIV 1382184 1382185 . 200
chrIV 1382216 1382217 . 180
chrIV 1382942 1382943 . 120
chrIV 1383537 1383538 . 1320
chrIV 1383570 1383571 . 1680
chrIV 1383643 1383644 . 160
chrIV 1383677 1383678 . 360
chrIV 1384771 1384772 . 300
chrIV 1384862 1384863 . 120
chrIV 1384903 1384904 . 180
chrIV 1384908 1384909 . 400
chrIV 1384914 1384915 . 3840
chrIV 1384940 1384941 . 5700
chrIV 1384972 1384973 . 740
chrIV 1384972 1384973 . 140
chrIV 1384973 1384974 . 120
chrIV 1385834 1385835 . 3920
chrIV 1385844 1385845 . 120
chrIV 1385854 1385855 . 1900
chrIV 1385859 1385860 . 400
chrIV 1385936 1385937 . 440
chrIV 1385959 1385960 . 120
chrIV 1385964 1385965 . 2480
chrIV 1385976 1385977 . 2760
chrIV 1385983 1385984 . 540
chrIV 1385987 1385988 . 120
chrIV 1385994 1385995 . 180
chrIV 1386170 1386171 . 640
chrIV 1386344 1386345 . 140
chrIV 1386620 1386621 . 120
chrIV 1386639 1386640 . 140
chrIV 1386676 1386677 . 340
chrIV 1386903 1386904 . 120
chrIV 1388022 1388023 . 260
chrIV 1388422 1388423 . 560
chrIV 1388483 1388484 . 120
chrIV 1388685 1388686 . 140
chrIV 1388687 1388688 . 880
chrIV 1392663 1392664 . 120
chrIV 1394672 1394673 . 160
chrIV 1394679 1394680 . 2260
chrIV 1394744 1394745 . 1040
chrIV 1395148 1395149 . 160
chrIV 1396327 1396328 . 520
chrIV 1397577 1397578 . 480
chrIV 1397800 1397801 . 3040
chrIV 1397847 1397848 . 560
chrIV 1397898 1397899 . 820
chrIV 1397953 1397954 . 380
chrIV 1398014 1398015 . 620
chrIV 1398494 1398495 . 140
chrIV 1398909 1398910 . 1700
chrIV 1398952 1398953 . 120
chrIV 1399081 1399082 . 240
chrIV 1401328 1401329 . 2980
chrIV 1401336 1401337 . 440
chrIV 1401675 1401676 . 360
chrIV 1401706 1401707 . 200
chrIV 1402595 1402596 . 260
chrIV 1402647 1402648 . 420
chrIV 1402729 1402730 . 260
chrIV 1402743 1402744 . 140
chrIV 1402838 1402839 . 480
chrIV 1402965 1402966 . 120
chrIV 1403094 1403095 . 240
chrIV 1404374 1404375 . 180
chrIV 1404438 1404439 . 240
chrIV 1405939 1405940 . 300
chrIV 1405960 1405961 . 520
chrIV 1405992 1405993 . 400
chrIV 1406391 1406392 . 240
chrIV 1406460 1406461 . 500
chrIV 1407599 1407600 . 420
chrIV 1407814 1407815 . 160
chrIV 1408874 1408875 . 320
chrIV 1409579 1409580 . 500
chrIV 1410005 1410006 . 120
chrIV 1410039 1410040 . 220
chrIV 1410164 1410165 . 620
chrIV 1410213 1410214 . 200
chrIV 1410321 1410322 . 120
chrIV 1410377 1410378 . 140
chrIV 1410421 1410422 . 120
chrIV 1410501 1410502 . 160
chrIV 1410504 1410505 . 160
chrIV 1410594 1410595 . 120
chrIV 1410604 1410605 . 420
chrIV 1410639 1410640 . 180
chrIV 1410889 1410890 . 840
chrIV 1411187 1411188 . 220
chrIV 1411197 1411198 . 340
chrIV 1411201 1411202 . 140
chrIV 1411216 1411217 . 2080
chrIV 1411442 1411443 . 380
chrIV 1411446 1411447 . 460
chrIV 1411497 1411498 . 320
chrIV 1411929 1411930 . 3600
chrIV 1412161 1412162 . 780
chrIV 1412179 1412180 . 900
chrIV 1412195 1412196 . 380
chrIV 1412351 1412352 . 140
chrIV 1412530 1412531 . 140
chrIV 1413599 1413600 . 120
chrIV 1414440 1414441 . 160
chrIV 1416616 1416617 . 480
chrIV 1416662 1416663 . 300
chrIV 1416744 1416745 . 740
chrIV 1417211 1417212 . 540
chrIV 1417256 1417257 . 140
chrIV 1417935 1417936 . 860
chrIV 1418022 1418023 . 240
chrIV 1418201 1418202 . 540
chrIV 1418257 1418258 . 2020
chrIV 1418411 1418412 . 360
chrIV 1420295 1420296 . 140
chrIV 1420499 1420500 . 160
chrIV 1420505 1420506 . 1320
chrIV 1420505 1420506 . 1280
chrIV 1420507 1420508 . 140
chrIV 1420680 1420681 . 740
chrIV 1420726 1420727 . 360
chrIV 1420731 1420732 . 560
chrIV 1420762 1420763 . 120
chrIV 1420794 1420795 . 500
chrIV 1420815 1420816 . 640
chrIV 1420913 1420914 . 300
chrIV 1420950 1420951 . 780
chrIV 1420986 1420987 . 1380
chrIV 1422439 1422440 . 120
chrIV 1422749 1422750 . 120
chrIV 1424827 1424828 . 560
chrIV 1425336 1425337 . 500
chrIV 1425988 1425989 . 160
chrIV 1427240 1427241 . 620
chrIV 1427255 1427256 . 160
chrIV 1427347 1427348 . 240
chrIV 1428178 1428179 . 120
chrIV 1428203 1428204 . 1980
chrIV 1428294 1428295 . 3280
chrIV 1429069 1429070 . 280
chrIV 1429124 1429125 . 400
chrIV 1429136 1429137 . 520
chrIV 1429150 1429151 . 480
chrIV 1429154 1429155 . 220
chrIV 1429375 1429376 . 120
chrIV 1430828 1430829 . 820
chrIV 1430908 1430909 . 560
chrIV 1430917 1430918 . 3240
chrIV 1430921 1430922 . 500
chrIV 1430928 1430929 . 220
chrIV 1430943 1430944 . 1320
chrIV 1430954 1430955 . 120
chrIV 1432051 1432052 . 180
chrIV 1432675 1432676 . 2320
chrIV 1433494 1433495 . 1060
chrIV 1434050 1434051 . 580
chrIV 1434204 1434205 . 380
chrIV 1434208 1434209 . 160
chrIV 1434366 1434367 . 120
chrIV 1434367 1434368 . 140
chrIV 1434378 1434379 . 580
chrIV 1434381 1434382 . 1140
chrIV 1434392 1434393 . 200
chrIV 1434401 1434402 . 200
chrIV 1434430 1434431 . 1760
chrIV 1434626 1434627 . 120
chrIV 1434630 1434631 . 960
chrIV 1434659 1434660 . 460
chrIV 1434682 1434683 . 780
chrIV 1434806 1434807 . 140
chrIV 1434818 1434819 . 220
chrIV 1436132 1436133 . 860
chrIV 1436436 1436437 . 3080
chrIV 1436758 1436759 . 580
chrIV 1436763 1436764 . 2800
chrIV 1436816 1436817 . 140
chrIV 1436846 1436847 . 1280
chrIV 1437210 1437211 . 140
chrIV 1437807 1437808 . 160
chrIV 1437929 1437930 . 120
chrIV 1439149 1439150 . 120
chrIV 1439244 1439245 . 1420
chrIV 1441244 1441245 . 120
chrIV 1441248 1441249 . 660
chrIV 1441284 1441285 . 240
chrIV 1441363 1441364 . 120
chrIV 1442101 1442102 . 360
chrIV 1442193 1442194 . 1740
chrIV 1442785 1442786 . 1220
chrIV 1442855 1442856 . 840
chrIV 1442989 1442990 . 240
chrIV 1443491 1443492 . 1260
chrIV 1443496 1443497 . 140
chrIV 1443499 1443500 . 780
chrIV 1443591 1443592 . 340
chrIV 1443619 1443620 . 240
chrIV 1445655 1445656 . 900
chrIV 1445673 1445674 . 200
chrIV 1445702 1445703 . 180
chrIV 1445714 1445715 . 2220
chrIV 1445725 1445726 . 260
chrIV 1445729 1445730 . 160
chrIV 1445888 1445889 . 840
chrIV 1447164 1447165 . 540
chrIV 1447354 1447355 . 180
chrIV 1447475 1447476 . 200
chrIV 1447588 1447589 . 200
chrIV 1447634 1447635 . 4600
chrIV 1447693 1447694 . 780
chrIV 1447738 1447739 . 380
chrIV 1447906 1447907 . 480
chrIV 1450047 1450048 . 440
chrIV 1450933 1450934 . 1220
chrIV 1452561 1452562 . 620
chrIV 1452570 1452571 . 300
chrIV 1452761 1452762 . 120
chrIV 1452931 1452932 . 180
chrIV 1452967 1452968 . 1040
chrIV 1453007 1453008 . 2640
chrIV 1453015 1453016 . 140
chrIV 1453359 1453360 . 640
chrIV 1453441 1453442 . 280
chrIV 1454410 1454411 . 200
chrIV 1454494 1454495 . 120
chrIV 1454618 1454619 . 380
chrIV 1454645 1454646 . 120
chrIV 1454660 1454661 . 500
chrIV 1454690 1454691 . 880
chrIV 1454705 1454706 . 1620
chrIV 1454734 1454735 . 1980
chrIV 1455033 1455034 . 2040
chrIV 1455990 1455991 . 1200
chrIV 1455991 1455992 . 4580
chrIV 1455991 1455992 . 160
chrIV 1455994 1455995 . 120
chrIV 1456008 1456009 . 660
chrIV 1456396 1456397 . 320
chrIV 1457258 1457259 . 220
chrIV 1457552 1457553 . 500
chrIV 1458638 1458639 . 140
chrIV 1458832 1458833 . 120
chrIV 1459310 1459311 . 200
chrIV 1459443 1459444 . 980
chrIV 1459448 1459449 . 240
chrIV 1459468 1459469 . 1040
chrIV 1459525 1459526 . 240
chrIV 1459543 1459544 . 120
chrIV 1459558 1459559 . 340
chrIV 1459567 1459568 . 180
chrIV 1459603 1459604 . 520
chrIV 1459639 1459640 . 180
chrIV 1459727 1459728 . 300
chrIV 1459732 1459733 . 120
chrIV 1459766 1459767 . 140
chrIV 1459876 1459877 . 480
chrIV 1459909 1459910 . 160
chrIV 1459928 1459929 . 260
chrIV 1459937 1459938 . 400
chrIV 1460024 1460025 . 360
chrIV 1460049 1460050 . 140
chrIV 1460422 1460423 . 720
chrIV 1460743 1460744 . 120
chrIV 1461134 1461135 . 1140
chrIV 1461262 1461263 . 140
chrIV 1461690 1461691 . 400
chrIV 1462358 1462359 . 140
chrIV 1463519 1463520 . 120
chrIV 1464434 1464435 . 160
chrIV 1464506 1464507 . 540
chrIV 1464678 1464679 . 120
chrIV 1465519 1465520 . 140
chrIV 1465650 1465651 . 1300
chrIV 1465655 1465656 . 120
chrIV 1466001 1466002 . 120
chrIV 1466020 1466021 . 260
chrIV 1466021 1466022 . 500
chrIV 1466124 1466125 . 200
chrIV 1466149 1466150 . 660
chrIV 1467331 1467332 . 220
chrIV 1467785 1467786 . 200
chrIV 1467970 1467971 . 740
chrIV 1468110 1468111 . 860
chrIV 1468568 1468569 . 180
chrIV 1468622 1468623 . 660
chrIV 1468633 1468634 . 380
chrIV 1468640 1468641 . 160
chrIV 1468642 1468643 . 280
chrIV 1468654 1468655 . 260
chrIV 1468683 1468684 . 320
chrIV 1468752 1468753 . 160
chrIV 1468753 1468754 . 200
chrIV 1468763 1468764 . 180
chrIV 1468770 1468771 . 600
chrIV 1469049 1469050 . 400
chrIV 1469228 1469229 . 200
chrIV 1469277 1469278 . 160
chrIV 1469873 1469874 . 220
chrIV 1469998 1469999 . 1280
chrIV 1470304 1470305 . 320
chrIV 1470471 1470472 . 340
chrIV 1470492 1470493 . 200
chrIV 1470539 1470540 . 120
chrIV 1470648 1470649 . 280
chrIV 1470864 1470865 . 340
chrIV 1470880 1470881 . 540
chrIV 1470885 1470886 . 1320
chrIV 1471309 1471310 . 520
chrIV 1471744 1471745 . 960
chrIV 1471773 1471774 . 1620
chrIV 1472777 1472778 . 340
chrIV 1473064 1473065 . 460
chrIV 1473080 1473081 . 200
chrIV 1473887 1473888 . 300
chrIV 1476383 1476384 . 600
chrIV 1476589 1476590 . 120
chrIV 1476700 1476701 . 520
chrIV 1476715 1476716 . 120
chrIV 1476721 1476722 . 1080
chrIV 1476729 1476730 . 140
chrIV 1476851 1476852 . 5400
chrIV 1476898 1476899 . 500
chrIV 1476904 1476905 . 1380
chrIV 1477013 1477014 . 440
chrIV 1477034 1477035 . 960
chrIV 1477086 1477087 . 440
chrIV 1477136 1477137 . 120
chrIV 1477473 1477474 . 420
chrIV 1478024 1478025 . 580
chrIV 1478131 1478132 . 120
chrIV 1478248 1478249 . 140
chrIV 1478446 1478447 . 140
chrIV 1478494 1478495 . 640
chrIV 1478528 1478529 . 120
chrIV 1478565 1478566 . 2520
chrIV 1478841 1478842 . 440
chrIV 1479243 1479244 . 180
chrIV 1480029 1480030 . 160
chrIV 1480245 1480246 . 120
chrIV 1480308 1480309 . 1340
chrIV 1480321 1480322 . 560
chrIV 1480867 1480868 . 300
chrIV 1482128 1482129 . 160
chrIV 1483372 1483373 . 680
chrIV 1483385 1483386 . 720
chrIV 1483556 1483557 . 240
chrIV 1483597 1483598 . 200
chrIV 1483672 1483673 . 160
chrIV 1484602 1484603 . 440
chrIV 1484948 1484949 . 2160
chrIV 1485359 1485360 . 520
chrIV 1485736 1485737 . 1800
chrIV 1486058 1486059 . 4760
chrIV 1486563 1486564 . 260
chrIV 1487445 1487446 . 400
chrIV 1487448 1487449 . 180
chrIV 1487493 1487494 . 160
chrIV 1487669 1487670 . 880
chrIV 1488619 1488620 . 340
chrIV 1488629 1488630 . 180
chrIV 1488725 1488726 . 2060
chrIV 1488729 1488730 . 6160
chrIV 1489015 1489016 . 240
chrIV 1489132 1489133 . 260
chrIV 1489159 1489160 . 260
chrIV 1489162 1489163 . 140
chrIV 1489325 1489326 . 300
chrIV 1489537 1489538 . 200
chrIV 1489907 1489908 . 140
chrIV 1489931 1489932 . 2200
chrIV 1489994 1489995 . 240
chrIV 1490097 1490098 . 160
chrIV 1490298 1490299 . 120
chrIV 1490331 1490332 . 200
chrIV 1490369 1490370 . 620
chrIV 1490441 1490442 . 1140
chrIV 1490484 1490485 . 680
chrIV 1490528 1490529 . 120
chrIV 1490544 1490545 . 740
chrIV 1490587 1490588 . 200
chrIV 1490814 1490815 . 2420
chrIV 1490815 1490816 . 320
chrIV 1490992 1490993 . 140
chrIV 1490997 1490998 . 200
chrIV 1491000 1491001 . 1220
chrIV 1491004 1491005 . 280
chrIV 1491013 1491014 . 140
chrIV 1492403 1492404 . 420
chrIV 1492407 1492408 . 140
chrIV 1492437 1492438 . 1140
chrIV 1492555 1492556 . 220
chrIV 1492725 1492726 . 120
chrIV 1493154 1493155 . 340
chrIV 1493169 1493170 . 520
chrIV 1493183 1493184 . 140
chrIV 1493245 1493246 . 300
chrIV 1493257 1493258 . 1180
chrIV 1493260 1493261 . 120
chrIV 1493264 1493265 . 540
chrIV 1493276 1493277 . 120
chrIV 1493298 1493299 . 220
chrIV 1493334 1493335 . 2280
chrIV 1493336 1493337 . 860
chrIV 1493342 1493343 . 120
chrIV 1493343 1493344 . 220
chrIV 1493343 1493344 . 3020
chrIV 1493694 1493695 . 880
chrIV 1493833 1493834 . 180
chrIV 1493910 1493911 . 300
chrIV 1494039 1494040 . 120
chrIV 1494062 1494063 . 500
chrIV 1494277 1494278 . 140
chrIV 1494717 1494718 . 340
chrIV 1495938 1495939 . 200
chrIV 1496102 1496103 . 280
chrIV 1496588 1496589 . 140
chrIV 1496610 1496611 . 160
chrIV 1496624 1496625 . 180
chrIV 1496640 1496641 . 160
chrIV 1496641 1496642 . 140
chrIV 1496652 1496653 . 260
chrIV 1496664 1496665 . 240
chrIV 1496751 1496752 . 1160
chrIV 1496759 1496760 . 320
chrIV 1496762 1496763 . 420
chrIV 1496765 1496766 . 1740
chrIV 1496774 1496775 . 1140
chrIV 1496775 1496776 . 120
chrIV 1496778 1496779 . 120
chrIV 1496782 1496783 . 260
chrIV 1496926 1496927 . 120
chrIV 1498004 1498005 . 160
chrIV 1498030 1498031 . 360
chrIV 1498053 1498054 . 200
chrIV 1498056 1498057 . 140
chrIV 1498115 1498116 . 4040
chrIV 1499632 1499633 . 120
chrIV 1500628 1500629 . 120
chrIV 1500813 1500814 . 360
chrIV 1501231 1501232 . 2960
chrIV 1501364 1501365 . 1060
chrIV 1502051 1502052 . 880
chrIV 1502112 1502113 . 160
chrIV 1502115 1502116 . 340
chrIV 1502435 1502436 . 920
chrIV 1502454 1502455 . 1540
chrIV 1502719 1502720 . 960
chrIV 1503113 1503114 . 140
chrIV 1503160 1503161 . 200
chrIV 1503360 1503361 . 1220
chrIV 1503373 1503374 . 220
chrIV 1506310 1506311 . 740
chrIV 1506372 1506373 . 960
chrIV 1506513 1506514 . 1880
chrIV 1506716 1506717 . 120
chrIV 1506910 1506911 . 340
chrIV 1506954 1506955 . 260
chrIV 1506956 1506957 . 120
chrIV 1506959 1506960 . 120
chrIV 1506967 1506968 . 2760
chrIV 1506978 1506979 . 400
chrIV 1507338 1507339 . 880
chrIV 1507461 1507462 . 240
chrIV 1507464 1507465 . 320
chrIV 1507506 1507507 . 800
chrIV 1507567 1507568 . 300
chrIV 1507584 1507585 . 780
chrIV 1507588 1507589 . 1300
chrIV 1507599 1507600 . 980
chrIV 1507633 1507634 . 120
chrIV 1507819 1507820 . 240
chrIV 1507825 1507826 . 440
chrIV 1508313 1508314 . 7600
chrIV 1508356 1508357 . 120
chrIV 1508742 1508743 . 980
chrIV 1509637 1509638 . 1680
chrIV 1509891 1509892 . 180
chrIV 1509935 1509936 . 240
chrIV 1510454 1510455 . 620
chrIV 1510713 1510714 . 120
chrIV 1510724 1510725 . 140
chrIV 1510741 1510742 . 180
chrIV 1510780 1510781 . 200
chrIV 1510803 1510804 . 1440
chrIV 1510907 1510908 . 140
chrIV 1510985 1510986 . 300
chrIV 1510989 1510990 . 260
chrIV 1511559 1511560 . 140
chrIV 1511860 1511861 . 120
chrIV 1511871 1511872 . 5320
chrIV 1511878 1511879 . 380
chrIV 1511916 1511917 . 160
chrIV 1511947 1511948 . 320
chrIV 1511951 1511952 . 120
chrIV 1511974 1511975 . 1000
chrIV 1511982 1511983 . 360
chrIV 1511995 1511996 . 520
chrIV 1512300 1512301 . 120
chrIV 1513065 1513066 . 860
chrIV 1513068 1513069 . 120
chrIV 1513448 1513449 . 280
chrIV 1513719 1513720 . 460
chrIV 1514185 1514186 . 2340
chrIV 1514230 1514231 . 280
chrIV 1514240 1514241 . 140
chrIV 1514567 1514568 . 140
chrIV 1514633 1514634 . 1100
chrIV 1514711 1514712 . 1080
chrIV 1514755 1514756 . 840
chrIV 1515672 1515673 . 360
chrIV 1516130 1516131 . 260
chrIV 1516469 1516470 . 3660
chrIV 1516495 1516496 . 3480
chrIV 1516506 1516507 . 120
chrIV 1516516 1516517 . 980
chrIV 1516522 1516523 . 5360
chrIV 1516527 1516528 . 160
chrIV 1516710 1516711 . 1000
chrIV 1516737 1516738 . 1220
chrIV 1516774 1516775 . 120
chrIV 1517113 1517114 . 540
chrIV 1517284 1517285 . 140
chrIV 1517888 1517889 . 360
chrIV 1517910 1517911 . 6440
chrIV 1517924 1517925 . 140
chrIV 1518078 1518079 . 460
chrIV 1518152 1518153 . 1720
chrIV 1519825 1519826 . 1020
chrIV 1521048 1521049 . 120
chrIV 1521054 1521055 . 1560
chrIV 1521080 1521081 . 140
chrIV 1521088 1521089 . 300
chrIV 1521965 1521966 . 2100
chrIV 1522496 1522497 . 140
chrIV 1522958 1522959 . 140
chrIV 1523589 1523590 . 120
chrIV 1523763 1523764 . 660
chrIV 1523913 1523914 . 120
chrIV 1523914 1523915 . 120
chrIV 1524010 1524011 . 120
chrIV 1525122 1525123 . 2520
chrV 334 335 . 140
chrV 442 443 . 1280
chrV 581 582 . 120
chrV 1771 1772 . 160
chrV 1914 1915 . 160
chrV 2623 2624 . 140
chrV 3486 3487 . 600
chrV 3504 3505 . 120
chrV 3510 3511 . 140
chrV 3514 3515 . 140
chrV 3518 3519 . 120
chrV 3528 3529 . 120
chrV 3530 3531 . 140
chrV 3530 3531 . 120
chrV 3536 3537 . 140
chrV 3551 3552 . 3260
chrV 3553 3554 . 140
chrV 3567 3568 . 120
chrV 6099 6100 . 120
chrV 6216 6217 . 380
chrV 6233 6234 . 140
chrV 6292 6293 . 520
chrV 6334 6335 . 260
chrV 6391 6392 . 240
chrV 6445 6446 . 1540
chrV 6612 6613 . 2220
chrV 6825 6826 . 400
chrV 6855 6856 . 400
chrV 6933 6934 . 960
chrV 7015 7016 . 1000
chrV 7019 7020 . 300
chrV 7352 7353 . 1480
chrV 7558 7559 . 120
chrV 7716 7717 . 2000
chrV 7721 7722 . 360
chrV 7734 7735 . 120
chrV 7752 7753 . 1120
chrV 7770 7771 . 120
chrV 7948 7949 . 500
chrV 7968 7969 . 960
chrV 8044 8045 . 160
chrV 8316 8317 . 260
chrV 8493 8494 . 280
chrV 8640 8641 . 480
chrV 9116 9117 . 580
chrV 9648 9649 . 220
chrV 9770 9771 . 300
chrV 9784 9785 . 180
chrV 9791 9792 . 1520
chrV 9805 9806 . 340
chrV 9805 9806 . 420
chrV 9808 9809 . 180
chrV 9824 9825 . 2280
chrV 9834 9835 . 580
chrV 9834 9835 . 800
chrV 9846 9847 . 920
chrV 9854 9855 . 120
chrV 9860 9861 . 240
chrV 9866 9867 . 640
chrV 9882 9883 . 400
chrV 9893 9894 . 2380
chrV 9893 9894 . 900
chrV 9895 9896 . 160
chrV 9895 9896 . 140
chrV 9910 9911 . 860
chrV 9923 9924 . 240
chrV 10221 10222 . 220
chrV 10225 10226 . 640
chrV 10268 10269 . 380
chrV 11260 11261 . 1940
chrV 11371 11372 . 2040
chrV 11425 11426 . 600
chrV 11459 11460 . 1040
chrV 11700 11701 . 120
chrV 11924 11925 . 700
chrV 12098 12099 . 160
chrV 12135 12136 . 200
chrV 12310 12311 . 120
chrV 12499 12500 . 380
chrV 12585 12586 . 120
chrV 12744 12745 . 380
chrV 12944 12945 . 120
chrV 12949 12950 . 160
chrV 12958 12959 . 120
chrV 12991 12992 . 3040
chrV 13025 13026 . 140
chrV 13055 13056 . 580
chrV 13078 13079 . 220
chrV 13083 13084 . 720
chrV 13146 13147 . 480
chrV 13185 13186 . 860
chrV 13216 13217 . 180
chrV 13224 13225 . 500
chrV 13344 13345 . 380
chrV 13353 13354 . 400
chrV 13371 13372 . 200
chrV 13384 13385 . 120
chrV 13387 13388 . 140
chrV 13388 13389 . 220
chrV 13394 13395 . 120
chrV 13416 13417 . 180
chrV 13467 13468 . 3260
chrV 13484 13485 . 220
chrV 13503 13504 . 840
chrV 13544 13545 . 160
chrV 13564 13565 . 160
chrV 13570 13571 . 160
chrV 13608 13609 . 180
chrV 14066 14067 . 660
chrV 14090 14091 . 460
chrV 14092 14093 . 900
chrV 14535 14536 . 2060
chrV 14588 14589 . 220
chrV 14847 14848 . 320
chrV 14912 14913 . 120
chrV 14934 14935 . 580
chrV 15073 15074 . 2000
chrV 15181 15182 . 200
chrV 15260 15261 . 2680
chrV 15396 15397 . 4540
chrV 15598 15599 . 820
chrV 15669 15670 . 1300
chrV 15809 15810 . 120
chrV 15886 15887 . 260
chrV 16007 16008 . 120
chrV 16051 16052 . 800
chrV 16093 16094 . 160
chrV 16107 16108 . 400
chrV 16130 16131 . 500
chrV 16145 16146 . 800
chrV 16171 16172 . 260
chrV 16190 16191 . 320
chrV 16193 16194 . 220
chrV 16197 16198 . 740
chrV 16202 16203 . 140
chrV 16206 16207 . 180
chrV 16212 16213 . 220
chrV 16223 16224 . 120
chrV 16241 16242 . 660
chrV 16278 16279 . 360
chrV 16293 16294 . 200
chrV 16337 16338 . 360
chrV 16575 16576 . 220
chrV 16587 16588 . 120
chrV 16769 16770 . 2560
chrV 16812 16813 . 140
chrV 16844 16845 . 120
chrV 16968 16969 . 200
chrV 17099 17100 . 440
chrV 17298 17299 . 780
chrV 17384 17385 . 120
chrV 17663 17664 . 140
chrV 17759 17760 . 1320
chrV 17835 17836 . 120
chrV 17907 17908 . 160
chrV 17976 17977 . 220
chrV 18003 18004 . 420
chrV 18063 18064 . 800
chrV 18077 18078 . 280
chrV 18079 18080 . 940
chrV 18389 18390 . 240
chrV 18397 18398 . 600
chrV 18452 18453 . 780
chrV 18681 18682 . 380
chrV 18690 18691 . 140
chrV 18756 18757 . 120
chrV 18761 18762 . 460
chrV 18833 18834 . 600
chrV 18840 18841 . 2900
chrV 18857 18858 . 120
chrV 19159 19160 . 120
chrV 19173 19174 . 220
chrV 19511 19512 . 120
chrV 19777 19778 . 2660
chrV 20903 20904 . 120
chrV 21102 21103 . 500
chrV 21116 21117 . 480
chrV 21125 21126 . 120
chrV 21272 21273 . 740
chrV 21278 21279 . 1540
chrV 21294 21295 . 3200
chrV 21295 21296 . 240
chrV 21306 21307 . 3100
chrV 21314 21315 . 320
chrV 21344 21345 . 420
chrV 21357 21358 . 1780
chrV 21363 21364 . 200
chrV 21936 21937 . 700
chrV 22062 22063 . 120
chrV 22732 22733 . 160
chrV 23501 23502 . 120
chrV 23564 23565 . 2600
chrV 23571 23572 . 140
chrV 23679 23680 . 800
chrV 23742 23743 . 200
chrV 23777 23778 . 240
chrV 23794 23795 . 280
chrV 24009 24010 . 120
chrV 24326 24327 . 1060
chrV 24534 24535 . 4260
chrV 24851 24852 . 120
chrV 25137 25138 . 1260
chrV 25250 25251 . 280
chrV 26024 26025 . 360
chrV 26046 26047 . 1200
chrV 26054 26055 . 1840
chrV 26087 26088 . 1440
chrV 26103 26104 . 380
chrV 26326 26327 . 960
chrV 26444 26445 . 120
chrV 26503 26504 . 220
chrV 26533 26534 . 120
chrV 26559 26560 . 2180
chrV 26578 26579 . 240
chrV 26587 26588 . 940
chrV 26605 26606 . 3180
chrV 26616 26617 . 360
chrV 26645 26646 . 800
chrV 26650 26651 . 1440
chrV 26692 26693 . 560
chrV 26724 26725 . 120
chrV 26820 26821 . 420
chrV 26844 26845 . 440
chrV 27007 27008 . 120
chrV 27037 27038 . 160
chrV 27060 27061 . 3540
chrV 27062 27063 . 120
chrV 27244 27245 . 200
chrV 27262 27263 . 140
chrV 27286 27287 . 120
chrV 27324 27325 . 240
chrV 27325 27326 . 200
chrV 27383 27384 . 380
chrV 27385 27386 . 440
chrV 27414 27415 . 740
chrV 27714 27715 . 800
chrV 28021 28022 . 280
chrV 28259 28260 . 460
chrV 28285 28286 . 180
chrV 28488 28489 . 520
chrV 28502 28503 . 220
chrV 28646 28647 . 120
chrV 28950 28951 . 140
chrV 29457 29458 . 620
chrV 29584 29585 . 120
chrV 30356 30357 . 180
chrV 30547 30548 . 320
chrV 31295 31296 . 180
chrV 31327 31328 . 3400
chrV 31334 31335 . 120
chrV 31345 31346 . 400
chrV 31369 31370 . 3960
chrV 31382 31383 . 740
chrV 31386 31387 . 900
chrV 31585 31586 . 760
chrV 31909 31910 . 340
chrV 32313 32314 . 220
chrV 32671 32672 . 120
chrV 33422 33423 . 320
chrV 33518 33519 . 220
chrV 33585 33586 . 360
chrV 33609 33610 . 120
chrV 33684 33685 . 120
chrV 33716 33717 . 260
chrV 33732 33733 . 220
chrV 33747 33748 . 300
chrV 33780 33781 . 120
chrV 33783 33784 . 120
chrV 33961 33962 . 120
chrV 34115 34116 . 420
chrV 34285 34286 . 660
chrV 34290 34291 . 220
chrV 34313 34314 . 560
chrV 34347 34348 . 440
chrV 34356 34357 . 160
chrV 34500 34501 . 360
chrV 34552 34553 . 300
chrV 34662 34663 . 460
chrV 34886 34887 . 220
chrV 35230 35231 . 300
chrV 35466 35467 . 140
chrV 36933 36934 . 140
chrV 39705 39706 . 1480
chrV 39708 39709 . 280
chrV 39802 39803 . 360
chrV 39808 39809 . 120
chrV 39849 39850 . 580
chrV 39988 39989 . 460
chrV 40035 40036 . 160
chrV 40592 40593 . 320
chrV 40602 40603 . 180
chrV 40635 40636 . 260
chrV 40955 40956 . 440
chrV 41104 41105 . 120
chrV 41560 41561 . 300
chrV 41570 41571 . 800
chrV 41869 41870 . 7680
chrV 42082 42083 . 120
chrV 42104 42105 . 1660
chrV 42115 42116 . 1060
chrV 42121 42122 . 880
chrV 42127 42128 . 180
chrV 42135 42136 . 420
chrV 42140 42141 . 620
chrV 42159 42160 . 120
chrV 42223 42224 . 440
chrV 42520 42521 . 120
chrV 42537 42538 . 280
chrV 42537 42538 . 280
chrV 42544 42545 . 160
chrV 42664 42665 . 120
chrV 42708 42709 . 240
chrV 42717 42718 . 260
chrV 42719 42720 . 900
chrV 42730 42731 . 4760
chrV 42758 42759 . 140
chrV 42779 42780 . 220
chrV 42784 42785 . 140
chrV 42795 42796 . 1280
chrV 43093 43094 . 120
chrV 43116 43117 . 220
chrV 43137 43138 . 560
chrV 43187 43188 . 1160
chrV 43209 43210 . 860
chrV 43217 43218 . 2660
chrV 44947 44948 . 800
chrV 44969 44970 . 3760
chrV 45121 45122 . 360
chrV 45141 45142 . 260
chrV 45234 45235 . 900
chrV 45293 45294 . 500
chrV 45316 45317 . 500
chrV 45792 45793 . 120
chrV 45940 45941 . 120
chrV 45957 45958 . 140
chrV 45967 45968 . 120
chrV 46012 46013 . 780
chrV 46013 46014 . 160
chrV 46015 46016 . 120
chrV 46019 46020 . 900
chrV 46019 46020 . 300
chrV 46020 46021 . 140
chrV 46035 46036 . 780
chrV 46049 46050 . 120
chrV 46053 46054 . 120
chrV 46059 46060 . 800
chrV 46078 46079 . 160
chrV 46084 46085 . 140
chrV 46109 46110 . 200
chrV 46200 46201 . 340
chrV 46427 46428 . 120
chrV 46440 46441 . 1080
chrV 46471 46472 . 200
chrV 46542 46543 . 200
chrV 46563 46564 . 220
chrV 46566 46567 . 2280
chrV 46594 46595 . 160
chrV 46629 46630 . 1280
chrV 46705 46706 . 820
chrV 46739 46740 . 2440
chrV 46932 46933 . 1880
chrV 46936 46937 . 200
chrV 46968 46969 . 1460
chrV 46968 46969 . 320
chrV 46969 46970 . 120
chrV 46981 46982 . 240
chrV 47367 47368 . 120
chrV 48424 48425 . 380
chrV 49650 49651 . 140
chrV 51669 51670 . 160
chrV 51700 51701 . 1400
chrV 51755 51756 . 720
chrV 51761 51762 . 2940
chrV 51788 51789 . 140
chrV 51825 51826 . 160
chrV 51837 51838 . 1540
chrV 51852 51853 . 500
chrV 51984 51985 . 120
chrV 52139 52140 . 180
chrV 52146 52147 . 120
chrV 52198 52199 . 120
chrV 53277 53278 . 200
chrV 53303 53304 . 180
chrV 53802 53803 . 220
chrV 56042 56043 . 120
chrV 56050 56051 . 240
chrV 56052 56053 . 160
chrV 56089 56090 . 140
chrV 56184 56185 . 260
chrV 56219 56220 . 140
chrV 56226 56227 . 120
chrV 56280 56281 . 260
chrV 56286 56287 . 120
chrV 56411 56412 . 120
chrV 56449 56450 . 240
chrV 56472 56473 . 800
chrV 56478 56479 . 120
chrV 56486 56487 . 120
chrV 56499 56500 . 360
chrV 56509 56510 . 180
chrV 56614 56615 . 160
chrV 56670 56671 . 120
chrV 56823 56824 . 720
chrV 58001 58002 . 120
chrV 58199 58200 . 220
chrV 58272 58273 . 280
chrV 58295 58296 . 1400
chrV 59162 59163 . 140
chrV 59164 59165 . 280
chrV 59367 59368 . 200
chrV 59397 59398 . 700
chrV 59454 59455 . 2100
chrV 59476 59477 . 340
chrV 59689 59690 . 200
chrV 59808 59809 . 480
chrV 59952 59953 . 2060
chrV 59987 59988 . 140
chrV 60239 60240 . 300
chrV 60465 60466 . 140
chrV 60596 60597 . 720
chrV 60612 60613 . 1260
chrV 60748 60749 . 2060
chrV 60764 60765 . 1280
chrV 60766 60767 . 140
chrV 60812 60813 . 220
chrV 60947 60948 . 560
chrV 60956 60957 . 2280
chrV 60960 60961 . 2780
chrV 60972 60973 . 120
chrV 60979 60980 . 4860
chrV 60993 60994 . 7640
chrV 61012 61013 . 420
chrV 61046 61047 . 5440
chrV 61076 61077 . 120
chrV 61123 61124 . 660
chrV 61238 61239 . 1820
chrV 61407 61408 . 1380
chrV 61671 61672 . 160
chrV 61679 61680 . 1300
chrV 61700 61701 . 740
chrV 61829 61830 . 680
chrV 61861 61862 . 240
chrV 61910 61911 . 340
chrV 61947 61948 . 120
chrV 62027 62028 . 820
chrV 62034 62035 . 400
chrV 62565 62566 . 140
chrV 62577 62578 . 120
chrV 62680 62681 . 120
chrV 62908 62909 . 140
chrV 63243 63244 . 140
chrV 63299 63300 . 480
chrV 63308 63309 . 8060
chrV 63315 63316 . 1100
chrV 63316 63317 . 300
chrV 63317 63318 . 1780
chrV 63322 63323 . 3360
chrV 63328 63329 . 260
chrV 63331 63332 . 960
chrV 63349 63350 . 1120
chrV 63356 63357 . 280
chrV 63654 63655 . 400
chrV 63665 63666 . 820
chrV 63790 63791 . 640
chrV 64140 64141 . 120
chrV 64186 64187 . 120
chrV 64297 64298 . 1080
chrV 64431 64432 . 320
chrV 64544 64545 . 420
chrV 64732 64733 . 240
chrV 64867 64868 . 420
chrV 64880 64881 . 160
chrV 65087 65088 . 140
chrV 65478 65479 . 1900
chrV 65505 65506 . 660
chrV 65521 65522 . 1900
chrV 65680 65681 . 1220
chrV 65858 65859 . 700
chrV 65992 65993 . 180
chrV 66850 66851 . 540
chrV 66858 66859 . 200
chrV 66860 66861 . 2140
chrV 66892 66893 . 560
chrV 66905 66906 . 1460
chrV 66925 66926 . 460
chrV 66926 66927 . 1320
chrV 66963 66964 . 120
chrV 66971 66972 . 120
chrV 66974 66975 . 220
chrV 66995 66996 . 220
chrV 67003 67004 . 120
chrV 67015 67016 . 120
chrV 67021 67022 . 460
chrV 67415 67416 . 180
chrV 67685 67686 . 1440
chrV 68927 68928 . 180
chrV 68943 68944 . 240
chrV 68989 68990 . 180
chrV 68995 68996 . 680
chrV 69004 69005 . 120
chrV 69008 69009 . 520
chrV 69011 69012 . 120
chrV 69032 69033 . 360
chrV 69079 69080 . 120
chrV 69101 69102 . 220
chrV 69155 69156 . 480
chrV 69164 69165 . 200
chrV 69305 69306 . 420
chrV 69310 69311 . 380
chrV 69332 69333 . 1520
chrV 69341 69342 . 560
chrV 69354 69355 . 3100
chrV 69388 69389 . 120
chrV 69468 69469 . 160
chrV 69500 69501 . 120
chrV 69502 69503 . 260
chrV 69515 69516 . 240
chrV 69528 69529 . 500
chrV 69532 69533 . 160
chrV 69631 69632 . 1360
chrV 69689 69690 . 220
chrV 69728 69729 . 140
chrV 70272 70273 . 220
chrV 70288 70289 . 320
chrV 70298 70299 . 460
chrV 70307 70308 . 340
chrV 70341 70342 . 120
chrV 70347 70348 . 180
chrV 70356 70357 . 620
chrV 70742 70743 . 900
chrV 71065 71066 . 1440
chrV 71220 71221 . 400
chrV 71502 71503 . 120
chrV 72899 72900 . 360
chrV 73014 73015 . 1580
chrV 73091 73092 . 1120
chrV 73249 73250 . 800
chrV 73261 73262 . 1040
chrV 73501 73502 . 240
chrV 73505 73506 . 120
chrV 73513 73514 . 120
chrV 73524 73525 . 120
chrV 73527 73528 . 1000
chrV 73535 73536 . 260
chrV 73561 73562 . 360
chrV 73587 73588 . 120
chrV 73731 73732 . 800
chrV 73734 73735 . 1080
chrV 74355 74356 . 320
chrV 75089 75090 . 820
chrV 75269 75270 . 120
chrV 75377 75378 . 220
chrV 75474 75475 . 580
chrV 75510 75511 . 160
chrV 75517 75518 . 880
chrV 75524 75525 . 180
chrV 75546 75547 . 160
chrV 75616 75617 . 500
chrV 75668 75669 . 340
chrV 75689 75690 . 180
chrV 75774 75775 . 120
chrV 75786 75787 . 140
chrV 75787 75788 . 200
chrV 75788 75789 . 120
chrV 75931 75932 . 120
chrV 76090 76091 . 3760
chrV 76104 76105 . 460
chrV 76166 76167 . 1840
chrV 76247 76248 . 1840
chrV 76337 76338 . 120
chrV 76427 76428 . 280
chrV 77148 77149 . 240
chrV 77208 77209 . 660
chrV 77224 77225 . 4700
chrV 77351 77352 . 320
chrV 77360 77361 . 1440
chrV 77497 77498 . 160
chrV 77587 77588 . 1260
chrV 77645 77646 . 120
chrV 77660 77661 . 340
chrV 77734 77735 . 700
chrV 77763 77764 . 780
chrV 77777 77778 . 680
chrV 77798 77799 . 1040
chrV 77862 77863 . 400
chrV 77886 77887 . 260
chrV 77890 77891 . 200
chrV 77940 77941 . 140
chrV 77986 77987 . 840
chrV 77990 77991 . 3200
chrV 78277 78278 . 120
chrV 78423 78424 . 140
chrV 78544 78545 . 120
chrV 78641 78642 . 1120
chrV 78780 78781 . 200
chrV 78932 78933 . 180
chrV 79059 79060 . 540
chrV 79139 79140 . 660
chrV 79220 79221 . 120
chrV 79226 79227 . 500
chrV 79311 79312 . 600
chrV 79403 79404 . 220
chrV 79554 79555 . 240
chrV 79781 79782 . 840
chrV 79849 79850 . 960
chrV 80201 80202 . 360
chrV 80231 80232 . 140
chrV 80260 80261 . 500
chrV 80270 80271 . 200
chrV 80370 80371 . 540
chrV 80378 80379 . 280
chrV 80379 80380 . 8760
chrV 80397 80398 . 220
chrV 80398 80399 . 720
chrV 80400 80401 . 960
chrV 80408 80409 . 500
chrV 80416 80417 . 660
chrV 80431 80432 . 280
chrV 80541 80542 . 120
chrV 80585 80586 . 480
chrV 80588 80589 . 120
chrV 80706 80707 . 1280
chrV 80768 80769 . 4400
chrV 81230 81231 . 360
chrV 81438 81439 . 280
chrV 81446 81447 . 420
chrV 81996 81997 . 120
chrV 82264 82265 . 420
chrV 82268 82269 . 280
chrV 82360 82361 . 600
chrV 82361 82362 . 140
chrV 82610 82611 . 260
chrV 82794 82795 . 460
chrV 82811 82812 . 320
chrV 82843 82844 . 260
chrV 82846 82847 . 220
chrV 82861 82862 . 300
chrV 82939 82940 . 180
chrV 83302 83303 . 120
chrV 84722 84723 . 1180
chrV 84759 84760 . 320
chrV 84816 84817 . 340
chrV 84825 84826 . 340
chrV 84828 84829 . 1500
chrV 84833 84834 . 960
chrV 84835 84836 . 200
chrV 84852 84853 . 120
chrV 84856 84857 . 400
chrV 84858 84859 . 120
chrV 84859 84860 . 1060
chrV 84860 84861 . 320
chrV 84889 84890 . 620
chrV 84904 84905 . 360
chrV 84927 84928 . 740
chrV 84962 84963 . 1920
chrV 84968 84969 . 660
chrV 84984 84985 . 220
chrV 85014 85015 . 720
chrV 85017 85018 . 1120
chrV 85023 85024 . 460
chrV 85027 85028 . 140
chrV 85029 85030 . 320
chrV 85030 85031 . 260
chrV 85047 85048 . 120
chrV 85087 85088 . 160
chrV 85095 85096 . 120
chrV 85103 85104 . 1300
chrV 85124 85125 . 2000
chrV 85139 85140 . 180
chrV 85156 85157 . 160
chrV 85159 85160 . 140
chrV 85166 85167 . 180
chrV 85175 85176 . 280
chrV 85178 85179 . 120
chrV 85181 85182 . 200
chrV 85184 85185 . 120
chrV 85219 85220 . 980
chrV 85235 85236 . 380
chrV 85257 85258 . 160
chrV 85265 85266 . 360
chrV 85374 85375 . 240
chrV 85388 85389 . 180
chrV 85399 85400 . 200
chrV 85431 85432 . 1140
chrV 85434 85435 . 180
chrV 85440 85441 . 300
chrV 85467 85468 . 140
chrV 85555 85556 . 360
chrV 86330 86331 . 400
chrV 86373 86374 . 300
chrV 86399 86400 . 160
chrV 86402 86403 . 140
chrV 86404 86405 . 140
chrV 86436 86437 . 200
chrV 86472 86473 . 860
chrV 86473 86474 . 120
chrV 86478 86479 . 120
chrV 86516 86517 . 180
chrV 86521 86522 . 400
chrV 86539 86540 . 120
chrV 86723 86724 . 340
chrV 86725 86726 . 320
chrV 86727 86728 . 140
chrV 86733 86734 . 760
chrV 86737 86738 . 120
chrV 86744 86745 . 600
chrV 86776 86777 . 160
chrV 86817 86818 . 120
chrV 89864 89865 . 120
chrV 90059 90060 . 800
chrV 90066 90067 . 800
chrV 90070 90071 . 1720
chrV 90075 90076 . 5200
chrV 90083 90084 . 1900
chrV 90103 90104 . 380
chrV 90139 90140 . 340
chrV 90142 90143 . 980
chrV 90146 90147 . 120
chrV 90157 90158 . 840
chrV 90159 90160 . 460
chrV 90177 90178 . 140
chrV 90177 90178 . 380
chrV 90347 90348 . 2280
chrV 90498 90499 . 140
chrV 90517 90518 . 3800
chrV 90545 90546 . 660
chrV 91163 91164 . 600
chrV 91293 91294 . 120
chrV 91853 91854 . 280
chrV 91962 91963 . 200
chrV 92067 92068 . 180
chrV 92385 92386 . 180
chrV 92434 92435 . 140
chrV 92584 92585 . 220
chrV 92852 92853 . 120
chrV 93144 93145 . 340
chrV 93472 93473 . 200
chrV 93550 93551 . 580
chrV 93707 93708 . 480
chrV 93711 93712 . 160
chrV 93807 93808 . 1280
chrV 93857 93858 . 160
chrV 93902 93903 . 160
chrV 93907 93908 . 280
chrV 94025 94026 . 140
chrV 94026 94027 . 220
chrV 94035 94036 . 640
chrV 94041 94042 . 900
chrV 94074 94075 . 400
chrV 94082 94083 . 200
chrV 94108 94109 . 180
chrV 94109 94110 . 420
chrV 94110 94111 . 120
chrV 94115 94116 . 600
chrV 94171 94172 . 200
chrV 94175 94176 . 340
chrV 94293 94294 . 140
chrV 94485 94486 . 180
chrV 94991 94992 . 260
chrV 95628 95629 . 220
chrV 95754 95755 . 200
chrV 95843 95844 . 560
chrV 95966 95967 . 340
chrV 95998 95999 . 440
chrV 96013 96014 . 280
chrV 96042 96043 . 560
chrV 96183 96184 . 600
chrV 96208 96209 . 200
chrV 96653 96654 . 180
chrV 97907 97908 . 580
chrV 97941 97942 . 500
chrV 97944 97945 . 120
chrV 97963 97964 . 240
chrV 97988 97989 . 2040
chrV 98010 98011 . 1160
chrV 98014 98015 . 540
chrV 98082 98083 . 300
chrV 98202 98203 . 260
chrV 98370 98371 . 320
chrV 98478 98479 . 300
chrV 98544 98545 . 540
chrV 98787 98788 . 560
chrV 98794 98795 . 280
chrV 98849 98850 . 200
chrV 98971 98972 . 1480
chrV 99530 99531 . 1660
chrV 99573 99574 . 220
chrV 99604 99605 . 1740
chrV 99607 99608 . 120
chrV 99633 99634 . 120
chrV 99636 99637 . 2900
chrV 99637 99638 . 3460
chrV 99703 99704 . 160
chrV 99778 99779 . 480
chrV 99888 99889 . 1100
chrV 99918 99919 . 200
chrV 100269 100270 . 1680
chrV 100300 100301 . 120
chrV 100405 100406 . 120
chrV 100434 100435 . 120
chrV 100439 100440 . 180
chrV 100452 100453 . 360
chrV 100457 100458 . 160
chrV 100464 100465 . 240
chrV 100465 100466 . 120
chrV 100484 100485 . 200
chrV 100504 100505 . 1540
chrV 100525 100526 . 140
chrV 100607 100608 . 160
chrV 100629 100630 . 160
chrV 100637 100638 . 540
chrV 101585 101586 . 300
chrV 101590 101591 . 140
chrV 101608 101609 . 220
chrV 101718 101719 . 520
chrV 101745 101746 . 120
chrV 101753 101754 . 240
chrV 101763 101764 . 620
chrV 101799 101800 . 860
chrV 102616 102617 . 180
chrV 102663 102664 . 8500
chrV 102677 102678 . 1600
chrV 102708 102709 . 120
chrV 102851 102852 . 220
chrV 103275 103276 . 1360
chrV 103492 103493 . 200
chrV 103930 103931 . 520
chrV 104031 104032 . 200
chrV 104266 104267 . 240
chrV 104320 104321 . 440
chrV 105424 105425 . 440
chrV 105851 105852 . 1400
chrV 105893 105894 . 160
chrV 105916 105917 . 420
chrV 105998 105999 . 6800
chrV 106191 106192 . 380
chrV 106212 106213 . 500
chrV 106228 106229 . 200
chrV 106237 106238 . 1480
chrV 106241 106242 . 2680
chrV 106245 106246 . 340
chrV 106249 106250 . 760
chrV 106271 106272 . 660
chrV 106295 106296 . 200
chrV 106298 106299 . 7000
chrV 106329 106330 . 900
chrV 106332 106333 . 2360
chrV 106362 106363 . 140
chrV 106636 106637 . 1660
chrV 106917 106918 . 120
chrV 106935 106936 . 140
chrV 106941 106942 . 1140
chrV 106952 106953 . 180
chrV 106956 106957 . 1700
chrV 106971 106972 . 1020
chrV 106974 106975 . 120
chrV 106981 106982 . 1420
chrV 106990 106991 . 420
chrV 106996 106997 . 1260
chrV 107019 107020 . 360
chrV 107077 107078 . 140
chrV 107078 107079 . 380
chrV 107090 107091 . 260
chrV 107102 107103 . 420
chrV 107112 107113 . 420
chrV 107123 107124 . 1680
chrV 107140 107141 . 120
chrV 107434 107435 . 420
chrV 107770 107771 . 120
chrV 108605 108606 . 2020
chrV 109166 109167 . 300
chrV 109578 109579 . 440
chrV 109842 109843 . 1060
chrV 109911 109912 . 160
chrV 110622 110623 . 220
chrV 110631 110632 . 360
chrV 110649 110650 . 780
chrV 110654 110655 . 220
chrV 110665 110666 . 620
chrV 110701 110702 . 180
chrV 110715 110716 . 620
chrV 110724 110725 . 160
chrV 110988 110989 . 160
chrV 111171 111172 . 120
chrV 111172 111173 . 440
chrV 111174 111175 . 260
chrV 111188 111189 . 160
chrV 111198 111199 . 160
chrV 111236 111237 . 180
chrV 111242 111243 . 300
chrV 111242 111243 . 620
chrV 111250 111251 . 580
chrV 111252 111253 . 400
chrV 111252 111253 . 120
chrV 111269 111270 . 2340
chrV 111275 111276 . 120
chrV 111290 111291 . 360
chrV 111298 111299 . 300
chrV 111301 111302 . 180
chrV 111311 111312 . 140
chrV 111446 111447 . 160
chrV 111593 111594 . 840
chrV 111758 111759 . 200
chrV 113157 113158 . 1300
chrV 113338 113339 . 540
chrV 113538 113539 . 320
chrV 113565 113566 . 340
chrV 113707 113708 . 180
chrV 113766 113767 . 140
chrV 114892 114893 . 1760
chrV 115141 115142 . 320
chrV 115797 115798 . 260
chrV 115945 115946 . 200
chrV 115956 115957 . 140
chrV 115977 115978 . 1100
chrV 115985 115986 . 2780
chrV 115991 115992 . 10240
chrV 115995 115996 . 400
chrV 115998 115999 . 220
chrV 116003 116004 . 820
chrV 116016 116017 . 8140
chrV 116019 116020 . 120
chrV 116022 116023 . 6020
chrV 116029 116030 . 3280
chrV 116029 116030 . 120
chrV 116035 116036 . 34420
chrV 116039 116040 . 120
chrV 116044 116045 . 10500
chrV 116045 116046 . 240
chrV 116046 116047 . 10140
chrV 116046 116047 . 120
chrV 116048 116049 . 23760
chrV 116050 116051 . 240
chrV 116051 116052 . 1820
chrV 116051 116052 . 200
chrV 116052 116053 . 5180
chrV 116053 116054 . 2320
chrV 116054 116055 . 1640
chrV 116054 116055 . 640
chrV 116055 116056 . 660
chrV 116056 116057 . 1660
chrV 116057 116058 . 4020
chrV 116057 116058 . 880
chrV 116058 116059 . 1640
chrV 116058 116059 . 340
chrV 116059 116060 . 16240
chrV 116059 116060 . 180
chrV 116060 116061 . 200
chrV 116060 116061 . 940
chrV 116061 116062 . 3760
chrV 116061 116062 . 320
chrV 116063 116064 . 2940
chrV 116063 116064 . 380
chrV 116065 116066 . 2380
chrV 116066 116067 . 800
chrV 116067 116068 . 12000
chrV 116067 116068 . 2660
chrV 116068 116069 . 1700
chrV 116068 116069 . 200
chrV 116069 116070 . 1700
chrV 116069 116070 . 1360
chrV 116070 116071 . 1680
chrV 116070 116071 . 120
chrV 116071 116072 . 3300
chrV 116071 116072 . 1320
chrV 116073 116074 . 140
chrV 116074 116075 . 880
chrV 116075 116076 . 140
chrV 116075 116076 . 1820
chrV 116077 116078 . 160
chrV 116077 116078 . 240
chrV 116078 116079 . 120
chrV 116078 116079 . 480
chrV 116079 116080 . 140
chrV 116079 116080 . 700
chrV 116080 116081 . 120
chrV 116080 116081 . 140
chrV 116081 116082 . 120
chrV 116086 116087 . 1400
chrV 116096 116097 . 1200
chrV 116106 116107 . 1860
chrV 116113 116114 . 2620
chrV 116120 116121 . 280
chrV 116124 116125 . 1040
chrV 116127 116128 . 3920
chrV 116131 116132 . 120
chrV 116135 116136 . 1480
chrV 116163 116164 . 120
chrV 116170 116171 . 540
chrV 116180 116181 . 280
chrV 116184 116185 . 780
chrV 116188 116189 . 600
chrV 116190 116191 . 1340
chrV 116192 116193 . 420
chrV 116195 116196 . 2900
chrV 116199 116200 . 2180
chrV 116201 116202 . 180
chrV 116202 116203 . 1060
chrV 116203 116204 . 860
chrV 116203 116204 . 720
chrV 116204 116205 . 3160
chrV 116204 116205 . 120
chrV 116207 116208 . 720
chrV 116209 116210 . 2560
chrV 116210 116211 . 1240
chrV 116211 116212 . 2080
chrV 116212 116213 . 1680
chrV 116212 116213 . 6560
chrV 116216 116217 . 7100
chrV 116218 116219 . 140
chrV 116219 116220 . 1160
chrV 116220 116221 . 6800
chrV 116221 116222 . 780
chrV 116221 116222 . 440
chrV 116222 116223 . 120
chrV 116225 116226 . 7000
chrV 116230 116231 . 140
chrV 116231 116232 . 640
chrV 116235 116236 . 3560
chrV 116238 116239 . 120
chrV 116238 116239 . 460
chrV 116240 116241 . 1360
chrV 116240 116241 . 180
chrV 116241 116242 . 120
chrV 116241 116242 . 1860
chrV 116244 116245 . 1560
chrV 116244 116245 . 120
chrV 116245 116246 . 140
chrV 116248 116249 . 780
chrV 116253 116254 . 740
chrV 116260 116261 . 1140
chrV 116263 116264 . 640
chrV 116264 116265 . 2540
chrV 116264 116265 . 120
chrV 116266 116267 . 7500
chrV 116267 116268 . 760
chrV 116268 116269 . 120
chrV 116269 116270 . 120
chrV 116271 116272 . 940
chrV 116272 116273 . 2460
chrV 116275 116276 . 6260
chrV 116275 116276 . 160
chrV 116278 116279 . 800
chrV 116279 116280 . 3080
chrV 116280 116281 . 120
chrV 116280 116281 . 160
chrV 116281 116282 . 1460
chrV 116286 116287 . 460
chrV 116289 116290 . 260
chrV 116290 116291 . 1480
chrV 116296 116297 . 120
chrV 116306 116307 . 1520
chrV 116308 116309 . 240
chrV 116308 116309 . 120
chrV 116316 116317 . 4120
chrV 116322 116323 . 200
chrV 116348 116349 . 320
chrV 116348 116349 . 740
chrV 116349 116350 . 1580
chrV 116349 116350 . 120
chrV 116353 116354 . 6920
chrV 116357 116358 . 1060
chrV 116367 116368 . 3400
chrV 116373 116374 . 120
chrV 116373 116374 . 2020
chrV 116374 116375 . 1380
chrV 116374 116375 . 140
chrV 116377 116378 . 3380
chrV 116387 116388 . 5100
chrV 116392 116393 . 1880
chrV 116393 116394 . 1640
chrV 116394 116395 . 2580
chrV 116395 116396 . 1020
chrV 116396 116397 . 140
chrV 116397 116398 . 440
chrV 116397 116398 . 1920
chrV 116400 116401 . 800
chrV 116400 116401 . 200
chrV 116401 116402 . 180
chrV 116401 116402 . 3020
chrV 116403 116404 . 980
chrV 116403 116404 . 160
chrV 116404 116405 . 2460
chrV 116405 116406 . 360
chrV 116406 116407 . 620
chrV 116406 116407 . 1560
chrV 116407 116408 . 1080
chrV 116407 116408 . 120
chrV 116408 116409 . 1100
chrV 116408 116409 . 300
chrV 116409 116410 . 140
chrV 116409 116410 . 1140
chrV 116411 116412 . 880
chrV 116411 116412 . 1360
chrV 116414 116415 . 260
chrV 116415 116416 . 2340
chrV 116417 116418 . 360
chrV 116417 116418 . 340
chrV 116418 116419 . 220
chrV 116418 116419 . 580
chrV 116426 116427 . 160
chrV 116426 116427 . 1880
chrV 116428 116429 . 140
chrV 116428 116429 . 120
chrV 116431 116432 . 2220
chrV 116438 116439 . 4900
chrV 116441 116442 . 460
chrV 116451 116452 . 2840
chrV 116457 116458 . 1000
chrV 116459 116460 . 1460
chrV 116463 116464 . 2060
chrV 116467 116468 . 380
chrV 116468 116469 . 260
chrV 116469 116470 . 120
chrV 116470 116471 . 7960
chrV 116479 116480 . 140
chrV 116482 116483 . 900
chrV 116484 116485 . 180
chrV 116489 116490 . 1560
chrV 116490 116491 . 320
chrV 116490 116491 . 120
chrV 116491 116492 . 720
chrV 116491 116492 . 120
chrV 116492 116493 . 240
chrV 116492 116493 . 920
chrV 116500 116501 . 640
chrV 116503 116504 . 400
chrV 116506 116507 . 260
chrV 116510 116511 . 120
chrV 116513 116514 . 600
chrV 116520 116521 . 160
chrV 116525 116526 . 940
chrV 116530 116531 . 120
chrV 116530 116531 . 300
chrV 116532 116533 . 780
chrV 116533 116534 . 280
chrV 116536 116537 . 5920
chrV 116538 116539 . 320
chrV 116539 116540 . 120
chrV 116541 116542 . 220
chrV 116542 116543 . 760
chrV 116542 116543 . 1020
chrV 116543 116544 . 860
chrV 116543 116544 . 320
chrV 116544 116545 . 1180
chrV 116548 116549 . 3560
chrV 116552 116553 . 700
chrV 116552 116553 . 640
chrV 116554 116555 . 3260
chrV 116554 116555 . 2280
chrV 116555 116556 . 140
chrV 116556 116557 . 720
chrV 116558 116559 . 280
chrV 116559 116560 . 400
chrV 116560 116561 . 160
chrV 116562 116563 . 980
chrV 116567 116568 . 1200
chrV 116568 116569 . 820
chrV 116571 116572 . 760
chrV 116573 116574 . 200
chrV 116575 116576 . 660
chrV 116579 116580 . 1240
chrV 116582 116583 . 600
chrV 116585 116586 . 1600
chrV 116589 116590 . 260
chrV 116592 116593 . 560
chrV 116596 116597 . 320
chrV 116598 116599 . 140
chrV 116603 116604 . 520
chrV 116606 116607 . 140
chrV 116606 116607 . 120
chrV 116610 116611 . 160
chrV 116613 116614 . 780
chrV 116616 116617 . 120
chrV 116618 116619 . 180
chrV 116624 116625 . 160
chrV 116625 116626 . 140
chrV 116628 116629 . 3780
chrV 116634 116635 . 140
chrV 116638 116639 . 3740
chrV 116645 116646 . 9280
chrV 116654 116655 . 420
chrV 116661 116662 . 1520
chrV 116664 116665 . 500
chrV 116665 116666 . 300
chrV 116665 116666 . 200
chrV 116666 116667 . 540
chrV 116666 116667 . 320
chrV 116668 116669 . 280
chrV 116668 116669 . 1140
chrV 116670 116671 . 440
chrV 116671 116672 . 220
chrV 116676 116677 . 320
chrV 116677 116678 . 2060
chrV 116677 116678 . 1120
chrV 116680 116681 . 2100
chrV 116684 116685 . 2620
chrV 116696 116697 . 120
chrV 116699 116700 . 300
chrV 116706 116707 . 2240
chrV 116709 116710 . 200
chrV 116715 116716 . 1040
chrV 116720 116721 . 120
chrV 116721 116722 . 180
chrV 116721 116722 . 420
chrV 116726 116727 . 2200
chrV 116727 116728 . 120
chrV 116727 116728 . 3400
chrV 116729 116730 . 300
chrV 116729 116730 . 140
chrV 116733 116734 . 5860
chrV 116739 116740 . 600
chrV 116747 116748 . 1700
chrV 116750 116751 . 980
chrV 116752 116753 . 780
chrV 116755 116756 . 720
chrV 116761 116762 . 460
chrV 116769 116770 . 2520
chrV 116772 116773 . 1220
chrV 116773 116774 . 1720
chrV 116773 116774 . 140
chrV 116774 116775 . 300
chrV 116776 116777 . 1880
chrV 116777 116778 . 140
chrV 116777 116778 . 640
chrV 116780 116781 . 300
chrV 116787 116788 . 860
chrV 116789 116790 . 720
chrV 116789 116790 . 120
chrV 116794 116795 . 2160
chrV 116800 116801 . 540
chrV 116802 116803 . 280
chrV 116802 116803 . 340
chrV 116805 116806 . 240
chrV 116809 116810 . 160
chrV 116810 116811 . 120
chrV 116810 116811 . 860
chrV 116812 116813 . 1080
chrV 116815 116816 . 120
chrV 116816 116817 . 820
chrV 116819 116820 . 140
chrV 116819 116820 . 160
chrV 116821 116822 . 1780
chrV 116822 116823 . 160
chrV 116823 116824 . 120
chrV 116823 116824 . 3620
chrV 116824 116825 . 300
chrV 116824 116825 . 400
chrV 116825 116826 . 560
chrV 116825 116826 . 220
chrV 116827 116828 . 1940
chrV 116831 116832 . 3540
chrV 116836 116837 . 120
chrV 116837 116838 . 2660
chrV 116845 116846 . 4780
chrV 116848 116849 . 2340
chrV 116848 116849 . 1260
chrV 116849 116850 . 120
chrV 116849 116850 . 800
chrV 116852 116853 . 600
chrV 116860 116861 . 540
chrV 116865 116866 . 3700
chrV 116868 116869 . 280
chrV 116871 116872 . 140
chrV 116871 116872 . 3900
chrV 116874 116875 . 1240
chrV 116874 116875 . 1080
chrV 116875 116876 . 2460
chrV 116875 116876 . 400
chrV 116877 116878 . 180
chrV 116878 116879 . 200
chrV 116881 116882 . 180
chrV 116883 116884 . 1420
chrV 116884 116885 . 220
chrV 116884 116885 . 140
chrV 116886 116887 . 540
chrV 116887 116888 . 180
chrV 116889 116890 . 2080
chrV 116891 116892 . 1440
chrV 116893 116894 . 260
chrV 116893 116894 . 440
chrV 116894 116895 . 760
chrV 116895 116896 . 200
chrV 116896 116897 . 4620
chrV 116896 116897 . 160
chrV 116897 116898 . 1480
chrV 116900 116901 . 2180
chrV 116904 116905 . 440
chrV 116905 116906 . 1920
chrV 116907 116908 . 120
chrV 116907 116908 . 140
chrV 116912 116913 . 500
chrV 116915 116916 . 160
chrV 116915 116916 . 2700
chrV 116919 116920 . 820
chrV 116922 116923 . 1800
chrV 116930 116931 . 700
chrV 116937 116938 . 960
chrV 116939 116940 . 1380
chrV 116940 116941 . 480
chrV 116941 116942 . 120
chrV 116943 116944 . 2080
chrV 116948 116949 . 300
chrV 116949 116950 . 980
chrV 116952 116953 . 400
chrV 116955 116956 . 300
chrV 116959 116960 . 800
chrV 116960 116961 . 940
chrV 116964 116965 . 160
chrV 116968 116969 . 460
chrV 116973 116974 . 2360
chrV 116973 116974 . 140
chrV 116974 116975 . 120
chrV 116975 116976 . 5900
chrV 116988 116989 . 5760
chrV 116995 116996 . 140
chrV 116995 116996 . 400
chrV 116999 117000 . 120
chrV 116999 117000 . 180
chrV 117001 117002 . 140
chrV 117003 117004 . 180
chrV 117006 117007 . 120
chrV 117008 117009 . 160
chrV 117012 117013 . 160
chrV 117014 117015 . 400
chrV 117017 117018 . 46880
chrV 117030 117031 . 16000
chrV 117039 117040 . 5600
chrV 117051 117052 . 480
chrV 117055 117056 . 340
chrV 117059 117060 . 3940
chrV 117079 117080 . 120
chrV 117122 117123 . 260
chrV 117133 117134 . 140
chrV 117588 117589 . 120
chrV 118155 118156 . 940
chrV 118190 118191 . 200
chrV 118193 118194 . 120
chrV 118391 118392 . 1240
chrV 118438 118439 . 280
chrV 118552 118553 . 1180
chrV 118641 118642 . 840
chrV 118678 118679 . 5060
chrV 118707 118708 . 180
chrV 118708 118709 . 1140
chrV 118730 118731 . 620
chrV 118761 118762 . 120
chrV 118889 118890 . 1240
chrV 119097 119098 . 120
chrV 119365 119366 . 140
chrV 119575 119576 . 120
chrV 119731 119732 . 2100
chrV 120052 120053 . 280
chrV 120092 120093 . 460
chrV 120217 120218 . 160
chrV 120243 120244 . 440
chrV 120380 120381 . 120
chrV 120401 120402 . 200
chrV 120449 120450 . 260
chrV 120467 120468 . 660
chrV 120475 120476 . 260
chrV 120510 120511 . 220
chrV 120513 120514 . 140
chrV 120521 120522 . 120
chrV 120874 120875 . 360
chrV 121348 121349 . 120
chrV 121349 121350 . 300
chrV 121350 121351 . 1240
chrV 121386 121387 . 760
chrV 121394 121395 . 440
chrV 121398 121399 . 4400
chrV 121406 121407 . 860
chrV 121412 121413 . 1220
chrV 121416 121417 . 140
chrV 122217 122218 . 160
chrV 122278 122279 . 300
chrV 122377 122378 . 360
chrV 122385 122386 . 180
chrV 122499 122500 . 900
chrV 122504 122505 . 140
chrV 122516 122517 . 160
chrV 122520 122521 . 560
chrV 122528 122529 . 2160
chrV 122592 122593 . 140
chrV 122610 122611 . 140
chrV 122634 122635 . 900
chrV 123060 123061 . 480
chrV 123064 123065 . 160
chrV 123129 123130 . 140
chrV 123139 123140 . 480
chrV 123153 123154 . 200
chrV 123156 123157 . 140
chrV 123191 123192 . 160
chrV 123236 123237 . 120
chrV 123251 123252 . 180
chrV 123263 123264 . 120
chrV 123271 123272 . 140
chrV 123296 123297 . 120
chrV 123313 123314 . 180
chrV 123317 123318 . 400
chrV 123319 123320 . 120
chrV 123325 123326 . 120
chrV 123350 123351 . 620
chrV 123380 123381 . 160
chrV 123399 123400 . 720
chrV 123402 123403 . 200
chrV 123452 123453 . 540
chrV 123541 123542 . 320
chrV 123597 123598 . 280
chrV 124109 124110 . 340
chrV 124203 124204 . 780
chrV 124301 124302 . 160
chrV 124319 124320 . 120
chrV 124434 124435 . 200
chrV 124456 124457 . 280
chrV 124487 124488 . 120
chrV 124603 124604 . 120
chrV 124638 124639 . 280
chrV 124667 124668 . 740
chrV 124681 124682 . 160
chrV 124685 124686 . 320
chrV 124689 124690 . 180
chrV 124708 124709 . 140
chrV 124721 124722 . 160
chrV 124742 124743 . 240
chrV 124927 124928 . 140
chrV 124944 124945 . 200
chrV 125021 125022 . 140
chrV 125037 125038 . 120
chrV 125121 125122 . 140
chrV 125122 125123 . 600
chrV 125238 125239 . 840
chrV 125435 125436 . 120
chrV 125492 125493 . 480
chrV 125678 125679 . 640
chrV 125778 125779 . 920
chrV 125890 125891 . 3300
chrV 125980 125981 . 1880
chrV 126222 126223 . 920
chrV 126229 126230 . 220
chrV 126277 126278 . 120
chrV 126447 126448 . 280
chrV 126456 126457 . 120
chrV 126462 126463 . 1420
chrV 126471 126472 . 200
chrV 126485 126486 . 720
chrV 126503 126504 . 1300
chrV 126510 126511 . 1940
chrV 126522 126523 . 120
chrV 126542 126543 . 220
chrV 126543 126544 . 120
chrV 126715 126716 . 820
chrV 126806 126807 . 960
chrV 126892 126893 . 220
chrV 126895 126896 . 120
chrV 126926 126927 . 120
chrV 127018 127019 . 2940
chrV 127062 127063 . 120
chrV 127198 127199 . 120
chrV 127352 127353 . 300
chrV 127511 127512 . 220
chrV 127698 127699 . 120
chrV 127730 127731 . 1520
chrV 127856 127857 . 1940
chrV 128192 128193 . 380
chrV 128242 128243 . 2660
chrV 128247 128248 . 200
chrV 128378 128379 . 120
chrV 128396 128397 . 140
chrV 128405 128406 . 180
chrV 128409 128410 . 900
chrV 128415 128416 . 160
chrV 128415 128416 . 380
chrV 128418 128419 . 380
chrV 128419 128420 . 220
chrV 128420 128421 . 820
chrV 128425 128426 . 200
chrV 128438 128439 . 140
chrV 128473 128474 . 220
chrV 128488 128489 . 180
chrV 128522 128523 . 260
chrV 128527 128528 . 160
chrV 128531 128532 . 180
chrV 128542 128543 . 360
chrV 128583 128584 . 160
chrV 128702 128703 . 120
chrV 129092 129093 . 140
chrV 129517 129518 . 580
chrV 129978 129979 . 620
chrV 129980 129981 . 160
chrV 130294 130295 . 280
chrV 130470 130471 . 120
chrV 130483 130484 . 480
chrV 130537 130538 . 120
chrV 130665 130666 . 1100
chrV 130789 130790 . 220
chrV 130831 130832 . 1380
chrV 130891 130892 . 140
chrV 131020 131021 . 260
chrV 131023 131024 . 360
chrV 131043 131044 . 300
chrV 131048 131049 . 160
chrV 131051 131052 . 180
chrV 131059 131060 . 120
chrV 131062 131063 . 240
chrV 131066 131067 . 120
chrV 131070 131071 . 340
chrV 131146 131147 . 540
chrV 131152 131153 . 280
chrV 131211 131212 . 1400
chrV 131229 131230 . 120
chrV 131233 131234 . 120
chrV 131287 131288 . 280
chrV 131291 131292 . 140
chrV 131300 131301 . 2500
chrV 131445 131446 . 300
chrV 131456 131457 . 240
chrV 131463 131464 . 120
chrV 131469 131470 . 120
chrV 131479 131480 . 1480
chrV 131501 131502 . 140
chrV 131504 131505 . 200
chrV 131509 131510 . 620
chrV 131516 131517 . 220
chrV 131519 131520 . 340
chrV 131551 131552 . 160
chrV 131573 131574 . 180
chrV 131582 131583 . 140
chrV 131585 131586 . 220
chrV 131586 131587 . 400
chrV 131589 131590 . 380
chrV 131594 131595 . 180
chrV 131596 131597 . 280
chrV 131598 131599 . 360
chrV 131614 131615 . 280
chrV 131618 131619 . 120
chrV 131630 131631 . 460
chrV 131650 131651 . 220
chrV 131654 131655 . 200
chrV 131745 131746 . 120
chrV 131759 131760 . 660
chrV 131976 131977 . 500
chrV 132128 132129 . 480
chrV 132264 132265 . 140
chrV 132272 132273 . 1580
chrV 132317 132318 . 320
chrV 132350 132351 . 120
chrV 132412 132413 . 160
chrV 132461 132462 . 280
chrV 132489 132490 . 3420
chrV 132534 132535 . 380
chrV 132573 132574 . 120
chrV 132579 132580 . 280
chrV 132653 132654 . 220
chrV 132757 132758 . 440
chrV 132784 132785 . 900
chrV 132815 132816 . 160
chrV 132821 132822 . 1740
chrV 132836 132837 . 720
chrV 132857 132858 . 620
chrV 132861 132862 . 540
chrV 132865 132866 . 340
chrV 132879 132880 . 3380
chrV 132884 132885 . 120
chrV 132890 132891 . 2040
chrV 132898 132899 . 380
chrV 132902 132903 . 300
chrV 132911 132912 . 660
chrV 132913 132914 . 160
chrV 132914 132915 . 880
chrV 132917 132918 . 940
chrV 132948 132949 . 620
chrV 133089 133090 . 320
chrV 133117 133118 . 200
chrV 133135 133136 . 4700
chrV 133193 133194 . 120
chrV 133196 133197 . 220
chrV 133228 133229 . 520
chrV 133261 133262 . 200
chrV 133266 133267 . 300
chrV 133268 133269 . 140
chrV 133359 133360 . 160
chrV 133367 133368 . 280
chrV 133417 133418 . 400
chrV 133754 133755 . 280
chrV 134182 134183 . 400
chrV 134235 134236 . 820
chrV 134374 134375 . 320
chrV 134500 134501 . 860
chrV 134501 134502 . 140
chrV 134502 134503 . 120
chrV 134595 134596 . 160
chrV 134601 134602 . 1440
chrV 134636 134637 . 420
chrV 134801 134802 . 4140
chrV 134887 134888 . 660
chrV 134968 134969 . 140
chrV 135005 135006 . 240
chrV 135009 135010 . 120
chrV 135074 135075 . 3060
chrV 135132 135133 . 4920
chrV 135143 135144 . 120
chrV 135194 135195 . 640
chrV 135200 135201 . 240
chrV 135204 135205 . 200
chrV 135229 135230 . 120
chrV 135359 135360 . 260
chrV 135368 135369 . 560
chrV 135378 135379 . 460
chrV 135379 135380 . 140
chrV 135380 135381 . 120
chrV 135385 135386 . 8740
chrV 135387 135388 . 120
chrV 135388 135389 . 660
chrV 135408 135409 . 120
chrV 135428 135429 . 140
chrV 135452 135453 . 120
chrV 135453 135454 . 140
chrV 135453 135454 . 260
chrV 135467 135468 . 340
chrV 135571 135572 . 1340
chrV 135589 135590 . 200
chrV 135918 135919 . 140
chrV 135948 135949 . 300
chrV 136042 136043 . 120
chrV 136096 136097 . 480
chrV 136131 136132 . 140
chrV 136222 136223 . 120
chrV 136317 136318 . 5300
chrV 136463 136464 . 220
chrV 136481 136482 . 380
chrV 136484 136485 . 140
chrV 136489 136490 . 300
chrV 136495 136496 . 260
chrV 136496 136497 . 340
chrV 136496 136497 . 3020
chrV 136498 136499 . 120
chrV 136502 136503 . 380
chrV 136647 136648 . 240
chrV 136816 136817 . 180
chrV 136850 136851 . 140
chrV 136865 136866 . 2360
chrV 137018 137019 . 460
chrV 137023 137024 . 120
chrV 137026 137027 . 120
chrV 137026 137027 . 180
chrV 137034 137035 . 180
chrV 137044 137045 . 120
chrV 137060 137061 . 300
chrV 137062 137063 . 160
chrV 137075 137076 . 520
chrV 137086 137087 . 160
chrV 137086 137087 . 280
chrV 137087 137088 . 120
chrV 137106 137107 . 140
chrV 137113 137114 . 260
chrV 137175 137176 . 260
chrV 137252 137253 . 120
chrV 137360 137361 . 140
chrV 137387 137388 . 3280
chrV 137411 137412 . 120
chrV 137499 137500 . 120
chrV 137533 137534 . 1020
chrV 137753 137754 . 120
chrV 137858 137859 . 180
chrV 138208 138209 . 180
chrV 138249 138250 . 120
chrV 138601 138602 . 120
chrV 138685 138686 . 120
chrV 138705 138706 . 120
chrV 138721 138722 . 240
chrV 138751 138752 . 120
chrV 138759 138760 . 940
chrV 138770 138771 . 660
chrV 138774 138775 . 520
chrV 138777 138778 . 200
chrV 138780 138781 . 140
chrV 138781 138782 . 380
chrV 138784 138785 . 180
chrV 138785 138786 . 160
chrV 138788 138789 . 280
chrV 138792 138793 . 500
chrV 138802 138803 . 120
chrV 138823 138824 . 120
chrV 138823 138824 . 180
chrV 138829 138830 . 220
chrV 138835 138836 . 1160
chrV 138851 138852 . 160
chrV 138851 138852 . 160
chrV 138857 138858 . 240
chrV 138861 138862 . 180
chrV 138874 138875 . 160
chrV 138916 138917 . 580
chrV 138925 138926 . 640
chrV 138943 138944 . 140
chrV 140041 140042 . 120
chrV 140364 140365 . 120
chrV 140392 140393 . 820
chrV 140416 140417 . 120
chrV 140451 140452 . 3520
chrV 140542 140543 . 640
chrV 140551 140552 . 380
chrV 140563 140564 . 140
chrV 140575 140576 . 120
chrV 140584 140585 . 120
chrV 140588 140589 . 1200
chrV 140588 140589 . 2080
chrV 140590 140591 . 180
chrV 140590 140591 . 120
chrV 140594 140595 . 640
chrV 140598 140599 . 440
chrV 140600 140601 . 1500
chrV 140603 140604 . 200
chrV 140615 140616 . 5960
chrV 140637 140638 . 120
chrV 140718 140719 . 2560
chrV 140723 140724 . 1900
chrV 140732 140733 . 1260
chrV 140747 140748 . 580
chrV 140748 140749 . 140
chrV 140756 140757 . 220
chrV 140769 140770 . 640
chrV 140778 140779 . 1540
chrV 140792 140793 . 120
chrV 140817 140818 . 120
chrV 140817 140818 . 420
chrV 140822 140823 . 120
chrV 140823 140824 . 2040
chrV 140829 140830 . 140
chrV 140831 140832 . 600
chrV 140834 140835 . 3380
chrV 140837 140838 . 120
chrV 140840 140841 . 340
chrV 140850 140851 . 280
chrV 140857 140858 . 300
chrV 140859 140860 . 1060
chrV 140860 140861 . 140
chrV 140860 140861 . 120
chrV 140863 140864 . 120
chrV 140866 140867 . 580
chrV 140868 140869 . 1560
chrV 140876 140877 . 700
chrV 140882 140883 . 160
chrV 140882 140883 . 420
chrV 140883 140884 . 780
chrV 140883 140884 . 120
chrV 140886 140887 . 200
chrV 140894 140895 . 1700
chrV 140895 140896 . 140
chrV 140895 140896 . 160
chrV 140902 140903 . 3520
chrV 140903 140904 . 440
chrV 140903 140904 . 120
chrV 140905 140906 . 120
chrV 140910 140911 . 5280
chrV 140921 140922 . 980
chrV 140923 140924 . 140
chrV 140923 140924 . 140
chrV 140926 140927 . 240
chrV 140929 140930 . 300
chrV 140961 140962 . 2540
chrV 140968 140969 . 120
chrV 140979 140980 . 320
chrV 140998 140999 . 180
chrV 141001 141002 . 140
chrV 141006 141007 . 120
chrV 141007 141008 . 500
chrV 141017 141018 . 2600
chrV 141019 141020 . 420
chrV 141019 141020 . 120
chrV 141024 141025 . 960
chrV 141025 141026 . 120
chrV 141029 141030 . 400
chrV 141032 141033 . 120
chrV 141033 141034 . 280
chrV 141033 141034 . 2500
chrV 141041 141042 . 780
chrV 141046 141047 . 160
chrV 141077 141078 . 160
chrV 141117 141118 . 160
chrV 141125 141126 . 480
chrV 141183 141184 . 120
chrV 141185 141186 . 120
chrV 141186 141187 . 120
chrV 141187 141188 . 140
chrV 141191 141192 . 440
chrV 141197 141198 . 120
chrV 141201 141202 . 120
chrV 141208 141209 . 120
chrV 141210 141211 . 820
chrV 141212 141213 . 160
chrV 141212 141213 . 120
chrV 141218 141219 . 600
chrV 141240 141241 . 120
chrV 141259 141260 . 460
chrV 141273 141274 . 760
chrV 141279 141280 . 120
chrV 141281 141282 . 120
chrV 141296 141297 . 1400
chrV 141320 141321 . 240
chrV 141321 141322 . 180
chrV 141322 141323 . 120
chrV 141333 141334 . 120
chrV 141336 141337 . 120
chrV 141347 141348 . 160
chrV 141359 141360 . 440
chrV 141369 141370 . 320
chrV 141382 141383 . 440
chrV 141388 141389 . 140
chrV 141399 141400 . 320
chrV 141405 141406 . 160
chrV 141408 141409 . 340
chrV 141415 141416 . 160
chrV 141422 141423 . 260
chrV 141423 141424 . 1720
chrV 141430 141431 . 740
chrV 141436 141437 . 2060
chrV 141441 141442 . 160
chrV 141453 141454 . 140
chrV 141460 141461 . 200
chrV 141474 141475 . 240
chrV 141493 141494 . 260
chrV 141497 141498 . 140
chrV 141500 141501 . 3180
chrV 141505 141506 . 160
chrV 141506 141507 . 120
chrV 141520 141521 . 500
chrV 141525 141526 . 180
chrV 141529 141530 . 2340
chrV 141539 141540 . 1980
chrV 141541 141542 . 140
chrV 141542 141543 . 540
chrV 141544 141545 . 120
chrV 141547 141548 . 200
chrV 141628 141629 . 180
chrV 141640 141641 . 160
chrV 141643 141644 . 120
chrV 141648 141649 . 120
chrV 141649 141650 . 260
chrV 141656 141657 . 140
chrV 141695 141696 . 320
chrV 141730 141731 . 480
chrV 141772 141773 . 260
chrV 141869 141870 . 740
chrV 142090 142091 . 640
chrV 142179 142180 . 220
chrV 142192 142193 . 140
chrV 142577 142578 . 160
chrV 143237 143238 . 200
chrV 143333 143334 . 300
chrV 143346 143347 . 600
chrV 143363 143364 . 120
chrV 143420 143421 . 120
chrV 143547 143548 . 1200
chrV 143570 143571 . 340
chrV 143581 143582 . 360
chrV 143597 143598 . 6340
chrV 143609 143610 . 740
chrV 143715 143716 . 160
chrV 143716 143717 . 180
chrV 143718 143719 . 160
chrV 143904 143905 . 620
chrV 144028 144029 . 120
chrV 144067 144068 . 200
chrV 144073 144074 . 720
chrV 144089 144090 . 1680
chrV 144095 144096 . 120
chrV 144098 144099 . 140
chrV 144100 144101 . 380
chrV 144148 144149 . 180
chrV 144158 144159 . 580
chrV 144167 144168 . 420
chrV 144174 144175 . 460
chrV 144176 144177 . 780
chrV 144179 144180 . 120
chrV 144187 144188 . 200
chrV 144191 144192 . 1560
chrV 144204 144205 . 180
chrV 144208 144209 . 260
chrV 144208 144209 . 200
chrV 144209 144210 . 140
chrV 144213 144214 . 260
chrV 144221 144222 . 480
chrV 144223 144224 . 160
chrV 144223 144224 . 120
chrV 144229 144230 . 200
chrV 144237 144238 . 240
chrV 144245 144246 . 160
chrV 144264 144265 . 360
chrV 144348 144349 . 620
chrV 144372 144373 . 120
chrV 144385 144386 . 240
chrV 144663 144664 . 1020
chrV 144666 144667 . 120
chrV 144703 144704 . 340
chrV 144717 144718 . 240
chrV 144764 144765 . 240
chrV 144810 144811 . 480
chrV 144865 144866 . 280
chrV 144930 144931 . 120
chrV 145026 145027 . 580
chrV 145033 145034 . 500
chrV 145077 145078 . 140
chrV 145104 145105 . 600
chrV 145259 145260 . 1940
chrV 145264 145265 . 180
chrV 145292 145293 . 820
chrV 145410 145411 . 120
chrV 145417 145418 . 140
chrV 145596 145597 . 120
chrV 145608 145609 . 480
chrV 145622 145623 . 140
chrV 145628 145629 . 1040
chrV 145643 145644 . 300
chrV 145656 145657 . 220
chrV 145661 145662 . 340
chrV 145670 145671 . 260
chrV 145675 145676 . 120
chrV 145678 145679 . 120
chrV 145681 145682 . 240
chrV 145685 145686 . 120
chrV 145691 145692 . 200
chrV 145706 145707 . 120
chrV 145719 145720 . 1140
chrV 145722 145723 . 380
chrV 145730 145731 . 440
chrV 145746 145747 . 220
chrV 145752 145753 . 240
chrV 145764 145765 . 180
chrV 145861 145862 . 160
chrV 145882 145883 . 200
chrV 145912 145913 . 220
chrV 145943 145944 . 940
chrV 145958 145959 . 480
chrV 145966 145967 . 2280
chrV 145997 145998 . 120
chrV 146022 146023 . 240
chrV 146040 146041 . 220
chrV 146184 146185 . 160
chrV 146239 146240 . 120
chrV 146251 146252 . 1000
chrV 146439 146440 . 180
chrV 146565 146566 . 140
chrV 146627 146628 . 420
chrV 146636 146637 . 1260
chrV 146638 146639 . 140
chrV 146780 146781 . 380
chrV 146790 146791 . 260
chrV 146794 146795 . 400
chrV 146806 146807 . 220
chrV 146812 146813 . 120
chrV 146816 146817 . 1240
chrV 146824 146825 . 120
chrV 146831 146832 . 760
chrV 146832 146833 . 760
chrV 146833 146834 . 160
chrV 146838 146839 . 120
chrV 146841 146842 . 1180
chrV 146867 146868 . 540
chrV 146871 146872 . 160
chrV 146930 146931 . 120
chrV 147025 147026 . 320
chrV 147046 147047 . 160
chrV 147088 147089 . 280
chrV 147194 147195 . 280
chrV 147232 147233 . 5980
chrV 147239 147240 . 940
chrV 147250 147251 . 400
chrV 147269 147270 . 120
chrV 147363 147364 . 120
chrV 147387 147388 . 660
chrV 147393 147394 . 160
chrV 147429 147430 . 440
chrV 147501 147502 . 140
chrV 147538 147539 . 240
chrV 147632 147633 . 400
chrV 147700 147701 . 1280
chrV 147840 147841 . 180
chrV 147855 147856 . 500
chrV 147870 147871 . 120
chrV 147875 147876 . 300
chrV 147882 147883 . 600
chrV 147899 147900 . 640
chrV 148006 148007 . 160
chrV 148010 148011 . 120
chrV 148013 148014 . 1640
chrV 148014 148015 . 500
chrV 148016 148017 . 320
chrV 148033 148034 . 700
chrV 148040 148041 . 3060
chrV 148044 148045 . 240
chrV 148048 148049 . 460
chrV 148052 148053 . 760
chrV 148064 148065 . 400
chrV 148067 148068 . 340
chrV 148073 148074 . 840
chrV 148074 148075 . 3300
chrV 148077 148078 . 1100
chrV 148082 148083 . 440
chrV 148087 148088 . 3960
chrV 148108 148109 . 740
chrV 148118 148119 . 340
chrV 148119 148120 . 140
chrV 148124 148125 . 200
chrV 148126 148127 . 1580
chrV 148126 148127 . 140
chrV 148127 148128 . 120
chrV 148127 148128 . 120
chrV 148130 148131 . 180
chrV 148260 148261 . 120
chrV 148281 148282 . 760
chrV 148285 148286 . 1500
chrV 148429 148430 . 660
chrV 148447 148448 . 620
chrV 148464 148465 . 200
chrV 148627 148628 . 480
chrV 148668 148669 . 340
chrV 150096 150097 . 240
chrV 150099 150100 . 220
chrV 150103 150104 . 840
chrV 150103 150104 . 120
chrV 150104 150105 . 200
chrV 150104 150105 . 400
chrV 150112 150113 . 440
chrV 150114 150115 . 1200
chrV 150124 150125 . 400
chrV 150133 150134 . 540
chrV 150140 150141 . 120
chrV 150151 150152 . 140
chrV 150159 150160 . 620
chrV 150161 150162 . 340
chrV 150161 150162 . 140
chrV 150162 150163 . 120
chrV 150164 150165 . 300
chrV 150189 150190 . 660
chrV 150202 150203 . 780
chrV 150207 150208 . 680
chrV 150211 150212 . 340
chrV 150218 150219 . 280
chrV 150219 150220 . 600
chrV 150225 150226 . 560
chrV 150230 150231 . 800
chrV 150232 150233 . 700
chrV 150240 150241 . 120
chrV 150380 150381 . 120
chrV 150540 150541 . 500
chrV 150555 150556 . 280
chrV 150696 150697 . 220
chrV 150700 150701 . 220
chrV 150707 150708 . 140
chrV 150740 150741 . 140
chrV 150744 150745 . 940
chrV 150759 150760 . 120
chrV 150846 150847 . 820
chrV 150874 150875 . 1080
chrV 150880 150881 . 140
chrV 150913 150914 . 260
chrV 150917 150918 . 160
chrV 151026 151027 . 300
chrV 151032 151033 . 120
chrV 151036 151037 . 240
chrV 151038 151039 . 300
chrV 151044 151045 . 160
chrV 151049 151050 . 720
chrV 151051 151052 . 1280
chrV 151068 151069 . 140
chrV 151078 151079 . 120
chrV 151081 151082 . 540
chrV 151088 151089 . 3680
chrV 151096 151097 . 1460
chrV 151110 151111 . 1160
chrV 151133 151134 . 340
chrV 151146 151147 . 380
chrV 151155 151156 . 600
chrV 151159 151160 . 2840
chrV 151180 151181 . 940
chrV 151195 151196 . 540
chrV 151219 151220 . 160
chrV 151317 151318 . 220
chrV 151330 151331 . 520
chrV 151336 151337 . 480
chrV 151345 151346 . 820
chrV 151352 151353 . 300
chrV 151359 151360 . 220
chrV 151366 151367 . 780
chrV 151376 151377 . 840
chrV 151378 151379 . 120
chrV 151379 151380 . 700
chrV 151379 151380 . 1140
chrV 151382 151383 . 200
chrV 151421 151422 . 8000
chrV 151435 151436 . 440
chrV 151452 151453 . 2080
chrV 151458 151459 . 320
chrV 151460 151461 . 200
chrV 151463 151464 . 2420
chrV 151466 151467 . 160
chrV 151469 151470 . 620
chrV 151469 151470 . 380
chrV 151474 151475 . 440
chrV 151491 151492 . 440
chrV 151557 151558 . 580
chrV 151567 151568 . 2540
chrV 151592 151593 . 180
chrV 151598 151599 . 380
chrV 151616 151617 . 180
chrV 151617 151618 . 580
chrV 151690 151691 . 1560
chrV 151836 151837 . 180
chrV 151913 151914 . 120
chrV 151934 151935 . 2240
chrV 151937 151938 . 140
chrV 151943 151944 . 9440
chrV 151952 151953 . 440
chrV 151960 151961 . 160
chrV 151977 151978 . 1880
chrV 152140 152141 . 1160
chrV 152148 152149 . 500
chrV 152149 152150 . 140
chrV 152151 152152 . 2700
chrV 152176 152177 . 2920
chrV 152183 152184 . 400
chrV 152184 152185 . 140
chrV 152213 152214 . 300
chrV 152313 152314 . 1140
chrV 152334 152335 . 120
chrV 152342 152343 . 260
chrV 152358 152359 . 180
chrV 152362 152363 . 720
chrV 152409 152410 . 1760
chrV 152441 152442 . 520
chrV 152495 152496 . 300
chrV 152500 152501 . 820
chrV 152527 152528 . 400
chrV 152535 152536 . 1000
chrV 152536 152537 . 260
chrV 152537 152538 . 120
chrV 152563 152564 . 1100
chrV 152589 152590 . 320
chrV 152618 152619 . 260
chrV 152631 152632 . 240
chrV 152647 152648 . 120
chrV 152672 152673 . 360
chrV 152679 152680 . 540
chrV 152684 152685 . 320
chrV 152705 152706 . 140
chrV 152706 152707 . 740
chrV 152711 152712 . 1720
chrV 152718 152719 . 960
chrV 152719 152720 . 140
chrV 152723 152724 . 340
chrV 152728 152729 . 940
chrV 152730 152731 . 620
chrV 152732 152733 . 820
chrV 152733 152734 . 1980
chrV 152736 152737 . 420
chrV 152736 152737 . 140
chrV 152737 152738 . 120
chrV 152738 152739 . 2100
chrV 152740 152741 . 120
chrV 152745 152746 . 360
chrV 152746 152747 . 360
chrV 152750 152751 . 1340
chrV 152768 152769 . 420
chrV 152777 152778 . 2900
chrV 152787 152788 . 400
chrV 152792 152793 . 380
chrV 152795 152796 . 340
chrV 152826 152827 . 800
chrV 152828 152829 . 460
chrV 152841 152842 . 160
chrV 152842 152843 . 280
chrV 152850 152851 . 900
chrV 152854 152855 . 120
chrV 152858 152859 . 640
chrV 152878 152879 . 160
chrV 152879 152880 . 220
chrV 152882 152883 . 160
chrV 152891 152892 . 440
chrV 152907 152908 . 140
chrV 152948 152949 . 160
chrV 152949 152950 . 580
chrV 152950 152951 . 920
chrV 152958 152959 . 120
chrV 152985 152986 . 720
chrV 153005 153006 . 120
chrV 153013 153014 . 1020
chrV 153038 153039 . 1540
chrV 153046 153047 . 200
chrV 153046 153047 . 120
chrV 153051 153052 . 2000
chrV 153057 153058 . 280
chrV 153067 153068 . 920
chrV 153073 153074 . 640
chrV 153074 153075 . 520
chrV 153076 153077 . 280
chrV 153082 153083 . 120
chrV 153083 153084 . 180
chrV 153083 153084 . 180
chrV 153104 153105 . 1560
chrV 153122 153123 . 300
chrV 153124 153125 . 180
chrV 153150 153151 . 180
chrV 153190 153191 . 240
chrV 153197 153198 . 680
chrV 153199 153200 . 900
chrV 153201 153202 . 220
chrV 153205 153206 . 140
chrV 153207 153208 . 2600
chrV 153214 153215 . 1340
chrV 153217 153218 . 680
chrV 153219 153220 . 620
chrV 153221 153222 . 400
chrV 153221 153222 . 140
chrV 153222 153223 . 120
chrV 153225 153226 . 1020
chrV 153229 153230 . 160
chrV 153229 153230 . 1040
chrV 153232 153233 . 540
chrV 153234 153235 . 120
chrV 153235 153236 . 120
chrV 153235 153236 . 360
chrV 153238 153239 . 120
chrV 153240 153241 . 3220
chrV 153243 153244 . 240
chrV 153245 153246 . 1460
chrV 153251 153252 . 160
chrV 153255 153256 . 140
chrV 153259 153260 . 180
chrV 153261 153262 . 260
chrV 153270 153271 . 200
chrV 153271 153272 . 140
chrV 153275 153276 . 560
chrV 153276 153277 . 140
chrV 153278 153279 . 140
chrV 153281 153282 . 480
chrV 153284 153285 . 260
chrV 153286 153287 . 360
chrV 153296 153297 . 880
chrV 153303 153304 . 140
chrV 153312 153313 . 120
chrV 153319 153320 . 240
chrV 153325 153326 . 300
chrV 153332 153333 . 380
chrV 153374 153375 . 560
chrV 153391 153392 . 140
chrV 153416 153417 . 300
chrV 153438 153439 . 460
chrV 153554 153555 . 140
chrV 153597 153598 . 400
chrV 153607 153608 . 220
chrV 153656 153657 . 380
chrV 153674 153675 . 1260
chrV 153698 153699 . 120
chrV 153702 153703 . 340
chrV 153712 153713 . 200
chrV 153718 153719 . 120
chrV 153797 153798 . 160
chrV 153805 153806 . 220
chrV 153836 153837 . 220
chrV 153848 153849 . 300
chrV 153851 153852 . 740
chrV 153861 153862 . 3740
chrV 153862 153863 . 160
chrV 153863 153864 . 200
chrV 153873 153874 . 120
chrV 153885 153886 . 140
chrV 154108 154109 . 260
chrV 154156 154157 . 140
chrV 154268 154269 . 1060
chrV 154370 154371 . 660
chrV 154391 154392 . 400
chrV 154560 154561 . 1100
chrV 154568 154569 . 140
chrV 154593 154594 . 140
chrV 154624 154625 . 560
chrV 154913 154914 . 360
chrV 155032 155033 . 1020
chrV 155092 155093 . 1240
chrV 155151 155152 . 400
chrV 155224 155225 . 580
chrV 155239 155240 . 120
chrV 155407 155408 . 520
chrV 155503 155504 . 1260
chrV 155533 155534 . 120
chrV 155575 155576 . 2100
chrV 155606 155607 . 360
chrV 155617 155618 . 840
chrV 155625 155626 . 1440
chrV 155651 155652 . 220
chrV 155680 155681 . 1120
chrV 155696 155697 . 480
chrV 155733 155734 . 120
chrV 155868 155869 . 900
chrV 155943 155944 . 420
chrV 156059 156060 . 160
chrV 156093 156094 . 120
chrV 156171 156172 . 200
chrV 156205 156206 . 260
chrV 156378 156379 . 180
chrV 156379 156380 . 120
chrV 156384 156385 . 160
chrV 156403 156404 . 180
chrV 156404 156405 . 140
chrV 156459 156460 . 120
chrV 156529 156530 . 220
chrV 156542 156543 . 140
chrV 156551 156552 . 380
chrV 156555 156556 . 1040
chrV 156559 156560 . 140
chrV 156566 156567 . 640
chrV 156568 156569 . 160
chrV 156570 156571 . 640
chrV 156575 156576 . 140
chrV 156578 156579 . 600
chrV 156590 156591 . 480
chrV 156603 156604 . 120
chrV 156609 156610 . 120
chrV 156635 156636 . 420
chrV 156671 156672 . 560
chrV 156701 156702 . 540
chrV 156706 156707 . 240
chrV 156709 156710 . 200
chrV 156725 156726 . 180
chrV 157059 157060 . 160
chrV 157083 157084 . 400
chrV 157235 157236 . 140
chrV 157276 157277 . 120
chrV 159160 159161 . 420
chrV 159172 159173 . 1520
chrV 159180 159181 . 600
chrV 159184 159185 . 520
chrV 159191 159192 . 8040
chrV 159194 159195 . 1120
chrV 159201 159202 . 120
chrV 159204 159205 . 200
chrV 159206 159207 . 1840
chrV 159212 159213 . 3820
chrV 159216 159217 . 120
chrV 159216 159217 . 700
chrV 159222 159223 . 4260
chrV 159240 159241 . 560
chrV 159250 159251 . 6000
chrV 159261 159262 . 1100
chrV 159263 159264 . 4320
chrV 159263 159264 . 120
chrV 159265 159266 . 200
chrV 159275 159276 . 120
chrV 159292 159293 . 1300
chrV 159292 159293 . 120
chrV 159293 159294 . 120
chrV 159298 159299 . 480
chrV 159303 159304 . 300
chrV 159387 159388 . 340
chrV 159426 159427 . 460
chrV 159438 159439 . 120
chrV 159468 159469 . 120
chrV 159471 159472 . 180
chrV 159479 159480 . 5040
chrV 159486 159487 . 120
chrV 159487 159488 . 240
chrV 159488 159489 . 980
chrV 159501 159502 . 500
chrV 159503 159504 . 240
chrV 159507 159508 . 400
chrV 159531 159532 . 180
chrV 159646 159647 . 180
chrV 159646 159647 . 280
chrV 159657 159658 . 180
chrV 159721 159722 . 660
chrV 159814 159815 . 1120
chrV 159907 159908 . 160
chrV 159910 159911 . 180
chrV 159952 159953 . 240
chrV 160020 160021 . 160
chrV 160041 160042 . 840
chrV 160047 160048 . 360
chrV 160076 160077 . 160
chrV 160104 160105 . 160
chrV 160136 160137 . 120
chrV 160161 160162 . 300
chrV 160253 160254 . 1520
chrV 160273 160274 . 160
chrV 160294 160295 . 420
chrV 160297 160298 . 240
chrV 160311 160312 . 140
chrV 160317 160318 . 460
chrV 160324 160325 . 120
chrV 160339 160340 . 160
chrV 160347 160348 . 1020
chrV 160361 160362 . 3980
chrV 160371 160372 . 400
chrV 160376 160377 . 1080
chrV 160381 160382 . 140
chrV 160403 160404 . 1220
chrV 160408 160409 . 420
chrV 160409 160410 . 460
chrV 160409 160410 . 120
chrV 160420 160421 . 1220
chrV 160438 160439 . 120
chrV 160597 160598 . 2500
chrV 160685 160686 . 1740
chrV 160778 160779 . 240
chrV 160788 160789 . 120
chrV 160870 160871 . 300
chrV 160924 160925 . 280
chrV 160932 160933 . 1220
chrV 161114 161115 . 260
chrV 161406 161407 . 1300
chrV 161570 161571 . 3240
chrV 161571 161572 . 700
chrV 161571 161572 . 120
chrV 161572 161573 . 260
chrV 161572 161573 . 120
chrV 161600 161601 . 200
chrV 161624 161625 . 220
chrV 161633 161634 . 700
chrV 161856 161857 . 4280
chrV 161869 161870 . 180
chrV 161939 161940 . 3040
chrV 162143 162144 . 1040
chrV 162169 162170 . 920
chrV 162178 162179 . 160
chrV 162321 162322 . 140
chrV 162325 162326 . 200
chrV 162333 162334 . 400
chrV 162343 162344 . 740
chrV 162465 162466 . 200
chrV 162507 162508 . 480
chrV 162509 162510 . 120
chrV 162510 162511 . 300
chrV 162511 162512 . 260
chrV 162512 162513 . 180
chrV 162513 162514 . 120
chrV 162514 162515 . 120
chrV 162521 162522 . 320
chrV 162527 162528 . 220
chrV 162539 162540 . 160
chrV 162597 162598 . 180
chrV 162603 162604 . 180
chrV 162618 162619 . 1160
chrV 162626 162627 . 140
chrV 162628 162629 . 600
chrV 162628 162629 . 120
chrV 162635 162636 . 120
chrV 162640 162641 . 320
chrV 162642 162643 . 240
chrV 162644 162645 . 200
chrV 162644 162645 . 120
chrV 162658 162659 . 160
chrV 162661 162662 . 380
chrV 162661 162662 . 140
chrV 162664 162665 . 880
chrV 164108 164109 . 380
chrV 164136 164137 . 220
chrV 164263 164264 . 200
chrV 164302 164303 . 960
chrV 164397 164398 . 140
chrV 164411 164412 . 120
chrV 164421 164422 . 120
chrV 164429 164430 . 200
chrV 164438 164439 . 400
chrV 164529 164530 . 180
chrV 164589 164590 . 1480
chrV 164624 164625 . 360
chrV 164637 164638 . 120
chrV 164663 164664 . 420
chrV 164681 164682 . 220
chrV 164821 164822 . 600
chrV 164832 164833 . 860
chrV 164937 164938 . 2920
chrV 164988 164989 . 480
chrV 165521 165522 . 140
chrV 165781 165782 . 720
chrV 165791 165792 . 1680
chrV 165894 165895 . 2040
chrV 166100 166101 . 120
chrV 166178 166179 . 180
chrV 166210 166211 . 220
chrV 166246 166247 . 940
chrV 166254 166255 . 220
chrV 166272 166273 . 240
chrV 166653 166654 . 380
chrV 166882 166883 . 160
chrV 166917 166918 . 180
chrV 166947 166948 . 520
chrV 166949 166950 . 1500
chrV 166965 166966 . 1000
chrV 166998 166999 . 120
chrV 167008 167009 . 1540
chrV 167010 167011 . 740
chrV 167017 167018 . 120
chrV 167029 167030 . 700
chrV 167037 167038 . 140
chrV 167043 167044 . 2500
chrV 167059 167060 . 520
chrV 167139 167140 . 120
chrV 167171 167172 . 2680
chrV 167208 167209 . 120
chrV 167238 167239 . 1420
chrV 167265 167266 . 560
chrV 167313 167314 . 420
chrV 167346 167347 . 120
chrV 167662 167663 . 5320
chrV 167686 167687 . 420
chrV 167748 167749 . 1020
chrV 167772 167773 . 380
chrV 167778 167779 . 320
chrV 167779 167780 . 120
chrV 167784 167785 . 280
chrV 167791 167792 . 240
chrV 167794 167795 . 800
chrV 167803 167804 . 120
chrV 167834 167835 . 160
chrV 167934 167935 . 120
chrV 167976 167977 . 3400
chrV 168262 168263 . 120
chrV 168521 168522 . 1420
chrV 168559 168560 . 360
chrV 168684 168685 . 180
chrV 168809 168810 . 1140
chrV 168822 168823 . 1060
chrV 168987 168988 . 120
chrV 169112 169113 . 2160
chrV 169290 169291 . 120
chrV 169790 169791 . 280
chrV 170092 170093 . 400
chrV 170126 170127 . 140
chrV 171037 171038 . 200
chrV 171101 171102 . 140
chrV 171372 171373 . 200
chrV 171856 171857 . 120
chrV 171923 171924 . 600
chrV 171933 171934 . 320
chrV 171936 171937 . 160
chrV 171942 171943 . 160
chrV 171944 171945 . 220
chrV 171982 171983 . 160
chrV 171990 171991 . 120
chrV 171999 172000 . 180
chrV 172020 172021 . 540
chrV 172024 172025 . 600
chrV 172024 172025 . 120
chrV 172037 172038 . 240
chrV 172047 172048 . 280
chrV 172688 172689 . 180
chrV 172704 172705 . 280
chrV 172711 172712 . 140
chrV 172842 172843 . 780
chrV 172883 172884 . 120
chrV 172889 172890 . 1980
chrV 173105 173106 . 140
chrV 173113 173114 . 300
chrV 173362 173363 . 700
chrV 173401 173402 . 1740
chrV 173402 173403 . 160
chrV 173411 173412 . 160
chrV 173459 173460 . 300
chrV 173461 173462 . 860
chrV 173475 173476 . 140
chrV 173477 173478 . 280
chrV 173739 173740 . 5920
chrV 173823 173824 . 1440
chrV 173826 173827 . 140
chrV 173832 173833 . 5060
chrV 173840 173841 . 740
chrV 174006 174007 . 380
chrV 174008 174009 . 560
chrV 174031 174032 . 140
chrV 174180 174181 . 360
chrV 174199 174200 . 240
chrV 174338 174339 . 600
chrV 174371 174372 . 360
chrV 174517 174518 . 300
chrV 174574 174575 . 240
chrV 174672 174673 . 240
chrV 174688 174689 . 220
chrV 174700 174701 . 980
chrV 174703 174704 . 120
chrV 174726 174727 . 240
chrV 174784 174785 . 220
chrV 174785 174786 . 120
chrV 174786 174787 . 1020
chrV 174800 174801 . 280
chrV 174805 174806 . 3920
chrV 174813 174814 . 200
chrV 174896 174897 . 120
chrV 174996 174997 . 140
chrV 175006 175007 . 180
chrV 175022 175023 . 960
chrV 175031 175032 . 1080
chrV 175056 175057 . 120
chrV 175064 175065 . 1960
chrV 175227 175228 . 200
chrV 175302 175303 . 320
chrV 175368 175369 . 520
chrV 175392 175393 . 320
chrV 175989 175990 . 140
chrV 175995 175996 . 340
chrV 176172 176173 . 260
chrV 176267 176268 . 120
chrV 176493 176494 . 660
chrV 176519 176520 . 120
chrV 176647 176648 . 300
chrV 176683 176684 . 240
chrV 176704 176705 . 180
chrV 176860 176861 . 1480
chrV 176876 176877 . 1420
chrV 176879 176880 . 460
chrV 176887 176888 . 440
chrV 177018 177019 . 1080
chrV 177026 177027 . 160
chrV 177110 177111 . 180
chrV 177113 177114 . 120
chrV 177124 177125 . 160
chrV 177151 177152 . 200
chrV 177193 177194 . 480
chrV 177205 177206 . 120
chrV 177229 177230 . 360
chrV 177305 177306 . 120
chrV 177324 177325 . 280
chrV 177327 177328 . 120
chrV 177378 177379 . 220
chrV 177391 177392 . 700
chrV 177609 177610 . 120
chrV 177634 177635 . 200
chrV 177637 177638 . 120
chrV 177641 177642 . 120
chrV 177644 177645 . 200
chrV 177661 177662 . 180
chrV 177666 177667 . 2940
chrV 177682 177683 . 180
chrV 177695 177696 . 2580
chrV 177715 177716 . 620
chrV 177736 177737 . 420
chrV 177749 177750 . 160
chrV 177750 177751 . 120
chrV 177758 177759 . 520
chrV 177764 177765 . 360
chrV 178427 178428 . 1400
chrV 178588 178589 . 340
chrV 178610 178611 . 220
chrV 178614 178615 . 720
chrV 178625 178626 . 140
chrV 178627 178628 . 440
chrV 178631 178632 . 1700
chrV 178636 178637 . 2120
chrV 178639 178640 . 600
chrV 178644 178645 . 420
chrV 178645 178646 . 2220
chrV 178647 178648 . 340
chrV 178650 178651 . 4120
chrV 178651 178652 . 380
chrV 178652 178653 . 120
chrV 178658 178659 . 1480
chrV 178661 178662 . 400
chrV 178664 178665 . 2660
chrV 178702 178703 . 1500
chrV 178713 178714 . 1440
chrV 178716 178717 . 120
chrV 178717 178718 . 280
chrV 178717 178718 . 1660
chrV 178723 178724 . 140
chrV 178728 178729 . 5360
chrV 178730 178731 . 240
chrV 178730 178731 . 120
chrV 178752 178753 . 760
chrV 178762 178763 . 120
chrV 178768 178769 . 580
chrV 178909 178910 . 160
chrV 182245 182246 . 620
chrV 182443 182444 . 1400
chrV 182451 182452 . 3780
chrV 182469 182470 . 740
chrV 182479 182480 . 2280
chrV 182504 182505 . 300
chrV 182517 182518 . 180
chrV 182527 182528 . 140
chrV 182531 182532 . 120
chrV 182546 182547 . 180
chrV 182669 182670 . 140
chrV 182860 182861 . 120
chrV 183493 183494 . 160
chrV 184158 184159 . 160
chrV 184175 184176 . 480
chrV 184299 184300 . 160
chrV 184324 184325 . 200
chrV 184346 184347 . 120
chrV 184362 184363 . 320
chrV 184380 184381 . 1340
chrV 184383 184384 . 1800
chrV 184403 184404 . 1220
chrV 184407 184408 . 520
chrV 184410 184411 . 360
chrV 184435 184436 . 980
chrV 184496 184497 . 120
chrV 184568 184569 . 760
chrV 184637 184638 . 180
chrV 184781 184782 . 140
chrV 184901 184902 . 720
chrV 185407 185408 . 480
chrV 185704 185705 . 800
chrV 185903 185904 . 300
chrV 185937 185938 . 120
chrV 186351 186352 . 2200
chrV 186392 186393 . 960
chrV 186550 186551 . 240
chrV 186652 186653 . 400
chrV 186674 186675 . 400
chrV 186851 186852 . 1140
chrV 186911 186912 . 400
chrV 187042 187043 . 120
chrV 187044 187045 . 1120
chrV 187085 187086 . 200
chrV 187226 187227 . 1360
chrV 187228 187229 . 1620
chrV 187256 187257 . 220
chrV 187337 187338 . 280
chrV 187402 187403 . 1200
chrV 187407 187408 . 1480
chrV 187555 187556 . 120
chrV 187569 187570 . 3160
chrV 187598 187599 . 1500
chrV 187603 187604 . 1420
chrV 187610 187611 . 120
chrV 187643 187644 . 560
chrV 187762 187763 . 320
chrV 188084 188085 . 180
chrV 188117 188118 . 800
chrV 188122 188123 . 240
chrV 188158 188159 . 160
chrV 188165 188166 . 340
chrV 188171 188172 . 140
chrV 188172 188173 . 1100
chrV 188189 188190 . 620
chrV 188210 188211 . 660
chrV 188223 188224 . 140
chrV 188234 188235 . 1340
chrV 188235 188236 . 120
chrV 188235 188236 . 120
chrV 188415 188416 . 1280
chrV 188874 188875 . 120
chrV 189069 189070 . 220
chrV 189214 189215 . 140
chrV 189328 189329 . 4900
chrV 189707 189708 . 420
chrV 189715 189716 . 180
chrV 190006 190007 . 120
chrV 190485 190486 . 180
chrV 190755 190756 . 860
chrV 190760 190761 . 180
chrV 191093 191094 . 1060
chrV 191547 191548 . 1260
chrV 191784 191785 . 2120
chrV 191864 191865 . 720
chrV 191889 191890 . 120
chrV 191890 191891 . 160
chrV 191917 191918 . 220
chrV 191919 191920 . 440
chrV 191925 191926 . 400
chrV 191925 191926 . 140
chrV 191938 191939 . 640
chrV 191942 191943 . 240
chrV 191943 191944 . 140
chrV 191945 191946 . 260
chrV 191947 191948 . 640
chrV 191949 191950 . 140
chrV 191961 191962 . 660
chrV 191963 191964 . 200
chrV 192733 192734 . 540
chrV 192743 192744 . 2160
chrV 192748 192749 . 160
chrV 192754 192755 . 780
chrV 192764 192765 . 140
chrV 192792 192793 . 300
chrV 192806 192807 . 180
chrV 192816 192817 . 120
chrV 192819 192820 . 140
chrV 192824 192825 . 240
chrV 192830 192831 . 260
chrV 193014 193015 . 1000
chrV 193018 193019 . 360
chrV 193027 193028 . 240
chrV 193150 193151 . 140
chrV 193181 193182 . 580
chrV 193187 193188 . 1740
chrV 193196 193197 . 160
chrV 193273 193274 . 140
chrV 193289 193290 . 180
chrV 193295 193296 . 1480
chrV 193303 193304 . 240
chrV 193339 193340 . 280
chrV 193360 193361 . 120
chrV 193374 193375 . 220
chrV 193416 193417 . 260
chrV 193424 193425 . 120
chrV 193484 193485 . 200
chrV 193539 193540 . 720
chrV 193592 193593 . 180
chrV 193646 193647 . 220
chrV 193765 193766 . 120
chrV 193773 193774 . 460
chrV 193821 193822 . 180
chrV 193834 193835 . 460
chrV 193838 193839 . 800
chrV 193859 193860 . 1460
chrV 193946 193947 . 380
chrV 194003 194004 . 140
chrV 194064 194065 . 120
chrV 194066 194067 . 260
chrV 194072 194073 . 360
chrV 194120 194121 . 120
chrV 194122 194123 . 460
chrV 194131 194132 . 140
chrV 194153 194154 . 120
chrV 194166 194167 . 140
chrV 194168 194169 . 260
chrV 194201 194202 . 280
chrV 194272 194273 . 120
chrV 194434 194435 . 180
chrV 194610 194611 . 780
chrV 194622 194623 . 160
chrV 194626 194627 . 160
chrV 194641 194642 . 1040
chrV 194651 194652 . 160
chrV 194658 194659 . 240
chrV 194669 194670 . 200
chrV 194670 194671 . 320
chrV 194674 194675 . 480
chrV 194681 194682 . 140
chrV 194685 194686 . 200
chrV 194706 194707 . 160
chrV 194713 194714 . 180
chrV 194729 194730 . 800
chrV 194751 194752 . 220
chrV 194774 194775 . 2300
chrV 194780 194781 . 200
chrV 194787 194788 . 120
chrV 194790 194791 . 120
chrV 194815 194816 . 120
chrV 194831 194832 . 260
chrV 194849 194850 . 120
chrV 194869 194870 . 320
chrV 194915 194916 . 280
chrV 194917 194918 . 200
chrV 194922 194923 . 280
chrV 194926 194927 . 320
chrV 194932 194933 . 1240
chrV 194944 194945 . 260
chrV 194955 194956 . 600
chrV 194966 194967 . 340
chrV 194972 194973 . 700
chrV 195016 195017 . 440
chrV 195031 195032 . 260
chrV 195036 195037 . 200
chrV 195060 195061 . 160
chrV 195111 195112 . 260
chrV 195193 195194 . 220
chrV 195202 195203 . 200
chrV 195215 195216 . 700
chrV 195228 195229 . 760
chrV 195254 195255 . 860
chrV 195342 195343 . 480
chrV 195545 195546 . 320
chrV 195557 195558 . 140
chrV 195714 195715 . 140
chrV 195887 195888 . 320
chrV 196095 196096 . 160
chrV 196272 196273 . 280
chrV 196395 196396 . 340
chrV 196759 196760 . 160
chrV 196767 196768 . 160
chrV 196773 196774 . 120
chrV 196808 196809 . 880
chrV 196812 196813 . 540
chrV 196820 196821 . 700
chrV 196821 196822 . 240
chrV 196823 196824 . 840
chrV 196827 196828 . 400
chrV 196832 196833 . 440
chrV 196835 196836 . 340
chrV 196837 196838 . 180
chrV 196845 196846 . 700
chrV 196853 196854 . 840
chrV 196858 196859 . 220
chrV 196877 196878 . 2380
chrV 196885 196886 . 420
chrV 197030 197031 . 120
chrV 197617 197618 . 200
chrV 198660 198661 . 740
chrV 198715 198716 . 140
chrV 200909 200910 . 400
chrV 200937 200938 . 180
chrV 200978 200979 . 480
chrV 200997 200998 . 900
chrV 201002 201003 . 180
chrV 201020 201021 . 120
chrV 201929 201930 . 120
chrV 202014 202015 . 180
chrV 202026 202027 . 140
chrV 202028 202029 . 320
chrV 202030 202031 . 120
chrV 202039 202040 . 640
chrV 202047 202048 . 1800
chrV 202049 202050 . 120
chrV 202051 202052 . 440
chrV 202053 202054 . 160
chrV 202087 202088 . 360
chrV 202228 202229 . 120
chrV 202259 202260 . 360
chrV 202274 202275 . 1420
chrV 202612 202613 . 120
chrV 202686 202687 . 160
chrV 202696 202697 . 140
chrV 202711 202712 . 260
chrV 202730 202731 . 560
chrV 202741 202742 . 3420
chrV 202770 202771 . 200
chrV 202794 202795 . 740
chrV 202795 202796 . 420
chrV 202799 202800 . 360
chrV 202828 202829 . 260
chrV 202972 202973 . 200
chrV 203117 203118 . 160
chrV 203622 203623 . 120
chrV 203677 203678 . 2340
chrV 203844 203845 . 140
chrV 204008 204009 . 540
chrV 204291 204292 . 120
chrV 204313 204314 . 300
chrV 204353 204354 . 680
chrV 204362 204363 . 580
chrV 204394 204395 . 380
chrV 204517 204518 . 140
chrV 204558 204559 . 2080
chrV 204658 204659 . 720
chrV 204714 204715 . 180
chrV 205113 205114 . 760
chrV 205128 205129 . 4480
chrV 205133 205134 . 380
chrV 205140 205141 . 3640
chrV 205164 205165 . 1720
chrV 205172 205173 . 380
chrV 205184 205185 . 120
chrV 207087 207088 . 1420
chrV 207134 207135 . 1560
chrV 207379 207380 . 180
chrV 207382 207383 . 1180
chrV 207444 207445 . 140
chrV 207463 207464 . 200
chrV 207473 207474 . 120
chrV 207474 207475 . 3520
chrV 207475 207476 . 140
chrV 207476 207477 . 1040
chrV 207481 207482 . 120
chrV 207485 207486 . 180
chrV 207488 207489 . 240
chrV 207497 207498 . 2400
chrV 207504 207505 . 160
chrV 207633 207634 . 120
chrV 208587 208588 . 840
chrV 208613 208614 . 1160
chrV 208644 208645 . 140
chrV 208652 208653 . 120
chrV 208687 208688 . 140
chrV 208690 208691 . 120
chrV 208692 208693 . 120
chrV 208692 208693 . 640
chrV 208710 208711 . 120
chrV 208715 208716 . 400
chrV 208978 208979 . 820
chrV 209011 209012 . 300
chrV 209062 209063 . 360
chrV 209491 209492 . 1220
chrV 209831 209832 . 760
chrV 210182 210183 . 900
chrV 210333 210334 . 200
chrV 210350 210351 . 1080
chrV 210382 210383 . 760
chrV 210407 210408 . 260
chrV 210416 210417 . 180
chrV 210420 210421 . 1240
chrV 210444 210445 . 840
chrV 210452 210453 . 160
chrV 210458 210459 . 260
chrV 210463 210464 . 320
chrV 210624 210625 . 220
chrV 210774 210775 . 1320
chrV 210907 210908 . 380
chrV 211195 211196 . 300
chrV 211281 211282 . 780
chrV 211347 211348 . 2940
chrV 211482 211483 . 120
chrV 211635 211636 . 180
chrV 211677 211678 . 180
chrV 211683 211684 . 180
chrV 211700 211701 . 1420
chrV 211708 211709 . 180
chrV 211742 211743 . 380
chrV 211754 211755 . 240
chrV 211793 211794 . 300
chrV 212071 212072 . 180
chrV 212125 212126 . 1100
chrV 212214 212215 . 560
chrV 212420 212421 . 1780
chrV 212741 212742 . 120
chrV 213269 213270 . 340
chrV 213274 213275 . 220
chrV 213279 213280 . 680
chrV 213304 213305 . 480
chrV 213321 213322 . 380
chrV 213337 213338 . 120
chrV 213369 213370 . 160
chrV 213389 213390 . 1160
chrV 214615 214616 . 200
chrV 214782 214783 . 120
chrV 214813 214814 . 720
chrV 214872 214873 . 640
chrV 214924 214925 . 1060
chrV 214975 214976 . 760
chrV 215307 215308 . 120
chrV 215311 215312 . 2280
chrV 216069 216070 . 120
chrV 216136 216137 . 120
chrV 216493 216494 . 380
chrV 216855 216856 . 280
chrV 216967 216968 . 340
chrV 217218 217219 . 120
chrV 217473 217474 . 580
chrV 217652 217653 . 1260
chrV 217832 217833 . 120
chrV 217987 217988 . 980
chrV 218000 218001 . 140
chrV 218122 218123 . 140
chrV 218230 218231 . 880
chrV 218727 218728 . 660
chrV 219724 219725 . 1020
chrV 219844 219845 . 380
chrV 220061 220062 . 200
chrV 220252 220253 . 1300
chrV 220289 220290 . 180
chrV 221158 221159 . 480
chrV 221185 221186 . 1760
chrV 221189 221190 . 660
chrV 221330 221331 . 240
chrV 221330 221331 . 120
chrV 221364 221365 . 220
chrV 221364 221365 . 120
chrV 221368 221369 . 920
chrV 221379 221380 . 380
chrV 221394 221395 . 940
chrV 221546 221547 . 200
chrV 221568 221569 . 120
chrV 221568 221569 . 140
chrV 221581 221582 . 2140
chrV 221660 221661 . 980
chrV 221731 221732 . 200
chrV 221742 221743 . 420
chrV 221752 221753 . 400
chrV 221779 221780 . 5720
chrV 221785 221786 . 120
chrV 221807 221808 . 2560
chrV 221845 221846 . 2440
chrV 222151 222152 . 440
chrV 222194 222195 . 1340
chrV 222255 222256 . 1040
chrV 222262 222263 . 640
chrV 222266 222267 . 1100
chrV 222271 222272 . 480
chrV 222275 222276 . 600
chrV 222350 222351 . 940
chrV 222352 222353 . 580
chrV 222358 222359 . 140
chrV 222370 222371 . 560
chrV 222413 222414 . 360
chrV 222416 222417 . 480
chrV 222435 222436 . 840
chrV 222489 222490 . 220
chrV 222500 222501 . 1160
chrV 222506 222507 . 120
chrV 222515 222516 . 600
chrV 222527 222528 . 300
chrV 222546 222547 . 1520
chrV 222557 222558 . 180
chrV 222558 222559 . 200
chrV 222558 222559 . 1980
chrV 222628 222629 . 480
chrV 222749 222750 . 7440
chrV 222828 222829 . 1360
chrV 222858 222859 . 260
chrV 222873 222874 . 140
chrV 222952 222953 . 240
chrV 222993 222994 . 120
chrV 223008 223009 . 1780
chrV 223031 223032 . 340
chrV 223074 223075 . 3460
chrV 223088 223089 . 1920
chrV 223106 223107 . 240
chrV 223150 223151 . 820
chrV 223153 223154 . 260
chrV 223158 223159 . 520
chrV 223167 223168 . 720
chrV 223253 223254 . 1360
chrV 225277 225278 . 340
chrV 225345 225346 . 180
chrV 225356 225357 . 460
chrV 225360 225361 . 140
chrV 225360 225361 . 120
chrV 225361 225362 . 140
chrV 225380 225381 . 160
chrV 225384 225385 . 140
chrV 225384 225385 . 180
chrV 225400 225401 . 140
chrV 225623 225624 . 180
chrV 225695 225696 . 760
chrV 225699 225700 . 640
chrV 225712 225713 . 960
chrV 225714 225715 . 1180
chrV 225720 225721 . 280
chrV 225727 225728 . 420
chrV 225732 225733 . 200
chrV 225825 225826 . 1420
chrV 225975 225976 . 480
chrV 226315 226316 . 1200
chrV 226411 226412 . 120
chrV 226799 226800 . 200
chrV 228268 228269 . 160
chrV 228272 228273 . 180
chrV 228344 228345 . 120
chrV 228527 228528 . 120
chrV 228767 228768 . 200
chrV 228909 228910 . 120
chrV 229033 229034 . 240
chrV 229230 229231 . 500
chrV 229261 229262 . 120
chrV 229415 229416 . 580
chrV 229423 229424 . 2340
chrV 229534 229535 . 2500
chrV 229564 229565 . 620
chrV 229567 229568 . 1300
chrV 229574 229575 . 1360
chrV 229638 229639 . 640
chrV 229686 229687 . 420
chrV 230774 230775 . 1120
chrV 232247 232248 . 140
chrV 232260 232261 . 260
chrV 232336 232337 . 200
chrV 232365 232366 . 160
chrV 232367 232368 . 400
chrV 233172 233173 . 120
chrV 233390 233391 . 120
chrV 233651 233652 . 1560
chrV 233986 233987 . 140
chrV 234098 234099 . 240
chrV 234209 234210 . 160
chrV 234225 234226 . 740
chrV 234235 234236 . 1580
chrV 234333 234334 . 140
chrV 234522 234523 . 420
chrV 234523 234524 . 120
chrV 234709 234710 . 1980
chrV 234735 234736 . 200
chrV 234740 234741 . 200
chrV 234749 234750 . 180
chrV 234798 234799 . 120
chrV 234806 234807 . 560
chrV 234809 234810 . 300
chrV 234817 234818 . 480
chrV 234834 234835 . 300
chrV 235020 235021 . 2480
chrV 235206 235207 . 200
chrV 235364 235365 . 1100
chrV 235543 235544 . 140
chrV 235575 235576 . 120
chrV 237199 237200 . 120
chrV 237222 237223 . 280
chrV 237225 237226 . 240
chrV 237239 237240 . 820
chrV 237246 237247 . 160
chrV 237251 237252 . 120
chrV 237259 237260 . 340
chrV 237268 237269 . 280
chrV 237275 237276 . 160
chrV 237315 237316 . 1340
chrV 237376 237377 . 120
chrV 237391 237392 . 120
chrV 237396 237397 . 1460
chrV 237398 237399 . 1200
chrV 237402 237403 . 540
chrV 237421 237422 . 4380
chrV 237514 237515 . 140
chrV 237563 237564 . 120
chrV 237588 237589 . 340
chrV 238150 238151 . 240
chrV 238158 238159 . 460
chrV 238167 238168 . 460
chrV 238260 238261 . 2380
chrV 238268 238269 . 120
chrV 238271 238272 . 500
chrV 238351 238352 . 600
chrV 238365 238366 . 2620
chrV 238386 238387 . 220
chrV 238439 238440 . 1640
chrV 238448 238449 . 640
chrV 238484 238485 . 1140
chrV 238500 238501 . 340
chrV 238551 238552 . 200
chrV 238564 238565 . 1760
chrV 238628 238629 . 120
chrV 238745 238746 . 1460
chrV 238915 238916 . 120
chrV 238966 238967 . 2400
chrV 238981 238982 . 120
chrV 239072 239073 . 860
chrV 239306 239307 . 360
chrV 239483 239484 . 740
chrV 239489 239490 . 1140
chrV 239535 239536 . 760
chrV 239547 239548 . 260
chrV 239877 239878 . 520
chrV 239902 239903 . 3200
chrV 240064 240065 . 120
chrV 240083 240084 . 1480
chrV 240787 240788 . 420
chrV 241279 241280 . 1200
chrV 241304 241305 . 200
chrV 241498 241499 . 120
chrV 241542 241543 . 280
chrV 241873 241874 . 260
chrV 242025 242026 . 620
chrV 242067 242068 . 420
chrV 242165 242166 . 740
chrV 242191 242192 . 260
chrV 242209 242210 . 120
chrV 242231 242232 . 2620
chrV 242239 242240 . 740
chrV 242285 242286 . 2840
chrV 242322 242323 . 1920
chrV 242391 242392 . 140
chrV 242398 242399 . 220
chrV 242402 242403 . 180
chrV 242411 242412 . 320
chrV 242473 242474 . 220
chrV 242482 242483 . 200
chrV 242498 242499 . 160
chrV 242506 242507 . 200
chrV 242522 242523 . 180
chrV 242537 242538 . 240
chrV 242542 242543 . 120
chrV 242573 242574 . 640
chrV 242587 242588 . 560
chrV 242596 242597 . 120
chrV 242599 242600 . 360
chrV 242658 242659 . 140
chrV 242659 242660 . 180
chrV 242666 242667 . 580
chrV 242672 242673 . 280
chrV 242673 242674 . 120
chrV 242716 242717 . 120
chrV 242724 242725 . 380
chrV 242734 242735 . 260
chrV 242741 242742 . 140
chrV 242785 242786 . 440
chrV 242810 242811 . 140
chrV 242839 242840 . 120
chrV 242926 242927 . 380
chrV 242967 242968 . 540
chrV 243005 243006 . 240
chrV 243041 243042 . 380
chrV 243064 243065 . 580
chrV 243137 243138 . 180
chrV 243255 243256 . 1040
chrV 243309 243310 . 180
chrV 243502 243503 . 200
chrV 243581 243582 . 880
chrV 243865 243866 . 1040
chrV 245197 245198 . 340
chrV 245556 245557 . 220
chrV 245885 245886 . 560
chrV 246233 246234 . 120
chrV 246531 246532 . 120
chrV 246689 246690 . 200
chrV 246811 246812 . 340
chrV 247337 247338 . 1420
chrV 247344 247345 . 120
chrV 248106 248107 . 340
chrV 248161 248162 . 240
chrV 248321 248322 . 220
chrV 248328 248329 . 340
chrV 248374 248375 . 420
chrV 248406 248407 . 520
chrV 248431 248432 . 280
chrV 249703 249704 . 220
chrV 249820 249821 . 200
chrV 249954 249955 . 120
chrV 249960 249961 . 160
chrV 249972 249973 . 280
chrV 250217 250218 . 1260
chrV 250581 250582 . 880
chrV 250593 250594 . 140
chrV 250598 250599 . 460
chrV 250609 250610 . 140
chrV 250620 250621 . 120
chrV 250964 250965 . 400
chrV 251322 251323 . 3920
chrV 251338 251339 . 260
chrV 251498 251499 . 420
chrV 251534 251535 . 180
chrV 251554 251555 . 1240
chrV 251580 251581 . 260
chrV 251656 251657 . 140
chrV 251890 251891 . 180
chrV 252725 252726 . 220
chrV 253586 253587 . 120
chrV 253769 253770 . 160
chrV 253775 253776 . 180
chrV 254310 254311 . 120
chrV 254501 254502 . 240
chrV 254507 254508 . 240
chrV 254567 254568 . 180
chrV 254575 254576 . 620
chrV 254601 254602 . 240
chrV 255596 255597 . 660
chrV 255795 255796 . 400
chrV 255992 255993 . 180
chrV 256034 256035 . 120
chrV 256227 256228 . 120
chrV 256252 256253 . 860
chrV 256261 256262 . 10020
chrV 256471 256472 . 160
chrV 257254 257255 . 820
chrV 257455 257456 . 500
chrV 257473 257474 . 880
chrV 257937 257938 . 220
chrV 258115 258116 . 180
chrV 258133 258134 . 300
chrV 258150 258151 . 3660
chrV 258162 258163 . 900
chrV 258167 258168 . 3480
chrV 258173 258174 . 320
chrV 258196 258197 . 3380
chrV 258211 258212 . 260
chrV 258268 258269 . 1960
chrV 258295 258296 . 640
chrV 258364 258365 . 260
chrV 258458 258459 . 240
chrV 258605 258606 . 900
chrV 259669 259670 . 140
chrV 259695 259696 . 120
chrV 259733 259734 . 460
chrV 259740 259741 . 400
chrV 259781 259782 . 120
chrV 259815 259816 . 820
chrV 259841 259842 . 620
chrV 259936 259937 . 120
chrV 259960 259961 . 320
chrV 259965 259966 . 120
chrV 259981 259982 . 280
chrV 259985 259986 . 120
chrV 260127 260128 . 1120
chrV 260133 260134 . 300
chrV 260201 260202 . 180
chrV 260205 260206 . 160
chrV 260284 260285 . 260
chrV 260315 260316 . 880
chrV 260343 260344 . 220
chrV 260390 260391 . 1800
chrV 260397 260398 . 420
chrV 260421 260422 . 620
chrV 260571 260572 . 120
chrV 260611 260612 . 440
chrV 260718 260719 . 140
chrV 261052 261053 . 580
chrV 261084 261085 . 980
chrV 261233 261234 . 120
chrV 261235 261236 . 640
chrV 261241 261242 . 220
chrV 261257 261258 . 220
chrV 261285 261286 . 260
chrV 261308 261309 . 380
chrV 261321 261322 . 160
chrV 261493 261494 . 2420
chrV 261499 261500 . 120
chrV 261584 261585 . 560
chrV 261705 261706 . 340
chrV 261745 261746 . 120
chrV 261799 261800 . 6740
chrV 261799 261800 . 260
chrV 261801 261802 . 180
chrV 261801 261802 . 120
chrV 261803 261804 . 980
chrV 261821 261822 . 640
chrV 261833 261834 . 160
chrV 261838 261839 . 660
chrV 261857 261858 . 1140
chrV 261886 261887 . 1080
chrV 261889 261890 . 940
chrV 262086 262087 . 1520
chrV 262260 262261 . 900
chrV 262309 262310 . 540
chrV 262618 262619 . 140
chrV 263055 263056 . 300
chrV 263058 263059 . 400
chrV 263415 263416 . 220
chrV 263867 263868 . 120
chrV 264134 264135 . 1080
chrV 264193 264194 . 180
chrV 264200 264201 . 220
chrV 264274 264275 . 140
chrV 264280 264281 . 120
chrV 264299 264300 . 600
chrV 264350 264351 . 140
chrV 264501 264502 . 120
chrV 264530 264531 . 3120
chrV 264553 264554 . 140
chrV 264566 264567 . 120
chrV 264570 264571 . 520
chrV 264769 264770 . 2100
chrV 264791 264792 . 220
chrV 264802 264803 . 120
chrV 264843 264844 . 520
chrV 264849 264850 . 3920
chrV 264898 264899 . 2580
chrV 265955 265956 . 120
chrV 265966 265967 . 140
chrV 265992 265993 . 160
chrV 266013 266014 . 200
chrV 266057 266058 . 120
chrV 266081 266082 . 180
chrV 266152 266153 . 800
chrV 266171 266172 . 1040
chrV 266207 266208 . 120
chrV 266218 266219 . 360
chrV 266240 266241 . 1320
chrV 266284 266285 . 920
chrV 266293 266294 . 320
chrV 266376 266377 . 1040
chrV 267972 267973 . 120
chrV 268319 268320 . 200
chrV 268323 268324 . 220
chrV 268357 268358 . 360
chrV 268481 268482 . 620
chrV 268493 268494 . 1880
chrV 268503 268504 . 200
chrV 268555 268556 . 3400
chrV 268566 268567 . 120
chrV 268593 268594 . 540
chrV 268678 268679 . 300
chrV 268709 268710 . 160
chrV 268711 268712 . 140
chrV 268760 268761 . 120
chrV 268796 268797 . 280
chrV 268828 268829 . 660
chrV 268835 268836 . 900
chrV 268920 268921 . 200
chrV 268932 268933 . 680
chrV 269131 269132 . 800
chrV 269203 269204 . 440
chrV 269648 269649 . 140
chrV 270583 270584 . 420
chrV 270586 270587 . 360
chrV 270590 270591 . 140
chrV 270598 270599 . 220
chrV 270602 270603 . 1060
chrV 271144 271145 . 400
chrV 271229 271230 . 1800
chrV 271262 271263 . 1400
chrV 271273 271274 . 120
chrV 271581 271582 . 120
chrV 271670 271671 . 200
chrV 271677 271678 . 340
chrV 271696 271697 . 120
chrV 271700 271701 . 2060
chrV 271706 271707 . 160
chrV 272318 272319 . 400
chrV 272364 272365 . 400
chrV 272409 272410 . 820
chrV 272415 272416 . 800
chrV 273098 273099 . 760
chrV 274296 274297 . 2220
chrV 274310 274311 . 140
chrV 274320 274321 . 120
chrV 274330 274331 . 460
chrV 274375 274376 . 120
chrV 274410 274411 . 840
chrV 274558 274559 . 280
chrV 274762 274763 . 140
chrV 274865 274866 . 440
chrV 274871 274872 . 380
chrV 275411 275412 . 320
chrV 275586 275587 . 120
chrV 275654 275655 . 120
chrV 276158 276159 . 200
chrV 276559 276560 . 2100
chrV 276594 276595 . 320
chrV 276733 276734 . 460
chrV 277036 277037 . 880
chrV 277447 277448 . 480
chrV 277587 277588 . 120
chrV 278014 278015 . 180
chrV 278071 278072 . 120
chrV 278737 278738 . 280
chrV 278771 278772 . 280
chrV 278868 278869 . 120
chrV 278874 278875 . 120
chrV 279736 279737 . 360
chrV 280138 280139 . 340
chrV 280333 280334 . 300
chrV 280580 280581 . 360
chrV 280858 280859 . 140
chrV 280961 280962 . 320
chrV 280989 280990 . 120
chrV 280992 280993 . 140
chrV 281539 281540 . 180
chrV 281569 281570 . 380
chrV 281914 281915 . 240
chrV 282323 282324 . 420
chrV 282331 282332 . 3060
chrV 282349 282350 . 580
chrV 282484 282485 . 140
chrV 282635 282636 . 780
chrV 282829 282830 . 120
chrV 282853 282854 . 1060
chrV 283127 283128 . 120
chrV 283130 283131 . 720
chrV 283147 283148 . 260
chrV 283195 283196 . 2680
chrV 283632 283633 . 240
chrV 283658 283659 . 160
chrV 284292 284293 . 500
chrV 284420 284421 . 120
chrV 284456 284457 . 660
chrV 284459 284460 . 140
chrV 284473 284474 . 1720
chrV 284510 284511 . 340
chrV 284528 284529 . 2800
chrV 284556 284557 . 760
chrV 284562 284563 . 2160
chrV 284567 284568 . 140
chrV 284581 284582 . 240
chrV 284599 284600 . 620
chrV 284622 284623 . 1100
chrV 284675 284676 . 1060
chrV 284699 284700 . 140
chrV 284751 284752 . 740
chrV 284806 284807 . 1040
chrV 284856 284857 . 1440
chrV 284877 284878 . 1180
chrV 284883 284884 . 180
chrV 284888 284889 . 680
chrV 284893 284894 . 4820
chrV 284898 284899 . 1320
chrV 284898 284899 . 1800
chrV 284899 284900 . 160
chrV 284941 284942 . 200
chrV 284942 284943 . 660
chrV 284957 284958 . 860
chrV 284976 284977 . 580
chrV 285058 285059 . 660
chrV 285063 285064 . 480
chrV 285085 285086 . 1280
chrV 285090 285091 . 380
chrV 285108 285109 . 300
chrV 285290 285291 . 1120
chrV 285299 285300 . 1040
chrV 285301 285302 . 140
chrV 285388 285389 . 160
chrV 285485 285486 . 500
chrV 285528 285529 . 120
chrV 285580 285581 . 460
chrV 285602 285603 . 1920
chrV 285604 285605 . 1940
chrV 285793 285794 . 140
chrV 286199 286200 . 3960
chrV 286366 286367 . 1020
chrV 286433 286434 . 200
chrV 286554 286555 . 500
chrV 286706 286707 . 1560
chrV 286906 286907 . 3360
chrV 286933 286934 . 160
chrV 286965 286966 . 840
chrV 287048 287049 . 220
chrV 287220 287221 . 400
chrV 287265 287266 . 440
chrV 287278 287279 . 120
chrV 287288 287289 . 120
chrV 287292 287293 . 180
chrV 287317 287318 . 300
chrV 287329 287330 . 400
chrV 287334 287335 . 120
chrV 287335 287336 . 420
chrV 287343 287344 . 1080
chrV 287351 287352 . 520
chrV 287375 287376 . 940
chrV 287402 287403 . 120
chrV 287410 287411 . 220
chrV 287428 287429 . 200
chrV 287640 287641 . 120
chrV 287691 287692 . 200
chrV 287699 287700 . 200
chrV 287719 287720 . 1040
chrV 287805 287806 . 380
chrV 287829 287830 . 600
chrV 287997 287998 . 360
chrV 288012 288013 . 360
chrV 288199 288200 . 1040
chrV 288225 288226 . 120
chrV 288235 288236 . 720
chrV 288236 288237 . 120
chrV 288253 288254 . 640
chrV 288348 288349 . 440
chrV 288402 288403 . 1580
chrV 288403 288404 . 220
chrV 288587 288588 . 660
chrV 288612 288613 . 120
chrV 288630 288631 . 160
chrV 288750 288751 . 4340
chrV 288761 288762 . 120
chrV 288790 288791 . 160
chrV 288817 288818 . 140
chrV 288978 288979 . 2620
chrV 289280 289281 . 1240
chrV 289310 289311 . 560
chrV 289425 289426 . 120
chrV 289659 289660 . 2480
chrV 289703 289704 . 680
chrV 289730 289731 . 880
chrV 290194 290195 . 280
chrV 290628 290629 . 380
chrV 290684 290685 . 140
chrV 290811 290812 . 120
chrV 290826 290827 . 900
chrV 291121 291122 . 380
chrV 291140 291141 . 160
chrV 291217 291218 . 660
chrV 291433 291434 . 240
chrV 291570 291571 . 4120
chrV 291623 291624 . 400
chrV 291630 291631 . 540
chrV 291666 291667 . 120
chrV 291684 291685 . 220
chrV 291691 291692 . 160
chrV 291721 291722 . 140
chrV 291726 291727 . 120
chrV 291731 291732 . 120
chrV 291748 291749 . 220
chrV 291758 291759 . 300
chrV 291769 291770 . 160
chrV 291770 291771 . 120
chrV 292241 292242 . 420
chrV 292305 292306 . 320
chrV 292744 292745 . 140
chrV 292745 292746 . 120
chrV 292751 292752 . 800
chrV 292759 292760 . 920
chrV 292772 292773 . 120
chrV 292851 292852 . 140
chrV 292883 292884 . 160
chrV 292895 292896 . 140
chrV 292909 292910 . 120
chrV 292910 292911 . 440
chrV 294682 294683 . 120
chrV 294736 294737 . 120
chrV 294979 294980 . 140
chrV 294990 294991 . 120
chrV 295014 295015 . 1420
chrV 295020 295021 . 740
chrV 295038 295039 . 220
chrV 295043 295044 . 1480
chrV 295048 295049 . 160
chrV 295057 295058 . 260
chrV 295081 295082 . 500
chrV 295164 295165 . 1360
chrV 295171 295172 . 220
chrV 295180 295181 . 120
chrV 295183 295184 . 120
chrV 295202 295203 . 900
chrV 295219 295220 . 380
chrV 295226 295227 . 460
chrV 295301 295302 . 200
chrV 295329 295330 . 1120
chrV 295337 295338 . 280
chrV 295343 295344 . 120
chrV 295391 295392 . 120
chrV 298222 298223 . 220
chrV 298243 298244 . 120
chrV 298332 298333 . 1440
chrV 298343 298344 . 160
chrV 298438 298439 . 560
chrV 298474 298475 . 840
chrV 298491 298492 . 520
chrV 298538 298539 . 1100
chrV 298584 298585 . 200
chrV 298591 298592 . 520
chrV 298595 298596 . 140
chrV 298638 298639 . 160
chrV 301149 301150 . 360
chrV 301366 301367 . 120
chrV 301748 301749 . 160
chrV 301754 301755 . 320
chrV 302313 302314 . 140
chrV 302400 302401 . 140
chrV 302407 302408 . 220
chrV 302412 302413 . 760
chrV 302413 302414 . 120
chrV 302475 302476 . 120
chrV 302578 302579 . 220
chrV 302626 302627 . 180
chrV 302635 302636 . 140
chrV 302682 302683 . 240
chrV 303240 303241 . 160
chrV 303373 303374 . 340
chrV 303489 303490 . 180
chrV 303492 303493 . 120
chrV 303505 303506 . 1580
chrV 303518 303519 . 1000
chrV 303557 303558 . 500
chrV 303562 303563 . 380
chrV 303568 303569 . 820
chrV 303576 303577 . 320
chrV 303611 303612 . 160
chrV 303622 303623 . 280
chrV 303644 303645 . 240
chrV 303654 303655 . 540
chrV 303685 303686 . 120
chrV 303696 303697 . 920
chrV 303698 303699 . 140
chrV 303744 303745 . 140
chrV 303757 303758 . 900
chrV 303774 303775 . 1040
chrV 303779 303780 . 180
chrV 303851 303852 . 1360
chrV 304178 304179 . 120
chrV 304240 304241 . 520
chrV 304291 304292 . 120
chrV 304296 304297 . 160
chrV 304327 304328 . 840
chrV 304328 304329 . 280
chrV 304637 304638 . 540
chrV 304735 304736 . 560
chrV 304999 305000 . 120
chrV 305210 305211 . 420
chrV 305784 305785 . 120
chrV 305912 305913 . 140
chrV 305931 305932 . 240
chrV 305966 305967 . 520
chrV 307304 307305 . 640
chrV 307523 307524 . 180
chrV 307553 307554 . 760
chrV 307563 307564 . 120
chrV 307571 307572 . 1780
chrV 308227 308228 . 160
chrV 308524 308525 . 360
chrV 309445 309446 . 160
chrV 310292 310293 . 220
chrV 311188 311189 . 120
chrV 311404 311405 . 940
chrV 311473 311474 . 1800
chrV 311491 311492 . 960
chrV 311495 311496 . 140
chrV 311510 311511 . 1160
chrV 311519 311520 . 160
chrV 311619 311620 . 140
chrV 311644 311645 . 780
chrV 311685 311686 . 760
chrV 311694 311695 . 580
chrV 311699 311700 . 140
chrV 311723 311724 . 140
chrV 311734 311735 . 740
chrV 311766 311767 . 120
chrV 311768 311769 . 120
chrV 311801 311802 . 180
chrV 311872 311873 . 700
chrV 311929 311930 . 380
chrV 311940 311941 . 340
chrV 311962 311963 . 320
chrV 311970 311971 . 560
chrV 311975 311976 . 1360
chrV 311981 311982 . 120
chrV 311987 311988 . 120
chrV 311994 311995 . 2100
chrV 312153 312154 . 2140
chrV 312165 312166 . 120
chrV 312165 312166 . 400
chrV 312166 312167 . 1260
chrV 312190 312191 . 620
chrV 312208 312209 . 140
chrV 312212 312213 . 120
chrV 312214 312215 . 140
chrV 312223 312224 . 560
chrV 312478 312479 . 1180
chrV 312735 312736 . 3820
chrV 312739 312740 . 320
chrV 312954 312955 . 180
chrV 313349 313350 . 120
chrV 313658 313659 . 220
chrV 313817 313818 . 200
chrV 314012 314013 . 540
chrV 314052 314053 . 420
chrV 314288 314289 . 200
chrV 314301 314302 . 540
chrV 316025 316026 . 1000
chrV 316048 316049 . 260
chrV 316452 316453 . 200
chrV 316583 316584 . 900
chrV 316602 316603 . 2720
chrV 316637 316638 . 120
chrV 316745 316746 . 440
chrV 316748 316749 . 140
chrV 316755 316756 . 120
chrV 316757 316758 . 1000
chrV 316762 316763 . 520
chrV 316838 316839 . 120
chrV 317071 317072 . 3020
chrV 317689 317690 . 280
chrV 318382 318383 . 160
chrV 318442 318443 . 180
chrV 318659 318660 . 380
chrV 318670 318671 . 120
chrV 318701 318702 . 460
chrV 318705 318706 . 140
chrV 318839 318840 . 120
chrV 318842 318843 . 160
chrV 319813 319814 . 200
chrV 319833 319834 . 120
chrV 319852 319853 . 1600
chrV 319865 319866 . 440
chrV 319913 319914 . 120
chrV 320050 320051 . 280
chrV 320246 320247 . 3780
chrV 320388 320389 . 1080
chrV 320777 320778 . 120
chrV 320831 320832 . 240
chrV 321151 321152 . 1900
chrV 321848 321849 . 960
chrV 321991 321992 . 160
chrV 322003 322004 . 260
chrV 322154 322155 . 140
chrV 322542 322543 . 160
chrV 323612 323613 . 140
chrV 324185 324186 . 120
chrV 324376 324377 . 120
chrV 324899 324900 . 220
chrV 326039 326040 . 120
chrV 326097 326098 . 220
chrV 326123 326124 . 1460
chrV 326128 326129 . 1260
chrV 326136 326137 . 240
chrV 326914 326915 . 140
chrV 327084 327085 . 160
chrV 327105 327106 . 120
chrV 327105 327106 . 2740
chrV 327132 327133 . 200
chrV 327172 327173 . 620
chrV 327198 327199 . 2400
chrV 327208 327209 . 560
chrV 327649 327650 . 880
chrV 328176 328177 . 120
chrV 328196 328197 . 600
chrV 328352 328353 . 200
chrV 328363 328364 . 120
chrV 330325 330326 . 120
chrV 330538 330539 . 4140
chrV 330659 330660 . 160
chrV 330817 330818 . 480
chrV 332092 332093 . 960
chrV 332240 332241 . 140
chrV 332375 332376 . 120
chrV 332734 332735 . 440
chrV 332915 332916 . 4380
chrV 332993 332994 . 200
chrV 333078 333079 . 180
chrV 333092 333093 . 200
chrV 333391 333392 . 3820
chrV 333400 333401 . 740
chrV 333454 333455 . 160
chrV 333667 333668 . 700
chrV 333714 333715 . 200
chrV 333733 333734 . 120
chrV 334376 334377 . 440
chrV 334417 334418 . 220
chrV 334503 334504 . 120
chrV 335045 335046 . 980
chrV 335196 335197 . 160
chrV 335220 335221 . 420
chrV 335365 335366 . 1940
chrV 335445 335446 . 880
chrV 335448 335449 . 1300
chrV 335459 335460 . 1000
chrV 335465 335466 . 1140
chrV 335498 335499 . 160
chrV 335504 335505 . 160
chrV 335535 335536 . 120
chrV 335546 335547 . 420
chrV 335560 335561 . 780
chrV 335601 335602 . 140
chrV 335631 335632 . 140
chrV 335643 335644 . 2240
chrV 335666 335667 . 2220
chrV 335670 335671 . 180
chrV 335675 335676 . 140
chrV 335694 335695 . 140
chrV 335697 335698 . 180
chrV 335704 335705 . 120
chrV 335786 335787 . 700
chrV 335806 335807 . 300
chrV 335808 335809 . 120
chrV 335819 335820 . 260
chrV 335826 335827 . 660
chrV 335827 335828 . 280
chrV 335834 335835 . 160
chrV 335851 335852 . 560
chrV 335853 335854 . 120
chrV 335860 335861 . 220
chrV 335875 335876 . 500
chrV 335970 335971 . 1640
chrV 335970 335971 . 140
chrV 335991 335992 . 3580
chrV 336002 336003 . 160
chrV 336163 336164 . 380
chrV 336185 336186 . 140
chrV 336262 336263 . 260
chrV 336432 336433 . 320
chrV 336477 336478 . 240
chrV 336523 336524 . 720
chrV 336525 336526 . 120
chrV 336542 336543 . 120
chrV 337642 337643 . 120
chrV 338169 338170 . 180
chrV 338652 338653 . 300
chrV 339143 339144 . 140
chrV 339170 339171 . 1380
chrV 339173 339174 . 320
chrV 339422 339423 . 380
chrV 339586 339587 . 2440
chrV 339589 339590 . 140
chrV 339624 339625 . 180
chrV 339741 339742 . 120
chrV 339925 339926 . 140
chrV 339947 339948 . 160
chrV 340272 340273 . 140
chrV 340655 340656 . 180
chrV 341007 341008 . 120
chrV 341739 341740 . 200
chrV 342054 342055 . 640
chrV 342070 342071 . 200
chrV 342403 342404 . 1340
chrV 342459 342460 . 120
chrV 342508 342509 . 160
chrV 342549 342550 . 260
chrV 342551 342552 . 120
chrV 342568 342569 . 3280
chrV 342575 342576 . 900
chrV 342576 342577 . 140
chrV 342603 342604 . 1340
chrV 342760 342761 . 360
chrV 342781 342782 . 1020
chrV 342792 342793 . 300
chrV 342797 342798 . 280
chrV 342800 342801 . 10100
chrV 342810 342811 . 120
chrV 343225 343226 . 120
chrV 343236 343237 . 360
chrV 343274 343275 . 740
chrV 343278 343279 . 380
chrV 343280 343281 . 140
chrV 343287 343288 . 240
chrV 343297 343298 . 160
chrV 343301 343302 . 200
chrV 343328 343329 . 120
chrV 343344 343345 . 140
chrV 343352 343353 . 120
chrV 343408 343409 . 360
chrV 343572 343573 . 220
chrV 343604 343605 . 1540
chrV 343753 343754 . 560
chrV 347715 347716 . 1640
chrV 348162 348163 . 1240
chrV 348296 348297 . 400
chrV 348458 348459 . 720
chrV 348487 348488 . 600
chrV 349479 349480 . 1020
chrV 349499 349500 . 280
chrV 349519 349520 . 140
chrV 349595 349596 . 140
chrV 349754 349755 . 2740
chrV 349812 349813 . 400
chrV 349905 349906 . 220
chrV 350044 350045 . 120
chrV 350675 350676 . 120
chrV 351398 351399 . 120
chrV 351435 351436 . 340
chrV 351445 351446 . 400
chrV 351481 351482 . 1060
chrV 351503 351504 . 200
chrV 352655 352656 . 280
chrV 352777 352778 . 780
chrV 353179 353180 . 880
chrV 353543 353544 . 240
chrV 353551 353552 . 540
chrV 353577 353578 . 140
chrV 353593 353594 . 240
chrV 353685 353686 . 1200
chrV 353711 353712 . 140
chrV 354033 354034 . 300
chrV 354247 354248 . 160
chrV 354284 354285 . 360
chrV 354398 354399 . 1520
chrV 354735 354736 . 120
chrV 355029 355030 . 160
chrV 355051 355052 . 280
chrV 355059 355060 . 540
chrV 355066 355067 . 120
chrV 355068 355069 . 480
chrV 355088 355089 . 180
chrV 355097 355098 . 420
chrV 355108 355109 . 180
chrV 355128 355129 . 140
chrV 355146 355147 . 120
chrV 355162 355163 . 240
chrV 355199 355200 . 120
chrV 355241 355242 . 160
chrV 355275 355276 . 720
chrV 355556 355557 . 280
chrV 355696 355697 . 2560
chrV 355755 355756 . 2800
chrV 356026 356027 . 120
chrV 356081 356082 . 140
chrV 356496 356497 . 160
chrV 356946 356947 . 180
chrV 357077 357078 . 900
chrV 357296 357297 . 240
chrV 357376 357377 . 500
chrV 357745 357746 . 480
chrV 357880 357881 . 160
chrV 358270 358271 . 1160
chrV 358316 358317 . 520
chrV 358636 358637 . 380
chrV 359130 359131 . 160
chrV 359139 359140 . 200
chrV 359167 359168 . 380
chrV 359360 359361 . 160
chrV 359396 359397 . 160
chrV 359422 359423 . 120
chrV 359482 359483 . 200
chrV 360719 360720 . 120
chrV 360857 360858 . 3720
chrV 361910 361911 . 220
chrV 361921 361922 . 1520
chrV 361940 361941 . 300
chrV 361954 361955 . 240
chrV 362112 362113 . 200
chrV 362290 362291 . 200
chrV 362293 362294 . 540
chrV 362298 362299 . 1960
chrV 362401 362402 . 140
chrV 364033 364034 . 600
chrV 364102 364103 . 200
chrV 364217 364218 . 240
chrV 364292 364293 . 220
chrV 364718 364719 . 1280
chrV 364853 364854 . 200
chrV 364882 364883 . 120
chrV 366449 366450 . 120
chrV 366662 366663 . 340
chrV 366691 366692 . 580
chrV 367482 367483 . 840
chrV 368105 368106 . 240
chrV 369237 369238 . 1900
chrV 369739 369740 . 120
chrV 370500 370501 . 1140
chrV 371141 371142 . 1260
chrV 371448 371449 . 160
chrV 371897 371898 . 560
chrV 371954 371955 . 140
chrV 372089 372090 . 140
chrV 372111 372112 . 120
chrV 372196 372197 . 200
chrV 372205 372206 . 240
chrV 372225 372226 . 160
chrV 372228 372229 . 220
chrV 372385 372386 . 140
chrV 373095 373096 . 240
chrV 373371 373372 . 260
chrV 374551 374552 . 740
chrV 374594 374595 . 200
chrV 374701 374702 . 180
chrV 374744 374745 . 380
chrV 374799 374800 . 960
chrV 374812 374813 . 160
chrV 374867 374868 . 140
chrV 374909 374910 . 9080
chrV 374917 374918 . 700
chrV 375603 375604 . 160
chrV 375957 375958 . 700
chrV 376673 376674 . 140
chrV 377015 377016 . 340
chrV 377795 377796 . 200
chrV 377859 377860 . 160
chrV 377861 377862 . 1020
chrV 377872 377873 . 120
chrV 377922 377923 . 1200
chrV 377965 377966 . 1060
chrV 378127 378128 . 120
chrV 378269 378270 . 2360
chrV 378317 378318 . 220
chrV 378321 378322 . 120
chrV 378471 378472 . 480
chrV 378486 378487 . 560
chrV 378501 378502 . 160
chrV 378520 378521 . 660
chrV 378535 378536 . 200
chrV 378706 378707 . 260
chrV 378732 378733 . 280
chrV 378923 378924 . 120
chrV 382331 382332 . 340
chrV 382425 382426 . 160
chrV 382967 382968 . 120
chrV 386033 386034 . 140
chrV 386070 386071 . 260
chrV 386271 386272 . 120
chrV 386427 386428 . 120
chrV 386433 386434 . 11860
chrV 386939 386940 . 1020
chrV 386957 386958 . 140
chrV 387064 387065 . 4820
chrV 387070 387071 . 1480
chrV 387082 387083 . 1960
chrV 389611 389612 . 1400
chrV 389896 389897 . 140
chrV 390090 390091 . 700
chrV 390196 390197 . 120
chrV 390210 390211 . 320
chrV 390225 390226 . 340
chrV 390229 390230 . 360
chrV 390300 390301 . 520
chrV 390305 390306 . 1080
chrV 390357 390358 . 320
chrV 390476 390477 . 380
chrV 390637 390638 . 380
chrV 390690 390691 . 220
chrV 392001 392002 . 580
chrV 392399 392400 . 740
chrV 393239 393240 . 940
chrV 394192 394193 . 380
chrV 394207 394208 . 120
chrV 395162 395163 . 120
chrV 395177 395178 . 200
chrV 395189 395190 . 160
chrV 395722 395723 . 240
chrV 395747 395748 . 320
chrV 395751 395752 . 680
chrV 395989 395990 . 400
chrV 396101 396102 . 500
chrV 396124 396125 . 780
chrV 396307 396308 . 6160
chrV 396319 396320 . 240
chrV 396350 396351 . 1460
chrV 396463 396464 . 120
chrV 398565 398566 . 160
chrV 398904 398905 . 240
chrV 398909 398910 . 860
chrV 399099 399100 . 820
chrV 399284 399285 . 1040
chrV 399298 399299 . 720
chrV 399303 399304 . 180
chrV 399324 399325 . 1180
chrV 399333 399334 . 1840
chrV 399341 399342 . 340
chrV 399359 399360 . 180
chrV 399389 399390 . 920
chrV 399537 399538 . 140
chrV 400212 400213 . 120
chrV 400409 400410 . 560
chrV 400604 400605 . 320
chrV 400704 400705 . 840
chrV 400754 400755 . 120
chrV 400766 400767 . 760
chrV 400935 400936 . 300
chrV 401013 401014 . 3340
chrV 401026 401027 . 340
chrV 401037 401038 . 200
chrV 401066 401067 . 260
chrV 401239 401240 . 120
chrV 401379 401380 . 240
chrV 401605 401606 . 380
chrV 401991 401992 . 220
chrV 402001 402002 . 120
chrV 402014 402015 . 980
chrV 402159 402160 . 1540
chrV 402160 402161 . 1560
chrV 402189 402190 . 1240
chrV 402199 402200 . 540
chrV 402293 402294 . 620
chrV 402319 402320 . 380
chrV 402375 402376 . 480
chrV 402458 402459 . 760
chrV 402551 402552 . 660
chrV 402558 402559 . 2320
chrV 402569 402570 . 420
chrV 403042 403043 . 120
chrV 403157 403158 . 3200
chrV 404078 404079 . 380
chrV 404440 404441 . 120
chrV 404458 404459 . 560
chrV 404479 404480 . 1040
chrV 404513 404514 . 260
chrV 404579 404580 . 240
chrV 404587 404588 . 240
chrV 407076 407077 . 120
chrV 407256 407257 . 260
chrV 407316 407317 . 780
chrV 407403 407404 . 120
chrV 407519 407520 . 320
chrV 407618 407619 . 180
chrV 407626 407627 . 160
chrV 407913 407914 . 900
chrV 408002 408003 . 260
chrV 408010 408011 . 120
chrV 408017 408018 . 660
chrV 408097 408098 . 300
chrV 408238 408239 . 200
chrV 408573 408574 . 180
chrV 408923 408924 . 920
chrV 409271 409272 . 300
chrV 409348 409349 . 1620
chrV 409380 409381 . 180
chrV 409392 409393 . 1380
chrV 409469 409470 . 240
chrV 409478 409479 . 960
chrV 409607 409608 . 460
chrV 409670 409671 . 1000
chrV 414277 414278 . 700
chrV 414279 414280 . 740
chrV 414390 414391 . 300
chrV 414397 414398 . 360
chrV 414407 414408 . 500
chrV 414415 414416 . 260
chrV 415786 415787 . 1140
chrV 416132 416133 . 540
chrV 416217 416218 . 900
chrV 416601 416602 . 120
chrV 416684 416685 . 120
chrV 416703 416704 . 200
chrV 418054 418055 . 320
chrV 418744 418745 . 460
chrV 418763 418764 . 640
chrV 418816 418817 . 1720
chrV 418946 418947 . 480
chrV 419390 419391 . 420
chrV 419425 419426 . 460
chrV 420144 420145 . 160
chrV 420294 420295 . 1020
chrV 420433 420434 . 1620
chrV 421452 421453 . 260
chrV 421857 421858 . 880
chrV 421860 421861 . 240
chrV 422113 422114 . 540
chrV 422117 422118 . 620
chrV 422121 422122 . 2760
chrV 422571 422572 . 1040
chrV 422576 422577 . 1320
chrV 422584 422585 . 960
chrV 422598 422599 . 140
chrV 422606 422607 . 480
chrV 422615 422616 . 760
chrV 422668 422669 . 840
chrV 422694 422695 . 480
chrV 422739 422740 . 140
chrV 422785 422786 . 140
chrV 422936 422937 . 300
chrV 422956 422957 . 140
chrV 423127 423128 . 480
chrV 423151 423152 . 160
chrV 423178 423179 . 200
chrV 423237 423238 . 280
chrV 423340 423341 . 340
chrV 423413 423414 . 220
chrV 423452 423453 . 140
chrV 424461 424462 . 180
chrV 424480 424481 . 260
chrV 424489 424490 . 2780
chrV 424506 424507 . 460
chrV 424520 424521 . 440
chrV 424620 424621 . 560
chrV 424829 424830 . 500
chrV 424912 424913 . 180
chrV 425161 425162 . 1300
chrV 425465 425466 . 140
chrV 425491 425492 . 720
chrV 425519 425520 . 1020
chrV 425568 425569 . 1700
chrV 425576 425577 . 380
chrV 425594 425595 . 160
chrV 425605 425606 . 160
chrV 425742 425743 . 1100
chrV 425769 425770 . 800
chrV 425777 425778 . 360
chrV 425948 425949 . 140
chrV 426139 426140 . 480
chrV 426320 426321 . 120
chrV 426620 426621 . 160
chrV 427478 427479 . 1040
chrV 427636 427637 . 120
chrV 428218 428219 . 220
chrV 428290 428291 . 1100
chrV 428710 428711 . 260
chrV 430705 430706 . 140
chrV 430791 430792 . 200
chrV 430791 430792 . 140
chrV 430903 430904 . 120
chrV 430955 430956 . 920
chrV 430966 430967 . 780
chrV 431142 431143 . 2540
chrV 431147 431148 . 120
chrV 431163 431164 . 260
chrV 431180 431181 . 5480
chrV 431193 431194 . 1000
chrV 431202 431203 . 2100
chrV 431364 431365 . 5400
chrV 431422 431423 . 120
chrV 432111 432112 . 140
chrV 432274 432275 . 340
chrV 432277 432278 . 580
chrV 434512 434513 . 120
chrV 435111 435112 . 520
chrV 435132 435133 . 520
chrV 435326 435327 . 1240
chrV 435580 435581 . 120
chrV 435693 435694 . 140
chrV 435734 435735 . 800
chrV 435744 435745 . 6220
chrV 435893 435894 . 520
chrV 436243 436244 . 360
chrV 436252 436253 . 340
chrV 437527 437528 . 140
chrV 437574 437575 . 820
chrV 437887 437888 . 680
chrV 437903 437904 . 420
chrV 437910 437911 . 120
chrV 437923 437924 . 780
chrV 437936 437937 . 120
chrV 437952 437953 . 220
chrV 438144 438145 . 520
chrV 438423 438424 . 300
chrV 438456 438457 . 1580
chrV 438494 438495 . 120
chrV 438631 438632 . 120
chrV 438825 438826 . 200
chrV 439021 439022 . 200
chrV 439258 439259 . 380
chrV 439267 439268 . 2960
chrV 439275 439276 . 120
chrV 439285 439286 . 520
chrV 439309 439310 . 360
chrV 439330 439331 . 920
chrV 439343 439344 . 1240
chrV 439390 439391 . 180
chrV 439398 439399 . 340
chrV 439405 439406 . 580
chrV 439416 439417 . 160
chrV 441245 441246 . 180
chrV 441406 441407 . 240
chrV 442504 442505 . 120
chrV 442546 442547 . 3340
chrV 442570 442571 . 340
chrV 443014 443015 . 380
chrV 443367 443368 . 1160
chrV 449917 449918 . 680
chrV 450081 450082 . 120
chrV 450739 450740 . 600
chrV 451223 451224 . 160
chrV 451385 451386 . 1580
chrV 451438 451439 . 880
chrV 451445 451446 . 560
chrV 451676 451677 . 1440
chrV 452015 452016 . 160
chrV 452863 452864 . 140
chrV 453216 453217 . 280
chrV 453315 453316 . 180
chrV 453333 453334 . 500
chrV 453339 453340 . 140
chrV 453856 453857 . 880
chrV 453993 453994 . 720
chrV 455181 455182 . 1240
chrV 456173 456174 . 2120
chrV 456188 456189 . 600
chrV 456196 456197 . 1000
chrV 456203 456204 . 380
chrV 456246 456247 . 180
chrV 456924 456925 . 140
chrV 456940 456941 . 460
chrV 457257 457258 . 2740
chrV 457726 457727 . 840
chrV 457780 457781 . 380
chrV 457782 457783 . 120
chrV 457848 457849 . 120
chrV 457996 457997 . 640
chrV 458107 458108 . 960
chrV 458537 458538 . 120
chrV 460002 460003 . 460
chrV 460133 460134 . 3120
chrV 460219 460220 . 240
chrV 460240 460241 . 700
chrV 460273 460274 . 220
chrV 460294 460295 . 1620
chrV 460304 460305 . 160
chrV 460336 460337 . 120
chrV 460368 460369 . 820
chrV 460413 460414 . 200
chrV 460434 460435 . 140
chrV 460563 460564 . 160
chrV 461277 461278 . 160
chrV 461705 461706 . 640
chrV 461852 461853 . 200
chrV 462033 462034 . 120
chrV 462047 462048 . 320
chrV 462162 462163 . 120
chrV 462240 462241 . 140
chrV 462328 462329 . 240
chrV 462340 462341 . 200
chrV 462484 462485 . 200
chrV 462511 462512 . 580
chrV 462936 462937 . 120
chrV 463106 463107 . 120
chrV 463305 463306 . 120
chrV 464940 464941 . 2440
chrV 465003 465004 . 560
chrV 465011 465012 . 700
chrV 466229 466230 . 200
chrV 466335 466336 . 200
chrV 466871 466872 . 360
chrV 467386 467387 . 120
chrV 467592 467593 . 1120
chrV 467618 467619 . 140
chrV 467640 467641 . 120
chrV 467675 467676 . 320
chrV 467959 467960 . 120
chrV 468058 468059 . 120
chrV 468062 468063 . 120
chrV 468123 468124 . 2320
chrV 468126 468127 . 140
chrV 468340 468341 . 240
chrV 468369 468370 . 1400
chrV 468475 468476 . 240
chrV 468556 468557 . 960
chrV 468674 468675 . 1100
chrV 468686 468687 . 120
chrV 468694 468695 . 880
chrV 469054 469055 . 880
chrV 469225 469226 . 1080
chrV 469239 469240 . 220
chrV 469377 469378 . 640
chrV 469552 469553 . 120
chrV 469562 469563 . 120
chrV 469605 469606 . 480
chrV 469790 469791 . 140
chrV 470757 470758 . 120
chrV 471154 471155 . 120
chrV 472234 472235 . 560
chrV 472480 472481 . 240
chrV 472553 472554 . 160
chrV 472560 472561 . 120
chrV 472566 472567 . 3260
chrV 472594 472595 . 400
chrV 472599 472600 . 400
chrV 472628 472629 . 180
chrV 472630 472631 . 120
chrV 472637 472638 . 820
chrV 472827 472828 . 3880
chrV 472978 472979 . 4840
chrV 473200 473201 . 120
chrV 473398 473399 . 200
chrV 473513 473514 . 740
chrV 473657 473658 . 3180
chrV 473682 473683 . 120
chrV 473757 473758 . 640
chrV 473807 473808 . 260
chrV 473816 473817 . 740
chrV 474052 474053 . 180
chrV 474087 474088 . 120
chrV 474094 474095 . 120
chrV 474124 474125 . 140
chrV 474186 474187 . 780
chrV 474325 474326 . 2080
chrV 474360 474361 . 140
chrV 474374 474375 . 980
chrV 474379 474380 . 540
chrV 474422 474423 . 300
chrV 474494 474495 . 460
chrV 474507 474508 . 400
chrV 474513 474514 . 300
chrV 474686 474687 . 180
chrV 474774 474775 . 4960
chrV 474866 474867 . 700
chrV 474875 474876 . 1220
chrV 474885 474886 . 920
chrV 474917 474918 . 2480
chrV 474966 474967 . 300
chrV 475022 475023 . 240
chrV 475044 475045 . 200
chrV 475059 475060 . 560
chrV 475219 475220 . 300
chrV 475289 475290 . 480
chrV 475297 475298 . 740
chrV 475478 475479 . 2940
chrV 475542 475543 . 1560
chrV 475625 475626 . 500
chrV 476324 476325 . 340
chrV 477508 477509 . 340
chrV 477582 477583 . 240
chrV 480011 480012 . 1840
chrV 480405 480406 . 120
chrV 481602 481603 . 380
chrV 482754 482755 . 1540
chrV 482904 482905 . 540
chrV 483153 483154 . 260
chrV 483176 483177 . 240
chrV 483183 483184 . 320
chrV 483234 483235 . 180
chrV 483236 483237 . 300
chrV 483255 483256 . 120
chrV 483432 483433 . 120
chrV 484092 484093 . 240
chrV 484242 484243 . 280
chrV 484359 484360 . 120
chrV 484367 484368 . 1580
chrV 484412 484413 . 300
chrV 484413 484414 . 4780
chrV 484443 484444 . 180
chrV 484457 484458 . 140
chrV 484492 484493 . 780
chrV 484493 484494 . 640
chrV 484691 484692 . 1580
chrV 484697 484698 . 140
chrV 485976 485977 . 240
chrV 487067 487068 . 420
chrV 487262 487263 . 760
chrV 487268 487269 . 4160
chrV 487272 487273 . 820
chrV 487284 487285 . 120
chrV 487301 487302 . 440
chrV 487313 487314 . 1160
chrV 487383 487384 . 460
chrV 487476 487477 . 120
chrV 487498 487499 . 160
chrV 487822 487823 . 1020
chrV 488070 488071 . 320
chrV 488098 488099 . 220
chrV 488221 488222 . 120
chrV 488642 488643 . 300
chrV 488701 488702 . 220
chrV 488938 488939 . 300
chrV 489090 489091 . 220
chrV 490092 490093 . 1020
chrV 491008 491009 . 160
chrV 491013 491014 . 260
chrV 491065 491066 . 140
chrV 491290 491291 . 1140
chrV 491298 491299 . 1220
chrV 491310 491311 . 4420
chrV 491354 491355 . 1380
chrV 491395 491396 . 120
chrV 491415 491416 . 180
chrV 491544 491545 . 120
chrV 491973 491974 . 120
chrV 492114 492115 . 200
chrV 492123 492124 . 420
chrV 492125 492126 . 120
chrV 492224 492225 . 140
chrV 492292 492293 . 480
chrV 492297 492298 . 180
chrV 498371 498372 . 280
chrV 498516 498517 . 120
chrV 498685 498686 . 200
chrV 498751 498752 . 120
chrV 498846 498847 . 140
chrV 498865 498866 . 280
chrV 498958 498959 . 840
chrV 499180 499181 . 160
chrV 499228 499229 . 180
chrV 499972 499973 . 280
chrV 500079 500080 . 240
chrV 500262 500263 . 240
chrV 500423 500424 . 420
chrV 500464 500465 . 140
chrV 500472 500473 . 160
chrV 500487 500488 . 6640
chrV 500532 500533 . 120
chrV 500541 500542 . 1640
chrV 500547 500548 . 1300
chrV 501675 501676 . 120
chrV 502630 502631 . 920
chrV 502770 502771 . 120
chrV 502799 502800 . 600
chrV 502924 502925 . 600
chrV 502944 502945 . 120
chrV 502979 502980 . 1080
chrV 503002 503003 . 1360
chrV 503008 503009 . 1040
chrV 503014 503015 . 380
chrV 503029 503030 . 1780
chrV 503699 503700 . 300
chrV 503713 503714 . 320
chrV 503828 503829 . 140
chrV 503848 503849 . 420
chrV 503988 503989 . 740
chrV 504028 504029 . 120
chrV 504127 504128 . 180
chrV 504151 504152 . 280
chrV 505046 505047 . 1100
chrV 505158 505159 . 120
chrV 505226 505227 . 340
chrV 506451 506452 . 700
chrV 507141 507142 . 140
chrV 508102 508103 . 660
chrV 508873 508874 . 460
chrV 509070 509071 . 240
chrV 509206 509207 . 140
chrV 509235 509236 . 240
chrV 509571 509572 . 140
chrV 509930 509931 . 120
chrV 509957 509958 . 2680
chrV 510084 510085 . 1640
chrV 510087 510088 . 120
chrV 510088 510089 . 180
chrV 510283 510284 . 160
chrV 512272 512273 . 120
chrV 512371 512372 . 140
chrV 512394 512395 . 120
chrV 512402 512403 . 120
chrV 512618 512619 . 2920
chrV 512850 512851 . 200
chrV 512986 512987 . 200
chrV 513579 513580 . 140
chrV 513752 513753 . 160
chrV 514439 514440 . 280
chrV 515855 515856 . 160
chrV 516301 516302 . 820
chrV 516394 516395 . 140
chrV 516892 516893 . 660
chrV 516898 516899 . 4560
chrV 517553 517554 . 120
chrV 517688 517689 . 520
chrV 517688 517689 . 440
chrV 517696 517697 . 700
chrV 517725 517726 . 980
chrV 517727 517728 . 1580
chrV 517731 517732 . 120
chrV 517761 517762 . 3940
chrV 518174 518175 . 840
chrV 518745 518746 . 120
chrV 519068 519069 . 580
chrV 519279 519280 . 1540
chrV 519437 519438 . 120
chrV 520284 520285 . 180
chrV 520735 520736 . 400
chrV 520854 520855 . 320
chrV 522760 522761 . 600
chrV 522770 522771 . 220
chrV 522929 522930 . 120
chrV 523097 523098 . 280
chrV 523139 523140 . 140
chrV 523560 523561 . 1680
chrV 525781 525782 . 1140
chrV 525836 525837 . 140
chrV 526046 526047 . 300
chrV 526065 526066 . 1000
chrV 526204 526205 . 120
chrV 526561 526562 . 1960
chrV 526825 526826 . 160
chrV 526908 526909 . 200
chrV 529259 529260 . 280
chrV 529527 529528 . 420
chrV 536131 536132 . 160
chrV 536136 536137 . 120
chrV 536254 536255 . 1700
chrV 536699 536700 . 240
chrV 537949 537950 . 1720
chrV 538302 538303 . 120
chrV 538978 538979 . 720
chrV 539354 539355 . 160
chrV 539787 539788 . 120
chrV 539840 539841 . 480
chrV 540114 540115 . 400
chrV 540309 540310 . 260
chrV 540388 540389 . 760
chrV 540637 540638 . 120
chrV 541537 541538 . 480
chrV 541583 541584 . 460
chrV 541603 541604 . 240
chrV 541604 541605 . 420
chrV 541617 541618 . 320
chrV 541799 541800 . 220
chrV 542126 542127 . 600
chrV 542675 542676 . 560
chrV 543194 543195 . 120
chrV 543307 543308 . 420
chrV 543787 543788 . 500
chrV 543827 543828 . 140
chrV 543838 543839 . 140
chrV 543854 543855 . 280
chrV 544095 544096 . 660
chrV 544227 544228 . 340
chrV 544321 544322 . 1160
chrV 544349 544350 . 240
chrV 544390 544391 . 120
chrV 544402 544403 . 380
chrV 544437 544438 . 4240
chrV 544442 544443 . 840
chrV 544525 544526 . 380
chrV 544578 544579 . 200
chrV 544654 544655 . 320
chrV 544678 544679 . 520
chrV 544711 544712 . 240
chrV 544726 544727 . 300
chrV 544783 544784 . 1000
chrV 544794 544795 . 220
chrV 544812 544813 . 180
chrV 544818 544819 . 160
chrV 544823 544824 . 340
chrV 544958 544959 . 420
chrV 544959 544960 . 160
chrV 544999 545000 . 3380
chrV 545143 545144 . 220
chrV 545230 545231 . 120
chrV 545285 545286 . 160
chrV 545296 545297 . 120
chrV 545341 545342 . 140
chrV 545403 545404 . 260
chrV 545489 545490 . 360
chrV 545542 545543 . 260
chrV 545997 545998 . 200
chrV 546055 546056 . 180
chrV 546234 546235 . 380
chrV 546399 546400 . 380
chrV 546636 546637 . 440
chrV 546640 546641 . 200
chrV 546644 546645 . 140
chrV 546648 546649 . 120
chrV 546709 546710 . 120
chrV 546727 546728 . 320
chrV 546736 546737 . 860
chrV 546773 546774 . 760
chrV 548196 548197 . 620
chrV 548252 548253 . 2820
chrV 548272 548273 . 340
chrV 548473 548474 . 140
chrV 548514 548515 . 260
chrV 548761 548762 . 120
chrV 548977 548978 . 240
chrV 549194 549195 . 1100
chrV 549386 549387 . 140
chrV 549395 549396 . 140
chrV 549429 549430 . 1960
chrV 549446 549447 . 140
chrV 550893 550894 . 220
chrV 551012 551013 . 120
chrV 551019 551020 . 540
chrV 551211 551212 . 1740
chrV 551235 551236 . 320
chrV 551241 551242 . 140
chrV 551252 551253 . 920
chrV 551418 551419 . 3400
chrV 551432 551433 . 280
chrV 551574 551575 . 200
chrV 551592 551593 . 280
chrV 552256 552257 . 120
chrV 552656 552657 . 760
chrV 552959 552960 . 1080
chrV 552999 553000 . 160
chrV 553314 553315 . 220
chrV 553890 553891 . 160
chrV 553898 553899 . 400
chrV 554006 554007 . 9000
chrV 554013 554014 . 360
chrV 554073 554074 . 660
chrV 554077 554078 . 160
chrV 554203 554204 . 140
chrV 554550 554551 . 120
chrV 554569 554570 . 120
chrV 554719 554720 . 280
chrV 554742 554743 . 380
chrV 554887 554888 . 500
chrV 556143 556144 . 220
chrV 556512 556513 . 2220
chrV 557669 557670 . 140
chrV 557851 557852 . 120
chrV 559131 559132 . 5500
chrV 559151 559152 . 2480
chrV 559156 559157 . 1460
chrV 559172 559173 . 1140
chrV 559200 559201 . 1100
chrV 559233 559234 . 5320
chrV 559251 559252 . 140
chrV 559274 559275 . 320
chrV 559910 559911 . 120
chrV 559928 559929 . 540
chrV 560149 560150 . 160
chrV 560264 560265 . 1320
chrV 560286 560287 . 6260
chrV 560514 560515 . 860
chrV 560536 560537 . 7820
chrV 560575 560576 . 2640
chrV 560916 560917 . 140
chrV 560939 560940 . 440
chrV 561161 561162 . 460
chrV 561183 561184 . 120
chrV 561221 561222 . 160
chrV 561351 561352 . 160
chrV 561537 561538 . 220
chrV 561541 561542 . 420
chrV 561566 561567 . 180
chrV 561608 561609 . 380
chrV 561769 561770 . 840
chrV 561804 561805 . 2320
chrV 561908 561909 . 200
chrV 562331 562332 . 320
chrV 562549 562550 . 120
chrV 562692 562693 . 120
chrV 562858 562859 . 180
chrV 562879 562880 . 1060
chrV 562892 562893 . 1700
chrV 562918 562919 . 280
chrV 562936 562937 . 400
chrV 563242 563243 . 360
chrV 563575 563576 . 120
chrV 564123 564124 . 160
chrV 565030 565031 . 120
chrV 565299 565300 . 140
chrV 565395 565396 . 140
chrV 565440 565441 . 120
chrV 565485 565486 . 200
chrV 565509 565510 . 380
chrV 565844 565845 . 300
chrV 566017 566018 . 2560
chrV 566567 566568 . 240
chrV 566587 566588 . 200
chrV 567452 567453 . 360
chrV 567630 567631 . 960
chrV 567666 567667 . 140
chrV 567675 567676 . 140
chrV 567728 567729 . 400
chrV 568001 568002 . 220
chrV 568383 568384 . 180
chrV 568630 568631 . 1280
chrV 568644 568645 . 220
chrV 569184 569185 . 120
chrV 569607 569608 . 460
chrV 569647 569648 . 700
chrV 569822 569823 . 420
chrV 569833 569834 . 160
chrV 569901 569902 . 120
chrV 569907 569908 . 120
chrV 569934 569935 . 6780
chrV 569953 569954 . 220
chrV 569959 569960 . 1020
chrV 570058 570059 . 120
chrV 570112 570113 . 900
chrV 570150 570151 . 140
chrV 570155 570156 . 1460
chrV 570159 570160 . 600
chrV 570191 570192 . 200
chrV 570197 570198 . 480
chrV 570198 570199 . 2040
chrV 570198 570199 . 8900
chrV 570208 570209 . 5380
chrV 570211 570212 . 3160
chrV 570211 570212 . 120
chrV 570212 570213 . 180
chrV 570218 570219 . 120
chrV 570221 570222 . 120
chrV 570223 570224 . 400
chrV 570223 570224 . 400
chrV 570227 570228 . 1040
chrV 570236 570237 . 3000
chrV 570246 570247 . 320
chrV 570292 570293 . 640
chrV 570297 570298 . 460
chrV 570307 570308 . 400
chrV 570499 570500 . 2220
chrV 571123 571124 . 1220
chrV 571368 571369 . 120
chrVI 887 888 . 780
chrVI 2153 2154 . 640
chrVI 2996 2997 . 260
chrVI 3016 3017 . 480
chrVI 3677 3678 . 120
chrVI 3969 3970 . 560
chrVI 4107 4108 . 120
chrVI 4116 4117 . 1740
chrVI 4156 4157 . 120
chrVI 4215 4216 . 800
chrVI 4238 4239 . 280
chrVI 4333 4334 . 140
chrVI 4511 4512 . 120
chrVI 4545 4546 . 800
chrVI 4554 4555 . 220
chrVI 4565 4566 . 11400
chrVI 4573 4574 . 2560
chrVI 4591 4592 . 460
chrVI 4855 4856 . 120
chrVI 4928 4929 . 1260
chrVI 4961 4962 . 140
chrVI 4968 4969 . 140
chrVI 4978 4979 . 3280
chrVI 5292 5293 . 1280
chrVI 5310 5311 . 1880
chrVI 5438 5439 . 120
chrVI 5502 5503 . 340
chrVI 5505 5506 . 2240
chrVI 6284 6285 . 120
chrVI 6360 6361 . 200
chrVI 6376 6377 . 2820
chrVI 6381 6382 . 380
chrVI 6688 6689 . 500
chrVI 6733 6734 . 120
chrVI 6873 6874 . 120
chrVI 7412 7413 . 180
chrVI 7520 7521 . 300
chrVI 7644 7645 . 180
chrVI 8663 8664 . 160
chrVI 8786 8787 . 1300
chrVI 8792 8793 . 1120
chrVI 9912 9913 . 680
chrVI 11093 11094 . 220
chrVI 11167 11168 . 1080
chrVI 11197 11198 . 120
chrVI 11344 11345 . 240
chrVI 11643 11644 . 480
chrVI 12163 12164 . 960
chrVI 14150 14151 . 260
chrVI 14753 14754 . 3460
chrVI 14978 14979 . 120
chrVI 15032 15033 . 120
chrVI 15706 15707 . 120
chrVI 15949 15950 . 780
chrVI 16210 16211 . 120
chrVI 16501 16502 . 3500
chrVI 16522 16523 . 140
chrVI 16525 16526 . 340
chrVI 16536 16537 . 940
chrVI 16538 16539 . 140
chrVI 16550 16551 . 760
chrVI 16556 16557 . 120
chrVI 16560 16561 . 300
chrVI 16594 16595 . 1080
chrVI 16600 16601 . 920
chrVI 16608 16609 . 220
chrVI 16619 16620 . 540
chrVI 16961 16962 . 520
chrVI 17194 17195 . 780
chrVI 17524 17525 . 220
chrVI 17773 17774 . 680
chrVI 18139 18140 . 700
chrVI 18277 18278 . 360
chrVI 18301 18302 . 720
chrVI 19297 19298 . 740
chrVI 19598 19599 . 120
chrVI 19766 19767 . 340
chrVI 19786 19787 . 420
chrVI 19788 19789 . 180
chrVI 19830 19831 . 120
chrVI 19934 19935 . 200
chrVI 19999 20000 . 160
chrVI 20129 20130 . 120
chrVI 20526 20527 . 140
chrVI 20755 20756 . 200
chrVI 20764 20765 . 200
chrVI 21789 21790 . 120
chrVI 22252 22253 . 9540
chrVI 22395 22396 . 380
chrVI 22732 22733 . 140
chrVI 22760 22761 . 5900
chrVI 22872 22873 . 140
chrVI 22931 22932 . 120
chrVI 22955 22956 . 900
chrVI 23000 23001 . 460
chrVI 23015 23016 . 160
chrVI 23018 23019 . 5960
chrVI 23039 23040 . 200
chrVI 23055 23056 . 2760
chrVI 23214 23215 . 300
chrVI 23280 23281 . 1760
chrVI 23564 23565 . 3740
chrVI 23896 23897 . 1160
chrVI 23990 23991 . 1100
chrVI 24101 24102 . 200
chrVI 24194 24195 . 2860
chrVI 26968 26969 . 660
chrVI 27204 27205 . 1280
chrVI 27347 27348 . 300
chrVI 27350 27351 . 300
chrVI 27468 27469 . 680
chrVI 27477 27478 . 120
chrVI 27489 27490 . 1060
chrVI 27505 27506 . 960
chrVI 27578 27579 . 220
chrVI 27583 27584 . 840
chrVI 27671 27672 . 480
chrVI 27700 27701 . 740
chrVI 27952 27953 . 1500
chrVI 27978 27979 . 260
chrVI 28009 28010 . 460
chrVI 28089 28090 . 700
chrVI 28102 28103 . 300
chrVI 28108 28109 . 180
chrVI 28124 28125 . 160
chrVI 28131 28132 . 600
chrVI 28149 28150 . 940
chrVI 28972 28973 . 560
chrVI 29070 29071 . 400
chrVI 29189 29190 . 400
chrVI 29449 29450 . 180
chrVI 29973 29974 . 4180
chrVI 30275 30276 . 120
chrVI 30355 30356 . 160
chrVI 30411 30412 . 280
chrVI 30533 30534 . 140
chrVI 31020 31021 . 1460
chrVI 31026 31027 . 1620
chrVI 31083 31084 . 460
chrVI 31096 31097 . 180
chrVI 32044 32045 . 160
chrVI 32122 32123 . 1540
chrVI 32147 32148 . 700
chrVI 32155 32156 . 1200
chrVI 32179 32180 . 540
chrVI 32366 32367 . 760
chrVI 32600 32601 . 200
chrVI 32641 32642 . 620
chrVI 32665 32666 . 220
chrVI 32703 32704 . 420
chrVI 32750 32751 . 2940
chrVI 32911 32912 . 1160
chrVI 32954 32955 . 120
chrVI 33130 33131 . 600
chrVI 33412 33413 . 120
chrVI 33425 33426 . 260
chrVI 33493 33494 . 900
chrVI 33609 33610 . 120
chrVI 33697 33698 . 600
chrVI 33980 33981 . 4360
chrVI 34550 34551 . 120
chrVI 34994 34995 . 1200
chrVI 35016 35017 . 540
chrVI 35129 35130 . 1280
chrVI 35829 35830 . 2120
chrVI 36120 36121 . 1160
chrVI 36124 36125 . 120
chrVI 36138 36139 . 200
chrVI 36165 36166 . 300
chrVI 36183 36184 . 200
chrVI 36631 36632 . 320
chrVI 36650 36651 . 500
chrVI 36670 36671 . 1280
chrVI 36676 36677 . 120
chrVI 36682 36683 . 120
chrVI 36686 36687 . 640
chrVI 36727 36728 . 120
chrVI 36730 36731 . 260
chrVI 36738 36739 . 120
chrVI 37067 37068 . 560
chrVI 37292 37293 . 420
chrVI 37886 37887 . 120
chrVI 38153 38154 . 3380
chrVI 38608 38609 . 920
chrVI 38611 38612 . 140
chrVI 38695 38696 . 160
chrVI 38750 38751 . 200
chrVI 38869 38870 . 120
chrVI 39077 39078 . 760
chrVI 40091 40092 . 1580
chrVI 40093 40094 . 160
chrVI 40289 40290 . 140
chrVI 40294 40295 . 1120
chrVI 40340 40341 . 260
chrVI 40378 40379 . 1300
chrVI 41035 41036 . 260
chrVI 41733 41734 . 120
chrVI 41945 41946 . 840
chrVI 41956 41957 . 920
chrVI 42000 42001 . 180
chrVI 42153 42154 . 140
chrVI 42296 42297 . 740
chrVI 42371 42372 . 360
chrVI 42506 42507 . 300
chrVI 42688 42689 . 520
chrVI 42696 42697 . 1340
chrVI 42711 42712 . 220
chrVI 42714 42715 . 220
chrVI 42721 42722 . 120
chrVI 42723 42724 . 160
chrVI 42940 42941 . 120
chrVI 43055 43056 . 840
chrVI 43110 43111 . 120
chrVI 43232 43233 . 4840
chrVI 43250 43251 . 160
chrVI 43264 43265 . 400
chrVI 43409 43410 . 200
chrVI 43520 43521 . 1400
chrVI 44583 44584 . 6140
chrVI 44594 44595 . 1960
chrVI 44602 44603 . 360
chrVI 44903 44904 . 660
chrVI 44937 44938 . 1520
chrVI 44992 44993 . 960
chrVI 45254 45255 . 120
chrVI 45466 45467 . 120
chrVI 45588 45589 . 180
chrVI 45669 45670 . 120
chrVI 45687 45688 . 420
chrVI 45699 45700 . 1440
chrVI 46202 46203 . 220
chrVI 46206 46207 . 400
chrVI 46219 46220 . 280
chrVI 46663 46664 . 840
chrVI 46758 46759 . 660
chrVI 47186 47187 . 920
chrVI 47467 47468 . 640
chrVI 47614 47615 . 860
chrVI 47630 47631 . 680
chrVI 47783 47784 . 360
chrVI 47796 47797 . 1700
chrVI 47802 47803 . 960
chrVI 47814 47815 . 660
chrVI 47869 47870 . 160
chrVI 48059 48060 . 760
chrVI 48065 48066 . 120
chrVI 48190 48191 . 520
chrVI 48389 48390 . 120
chrVI 48826 48827 . 2580
chrVI 49037 49038 . 260
chrVI 49223 49224 . 360
chrVI 49265 49266 . 140
chrVI 49562 49563 . 340
chrVI 49604 49605 . 120
chrVI 49950 49951 . 160
chrVI 50246 50247 . 600
chrVI 50392 50393 . 360
chrVI 50520 50521 . 160
chrVI 51208 51209 . 800
chrVI 51213 51214 . 180
chrVI 51217 51218 . 240
chrVI 51224 51225 . 420
chrVI 51226 51227 . 120
chrVI 51273 51274 . 120
chrVI 51280 51281 . 140
chrVI 52015 52016 . 900
chrVI 52027 52028 . 920
chrVI 52215 52216 . 1320
chrVI 52334 52335 . 300
chrVI 52443 52444 . 1220
chrVI 52651 52652 . 160
chrVI 53022 53023 . 180
chrVI 53079 53080 . 320
chrVI 53120 53121 . 140
chrVI 53128 53129 . 120
chrVI 54832 54833 . 180
chrVI 54842 54843 . 160
chrVI 54933 54934 . 400
chrVI 54964 54965 . 200
chrVI 54982 54983 . 380
chrVI 54985 54986 . 120
chrVI 55003 55004 . 200
chrVI 55025 55026 . 300
chrVI 55205 55206 . 160
chrVI 55242 55243 . 140
chrVI 55269 55270 . 260
chrVI 55275 55276 . 1040
chrVI 55301 55302 . 320
chrVI 56087 56088 . 540
chrVI 56106 56107 . 140
chrVI 56107 56108 . 120
chrVI 56113 56114 . 120
chrVI 56120 56121 . 120
chrVI 56127 56128 . 320
chrVI 56187 56188 . 760
chrVI 56209 56210 . 340
chrVI 56226 56227 . 720
chrVI 56265 56266 . 160
chrVI 56452 56453 . 120
chrVI 58001 58002 . 200
chrVI 58199 58200 . 360
chrVI 58320 58321 . 840
chrVI 58328 58329 . 600
chrVI 58335 58336 . 4940
chrVI 58338 58339 . 4100
chrVI 58346 58347 . 520
chrVI 58354 58355 . 880
chrVI 58363 58364 . 4100
chrVI 58432 58433 . 300
chrVI 58435 58436 . 780
chrVI 58440 58441 . 1460
chrVI 58444 58445 . 520
chrVI 58444 58445 . 140
chrVI 58445 58446 . 120
chrVI 58446 58447 . 5660
chrVI 58455 58456 . 1200
chrVI 58457 58458 . 200
chrVI 58457 58458 . 120
chrVI 58468 58469 . 140
chrVI 58526 58527 . 1480
chrVI 58568 58569 . 1200
chrVI 58718 58719 . 160
chrVI 58730 58731 . 140
chrVI 59783 59784 . 120
chrVI 60978 60979 . 200
chrVI 62079 62080 . 600
chrVI 62090 62091 . 920
chrVI 62114 62115 . 240
chrVI 62376 62377 . 880
chrVI 62570 62571 . 260
chrVI 62699 62700 . 300
chrVI 62716 62717 . 500
chrVI 62747 62748 . 160
chrVI 62839 62840 . 260
chrVI 63378 63379 . 300
chrVI 63422 63423 . 180
chrVI 63868 63869 . 540
chrVI 63906 63907 . 2240
chrVI 64072 64073 . 460
chrVI 64119 64120 . 140
chrVI 64126 64127 . 840
chrVI 64132 64133 . 1500
chrVI 64159 64160 . 200
chrVI 64164 64165 . 240
chrVI 64185 64186 . 420
chrVI 64315 64316 . 240
chrVI 64347 64348 . 160
chrVI 64498 64499 . 240
chrVI 64520 64521 . 120
chrVI 64662 64663 . 940
chrVI 64673 64674 . 1160
chrVI 64840 64841 . 200
chrVI 65010 65011 . 380
chrVI 65021 65022 . 120
chrVI 65032 65033 . 720
chrVI 65040 65041 . 840
chrVI 65040 65041 . 520
chrVI 65042 65043 . 120
chrVI 65062 65063 . 340
chrVI 65070 65071 . 1300
chrVI 65072 65073 . 200
chrVI 65072 65073 . 120
chrVI 65094 65095 . 260
chrVI 65099 65100 . 440
chrVI 65150 65151 . 160
chrVI 65176 65177 . 600
chrVI 65229 65230 . 220
chrVI 65234 65235 . 120
chrVI 65240 65241 . 1640
chrVI 65260 65261 . 160
chrVI 65266 65267 . 280
chrVI 65278 65279 . 2400
chrVI 65441 65442 . 140
chrVI 66066 66067 . 220
chrVI 66260 66261 . 520
chrVI 66384 66385 . 780
chrVI 67298 67299 . 320
chrVI 67663 67664 . 120
chrVI 67789 67790 . 780
chrVI 67993 67994 . 1900
chrVI 68262 68263 . 340
chrVI 68268 68269 . 200
chrVI 68629 68630 . 300
chrVI 68790 68791 . 680
chrVI 69265 69266 . 340
chrVI 69272 69273 . 140
chrVI 69287 69288 . 180
chrVI 69563 69564 . 640
chrVI 69599 69600 . 620
chrVI 69635 69636 . 380
chrVI 69680 69681 . 120
chrVI 69704 69705 . 220
chrVI 69727 69728 . 180
chrVI 69736 69737 . 160
chrVI 69769 69770 . 220
chrVI 70259 70260 . 600
chrVI 71019 71020 . 4440
chrVI 71522 71523 . 480
chrVI 71557 71558 . 380
chrVI 72421 72422 . 700
chrVI 72483 72484 . 360
chrVI 72630 72631 . 140
chrVI 72728 72729 . 140
chrVI 72807 72808 . 340
chrVI 73631 73632 . 160
chrVI 73690 73691 . 400
chrVI 73955 73956 . 140
chrVI 74171 74172 . 460
chrVI 74188 74189 . 2700
chrVI 74234 74235 . 240
chrVI 74356 74357 . 1480
chrVI 74404 74405 . 160
chrVI 74440 74441 . 120
chrVI 74453 74454 . 580
chrVI 74512 74513 . 140
chrVI 74651 74652 . 260
chrVI 74694 74695 . 380
chrVI 74703 74704 . 140
chrVI 74708 74709 . 160
chrVI 74733 74734 . 3000
chrVI 74743 74744 . 1800
chrVI 74772 74773 . 300
chrVI 74956 74957 . 500
chrVI 74978 74979 . 780
chrVI 74980 74981 . 140
chrVI 74988 74989 . 160
chrVI 74992 74993 . 300
chrVI 75001 75002 . 220
chrVI 75021 75022 . 660
chrVI 75054 75055 . 280
chrVI 75061 75062 . 340
chrVI 75093 75094 . 160
chrVI 75173 75174 . 200
chrVI 75182 75183 . 120
chrVI 75230 75231 . 440
chrVI 75559 75560 . 120
chrVI 75936 75937 . 160
chrVI 76082 76083 . 3000
chrVI 76111 76112 . 240
chrVI 76276 76277 . 120
chrVI 76532 76533 . 180
chrVI 76540 76541 . 120
chrVI 76554 76555 . 120
chrVI 76602 76603 . 120
chrVI 76736 76737 . 220
chrVI 76769 76770 . 220
chrVI 76784 76785 . 120
chrVI 76854 76855 . 140
chrVI 76999 77000 . 120
chrVI 77140 77141 . 500
chrVI 77173 77174 . 600
chrVI 77200 77201 . 2020
chrVI 77255 77256 . 120
chrVI 77351 77352 . 160
chrVI 77474 77475 . 120
chrVI 77640 77641 . 700
chrVI 77679 77680 . 4800
chrVI 77851 77852 . 2080
chrVI 77858 77859 . 140
chrVI 77888 77889 . 1220
chrVI 77909 77910 . 140
chrVI 77913 77914 . 360
chrVI 79205 79206 . 480
chrVI 79212 79213 . 920
chrVI 79213 79214 . 120
chrVI 79214 79215 . 140
chrVI 79223 79224 . 300
chrVI 79235 79236 . 180
chrVI 79248 79249 . 220
chrVI 79260 79261 . 300
chrVI 79286 79287 . 180
chrVI 79379 79380 . 460
chrVI 79426 79427 . 140
chrVI 79446 79447 . 140
chrVI 79451 79452 . 200
chrVI 79570 79571 . 400
chrVI 79627 79628 . 280
chrVI 79786 79787 . 2020
chrVI 80088 80089 . 1240
chrVI 80278 80279 . 120
chrVI 80311 80312 . 960
chrVI 80365 80366 . 160
chrVI 80366 80367 . 1500
chrVI 80366 80367 . 1740
chrVI 80367 80368 . 140
chrVI 80369 80370 . 340
chrVI 80380 80381 . 120
chrVI 80699 80700 . 120
chrVI 81320 81321 . 460
chrVI 81633 81634 . 120
chrVI 81778 81779 . 160
chrVI 81952 81953 . 220
chrVI 81959 81960 . 700
chrVI 81971 81972 . 180
chrVI 81979 81980 . 200
chrVI 81989 81990 . 180
chrVI 81993 81994 . 280
chrVI 81995 81996 . 160
chrVI 82044 82045 . 120
chrVI 82251 82252 . 120
chrVI 82299 82300 . 1680
chrVI 82324 82325 . 260
chrVI 82340 82341 . 120
chrVI 82374 82375 . 120
chrVI 82388 82389 . 340
chrVI 82415 82416 . 580
chrVI 82562 82563 . 400
chrVI 82592 82593 . 280
chrVI 82600 82601 . 160
chrVI 82712 82713 . 1440
chrVI 82887 82888 . 880
chrVI 82932 82933 . 120
chrVI 83078 83079 . 120
chrVI 83083 83084 . 5380
chrVI 83951 83952 . 140
chrVI 84322 84323 . 240
chrVI 84367 84368 . 320
chrVI 84526 84527 . 180
chrVI 84544 84545 . 160
chrVI 84605 84606 . 200
chrVI 84719 84720 . 120
chrVI 85469 85470 . 180
chrVI 86531 86532 . 360
chrVI 86544 86545 . 180
chrVI 87000 87001 . 140
chrVI 87157 87158 . 240
chrVI 87166 87167 . 440
chrVI 87208 87209 . 960
chrVI 87355 87356 . 120
chrVI 87373 87374 . 880
chrVI 87378 87379 . 1420
chrVI 87418 87419 . 940
chrVI 87439 87440 . 1980
chrVI 87444 87445 . 820
chrVI 87446 87447 . 160
chrVI 87459 87460 . 3060
chrVI 87467 87468 . 140
chrVI 87758 87759 . 440
chrVI 87868 87869 . 140
chrVI 88057 88058 . 520
chrVI 88124 88125 . 620
chrVI 88144 88145 . 120
chrVI 89751 89752 . 220
chrVI 90380 90381 . 520
chrVI 90448 90449 . 620
chrVI 90485 90486 . 260
chrVI 90506 90507 . 520
chrVI 90652 90653 . 3300
chrVI 90672 90673 . 360
chrVI 90681 90682 . 120
chrVI 90703 90704 . 120
chrVI 90723 90724 . 220
chrVI 90729 90730 . 1020
chrVI 90741 90742 . 120
chrVI 90768 90769 . 240
chrVI 90787 90788 . 360
chrVI 90880 90881 . 2320
chrVI 90887 90888 . 720
chrVI 90889 90890 . 1720
chrVI 90894 90895 . 4180
chrVI 90896 90897 . 580
chrVI 90899 90900 . 660
chrVI 90900 90901 . 440
chrVI 90901 90902 . 140
chrVI 90902 90903 . 120
chrVI 90902 90903 . 1700
chrVI 90912 90913 . 2720
chrVI 91069 91070 . 360
chrVI 91155 91156 . 800
chrVI 91573 91574 . 460
chrVI 92257 92258 . 160
chrVI 92385 92386 . 840
chrVI 92398 92399 . 720
chrVI 92736 92737 . 140
chrVI 92754 92755 . 1040
chrVI 92792 92793 . 120
chrVI 92848 92849 . 3480
chrVI 93018 93019 . 120
chrVI 93098 93099 . 1800
chrVI 93237 93238 . 160
chrVI 93284 93285 . 420
chrVI 93300 93301 . 120
chrVI 93334 93335 . 460
chrVI 93360 93361 . 220
chrVI 93362 93363 . 420
chrVI 93385 93386 . 160
chrVI 93396 93397 . 120
chrVI 93498 93499 . 120
chrVI 95139 95140 . 140
chrVI 95147 95148 . 140
chrVI 95161 95162 . 1480
chrVI 95167 95168 . 920
chrVI 95170 95171 . 400
chrVI 95172 95173 . 180
chrVI 95210 95211 . 240
chrVI 95213 95214 . 1820
chrVI 95226 95227 . 140
chrVI 95227 95228 . 500
chrVI 95229 95230 . 260
chrVI 95232 95233 . 1220
chrVI 95237 95238 . 4360
chrVI 95263 95264 . 500
chrVI 95265 95266 . 780
chrVI 95269 95270 . 580
chrVI 95276 95277 . 480
chrVI 95323 95324 . 220
chrVI 95355 95356 . 300
chrVI 95385 95386 . 380
chrVI 95396 95397 . 160
chrVI 95407 95408 . 140
chrVI 95418 95419 . 120
chrVI 95495 95496 . 260
chrVI 95497 95498 . 280
chrVI 95505 95506 . 140
chrVI 95531 95532 . 120
chrVI 95538 95539 . 340
chrVI 95546 95547 . 260
chrVI 95549 95550 . 520
chrVI 95557 95558 . 900
chrVI 95559 95560 . 140
chrVI 95567 95568 . 640
chrVI 95571 95572 . 120
chrVI 95599 95600 . 180
chrVI 95705 95706 . 240
chrVI 95716 95717 . 160
chrVI 95726 95727 . 380
chrVI 95733 95734 . 3580
chrVI 95742 95743 . 380
chrVI 95747 95748 . 160
chrVI 95752 95753 . 140
chrVI 95769 95770 . 1440
chrVI 95770 95771 . 240
chrVI 95771 95772 . 140
chrVI 95779 95780 . 300
chrVI 95785 95786 . 160
chrVI 95791 95792 . 360
chrVI 95794 95795 . 520
chrVI 95809 95810 . 240
chrVI 95812 95813 . 200
chrVI 95832 95833 . 5160
chrVI 95838 95839 . 300
chrVI 95848 95849 . 440
chrVI 95849 95850 . 900
chrVI 95854 95855 . 240
chrVI 95857 95858 . 240
chrVI 95873 95874 . 120
chrVI 95874 95875 . 360
chrVI 95883 95884 . 340
chrVI 95896 95897 . 940
chrVI 95915 95916 . 1100
chrVI 95922 95923 . 1060
chrVI 95935 95936 . 320
chrVI 95946 95947 . 3300
chrVI 95956 95957 . 320
chrVI 95964 95965 . 180
chrVI 96001 96002 . 380
chrVI 96009 96010 . 520
chrVI 96036 96037 . 120
chrVI 96042 96043 . 160
chrVI 96146 96147 . 120
chrVI 96159 96160 . 140
chrVI 96242 96243 . 280
chrVI 96360 96361 . 120
chrVI 96391 96392 . 180
chrVI 96564 96565 . 2960
chrVI 96642 96643 . 360
chrVI 96822 96823 . 120
chrVI 96918 96919 . 1380
chrVI 97025 97026 . 280
chrVI 97465 97466 . 640
chrVI 97480 97481 . 2380
chrVI 97529 97530 . 1140
chrVI 97562 97563 . 200
chrVI 97710 97711 . 380
chrVI 97735 97736 . 300
chrVI 97749 97750 . 180
chrVI 97753 97754 . 240
chrVI 97794 97795 . 660
chrVI 97819 97820 . 220
chrVI 97939 97940 . 5980
chrVI 98056 98057 . 680
chrVI 98104 98105 . 120
chrVI 98106 98107 . 140
chrVI 98114 98115 . 640
chrVI 98122 98123 . 720
chrVI 98123 98124 . 380
chrVI 98124 98125 . 160
chrVI 98161 98162 . 620
chrVI 98183 98184 . 560
chrVI 98482 98483 . 180
chrVI 98497 98498 . 200
chrVI 98714 98715 . 140
chrVI 98851 98852 . 160
chrVI 98860 98861 . 120
chrVI 98957 98958 . 120
chrVI 98992 98993 . 120
chrVI 99120 99121 . 120
chrVI 99564 99565 . 4320
chrVI 99635 99636 . 340
chrVI 100805 100806 . 160
chrVI 100906 100907 . 660
chrVI 100925 100926 . 320
chrVI 100988 100989 . 260
chrVI 100992 100993 . 420
chrVI 101275 101276 . 1420
chrVI 101383 101384 . 700
chrVI 101409 101410 . 300
chrVI 101422 101423 . 1980
chrVI 101430 101431 . 600
chrVI 101442 101443 . 220
chrVI 101454 101455 . 2000
chrVI 101490 101491 . 220
chrVI 101497 101498 . 860
chrVI 101501 101502 . 180
chrVI 101517 101518 . 4220
chrVI 101550 101551 . 720
chrVI 103187 103188 . 2320
chrVI 103270 103271 . 500
chrVI 103272 103273 . 120
chrVI 103284 103285 . 140
chrVI 103294 103295 . 280
chrVI 103306 103307 . 540
chrVI 103310 103311 . 140
chrVI 103364 103365 . 180
chrVI 103377 103378 . 180
chrVI 103416 103417 . 280
chrVI 103518 103519 . 480
chrVI 103542 103543 . 440
chrVI 103548 103549 . 900
chrVI 103558 103559 . 140
chrVI 103566 103567 . 120
chrVI 103574 103575 . 420
chrVI 103577 103578 . 120
chrVI 103578 103579 . 400
chrVI 103582 103583 . 2740
chrVI 103610 103611 . 200
chrVI 103616 103617 . 840
chrVI 103624 103625 . 440
chrVI 103627 103628 . 360
chrVI 103631 103632 . 1440
chrVI 103637 103638 . 380
chrVI 103640 103641 . 900
chrVI 104331 104332 . 260
chrVI 104502 104503 . 480
chrVI 104516 104517 . 360
chrVI 104539 104540 . 120
chrVI 104543 104544 . 120
chrVI 104557 104558 . 1560
chrVI 105079 105080 . 400
chrVI 105466 105467 . 360
chrVI 105630 105631 . 180
chrVI 105966 105967 . 220
chrVI 106273 106274 . 1020
chrVI 106319 106320 . 240
chrVI 106320 106321 . 160
chrVI 106320 106321 . 800
chrVI 106322 106323 . 380
chrVI 106322 106323 . 120
chrVI 106324 106325 . 180
chrVI 106330 106331 . 260
chrVI 106371 106372 . 2060
chrVI 106391 106392 . 200
chrVI 106398 106399 . 660
chrVI 106403 106404 . 180
chrVI 106404 106405 . 260
chrVI 106406 106407 . 400
chrVI 106413 106414 . 300
chrVI 106522 106523 . 140
chrVI 106549 106550 . 520
chrVI 106647 106648 . 160
chrVI 106655 106656 . 120
chrVI 106715 106716 . 140
chrVI 106737 106738 . 120
chrVI 106739 106740 . 240
chrVI 106743 106744 . 400
chrVI 106747 106748 . 160
chrVI 106754 106755 . 900
chrVI 106763 106764 . 340
chrVI 106779 106780 . 260
chrVI 106784 106785 . 320
chrVI 106798 106799 . 420
chrVI 106809 106810 . 220
chrVI 106827 106828 . 240
chrVI 106831 106832 . 180
chrVI 106849 106850 . 780
chrVI 106874 106875 . 340
chrVI 106899 106900 . 540
chrVI 106934 106935 . 240
chrVI 106984 106985 . 200
chrVI 106995 106996 . 540
chrVI 107005 107006 . 160
chrVI 107162 107163 . 160
chrVI 107209 107210 . 160
chrVI 107265 107266 . 660
chrVI 107345 107346 . 280
chrVI 107360 107361 . 140
chrVI 107372 107373 . 680
chrVI 107580 107581 . 760
chrVI 107634 107635 . 180
chrVI 107652 107653 . 380
chrVI 107715 107716 . 340
chrVI 107735 107736 . 160
chrVI 107874 107875 . 6900
chrVI 107899 107900 . 380
chrVI 107916 107917 . 1240
chrVI 107996 107997 . 200
chrVI 108029 108030 . 160
chrVI 108032 108033 . 140
chrVI 108295 108296 . 140
chrVI 108315 108316 . 160
chrVI 108318 108319 . 280
chrVI 108327 108328 . 4820
chrVI 108350 108351 . 420
chrVI 108358 108359 . 140
chrVI 108405 108406 . 200
chrVI 108433 108434 . 700
chrVI 108835 108836 . 120
chrVI 108869 108870 . 180
chrVI 108893 108894 . 220
chrVI 109055 109056 . 120
chrVI 109074 109075 . 240
chrVI 109480 109481 . 160
chrVI 109839 109840 . 240
chrVI 110010 110011 . 360
chrVI 110012 110013 . 2040
chrVI 110024 110025 . 120
chrVI 110025 110026 . 120
chrVI 110037 110038 . 300
chrVI 110042 110043 . 140
chrVI 110082 110083 . 1280
chrVI 110088 110089 . 460
chrVI 110093 110094 . 620
chrVI 110096 110097 . 220
chrVI 110100 110101 . 260
chrVI 110106 110107 . 140
chrVI 110106 110107 . 340
chrVI 110107 110108 . 240
chrVI 110111 110112 . 7920
chrVI 110142 110143 . 200
chrVI 110180 110181 . 280
chrVI 110338 110339 . 120
chrVI 110636 110637 . 440
chrVI 110839 110840 . 1560
chrVI 110846 110847 . 260
chrVI 111189 111190 . 2660
chrVI 111288 111289 . 180
chrVI 111357 111358 . 220
chrVI 111398 111399 . 540
chrVI 111526 111527 . 200
chrVI 111558 111559 . 320
chrVI 111677 111678 . 120
chrVI 111709 111710 . 1880
chrVI 111727 111728 . 160
chrVI 111736 111737 . 1280
chrVI 111745 111746 . 160
chrVI 111749 111750 . 140
chrVI 111753 111754 . 420
chrVI 111856 111857 . 1140
chrVI 111883 111884 . 200
chrVI 111917 111918 . 460
chrVI 111935 111936 . 500
chrVI 111982 111983 . 120
chrVI 111990 111991 . 420
chrVI 112002 112003 . 1500
chrVI 112016 112017 . 280
chrVI 112021 112022 . 400
chrVI 112071 112072 . 160
chrVI 112075 112076 . 860
chrVI 112078 112079 . 120
chrVI 112112 112113 . 140
chrVI 112118 112119 . 140
chrVI 112143 112144 . 280
chrVI 112203 112204 . 120
chrVI 112232 112233 . 780
chrVI 112384 112385 . 520
chrVI 112998 112999 . 2180
chrVI 113078 113079 . 460
chrVI 113111 113112 . 280
chrVI 113427 113428 . 120
chrVI 113484 113485 . 220
chrVI 113689 113690 . 220
chrVI 113711 113712 . 5040
chrVI 113782 113783 . 2740
chrVI 113901 113902 . 480
chrVI 114072 114073 . 180
chrVI 114080 114081 . 1280
chrVI 114104 114105 . 980
chrVI 114162 114163 . 220
chrVI 114175 114176 . 120
chrVI 114175 114176 . 140
chrVI 114192 114193 . 300
chrVI 114518 114519 . 780
chrVI 114547 114548 . 180
chrVI 114614 114615 . 140
chrVI 114662 114663 . 2420
chrVI 114663 114664 . 380
chrVI 114683 114684 . 180
chrVI 114683 114684 . 180
chrVI 114690 114691 . 460
chrVI 114718 114719 . 180
chrVI 115067 115068 . 160
chrVI 115131 115132 . 140
chrVI 115282 115283 . 360
chrVI 115303 115304 . 200
chrVI 115319 115320 . 240
chrVI 115455 115456 . 660
chrVI 115482 115483 . 2520
chrVI 115616 115617 . 340
chrVI 115626 115627 . 1220
chrVI 115630 115631 . 280
chrVI 115742 115743 . 160
chrVI 115822 115823 . 260
chrVI 115857 115858 . 120
chrVI 115864 115865 . 200
chrVI 115872 115873 . 120
chrVI 115872 115873 . 540
chrVI 115874 115875 . 120
chrVI 115896 115897 . 120
chrVI 115904 115905 . 760
chrVI 115924 115925 . 140
chrVI 116055 116056 . 160
chrVI 118450 118451 . 900
chrVI 118476 118477 . 720
chrVI 118592 118593 . 260
chrVI 118601 118602 . 120
chrVI 118610 118611 . 300
chrVI 118658 118659 . 720
chrVI 118674 118675 . 520
chrVI 118686 118687 . 140
chrVI 118707 118708 . 120
chrVI 118773 118774 . 260
chrVI 118784 118785 . 140
chrVI 118797 118798 . 140
chrVI 118883 118884 . 2280
chrVI 118913 118914 . 480
chrVI 119011 119012 . 220
chrVI 119018 119019 . 200
chrVI 119032 119033 . 500
chrVI 119048 119049 . 140
chrVI 119064 119065 . 120
chrVI 119088 119089 . 680
chrVI 119192 119193 . 2400
chrVI 119213 119214 . 3040
chrVI 119219 119220 . 320
chrVI 119223 119224 . 500
chrVI 119224 119225 . 520
chrVI 119225 119226 . 2260
chrVI 119229 119230 . 660
chrVI 119231 119232 . 840
chrVI 119238 119239 . 2820
chrVI 119245 119246 . 800
chrVI 119271 119272 . 240
chrVI 119287 119288 . 520
chrVI 119292 119293 . 140
chrVI 119304 119305 . 540
chrVI 119338 119339 . 240
chrVI 119357 119358 . 220
chrVI 119358 119359 . 120
chrVI 123155 123156 . 740
chrVI 123161 123162 . 300
chrVI 123173 123174 . 120
chrVI 123178 123179 . 200
chrVI 123184 123185 . 800
chrVI 123187 123188 . 120
chrVI 123190 123191 . 380
chrVI 123200 123201 . 360
chrVI 123241 123242 . 340
chrVI 123249 123250 . 280
chrVI 123253 123254 . 240
chrVI 123264 123265 . 160
chrVI 123281 123282 . 1160
chrVI 123287 123288 . 400
chrVI 123288 123289 . 580
chrVI 123290 123291 . 160
chrVI 123294 123295 . 120
chrVI 123295 123296 . 300
chrVI 123306 123307 . 160
chrVI 123309 123310 . 120
chrVI 123316 123317 . 980
chrVI 123326 123327 . 120
chrVI 123471 123472 . 120
chrVI 123477 123478 . 3720
chrVI 123610 123611 . 1360
chrVI 123622 123623 . 680
chrVI 123667 123668 . 280
chrVI 123903 123904 . 120
chrVI 124122 124123 . 4200
chrVI 124140 124141 . 460
chrVI 124193 124194 . 160
chrVI 124392 124393 . 160
chrVI 124573 124574 . 1640
chrVI 124580 124581 . 1180
chrVI 124630 124631 . 580
chrVI 124764 124765 . 1900
chrVI 124780 124781 . 120
chrVI 125016 125017 . 1520
chrVI 125022 125023 . 120
chrVI 125046 125047 . 220
chrVI 125053 125054 . 120
chrVI 125072 125073 . 520
chrVI 125293 125294 . 3660
chrVI 125519 125520 . 1680
chrVI 125599 125600 . 140
chrVI 125672 125673 . 380
chrVI 125952 125953 . 520
chrVI 125993 125994 . 560
chrVI 126256 126257 . 3140
chrVI 126285 126286 . 660
chrVI 126295 126296 . 120
chrVI 126302 126303 . 1800
chrVI 126382 126383 . 1600
chrVI 126810 126811 . 460
chrVI 126824 126825 . 1920
chrVI 126832 126833 . 420
chrVI 126917 126918 . 1000
chrVI 126928 126929 . 580
chrVI 127075 127076 . 1880
chrVI 127370 127371 . 680
chrVI 127381 127382 . 1460
chrVI 127427 127428 . 2080
chrVI 127588 127589 . 720
chrVI 127822 127823 . 240
chrVI 127830 127831 . 1860
chrVI 127857 127858 . 1320
chrVI 127886 127887 . 220
chrVI 127998 127999 . 300
chrVI 128001 128002 . 380
chrVI 128030 128031 . 440
chrVI 128099 128100 . 940
chrVI 128099 128100 . 120
chrVI 128100 128101 . 160
chrVI 128113 128114 . 400
chrVI 128188 128189 . 4300
chrVI 128211 128212 . 140
chrVI 128296 128297 . 1780
chrVI 128304 128305 . 680
chrVI 128315 128316 . 5640
chrVI 128343 128344 . 2220
chrVI 128369 128370 . 120
chrVI 128442 128443 . 180
chrVI 128454 128455 . 1620
chrVI 128471 128472 . 400
chrVI 128488 128489 . 600
chrVI 128641 128642 . 7100
chrVI 128661 128662 . 120
chrVI 128777 128778 . 240
chrVI 128850 128851 . 120
chrVI 129103 129104 . 1880
chrVI 129124 129125 . 660
chrVI 129274 129275 . 2360
chrVI 129279 129280 . 1600
chrVI 129414 129415 . 4200
chrVI 129415 129416 . 1200
chrVI 129415 129416 . 180
chrVI 129633 129634 . 140
chrVI 129780 129781 . 2680
chrVI 129789 129790 . 320
chrVI 129829 129830 . 320
chrVI 129843 129844 . 340
chrVI 129981 129982 . 1100
chrVI 129999 130000 . 900
chrVI 130007 130008 . 740
chrVI 130051 130052 . 1760
chrVI 130069 130070 . 300
chrVI 130074 130075 . 240
chrVI 130084 130085 . 160
chrVI 130085 130086 . 340
chrVI 130091 130092 . 1280
chrVI 130096 130097 . 120
chrVI 130097 130098 . 920
chrVI 130103 130104 . 180
chrVI 130117 130118 . 460
chrVI 130140 130141 . 120
chrVI 130155 130156 . 640
chrVI 130254 130255 . 340
chrVI 131220 131221 . 140
chrVI 131463 131464 . 300
chrVI 131491 131492 . 1420
chrVI 131532 131533 . 600
chrVI 131604 131605 . 480
chrVI 131657 131658 . 580
chrVI 131700 131701 . 1160
chrVI 131711 131712 . 1140
chrVI 131717 131718 . 5600
chrVI 131899 131900 . 120
chrVI 132042 132043 . 240
chrVI 132298 132299 . 120
chrVI 132486 132487 . 140
chrVI 132753 132754 . 740
chrVI 132926 132927 . 660
chrVI 133011 133012 . 160
chrVI 133146 133147 . 2620
chrVI 133149 133150 . 540
chrVI 133446 133447 . 700
chrVI 133775 133776 . 540
chrVI 133822 133823 . 120
chrVI 133936 133937 . 600
chrVI 133974 133975 . 180
chrVI 133978 133979 . 340
chrVI 134048 134049 . 320
chrVI 134161 134162 . 240
chrVI 134167 134168 . 1140
chrVI 134211 134212 . 120
chrVI 134295 134296 . 380
chrVI 134478 134479 . 160
chrVI 134499 134500 . 820
chrVI 134525 134526 . 520
chrVI 134650 134651 . 220
chrVI 134671 134672 . 120
chrVI 134701 134702 . 340
chrVI 134725 134726 . 120
chrVI 134738 134739 . 200
chrVI 134741 134742 . 140
chrVI 134748 134749 . 240
chrVI 134777 134778 . 1080
chrVI 134798 134799 . 620
chrVI 134800 134801 . 600
chrVI 134808 134809 . 140
chrVI 134821 134822 . 240
chrVI 134858 134859 . 180
chrVI 134865 134866 . 220
chrVI 134908 134909 . 120
chrVI 134968 134969 . 280
chrVI 134976 134977 . 140
chrVI 135005 135006 . 700
chrVI 135164 135165 . 140
chrVI 135170 135171 . 160
chrVI 135189 135190 . 860
chrVI 135192 135193 . 1640
chrVI 135577 135578 . 880
chrVI 135582 135583 . 220
chrVI 135592 135593 . 140
chrVI 135709 135710 . 180
chrVI 135770 135771 . 340
chrVI 135806 135807 . 380
chrVI 135917 135918 . 140
chrVI 135928 135929 . 240
chrVI 135937 135938 . 200
chrVI 135940 135941 . 120
chrVI 135981 135982 . 120
chrVI 135985 135986 . 940
chrVI 136006 136007 . 620
chrVI 136011 136012 . 940
chrVI 136040 136041 . 560
chrVI 136070 136071 . 340
chrVI 136075 136076 . 280
chrVI 136086 136087 . 220
chrVI 136190 136191 . 240
chrVI 136230 136231 . 920
chrVI 136388 136389 . 640
chrVI 136399 136400 . 260
chrVI 136409 136410 . 500
chrVI 136411 136412 . 320
chrVI 136434 136435 . 1980
chrVI 136559 136560 . 140
chrVI 136685 136686 . 680
chrVI 136747 136748 . 900
chrVI 136758 136759 . 260
chrVI 136763 136764 . 280
chrVI 136786 136787 . 380
chrVI 136914 136915 . 120
chrVI 137254 137255 . 240
chrVI 137265 137266 . 680
chrVI 137273 137274 . 2480
chrVI 137273 137274 . 140
chrVI 137274 137275 . 160
chrVI 137274 137275 . 740
chrVI 137275 137276 . 120
chrVI 137277 137278 . 2040
chrVI 137288 137289 . 420
chrVI 137292 137293 . 140
chrVI 137348 137349 . 280
chrVI 137363 137364 . 140
chrVI 137393 137394 . 120
chrVI 137458 137459 . 220
chrVI 137460 137461 . 240
chrVI 137467 137468 . 220
chrVI 137623 137624 . 140
chrVI 137631 137632 . 2220
chrVI 137640 137641 . 5700
chrVI 137642 137643 . 120
chrVI 137650 137651 . 2340
chrVI 137818 137819 . 340
chrVI 137827 137828 . 300
chrVI 137830 137831 . 160
chrVI 137956 137957 . 180
chrVI 137959 137960 . 120
chrVI 143839 143840 . 160
chrVI 143871 143872 . 440
chrVI 143881 143882 . 440
chrVI 143886 143887 . 180
chrVI 143937 143938 . 140
chrVI 144016 144017 . 240
chrVI 144090 144091 . 120
chrVI 144096 144097 . 620
chrVI 144107 144108 . 120
chrVI 144116 144117 . 1080
chrVI 144122 144123 . 2780
chrVI 144128 144129 . 280
chrVI 144136 144137 . 280
chrVI 144139 144140 . 280
chrVI 144156 144157 . 720
chrVI 144157 144158 . 2080
chrVI 144158 144159 . 320
chrVI 144159 144160 . 140
chrVI 144188 144189 . 1160
chrVI 144224 144225 . 480
chrVI 144299 144300 . 700
chrVI 144372 144373 . 860
chrVI 144408 144409 . 1280
chrVI 144496 144497 . 160
chrVI 144545 144546 . 860
chrVI 144564 144565 . 120
chrVI 144569 144570 . 1180
chrVI 144694 144695 . 240
chrVI 144809 144810 . 120
chrVI 144925 144926 . 120
chrVI 144936 144937 . 120
chrVI 145035 145036 . 280
chrVI 145123 145124 . 140
chrVI 145146 145147 . 500
chrVI 145186 145187 . 120
chrVI 145297 145298 . 180
chrVI 146960 146961 . 120
chrVI 146965 146966 . 860
chrVI 146973 146974 . 480
chrVI 146977 146978 . 260
chrVI 146989 146990 . 1380
chrVI 146998 146999 . 3880
chrVI 147002 147003 . 1220
chrVI 147002 147003 . 140
chrVI 147003 147004 . 120
chrVI 147008 147009 . 760
chrVI 147011 147012 . 500
chrVI 147018 147019 . 540
chrVI 147023 147024 . 140
chrVI 147058 147059 . 640
chrVI 147064 147065 . 2180
chrVI 147069 147070 . 120
chrVI 147073 147074 . 4200
chrVI 147076 147077 . 120
chrVI 147080 147081 . 140
chrVI 147083 147084 . 120
chrVI 147084 147085 . 140
chrVI 147084 147085 . 200
chrVI 147088 147089 . 340
chrVI 147098 147099 . 380
chrVI 147111 147112 . 260
chrVI 147114 147115 . 120
chrVI 147122 147123 . 660
chrVI 147236 147237 . 120
chrVI 147270 147271 . 140
chrVI 147298 147299 . 120
chrVI 147303 147304 . 160
chrVI 147355 147356 . 160
chrVI 147410 147411 . 140
chrVI 147424 147425 . 140
chrVI 147432 147433 . 140
chrVI 147452 147453 . 240
chrVI 147611 147612 . 200
chrVI 147732 147733 . 180
chrVI 147733 147734 . 160
chrVI 147803 147804 . 120
chrVI 147864 147865 . 280
chrVI 148123 148124 . 140
chrVI 148343 148344 . 180
chrVI 148437 148438 . 240
chrVI 148643 148644 . 140
chrVI 148677 148678 . 200
chrVI 148698 148699 . 280
chrVI 148709 148710 . 600
chrVI 148735 148736 . 960
chrVI 148745 148746 . 240
chrVI 148755 148756 . 200
chrVI 148775 148776 . 280
chrVI 148789 148790 . 160
chrVI 148803 148804 . 520
chrVI 148868 148869 . 140
chrVI 148871 148872 . 160
chrVI 148891 148892 . 480
chrVI 148913 148914 . 140
chrVI 148927 148928 . 120
chrVI 148930 148931 . 360
chrVI 148936 148937 . 840
chrVI 148976 148977 . 140
chrVI 148984 148985 . 3660
chrVI 148991 148992 . 180
chrVI 149045 149046 . 300
chrVI 149170 149171 . 160
chrVI 149566 149567 . 120
chrVI 149641 149642 . 160
chrVI 149670 149671 . 140
chrVI 149783 149784 . 180
chrVI 149834 149835 . 140
chrVI 149841 149842 . 120
chrVI 149844 149845 . 120
chrVI 149849 149850 . 1780
chrVI 149853 149854 . 120
chrVI 149854 149855 . 3100
chrVI 149861 149862 . 1420
chrVI 149867 149868 . 480
chrVI 149916 149917 . 140
chrVI 149920 149921 . 160
chrVI 149920 149921 . 780
chrVI 149922 149923 . 400
chrVI 149926 149927 . 2600
chrVI 149934 149935 . 180
chrVI 149938 149939 . 2000
chrVI 149967 149968 . 280
chrVI 150297 150298 . 160
chrVI 151815 151816 . 360
chrVI 151853 151854 . 120
chrVI 151921 151922 . 400
chrVI 151942 151943 . 180
chrVI 151957 151958 . 280
chrVI 151979 151980 . 740
chrVI 152080 152081 . 520
chrVI 152325 152326 . 160
chrVI 152486 152487 . 840
chrVI 152492 152493 . 140
chrVI 152501 152502 . 500
chrVI 152516 152517 . 180
chrVI 152561 152562 . 660
chrVI 152576 152577 . 120
chrVI 152594 152595 . 260
chrVI 152647 152648 . 1100
chrVI 153184 153185 . 200
chrVI 153218 153219 . 220
chrVI 153221 153222 . 260
chrVI 153229 153230 . 540
chrVI 153231 153232 . 340
chrVI 153231 153232 . 320
chrVI 153232 153233 . 120
chrVI 153262 153263 . 560
chrVI 153263 153264 . 520
chrVI 153271 153272 . 140
chrVI 153278 153279 . 200
chrVI 153280 153281 . 1400
chrVI 153292 153293 . 780
chrVI 153306 153307 . 640
chrVI 153307 153308 . 400
chrVI 153318 153319 . 240
chrVI 153334 153335 . 140
chrVI 153342 153343 . 180
chrVI 154353 154354 . 420
chrVI 154357 154358 . 120
chrVI 154370 154371 . 120
chrVI 154405 154406 . 180
chrVI 154419 154420 . 220
chrVI 154490 154491 . 220
chrVI 154532 154533 . 360
chrVI 154535 154536 . 260
chrVI 155772 155773 . 280
chrVI 155899 155900 . 2500
chrVI 155928 155929 . 2720
chrVI 155966 155967 . 220
chrVI 155971 155972 . 220
chrVI 155972 155973 . 160
chrVI 156006 156007 . 300
chrVI 156015 156016 . 760
chrVI 156027 156028 . 320
chrVI 156029 156030 . 300
chrVI 156029 156030 . 180
chrVI 156031 156032 . 260
chrVI 156046 156047 . 140
chrVI 156051 156052 . 160
chrVI 156054 156055 . 460
chrVI 156070 156071 . 140
chrVI 156094 156095 . 740
chrVI 156105 156106 . 620
chrVI 156110 156111 . 620
chrVI 156130 156131 . 540
chrVI 156136 156137 . 820
chrVI 156149 156150 . 220
chrVI 156163 156164 . 700
chrVI 156192 156193 . 160
chrVI 156203 156204 . 380
chrVI 156211 156212 . 860
chrVI 156221 156222 . 140
chrVI 156240 156241 . 680
chrVI 156255 156256 . 420
chrVI 156272 156273 . 540
chrVI 156626 156627 . 160
chrVI 156763 156764 . 920
chrVI 156772 156773 . 120
chrVI 157258 157259 . 480
chrVI 157465 157466 . 2600
chrVI 157490 157491 . 3700
chrVI 157500 157501 . 2500
chrVI 157550 157551 . 160
chrVI 157649 157650 . 200
chrVI 157671 157672 . 560
chrVI 157688 157689 . 7540
chrVI 157804 157805 . 440
chrVI 157805 157806 . 1680
chrVI 157805 157806 . 140
chrVI 157829 157830 . 920
chrVI 157837 157838 . 360
chrVI 157839 157840 . 140
chrVI 157845 157846 . 280
chrVI 157851 157852 . 120
chrVI 157855 157856 . 500
chrVI 157859 157860 . 1420
chrVI 157860 157861 . 120
chrVI 157861 157862 . 140
chrVI 157861 157862 . 180
chrVI 157862 157863 . 120
chrVI 157870 157871 . 1140
chrVI 157876 157877 . 120
chrVI 157877 157878 . 540
chrVI 157877 157878 . 200
chrVI 157885 157886 . 120
chrVI 157886 157887 . 1780
chrVI 157890 157891 . 120
chrVI 157891 157892 . 560
chrVI 157892 157893 . 120
chrVI 157895 157896 . 960
chrVI 157895 157896 . 220
chrVI 157899 157900 . 120
chrVI 157957 157958 . 120
chrVI 157967 157968 . 340
chrVI 157975 157976 . 880
chrVI 158064 158065 . 140
chrVI 158076 158077 . 500
chrVI 158084 158085 . 420
chrVI 158088 158089 . 260
chrVI 158090 158091 . 180
chrVI 158106 158107 . 160
chrVI 158116 158117 . 240
chrVI 158230 158231 . 200
chrVI 158243 158244 . 320
chrVI 158261 158262 . 120
chrVI 158455 158456 . 340
chrVI 158564 158565 . 140
chrVI 158598 158599 . 560
chrVI 158615 158616 . 700
chrVI 158655 158656 . 1040
chrVI 158787 158788 . 380
chrVI 159034 159035 . 440
chrVI 159056 159057 . 140
chrVI 159085 159086 . 120
chrVI 159148 159149 . 140
chrVI 159163 159164 . 760
chrVI 159169 159170 . 480
chrVI 159194 159195 . 940
chrVI 159204 159205 . 120
chrVI 159221 159222 . 200
chrVI 159224 159225 . 260
chrVI 159258 159259 . 400
chrVI 159374 159375 . 220
chrVI 159402 159403 . 1860
chrVI 159413 159414 . 240
chrVI 159563 159564 . 1400
chrVI 159682 159683 . 940
chrVI 159764 159765 . 440
chrVI 159774 159775 . 740
chrVI 159800 159801 . 660
chrVI 159939 159940 . 860
chrVI 159956 159957 . 120
chrVI 160225 160226 . 1380
chrVI 160274 160275 . 720
chrVI 160309 160310 . 220
chrVI 160341 160342 . 160
chrVI 160358 160359 . 160
chrVI 160372 160373 . 300
chrVI 160404 160405 . 480
chrVI 160413 160414 . 220
chrVI 160427 160428 . 120
chrVI 160429 160430 . 120
chrVI 160431 160432 . 300
chrVI 160437 160438 . 380
chrVI 160455 160456 . 240
chrVI 160466 160467 . 280
chrVI 160467 160468 . 120
chrVI 160467 160468 . 120
chrVI 160468 160469 . 140
chrVI 160475 160476 . 120
chrVI 160479 160480 . 160
chrVI 160488 160489 . 140
chrVI 160936 160937 . 160
chrVI 160966 160967 . 120
chrVI 160977 160978 . 540
chrVI 161134 161135 . 1520
chrVI 161159 161160 . 920
chrVI 161312 161313 . 760
chrVI 161486 161487 . 180
chrVI 161623 161624 . 300
chrVI 161980 161981 . 160
chrVI 161984 161985 . 280
chrVI 161993 161994 . 180
chrVI 162006 162007 . 140
chrVI 162160 162161 . 700
chrVI 162164 162165 . 120
chrVI 162267 162268 . 140
chrVI 162321 162322 . 280
chrVI 162357 162358 . 140
chrVI 162363 162364 . 460
chrVI 162367 162368 . 200
chrVI 162374 162375 . 140
chrVI 162380 162381 . 500
chrVI 162389 162390 . 240
chrVI 162396 162397 . 540
chrVI 162402 162403 . 380
chrVI 162406 162407 . 980
chrVI 162413 162414 . 560
chrVI 162572 162573 . 200
chrVI 162576 162577 . 140
chrVI 162621 162622 . 180
chrVI 163079 163080 . 4260
chrVI 163217 163218 . 220
chrVI 163520 163521 . 340
chrVI 163545 163546 . 160
chrVI 163561 163562 . 600
chrVI 163873 163874 . 420
chrVI 164365 164366 . 1480
chrVI 164467 164468 . 120
chrVI 164494 164495 . 1240
chrVI 164688 164689 . 120
chrVI 164813 164814 . 240
chrVI 164847 164848 . 2640
chrVI 164855 164856 . 1000
chrVI 164856 164857 . 340
chrVI 164856 164857 . 180
chrVI 164861 164862 . 280
chrVI 164864 164865 . 340
chrVI 164867 164868 . 160
chrVI 164870 164871 . 660
chrVI 164871 164872 . 1160
chrVI 164871 164872 . 1920
chrVI 164872 164873 . 180
chrVI 164874 164875 . 1500
chrVI 164876 164877 . 1060
chrVI 164876 164877 . 180
chrVI 164878 164879 . 140
chrVI 164918 164919 . 260
chrVI 164925 164926 . 460
chrVI 164941 164942 . 200
chrVI 164946 164947 . 1220
chrVI 164949 164950 . 300
chrVI 164950 164951 . 900
chrVI 164950 164951 . 120
chrVI 164951 164952 . 120
chrVI 164954 164955 . 1960
chrVI 164969 164970 . 220
chrVI 164976 164977 . 180
chrVI 165136 165137 . 200
chrVI 165300 165301 . 600
chrVI 165444 165445 . 140
chrVI 165477 165478 . 640
chrVI 165733 165734 . 120
chrVI 166209 166210 . 1640
chrVI 166262 166263 . 320
chrVI 166263 166264 . 680
chrVI 166508 166509 . 380
chrVI 166558 166559 . 120
chrVI 166568 166569 . 580
chrVI 166604 166605 . 400
chrVI 166606 166607 . 140
chrVI 166616 166617 . 440
chrVI 166657 166658 . 180
chrVI 166790 166791 . 1880
chrVI 166978 166979 . 260
chrVI 166998 166999 . 140
chrVI 167013 167014 . 260
chrVI 167138 167139 . 880
chrVI 167176 167177 . 420
chrVI 167289 167290 . 140
chrVI 167320 167321 . 300
chrVI 167328 167329 . 280
chrVI 167331 167332 . 160
chrVI 167340 167341 . 520
chrVI 167342 167343 . 120
chrVI 167343 167344 . 140
chrVI 167347 167348 . 1980
chrVI 167354 167355 . 120
chrVI 167357 167358 . 400
chrVI 167364 167365 . 500
chrVI 167372 167373 . 120
chrVI 167473 167474 . 120
chrVI 167491 167492 . 140
chrVI 167554 167555 . 1320
chrVI 167557 167558 . 240
chrVI 167559 167560 . 160
chrVI 167638 167639 . 120
chrVI 167780 167781 . 900
chrVI 167876 167877 . 960
chrVI 168087 168088 . 140
chrVI 168094 168095 . 520
chrVI 168107 168108 . 120
chrVI 168215 168216 . 160
chrVI 168259 168260 . 140
chrVI 168293 168294 . 1000
chrVI 168399 168400 . 200
chrVI 168420 168421 . 300
chrVI 168423 168424 . 2120
chrVI 168431 168432 . 260
chrVI 168446 168447 . 1080
chrVI 168464 168465 . 3640
chrVI 168477 168478 . 200
chrVI 168639 168640 . 120
chrVI 168766 168767 . 120
chrVI 168840 168841 . 220
chrVI 168963 168964 . 160
chrVI 169127 169128 . 3380
chrVI 169167 169168 . 160
chrVI 169171 169172 . 620
chrVI 169295 169296 . 360
chrVI 169309 169310 . 200
chrVI 169323 169324 . 120
chrVI 169323 169324 . 200
chrVI 169329 169330 . 140
chrVI 169330 169331 . 1380
chrVI 169332 169333 . 120
chrVI 169337 169338 . 120
chrVI 169342 169343 . 540
chrVI 169396 169397 . 140
chrVI 169398 169399 . 1660
chrVI 169411 169412 . 420
chrVI 169418 169419 . 140
chrVI 169419 169420 . 220
chrVI 169419 169420 . 180
chrVI 169421 169422 . 120
chrVI 169560 169561 . 120
chrVI 169699 169700 . 520
chrVI 169788 169789 . 280
chrVI 169828 169829 . 160
chrVI 169830 169831 . 160
chrVI 169838 169839 . 120
chrVI 170112 170113 . 900
chrVI 170118 170119 . 120
chrVI 170326 170327 . 700
chrVI 170455 170456 . 200
chrVI 170586 170587 . 620
chrVI 170606 170607 . 1280
chrVI 170607 170608 . 160
chrVI 170607 170608 . 120
chrVI 170609 170610 . 120
chrVI 170648 170649 . 620
chrVI 170745 170746 . 2040
chrVI 170896 170897 . 2980
chrVI 170934 170935 . 120
chrVI 170949 170950 . 120
chrVI 171272 171273 . 2080
chrVI 171783 171784 . 500
chrVI 172264 172265 . 2680
chrVI 172287 172288 . 780
chrVI 172375 172376 . 460
chrVI 172389 172390 . 320
chrVI 172770 172771 . 200
chrVI 172838 172839 . 140
chrVI 172908 172909 . 1980
chrVI 172951 172952 . 200
chrVI 173013 173014 . 200
chrVI 173113 173114 . 140
chrVI 173165 173166 . 580
chrVI 173183 173184 . 400
chrVI 173264 173265 . 120
chrVI 173292 173293 . 120
chrVI 173431 173432 . 220
chrVI 173434 173435 . 1600
chrVI 173462 173463 . 640
chrVI 173511 173512 . 480
chrVI 173519 173520 . 120
chrVI 173553 173554 . 880
chrVI 173728 173729 . 340
chrVI 173788 173789 . 120
chrVI 173809 173810 . 180
chrVI 173958 173959 . 180
chrVI 173961 173962 . 160
chrVI 173971 173972 . 240
chrVI 173994 173995 . 260
chrVI 174004 174005 . 180
chrVI 174020 174021 . 680
chrVI 174024 174025 . 120
chrVI 174032 174033 . 120
chrVI 174040 174041 . 500
chrVI 174090 174091 . 180
chrVI 174097 174098 . 120
chrVI 174099 174100 . 460
chrVI 174100 174101 . 120
chrVI 174112 174113 . 260
chrVI 174119 174120 . 540
chrVI 174128 174129 . 180
chrVI 174276 174277 . 820
chrVI 174313 174314 . 160
chrVI 174358 174359 . 120
chrVI 174470 174471 . 680
chrVI 174491 174492 . 140
chrVI 174651 174652 . 140
chrVI 174653 174654 . 120
chrVI 174927 174928 . 1460
chrVI 175188 175189 . 400
chrVI 175338 175339 . 140
chrVI 175591 175592 . 860
chrVI 175785 175786 . 1220
chrVI 175826 175827 . 2000
chrVI 175840 175841 . 580
chrVI 176021 176022 . 220
chrVI 176095 176096 . 640
chrVI 176118 176119 . 1560
chrVI 176311 176312 . 120
chrVI 176409 176410 . 280
chrVI 176453 176454 . 300
chrVI 176465 176466 . 2340
chrVI 176487 176488 . 200
chrVI 176489 176490 . 320
chrVI 176489 176490 . 240
chrVI 176514 176515 . 140
chrVI 176569 176570 . 200
chrVI 176658 176659 . 340
chrVI 176681 176682 . 4560
chrVI 176683 176684 . 300
chrVI 176725 176726 . 140
chrVI 176728 176729 . 180
chrVI 176729 176730 . 480
chrVI 176743 176744 . 4380
chrVI 176751 176752 . 120
chrVI 176879 176880 . 620
chrVI 176909 176910 . 460
chrVI 176925 176926 . 780
chrVI 176943 176944 . 220
chrVI 176945 176946 . 520
chrVI 176948 176949 . 380
chrVI 176951 176952 . 1020
chrVI 176955 176956 . 1140
chrVI 176983 176984 . 540
chrVI 176990 176991 . 760
chrVI 177051 177052 . 180
chrVI 177065 177066 . 480
chrVI 177078 177079 . 120
chrVI 177139 177140 . 180
chrVI 177144 177145 . 180
chrVI 177220 177221 . 500
chrVI 177296 177297 . 120
chrVI 177636 177637 . 1460
chrVI 177914 177915 . 2120
chrVI 178407 178408 . 140
chrVI 178752 178753 . 480
chrVI 178983 178984 . 1080
chrVI 179146 179147 . 140
chrVI 179981 179982 . 160
chrVI 180401 180402 . 260
chrVI 180404 180405 . 500
chrVI 180546 180547 . 240
chrVI 180590 180591 . 320
chrVI 180685 180686 . 520
chrVI 180697 180698 . 660
chrVI 180741 180742 . 260
chrVI 180795 180796 . 700
chrVI 180932 180933 . 140
chrVI 180934 180935 . 500
chrVI 180938 180939 . 1400
chrVI 180949 180950 . 500
chrVI 180954 180955 . 3080
chrVI 180999 181000 . 660
chrVI 181110 181111 . 120
chrVI 181116 181117 . 380
chrVI 181128 181129 . 200
chrVI 181234 181235 . 480
chrVI 181270 181271 . 540
chrVI 181493 181494 . 120
chrVI 181564 181565 . 160
chrVI 181890 181891 . 120
chrVI 182049 182050 . 680
chrVI 182066 182067 . 300
chrVI 182068 182069 . 180
chrVI 182086 182087 . 240
chrVI 182089 182090 . 640
chrVI 182106 182107 . 640
chrVI 182110 182111 . 2520
chrVI 182149 182150 . 2720
chrVI 182157 182158 . 300
chrVI 182164 182165 . 160
chrVI 182187 182188 . 180
chrVI 182456 182457 . 120
chrVI 182493 182494 . 1600
chrVI 182539 182540 . 180
chrVI 182588 182589 . 1020
chrVI 182617 182618 . 140
chrVI 182641 182642 . 140
chrVI 182700 182701 . 1040
chrVI 182744 182745 . 880
chrVI 182776 182777 . 1840
chrVI 182810 182811 . 360
chrVI 182825 182826 . 2180
chrVI 182860 182861 . 300
chrVI 182886 182887 . 540
chrVI 182985 182986 . 120
chrVI 183005 183006 . 340
chrVI 183011 183012 . 180
chrVI 183016 183017 . 820
chrVI 183023 183024 . 820
chrVI 183047 183048 . 240
chrVI 183052 183053 . 140
chrVI 183067 183068 . 740
chrVI 183072 183073 . 680
chrVI 183078 183079 . 120
chrVI 183093 183094 . 360
chrVI 183094 183095 . 140
chrVI 183103 183104 . 160
chrVI 183107 183108 . 200
chrVI 183121 183122 . 220
chrVI 183134 183135 . 120
chrVI 183167 183168 . 400
chrVI 183175 183176 . 4280
chrVI 183180 183181 . 300
chrVI 183181 183182 . 400
chrVI 183183 183184 . 480
chrVI 183185 183186 . 360
chrVI 183198 183199 . 140
chrVI 183201 183202 . 240
chrVI 183205 183206 . 460
chrVI 183206 183207 . 140
chrVI 183209 183210 . 500
chrVI 183213 183214 . 560
chrVI 183246 183247 . 1400
chrVI 183260 183261 . 160
chrVI 183262 183263 . 2580
chrVI 183270 183271 . 120
chrVI 183274 183275 . 220
chrVI 183279 183280 . 140
chrVI 183282 183283 . 120
chrVI 183285 183286 . 120
chrVI 183290 183291 . 280
chrVI 183297 183298 . 3260
chrVI 183306 183307 . 160
chrVI 183321 183322 . 300
chrVI 183358 183359 . 180
chrVI 183384 183385 . 120
chrVI 183392 183393 . 240
chrVI 183575 183576 . 260
chrVI 183581 183582 . 160
chrVI 183604 183605 . 560
chrVI 183769 183770 . 140
chrVI 183797 183798 . 500
chrVI 183816 183817 . 260
chrVI 183931 183932 . 320
chrVI 183936 183937 . 120
chrVI 183952 183953 . 740
chrVI 183960 183961 . 140
chrVI 183967 183968 . 220
chrVI 183977 183978 . 3320
chrVI 183980 183981 . 220
chrVI 183986 183987 . 120
chrVI 183990 183991 . 140
chrVI 184034 184035 . 580
chrVI 184041 184042 . 2360
chrVI 184057 184058 . 160
chrVI 184063 184064 . 360
chrVI 184067 184068 . 580
chrVI 184069 184070 . 140
chrVI 184080 184081 . 3260
chrVI 184096 184097 . 120
chrVI 184096 184097 . 160
chrVI 184105 184106 . 240
chrVI 184112 184113 . 2380
chrVI 184120 184121 . 220
chrVI 184123 184124 . 120
chrVI 184131 184132 . 660
chrVI 184170 184171 . 160
chrVI 184256 184257 . 2360
chrVI 184307 184308 . 300
chrVI 184314 184315 . 140
chrVI 184330 184331 . 360
chrVI 184350 184351 . 580
chrVI 184358 184359 . 280
chrVI 184373 184374 . 580
chrVI 184380 184381 . 580
chrVI 184393 184394 . 560
chrVI 184396 184397 . 880
chrVI 184416 184417 . 1860
chrVI 184461 184462 . 120
chrVI 184624 184625 . 280
chrVI 184645 184646 . 720
chrVI 184807 184808 . 300
chrVI 185000 185001 . 1240
chrVI 185284 185285 . 360
chrVI 185459 185460 . 1860
chrVI 185497 185498 . 280
chrVI 185795 185796 . 320
chrVI 185903 185904 . 220
chrVI 185977 185978 . 240
chrVI 186093 186094 . 560
chrVI 186356 186357 . 1000
chrVI 186543 186544 . 560
chrVI 186638 186639 . 660
chrVI 186700 186701 . 160
chrVI 187250 187251 . 120
chrVI 189011 189012 . 540
chrVI 189200 189201 . 600
chrVI 189250 189251 . 160
chrVI 189336 189337 . 120
chrVI 189480 189481 . 180
chrVI 189645 189646 . 480
chrVI 189836 189837 . 180
chrVI 191432 191433 . 180
chrVI 191467 191468 . 3120
chrVI 191470 191471 . 620
chrVI 191481 191482 . 1300
chrVI 191485 191486 . 380
chrVI 191548 191549 . 160
chrVI 191559 191560 . 120
chrVI 191570 191571 . 440
chrVI 191679 191680 . 220
chrVI 191694 191695 . 120
chrVI 191703 191704 . 180
chrVI 191708 191709 . 220
chrVI 191747 191748 . 160
chrVI 191861 191862 . 120
chrVI 192044 192045 . 680
chrVI 192117 192118 . 120
chrVI 192209 192210 . 120
chrVI 192339 192340 . 120
chrVI 192678 192679 . 200
chrVI 192679 192680 . 140
chrVI 192976 192977 . 140
chrVI 193391 193392 . 120
chrVI 193735 193736 . 120
chrVI 193753 193754 . 320
chrVI 193901 193902 . 300
chrVI 193994 193995 . 260
chrVI 194116 194117 . 540
chrVI 194175 194176 . 180
chrVI 194239 194240 . 160
chrVI 194559 194560 . 160
chrVI 194569 194570 . 1280
chrVI 194595 194596 . 160
chrVI 194629 194630 . 260
chrVI 194671 194672 . 420
chrVI 194673 194674 . 120
chrVI 195223 195224 . 440
chrVI 195493 195494 . 260
chrVI 195576 195577 . 120
chrVI 195774 195775 . 120
chrVI 195920 195921 . 1580
chrVI 196146 196147 . 140
chrVI 196218 196219 . 6460
chrVI 196254 196255 . 380
chrVI 196357 196358 . 2840
chrVI 196418 196419 . 740
chrVI 196462 196463 . 720
chrVI 196464 196465 . 160
chrVI 196484 196485 . 340
chrVI 196485 196486 . 120
chrVI 196514 196515 . 1300
chrVI 196631 196632 . 1980
chrVI 196665 196666 . 1360
chrVI 196677 196678 . 640
chrVI 196725 196726 . 480
chrVI 196767 196768 . 1820
chrVI 196791 196792 . 600
chrVI 196800 196801 . 180
chrVI 196837 196838 . 400
chrVI 196859 196860 . 160
chrVI 197020 197021 . 500
chrVI 197023 197024 . 620
chrVI 197052 197053 . 1240
chrVI 197201 197202 . 180
chrVI 197355 197356 . 2340
chrVI 197359 197360 . 120
chrVI 197674 197675 . 200
chrVI 197835 197836 . 300
chrVI 197874 197875 . 120
chrVI 197955 197956 . 620
chrVI 198360 198361 . 120
chrVI 198499 198500 . 1140
chrVI 198511 198512 . 700
chrVI 198541 198542 . 160
chrVI 198666 198667 . 120
chrVI 198760 198761 . 220
chrVI 198866 198867 . 300
chrVI 198952 198953 . 200
chrVI 199014 199015 . 200
chrVI 199034 199035 . 480
chrVI 199040 199041 . 500
chrVI 199055 199056 . 500
chrVI 199060 199061 . 160
chrVI 199160 199161 . 120
chrVI 199375 199376 . 420
chrVI 199376 199377 . 340
chrVI 199389 199390 . 140
chrVI 199403 199404 . 340
chrVI 199545 199546 . 1520
chrVI 199632 199633 . 200
chrVI 199650 199651 . 240
chrVI 199657 199658 . 500
chrVI 199690 199691 . 840
chrVI 199708 199709 . 120
chrVI 199866 199867 . 140
chrVI 200022 200023 . 440
chrVI 200226 200227 . 120
chrVI 200317 200318 . 580
chrVI 200382 200383 . 1900
chrVI 200737 200738 . 140
chrVI 200952 200953 . 120
chrVI 201089 201090 . 340
chrVI 201832 201833 . 480
chrVI 202120 202121 . 200
chrVI 202163 202164 . 180
chrVI 202316 202317 . 320
chrVI 202335 202336 . 1000
chrVI 203139 203140 . 820
chrVI 203147 203148 . 8160
chrVI 203253 203254 . 140
chrVI 203309 203310 . 280
chrVI 203316 203317 . 400
chrVI 203383 203384 . 120
chrVI 203408 203409 . 760
chrVI 203469 203470 . 140
chrVI 203503 203504 . 160
chrVI 203520 203521 . 140
chrVI 203529 203530 . 160
chrVI 203543 203544 . 900
chrVI 203543 203544 . 2680
chrVI 203546 203547 . 360
chrVI 203550 203551 . 2420
chrVI 203565 203566 . 2860
chrVI 203578 203579 . 140
chrVI 203585 203586 . 640
chrVI 203608 203609 . 580
chrVI 203721 203722 . 840
chrVI 203733 203734 . 1820
chrVI 203917 203918 . 120
chrVI 204243 204244 . 320
chrVI 204849 204850 . 700
chrVI 204852 204853 . 660
chrVI 204870 204871 . 320
chrVI 204874 204875 . 2800
chrVI 204879 204880 . 1040
chrVI 204881 204882 . 620
chrVI 204888 204889 . 640
chrVI 204889 204890 . 1540
chrVI 205022 205023 . 300
chrVI 205059 205060 . 160
chrVI 205082 205083 . 120
chrVI 205181 205182 . 520
chrVI 205185 205186 . 260
chrVI 205220 205221 . 140
chrVI 205565 205566 . 160
chrVI 205615 205616 . 1240
chrVI 205768 205769 . 120
chrVI 205832 205833 . 360
chrVI 205837 205838 . 3060
chrVI 205861 205862 . 180
chrVI 205879 205880 . 5580
chrVI 205887 205888 . 120
chrVI 205902 205903 . 400
chrVI 205931 205932 . 360
chrVI 205940 205941 . 820
chrVI 206057 206058 . 220
chrVI 206098 206099 . 2280
chrVI 206118 206119 . 1020
chrVI 206455 206456 . 140
chrVI 206577 206578 . 260
chrVI 206707 206708 . 240
chrVI 206757 206758 . 120
chrVI 207065 207066 . 160
chrVI 207091 207092 . 120
chrVI 207292 207293 . 380
chrVI 207293 207294 . 1060
chrVI 207320 207321 . 4520
chrVI 207332 207333 . 260
chrVI 207350 207351 . 800
chrVI 207355 207356 . 8060
chrVI 207381 207382 . 240
chrVI 207389 207390 . 200
chrVI 208422 208423 . 120
chrVI 210116 210117 . 220
chrVI 210164 210165 . 480
chrVI 210168 210169 . 1100
chrVI 210194 210195 . 480
chrVI 210201 210202 . 300
chrVI 210207 210208 . 120
chrVI 210217 210218 . 600
chrVI 210227 210228 . 380
chrVI 210264 210265 . 340
chrVI 210290 210291 . 200
chrVI 210403 210404 . 1160
chrVI 210413 210414 . 140
chrVI 210663 210664 . 200
chrVI 210689 210690 . 340
chrVI 210782 210783 . 2060
chrVI 210791 210792 . 960
chrVI 210802 210803 . 2200
chrVI 210808 210809 . 840
chrVI 210809 210810 . 4620
chrVI 210810 210811 . 140
chrVI 210810 210811 . 160
chrVI 210816 210817 . 4020
chrVI 210822 210823 . 2300
chrVI 210828 210829 . 920
chrVI 210833 210834 . 2500
chrVI 210846 210847 . 120
chrVI 210850 210851 . 320
chrVI 210851 210852 . 520
chrVI 210857 210858 . 380
chrVI 210890 210891 . 180
chrVI 210984 210985 . 320
chrVI 211006 211007 . 300
chrVI 211154 211155 . 140
chrVI 211158 211159 . 140
chrVI 211181 211182 . 440
chrVI 211192 211193 . 120
chrVI 211213 211214 . 220
chrVI 211332 211333 . 240
chrVI 211336 211337 . 120
chrVI 211704 211705 . 340
chrVI 212308 212309 . 1380
chrVI 212473 212474 . 120
chrVI 212558 212559 . 1340
chrVI 212669 212670 . 1420
chrVI 212886 212887 . 300
chrVI 212920 212921 . 1940
chrVI 213034 213035 . 580
chrVI 213041 213042 . 200
chrVI 213049 213050 . 720
chrVI 213053 213054 . 160
chrVI 213061 213062 . 1860
chrVI 213104 213105 . 360
chrVI 213108 213109 . 240
chrVI 213154 213155 . 300
chrVI 213173 213174 . 200
chrVI 213181 213182 . 120
chrVI 213321 213322 . 340
chrVI 213337 213338 . 2340
chrVI 213717 213718 . 200
chrVI 213830 213831 . 3060
chrVI 214146 214147 . 220
chrVI 214784 214785 . 200
chrVI 214797 214798 . 140
chrVI 214921 214922 . 280
chrVI 215276 215277 . 420
chrVI 215794 215795 . 220
chrVI 215947 215948 . 920
chrVI 215974 215975 . 1180
chrVI 216121 216122 . 180
chrVI 216146 216147 . 500
chrVI 216244 216245 . 120
chrVI 216282 216283 . 200
chrVI 216428 216429 . 240
chrVI 216459 216460 . 140
chrVI 216462 216463 . 140
chrVI 216522 216523 . 620
chrVI 220135 220136 . 260
chrVI 220168 220169 . 960
chrVI 220189 220190 . 480
chrVI 220208 220209 . 1440
chrVI 220217 220218 . 140
chrVI 220222 220223 . 6640
chrVI 220229 220230 . 380
chrVI 220246 220247 . 5600
chrVI 220261 220262 . 2240
chrVI 220261 220262 . 440
chrVI 220270 220271 . 4580
chrVI 220290 220291 . 380
chrVI 220337 220338 . 1520
chrVI 220372 220373 . 120
chrVI 220420 220421 . 400
chrVI 221091 221092 . 180
chrVI 221551 221552 . 120
chrVI 221560 221561 . 1600
chrVI 221570 221571 . 120
chrVI 221590 221591 . 880
chrVI 221649 221650 . 200
chrVI 221667 221668 . 120
chrVI 221788 221789 . 760
chrVI 221799 221800 . 120
chrVI 221814 221815 . 140
chrVI 221815 221816 . 180
chrVI 221842 221843 . 420
chrVI 221850 221851 . 420
chrVI 221961 221962 . 1000
chrVI 221963 221964 . 240
chrVI 221965 221966 . 140
chrVI 221968 221969 . 120
chrVI 221972 221973 . 420
chrVI 221979 221980 . 160
chrVI 222003 222004 . 160
chrVI 222130 222131 . 180
chrVI 222183 222184 . 200
chrVI 222348 222349 . 200
chrVI 222516 222517 . 120
chrVI 222528 222529 . 300
chrVI 222536 222537 . 160
chrVI 222557 222558 . 240
chrVI 222882 222883 . 760
chrVI 222930 222931 . 2020
chrVI 223013 223014 . 160
chrVI 223029 223030 . 180
chrVI 223039 223040 . 320
chrVI 223076 223077 . 180
chrVI 223197 223198 . 260
chrVI 223617 223618 . 360
chrVI 223686 223687 . 440
chrVI 223686 223687 . 120
chrVI 223687 223688 . 120
chrVI 223690 223691 . 140
chrVI 223700 223701 . 400
chrVI 223826 223827 . 1400
chrVI 223854 223855 . 640
chrVI 223855 223856 . 340
chrVI 223863 223864 . 1440
chrVI 223871 223872 . 300
chrVI 223891 223892 . 800
chrVI 223898 223899 . 280
chrVI 223902 223903 . 760
chrVI 223905 223906 . 780
chrVI 223923 223924 . 500
chrVI 223924 223925 . 120
chrVI 223931 223932 . 2200
chrVI 223932 223933 . 1520
chrVI 223932 223933 . 120
chrVI 223933 223934 . 180
chrVI 223970 223971 . 460
chrVI 223971 223972 . 640
chrVI 223972 223973 . 280
chrVI 223985 223986 . 180
chrVI 223985 223986 . 200
chrVI 224114 224115 . 1120
chrVI 224115 224116 . 120
chrVI 224125 224126 . 120
chrVI 224128 224129 . 120
chrVI 224139 224140 . 120
chrVI 224145 224146 . 380
chrVI 224173 224174 . 140
chrVI 224177 224178 . 620
chrVI 224253 224254 . 120
chrVI 224322 224323 . 360
chrVI 224360 224361 . 2760
chrVI 224372 224373 . 220
chrVI 224447 224448 . 360
chrVI 224447 224448 . 240
chrVI 224448 224449 . 120
chrVI 224461 224462 . 140
chrVI 224492 224493 . 140
chrVI 224685 224686 . 120
chrVI 224686 224687 . 120
chrVI 224699 224700 . 3100
chrVI 224707 224708 . 180
chrVI 224710 224711 . 680
chrVI 224719 224720 . 380
chrVI 224743 224744 . 160
chrVI 224837 224838 . 120
chrVI 224857 224858 . 220
chrVI 224884 224885 . 2180
chrVI 224890 224891 . 160
chrVI 224904 224905 . 1420
chrVI 224911 224912 . 160
chrVI 224931 224932 . 860
chrVI 224942 224943 . 720
chrVI 224953 224954 . 140
chrVI 224957 224958 . 140
chrVI 224960 224961 . 540
chrVI 224965 224966 . 140
chrVI 224968 224969 . 1100
chrVI 224981 224982 . 140
chrVI 224988 224989 . 520
chrVI 224991 224992 . 580
chrVI 224991 224992 . 660
chrVI 224992 224993 . 120
chrVI 224999 225000 . 240
chrVI 225013 225014 . 540
chrVI 225035 225036 . 160
chrVI 225043 225044 . 1040
chrVI 225049 225050 . 200
chrVI 225053 225054 . 260
chrVI 225056 225057 . 540
chrVI 225058 225059 . 140
chrVI 225063 225064 . 380
chrVI 225064 225065 . 360
chrVI 225068 225069 . 160
chrVI 225119 225120 . 200
chrVI 225120 225121 . 220
chrVI 225123 225124 . 120
chrVI 225129 225130 . 180
chrVI 225142 225143 . 3920
chrVI 225167 225168 . 1700
chrVI 225234 225235 . 320
chrVI 225238 225239 . 340
chrVI 225243 225244 . 120
chrVI 225244 225245 . 220
chrVI 225325 225326 . 360
chrVI 225331 225332 . 700
chrVI 225363 225364 . 600
chrVI 225396 225397 . 380
chrVI 225403 225404 . 200
chrVI 225416 225417 . 260
chrVI 225434 225435 . 320
chrVI 225437 225438 . 320
chrVI 225442 225443 . 660
chrVI 225450 225451 . 140
chrVI 225467 225468 . 140
chrVI 225470 225471 . 140
chrVI 225474 225475 . 480
chrVI 225492 225493 . 380
chrVI 225498 225499 . 1440
chrVI 225526 225527 . 400
chrVI 225533 225534 . 1060
chrVI 225548 225549 . 240
chrVI 225626 225627 . 280
chrVI 225655 225656 . 160
chrVI 225670 225671 . 140
chrVI 225704 225705 . 1860
chrVI 225788 225789 . 720
chrVI 225832 225833 . 460
chrVI 225836 225837 . 120
chrVI 225849 225850 . 620
chrVI 226033 226034 . 160
chrVI 226049 226050 . 240
chrVI 226054 226055 . 620
chrVI 226070 226071 . 320
chrVI 226071 226072 . 180
chrVI 226074 226075 . 1040
chrVI 226084 226085 . 220
chrVI 226085 226086 . 580
chrVI 226113 226114 . 540
chrVI 226121 226122 . 220
chrVI 226124 226125 . 200
chrVI 226127 226128 . 7380
chrVI 226155 226156 . 320
chrVI 226174 226175 . 120
chrVI 226184 226185 . 140
chrVI 226185 226186 . 500
chrVI 226185 226186 . 180
chrVI 226186 226187 . 120
chrVI 226186 226187 . 180
chrVI 226195 226196 . 1620
chrVI 226198 226199 . 740
chrVI 226259 226260 . 840
chrVI 226359 226360 . 2680
chrVI 226369 226370 . 240
chrVI 226394 226395 . 220
chrVI 226496 226497 . 700
chrVI 226517 226518 . 380
chrVI 226531 226532 . 240
chrVI 226549 226550 . 440
chrVI 226560 226561 . 260
chrVI 226601 226602 . 340
chrVI 226625 226626 . 140
chrVI 226627 226628 . 500
chrVI 226630 226631 . 520
chrVI 226631 226632 . 220
chrVI 226631 226632 . 120
chrVI 226639 226640 . 240
chrVI 226660 226661 . 1200
chrVI 226740 226741 . 160
chrVI 226833 226834 . 340
chrVI 226853 226854 . 760
chrVI 226864 226865 . 460
chrVI 226886 226887 . 240
chrVI 226891 226892 . 360
chrVI 226907 226908 . 140
chrVI 226913 226914 . 300
chrVI 226978 226979 . 240
chrVI 226997 226998 . 240
chrVI 227231 227232 . 220
chrVI 227328 227329 . 120
chrVI 227347 227348 . 160
chrVI 227375 227376 . 160
chrVI 227387 227388 . 740
chrVI 227533 227534 . 120
chrVI 227565 227566 . 220
chrVI 229282 229283 . 320
chrVI 229328 229329 . 160
chrVI 229342 229343 . 180
chrVI 229354 229355 . 940
chrVI 229862 229863 . 360
chrVI 229981 229982 . 180
chrVI 231422 231423 . 540
chrVI 231529 231530 . 420
chrVI 231604 231605 . 200
chrVI 231679 231680 . 1380
chrVI 231737 231738 . 820
chrVI 231986 231987 . 340
chrVI 232307 232308 . 180
chrVI 232346 232347 . 660
chrVI 232409 232410 . 400
chrVI 232983 232984 . 120
chrVI 233492 233493 . 120
chrVI 233710 233711 . 780
chrVI 233722 233723 . 160
chrVI 233744 233745 . 560
chrVI 233755 233756 . 540
chrVI 233891 233892 . 160
chrVI 233906 233907 . 380
chrVI 233910 233911 . 200
chrVI 233911 233912 . 220
chrVI 233931 233932 . 180
chrVI 234532 234533 . 1560
chrVI 234632 234633 . 120
chrVI 235361 235362 . 940
chrVI 235370 235371 . 440
chrVI 235389 235390 . 860
chrVI 235826 235827 . 320
chrVI 236098 236099 . 160
chrVI 236523 236524 . 140
chrVI 237129 237130 . 140
chrVI 237150 237151 . 720
chrVI 237263 237264 . 3460
chrVI 237284 237285 . 320
chrVI 237383 237384 . 140
chrVI 237488 237489 . 2280
chrVI 237519 237520 . 120
chrVI 238003 238004 . 1000
chrVI 238314 238315 . 740
chrVI 238345 238346 . 140
chrVI 238359 238360 . 560
chrVI 238371 238372 . 1940
chrVI 239270 239271 . 240
chrVI 239408 239409 . 260
chrVI 239723 239724 . 540
chrVI 239740 239741 . 6840
chrVI 239867 239868 . 1420
chrVI 239907 239908 . 140
chrVI 239920 239921 . 940
chrVI 239928 239929 . 440
chrVI 239931 239932 . 120
chrVI 240097 240098 . 120
chrVI 240142 240143 . 180
chrVI 240422 240423 . 740
chrVI 240430 240431 . 220
chrVI 240445 240446 . 540
chrVI 240477 240478 . 400
chrVI 240481 240482 . 160
chrVI 240645 240646 . 380
chrVI 240822 240823 . 960
chrVI 240882 240883 . 360
chrVI 240978 240979 . 1040
chrVI 241023 241024 . 900
chrVI 241185 241186 . 620
chrVI 241189 241190 . 200
chrVI 241506 241507 . 180
chrVI 241518 241519 . 120
chrVI 241526 241527 . 140
chrVI 241577 241578 . 440
chrVI 241583 241584 . 1180
chrVI 241591 241592 . 1100
chrVI 241743 241744 . 1160
chrVI 241750 241751 . 160
chrVI 241940 241941 . 300
chrVI 241958 241959 . 6820
chrVI 242152 242153 . 340
chrVI 242258 242259 . 200
chrVI 242752 242753 . 540
chrVI 242965 242966 . 780
chrVI 243171 243172 . 140
chrVI 243675 243676 . 120
chrVI 243724 243725 . 120
chrVI 244131 244132 . 140
chrVI 244200 244201 . 440
chrVI 244219 244220 . 120
chrVI 244555 244556 . 160
chrVI 244686 244687 . 1060
chrVI 244736 244737 . 220
chrVI 245217 245218 . 160
chrVI 245223 245224 . 320
chrVI 245225 245226 . 400
chrVI 245300 245301 . 320
chrVI 245312 245313 . 480
chrVI 245479 245480 . 780
chrVI 245787 245788 . 120
chrVI 245933 245934 . 120
chrVI 246012 246013 . 1000
chrVI 246051 246052 . 140
chrVI 246185 246186 . 180
chrVI 246397 246398 . 220
chrVI 246865 246866 . 540
chrVI 247020 247021 . 200
chrVI 247105 247106 . 120
chrVI 247757 247758 . 1140
chrVI 247843 247844 . 380
chrVI 248160 248161 . 1220
chrVI 248203 248204 . 320
chrVI 248257 248258 . 260
chrVI 248290 248291 . 220
chrVI 248300 248301 . 1040
chrVI 248313 248314 . 740
chrVI 248348 248349 . 160
chrVI 248800 248801 . 200
chrVI 248947 248948 . 240
chrVI 248982 248983 . 3040
chrVI 248990 248991 . 360
chrVI 249105 249106 . 180
chrVI 249116 249117 . 120
chrVI 249291 249292 . 120
chrVI 249922 249923 . 820
chrVI 249953 249954 . 120
chrVI 249956 249957 . 280
chrVI 249964 249965 . 180
chrVI 249969 249970 . 300
chrVI 249970 249971 . 260
chrVI 249970 249971 . 120
chrVI 249978 249979 . 260
chrVI 250005 250006 . 4520
chrVI 250039 250040 . 200
chrVI 250049 250050 . 120
chrVI 250067 250068 . 180
chrVI 251004 251005 . 540
chrVI 251317 251318 . 400
chrVI 251842 251843 . 480
chrVI 251868 251869 . 200
chrVI 251872 251873 . 160
chrVI 251880 251881 . 720
chrVI 251884 251885 . 260
chrVI 251887 251888 . 2420
chrVI 251895 251896 . 140
chrVI 251915 251916 . 8180
chrVI 251921 251922 . 1680
chrVI 251928 251929 . 120
chrVI 251989 251990 . 2480
chrVI 251992 251993 . 480
chrVI 251995 251996 . 6780
chrVI 252000 252001 . 140
chrVI 252004 252005 . 220
chrVI 252008 252009 . 200
chrVI 252298 252299 . 140
chrVI 252306 252307 . 540
chrVI 252316 252317 . 180
chrVI 252322 252323 . 340
chrVI 252329 252330 . 540
chrVI 252335 252336 . 940
chrVI 252395 252396 . 140
chrVI 252397 252398 . 640
chrVI 252401 252402 . 380
chrVI 252423 252424 . 740
chrVI 253179 253180 . 180
chrVI 253220 253221 . 180
chrVI 253254 253255 . 340
chrVI 253330 253331 . 120
chrVI 253426 253427 . 180
chrVI 253438 253439 . 120
chrVI 253647 253648 . 660
chrVI 253874 253875 . 540
chrVI 253929 253930 . 380
chrVI 254009 254010 . 5800
chrVI 254038 254039 . 200
chrVI 254123 254124 . 120
chrVI 254873 254874 . 2540
chrVI 255145 255146 . 400
chrVI 255174 255175 . 1020
chrVI 255242 255243 . 1480
chrVI 255311 255312 . 180
chrVI 255323 255324 . 280
chrVI 255339 255340 . 160
chrVI 255346 255347 . 140
chrVI 255358 255359 . 220
chrVI 255384 255385 . 160
chrVI 255438 255439 . 120
chrVI 255442 255443 . 180
chrVI 255464 255465 . 260
chrVI 255488 255489 . 160
chrVI 255494 255495 . 1580
chrVI 255499 255500 . 180
chrVI 255644 255645 . 140
chrVI 255660 255661 . 120
chrVI 255779 255780 . 780
chrVI 255782 255783 . 120
chrVI 255802 255803 . 140
chrVI 255830 255831 . 460
chrVI 255838 255839 . 1280
chrVI 255849 255850 . 300
chrVI 255886 255887 . 600
chrVI 255974 255975 . 300
chrVI 255977 255978 . 140
chrVI 256138 256139 . 5340
chrVI 256161 256162 . 460
chrVI 256172 256173 . 480
chrVI 256202 256203 . 200
chrVI 256205 256206 . 300
chrVI 256229 256230 . 120
chrVI 256294 256295 . 180
chrVI 256299 256300 . 460
chrVI 256313 256314 . 900
chrVI 256361 256362 . 2720
chrVI 256405 256406 . 120
chrVI 256436 256437 . 380
chrVI 256486 256487 . 680
chrVI 256681 256682 . 160
chrVI 256715 256716 . 140
chrVI 257160 257161 . 3380
chrVI 257202 257203 . 2260
chrVI 257416 257417 . 1060
chrVI 257745 257746 . 160
chrVI 257891 257892 . 380
chrVI 258161 258162 . 360
chrVI 258680 258681 . 120
chrVI 259338 259339 . 880
chrVI 259398 259399 . 420
chrVI 259507 259508 . 120
chrVI 259583 259584 . 520
chrVI 260273 260274 . 140
chrVI 260410 260411 . 2020
chrVI 260417 260418 . 2420
chrVI 261068 261069 . 120
chrVI 261194 261195 . 320
chrVI 261202 261203 . 740
chrVI 261229 261230 . 200
chrVI 261254 261255 . 320
chrVI 261287 261288 . 2180
chrVI 261391 261392 . 2040
chrVI 261421 261422 . 1100
chrVI 261595 261596 . 1080
chrVI 261599 261600 . 1560
chrVI 261662 261663 . 740
chrVI 261701 261702 . 160
chrVI 261713 261714 . 160
chrVI 261885 261886 . 180
chrVI 261901 261902 . 460
chrVI 262034 262035 . 300
chrVI 262222 262223 . 2240
chrVI 262229 262230 . 140
chrVI 262401 262402 . 780
chrVI 262444 262445 . 180
chrVI 262938 262939 . 120
chrVI 263022 263023 . 120
chrVI 263157 263158 . 220
chrVI 263186 263187 . 4200
chrVI 263192 263193 . 200
chrVI 263199 263200 . 500
chrVI 263203 263204 . 840
chrVI 263207 263208 . 180
chrVI 263209 263210 . 740
chrVI 263213 263214 . 180
chrVI 263214 263215 . 1720
chrVI 263219 263220 . 360
chrVI 263244 263245 . 240
chrVI 263284 263285 . 740
chrVI 263292 263293 . 1660
chrVI 263296 263297 . 1720
chrVI 263296 263297 . 500
chrVI 263307 263308 . 840
chrVI 263307 263308 . 260
chrVI 263328 263329 . 260
chrVI 263338 263339 . 220
chrVI 263347 263348 . 120
chrVI 263358 263359 . 160
chrVI 263359 263360 . 560
chrVI 263360 263361 . 140
chrVI 263365 263366 . 420
chrVI 263392 263393 . 440
chrVI 263415 263416 . 2320
chrVI 263531 263532 . 2580
chrVI 263563 263564 . 180
chrVI 263613 263614 . 1920
chrVI 263732 263733 . 180
chrVI 263781 263782 . 160
chrVI 263948 263949 . 900
chrVI 264016 264017 . 2100
chrVI 264058 264059 . 1740
chrVI 264127 264128 . 1120
chrVI 264195 264196 . 500
chrVI 264242 264243 . 140
chrVI 264242 264243 . 2400
chrVI 264699 264700 . 1540
chrVI 265067 265068 . 200
chrVI 265315 265316 . 2120
chrVI 265328 265329 . 260
chrVI 265334 265335 . 120
chrVI 265471 265472 . 2960
chrVI 265486 265487 . 400
chrVI 265636 265637 . 160
chrVI 265671 265672 . 120
chrVI 265763 265764 . 560
chrVI 265776 265777 . 120
chrVI 265831 265832 . 140
chrVI 265975 265976 . 460
chrVI 266030 266031 . 200
chrVI 266069 266070 . 460
chrVI 266143 266144 . 480
chrVI 266153 266154 . 580
chrVI 266345 266346 . 240
chrVI 266357 266358 . 120
chrVI 266366 266367 . 900
chrVI 266374 266375 . 380
chrVI 266387 266388 . 760
chrVI 266399 266400 . 1340
chrVI 266406 266407 . 580
chrVI 266420 266421 . 300
chrVI 266441 266442 . 4140
chrVI 266623 266624 . 9780
chrVI 266851 266852 . 980
chrVI 267708 267709 . 120
chrVI 268478 268479 . 120
chrVI 268484 268485 . 140
chrVI 268960 268961 . 1280
chrVI 269168 269169 . 280
chrVI 269712 269713 . 1420
chrVI 269799 269800 . 720
chrVI 269802 269803 . 120
chrVI 270019 270020 . 160
chrVI 270069 270070 . 620
chrVI 270092 270093 . 620
chrVII 147 148 . 660
chrVII 168 169 . 140
chrVII 740 741 . 120
chrVII 7600 7601 . 120
chrVII 9757 9758 . 240
chrVII 10262 10263 . 240
chrVII 10301 10302 . 140
chrVII 10322 10323 . 620
chrVII 10620 10621 . 120
chrVII 10762 10763 . 460
chrVII 10929 10930 . 220
chrVII 11126 11127 . 340
chrVII 11168 11169 . 1380
chrVII 11408 11409 . 180
chrVII 11429 11430 . 300
chrVII 11675 11676 . 1320
chrVII 11973 11974 . 3120
chrVII 11978 11979 . 920
chrVII 12183 12184 . 120
chrVII 12246 12247 . 4300
chrVII 12332 12333 . 320
chrVII 12877 12878 . 380
chrVII 13224 13225 . 740
chrVII 14000 14001 . 140
chrVII 14178 14179 . 280
chrVII 14307 14308 . 180
chrVII 14357 14358 . 1100
chrVII 14367 14368 . 320
chrVII 14460 14461 . 120
chrVII 14537 14538 . 740
chrVII 14572 14573 . 260
chrVII 14584 14585 . 3000
chrVII 14597 14598 . 140
chrVII 15026 15027 . 560
chrVII 15123 15124 . 120
chrVII 15150 15151 . 120
chrVII 16280 16281 . 3820
chrVII 17118 17119 . 380
chrVII 17504 17505 . 260
chrVII 17794 17795 . 1860
chrVII 17813 17814 . 160
chrVII 18812 18813 . 260
chrVII 18848 18849 . 320
chrVII 18851 18852 . 820
chrVII 19059 19060 . 440
chrVII 19697 19698 . 480
chrVII 19718 19719 . 1020
chrVII 20189 20190 . 220
chrVII 20201 20202 . 1400
chrVII 20244 20245 . 1720
chrVII 20254 20255 . 680
chrVII 20346 20347 . 320
chrVII 20422 20423 . 120
chrVII 20432 20433 . 120
chrVII 20517 20518 . 160
chrVII 20523 20524 . 320
chrVII 20530 20531 . 180
chrVII 20547 20548 . 400
chrVII 20555 20556 . 240
chrVII 20653 20654 . 620
chrVII 20740 20741 . 260
chrVII 20746 20747 . 140
chrVII 20875 20876 . 860
chrVII 20958 20959 . 120
chrVII 22159 22160 . 360
chrVII 22175 22176 . 320
chrVII 22230 22231 . 220
chrVII 22250 22251 . 140
chrVII 22252 22253 . 360
chrVII 22252 22253 . 120
chrVII 22434 22435 . 220
chrVII 22446 22447 . 120
chrVII 22955 22956 . 340
chrVII 23018 23019 . 200
chrVII 23114 23115 . 200
chrVII 23121 23122 . 300
chrVII 23148 23149 . 240
chrVII 23151 23152 . 260
chrVII 23173 23174 . 120
chrVII 23340 23341 . 520
chrVII 23354 23355 . 320
chrVII 23371 23372 . 6760
chrVII 23379 23380 . 120
chrVII 23384 23385 . 300
chrVII 23539 23540 . 420
chrVII 23640 23641 . 380
chrVII 23643 23644 . 120
chrVII 23683 23684 . 940
chrVII 23718 23719 . 800
chrVII 23764 23765 . 380
chrVII 24513 24514 . 120
chrVII 24540 24541 . 120
chrVII 24763 24764 . 120
chrVII 25111 25112 . 200
chrVII 25168 25169 . 480
chrVII 25611 25612 . 180
chrVII 27263 27264 . 440
chrVII 27592 27593 . 520
chrVII 27610 27611 . 2300
chrVII 27634 27635 . 600
chrVII 27638 27639 . 600
chrVII 27709 27710 . 380
chrVII 28243 28244 . 940
chrVII 28919 28920 . 1460
chrVII 30832 30833 . 260
chrVII 31183 31184 . 120
chrVII 31410 31411 . 260
chrVII 31568 31569 . 320
chrVII 31833 31834 . 1560
chrVII 31843 31844 . 380
chrVII 32857 32858 . 160
chrVII 32950 32951 . 220
chrVII 33153 33154 . 120
chrVII 33164 33165 . 720
chrVII 33818 33819 . 1560
chrVII 34794 34795 . 560
chrVII 35195 35196 . 4460
chrVII 35245 35246 . 900
chrVII 35639 35640 . 160
chrVII 35655 35656 . 160
chrVII 35694 35695 . 240
chrVII 36771 36772 . 120
chrVII 36799 36800 . 240
chrVII 36805 36806 . 140
chrVII 37889 37890 . 120
chrVII 38860 38861 . 1220
chrVII 38956 38957 . 260
chrVII 41112 41113 . 400
chrVII 41132 41133 . 120
chrVII 41299 41300 . 1020
chrVII 41322 41323 . 180
chrVII 41376 41377 . 840
chrVII 41590 41591 . 120
chrVII 44394 44395 . 180
chrVII 44920 44921 . 120
chrVII 45015 45016 . 120
chrVII 45309 45310 . 140
chrVII 45348 45349 . 2560
chrVII 45357 45358 . 220
chrVII 46722 46723 . 140
chrVII 46964 46965 . 120
chrVII 47013 47014 . 120
chrVII 47907 47908 . 940
chrVII 48453 48454 . 140
chrVII 48473 48474 . 120
chrVII 48487 48488 . 140
chrVII 48491 48492 . 1000
chrVII 48506 48507 . 140
chrVII 49364 49365 . 260
chrVII 49434 49435 . 620
chrVII 52943 52944 . 120
chrVII 52948 52949 . 1100
chrVII 53300 53301 . 1100
chrVII 53486 53487 . 140
chrVII 53749 53750 . 1540
chrVII 53763 53764 . 520
chrVII 53942 53943 . 2460
chrVII 54093 54094 . 520
chrVII 54843 54844 . 220
chrVII 55023 55024 . 380
chrVII 55315 55316 . 420
chrVII 55352 55353 . 240
chrVII 55663 55664 . 140
chrVII 55743 55744 . 1080
chrVII 55819 55820 . 480
chrVII 55821 55822 . 400
chrVII 56207 56208 . 140
chrVII 56214 56215 . 420
chrVII 56297 56298 . 120
chrVII 56301 56302 . 280
chrVII 56304 56305 . 120
chrVII 56309 56310 . 180
chrVII 56319 56320 . 120
chrVII 56333 56334 . 380
chrVII 56360 56361 . 220
chrVII 56389 56390 . 180
chrVII 56820 56821 . 1600
chrVII 57052 57053 . 300
chrVII 57505 57506 . 440
chrVII 57598 57599 . 1420
chrVII 57604 57605 . 120
chrVII 58263 58264 . 420
chrVII 58340 58341 . 300
chrVII 58951 58952 . 200
chrVII 62347 62348 . 120
chrVII 62688 62689 . 3120
chrVII 63385 63386 . 1320
chrVII 63495 63496 . 360
chrVII 63684 63685 . 620
chrVII 63880 63881 . 260
chrVII 63905 63906 . 600
chrVII 64318 64319 . 120
chrVII 64378 64379 . 800
chrVII 64654 64655 . 180
chrVII 65732 65733 . 120
chrVII 65833 65834 . 260
chrVII 66117 66118 . 200
chrVII 66164 66165 . 500
chrVII 66429 66430 . 180
chrVII 66796 66797 . 340
chrVII 67105 67106 . 460
chrVII 67138 67139 . 260
chrVII 67169 67170 . 120
chrVII 67254 67255 . 180
chrVII 67330 67331 . 2100
chrVII 67490 67491 . 2240
chrVII 67873 67874 . 200
chrVII 69070 69071 . 180
chrVII 69495 69496 . 140
chrVII 69516 69517 . 240
chrVII 69539 69540 . 120
chrVII 69543 69544 . 200
chrVII 69923 69924 . 660
chrVII 70046 70047 . 1340
chrVII 70100 70101 . 300
chrVII 71224 71225 . 140
chrVII 71499 71500 . 980
chrVII 71507 71508 . 160
chrVII 71683 71684 . 380
chrVII 72017 72018 . 160
chrVII 72703 72704 . 120
chrVII 72897 72898 . 1480
chrVII 73212 73213 . 220
chrVII 73241 73242 . 180
chrVII 73493 73494 . 120
chrVII 73508 73509 . 600
chrVII 73793 73794 . 240
chrVII 73979 73980 . 160
chrVII 74112 74113 . 180
chrVII 74124 74125 . 320
chrVII 74210 74211 . 120
chrVII 74252 74253 . 140
chrVII 74315 74316 . 880
chrVII 74327 74328 . 820
chrVII 74432 74433 . 200
chrVII 74490 74491 . 1040
chrVII 74539 74540 . 1120
chrVII 74648 74649 . 3060
chrVII 74649 74650 . 1120
chrVII 74649 74650 . 120
chrVII 74667 74668 . 120
chrVII 74844 74845 . 160
chrVII 76774 76775 . 1180
chrVII 76791 76792 . 360
chrVII 77883 77884 . 160
chrVII 77952 77953 . 600
chrVII 78057 78058 . 120
chrVII 78860 78861 . 120
chrVII 79039 79040 . 520
chrVII 79057 79058 . 260
chrVII 79063 79064 . 120
chrVII 79106 79107 . 300
chrVII 79457 79458 . 240
chrVII 80964 80965 . 2160
chrVII 81124 81125 . 420
chrVII 81269 81270 . 200
chrVII 81298 81299 . 1140
chrVII 81306 81307 . 1240
chrVII 81316 81317 . 1520
chrVII 81372 81373 . 540
chrVII 81373 81374 . 1120
chrVII 81382 81383 . 420
chrVII 81383 81384 . 360
chrVII 81384 81385 . 300
chrVII 81388 81389 . 2640
chrVII 81397 81398 . 120
chrVII 82161 82162 . 140
chrVII 82373 82374 . 240
chrVII 82634 82635 . 260
chrVII 82740 82741 . 1160
chrVII 82992 82993 . 1740
chrVII 83020 83021 . 140
chrVII 83098 83099 . 760
chrVII 83710 83711 . 120
chrVII 84515 84516 . 160
chrVII 84518 84519 . 580
chrVII 84521 84522 . 200
chrVII 84523 84524 . 400
chrVII 84548 84549 . 900
chrVII 84551 84552 . 1000
chrVII 84565 84566 . 1180
chrVII 84608 84609 . 720
chrVII 84764 84765 . 480
chrVII 85054 85055 . 640
chrVII 85533 85534 . 440
chrVII 86959 86960 . 120
chrVII 87024 87025 . 300
chrVII 87319 87320 . 780
chrVII 87336 87337 . 140
chrVII 87351 87352 . 1100
chrVII 87451 87452 . 700
chrVII 87771 87772 . 160
chrVII 89835 89836 . 520
chrVII 90078 90079 . 600
chrVII 90460 90461 . 240
chrVII 90994 90995 . 120
chrVII 91115 91116 . 180
chrVII 92070 92071 . 140
chrVII 92220 92221 . 160
chrVII 92418 92419 . 500
chrVII 92454 92455 . 180
chrVII 93647 93648 . 1300
chrVII 93659 93660 . 160
chrVII 93668 93669 . 140
chrVII 93670 93671 . 120
chrVII 93905 93906 . 760
chrVII 94055 94056 . 180
chrVII 94722 94723 . 600
chrVII 94791 94792 . 1000
chrVII 94924 94925 . 260
chrVII 95030 95031 . 280
chrVII 95118 95119 . 400
chrVII 95218 95219 . 120
chrVII 95551 95552 . 140
chrVII 96228 96229 . 2580
chrVII 96647 96648 . 120
chrVII 97016 97017 . 680
chrVII 97191 97192 . 1780
chrVII 97237 97238 . 300
chrVII 97261 97262 . 2740
chrVII 97389 97390 . 2720
chrVII 97576 97577 . 280
chrVII 97615 97616 . 1040
chrVII 98154 98155 . 3640
chrVII 98258 98259 . 440
chrVII 98685 98686 . 1040
chrVII 98706 98707 . 140
chrVII 98719 98720 . 680
chrVII 98813 98814 . 280
chrVII 98820 98821 . 200
chrVII 98842 98843 . 120
chrVII 98854 98855 . 220
chrVII 98861 98862 . 220
chrVII 101997 101998 . 400
chrVII 102107 102108 . 1320
chrVII 102112 102113 . 880
chrVII 102246 102247 . 120
chrVII 102411 102412 . 2560
chrVII 102453 102454 . 120
chrVII 102568 102569 . 1780
chrVII 107631 107632 . 280
chrVII 107686 107687 . 140
chrVII 107858 107859 . 120
chrVII 107913 107914 . 260
chrVII 108445 108446 . 180
chrVII 108607 108608 . 320
chrVII 108646 108647 . 680
chrVII 109064 109065 . 320
chrVII 109572 109573 . 520
chrVII 109693 109694 . 740
chrVII 110049 110050 . 740
chrVII 110162 110163 . 120
chrVII 110170 110171 . 780
chrVII 110528 110529 . 260
chrVII 110570 110571 . 1200
chrVII 110708 110709 . 640
chrVII 110771 110772 . 380
chrVII 110797 110798 . 160
chrVII 110958 110959 . 140
chrVII 111242 111243 . 240
chrVII 111572 111573 . 120
chrVII 111609 111610 . 120
chrVII 111648 111649 . 3180
chrVII 111665 111666 . 120
chrVII 111675 111676 . 140
chrVII 111914 111915 . 400
chrVII 112116 112117 . 140
chrVII 112247 112248 . 200
chrVII 112403 112404 . 260
chrVII 112426 112427 . 200
chrVII 112808 112809 . 160
chrVII 113958 113959 . 120
chrVII 114499 114500 . 240
chrVII 114856 114857 . 220
chrVII 114863 114864 . 600
chrVII 115105 115106 . 580
chrVII 115125 115126 . 1020
chrVII 115246 115247 . 200
chrVII 115302 115303 . 320
chrVII 115495 115496 . 340
chrVII 115533 115534 . 120
chrVII 115679 115680 . 140
chrVII 115699 115700 . 1540
chrVII 115739 115740 . 640
chrVII 115741 115742 . 220
chrVII 115811 115812 . 160
chrVII 115833 115834 . 220
chrVII 115853 115854 . 1220
chrVII 115862 115863 . 200
chrVII 115863 115864 . 580
chrVII 115864 115865 . 120
chrVII 115886 115887 . 460
chrVII 116570 116571 . 720
chrVII 116859 116860 . 3720
chrVII 117315 117316 . 120
chrVII 121113 121114 . 140
chrVII 121122 121123 . 860
chrVII 121296 121297 . 880
chrVII 121599 121600 . 160
chrVII 121610 121611 . 120
chrVII 121793 121794 . 200
chrVII 121802 121803 . 120
chrVII 122133 122134 . 160
chrVII 122199 122200 . 220
chrVII 122205 122206 . 380
chrVII 122485 122486 . 120
chrVII 123193 123194 . 340
chrVII 123210 123211 . 1520
chrVII 123215 123216 . 720
chrVII 123393 123394 . 220
chrVII 123407 123408 . 140
chrVII 123424 123425 . 1700
chrVII 123528 123529 . 260
chrVII 123552 123553 . 2580
chrVII 123563 123564 . 180
chrVII 123564 123565 . 140
chrVII 123569 123570 . 300
chrVII 124335 124336 . 420
chrVII 124358 124359 . 160
chrVII 124400 124401 . 680
chrVII 124405 124406 . 1920
chrVII 124408 124409 . 120
chrVII 124420 124421 . 1040
chrVII 124436 124437 . 900
chrVII 124438 124439 . 120
chrVII 124439 124440 . 1080
chrVII 124636 124637 . 520
chrVII 125279 125280 . 1260
chrVII 129317 129318 . 360
chrVII 129352 129353 . 380
chrVII 129405 129406 . 120
chrVII 129614 129615 . 180
chrVII 129866 129867 . 380
chrVII 130073 130074 . 200
chrVII 130226 130227 . 1460
chrVII 130993 130994 . 140
chrVII 131332 131333 . 1000
chrVII 131347 131348 . 160
chrVII 131363 131364 . 140
chrVII 131372 131373 . 260
chrVII 131379 131380 . 120
chrVII 135105 135106 . 120
chrVII 136526 136527 . 160
chrVII 138771 138772 . 2040
chrVII 139405 139406 . 380
chrVII 139602 139603 . 260
chrVII 139880 139881 . 260
chrVII 140103 140104 . 680
chrVII 140119 140120 . 1740
chrVII 140122 140123 . 200
chrVII 140260 140261 . 1420
chrVII 140270 140271 . 120
chrVII 140282 140283 . 920
chrVII 140830 140831 . 520
chrVII 141141 141142 . 480
chrVII 141316 141317 . 120
chrVII 141333 141334 . 420
chrVII 141802 141803 . 120
chrVII 141861 141862 . 320
chrVII 141863 141864 . 580
chrVII 141914 141915 . 240
chrVII 141949 141950 . 120
chrVII 142107 142108 . 140
chrVII 143418 143419 . 320
chrVII 143508 143509 . 2460
chrVII 144134 144135 . 1040
chrVII 144168 144169 . 640
chrVII 144171 144172 . 120
chrVII 144197 144198 . 840
chrVII 144286 144287 . 1280
chrVII 144307 144308 . 120
chrVII 144314 144315 . 3840
chrVII 144529 144530 . 1160
chrVII 144534 144535 . 900
chrVII 144543 144544 . 1440
chrVII 144551 144552 . 200
chrVII 144574 144575 . 360
chrVII 144609 144610 . 760
chrVII 144646 144647 . 140
chrVII 144650 144651 . 120
chrVII 144718 144719 . 400
chrVII 144730 144731 . 380
chrVII 144745 144746 . 160
chrVII 144840 144841 . 4060
chrVII 145492 145493 . 1100
chrVII 145526 145527 . 1180
chrVII 145540 145541 . 180
chrVII 145585 145586 . 460
chrVII 147846 147847 . 160
chrVII 148030 148031 . 240
chrVII 148127 148128 . 180
chrVII 149364 149365 . 740
chrVII 149378 149379 . 1780
chrVII 149388 149389 . 200
chrVII 149392 149393 . 120
chrVII 149484 149485 . 120
chrVII 149827 149828 . 160
chrVII 150622 150623 . 560
chrVII 150654 150655 . 280
chrVII 150688 150689 . 260
chrVII 150699 150700 . 1040
chrVII 150740 150741 . 1960
chrVII 150749 150750 . 580
chrVII 150805 150806 . 120
chrVII 150879 150880 . 2380
chrVII 151202 151203 . 560
chrVII 152726 152727 . 1060
chrVII 152916 152917 . 560
chrVII 152919 152920 . 120
chrVII 152945 152946 . 320
chrVII 152949 152950 . 320
chrVII 152966 152967 . 240
chrVII 153000 153001 . 180
chrVII 153007 153008 . 240
chrVII 153012 153013 . 800
chrVII 153025 153026 . 240
chrVII 153137 153138 . 320
chrVII 153338 153339 . 160
chrVII 153662 153663 . 200
chrVII 154248 154249 . 780
chrVII 154406 154407 . 120
chrVII 154424 154425 . 580
chrVII 154446 154447 . 700
chrVII 154502 154503 . 520
chrVII 155101 155102 . 300
chrVII 155689 155690 . 460
chrVII 155748 155749 . 1840
chrVII 155989 155990 . 380
chrVII 156236 156237 . 200
chrVII 156256 156257 . 3860
chrVII 156292 156293 . 1120
chrVII 156332 156333 . 260
chrVII 156348 156349 . 1720
chrVII 156423 156424 . 1000
chrVII 156441 156442 . 160
chrVII 156465 156466 . 320
chrVII 156483 156484 . 380
chrVII 157491 157492 . 120
chrVII 157522 157523 . 120
chrVII 157674 157675 . 540
chrVII 157679 157680 . 400
chrVII 157699 157700 . 220
chrVII 157706 157707 . 440
chrVII 157786 157787 . 1240
chrVII 157803 157804 . 1040
chrVII 157862 157863 . 240
chrVII 158787 158788 . 700
chrVII 159116 159117 . 140
chrVII 159297 159298 . 420
chrVII 159331 159332 . 160
chrVII 159343 159344 . 720
chrVII 159359 159360 . 400
chrVII 159798 159799 . 160
chrVII 159823 159824 . 800
chrVII 161178 161179 . 520
chrVII 161316 161317 . 520
chrVII 161539 161540 . 140
chrVII 163221 163222 . 260
chrVII 163325 163326 . 120
chrVII 164359 164360 . 340
chrVII 164692 164693 . 260
chrVII 164845 164846 . 160
chrVII 164859 164860 . 300
chrVII 164862 164863 . 240
chrVII 164882 164883 . 1060
chrVII 165071 165072 . 520
chrVII 165183 165184 . 260
chrVII 165194 165195 . 1620
chrVII 165254 165255 . 280
chrVII 165280 165281 . 520
chrVII 165283 165284 . 160
chrVII 165317 165318 . 280
chrVII 165341 165342 . 300
chrVII 165580 165581 . 560
chrVII 165930 165931 . 260
chrVII 166050 166051 . 140
chrVII 166091 166092 . 160
chrVII 166121 166122 . 160
chrVII 166128 166129 . 540
chrVII 166153 166154 . 140
chrVII 166199 166200 . 700
chrVII 166212 166213 . 240
chrVII 166298 166299 . 280
chrVII 166393 166394 . 360
chrVII 166425 166426 . 120
chrVII 166428 166429 . 200
chrVII 166439 166440 . 140
chrVII 166626 166627 . 220
chrVII 166662 166663 . 300
chrVII 166665 166666 . 540
chrVII 166699 166700 . 140
chrVII 166717 166718 . 220
chrVII 166723 166724 . 460
chrVII 166729 166730 . 1340
chrVII 166744 166745 . 700
chrVII 167355 167356 . 460
chrVII 167501 167502 . 180
chrVII 167538 167539 . 380
chrVII 167542 167543 . 400
chrVII 167545 167546 . 220
chrVII 167587 167588 . 1020
chrVII 167601 167602 . 140
chrVII 167722 167723 . 280
chrVII 167909 167910 . 400
chrVII 169991 169992 . 240
chrVII 171207 171208 . 120
chrVII 171570 171571 . 120
chrVII 171845 171846 . 280
chrVII 172044 172045 . 1000
chrVII 172964 172965 . 300
chrVII 173163 173164 . 220
chrVII 173172 173173 . 300
chrVII 173198 173199 . 400
chrVII 173198 173199 . 180
chrVII 173222 173223 . 220
chrVII 173395 173396 . 260
chrVII 173536 173537 . 120
chrVII 173884 173885 . 160
chrVII 174377 174378 . 200
chrVII 174445 174446 . 260
chrVII 174473 174474 . 2040
chrVII 174476 174477 . 500
chrVII 174886 174887 . 1160
chrVII 175003 175004 . 900
chrVII 175333 175334 . 180
chrVII 175478 175479 . 580
chrVII 175824 175825 . 400
chrVII 175978 175979 . 500
chrVII 176012 176013 . 980
chrVII 176035 176036 . 560
chrVII 177799 177800 . 120
chrVII 178048 178049 . 120
chrVII 178286 178287 . 180
chrVII 179263 179264 . 140
chrVII 179858 179859 . 180
chrVII 180251 180252 . 200
chrVII 180303 180304 . 140
chrVII 180352 180353 . 160
chrVII 180505 180506 . 260
chrVII 180513 180514 . 200
chrVII 180525 180526 . 120
chrVII 180529 180530 . 140
chrVII 180586 180587 . 220
chrVII 181204 181205 . 760
chrVII 182219 182220 . 700
chrVII 182222 182223 . 460
chrVII 182241 182242 . 460
chrVII 182244 182245 . 500
chrVII 182295 182296 . 540
chrVII 184825 184826 . 280
chrVII 185169 185170 . 1800
chrVII 185282 185283 . 2220
chrVII 185883 185884 . 380
chrVII 185903 185904 . 660
chrVII 185908 185909 . 520
chrVII 185954 185955 . 160
chrVII 185959 185960 . 120
chrVII 186558 186559 . 120
chrVII 187488 187489 . 160
chrVII 187621 187622 . 520
chrVII 188665 188666 . 120
chrVII 190909 190910 . 480
chrVII 190915 190916 . 1380
chrVII 190971 190972 . 240
chrVII 190987 190988 . 260
chrVII 191022 191023 . 1900
chrVII 191038 191039 . 240
chrVII 191044 191045 . 120
chrVII 191046 191047 . 2020
chrVII 191060 191061 . 500
chrVII 191861 191862 . 140
chrVII 191908 191909 . 120
chrVII 193230 193231 . 120
chrVII 193318 193319 . 180
chrVII 193404 193405 . 160
chrVII 193442 193443 . 120
chrVII 193481 193482 . 1720
chrVII 195919 195920 . 140
chrVII 196075 196076 . 140
chrVII 196414 196415 . 220
chrVII 196641 196642 . 1100
chrVII 196684 196685 . 140
chrVII 196710 196711 . 480
chrVII 196882 196883 . 160
chrVII 196895 196896 . 120
chrVII 196956 196957 . 240
chrVII 197006 197007 . 440
chrVII 197064 197065 . 260
chrVII 197067 197068 . 1600
chrVII 197085 197086 . 160
chrVII 197096 197097 . 1620
chrVII 197130 197131 . 440
chrVII 197222 197223 . 380
chrVII 197254 197255 . 280
chrVII 197327 197328 . 180
chrVII 197349 197350 . 2660
chrVII 197492 197493 . 520
chrVII 197503 197504 . 120
chrVII 197727 197728 . 560
chrVII 197754 197755 . 800
chrVII 197761 197762 . 340
chrVII 197886 197887 . 1580
chrVII 197893 197894 . 280
chrVII 197903 197904 . 2220
chrVII 197913 197914 . 200
chrVII 198016 198017 . 220
chrVII 198510 198511 . 560
chrVII 199170 199171 . 500
chrVII 199183 199184 . 180
chrVII 199242 199243 . 380
chrVII 199368 199369 . 320
chrVII 199729 199730 . 2020
chrVII 199894 199895 . 520
chrVII 200268 200269 . 120
chrVII 200275 200276 . 440
chrVII 200375 200376 . 180
chrVII 200576 200577 . 1680
chrVII 200830 200831 . 140
chrVII 201345 201346 . 120
chrVII 201433 201434 . 1080
chrVII 201455 201456 . 2080
chrVII 202054 202055 . 260
chrVII 202073 202074 . 440
chrVII 202529 202530 . 200
chrVII 202546 202547 . 140
chrVII 202563 202564 . 500
chrVII 202576 202577 . 1660
chrVII 202585 202586 . 140
chrVII 202593 202594 . 560
chrVII 202613 202614 . 500
chrVII 202638 202639 . 2020
chrVII 202807 202808 . 200
chrVII 203631 203632 . 300
chrVII 203950 203951 . 1240
chrVII 204057 204058 . 540
chrVII 205109 205110 . 1420
chrVII 205267 205268 . 160
chrVII 205590 205591 . 1320
chrVII 205597 205598 . 340
chrVII 205644 205645 . 2860
chrVII 205651 205652 . 120
chrVII 205683 205684 . 400
chrVII 205695 205696 . 420
chrVII 205732 205733 . 780
chrVII 205752 205753 . 140
chrVII 206037 206038 . 220
chrVII 206062 206063 . 3220
chrVII 206158 206159 . 220
chrVII 206227 206228 . 4240
chrVII 206235 206236 . 180
chrVII 206473 206474 . 140
chrVII 206547 206548 . 1320
chrVII 206552 206553 . 2700
chrVII 206571 206572 . 120
chrVII 206610 206611 . 220
chrVII 206690 206691 . 120
chrVII 206732 206733 . 300
chrVII 206736 206737 . 1440
chrVII 206794 206795 . 6400
chrVII 206797 206798 . 3000
chrVII 206829 206830 . 1400
chrVII 208315 208316 . 400
chrVII 208478 208479 . 620
chrVII 208708 208709 . 180
chrVII 208748 208749 . 1280
chrVII 208770 208771 . 380
chrVII 208779 208780 . 220
chrVII 208813 208814 . 3480
chrVII 208848 208849 . 260
chrVII 208882 208883 . 960
chrVII 209013 209014 . 120
chrVII 209021 209022 . 400
chrVII 209509 209510 . 780
chrVII 209846 209847 . 200
chrVII 210014 210015 . 300
chrVII 210180 210181 . 160
chrVII 210184 210185 . 2840
chrVII 210184 210185 . 200
chrVII 210191 210192 . 240
chrVII 210213 210214 . 2640
chrVII 210231 210232 . 120
chrVII 210464 210465 . 1740
chrVII 210804 210805 . 440
chrVII 210962 210963 . 660
chrVII 212242 212243 . 140
chrVII 212727 212728 . 200
chrVII 212750 212751 . 1080
chrVII 212775 212776 . 120
chrVII 213338 213339 . 1400
chrVII 213885 213886 . 120
chrVII 213903 213904 . 1500
chrVII 213919 213920 . 520
chrVII 213930 213931 . 140
chrVII 214063 214064 . 380
chrVII 214892 214893 . 220
chrVII 215310 215311 . 220
chrVII 216180 216181 . 460
chrVII 216197 216198 . 200
chrVII 216519 216520 . 1240
chrVII 216712 216713 . 280
chrVII 217146 217147 . 160
chrVII 217192 217193 . 120
chrVII 217318 217319 . 120
chrVII 217351 217352 . 280
chrVII 217358 217359 . 500
chrVII 217437 217438 . 2040
chrVII 217479 217480 . 1100
chrVII 218719 218720 . 680
chrVII 218873 218874 . 480
chrVII 218923 218924 . 500
chrVII 219412 219413 . 220
chrVII 220486 220487 . 240
chrVII 220830 220831 . 1060
chrVII 220850 220851 . 260
chrVII 220940 220941 . 280
chrVII 221038 221039 . 340
chrVII 225632 225633 . 120
chrVII 225713 225714 . 260
chrVII 225746 225747 . 1240
chrVII 225792 225793 . 1660
chrVII 225833 225834 . 680
chrVII 225836 225837 . 680
chrVII 225847 225848 . 200
chrVII 225885 225886 . 360
chrVII 225893 225894 . 3520
chrVII 225934 225935 . 540
chrVII 225948 225949 . 220
chrVII 226105 226106 . 720
chrVII 226158 226159 . 3420
chrVII 226178 226179 . 1640
chrVII 226208 226209 . 320
chrVII 226213 226214 . 360
chrVII 226236 226237 . 560
chrVII 226269 226270 . 160
chrVII 226279 226280 . 160
chrVII 226331 226332 . 3000
chrVII 227261 227262 . 460
chrVII 228390 228391 . 260
chrVII 228510 228511 . 120
chrVII 228647 228648 . 1560
chrVII 228908 228909 . 2380
chrVII 229377 229378 . 160
chrVII 229430 229431 . 160
chrVII 229492 229493 . 140
chrVII 229506 229507 . 460
chrVII 229628 229629 . 120
chrVII 229655 229656 . 120
chrVII 229896 229897 . 140
chrVII 229911 229912 . 220
chrVII 229929 229930 . 120
chrVII 229936 229937 . 180
chrVII 229949 229950 . 140
chrVII 229955 229956 . 220
chrVII 229963 229964 . 860
chrVII 230114 230115 . 120
chrVII 230174 230175 . 440
chrVII 232606 232607 . 580
chrVII 234253 234254 . 240
chrVII 234420 234421 . 260
chrVII 234572 234573 . 420
chrVII 234621 234622 . 320
chrVII 234626 234627 . 180
chrVII 234666 234667 . 1600
chrVII 234698 234699 . 120
chrVII 234829 234830 . 320
chrVII 234978 234979 . 280
chrVII 235304 235305 . 180
chrVII 235354 235355 . 3000
chrVII 235897 235898 . 120
chrVII 236043 236044 . 260
chrVII 236085 236086 . 220
chrVII 238262 238263 . 140
chrVII 238264 238265 . 380
chrVII 238270 238271 . 140
chrVII 238272 238273 . 120
chrVII 238277 238278 . 160
chrVII 238285 238286 . 3200
chrVII 239087 239088 . 140
chrVII 239627 239628 . 900
chrVII 240132 240133 . 2500
chrVII 240147 240148 . 600
chrVII 240658 240659 . 120
chrVII 240681 240682 . 1400
chrVII 240839 240840 . 340
chrVII 240925 240926 . 120
chrVII 241066 241067 . 380
chrVII 241250 241251 . 720
chrVII 241297 241298 . 200
chrVII 241478 241479 . 200
chrVII 242244 242245 . 340
chrVII 243041 243042 . 2120
chrVII 244008 244009 . 500
chrVII 245239 245240 . 1660
chrVII 245259 245260 . 280
chrVII 245306 245307 . 980
chrVII 245313 245314 . 120
chrVII 245331 245332 . 420
chrVII 245354 245355 . 2040
chrVII 247197 247198 . 280
chrVII 247408 247409 . 120
chrVII 248608 248609 . 2160
chrVII 248620 248621 . 3560
chrVII 248819 248820 . 1620
chrVII 249090 249091 . 260
chrVII 249663 249664 . 160
chrVII 249674 249675 . 180
chrVII 249766 249767 . 180
chrVII 249795 249796 . 1160
chrVII 253239 253240 . 2940
chrVII 253914 253915 . 2960
chrVII 253941 253942 . 220
chrVII 253981 253982 . 120
chrVII 253989 253990 . 200
chrVII 254032 254033 . 1420
chrVII 254295 254296 . 400
chrVII 254414 254415 . 120
chrVII 254456 254457 . 140
chrVII 254481 254482 . 260
chrVII 254501 254502 . 160
chrVII 254521 254522 . 440
chrVII 255365 255366 . 1460
chrVII 255366 255367 . 480
chrVII 255367 255368 . 140
chrVII 255382 255383 . 2140
chrVII 255405 255406 . 120
chrVII 255437 255438 . 240
chrVII 255685 255686 . 200
chrVII 255714 255715 . 480
chrVII 255875 255876 . 660
chrVII 255895 255896 . 120
chrVII 256957 256958 . 120
chrVII 257577 257578 . 140
chrVII 257907 257908 . 1040
chrVII 257927 257928 . 3020
chrVII 258116 258117 . 120
chrVII 259777 259778 . 4640
chrVII 259933 259934 . 1020
chrVII 260065 260066 . 280
chrVII 260071 260072 . 340
chrVII 260312 260313 . 140
chrVII 261284 261285 . 980
chrVII 261717 261718 . 2460
chrVII 261734 261735 . 180
chrVII 262367 262368 . 160
chrVII 262701 262702 . 600
chrVII 263695 263696 . 1360
chrVII 263853 263854 . 360
chrVII 264515 264516 . 420
chrVII 265084 265085 . 120
chrVII 265159 265160 . 500
chrVII 265640 265641 . 120
chrVII 265807 265808 . 220
chrVII 265967 265968 . 160
chrVII 267980 267981 . 280
chrVII 268003 268004 . 160
chrVII 268299 268300 . 960
chrVII 268688 268689 . 480
chrVII 268706 268707 . 220
chrVII 268815 268816 . 140
chrVII 268997 268998 . 340
chrVII 269172 269173 . 180
chrVII 269190 269191 . 360
chrVII 269258 269259 . 120
chrVII 269301 269302 . 1960
chrVII 270303 270304 . 120
chrVII 270400 270401 . 300
chrVII 270845 270846 . 240
chrVII 270872 270873 . 500
chrVII 270873 270874 . 540
chrVII 270882 270883 . 420
chrVII 270897 270898 . 140
chrVII 271130 271131 . 120
chrVII 271388 271389 . 160
chrVII 271434 271435 . 4100
chrVII 271443 271444 . 820
chrVII 271469 271470 . 380
chrVII 271473 271474 . 560
chrVII 271496 271497 . 280
chrVII 271503 271504 . 320
chrVII 271509 271510 . 220
chrVII 271513 271514 . 140
chrVII 271513 271514 . 720
chrVII 271531 271532 . 180
chrVII 271536 271537 . 1300
chrVII 271542 271543 . 840
chrVII 271568 271569 . 2160
chrVII 271575 271576 . 300
chrVII 271625 271626 . 4220
chrVII 271644 271645 . 1500
chrVII 271749 271750 . 140
chrVII 271834 271835 . 720
chrVII 271844 271845 . 560
chrVII 271853 271854 . 1260
chrVII 271865 271866 . 800
chrVII 271876 271877 . 1100
chrVII 271882 271883 . 480
chrVII 271937 271938 . 540
chrVII 271981 271982 . 220
chrVII 271989 271990 . 220
chrVII 272031 272032 . 160
chrVII 272129 272130 . 340
chrVII 272135 272136 . 1540
chrVII 272203 272204 . 1000
chrVII 272222 272223 . 120
chrVII 272227 272228 . 260
chrVII 272696 272697 . 700
chrVII 272771 272772 . 320
chrVII 272866 272867 . 1580
chrVII 272933 272934 . 900
chrVII 272967 272968 . 260
chrVII 273141 273142 . 120
chrVII 273214 273215 . 500
chrVII 273279 273280 . 1720
chrVII 273314 273315 . 120
chrVII 273763 273764 . 200
chrVII 274251 274252 . 640
chrVII 274431 274432 . 160
chrVII 274623 274624 . 1080
chrVII 274715 274716 . 180
chrVII 274809 274810 . 540
chrVII 274984 274985 . 180
chrVII 275556 275557 . 120
chrVII 276802 276803 . 820
chrVII 276833 276834 . 280
chrVII 276839 276840 . 260
chrVII 276846 276847 . 2200
chrVII 277075 277076 . 840
chrVII 277111 277112 . 640
chrVII 277112 277113 . 1480
chrVII 278460 278461 . 140
chrVII 278480 278481 . 300
chrVII 278557 278558 . 1260
chrVII 278568 278569 . 220
chrVII 278582 278583 . 1160
chrVII 279117 279118 . 300
chrVII 280647 280648 . 360
chrVII 280659 280660 . 920
chrVII 280660 280661 . 160
chrVII 280661 280662 . 140
chrVII 280718 280719 . 280
chrVII 280725 280726 . 420
chrVII 280747 280748 . 160
chrVII 280763 280764 . 300
chrVII 280951 280952 . 120
chrVII 280964 280965 . 200
chrVII 281114 281115 . 160
chrVII 281292 281293 . 620
chrVII 281367 281368 . 120
chrVII 281434 281435 . 340
chrVII 283043 283044 . 120
chrVII 284006 284007 . 800
chrVII 284022 284023 . 3180
chrVII 284049 284050 . 280
chrVII 284058 284059 . 740
chrVII 284123 284124 . 880
chrVII 284129 284130 . 2160
chrVII 284706 284707 . 180
chrVII 285137 285138 . 380
chrVII 285175 285176 . 200
chrVII 285280 285281 . 880
chrVII 285313 285314 . 640
chrVII 285964 285965 . 360
chrVII 285986 285987 . 140
chrVII 286784 286785 . 140
chrVII 286823 286824 . 660
chrVII 286833 286834 . 220
chrVII 286859 286860 . 160
chrVII 287186 287187 . 120
chrVII 287201 287202 . 140
chrVII 287205 287206 . 120
chrVII 287285 287286 . 120
chrVII 287308 287309 . 760
chrVII 287310 287311 . 120
chrVII 287320 287321 . 120
chrVII 287324 287325 . 460
chrVII 287330 287331 . 200
chrVII 287433 287434 . 740
chrVII 287512 287513 . 180
chrVII 287720 287721 . 1000
chrVII 287925 287926 . 760
chrVII 288124 288125 . 120
chrVII 288313 288314 . 880
chrVII 288355 288356 . 680
chrVII 288516 288517 . 1420
chrVII 288667 288668 . 200
chrVII 288899 288900 . 380
chrVII 288909 288910 . 560
chrVII 288912 288913 . 140
chrVII 289419 289420 . 200
chrVII 289434 289435 . 800
chrVII 289463 289464 . 840
chrVII 289558 289559 . 140
chrVII 289574 289575 . 160
chrVII 289750 289751 . 340
chrVII 289771 289772 . 240
chrVII 291748 291749 . 160
chrVII 291754 291755 . 160
chrVII 291788 291789 . 820
chrVII 291838 291839 . 200
chrVII 291862 291863 . 1720
chrVII 291870 291871 . 900
chrVII 291877 291878 . 1040
chrVII 291885 291886 . 2360
chrVII 291894 291895 . 1080
chrVII 292043 292044 . 160
chrVII 292521 292522 . 2580
chrVII 292715 292716 . 620
chrVII 292791 292792 . 140
chrVII 292834 292835 . 160
chrVII 292925 292926 . 240
chrVII 293080 293081 . 140
chrVII 293083 293084 . 120
chrVII 293152 293153 . 600
chrVII 293156 293157 . 340
chrVII 293174 293175 . 360
chrVII 293291 293292 . 1160
chrVII 293411 293412 . 1640
chrVII 294305 294306 . 1600
chrVII 294530 294531 . 840
chrVII 294974 294975 . 120
chrVII 295395 295396 . 160
chrVII 295428 295429 . 400
chrVII 295434 295435 . 380
chrVII 295573 295574 . 120
chrVII 295784 295785 . 240
chrVII 295787 295788 . 800
chrVII 295795 295796 . 160
chrVII 295820 295821 . 220
chrVII 295862 295863 . 700
chrVII 296170 296171 . 300
chrVII 297862 297863 . 280
chrVII 299806 299807 . 140
chrVII 299821 299822 . 480
chrVII 299839 299840 . 2000
chrVII 299845 299846 . 420
chrVII 299865 299866 . 520
chrVII 299928 299929 . 280
chrVII 301212 301213 . 180
chrVII 301391 301392 . 1480
chrVII 301435 301436 . 240
chrVII 301457 301458 . 140
chrVII 301462 301463 . 200
chrVII 301486 301487 . 1420
chrVII 301752 301753 . 1740
chrVII 301871 301872 . 120
chrVII 302499 302500 . 740
chrVII 302839 302840 . 160
chrVII 303499 303500 . 200
chrVII 303535 303536 . 180
chrVII 303548 303549 . 640
chrVII 303571 303572 . 200
chrVII 303578 303579 . 120
chrVII 304144 304145 . 220
chrVII 304386 304387 . 460
chrVII 304408 304409 . 180
chrVII 304495 304496 . 120
chrVII 304538 304539 . 320
chrVII 304602 304603 . 240
chrVII 305419 305420 . 120
chrVII 306335 306336 . 220
chrVII 306402 306403 . 1660
chrVII 307224 307225 . 120
chrVII 307314 307315 . 520
chrVII 307320 307321 . 320
chrVII 307387 307388 . 1040
chrVII 308277 308278 . 200
chrVII 308523 308524 . 520
chrVII 308538 308539 . 840
chrVII 308710 308711 . 640
chrVII 308727 308728 . 300
chrVII 309247 309248 . 140
chrVII 309717 309718 . 140
chrVII 310076 310077 . 380
chrVII 310241 310242 . 1000
chrVII 310266 310267 . 580
chrVII 310296 310297 . 320
chrVII 310477 310478 . 2260
chrVII 310629 310630 . 120
chrVII 310639 310640 . 1380
chrVII 310657 310658 . 280
chrVII 310772 310773 . 320
chrVII 311986 311987 . 2160
chrVII 311992 311993 . 700
chrVII 312019 312020 . 780
chrVII 312062 312063 . 140
chrVII 312116 312117 . 260
chrVII 312118 312119 . 120
chrVII 312294 312295 . 300
chrVII 313039 313040 . 1220
chrVII 313101 313102 . 180
chrVII 313107 313108 . 160
chrVII 313108 313109 . 660
chrVII 313110 313111 . 120
chrVII 313823 313824 . 120
chrVII 314506 314507 . 120
chrVII 314538 314539 . 140
chrVII 314544 314545 . 380
chrVII 314547 314548 . 120
chrVII 314559 314560 . 400
chrVII 316559 316560 . 180
chrVII 316628 316629 . 140
chrVII 316702 316703 . 500
chrVII 316707 316708 . 120
chrVII 316712 316713 . 1960
chrVII 316985 316986 . 140
chrVII 317099 317100 . 120
chrVII 317213 317214 . 360
chrVII 317217 317218 . 240
chrVII 317233 317234 . 1180
chrVII 318065 318066 . 220
chrVII 318119 318120 . 120
chrVII 318629 318630 . 180
chrVII 318994 318995 . 180
chrVII 319362 319363 . 140
chrVII 319575 319576 . 140
chrVII 319634 319635 . 120
chrVII 319873 319874 . 120
chrVII 319892 319893 . 120
chrVII 319932 319933 . 200
chrVII 319943 319944 . 140
chrVII 319949 319950 . 1440
chrVII 320301 320302 . 960
chrVII 320303 320304 . 120
chrVII 320327 320328 . 780
chrVII 320361 320362 . 180
chrVII 320495 320496 . 640
chrVII 320910 320911 . 280
chrVII 321024 321025 . 1940
chrVII 321223 321224 . 300
chrVII 321359 321360 . 200
chrVII 321529 321530 . 160
chrVII 321599 321600 . 560
chrVII 321656 321657 . 180
chrVII 323522 323523 . 120
chrVII 323530 323531 . 180
chrVII 324316 324317 . 120
chrVII 324357 324358 . 120
chrVII 324813 324814 . 1600
chrVII 324988 324989 . 160
chrVII 324997 324998 . 280
chrVII 325684 325685 . 140
chrVII 325814 325815 . 220
chrVII 325917 325918 . 780
chrVII 326074 326075 . 1840
chrVII 326239 326240 . 120
chrVII 326493 326494 . 120
chrVII 326522 326523 . 5240
chrVII 326572 326573 . 160
chrVII 326663 326664 . 140
chrVII 326680 326681 . 1220
chrVII 326682 326683 . 240
chrVII 326869 326870 . 140
chrVII 327148 327149 . 140
chrVII 328090 328091 . 120
chrVII 328128 328129 . 120
chrVII 328453 328454 . 200
chrVII 328514 328515 . 480
chrVII 328676 328677 . 600
chrVII 328693 328694 . 900
chrVII 328700 328701 . 160
chrVII 328721 328722 . 140
chrVII 328892 328893 . 1860
chrVII 328899 328900 . 300
chrVII 328904 328905 . 280
chrVII 328910 328911 . 400
chrVII 330713 330714 . 360
chrVII 330722 330723 . 340
chrVII 330776 330777 . 300
chrVII 330783 330784 . 160
chrVII 330799 330800 . 800
chrVII 330823 330824 . 140
chrVII 330827 330828 . 160
chrVII 331939 331940 . 580
chrVII 332719 332720 . 5020
chrVII 333404 333405 . 460
chrVII 334208 334209 . 160
chrVII 334537 334538 . 900
chrVII 334755 334756 . 200
chrVII 334763 334764 . 1860
chrVII 334782 334783 . 120
chrVII 334787 334788 . 580
chrVII 334790 334791 . 700
chrVII 334808 334809 . 180
chrVII 335934 335935 . 240
chrVII 335984 335985 . 160
chrVII 337669 337670 . 2660
chrVII 337741 337742 . 160
chrVII 341811 341812 . 240
chrVII 341969 341970 . 940
chrVII 343160 343161 . 120
chrVII 343185 343186 . 120
chrVII 343215 343216 . 120
chrVII 343554 343555 . 2660
chrVII 343894 343895 . 120
chrVII 344162 344163 . 220
chrVII 344352 344353 . 820
chrVII 344709 344710 . 180
chrVII 344776 344777 . 240
chrVII 345235 345236 . 140
chrVII 345427 345428 . 2380
chrVII 345631 345632 . 820
chrVII 345652 345653 . 120
chrVII 345795 345796 . 2400
chrVII 345818 345819 . 180
chrVII 345830 345831 . 660
chrVII 345929 345930 . 1100
chrVII 345946 345947 . 320
chrVII 346323 346324 . 180
chrVII 346404 346405 . 140
chrVII 346409 346410 . 120
chrVII 346572 346573 . 120
chrVII 346644 346645 . 120
chrVII 346837 346838 . 120
chrVII 346995 346996 . 240
chrVII 347027 347028 . 2460
chrVII 347048 347049 . 180
chrVII 347089 347090 . 120
chrVII 347108 347109 . 220
chrVII 347120 347121 . 3760
chrVII 347125 347126 . 920
chrVII 347316 347317 . 440
chrVII 348244 348245 . 340
chrVII 348752 348753 . 1560
chrVII 349101 349102 . 1880
chrVII 349125 349126 . 280
chrVII 349174 349175 . 700
chrVII 349555 349556 . 120
chrVII 349566 349567 . 280
chrVII 349884 349885 . 240
chrVII 350250 350251 . 120
chrVII 352027 352028 . 180
chrVII 352204 352205 . 180
chrVII 352218 352219 . 240
chrVII 352379 352380 . 3380
chrVII 352379 352380 . 320
chrVII 352382 352383 . 500
chrVII 352392 352393 . 120
chrVII 352401 352402 . 420
chrVII 352425 352426 . 480
chrVII 352431 352432 . 140
chrVII 352433 352434 . 400
chrVII 352439 352440 . 3320
chrVII 352448 352449 . 980
chrVII 352796 352797 . 120
chrVII 352805 352806 . 120
chrVII 352811 352812 . 200
chrVII 352890 352891 . 200
chrVII 352907 352908 . 200
chrVII 352977 352978 . 320
chrVII 352991 352992 . 160
chrVII 353137 353138 . 120
chrVII 353654 353655 . 260
chrVII 353933 353934 . 1300
chrVII 354427 354428 . 220
chrVII 354791 354792 . 540
chrVII 355289 355290 . 160
chrVII 355432 355433 . 400
chrVII 355578 355579 . 200
chrVII 355592 355593 . 1240
chrVII 355615 355616 . 760
chrVII 355620 355621 . 1220
chrVII 355627 355628 . 580
chrVII 355631 355632 . 2000
chrVII 355634 355635 . 220
chrVII 355670 355671 . 380
chrVII 355687 355688 . 320
chrVII 355702 355703 . 1320
chrVII 355860 355861 . 140
chrVII 356055 356056 . 520
chrVII 356075 356076 . 640
chrVII 356086 356087 . 160
chrVII 356549 356550 . 580
chrVII 357011 357012 . 680
chrVII 357037 357038 . 1880
chrVII 357123 357124 . 760
chrVII 357128 357129 . 180
chrVII 357175 357176 . 160
chrVII 357183 357184 . 660
chrVII 357202 357203 . 180
chrVII 357272 357273 . 120
chrVII 357273 357274 . 120
chrVII 357273 357274 . 1320
chrVII 357416 357417 . 620
chrVII 357599 357600 . 700
chrVII 358353 358354 . 200
chrVII 358366 358367 . 120
chrVII 358396 358397 . 1020
chrVII 358431 358432 . 2340
chrVII 358438 358439 . 260
chrVII 358458 358459 . 160
chrVII 358469 358470 . 120
chrVII 358475 358476 . 1520
chrVII 358512 358513 . 280
chrVII 358665 358666 . 920
chrVII 359164 359165 . 180
chrVII 359315 359316 . 360
chrVII 359370 359371 . 240
chrVII 359378 359379 . 120
chrVII 359428 359429 . 180
chrVII 359747 359748 . 640
chrVII 360442 360443 . 300
chrVII 361787 361788 . 140
chrVII 361948 361949 . 260
chrVII 362097 362098 . 120
chrVII 362236 362237 . 220
chrVII 362267 362268 . 160
chrVII 363144 363145 . 120
chrVII 363807 363808 . 440
chrVII 363836 363837 . 140
chrVII 363914 363915 . 280
chrVII 364087 364088 . 120
chrVII 364092 364093 . 140
chrVII 364095 364096 . 820
chrVII 364103 364104 . 180
chrVII 364110 364111 . 1040
chrVII 364114 364115 . 1060
chrVII 364126 364127 . 200
chrVII 364247 364248 . 360
chrVII 364250 364251 . 120
chrVII 364270 364271 . 2400
chrVII 366288 366289 . 300
chrVII 366298 366299 . 520
chrVII 366300 366301 . 460
chrVII 366313 366314 . 480
chrVII 366385 366386 . 360
chrVII 366553 366554 . 200
chrVII 366581 366582 . 460
chrVII 366686 366687 . 2800
chrVII 366691 366692 . 120
chrVII 366700 366701 . 1400
chrVII 366708 366709 . 240
chrVII 366717 366718 . 460
chrVII 366768 366769 . 160
chrVII 366773 366774 . 600
chrVII 366825 366826 . 560
chrVII 366826 366827 . 140
chrVII 366832 366833 . 120
chrVII 367818 367819 . 340
chrVII 368134 368135 . 5740
chrVII 368172 368173 . 680
chrVII 368351 368352 . 780
chrVII 368372 368373 . 120
chrVII 368421 368422 . 240
chrVII 368581 368582 . 1340
chrVII 370630 370631 . 160
chrVII 371203 371204 . 140
chrVII 371268 371269 . 240
chrVII 371269 371270 . 1580
chrVII 371273 371274 . 180
chrVII 371386 371387 . 120
chrVII 371391 371392 . 120
chrVII 371404 371405 . 140
chrVII 371425 371426 . 560
chrVII 371433 371434 . 1420
chrVII 371498 371499 . 640
chrVII 371531 371532 . 140
chrVII 371656 371657 . 440
chrVII 371669 371670 . 440
chrVII 371719 371720 . 460
chrVII 371825 371826 . 620
chrVII 371855 371856 . 620
chrVII 372441 372442 . 240
chrVII 372838 372839 . 160
chrVII 373526 373527 . 640
chrVII 374064 374065 . 120
chrVII 374175 374176 . 220
chrVII 374915 374916 . 820
chrVII 374922 374923 . 160
chrVII 374998 374999 . 220
chrVII 375003 375004 . 120
chrVII 375004 375005 . 640
chrVII 375323 375324 . 120
chrVII 375356 375357 . 120
chrVII 375867 375868 . 360
chrVII 375912 375913 . 220
chrVII 375919 375920 . 240
chrVII 375921 375922 . 120
chrVII 375933 375934 . 220
chrVII 375968 375969 . 920
chrVII 375997 375998 . 220
chrVII 376262 376263 . 240
chrVII 376590 376591 . 260
chrVII 376751 376752 . 120
chrVII 376980 376981 . 960
chrVII 377094 377095 . 1120
chrVII 377349 377350 . 280
chrVII 377357 377358 . 640
chrVII 377367 377368 . 320
chrVII 377385 377386 . 220
chrVII 377412 377413 . 400
chrVII 378337 378338 . 180
chrVII 378849 378850 . 140
chrVII 381029 381030 . 300
chrVII 381365 381366 . 420
chrVII 381371 381372 . 500
chrVII 381375 381376 . 440
chrVII 381414 381415 . 220
chrVII 381441 381442 . 200
chrVII 381589 381590 . 240
chrVII 381595 381596 . 120
chrVII 381805 381806 . 160
chrVII 382025 382026 . 680
chrVII 382093 382094 . 1100
chrVII 382103 382104 . 760
chrVII 382160 382161 . 1660
chrVII 383279 383280 . 400
chrVII 383346 383347 . 120
chrVII 383370 383371 . 160
chrVII 383380 383381 . 720
chrVII 383392 383393 . 160
chrVII 383393 383394 . 260
chrVII 383522 383523 . 300
chrVII 383554 383555 . 200
chrVII 383559 383560 . 440
chrVII 383597 383598 . 1200
chrVII 383665 383666 . 160
chrVII 383709 383710 . 200
chrVII 383712 383713 . 140
chrVII 383747 383748 . 320
chrVII 383788 383789 . 180
chrVII 383829 383830 . 480
chrVII 383829 383830 . 120
chrVII 384027 384028 . 260
chrVII 384139 384140 . 980
chrVII 384225 384226 . 280
chrVII 384244 384245 . 3540
chrVII 384277 384278 . 120
chrVII 384336 384337 . 940
chrVII 384348 384349 . 140
chrVII 384370 384371 . 1520
chrVII 384390 384391 . 2720
chrVII 384551 384552 . 460
chrVII 384571 384572 . 240
chrVII 384574 384575 . 5060
chrVII 384582 384583 . 180
chrVII 384749 384750 . 3760
chrVII 384846 384847 . 320
chrVII 384846 384847 . 160
chrVII 384851 384852 . 180
chrVII 384867 384868 . 180
chrVII 384890 384891 . 160
chrVII 384932 384933 . 840
chrVII 384951 384952 . 1280
chrVII 384953 384954 . 120
chrVII 384974 384975 . 920
chrVII 385020 385021 . 200
chrVII 385044 385045 . 120
chrVII 385399 385400 . 140
chrVII 385670 385671 . 1000
chrVII 385711 385712 . 720
chrVII 386571 386572 . 520
chrVII 386999 387000 . 580
chrVII 387240 387241 . 340
chrVII 387250 387251 . 2180
chrVII 387378 387379 . 1120
chrVII 387684 387685 . 160
chrVII 387719 387720 . 2820
chrVII 387873 387874 . 4860
chrVII 388017 388018 . 300
chrVII 388294 388295 . 760
chrVII 388756 388757 . 980
chrVII 388867 388868 . 120
chrVII 388948 388949 . 140
chrVII 389037 389038 . 140
chrVII 389133 389134 . 220
chrVII 389874 389875 . 160
chrVII 389881 389882 . 200
chrVII 389896 389897 . 120
chrVII 391073 391074 . 460
chrVII 391093 391094 . 1020
chrVII 391574 391575 . 440
chrVII 392064 392065 . 400
chrVII 392074 392075 . 180
chrVII 392106 392107 . 220
chrVII 392156 392157 . 1440
chrVII 392159 392160 . 2100
chrVII 392166 392167 . 120
chrVII 392182 392183 . 120
chrVII 393411 393412 . 880
chrVII 393436 393437 . 140
chrVII 393715 393716 . 1020
chrVII 393784 393785 . 320
chrVII 393789 393790 . 1860
chrVII 393845 393846 . 1380
chrVII 393851 393852 . 1240
chrVII 393884 393885 . 400
chrVII 393887 393888 . 1240
chrVII 393893 393894 . 400
chrVII 394971 394972 . 220
chrVII 395034 395035 . 220
chrVII 395154 395155 . 200
chrVII 395819 395820 . 200
chrVII 395841 395842 . 360
chrVII 395872 395873 . 180
chrVII 395884 395885 . 560
chrVII 395910 395911 . 120
chrVII 396563 396564 . 800
chrVII 396810 396811 . 1180
chrVII 396969 396970 . 260
chrVII 397055 397056 . 120
chrVII 397526 397527 . 160
chrVII 397607 397608 . 120
chrVII 397746 397747 . 120
chrVII 397778 397779 . 200
chrVII 397814 397815 . 480
chrVII 397816 397817 . 6680
chrVII 397941 397942 . 4260
chrVII 397953 397954 . 220
chrVII 397984 397985 . 300
chrVII 398022 398023 . 620
chrVII 398054 398055 . 480
chrVII 398097 398098 . 120
chrVII 398141 398142 . 1100
chrVII 398157 398158 . 180
chrVII 398162 398163 . 220
chrVII 398165 398166 . 1680
chrVII 398166 398167 . 120
chrVII 398166 398167 . 160
chrVII 398189 398190 . 180
chrVII 398197 398198 . 2580
chrVII 398199 398200 . 240
chrVII 398199 398200 . 120
chrVII 398200 398201 . 160
chrVII 398228 398229 . 1600
chrVII 398235 398236 . 1040
chrVII 398244 398245 . 280
chrVII 398352 398353 . 140
chrVII 398369 398370 . 120
chrVII 398439 398440 . 160
chrVII 400384 400385 . 220
chrVII 400467 400468 . 120
chrVII 400485 400486 . 140
chrVII 400490 400491 . 6160
chrVII 400587 400588 . 380
chrVII 400678 400679 . 120
chrVII 400695 400696 . 260
chrVII 401444 401445 . 1620
chrVII 401452 401453 . 760
chrVII 401498 401499 . 420
chrVII 401502 401503 . 140
chrVII 401514 401515 . 2280
chrVII 401577 401578 . 880
chrVII 401678 401679 . 180
chrVII 401684 401685 . 120
chrVII 401837 401838 . 160
chrVII 402123 402124 . 160
chrVII 402371 402372 . 1720
chrVII 402377 402378 . 280
chrVII 402414 402415 . 700
chrVII 402454 402455 . 440
chrVII 402465 402466 . 260
chrVII 402629 402630 . 2240
chrVII 402800 402801 . 700
chrVII 402802 402803 . 120
chrVII 402837 402838 . 140
chrVII 403417 403418 . 1780
chrVII 403435 403436 . 260
chrVII 403458 403459 . 380
chrVII 403585 403586 . 800
chrVII 403590 403591 . 120
chrVII 403644 403645 . 1180
chrVII 403780 403781 . 120
chrVII 404315 404316 . 1760
chrVII 404414 404415 . 920
chrVII 404630 404631 . 180
chrVII 404639 404640 . 140
chrVII 404659 404660 . 180
chrVII 404686 404687 . 4780
chrVII 404693 404694 . 160
chrVII 404697 404698 . 2480
chrVII 404937 404938 . 120
chrVII 405456 405457 . 180
chrVII 405574 405575 . 460
chrVII 405610 405611 . 2180
chrVII 405615 405616 . 180
chrVII 405618 405619 . 440
chrVII 405619 405620 . 2320
chrVII 405651 405652 . 1380
chrVII 405662 405663 . 1360
chrVII 405675 405676 . 120
chrVII 405832 405833 . 19300
chrVII 405866 405867 . 1060
chrVII 405883 405884 . 260
chrVII 406133 406134 . 140
chrVII 406336 406337 . 140
chrVII 406480 406481 . 380
chrVII 407247 407248 . 220
chrVII 407433 407434 . 520
chrVII 407715 407716 . 240
chrVII 407985 407986 . 160
chrVII 408401 408402 . 240
chrVII 408938 408939 . 400
chrVII 409461 409462 . 140
chrVII 409621 409622 . 1100
chrVII 409856 409857 . 220
chrVII 409883 409884 . 980
chrVII 409889 409890 . 260
chrVII 409894 409895 . 500
chrVII 409897 409898 . 360
chrVII 409916 409917 . 1340
chrVII 410004 410005 . 120
chrVII 411348 411349 . 140
chrVII 411350 411351 . 280
chrVII 411367 411368 . 220
chrVII 411373 411374 . 320
chrVII 411379 411380 . 500
chrVII 411427 411428 . 1200
chrVII 411430 411431 . 380
chrVII 412162 412163 . 200
chrVII 412197 412198 . 2160
chrVII 412199 412200 . 240
chrVII 412202 412203 . 220
chrVII 412240 412241 . 240
chrVII 412243 412244 . 220
chrVII 412254 412255 . 440
chrVII 412267 412268 . 120
chrVII 412276 412277 . 140
chrVII 412303 412304 . 120
chrVII 412335 412336 . 1100
chrVII 412434 412435 . 720
chrVII 412483 412484 . 120
chrVII 412489 412490 . 1040
chrVII 412603 412604 . 280
chrVII 412610 412611 . 4420
chrVII 412760 412761 . 380
chrVII 412775 412776 . 280
chrVII 412846 412847 . 420
chrVII 412882 412883 . 180
chrVII 412933 412934 . 120
chrVII 413003 413004 . 800
chrVII 413014 413015 . 280
chrVII 413036 413037 . 140
chrVII 413170 413171 . 380
chrVII 413194 413195 . 460
chrVII 413231 413232 . 620
chrVII 413237 413238 . 180
chrVII 413278 413279 . 320
chrVII 413285 413286 . 260
chrVII 413289 413290 . 1260
chrVII 413344 413345 . 160
chrVII 413349 413350 . 180
chrVII 413365 413366 . 200
chrVII 413365 413366 . 160
chrVII 413378 413379 . 260
chrVII 413407 413408 . 160
chrVII 413434 413435 . 140
chrVII 413438 413439 . 240
chrVII 413464 413465 . 180
chrVII 413483 413484 . 120
chrVII 413492 413493 . 120
chrVII 413524 413525 . 280
chrVII 413566 413567 . 160
chrVII 413574 413575 . 120
chrVII 413578 413579 . 240
chrVII 413719 413720 . 160
chrVII 413922 413923 . 300
chrVII 413938 413939 . 200
chrVII 413981 413982 . 920
chrVII 413999 414000 . 120
chrVII 414138 414139 . 3320
chrVII 414278 414279 . 120
chrVII 414380 414381 . 360
chrVII 414559 414560 . 180
chrVII 414681 414682 . 660
chrVII 414735 414736 . 520
chrVII 414846 414847 . 140
chrVII 414981 414982 . 280
chrVII 415524 415525 . 380
chrVII 415807 415808 . 120
chrVII 415867 415868 . 220
chrVII 416131 416132 . 240
chrVII 416144 416145 . 180
chrVII 417120 417121 . 720
chrVII 417130 417131 . 180
chrVII 417257 417258 . 220
chrVII 417299 417300 . 180
chrVII 417307 417308 . 140
chrVII 417317 417318 . 180
chrVII 417335 417336 . 120
chrVII 417379 417380 . 120
chrVII 417386 417387 . 13940
chrVII 417392 417393 . 680
chrVII 417397 417398 . 140
chrVII 417906 417907 . 180
chrVII 418327 418328 . 260
chrVII 418638 418639 . 220
chrVII 418702 418703 . 140
chrVII 418717 418718 . 960
chrVII 418721 418722 . 320
chrVII 418722 418723 . 260
chrVII 418725 418726 . 360
chrVII 418737 418738 . 400
chrVII 418827 418828 . 960
chrVII 418919 418920 . 400
chrVII 419077 419078 . 140
chrVII 419262 419263 . 600
chrVII 419320 419321 . 260
chrVII 420662 420663 . 1160
chrVII 420729 420730 . 280
chrVII 420737 420738 . 1300
chrVII 420737 420738 . 140
chrVII 420738 420739 . 120
chrVII 420751 420752 . 220
chrVII 420843 420844 . 140
chrVII 420856 420857 . 120
chrVII 420857 420858 . 420
chrVII 420864 420865 . 860
chrVII 420872 420873 . 320
chrVII 420885 420886 . 860
chrVII 420986 420987 . 140
chrVII 421096 421097 . 1480
chrVII 421150 421151 . 1780
chrVII 421179 421180 . 400
chrVII 421193 421194 . 300
chrVII 421296 421297 . 120
chrVII 421322 421323 . 520
chrVII 421924 421925 . 520
chrVII 421938 421939 . 140
chrVII 421962 421963 . 120
chrVII 421982 421983 . 140
chrVII 421983 421984 . 480
chrVII 422004 422005 . 940
chrVII 422009 422010 . 620
chrVII 422021 422022 . 7740
chrVII 422024 422025 . 600
chrVII 422513 422514 . 1200
chrVII 422632 422633 . 120
chrVII 422716 422717 . 1780
chrVII 422890 422891 . 120
chrVII 423006 423007 . 200
chrVII 423011 423012 . 900
chrVII 423014 423015 . 400
chrVII 423029 423030 . 440
chrVII 423280 423281 . 500
chrVII 423312 423313 . 120
chrVII 423315 423316 . 400
chrVII 423318 423319 . 180
chrVII 423339 423340 . 220
chrVII 423466 423467 . 300
chrVII 423507 423508 . 260
chrVII 423508 423509 . 160
chrVII 423509 423510 . 120
chrVII 423533 423534 . 120
chrVII 423565 423566 . 1200
chrVII 423668 423669 . 420
chrVII 423678 423679 . 2420
chrVII 423694 423695 . 860
chrVII 423723 423724 . 260
chrVII 423737 423738 . 380
chrVII 423738 423739 . 960
chrVII 423753 423754 . 2220
chrVII 423776 423777 . 380
chrVII 424235 424236 . 320
chrVII 424895 424896 . 120
chrVII 425063 425064 . 300
chrVII 426898 426899 . 3460
chrVII 426987 426988 . 120
chrVII 427000 427001 . 320
chrVII 427028 427029 . 140
chrVII 427034 427035 . 140
chrVII 427037 427038 . 120
chrVII 427038 427039 . 460
chrVII 427045 427046 . 2100
chrVII 427109 427110 . 120
chrVII 427113 427114 . 200
chrVII 427118 427119 . 380
chrVII 427121 427122 . 180
chrVII 427130 427131 . 140
chrVII 427424 427425 . 420
chrVII 427457 427458 . 180
chrVII 428079 428080 . 120
chrVII 428212 428213 . 160
chrVII 428393 428394 . 140
chrVII 428411 428412 . 180
chrVII 428481 428482 . 160
chrVII 428488 428489 . 140
chrVII 428518 428519 . 700
chrVII 428661 428662 . 2260
chrVII 428855 428856 . 520
chrVII 428993 428994 . 260
chrVII 429055 429056 . 220
chrVII 430175 430176 . 680
chrVII 430976 430977 . 120
chrVII 431864 431865 . 700
chrVII 432073 432074 . 1400
chrVII 432180 432181 . 460
chrVII 432863 432864 . 160
chrVII 433023 433024 . 2620
chrVII 433181 433182 . 580
chrVII 433397 433398 . 140
chrVII 433426 433427 . 260
chrVII 433535 433536 . 960
chrVII 433544 433545 . 120
chrVII 433598 433599 . 120
chrVII 433647 433648 . 120
chrVII 433796 433797 . 140
chrVII 433811 433812 . 140
chrVII 433893 433894 . 120
chrVII 433900 433901 . 1120
chrVII 433912 433913 . 180
chrVII 433948 433949 . 540
chrVII 433970 433971 . 220
chrVII 433989 433990 . 120
chrVII 434047 434048 . 1380
chrVII 434051 434052 . 1380
chrVII 434056 434057 . 200
chrVII 434075 434076 . 480
chrVII 434096 434097 . 120
chrVII 434276 434277 . 240
chrVII 434528 434529 . 180
chrVII 434728 434729 . 1400
chrVII 434740 434741 . 180
chrVII 434764 434765 . 160
chrVII 434770 434771 . 260
chrVII 435045 435046 . 360
chrVII 435209 435210 . 180
chrVII 435720 435721 . 200
chrVII 436031 436032 . 940
chrVII 436189 436190 . 480
chrVII 436418 436419 . 1340
chrVII 437034 437035 . 220
chrVII 437054 437055 . 1080
chrVII 437088 437089 . 1920
chrVII 437110 437111 . 5760
chrVII 437155 437156 . 920
chrVII 437196 437197 . 160
chrVII 437207 437208 . 2700
chrVII 437354 437355 . 120
chrVII 438161 438162 . 300
chrVII 438454 438455 . 120
chrVII 438528 438529 . 820
chrVII 438540 438541 . 160
chrVII 438556 438557 . 220
chrVII 438594 438595 . 200
chrVII 438720 438721 . 440
chrVII 438949 438950 . 120
chrVII 439709 439710 . 280
chrVII 439818 439819 . 120
chrVII 439850 439851 . 420
chrVII 439865 439866 . 480
chrVII 439875 439876 . 4180
chrVII 439876 439877 . 120
chrVII 439890 439891 . 300
chrVII 439905 439906 . 320
chrVII 439908 439909 . 140
chrVII 439950 439951 . 660
chrVII 439960 439961 . 120
chrVII 440619 440620 . 140
chrVII 440620 440621 . 200
chrVII 440627 440628 . 300
chrVII 440644 440645 . 160
chrVII 440651 440652 . 420
chrVII 440655 440656 . 220
chrVII 440674 440675 . 140
chrVII 440710 440711 . 540
chrVII 440875 440876 . 220
chrVII 440896 440897 . 1000
chrVII 440898 440899 . 120
chrVII 440957 440958 . 140
chrVII 440974 440975 . 260
chrVII 441083 441084 . 160
chrVII 441162 441163 . 700
chrVII 441163 441164 . 140
chrVII 441202 441203 . 200
chrVII 441369 441370 . 260
chrVII 441377 441378 . 120
chrVII 441408 441409 . 2320
chrVII 441414 441415 . 2680
chrVII 441425 441426 . 1020
chrVII 441448 441449 . 440
chrVII 441511 441512 . 200
chrVII 441594 441595 . 140
chrVII 441915 441916 . 1080
chrVII 443259 443260 . 620
chrVII 443278 443279 . 400
chrVII 443355 443356 . 120
chrVII 443422 443423 . 720
chrVII 443424 443425 . 220
chrVII 443425 443426 . 1600
chrVII 443427 443428 . 640
chrVII 443429 443430 . 5620
chrVII 443435 443436 . 240
chrVII 443467 443468 . 500
chrVII 443521 443522 . 380
chrVII 443542 443543 . 640
chrVII 443552 443553 . 1080
chrVII 443580 443581 . 240
chrVII 443644 443645 . 280
chrVII 443747 443748 . 860
chrVII 443749 443750 . 140
chrVII 443825 443826 . 420
chrVII 443848 443849 . 560
chrVII 443858 443859 . 480
chrVII 443871 443872 . 820
chrVII 443958 443959 . 120
chrVII 443959 443960 . 140
chrVII 444032 444033 . 200
chrVII 444187 444188 . 5480
chrVII 444198 444199 . 680
chrVII 444231 444232 . 1420
chrVII 444311 444312 . 120
chrVII 444470 444471 . 200
chrVII 444524 444525 . 500
chrVII 444616 444617 . 140
chrVII 444868 444869 . 320
chrVII 445709 445710 . 420
chrVII 446194 446195 . 740
chrVII 446212 446213 . 440
chrVII 446217 446218 . 860
chrVII 446220 446221 . 120
chrVII 446243 446244 . 560
chrVII 446255 446256 . 380
chrVII 446261 446262 . 120
chrVII 448630 448631 . 860
chrVII 448639 448640 . 340
chrVII 448641 448642 . 280
chrVII 448644 448645 . 160
chrVII 448652 448653 . 220
chrVII 448725 448726 . 160
chrVII 448728 448729 . 120
chrVII 448732 448733 . 120
chrVII 448774 448775 . 120
chrVII 448847 448848 . 120
chrVII 448863 448864 . 1060
chrVII 448871 448872 . 580
chrVII 448879 448880 . 120
chrVII 449185 449186 . 120
chrVII 450076 450077 . 160
chrVII 450092 450093 . 340
chrVII 450463 450464 . 220
chrVII 450582 450583 . 300
chrVII 450732 450733 . 520
chrVII 450791 450792 . 140
chrVII 450914 450915 . 180
chrVII 451059 451060 . 140
chrVII 451492 451493 . 200
chrVII 451641 451642 . 300
chrVII 451667 451668 . 260
chrVII 451698 451699 . 160
chrVII 451833 451834 . 380
chrVII 451854 451855 . 140
chrVII 452146 452147 . 320
chrVII 452151 452152 . 700
chrVII 452164 452165 . 1200
chrVII 452167 452168 . 1700
chrVII 452167 452168 . 140
chrVII 452168 452169 . 140
chrVII 452173 452174 . 120
chrVII 452178 452179 . 340
chrVII 452181 452182 . 1540
chrVII 452197 452198 . 2300
chrVII 452253 452254 . 1880
chrVII 452273 452274 . 140
chrVII 452284 452285 . 320
chrVII 452311 452312 . 5800
chrVII 452631 452632 . 120
chrVII 453268 453269 . 160
chrVII 454649 454650 . 120
chrVII 454698 454699 . 480
chrVII 454716 454717 . 140
chrVII 455198 455199 . 620
chrVII 455373 455374 . 740
chrVII 455407 455408 . 500
chrVII 455451 455452 . 120
chrVII 455890 455891 . 220
chrVII 456197 456198 . 1300
chrVII 456464 456465 . 520
chrVII 456672 456673 . 620
chrVII 456944 456945 . 780
chrVII 457162 457163 . 220
chrVII 457612 457613 . 200
chrVII 457947 457948 . 180
chrVII 457960 457961 . 420
chrVII 457971 457972 . 200
chrVII 457994 457995 . 140
chrVII 457999 458000 . 120
chrVII 458184 458185 . 440
chrVII 458220 458221 . 120
chrVII 458546 458547 . 980
chrVII 459017 459018 . 280
chrVII 459783 459784 . 920
chrVII 460278 460279 . 2640
chrVII 460537 460538 . 3800
chrVII 460970 460971 . 160
chrVII 461296 461297 . 980
chrVII 461304 461305 . 140
chrVII 461315 461316 . 6920
chrVII 461337 461338 . 660
chrVII 461461 461462 . 140
chrVII 461513 461514 . 3080
chrVII 461523 461524 . 640
chrVII 461546 461547 . 120
chrVII 461563 461564 . 200
chrVII 461578 461579 . 140
chrVII 461765 461766 . 120
chrVII 461910 461911 . 140
chrVII 462044 462045 . 1520
chrVII 462344 462345 . 200
chrVII 462381 462382 . 600
chrVII 462863 462864 . 320
chrVII 463116 463117 . 620
chrVII 463166 463167 . 320
chrVII 464110 464111 . 520
chrVII 464191 464192 . 120
chrVII 464273 464274 . 340
chrVII 464527 464528 . 300
chrVII 465025 465026 . 1720
chrVII 465103 465104 . 280
chrVII 465365 465366 . 180
chrVII 465387 465388 . 140
chrVII 465546 465547 . 560
chrVII 465574 465575 . 1600
chrVII 465641 465642 . 500
chrVII 465647 465648 . 340
chrVII 465656 465657 . 1300
chrVII 465677 465678 . 120
chrVII 465684 465685 . 180
chrVII 465710 465711 . 120
chrVII 465718 465719 . 140
chrVII 465753 465754 . 120
chrVII 465834 465835 . 280
chrVII 465855 465856 . 180
chrVII 465866 465867 . 200
chrVII 465999 466000 . 240
chrVII 466350 466351 . 120
chrVII 466643 466644 . 300
chrVII 467088 467089 . 260
chrVII 467106 467107 . 900
chrVII 467113 467114 . 400
chrVII 467362 467363 . 200
chrVII 468297 468298 . 400
chrVII 468358 468359 . 1840
chrVII 468398 468399 . 120
chrVII 468621 468622 . 120
chrVII 468647 468648 . 560
chrVII 468746 468747 . 120
chrVII 468850 468851 . 1960
chrVII 468908 468909 . 300
chrVII 468967 468968 . 880
chrVII 469073 469074 . 180
chrVII 469127 469128 . 1400
chrVII 469338 469339 . 240
chrVII 469435 469436 . 240
chrVII 469493 469494 . 1440
chrVII 469905 469906 . 340
chrVII 470005 470006 . 260
chrVII 470113 470114 . 280
chrVII 470679 470680 . 300
chrVII 470728 470729 . 140
chrVII 470926 470927 . 120
chrVII 471313 471314 . 2580
chrVII 471324 471325 . 300
chrVII 471579 471580 . 560
chrVII 471677 471678 . 2380
chrVII 471742 471743 . 600
chrVII 471962 471963 . 1320
chrVII 472023 472024 . 360
chrVII 472111 472112 . 120
chrVII 472307 472308 . 1640
chrVII 472488 472489 . 680
chrVII 472503 472504 . 220
chrVII 472515 472516 . 380
chrVII 472656 472657 . 840
chrVII 472673 472674 . 220
chrVII 472681 472682 . 360
chrVII 472686 472687 . 240
chrVII 472696 472697 . 520
chrVII 472730 472731 . 120
chrVII 472737 472738 . 120
chrVII 472741 472742 . 120
chrVII 472750 472751 . 120
chrVII 472753 472754 . 560
chrVII 472809 472810 . 2680
chrVII 472899 472900 . 320
chrVII 473102 473103 . 140
chrVII 473430 473431 . 360
chrVII 473572 473573 . 220
chrVII 473631 473632 . 280
chrVII 473712 473713 . 120
chrVII 473902 473903 . 460
chrVII 474067 474068 . 320
chrVII 474078 474079 . 240
chrVII 474303 474304 . 240
chrVII 474332 474333 . 120
chrVII 474814 474815 . 120
chrVII 475314 475315 . 260
chrVII 475321 475322 . 240
chrVII 475324 475325 . 240
chrVII 475324 475325 . 2260
chrVII 475328 475329 . 120
chrVII 475333 475334 . 1440
chrVII 475335 475336 . 260
chrVII 475339 475340 . 180
chrVII 475343 475344 . 300
chrVII 475345 475346 . 160
chrVII 475347 475348 . 5060
chrVII 475352 475353 . 280
chrVII 475360 475361 . 160
chrVII 475364 475365 . 3480
chrVII 475398 475399 . 1000
chrVII 475412 475413 . 220
chrVII 475415 475416 . 1220
chrVII 475454 475455 . 120
chrVII 475766 475767 . 180
chrVII 475814 475815 . 3300
chrVII 475946 475947 . 720
chrVII 475954 475955 . 1320
chrVII 478787 478788 . 120
chrVII 478798 478799 . 1580
chrVII 478815 478816 . 260
chrVII 478822 478823 . 280
chrVII 478831 478832 . 180
chrVII 478880 478881 . 340
chrVII 478896 478897 . 2600
chrVII 478906 478907 . 600
chrVII 478912 478913 . 800
chrVII 478915 478916 . 1780
chrVII 478925 478926 . 140
chrVII 478945 478946 . 1260
chrVII 479037 479038 . 1240
chrVII 479048 479049 . 140
chrVII 479060 479061 . 2000
chrVII 479069 479070 . 180
chrVII 479084 479085 . 1580
chrVII 479092 479093 . 980
chrVII 479095 479096 . 320
chrVII 479123 479124 . 200
chrVII 479134 479135 . 22600
chrVII 479149 479150 . 180
chrVII 479186 479187 . 160
chrVII 479296 479297 . 1900
chrVII 479357 479358 . 2580
chrVII 479503 479504 . 120
chrVII 479531 479532 . 120
chrVII 479696 479697 . 160
chrVII 479765 479766 . 220
chrVII 483089 483090 . 980
chrVII 483106 483107 . 760
chrVII 483118 483119 . 920
chrVII 483169 483170 . 460
chrVII 483178 483179 . 120
chrVII 483188 483189 . 860
chrVII 483212 483213 . 1180
chrVII 483222 483223 . 1620
chrVII 483230 483231 . 3580
chrVII 483243 483244 . 2660
chrVII 483299 483300 . 380
chrVII 483305 483306 . 360
chrVII 483305 483306 . 200
chrVII 483308 483309 . 500
chrVII 483319 483320 . 3180
chrVII 483329 483330 . 920
chrVII 483334 483335 . 700
chrVII 483337 483338 . 120
chrVII 483353 483354 . 2160
chrVII 483361 483362 . 120
chrVII 483375 483376 . 920
chrVII 483383 483384 . 320
chrVII 483399 483400 . 2660
chrVII 483528 483529 . 400
chrVII 483589 483590 . 120
chrVII 483659 483660 . 280
chrVII 483701 483702 . 680
chrVII 483715 483716 . 220
chrVII 483732 483733 . 240
chrVII 483734 483735 . 400
chrVII 483746 483747 . 520
chrVII 483753 483754 . 260
chrVII 483767 483768 . 400
chrVII 483784 483785 . 900
chrVII 483807 483808 . 360
chrVII 483829 483830 . 140
chrVII 483830 483831 . 460
chrVII 483833 483834 . 1060
chrVII 483857 483858 . 140
chrVII 483885 483886 . 280
chrVII 483893 483894 . 140
chrVII 483897 483898 . 2000
chrVII 483905 483906 . 1860
chrVII 483909 483910 . 200
chrVII 483930 483931 . 400
chrVII 483932 483933 . 500
chrVII 483937 483938 . 1400
chrVII 483943 483944 . 1780
chrVII 483967 483968 . 120
chrVII 483994 483995 . 580
chrVII 484007 484008 . 180
chrVII 484020 484021 . 120
chrVII 484042 484043 . 600
chrVII 484045 484046 . 140
chrVII 484049 484050 . 120
chrVII 484055 484056 . 120
chrVII 484092 484093 . 160
chrVII 484116 484117 . 180
chrVII 484119 484120 . 160
chrVII 484145 484146 . 120
chrVII 484153 484154 . 140
chrVII 484196 484197 . 220
chrVII 484229 484230 . 260
chrVII 484247 484248 . 200
chrVII 484303 484304 . 180
chrVII 484309 484310 . 140
chrVII 484324 484325 . 200
chrVII 484335 484336 . 240
chrVII 484339 484340 . 260
chrVII 484345 484346 . 180
chrVII 484350 484351 . 200
chrVII 484354 484355 . 140
chrVII 484364 484365 . 160
chrVII 484418 484419 . 220
chrVII 484472 484473 . 160
chrVII 484475 484476 . 440
chrVII 484489 484490 . 580
chrVII 484494 484495 . 360
chrVII 484515 484516 . 280
chrVII 484519 484520 . 260
chrVII 484525 484526 . 520
chrVII 484530 484531 . 120
chrVII 484540 484541 . 120
chrVII 484543 484544 . 320
chrVII 484578 484579 . 120
chrVII 484579 484580 . 240
chrVII 484629 484630 . 240
chrVII 484653 484654 . 740
chrVII 484660 484661 . 980
chrVII 484663 484664 . 400
chrVII 484668 484669 . 1200
chrVII 484672 484673 . 220
chrVII 484677 484678 . 180
chrVII 484688 484689 . 120
chrVII 484690 484691 . 160
chrVII 484772 484773 . 160
chrVII 484775 484776 . 2560
chrVII 484791 484792 . 320
chrVII 484793 484794 . 120
chrVII 484824 484825 . 280
chrVII 484825 484826 . 120
chrVII 484849 484850 . 140
chrVII 484857 484858 . 120
chrVII 484871 484872 . 660
chrVII 484877 484878 . 4160
chrVII 484886 484887 . 340
chrVII 484929 484930 . 140
chrVII 484973 484974 . 1460
chrVII 485010 485011 . 240
chrVII 485053 485054 . 460
chrVII 485056 485057 . 2000
chrVII 485063 485064 . 160
chrVII 485064 485065 . 140
chrVII 485072 485073 . 620
chrVII 485083 485084 . 720
chrVII 485140 485141 . 1920
chrVII 485162 485163 . 1840
chrVII 485209 485210 . 180
chrVII 485220 485221 . 220
chrVII 485230 485231 . 360
chrVII 485238 485239 . 340
chrVII 485260 485261 . 420
chrVII 485269 485270 . 340
chrVII 485277 485278 . 120
chrVII 485296 485297 . 160
chrVII 485298 485299 . 1520
chrVII 485303 485304 . 120
chrVII 485307 485308 . 2280
chrVII 485311 485312 . 140
chrVII 485314 485315 . 120
chrVII 485356 485357 . 1020
chrVII 485365 485366 . 700
chrVII 485373 485374 . 120
chrVII 485383 485384 . 220
chrVII 485388 485389 . 140
chrVII 485393 485394 . 200
chrVII 485394 485395 . 2460
chrVII 485396 485397 . 120
chrVII 485400 485401 . 640
chrVII 485403 485404 . 640
chrVII 485405 485406 . 260
chrVII 485410 485411 . 420
chrVII 485413 485414 . 620
chrVII 485415 485416 . 120
chrVII 485416 485417 . 300
chrVII 485416 485417 . 2040
chrVII 485419 485420 . 320
chrVII 485428 485429 . 260
chrVII 485440 485441 . 1260
chrVII 485446 485447 . 240
chrVII 485457 485458 . 2100
chrVII 485462 485463 . 180
chrVII 485475 485476 . 280
chrVII 485536 485537 . 720
chrVII 485775 485776 . 120
chrVII 486327 486328 . 120
chrVII 486555 486556 . 300
chrVII 486564 486565 . 140
chrVII 486830 486831 . 1780
chrVII 486845 486846 . 540
chrVII 486850 486851 . 6240
chrVII 486870 486871 . 200
chrVII 487013 487014 . 1080
chrVII 487117 487118 . 880
chrVII 487155 487156 . 120
chrVII 487169 487170 . 1200
chrVII 487205 487206 . 1260
chrVII 487206 487207 . 120
chrVII 487602 487603 . 180
chrVII 487736 487737 . 540
chrVII 487794 487795 . 420
chrVII 487889 487890 . 460
chrVII 488068 488069 . 240
chrVII 488696 488697 . 1000
chrVII 488959 488960 . 1200
chrVII 489042 489043 . 120
chrVII 489045 489046 . 2040
chrVII 489225 489226 . 120
chrVII 489269 489270 . 120
chrVII 489284 489285 . 120
chrVII 489339 489340 . 140
chrVII 489345 489346 . 160
chrVII 489370 489371 . 340
chrVII 489404 489405 . 380
chrVII 489408 489409 . 160
chrVII 489416 489417 . 920
chrVII 489417 489418 . 120
chrVII 489417 489418 . 140
chrVII 489509 489510 . 160
chrVII 489530 489531 . 320
chrVII 489568 489569 . 120
chrVII 489572 489573 . 360
chrVII 489729 489730 . 680
chrVII 489746 489747 . 480
chrVII 489752 489753 . 1920
chrVII 489865 489866 . 620
chrVII 489871 489872 . 220
chrVII 489882 489883 . 140
chrVII 489915 489916 . 1000
chrVII 489971 489972 . 120
chrVII 490052 490053 . 280
chrVII 490111 490112 . 280
chrVII 490598 490599 . 260
chrVII 490606 490607 . 320
chrVII 490616 490617 . 4460
chrVII 490626 490627 . 2300
chrVII 490628 490629 . 500
chrVII 490634 490635 . 1220
chrVII 490653 490654 . 3360
chrVII 490657 490658 . 540
chrVII 490694 490695 . 240
chrVII 490695 490696 . 360
chrVII 490758 490759 . 120
chrVII 490851 490852 . 140
chrVII 490870 490871 . 200
chrVII 490883 490884 . 120
chrVII 490913 490914 . 460
chrVII 491017 491018 . 280
chrVII 491056 491057 . 120
chrVII 491102 491103 . 500
chrVII 491200 491201 . 120
chrVII 491242 491243 . 140
chrVII 491253 491254 . 440
chrVII 491300 491301 . 240
chrVII 491336 491337 . 320
chrVII 491341 491342 . 700
chrVII 491370 491371 . 2940
chrVII 491394 491395 . 200
chrVII 491497 491498 . 120
chrVII 491540 491541 . 160
chrVII 491814 491815 . 480
chrVII 491828 491829 . 680
chrVII 491836 491837 . 140
chrVII 491853 491854 . 120
chrVII 491967 491968 . 520
chrVII 491972 491973 . 160
chrVII 492014 492015 . 720
chrVII 492046 492047 . 220
chrVII 492049 492050 . 1080
chrVII 492050 492051 . 140
chrVII 492052 492053 . 4340
chrVII 492057 492058 . 120
chrVII 492068 492069 . 300
chrVII 492079 492080 . 660
chrVII 492103 492104 . 180
chrVII 492125 492126 . 1240
chrVII 492137 492138 . 120
chrVII 492262 492263 . 120
chrVII 492273 492274 . 200
chrVII 492315 492316 . 160
chrVII 492511 492512 . 320
chrVII 492627 492628 . 160
chrVII 492839 492840 . 200
chrVII 493448 493449 . 120
chrVII 493597 493598 . 140
chrVII 493947 493948 . 140
chrVII 494131 494132 . 560
chrVII 494202 494203 . 220
chrVII 494269 494270 . 140
chrVII 494273 494274 . 660
chrVII 494288 494289 . 140
chrVII 494291 494292 . 1700
chrVII 494302 494303 . 200
chrVII 494306 494307 . 2200
chrVII 494314 494315 . 2160
chrVII 494326 494327 . 1500
chrVII 494327 494328 . 500
chrVII 494327 494328 . 220
chrVII 494328 494329 . 1980
chrVII 494328 494329 . 120
chrVII 494331 494332 . 420
chrVII 494337 494338 . 2840
chrVII 494349 494350 . 180
chrVII 494349 494350 . 200
chrVII 494351 494352 . 400
chrVII 494367 494368 . 180
chrVII 494378 494379 . 120
chrVII 494379 494380 . 400
chrVII 494386 494387 . 1000
chrVII 494393 494394 . 140
chrVII 494398 494399 . 140
chrVII 494402 494403 . 180
chrVII 494406 494407 . 1280
chrVII 494407 494408 . 140
chrVII 494409 494410 . 120
chrVII 494409 494410 . 220
chrVII 494414 494415 . 160
chrVII 494415 494416 . 180
chrVII 494415 494416 . 2000
chrVII 494426 494427 . 560
chrVII 494436 494437 . 220
chrVII 494545 494546 . 1000
chrVII 494558 494559 . 500
chrVII 494573 494574 . 340
chrVII 494599 494600 . 120
chrVII 494608 494609 . 380
chrVII 494612 494613 . 260
chrVII 494623 494624 . 320
chrVII 494727 494728 . 440
chrVII 494729 494730 . 140
chrVII 494733 494734 . 460
chrVII 494745 494746 . 1160
chrVII 494764 494765 . 2500
chrVII 494773 494774 . 120
chrVII 494776 494777 . 140
chrVII 495271 495272 . 140
chrVII 495279 495280 . 220
chrVII 495288 495289 . 160
chrVII 495292 495293 . 120
chrVII 495439 495440 . 520
chrVII 495448 495449 . 400
chrVII 496578 496579 . 360
chrVII 496603 496604 . 740
chrVII 496617 496618 . 460
chrVII 496625 496626 . 760
chrVII 496629 496630 . 580
chrVII 496629 496630 . 640
chrVII 496630 496631 . 120
chrVII 496630 496631 . 360
chrVII 496640 496641 . 640
chrVII 496649 496650 . 320
chrVII 496650 496651 . 360
chrVII 496651 496652 . 300
chrVII 496655 496656 . 220
chrVII 496665 496666 . 120
chrVII 496668 496669 . 1960
chrVII 496678 496679 . 1860
chrVII 496685 496686 . 300
chrVII 496688 496689 . 260
chrVII 496690 496691 . 660
chrVII 496693 496694 . 920
chrVII 496704 496705 . 200
chrVII 496705 496706 . 360
chrVII 496709 496710 . 920
chrVII 496712 496713 . 600
chrVII 496715 496716 . 120
chrVII 496715 496716 . 140
chrVII 496723 496724 . 280
chrVII 496724 496725 . 120
chrVII 496727 496728 . 180
chrVII 496744 496745 . 340
chrVII 496750 496751 . 160
chrVII 496770 496771 . 120
chrVII 496855 496856 . 180
chrVII 497052 497053 . 200
chrVII 497059 497060 . 240
chrVII 497065 497066 . 780
chrVII 497071 497072 . 380
chrVII 497089 497090 . 3120
chrVII 497199 497200 . 340
chrVII 497235 497236 . 180
chrVII 497243 497244 . 1500
chrVII 497259 497260 . 260
chrVII 497266 497267 . 160
chrVII 497274 497275 . 160
chrVII 497366 497367 . 200
chrVII 497376 497377 . 220
chrVII 497399 497400 . 200
chrVII 497424 497425 . 920
chrVII 497431 497432 . 1620
chrVII 497456 497457 . 600
chrVII 497471 497472 . 120
chrVII 497553 497554 . 280
chrVII 497624 497625 . 160
chrVII 497640 497641 . 3900
chrVII 497720 497721 . 120
chrVII 497762 497763 . 300
chrVII 497788 497789 . 1100
chrVII 497807 497808 . 140
chrVII 497911 497912 . 180
chrVII 497915 497916 . 200
chrVII 497940 497941 . 300
chrVII 497946 497947 . 300
chrVII 497953 497954 . 120
chrVII 497969 497970 . 240
chrVII 497972 497973 . 120
chrVII 497978 497979 . 160
chrVII 498054 498055 . 120
chrVII 498086 498087 . 860
chrVII 498091 498092 . 220
chrVII 498119 498120 . 120
chrVII 498140 498141 . 840
chrVII 498157 498158 . 900
chrVII 498166 498167 . 1760
chrVII 498172 498173 . 120
chrVII 498190 498191 . 200
chrVII 498252 498253 . 2960
chrVII 498305 498306 . 1600
chrVII 498321 498322 . 220
chrVII 498335 498336 . 2080
chrVII 498486 498487 . 720
chrVII 498497 498498 . 980
chrVII 498503 498504 . 380
chrVII 498506 498507 . 580
chrVII 498536 498537 . 120
chrVII 498560 498561 . 260
chrVII 498685 498686 . 160
chrVII 498693 498694 . 220
chrVII 498779 498780 . 240
chrVII 498818 498819 . 180
chrVII 498880 498881 . 120
chrVII 498956 498957 . 120
chrVII 498989 498990 . 960
chrVII 499048 499049 . 200
chrVII 499791 499792 . 140
chrVII 499815 499816 . 120
chrVII 499824 499825 . 440
chrVII 499904 499905 . 260
chrVII 499944 499945 . 120
chrVII 499947 499948 . 140
chrVII 499954 499955 . 320
chrVII 499961 499962 . 120
chrVII 499966 499967 . 500
chrVII 499967 499968 . 840
chrVII 499970 499971 . 1080
chrVII 499972 499973 . 160
chrVII 499975 499976 . 140
chrVII 499979 499980 . 1480
chrVII 499984 499985 . 240
chrVII 499994 499995 . 1120
chrVII 500029 500030 . 220
chrVII 500037 500038 . 1520
chrVII 500045 500046 . 200
chrVII 500045 500046 . 260
chrVII 500049 500050 . 240
chrVII 500049 500050 . 180
chrVII 500051 500052 . 320
chrVII 500055 500056 . 180
chrVII 500059 500060 . 160
chrVII 500063 500064 . 440
chrVII 500065 500066 . 2140
chrVII 500066 500067 . 340
chrVII 500067 500068 . 180
chrVII 500067 500068 . 280
chrVII 500072 500073 . 500
chrVII 500082 500083 . 140
chrVII 500091 500092 . 900
chrVII 500099 500100 . 260
chrVII 500099 500100 . 160
chrVII 500203 500204 . 220
chrVII 500240 500241 . 120
chrVII 500284 500285 . 160
chrVII 500386 500387 . 120
chrVII 500395 500396 . 400
chrVII 500397 500398 . 120
chrVII 500424 500425 . 1560
chrVII 500428 500429 . 120
chrVII 500431 500432 . 320
chrVII 500434 500435 . 2460
chrVII 500471 500472 . 2300
chrVII 500535 500536 . 120
chrVII 500586 500587 . 280
chrVII 500593 500594 . 140
chrVII 500593 500594 . 140
chrVII 500705 500706 . 120
chrVII 500744 500745 . 1420
chrVII 500751 500752 . 180
chrVII 500870 500871 . 240
chrVII 500918 500919 . 200
chrVII 501123 501124 . 320
chrVII 501126 501127 . 160
chrVII 501153 501154 . 300
chrVII 501183 501184 . 460
chrVII 501218 501219 . 1640
chrVII 501253 501254 . 180
chrVII 501509 501510 . 260
chrVII 501553 501554 . 120
chrVII 501627 501628 . 220
chrVII 501677 501678 . 140
chrVII 501689 501690 . 220
chrVII 501695 501696 . 480
chrVII 501732 501733 . 200
chrVII 501773 501774 . 1780
chrVII 502007 502008 . 540
chrVII 502057 502058 . 240
chrVII 502106 502107 . 700
chrVII 502249 502250 . 260
chrVII 502256 502257 . 860
chrVII 502260 502261 . 240
chrVII 502404 502405 . 300
chrVII 502555 502556 . 220
chrVII 502564 502565 . 120
chrVII 502580 502581 . 200
chrVII 502590 502591 . 120
chrVII 502718 502719 . 140
chrVII 502732 502733 . 120
chrVII 502739 502740 . 380
chrVII 502747 502748 . 240
chrVII 502782 502783 . 460
chrVII 502789 502790 . 120
chrVII 502793 502794 . 260
chrVII 502813 502814 . 120
chrVII 502817 502818 . 200
chrVII 502823 502824 . 160
chrVII 502828 502829 . 420
chrVII 502836 502837 . 980
chrVII 502872 502873 . 1880
chrVII 502973 502974 . 580
chrVII 503017 503018 . 200
chrVII 503207 503208 . 560
chrVII 503314 503315 . 200
chrVII 503334 503335 . 320
chrVII 503390 503391 . 120
chrVII 503498 503499 . 120
chrVII 503510 503511 . 180
chrVII 503525 503526 . 400
chrVII 503578 503579 . 120
chrVII 503622 503623 . 200
chrVII 503631 503632 . 200
chrVII 503656 503657 . 600
chrVII 503680 503681 . 200
chrVII 503805 503806 . 120
chrVII 503812 503813 . 260
chrVII 504021 504022 . 540
chrVII 504025 504026 . 260
chrVII 504027 504028 . 120
chrVII 504054 504055 . 120
chrVII 504086 504087 . 1280
chrVII 504155 504156 . 880
chrVII 504240 504241 . 320
chrVII 504364 504365 . 200
chrVII 504366 504367 . 1380
chrVII 504392 504393 . 680
chrVII 504459 504460 . 520
chrVII 504726 504727 . 1380
chrVII 504752 504753 . 220
chrVII 504773 504774 . 140
chrVII 505264 505265 . 120
chrVII 505898 505899 . 160
chrVII 505904 505905 . 140
chrVII 505919 505920 . 540
chrVII 505922 505923 . 300
chrVII 505925 505926 . 380
chrVII 505929 505930 . 1260
chrVII 505932 505933 . 120
chrVII 505937 505938 . 2320
chrVII 505942 505943 . 440
chrVII 505948 505949 . 580
chrVII 505958 505959 . 940
chrVII 505972 505973 . 140
chrVII 505972 505973 . 120
chrVII 505973 505974 . 680
chrVII 505973 505974 . 460
chrVII 505992 505993 . 1640
chrVII 505996 505997 . 2440
chrVII 506005 506006 . 1240
chrVII 506011 506012 . 460
chrVII 506017 506018 . 180
chrVII 506029 506030 . 640
chrVII 506035 506036 . 120
chrVII 506047 506048 . 160
chrVII 506068 506069 . 200
chrVII 506155 506156 . 240
chrVII 506796 506797 . 2800
chrVII 506800 506801 . 3360
chrVII 506805 506806 . 1220
chrVII 506807 506808 . 3300
chrVII 506807 506808 . 140
chrVII 506808 506809 . 120
chrVII 506808 506809 . 1000
chrVII 506809 506810 . 120
chrVII 506810 506811 . 240
chrVII 506815 506816 . 1040
chrVII 506820 506821 . 2780
chrVII 506827 506828 . 140
chrVII 506836 506837 . 120
chrVII 506871 506872 . 2800
chrVII 506877 506878 . 280
chrVII 506883 506884 . 120
chrVII 506889 506890 . 200
chrVII 506900 506901 . 600
chrVII 506904 506905 . 1240
chrVII 506915 506916 . 160
chrVII 507055 507056 . 260
chrVII 507097 507098 . 180
chrVII 507379 507380 . 440
chrVII 507388 507389 . 840
chrVII 507610 507611 . 340
chrVII 507700 507701 . 380
chrVII 507740 507741 . 560
chrVII 507791 507792 . 220
chrVII 507822 507823 . 220
chrVII 507877 507878 . 300
chrVII 507885 507886 . 120
chrVII 507929 507930 . 1020
chrVII 507932 507933 . 120
chrVII 508042 508043 . 260
chrVII 508069 508070 . 340
chrVII 508077 508078 . 300
chrVII 508175 508176 . 180
chrVII 508191 508192 . 200
chrVII 508236 508237 . 400
chrVII 508335 508336 . 120
chrVII 508389 508390 . 1740
chrVII 508393 508394 . 260
chrVII 508477 508478 . 140
chrVII 508513 508514 . 1000
chrVII 508543 508544 . 800
chrVII 508546 508547 . 160
chrVII 508560 508561 . 260
chrVII 508563 508564 . 300
chrVII 508588 508589 . 400
chrVII 508596 508597 . 320
chrVII 508606 508607 . 1100
chrVII 508607 508608 . 620
chrVII 508615 508616 . 2480
chrVII 508625 508626 . 320
chrVII 508628 508629 . 120
chrVII 508629 508630 . 180
chrVII 508630 508631 . 120
chrVII 508634 508635 . 560
chrVII 508639 508640 . 740
chrVII 508646 508647 . 140
chrVII 508646 508647 . 260
chrVII 508650 508651 . 380
chrVII 508658 508659 . 320
chrVII 508661 508662 . 1620
chrVII 508669 508670 . 460
chrVII 508675 508676 . 500
chrVII 508680 508681 . 140
chrVII 508685 508686 . 120
chrVII 508686 508687 . 240
chrVII 508689 508690 . 600
chrVII 508709 508710 . 120
chrVII 508720 508721 . 1500
chrVII 508731 508732 . 200
chrVII 508739 508740 . 220
chrVII 508744 508745 . 200
chrVII 508773 508774 . 120
chrVII 508833 508834 . 140
chrVII 508852 508853 . 120
chrVII 508857 508858 . 280
chrVII 508880 508881 . 160
chrVII 508886 508887 . 260
chrVII 508900 508901 . 180
chrVII 508923 508924 . 260
chrVII 508977 508978 . 160
chrVII 508994 508995 . 360
chrVII 509953 509954 . 280
chrVII 509998 509999 . 120
chrVII 510067 510068 . 120
chrVII 510129 510130 . 700
chrVII 510140 510141 . 1180
chrVII 510180 510181 . 180
chrVII 510216 510217 . 320
chrVII 511072 511073 . 120
chrVII 511075 511076 . 780
chrVII 511085 511086 . 160
chrVII 511089 511090 . 120
chrVII 511099 511100 . 260
chrVII 511101 511102 . 200
chrVII 511107 511108 . 1480
chrVII 511117 511118 . 780
chrVII 511118 511119 . 220
chrVII 511133 511134 . 140
chrVII 511143 511144 . 1780
chrVII 511201 511202 . 640
chrVII 511207 511208 . 120
chrVII 511209 511210 . 360
chrVII 511220 511221 . 200
chrVII 511317 511318 . 160
chrVII 511320 511321 . 120
chrVII 511338 511339 . 320
chrVII 511348 511349 . 2320
chrVII 511348 511349 . 120
chrVII 511349 511350 . 500
chrVII 511349 511350 . 360
chrVII 511350 511351 . 240
chrVII 511355 511356 . 220
chrVII 511355 511356 . 320
chrVII 511356 511357 . 620
chrVII 511361 511362 . 460
chrVII 511369 511370 . 980
chrVII 511391 511392 . 300
chrVII 511426 511427 . 160
chrVII 511565 511566 . 120
chrVII 511721 511722 . 180
chrVII 512065 512066 . 760
chrVII 512067 512068 . 5960
chrVII 512249 512250 . 7220
chrVII 512290 512291 . 140
chrVII 512344 512345 . 8660
chrVII 512443 512444 . 180
chrVII 512512 512513 . 920
chrVII 512574 512575 . 160
chrVII 512634 512635 . 2740
chrVII 512807 512808 . 4920
chrVII 512839 512840 . 120
chrVII 512963 512964 . 160
chrVII 512989 512990 . 440
chrVII 513062 513063 . 240
chrVII 513068 513069 . 180
chrVII 513072 513073 . 160
chrVII 513078 513079 . 120
chrVII 513093 513094 . 720
chrVII 513096 513097 . 400
chrVII 513104 513105 . 1240
chrVII 513114 513115 . 160
chrVII 513117 513118 . 300
chrVII 513193 513194 . 300
chrVII 513201 513202 . 340
chrVII 513225 513226 . 160
chrVII 513238 513239 . 1820
chrVII 513242 513243 . 1080
chrVII 513248 513249 . 240
chrVII 513286 513287 . 120
chrVII 513301 513302 . 140
chrVII 513441 513442 . 1040
chrVII 513560 513561 . 120
chrVII 513585 513586 . 160
chrVII 513757 513758 . 380
chrVII 513764 513765 . 700
chrVII 513949 513950 . 1420
chrVII 514227 514228 . 180
chrVII 514356 514357 . 180
chrVII 514366 514367 . 360
chrVII 514380 514381 . 360
chrVII 514386 514387 . 2000
chrVII 514395 514396 . 460
chrVII 514406 514407 . 2280
chrVII 514409 514410 . 120
chrVII 514418 514419 . 840
chrVII 514421 514422 . 200
chrVII 514421 514422 . 140
chrVII 514434 514435 . 5040
chrVII 514442 514443 . 460
chrVII 514445 514446 . 960
chrVII 514447 514448 . 860
chrVII 514475 514476 . 160
chrVII 514479 514480 . 140
chrVII 515473 515474 . 180
chrVII 515676 515677 . 160
chrVII 516131 516132 . 120
chrVII 516172 516173 . 180
chrVII 516190 516191 . 200
chrVII 516210 516211 . 260
chrVII 516306 516307 . 160
chrVII 516317 516318 . 120
chrVII 516346 516347 . 140
chrVII 516360 516361 . 140
chrVII 516366 516367 . 180
chrVII 516371 516372 . 160
chrVII 516372 516373 . 180
chrVII 516378 516379 . 160
chrVII 516380 516381 . 180
chrVII 516383 516384 . 120
chrVII 516413 516414 . 480
chrVII 516417 516418 . 1160
chrVII 516420 516421 . 160
chrVII 516429 516430 . 420
chrVII 516436 516437 . 120
chrVII 516460 516461 . 560
chrVII 516460 516461 . 160
chrVII 516461 516462 . 340
chrVII 516461 516462 . 120
chrVII 516468 516469 . 220
chrVII 516512 516513 . 160
chrVII 516523 516524 . 140
chrVII 516563 516564 . 260
chrVII 516599 516600 . 140
chrVII 516727 516728 . 140
chrVII 517746 517747 . 580
chrVII 518018 518019 . 160
chrVII 518202 518203 . 160
chrVII 518266 518267 . 120
chrVII 518396 518397 . 120
chrVII 518634 518635 . 3920
chrVII 518659 518660 . 360
chrVII 519103 519104 . 280
chrVII 519312 519313 . 480
chrVII 519389 519390 . 220
chrVII 519416 519417 . 360
chrVII 519512 519513 . 160
chrVII 519576 519577 . 340
chrVII 519906 519907 . 120
chrVII 520566 520567 . 360
chrVII 520651 520652 . 1360
chrVII 520844 520845 . 120
chrVII 520909 520910 . 660
chrVII 520913 520914 . 460
chrVII 520930 520931 . 120
chrVII 521083 521084 . 580
chrVII 521207 521208 . 260
chrVII 521276 521277 . 140
chrVII 521322 521323 . 640
chrVII 521361 521362 . 220
chrVII 521404 521405 . 1080
chrVII 521435 521436 . 1220
chrVII 521481 521482 . 460
chrVII 521529 521530 . 840
chrVII 521574 521575 . 480
chrVII 521587 521588 . 260
chrVII 521598 521599 . 160
chrVII 521618 521619 . 480
chrVII 521707 521708 . 120
chrVII 521717 521718 . 640
chrVII 521741 521742 . 1440
chrVII 521828 521829 . 180
chrVII 521903 521904 . 120
chrVII 521922 521923 . 180
chrVII 522076 522077 . 1020
chrVII 522093 522094 . 1460
chrVII 522094 522095 . 240
chrVII 522094 522095 . 120
chrVII 522128 522129 . 160
chrVII 522129 522130 . 120
chrVII 522159 522160 . 6460
chrVII 522160 522161 . 680
chrVII 522161 522162 . 280
chrVII 522165 522166 . 120
chrVII 522168 522169 . 5760
chrVII 522174 522175 . 120
chrVII 522181 522182 . 9380
chrVII 522186 522187 . 320
chrVII 522192 522193 . 1040
chrVII 522193 522194 . 120
chrVII 522194 522195 . 120
chrVII 522204 522205 . 520
chrVII 522212 522213 . 1100
chrVII 522348 522349 . 220
chrVII 522403 522404 . 420
chrVII 522501 522502 . 120
chrVII 522525 522526 . 380
chrVII 522559 522560 . 160
chrVII 522565 522566 . 520
chrVII 522656 522657 . 120
chrVII 522676 522677 . 120
chrVII 522710 522711 . 1520
chrVII 522720 522721 . 320
chrVII 522769 522770 . 1140
chrVII 522978 522979 . 460
chrVII 522984 522985 . 480
chrVII 523016 523017 . 140
chrVII 523136 523137 . 220
chrVII 523240 523241 . 140
chrVII 523279 523280 . 120
chrVII 523291 523292 . 160
chrVII 523426 523427 . 660
chrVII 523452 523453 . 3760
chrVII 523457 523458 . 200
chrVII 523464 523465 . 820
chrVII 523465 523466 . 340
chrVII 523475 523476 . 120
chrVII 523476 523477 . 1040
chrVII 523476 523477 . 880
chrVII 523477 523478 . 120
chrVII 523477 523478 . 120
chrVII 523479 523480 . 180
chrVII 523480 523481 . 120
chrVII 523481 523482 . 720
chrVII 523481 523482 . 4340
chrVII 523482 523483 . 120
chrVII 523483 523484 . 200
chrVII 523499 523500 . 120
chrVII 523504 523505 . 880
chrVII 523575 523576 . 320
chrVII 523585 523586 . 120
chrVII 523590 523591 . 480
chrVII 523610 523611 . 160
chrVII 523619 523620 . 120
chrVII 523654 523655 . 140
chrVII 523683 523684 . 120
chrVII 523705 523706 . 120
chrVII 523773 523774 . 140
chrVII 524100 524101 . 200
chrVII 524283 524284 . 140
chrVII 524294 524295 . 840
chrVII 524411 524412 . 820
chrVII 524416 524417 . 6920
chrVII 524740 524741 . 140
chrVII 524767 524768 . 1180
chrVII 524786 524787 . 400
chrVII 524804 524805 . 240
chrVII 524813 524814 . 280
chrVII 524843 524844 . 280
chrVII 524864 524865 . 700
chrVII 524867 524868 . 420
chrVII 524869 524870 . 240
chrVII 524871 524872 . 3640
chrVII 524878 524879 . 720
chrVII 524894 524895 . 140
chrVII 524929 524930 . 200
chrVII 524935 524936 . 280
chrVII 525055 525056 . 180
chrVII 525077 525078 . 280
chrVII 525090 525091 . 120
chrVII 525095 525096 . 1340
chrVII 525178 525179 . 140
chrVII 525188 525189 . 120
chrVII 525285 525286 . 160
chrVII 525299 525300 . 180
chrVII 525307 525308 . 280
chrVII 525453 525454 . 180
chrVII 525469 525470 . 200
chrVII 525508 525509 . 920
chrVII 525625 525626 . 120
chrVII 525626 525627 . 340
chrVII 525637 525638 . 440
chrVII 525694 525695 . 760
chrVII 525698 525699 . 3200
chrVII 525700 525701 . 140
chrVII 525759 525760 . 640
chrVII 525773 525774 . 640
chrVII 525793 525794 . 9160
chrVII 525820 525821 . 1240
chrVII 525834 525835 . 1580
chrVII 525835 525836 . 400
chrVII 525876 525877 . 400
chrVII 525932 525933 . 560
chrVII 525990 525991 . 1020
chrVII 526002 526003 . 860
chrVII 526022 526023 . 560
chrVII 526031 526032 . 2620
chrVII 526038 526039 . 140
chrVII 526178 526179 . 1640
chrVII 526188 526189 . 120
chrVII 526194 526195 . 760
chrVII 526261 526262 . 140
chrVII 526288 526289 . 120
chrVII 526370 526371 . 240
chrVII 526384 526385 . 1260
chrVII 526523 526524 . 120
chrVII 526529 526530 . 160
chrVII 526537 526538 . 160
chrVII 526541 526542 . 120
chrVII 526545 526546 . 600
chrVII 526561 526562 . 120
chrVII 526705 526706 . 400
chrVII 526707 526708 . 380
chrVII 526728 526729 . 200
chrVII 526735 526736 . 660
chrVII 526737 526738 . 200
chrVII 526745 526746 . 860
chrVII 526748 526749 . 140
chrVII 526759 526760 . 200
chrVII 526760 526761 . 340
chrVII 526768 526769 . 680
chrVII 526791 526792 . 280
chrVII 526802 526803 . 200
chrVII 526805 526806 . 140
chrVII 526809 526810 . 160
chrVII 526861 526862 . 120
chrVII 526864 526865 . 120
chrVII 526879 526880 . 360
chrVII 527428 527429 . 920
chrVII 527436 527437 . 560
chrVII 527443 527444 . 160
chrVII 527455 527456 . 1140
chrVII 527492 527493 . 160
chrVII 527495 527496 . 520
chrVII 527497 527498 . 1420
chrVII 527504 527505 . 180
chrVII 527505 527506 . 1280
chrVII 527505 527506 . 120
chrVII 527506 527507 . 120
chrVII 527545 527546 . 400
chrVII 527555 527556 . 380
chrVII 527558 527559 . 740
chrVII 527578 527579 . 180
chrVII 527941 527942 . 940
chrVII 527947 527948 . 140
chrVII 528044 528045 . 260
chrVII 528152 528153 . 120
chrVII 528283 528284 . 260
chrVII 528285 528286 . 300
chrVII 528321 528322 . 180
chrVII 528321 528322 . 180
chrVII 528333 528334 . 200
chrVII 528349 528350 . 480
chrVII 528358 528359 . 400
chrVII 528364 528365 . 540
chrVII 528368 528369 . 140
chrVII 528379 528380 . 120
chrVII 528384 528385 . 360
chrVII 528387 528388 . 180
chrVII 528424 528425 . 240
chrVII 528441 528442 . 240
chrVII 528458 528459 . 180
chrVII 528459 528460 . 240
chrVII 528479 528480 . 220
chrVII 528593 528594 . 700
chrVII 528611 528612 . 440
chrVII 528618 528619 . 180
chrVII 528639 528640 . 200
chrVII 528643 528644 . 120
chrVII 528647 528648 . 120
chrVII 528673 528674 . 120
chrVII 528673 528674 . 140
chrVII 528684 528685 . 600
chrVII 528688 528689 . 1860
chrVII 528744 528745 . 140
chrVII 528787 528788 . 260
chrVII 528804 528805 . 600
chrVII 528804 528805 . 620
chrVII 528806 528807 . 160
chrVII 528813 528814 . 280
chrVII 528818 528819 . 300
chrVII 528820 528821 . 120
chrVII 528821 528822 . 2680
chrVII 528821 528822 . 120
chrVII 528822 528823 . 140
chrVII 528823 528824 . 5620
chrVII 528824 528825 . 140
chrVII 528824 528825 . 120
chrVII 528833 528834 . 1100
chrVII 528837 528838 . 120
chrVII 528851 528852 . 680
chrVII 528856 528857 . 5900
chrVII 528861 528862 . 120
chrVII 528864 528865 . 660
chrVII 528875 528876 . 720
chrVII 528880 528881 . 160
chrVII 528889 528890 . 120
chrVII 528900 528901 . 760
chrVII 528912 528913 . 720
chrVII 528918 528919 . 1040
chrVII 528926 528927 . 160
chrVII 528934 528935 . 300
chrVII 528941 528942 . 140
chrVII 528965 528966 . 120
chrVII 528973 528974 . 1160
chrVII 528981 528982 . 3500
chrVII 529035 529036 . 380
chrVII 529048 529049 . 740
chrVII 529054 529055 . 140
chrVII 529059 529060 . 1200
chrVII 529066 529067 . 6580
chrVII 529240 529241 . 160
chrVII 529254 529255 . 200
chrVII 529256 529257 . 260
chrVII 529406 529407 . 340
chrVII 529554 529555 . 200
chrVII 529563 529564 . 400
chrVII 529782 529783 . 120
chrVII 530449 530450 . 1260
chrVII 530656 530657 . 540
chrVII 531171 531172 . 160
chrVII 531214 531215 . 140
chrVII 531482 531483 . 120
chrVII 531520 531521 . 160
chrVII 531536 531537 . 180
chrVII 531541 531542 . 580
chrVII 531554 531555 . 3200
chrVII 531650 531651 . 160
chrVII 531702 531703 . 180
chrVII 531705 531706 . 200
chrVII 531710 531711 . 1240
chrVII 531719 531720 . 140
chrVII 531719 531720 . 1060
chrVII 531722 531723 . 940
chrVII 531729 531730 . 320
chrVII 531730 531731 . 300
chrVII 531736 531737 . 160
chrVII 531744 531745 . 280
chrVII 531756 531757 . 120
chrVII 531830 531831 . 260
chrVII 532663 532664 . 320
chrVII 532673 532674 . 1360
chrVII 532679 532680 . 1380
chrVII 532682 532683 . 120
chrVII 532699 532700 . 120
chrVII 532700 532701 . 140
chrVII 532704 532705 . 900
chrVII 532710 532711 . 620
chrVII 532760 532761 . 1020
chrVII 532772 532773 . 120
chrVII 532776 532777 . 460
chrVII 532796 532797 . 960
chrVII 532812 532813 . 320
chrVII 532837 532838 . 680
chrVII 533136 533137 . 780
chrVII 533255 533256 . 160
chrVII 533503 533504 . 140
chrVII 533638 533639 . 1280
chrVII 533641 533642 . 120
chrVII 533717 533718 . 180
chrVII 533852 533853 . 140
chrVII 533965 533966 . 120
chrVII 534016 534017 . 680
chrVII 534027 534028 . 1940
chrVII 534038 534039 . 1860
chrVII 534044 534045 . 120
chrVII 534061 534062 . 140
chrVII 534145 534146 . 120
chrVII 534538 534539 . 140
chrVII 534590 534591 . 260
chrVII 534859 534860 . 600
chrVII 534950 534951 . 160
chrVII 535169 535170 . 160
chrVII 541644 541645 . 2620
chrVII 541777 541778 . 120
chrVII 541787 541788 . 240
chrVII 541916 541917 . 140
chrVII 541930 541931 . 140
chrVII 542093 542094 . 160
chrVII 542120 542121 . 700
chrVII 542131 542132 . 120
chrVII 542134 542135 . 940
chrVII 542139 542140 . 320
chrVII 542154 542155 . 340
chrVII 542165 542166 . 120
chrVII 542279 542280 . 300
chrVII 542319 542320 . 240
chrVII 542958 542959 . 120
chrVII 543264 543265 . 320
chrVII 543281 543282 . 180
chrVII 543392 543393 . 760
chrVII 543419 543420 . 160
chrVII 543459 543460 . 3040
chrVII 543489 543490 . 2080
chrVII 544146 544147 . 140
chrVII 544521 544522 . 920
chrVII 544523 544524 . 1600
chrVII 544528 544529 . 120
chrVII 544536 544537 . 2020
chrVII 544543 544544 . 720
chrVII 544636 544637 . 600
chrVII 544724 544725 . 1640
chrVII 544784 544785 . 200
chrVII 544915 544916 . 120
chrVII 545012 545013 . 120
chrVII 545042 545043 . 360
chrVII 545045 545046 . 200
chrVII 545079 545080 . 480
chrVII 545086 545087 . 1280
chrVII 545101 545102 . 600
chrVII 545119 545120 . 180
chrVII 545123 545124 . 360
chrVII 545145 545146 . 220
chrVII 545167 545168 . 1060
chrVII 546226 546227 . 220
chrVII 546251 546252 . 200
chrVII 546260 546261 . 1800
chrVII 546263 546264 . 2140
chrVII 546273 546274 . 400
chrVII 546285 546286 . 180
chrVII 546291 546292 . 120
chrVII 546300 546301 . 1100
chrVII 546308 546309 . 380
chrVII 546316 546317 . 1520
chrVII 546360 546361 . 660
chrVII 546410 546411 . 760
chrVII 546483 546484 . 300
chrVII 546645 546646 . 940
chrVII 546656 546657 . 600
chrVII 546702 546703 . 2140
chrVII 546702 546703 . 400
chrVII 546741 546742 . 320
chrVII 546854 546855 . 420
chrVII 546890 546891 . 340
chrVII 546968 546969 . 1000
chrVII 547021 547022 . 140
chrVII 547138 547139 . 240
chrVII 547183 547184 . 260
chrVII 547221 547222 . 120
chrVII 547235 547236 . 200
chrVII 547276 547277 . 360
chrVII 547298 547299 . 320
chrVII 547329 547330 . 1500
chrVII 547337 547338 . 120
chrVII 547363 547364 . 400
chrVII 547401 547402 . 140
chrVII 547403 547404 . 120
chrVII 547410 547411 . 120
chrVII 547417 547418 . 2460
chrVII 547424 547425 . 160
chrVII 547425 547426 . 680
chrVII 547425 547426 . 1540
chrVII 547430 547431 . 120
chrVII 547433 547434 . 1420
chrVII 547448 547449 . 440
chrVII 547459 547460 . 600
chrVII 547464 547465 . 120
chrVII 547473 547474 . 300
chrVII 547483 547484 . 200
chrVII 547493 547494 . 1220
chrVII 547500 547501 . 200
chrVII 547501 547502 . 860
chrVII 547506 547507 . 120
chrVII 547507 547508 . 1080
chrVII 547507 547508 . 900
chrVII 547511 547512 . 420
chrVII 547517 547518 . 180
chrVII 547572 547573 . 1820
chrVII 547578 547579 . 2900
chrVII 547590 547591 . 540
chrVII 547598 547599 . 480
chrVII 547606 547607 . 1860
chrVII 547618 547619 . 320
chrVII 547628 547629 . 1040
chrVII 547642 547643 . 120
chrVII 547644 547645 . 120
chrVII 547706 547707 . 120
chrVII 547735 547736 . 400
chrVII 547764 547765 . 780
chrVII 547870 547871 . 460
chrVII 547933 547934 . 220
chrVII 547993 547994 . 280
chrVII 548033 548034 . 260
chrVII 548036 548037 . 240
chrVII 548086 548087 . 240
chrVII 548298 548299 . 120
chrVII 548313 548314 . 700
chrVII 548322 548323 . 1360
chrVII 548387 548388 . 140
chrVII 548395 548396 . 400
chrVII 549204 549205 . 580
chrVII 549359 549360 . 140
chrVII 549723 549724 . 140
chrVII 549928 549929 . 280
chrVII 550374 550375 . 460
chrVII 550956 550957 . 720
chrVII 551142 551143 . 260
chrVII 551534 551535 . 260
chrVII 551680 551681 . 120
chrVII 551822 551823 . 940
chrVII 552000 552001 . 920
chrVII 552011 552012 . 560
chrVII 552113 552114 . 2140
chrVII 552136 552137 . 940
chrVII 552687 552688 . 140
chrVII 553157 553158 . 280
chrVII 553650 553651 . 620
chrVII 553794 553795 . 120
chrVII 553884 553885 . 540
chrVII 553898 553899 . 3680
chrVII 553910 553911 . 2200
chrVII 554093 554094 . 300
chrVII 554108 554109 . 740
chrVII 554138 554139 . 1940
chrVII 554788 554789 . 140
chrVII 554942 554943 . 140
chrVII 554945 554946 . 120
chrVII 555111 555112 . 1040
chrVII 555130 555131 . 640
chrVII 555167 555168 . 6300
chrVII 555468 555469 . 1280
chrVII 555477 555478 . 320
chrVII 555489 555490 . 920
chrVII 555555 555556 . 480
chrVII 555585 555586 . 360
chrVII 555588 555589 . 300
chrVII 555604 555605 . 220
chrVII 555606 555607 . 160
chrVII 555621 555622 . 360
chrVII 555626 555627 . 120
chrVII 555632 555633 . 1540
chrVII 555639 555640 . 140
chrVII 555644 555645 . 780
chrVII 555648 555649 . 160
chrVII 555655 555656 . 420
chrVII 555661 555662 . 520
chrVII 555683 555684 . 140
chrVII 555688 555689 . 160
chrVII 555725 555726 . 240
chrVII 555833 555834 . 200
chrVII 556049 556050 . 160
chrVII 556185 556186 . 160
chrVII 556618 556619 . 220
chrVII 556767 556768 . 120
chrVII 556826 556827 . 140
chrVII 556828 556829 . 1180
chrVII 556831 556832 . 1200
chrVII 556846 556847 . 300
chrVII 556852 556853 . 4280
chrVII 556873 556874 . 140
chrVII 556970 556971 . 220
chrVII 557323 557324 . 1180
chrVII 557335 557336 . 960
chrVII 557399 557400 . 1560
chrVII 557617 557618 . 140
chrVII 557625 557626 . 1600
chrVII 557757 557758 . 240
chrVII 557762 557763 . 2560
chrVII 557790 557791 . 220
chrVII 557856 557857 . 140
chrVII 557883 557884 . 140
chrVII 557898 557899 . 140
chrVII 557907 557908 . 240
chrVII 557931 557932 . 2820
chrVII 557939 557940 . 3460
chrVII 558996 558997 . 440
chrVII 559045 559046 . 1040
chrVII 559056 559057 . 120
chrVII 559118 559119 . 200
chrVII 559133 559134 . 140
chrVII 559136 559137 . 1700
chrVII 559150 559151 . 380
chrVII 559478 559479 . 900
chrVII 559497 559498 . 720
chrVII 559560 559561 . 120
chrVII 559830 559831 . 140
chrVII 560132 560133 . 220
chrVII 560163 560164 . 140
chrVII 560171 560172 . 240
chrVII 560180 560181 . 1220
chrVII 560182 560183 . 500
chrVII 560190 560191 . 1360
chrVII 560195 560196 . 1460
chrVII 560196 560197 . 120
chrVII 560197 560198 . 5520
chrVII 560209 560210 . 2780
chrVII 560257 560258 . 400
chrVII 560270 560271 . 160
chrVII 560441 560442 . 420
chrVII 560445 560446 . 1900
chrVII 560456 560457 . 120
chrVII 560460 560461 . 360
chrVII 560511 560512 . 180
chrVII 560517 560518 . 140
chrVII 560637 560638 . 1040
chrVII 560725 560726 . 160
chrVII 560833 560834 . 140
chrVII 560841 560842 . 520
chrVII 560856 560857 . 1760
chrVII 561150 561151 . 1620
chrVII 561386 561387 . 740
chrVII 561418 561419 . 680
chrVII 561450 561451 . 120
chrVII 561511 561512 . 160
chrVII 561518 561519 . 560
chrVII 561613 561614 . 320
chrVII 561633 561634 . 120
chrVII 561801 561802 . 160
chrVII 567713 567714 . 140
chrVII 568229 568230 . 260
chrVII 568564 568565 . 1260
chrVII 568642 568643 . 220
chrVII 574466 574467 . 160
chrVII 574564 574565 . 120
chrVII 574588 574589 . 220
chrVII 574621 574622 . 360
chrVII 574646 574647 . 460
chrVII 574868 574869 . 240
chrVII 575040 575041 . 280
chrVII 575041 575042 . 420
chrVII 575064 575065 . 820
chrVII 575291 575292 . 160
chrVII 575630 575631 . 460
chrVII 575977 575978 . 360
chrVII 576439 576440 . 1520
chrVII 576571 576572 . 1140
chrVII 576575 576576 . 1220
chrVII 576591 576592 . 120
chrVII 576606 576607 . 1420
chrVII 576614 576615 . 12100
chrVII 576656 576657 . 700
chrVII 576670 576671 . 200
chrVII 576692 576693 . 120
chrVII 576700 576701 . 1300
chrVII 576714 576715 . 160
chrVII 576747 576748 . 140
chrVII 576760 576761 . 140
chrVII 576775 576776 . 200
chrVII 576779 576780 . 180
chrVII 576782 576783 . 140
chrVII 576787 576788 . 120
chrVII 576794 576795 . 120
chrVII 576801 576802 . 2320
chrVII 576810 576811 . 180
chrVII 576833 576834 . 660
chrVII 576844 576845 . 120
chrVII 576913 576914 . 660
chrVII 577065 577066 . 200
chrVII 577166 577167 . 120
chrVII 577686 577687 . 860
chrVII 577817 577818 . 520
chrVII 577975 577976 . 120
chrVII 577997 577998 . 220
chrVII 578127 578128 . 980
chrVII 578198 578199 . 200
chrVII 578330 578331 . 1440
chrVII 578555 578556 . 4440
chrVII 578705 578706 . 5120
chrVII 579027 579028 . 480
chrVII 579325 579326 . 1260
chrVII 579336 579337 . 260
chrVII 579377 579378 . 920
chrVII 579388 579389 . 120
chrVII 579391 579392 . 660
chrVII 579396 579397 . 700
chrVII 579423 579424 . 440
chrVII 579615 579616 . 180
chrVII 579967 579968 . 180
chrVII 580083 580084 . 340
chrVII 580189 580190 . 120
chrVII 580635 580636 . 3260
chrVII 580641 580642 . 120
chrVII 580868 580869 . 380
chrVII 580898 580899 . 240
chrVII 580993 580994 . 180
chrVII 581134 581135 . 200
chrVII 581224 581225 . 140
chrVII 581302 581303 . 760
chrVII 581481 581482 . 200
chrVII 581562 581563 . 200
chrVII 581777 581778 . 1880
chrVII 581794 581795 . 860
chrVII 581815 581816 . 240
chrVII 581825 581826 . 120
chrVII 581826 581827 . 160
chrVII 581830 581831 . 200
chrVII 581904 581905 . 120
chrVII 581910 581911 . 1580
chrVII 581957 581958 . 120
chrVII 581970 581971 . 120
chrVII 582071 582072 . 460
chrVII 582100 582101 . 540
chrVII 582129 582130 . 540
chrVII 582300 582301 . 260
chrVII 582660 582661 . 120
chrVII 583843 583844 . 120
chrVII 584014 584015 . 160
chrVII 584022 584023 . 180
chrVII 584039 584040 . 180
chrVII 584096 584097 . 180
chrVII 584103 584104 . 160
chrVII 584125 584126 . 120
chrVII 584201 584202 . 180
chrVII 584224 584225 . 620
chrVII 584225 584226 . 640
chrVII 584258 584259 . 3780
chrVII 584282 584283 . 420
chrVII 584283 584284 . 160
chrVII 584291 584292 . 3220
chrVII 584295 584296 . 240
chrVII 584295 584296 . 960
chrVII 584296 584297 . 120
chrVII 584296 584297 . 140
chrVII 584300 584301 . 360
chrVII 584303 584304 . 440
chrVII 584312 584313 . 180
chrVII 584319 584320 . 920
chrVII 584329 584330 . 340
chrVII 584332 584333 . 320
chrVII 584369 584370 . 520
chrVII 584384 584385 . 120
chrVII 584387 584388 . 2020
chrVII 584398 584399 . 800
chrVII 584403 584404 . 140
chrVII 584538 584539 . 940
chrVII 584591 584592 . 660
chrVII 584595 584596 . 380
chrVII 584599 584600 . 2360
chrVII 584623 584624 . 400
chrVII 584624 584625 . 140
chrVII 584625 584626 . 940
chrVII 584625 584626 . 1280
chrVII 584640 584641 . 120
chrVII 584650 584651 . 3160
chrVII 584654 584655 . 200
chrVII 584658 584659 . 380
chrVII 584719 584720 . 360
chrVII 584735 584736 . 380
chrVII 584775 584776 . 300
chrVII 585560 585561 . 140
chrVII 586148 586149 . 140
chrVII 586154 586155 . 240
chrVII 586293 586294 . 1200
chrVII 589567 589568 . 120
chrVII 589571 589572 . 120
chrVII 589691 589692 . 120
chrVII 589719 589720 . 1780
chrVII 589725 589726 . 280
chrVII 589772 589773 . 140
chrVII 590916 590917 . 1760
chrVII 590940 590941 . 300
chrVII 591010 591011 . 300
chrVII 591036 591037 . 220
chrVII 591055 591056 . 380
chrVII 591069 591070 . 120
chrVII 591104 591105 . 360
chrVII 591119 591120 . 160
chrVII 591176 591177 . 140
chrVII 591409 591410 . 220
chrVII 591582 591583 . 500
chrVII 591597 591598 . 3160
chrVII 591617 591618 . 11580
chrVII 591627 591628 . 120
chrVII 591669 591670 . 140
chrVII 591854 591855 . 1140
chrVII 591918 591919 . 160
chrVII 591925 591926 . 180
chrVII 591933 591934 . 860
chrVII 591948 591949 . 160
chrVII 592018 592019 . 340
chrVII 592122 592123 . 160
chrVII 592136 592137 . 320
chrVII 592150 592151 . 140
chrVII 592159 592160 . 2540
chrVII 592170 592171 . 220
chrVII 592334 592335 . 140
chrVII 592434 592435 . 2620
chrVII 592489 592490 . 680
chrVII 592541 592542 . 560
chrVII 592568 592569 . 340
chrVII 592584 592585 . 1080
chrVII 592634 592635 . 500
chrVII 592659 592660 . 140
chrVII 592769 592770 . 180
chrVII 592777 592778 . 180
chrVII 592810 592811 . 240
chrVII 592817 592818 . 1080
chrVII 592887 592888 . 320
chrVII 592920 592921 . 140
chrVII 592939 592940 . 420
chrVII 593084 593085 . 360
chrVII 593126 593127 . 700
chrVII 593135 593136 . 980
chrVII 593141 593142 . 120
chrVII 593157 593158 . 2620
chrVII 593667 593668 . 120
chrVII 593693 593694 . 320
chrVII 593891 593892 . 160
chrVII 594056 594057 . 440
chrVII 594282 594283 . 440
chrVII 594351 594352 . 1040
chrVII 594642 594643 . 200
chrVII 595311 595312 . 620
chrVII 595388 595389 . 1060
chrVII 595925 595926 . 160
chrVII 595927 595928 . 180
chrVII 595965 595966 . 120
chrVII 595970 595971 . 2640
chrVII 595977 595978 . 320
chrVII 595989 595990 . 200
chrVII 596030 596031 . 120
chrVII 596197 596198 . 280
chrVII 596322 596323 . 140
chrVII 596401 596402 . 120
chrVII 596470 596471 . 3980
chrVII 596671 596672 . 240
chrVII 596952 596953 . 120
chrVII 597316 597317 . 120
chrVII 597860 597861 . 280
chrVII 597897 597898 . 120
chrVII 598635 598636 . 240
chrVII 598643 598644 . 220
chrVII 598768 598769 . 260
chrVII 598795 598796 . 1820
chrVII 598829 598830 . 300
chrVII 598837 598838 . 400
chrVII 598840 598841 . 480
chrVII 598848 598849 . 260
chrVII 598853 598854 . 160
chrVII 598873 598874 . 160
chrVII 598875 598876 . 420
chrVII 598875 598876 . 120
chrVII 598879 598880 . 220
chrVII 598900 598901 . 360
chrVII 598912 598913 . 180
chrVII 598922 598923 . 140
chrVII 599050 599051 . 2400
chrVII 599117 599118 . 1280
chrVII 599123 599124 . 120
chrVII 599143 599144 . 120
chrVII 599154 599155 . 260
chrVII 599184 599185 . 320
chrVII 599268 599269 . 2660
chrVII 599324 599325 . 120
chrVII 599327 599328 . 140
chrVII 599328 599329 . 200
chrVII 599369 599370 . 220
chrVII 599419 599420 . 200
chrVII 599633 599634 . 120
chrVII 599935 599936 . 2020
chrVII 600500 600501 . 120
chrVII 600592 600593 . 260
chrVII 600651 600652 . 600
chrVII 600938 600939 . 400
chrVII 601070 601071 . 1260
chrVII 601141 601142 . 220
chrVII 601258 601259 . 400
chrVII 601276 601277 . 260
chrVII 601280 601281 . 160
chrVII 601307 601308 . 680
chrVII 601321 601322 . 120
chrVII 601452 601453 . 420
chrVII 601460 601461 . 360
chrVII 601533 601534 . 120
chrVII 601542 601543 . 680
chrVII 601548 601549 . 280
chrVII 601559 601560 . 560
chrVII 601621 601622 . 120
chrVII 602094 602095 . 1180
chrVII 602622 602623 . 760
chrVII 602723 602724 . 180
chrVII 603161 603162 . 180
chrVII 603331 603332 . 420
chrVII 603354 603355 . 440
chrVII 603803 603804 . 120
chrVII 604081 604082 . 240
chrVII 604449 604450 . 680
chrVII 605355 605356 . 120
chrVII 605467 605468 . 160
chrVII 605622 605623 . 200
chrVII 605699 605700 . 1420
chrVII 605702 605703 . 480
chrVII 605711 605712 . 580
chrVII 605923 605924 . 120
chrVII 605950 605951 . 140
chrVII 605983 605984 . 340
chrVII 605990 605991 . 120
chrVII 606055 606056 . 740
chrVII 606069 606070 . 140
chrVII 607074 607075 . 260
chrVII 607183 607184 . 160
chrVII 607292 607293 . 140
chrVII 607300 607301 . 5240
chrVII 607358 607359 . 120
chrVII 607871 607872 . 180
chrVII 608454 608455 . 220
chrVII 608460 608461 . 240
chrVII 608680 608681 . 160
chrVII 609018 609019 . 160
chrVII 609063 609064 . 180
chrVII 609182 609183 . 660
chrVII 609203 609204 . 600
chrVII 609457 609458 . 120
chrVII 609474 609475 . 120
chrVII 609589 609590 . 120
chrVII 609665 609666 . 480
chrVII 609821 609822 . 340
chrVII 609834 609835 . 280
chrVII 609861 609862 . 780
chrVII 609981 609982 . 380
chrVII 609994 609995 . 760
chrVII 610049 610050 . 340
chrVII 610128 610129 . 240
chrVII 610151 610152 . 260
chrVII 610173 610174 . 660
chrVII 610189 610190 . 560
chrVII 610203 610204 . 160
chrVII 610263 610264 . 300
chrVII 610266 610267 . 400
chrVII 610331 610332 . 340
chrVII 610362 610363 . 160
chrVII 610398 610399 . 140
chrVII 611628 611629 . 280
chrVII 611740 611741 . 140
chrVII 611973 611974 . 820
chrVII 611981 611982 . 620
chrVII 612034 612035 . 420
chrVII 612041 612042 . 120
chrVII 612058 612059 . 540
chrVII 612134 612135 . 360
chrVII 612385 612386 . 400
chrVII 612476 612477 . 920
chrVII 612671 612672 . 140
chrVII 612718 612719 . 120
chrVII 612743 612744 . 160
chrVII 612836 612837 . 780
chrVII 613684 613685 . 320
chrVII 613960 613961 . 3700
chrVII 615124 615125 . 1300
chrVII 615326 615327 . 180
chrVII 615418 615419 . 960
chrVII 616076 616077 . 500
chrVII 616130 616131 . 140
chrVII 616155 616156 . 140
chrVII 616168 616169 . 240
chrVII 616469 616470 . 760
chrVII 616596 616597 . 500
chrVII 617204 617205 . 280
chrVII 617307 617308 . 140
chrVII 617313 617314 . 120
chrVII 617319 617320 . 220
chrVII 617344 617345 . 700
chrVII 617396 617397 . 320
chrVII 617866 617867 . 620
chrVII 617885 617886 . 160
chrVII 617889 617890 . 120
chrVII 617920 617921 . 120
chrVII 617977 617978 . 160
chrVII 617986 617987 . 620
chrVII 618034 618035 . 1080
chrVII 620041 620042 . 5140
chrVII 620139 620140 . 6800
chrVII 620156 620157 . 1180
chrVII 620169 620170 . 400
chrVII 620174 620175 . 2560
chrVII 620502 620503 . 120
chrVII 621043 621044 . 660
chrVII 621444 621445 . 160
chrVII 621590 621591 . 2380
chrVII 621835 621836 . 420
chrVII 621966 621967 . 480
chrVII 622014 622015 . 1480
chrVII 622025 622026 . 1500
chrVII 622053 622054 . 3340
chrVII 622061 622062 . 280
chrVII 622094 622095 . 180
chrVII 622771 622772 . 3960
chrVII 622966 622967 . 260
chrVII 623354 623355 . 360
chrVII 623357 623358 . 220
chrVII 623746 623747 . 260
chrVII 623806 623807 . 120
chrVII 624327 624328 . 420
chrVII 624397 624398 . 2500
chrVII 624533 624534 . 160
chrVII 625248 625249 . 1960
chrVII 625269 625270 . 220
chrVII 625330 625331 . 220
chrVII 625344 625345 . 240
chrVII 625382 625383 . 620
chrVII 625392 625393 . 740
chrVII 625455 625456 . 120
chrVII 625462 625463 . 600
chrVII 625468 625469 . 340
chrVII 625493 625494 . 2940
chrVII 625498 625499 . 2700
chrVII 625514 625515 . 560
chrVII 625517 625518 . 2480
chrVII 625540 625541 . 400
chrVII 625544 625545 . 1200
chrVII 625611 625612 . 520
chrVII 625637 625638 . 660
chrVII 625830 625831 . 2380
chrVII 625878 625879 . 1400
chrVII 625882 625883 . 1020
chrVII 625884 625885 . 200
chrVII 625968 625969 . 560
chrVII 626533 626534 . 120
chrVII 626545 626546 . 460
chrVII 626983 626984 . 140
chrVII 627229 627230 . 260
chrVII 627236 627237 . 480
chrVII 627272 627273 . 120
chrVII 627280 627281 . 320
chrVII 627440 627441 . 140
chrVII 627472 627473 . 600
chrVII 627547 627548 . 140
chrVII 627576 627577 . 560
chrVII 627611 627612 . 140
chrVII 627620 627621 . 340
chrVII 627626 627627 . 280
chrVII 628209 628210 . 160
chrVII 628994 628995 . 1620
chrVII 629892 629893 . 120
chrVII 630118 630119 . 340
chrVII 630169 630170 . 300
chrVII 630238 630239 . 560
chrVII 630866 630867 . 120
chrVII 631168 631169 . 160
chrVII 631393 631394 . 300
chrVII 631563 631564 . 600
chrVII 631803 631804 . 580
chrVII 631829 631830 . 120
chrVII 631912 631913 . 1460
chrVII 632384 632385 . 120
chrVII 633529 633530 . 220
chrVII 634212 634213 . 520
chrVII 635662 635663 . 140
chrVII 636176 636177 . 320
chrVII 636933 636934 . 1900
chrVII 636943 636944 . 600
chrVII 637619 637620 . 280
chrVII 637663 637664 . 300
chrVII 637684 637685 . 400
chrVII 637717 637718 . 340
chrVII 638222 638223 . 180
chrVII 638288 638289 . 160
chrVII 638320 638321 . 480
chrVII 638635 638636 . 260
chrVII 638776 638777 . 880
chrVII 638799 638800 . 280
chrVII 638918 638919 . 780
chrVII 639444 639445 . 520
chrVII 639569 639570 . 260
chrVII 639571 639572 . 120
chrVII 639603 639604 . 1140
chrVII 639635 639636 . 240
chrVII 640442 640443 . 320
chrVII 640680 640681 . 1440
chrVII 640687 640688 . 220
chrVII 640690 640691 . 560
chrVII 640712 640713 . 320
chrVII 640716 640717 . 120
chrVII 640797 640798 . 160
chrVII 640878 640879 . 160
chrVII 641211 641212 . 120
chrVII 641264 641265 . 200
chrVII 641441 641442 . 680
chrVII 641651 641652 . 5260
chrVII 641853 641854 . 260
chrVII 641930 641931 . 120
chrVII 642087 642088 . 2300
chrVII 642122 642123 . 660
chrVII 642126 642127 . 1860
chrVII 642755 642756 . 820
chrVII 642783 642784 . 320
chrVII 642921 642922 . 360
chrVII 643174 643175 . 160
chrVII 643821 643822 . 360
chrVII 643849 643850 . 1700
chrVII 643891 643892 . 200
chrVII 643904 643905 . 160
chrVII 643959 643960 . 640
chrVII 643961 643962 . 280
chrVII 643962 643963 . 120
chrVII 643974 643975 . 120
chrVII 644656 644657 . 180
chrVII 644790 644791 . 120
chrVII 646893 646894 . 140
chrVII 646921 646922 . 180
chrVII 646983 646984 . 840
chrVII 646985 646986 . 140
chrVII 647001 647002 . 120
chrVII 647811 647812 . 260
chrVII 648121 648122 . 440
chrVII 648149 648150 . 280
chrVII 648163 648164 . 180
chrVII 648207 648208 . 120
chrVII 648225 648226 . 180
chrVII 648254 648255 . 180
chrVII 648266 648267 . 280
chrVII 648268 648269 . 120
chrVII 648302 648303 . 2780
chrVII 649020 649021 . 120
chrVII 649049 649050 . 600
chrVII 649172 649173 . 120
chrVII 649193 649194 . 220
chrVII 649201 649202 . 180
chrVII 649206 649207 . 160
chrVII 649212 649213 . 800
chrVII 649223 649224 . 260
chrVII 649249 649250 . 1460
chrVII 649271 649272 . 140
chrVII 649282 649283 . 240
chrVII 649374 649375 . 140
chrVII 649417 649418 . 520
chrVII 649473 649474 . 1920
chrVII 649478 649479 . 240
chrVII 649582 649583 . 120
chrVII 649808 649809 . 440
chrVII 650281 650282 . 660
chrVII 650555 650556 . 120
chrVII 650802 650803 . 340
chrVII 650824 650825 . 180
chrVII 650829 650830 . 180
chrVII 650894 650895 . 120
chrVII 650938 650939 . 220
chrVII 651172 651173 . 1260
chrVII 651215 651216 . 1660
chrVII 651438 651439 . 140
chrVII 651496 651497 . 140
chrVII 651507 651508 . 780
chrVII 651611 651612 . 360
chrVII 651667 651668 . 2360
chrVII 651728 651729 . 360
chrVII 651897 651898 . 220
chrVII 651902 651903 . 420
chrVII 651954 651955 . 120
chrVII 652247 652248 . 120
chrVII 652622 652623 . 980
chrVII 652782 652783 . 1020
chrVII 653281 653282 . 4720
chrVII 653287 653288 . 220
chrVII 653327 653328 . 820
chrVII 653398 653399 . 980
chrVII 653413 653414 . 200
chrVII 653419 653420 . 8780
chrVII 653420 653421 . 280
chrVII 653421 653422 . 200
chrVII 653641 653642 . 10360
chrVII 653727 653728 . 120
chrVII 653986 653987 . 1140
chrVII 654014 654015 . 260
chrVII 654061 654062 . 380
chrVII 654068 654069 . 120
chrVII 654095 654096 . 220
chrVII 654104 654105 . 400
chrVII 654125 654126 . 380
chrVII 654160 654161 . 200
chrVII 654211 654212 . 380
chrVII 654235 654236 . 180
chrVII 654245 654246 . 200
chrVII 654348 654349 . 280
chrVII 654570 654571 . 120
chrVII 655755 655756 . 120
chrVII 655797 655798 . 180
chrVII 656219 656220 . 240
chrVII 656485 656486 . 720
chrVII 656502 656503 . 540
chrVII 656514 656515 . 800
chrVII 656521 656522 . 1040
chrVII 656524 656525 . 3660
chrVII 656559 656560 . 120
chrVII 656616 656617 . 120
chrVII 656651 656652 . 920
chrVII 656667 656668 . 440
chrVII 657568 657569 . 120
chrVII 658088 658089 . 120
chrVII 658231 658232 . 120
chrVII 659027 659028 . 260
chrVII 659175 659176 . 340
chrVII 659201 659202 . 520
chrVII 659534 659535 . 740
chrVII 659568 659569 . 140
chrVII 659868 659869 . 1340
chrVII 659937 659938 . 1160
chrVII 659955 659956 . 660
chrVII 660041 660042 . 1660
chrVII 660848 660849 . 220
chrVII 660878 660879 . 220
chrVII 660907 660908 . 480
chrVII 661333 661334 . 160
chrVII 661501 661502 . 280
chrVII 661729 661730 . 200
chrVII 661864 661865 . 220
chrVII 661871 661872 . 1440
chrVII 661917 661918 . 3540
chrVII 661929 661930 . 700
chrVII 661945 661946 . 920
chrVII 661950 661951 . 120
chrVII 661963 661964 . 120
chrVII 662029 662030 . 220
chrVII 666139 666140 . 260
chrVII 666175 666176 . 140
chrVII 666226 666227 . 260
chrVII 667684 667685 . 140
chrVII 667700 667701 . 1120
chrVII 667873 667874 . 140
chrVII 667887 667888 . 1820
chrVII 667963 667964 . 140
chrVII 667974 667975 . 160
chrVII 668223 668224 . 240
chrVII 670163 670164 . 2300
chrVII 670175 670176 . 480
chrVII 670180 670181 . 1860
chrVII 670270 670271 . 400
chrVII 670436 670437 . 120
chrVII 670667 670668 . 160
chrVII 670667 670668 . 120
chrVII 671338 671339 . 380
chrVII 671445 671446 . 820
chrVII 671981 671982 . 340
chrVII 671989 671990 . 240
chrVII 672001 672002 . 580
chrVII 672006 672007 . 1460
chrVII 672012 672013 . 2840
chrVII 672021 672022 . 740
chrVII 672026 672027 . 140
chrVII 672112 672113 . 1460
chrVII 672131 672132 . 400
chrVII 672133 672134 . 180
chrVII 672140 672141 . 120
chrVII 672155 672156 . 120
chrVII 672609 672610 . 120
chrVII 673384 673385 . 160
chrVII 675553 675554 . 200
chrVII 676401 676402 . 440
chrVII 676439 676440 . 140
chrVII 676519 676520 . 280
chrVII 676560 676561 . 2000
chrVII 676569 676570 . 220
chrVII 676706 676707 . 2120
chrVII 677058 677059 . 2220
chrVII 677146 677147 . 3440
chrVII 677163 677164 . 400
chrVII 677258 677259 . 780
chrVII 677390 677391 . 1080
chrVII 677533 677534 . 120
chrVII 677662 677663 . 140
chrVII 677674 677675 . 240
chrVII 677677 677678 . 120
chrVII 677703 677704 . 1360
chrVII 677704 677705 . 260
chrVII 677712 677713 . 940
chrVII 677793 677794 . 280
chrVII 677849 677850 . 380
chrVII 677908 677909 . 140
chrVII 677954 677955 . 140
chrVII 678124 678125 . 140
chrVII 678149 678150 . 260
chrVII 678154 678155 . 120
chrVII 678162 678163 . 140
chrVII 678233 678234 . 440
chrVII 678316 678317 . 940
chrVII 678376 678377 . 140
chrVII 678542 678543 . 160
chrVII 678578 678579 . 180
chrVII 678593 678594 . 120
chrVII 678692 678693 . 220
chrVII 678762 678763 . 700
chrVII 679984 679985 . 620
chrVII 680212 680213 . 5880
chrVII 680470 680471 . 520
chrVII 680721 680722 . 120
chrVII 681021 681022 . 500
chrVII 681314 681315 . 320
chrVII 681340 681341 . 120
chrVII 681632 681633 . 820
chrVII 682190 682191 . 180
chrVII 682281 682282 . 320
chrVII 682358 682359 . 120
chrVII 682483 682484 . 2700
chrVII 690029 690030 . 260
chrVII 690059 690060 . 140
chrVII 690060 690061 . 160
chrVII 690073 690074 . 560
chrVII 690587 690588 . 260
chrVII 691544 691545 . 1300
chrVII 692146 692147 . 120
chrVII 692774 692775 . 1120
chrVII 692835 692836 . 160
chrVII 692858 692859 . 880
chrVII 693019 693020 . 220
chrVII 693192 693193 . 680
chrVII 693285 693286 . 480
chrVII 693320 693321 . 480
chrVII 694456 694457 . 1560
chrVII 695201 695202 . 680
chrVII 695207 695208 . 920
chrVII 695221 695222 . 3160
chrVII 695271 695272 . 1140
chrVII 695296 695297 . 360
chrVII 695338 695339 . 260
chrVII 695347 695348 . 120
chrVII 697383 697384 . 460
chrVII 697387 697388 . 160
chrVII 698523 698524 . 140
chrVII 699902 699903 . 2460
chrVII 699946 699947 . 420
chrVII 699967 699968 . 140
chrVII 699986 699987 . 160
chrVII 700052 700053 . 140
chrVII 700057 700058 . 120
chrVII 700205 700206 . 160
chrVII 700232 700233 . 460
chrVII 700440 700441 . 580
chrVII 700588 700589 . 240
chrVII 700767 700768 . 120
chrVII 700780 700781 . 180
chrVII 700784 700785 . 680
chrVII 700797 700798 . 120
chrVII 700805 700806 . 260
chrVII 700837 700838 . 320
chrVII 700840 700841 . 120
chrVII 700841 700842 . 120
chrVII 700841 700842 . 300
chrVII 700887 700888 . 1460
chrVII 700891 700892 . 220
chrVII 700909 700910 . 900
chrVII 700974 700975 . 260
chrVII 700995 700996 . 300
chrVII 700996 700997 . 120
chrVII 701019 701020 . 140
chrVII 701116 701117 . 300
chrVII 701121 701122 . 200
chrVII 701635 701636 . 360
chrVII 701778 701779 . 140
chrVII 701968 701969 . 420
chrVII 702009 702010 . 3200
chrVII 702107 702108 . 180
chrVII 702134 702135 . 120
chrVII 702148 702149 . 1200
chrVII 702170 702171 . 540
chrVII 702479 702480 . 420
chrVII 702755 702756 . 3640
chrVII 702797 702798 . 280
chrVII 702820 702821 . 640
chrVII 702827 702828 . 2840
chrVII 702926 702927 . 180
chrVII 702941 702942 . 620
chrVII 702990 702991 . 420
chrVII 702999 703000 . 940
chrVII 703057 703058 . 120
chrVII 703104 703105 . 160
chrVII 704125 704126 . 2720
chrVII 705730 705731 . 240
chrVII 706492 706493 . 3840
chrVII 706613 706614 . 140
chrVII 706676 706677 . 120
chrVII 706725 706726 . 120
chrVII 706915 706916 . 1200
chrVII 706933 706934 . 1740
chrVII 708570 708571 . 120
chrVII 708779 708780 . 620
chrVII 709325 709326 . 1120
chrVII 709337 709338 . 2360
chrVII 709378 709379 . 140
chrVII 709387 709388 . 120
chrVII 709397 709398 . 140
chrVII 709418 709419 . 140
chrVII 709559 709560 . 120
chrVII 711145 711146 . 560
chrVII 712617 712618 . 320
chrVII 712620 712621 . 160
chrVII 712625 712626 . 1160
chrVII 712814 712815 . 240
chrVII 713014 713015 . 460
chrVII 713959 713960 . 280
chrVII 715431 715432 . 520
chrVII 716719 716720 . 1800
chrVII 717189 717190 . 160
chrVII 717215 717216 . 680
chrVII 717377 717378 . 1580
chrVII 717922 717923 . 940
chrVII 717939 717940 . 420
chrVII 718061 718062 . 760
chrVII 718705 718706 . 200
chrVII 718773 718774 . 120
chrVII 719839 719840 . 1380
chrVII 720199 720200 . 120
chrVII 720204 720205 . 260
chrVII 720210 720211 . 340
chrVII 720263 720264 . 140
chrVII 720285 720286 . 660
chrVII 720295 720296 . 280
chrVII 724756 724757 . 1280
chrVII 724822 724823 . 200
chrVII 725124 725125 . 340
chrVII 725459 725460 . 1780
chrVII 725829 725830 . 380
chrVII 726202 726203 . 220
chrVII 726509 726510 . 1020
chrVII 726652 726653 . 120
chrVII 728030 728031 . 220
chrVII 729782 729783 . 220
chrVII 729801 729802 . 740
chrVII 729829 729830 . 360
chrVII 729887 729888 . 1320
chrVII 729923 729924 . 1100
chrVII 730104 730105 . 720
chrVII 730237 730238 . 540
chrVII 730897 730898 . 140
chrVII 731070 731071 . 760
chrVII 731233 731234 . 1180
chrVII 731237 731238 . 240
chrVII 731248 731249 . 880
chrVII 731262 731263 . 1000
chrVII 731281 731282 . 420
chrVII 731322 731323 . 260
chrVII 731482 731483 . 160
chrVII 731814 731815 . 1500
chrVII 732353 732354 . 120
chrVII 732590 732591 . 340
chrVII 732618 732619 . 140
chrVII 732720 732721 . 1200
chrVII 732728 732729 . 420
chrVII 732729 732730 . 580
chrVII 732729 732730 . 120
chrVII 732730 732731 . 120
chrVII 732734 732735 . 1040
chrVII 732907 732908 . 540
chrVII 733055 733056 . 180
chrVII 733196 733197 . 660
chrVII 733207 733208 . 480
chrVII 733218 733219 . 640
chrVII 733229 733230 . 1040
chrVII 733238 733239 . 2080
chrVII 733244 733245 . 120
chrVII 733300 733301 . 600
chrVII 733308 733309 . 280
chrVII 733319 733320 . 340
chrVII 733323 733324 . 1700
chrVII 733327 733328 . 1140
chrVII 733334 733335 . 120
chrVII 733339 733340 . 460
chrVII 733368 733369 . 140
chrVII 733415 733416 . 1340
chrVII 733419 733420 . 1380
chrVII 733431 733432 . 2680
chrVII 733584 733585 . 2580
chrVII 733603 733604 . 300
chrVII 733608 733609 . 1520
chrVII 733612 733613 . 700
chrVII 733802 733803 . 800
chrVII 733848 733849 . 660
chrVII 733915 733916 . 880
chrVII 734067 734068 . 480
chrVII 736435 736436 . 1140
chrVII 736974 736975 . 120
chrVII 737335 737336 . 2240
chrVII 737647 737648 . 820
chrVII 738304 738305 . 980
chrVII 738379 738380 . 360
chrVII 738385 738386 . 320
chrVII 738554 738555 . 120
chrVII 738861 738862 . 260
chrVII 739162 739163 . 780
chrVII 739219 739220 . 140
chrVII 739222 739223 . 440
chrVII 739234 739235 . 1980
chrVII 739261 739262 . 1100
chrVII 739268 739269 . 9740
chrVII 739278 739279 . 840
chrVII 739372 739373 . 360
chrVII 739579 739580 . 1800
chrVII 739658 739659 . 700
chrVII 739661 739662 . 300
chrVII 739666 739667 . 180
chrVII 739678 739679 . 160
chrVII 739712 739713 . 740
chrVII 739788 739789 . 220
chrVII 739805 739806 . 180
chrVII 739941 739942 . 380
chrVII 740100 740101 . 760
chrVII 740755 740756 . 220
chrVII 740760 740761 . 280
chrVII 741916 741917 . 420
chrVII 741976 741977 . 700
chrVII 742000 742001 . 680
chrVII 742036 742037 . 200
chrVII 742059 742060 . 280
chrVII 742192 742193 . 120
chrVII 742212 742213 . 200
chrVII 742218 742219 . 180
chrVII 742240 742241 . 180
chrVII 742753 742754 . 520
chrVII 743122 743123 . 480
chrVII 744942 744943 . 540
chrVII 745008 745009 . 120
chrVII 745656 745657 . 120
chrVII 745834 745835 . 560
chrVII 746698 746699 . 620
chrVII 747865 747866 . 120
chrVII 747881 747882 . 180
chrVII 750136 750137 . 240
chrVII 750210 750211 . 120
chrVII 750489 750490 . 120
chrVII 750721 750722 . 380
chrVII 750871 750872 . 680
chrVII 751097 751098 . 280
chrVII 751145 751146 . 1000
chrVII 751166 751167 . 1220
chrVII 751313 751314 . 180
chrVII 751442 751443 . 1180
chrVII 751603 751604 . 2780
chrVII 752093 752094 . 300
chrVII 753085 753086 . 260
chrVII 753667 753668 . 120
chrVII 754015 754016 . 180
chrVII 754018 754019 . 220
chrVII 754123 754124 . 820
chrVII 754124 754125 . 120
chrVII 754189 754190 . 260
chrVII 754392 754393 . 940
chrVII 754446 754447 . 980
chrVII 755185 755186 . 560
chrVII 755220 755221 . 560
chrVII 755226 755227 . 240
chrVII 755282 755283 . 500
chrVII 756417 756418 . 380
chrVII 756582 756583 . 120
chrVII 756834 756835 . 1820
chrVII 756850 756851 . 780
chrVII 757195 757196 . 2840
chrVII 757490 757491 . 120
chrVII 757491 757492 . 400
chrVII 757564 757565 . 2820
chrVII 758234 758235 . 300
chrVII 759444 759445 . 400
chrVII 759665 759666 . 380
chrVII 760384 760385 . 280
chrVII 760438 760439 . 200
chrVII 761017 761018 . 400
chrVII 761044 761045 . 300
chrVII 761139 761140 . 1880
chrVII 761263 761264 . 1300
chrVII 761264 761265 . 820
chrVII 761264 761265 . 120
chrVII 761300 761301 . 380
chrVII 761309 761310 . 1060
chrVII 762209 762210 . 920
chrVII 762215 762216 . 1480
chrVII 762221 762222 . 160
chrVII 762234 762235 . 120
chrVII 762257 762258 . 400
chrVII 762260 762261 . 240
chrVII 762275 762276 . 140
chrVII 762278 762279 . 160
chrVII 762335 762336 . 180
chrVII 762350 762351 . 300
chrVII 762365 762366 . 580
chrVII 762549 762550 . 220
chrVII 762624 762625 . 820
chrVII 762662 762663 . 1620
chrVII 762722 762723 . 240
chrVII 762726 762727 . 260
chrVII 763261 763262 . 120
chrVII 763264 763265 . 1400
chrVII 763611 763612 . 220
chrVII 763655 763656 . 740
chrVII 763667 763668 . 280
chrVII 763865 763866 . 160
chrVII 765283 765284 . 200
chrVII 765633 765634 . 380
chrVII 765944 765945 . 140
chrVII 766029 766030 . 160
chrVII 766190 766191 . 160
chrVII 766239 766240 . 220
chrVII 766339 766340 . 320
chrVII 766526 766527 . 340
chrVII 766540 766541 . 380
chrVII 766543 766544 . 980
chrVII 766712 766713 . 120
chrVII 766912 766913 . 4100
chrVII 767295 767296 . 380
chrVII 767314 767315 . 980
chrVII 767358 767359 . 2180
chrVII 767398 767399 . 120
chrVII 767401 767402 . 300
chrVII 770354 770355 . 200
chrVII 770357 770358 . 120
chrVII 770362 770363 . 300
chrVII 770441 770442 . 1360
chrVII 770445 770446 . 200
chrVII 770449 770450 . 980
chrVII 770456 770457 . 160
chrVII 770467 770468 . 1480
chrVII 770479 770480 . 740
chrVII 770498 770499 . 120
chrVII 770973 770974 . 800
chrVII 771378 771379 . 200
chrVII 771495 771496 . 820
chrVII 771635 771636 . 2200
chrVII 772014 772015 . 1340
chrVII 772138 772139 . 300
chrVII 772141 772142 . 280
chrVII 772146 772147 . 180
chrVII 772156 772157 . 1380
chrVII 772180 772181 . 120
chrVII 772186 772187 . 220
chrVII 772194 772195 . 240
chrVII 772207 772208 . 400
chrVII 772242 772243 . 2200
chrVII 773234 773235 . 280
chrVII 773593 773594 . 1060
chrVII 773750 773751 . 220
chrVII 773762 773763 . 320
chrVII 773794 773795 . 400
chrVII 773857 773858 . 420
chrVII 774100 774101 . 140
chrVII 774432 774433 . 1340
chrVII 774438 774439 . 3480
chrVII 774450 774451 . 2260
chrVII 774494 774495 . 2200
chrVII 774502 774503 . 560
chrVII 774642 774643 . 2360
chrVII 774807 774808 . 140
chrVII 774820 774821 . 740
chrVII 774821 774822 . 1260
chrVII 774852 774853 . 340
chrVII 774914 774915 . 420
chrVII 775486 775487 . 120
chrVII 776054 776055 . 120
chrVII 776282 776283 . 600
chrVII 776433 776434 . 120
chrVII 777261 777262 . 580
chrVII 777276 777277 . 280
chrVII 777816 777817 . 120
chrVII 778459 778460 . 260
chrVII 779048 779049 . 440
chrVII 779647 779648 . 560
chrVII 779754 779755 . 180
chrVII 779890 779891 . 260
chrVII 779921 779922 . 480
chrVII 779966 779967 . 780
chrVII 780049 780050 . 3080
chrVII 780063 780064 . 4320
chrVII 780120 780121 . 2060
chrVII 780290 780291 . 580
chrVII 780344 780345 . 140
chrVII 781394 781395 . 240
chrVII 781536 781537 . 340
chrVII 781540 781541 . 1920
chrVII 781543 781544 . 860
chrVII 781561 781562 . 420
chrVII 781568 781569 . 560
chrVII 781576 781577 . 200
chrVII 781589 781590 . 220
chrVII 784092 784093 . 340
chrVII 784104 784105 . 140
chrVII 784108 784109 . 160
chrVII 784458 784459 . 180
chrVII 784503 784504 . 140
chrVII 784633 784634 . 140
chrVII 784913 784914 . 120
chrVII 785292 785293 . 300
chrVII 785347 785348 . 780
chrVII 785365 785366 . 2640
chrVII 785373 785374 . 480
chrVII 785414 785415 . 320
chrVII 785507 785508 . 380
chrVII 785511 785512 . 400
chrVII 785524 785525 . 180
chrVII 785535 785536 . 180
chrVII 785536 785537 . 160
chrVII 785548 785549 . 200
chrVII 785679 785680 . 280
chrVII 785730 785731 . 380
chrVII 785745 785746 . 160
chrVII 785757 785758 . 240
chrVII 785765 785766 . 220
chrVII 785811 785812 . 860
chrVII 785842 785843 . 560
chrVII 785856 785857 . 520
chrVII 785884 785885 . 200
chrVII 785922 785923 . 260
chrVII 785942 785943 . 140
chrVII 785952 785953 . 240
chrVII 786122 786123 . 200
chrVII 786535 786536 . 140
chrVII 786835 786836 . 180
chrVII 787022 787023 . 620
chrVII 787032 787033 . 120
chrVII 787055 787056 . 1060
chrVII 787058 787059 . 440
chrVII 787066 787067 . 1840
chrVII 787070 787071 . 820
chrVII 787076 787077 . 1740
chrVII 787084 787085 . 5360
chrVII 787137 787138 . 1580
chrVII 787142 787143 . 1380
chrVII 788251 788252 . 180
chrVII 788364 788365 . 120
chrVII 788472 788473 . 120
chrVII 788569 788570 . 540
chrVII 788573 788574 . 1080
chrVII 788583 788584 . 180
chrVII 788753 788754 . 140
chrVII 788783 788784 . 240
chrVII 788800 788801 . 120
chrVII 788814 788815 . 140
chrVII 788830 788831 . 120
chrVII 788862 788863 . 360
chrVII 788866 788867 . 240
chrVII 788883 788884 . 200
chrVII 790058 790059 . 2800
chrVII 790395 790396 . 120
chrVII 790868 790869 . 540
chrVII 791661 791662 . 760
chrVII 792165 792166 . 3700
chrVII 792315 792316 . 960
chrVII 792953 792954 . 320
chrVII 793151 793152 . 120
chrVII 793161 793162 . 1620
chrVII 793180 793181 . 120
chrVII 793183 793184 . 1060
chrVII 793188 793189 . 1600
chrVII 793192 793193 . 180
chrVII 793213 793214 . 160
chrVII 793226 793227 . 120
chrVII 793883 793884 . 1380
chrVII 794019 794020 . 720
chrVII 794198 794199 . 200
chrVII 794348 794349 . 300
chrVII 794451 794452 . 120
chrVII 794697 794698 . 1940
chrVII 795451 795452 . 240
chrVII 795509 795510 . 660
chrVII 795656 795657 . 160
chrVII 795739 795740 . 460
chrVII 795768 795769 . 120
chrVII 795825 795826 . 360
chrVII 796028 796029 . 700
chrVII 796184 796185 . 180
chrVII 796323 796324 . 120
chrVII 796726 796727 . 180
chrVII 797475 797476 . 200
chrVII 797536 797537 . 340
chrVII 797608 797609 . 300
chrVII 797699 797700 . 360
chrVII 797730 797731 . 2080
chrVII 798118 798119 . 120
chrVII 798188 798189 . 180
chrVII 798232 798233 . 120
chrVII 798248 798249 . 160
chrVII 798286 798287 . 360
chrVII 798309 798310 . 240
chrVII 798314 798315 . 140
chrVII 798319 798320 . 220
chrVII 798327 798328 . 320
chrVII 798343 798344 . 140
chrVII 798423 798424 . 140
chrVII 798447 798448 . 340
chrVII 798464 798465 . 280
chrVII 800084 800085 . 480
chrVII 800226 800227 . 1540
chrVII 800256 800257 . 1300
chrVII 800416 800417 . 1120
chrVII 801350 801351 . 1180
chrVII 801386 801387 . 1280
chrVII 801551 801552 . 600
chrVII 801645 801646 . 1000
chrVII 801666 801667 . 120
chrVII 801845 801846 . 280
chrVII 801981 801982 . 680
chrVII 801995 801996 . 120
chrVII 802000 802001 . 1940
chrVII 802150 802151 . 660
chrVII 802228 802229 . 180
chrVII 805305 805306 . 160
chrVII 806245 806246 . 160
chrVII 806261 806262 . 1060
chrVII 806268 806269 . 180
chrVII 806479 806480 . 120
chrVII 807194 807195 . 160
chrVII 807837 807838 . 300
chrVII 807846 807847 . 180
chrVII 807978 807979 . 4520
chrVII 808029 808030 . 280
chrVII 808358 808359 . 260
chrVII 808401 808402 . 120
chrVII 809042 809043 . 200
chrVII 809078 809079 . 540
chrVII 809259 809260 . 340
chrVII 809574 809575 . 320
chrVII 809648 809649 . 340
chrVII 809813 809814 . 200
chrVII 809839 809840 . 200
chrVII 809859 809860 . 200
chrVII 809881 809882 . 940
chrVII 809882 809883 . 320
chrVII 809932 809933 . 580
chrVII 809964 809965 . 320
chrVII 810006 810007 . 520
chrVII 810029 810030 . 220
chrVII 810029 810030 . 2660
chrVII 810033 810034 . 500
chrVII 810052 810053 . 120
chrVII 810063 810064 . 1260
chrVII 810070 810071 . 500
chrVII 810082 810083 . 160
chrVII 810142 810143 . 1060
chrVII 810144 810145 . 880
chrVII 810150 810151 . 2820
chrVII 810364 810365 . 160
chrVII 810369 810370 . 740
chrVII 810538 810539 . 500
chrVII 810664 810665 . 760
chrVII 810761 810762 . 260
chrVII 810780 810781 . 5640
chrVII 810792 810793 . 120
chrVII 810810 810811 . 180
chrVII 810907 810908 . 2680
chrVII 810958 810959 . 300
chrVII 810972 810973 . 300
chrVII 810973 810974 . 1200
chrVII 810983 810984 . 220
chrVII 810995 810996 . 320
chrVII 811016 811017 . 2840
chrVII 811032 811033 . 220
chrVII 811121 811122 . 520
chrVII 811262 811263 . 120
chrVII 821287 821288 . 140
chrVII 821313 821314 . 120
chrVII 823491 823492 . 120
chrVII 823616 823617 . 280
chrVII 823627 823628 . 120
chrVII 823651 823652 . 620
chrVII 823702 823703 . 600
chrVII 823706 823707 . 120
chrVII 823868 823869 . 840
chrVII 823877 823878 . 220
chrVII 823881 823882 . 120
chrVII 823887 823888 . 580
chrVII 823899 823900 . 120
chrVII 823930 823931 . 1240
chrVII 824476 824477 . 140
chrVII 826879 826880 . 700
chrVII 827321 827322 . 420
chrVII 827381 827382 . 980
chrVII 827392 827393 . 480
chrVII 827400 827401 . 1880
chrVII 827404 827405 . 120
chrVII 827425 827426 . 3180
chrVII 827442 827443 . 660
chrVII 828554 828555 . 140
chrVII 828625 828626 . 280
chrVII 828660 828661 . 140
chrVII 828665 828666 . 440
chrVII 829213 829214 . 160
chrVII 829373 829374 . 220
chrVII 829388 829389 . 120
chrVII 829409 829410 . 180
chrVII 829831 829832 . 4240
chrVII 830340 830341 . 180
chrVII 830350 830351 . 1300
chrVII 830419 830420 . 500
chrVII 830547 830548 . 2240
chrVII 831204 831205 . 200
chrVII 831337 831338 . 140
chrVII 831635 831636 . 1580
chrVII 832313 832314 . 280
chrVII 832319 832320 . 140
chrVII 832321 832322 . 140
chrVII 832359 832360 . 160
chrVII 833443 833444 . 140
chrVII 833517 833518 . 280
chrVII 833754 833755 . 280
chrVII 834066 834067 . 220
chrVII 834236 834237 . 120
chrVII 834630 834631 . 280
chrVII 834833 834834 . 700
chrVII 834867 834868 . 420
chrVII 835013 835014 . 420
chrVII 836627 836628 . 3720
chrVII 836743 836744 . 340
chrVII 836846 836847 . 200
chrVII 836931 836932 . 240
chrVII 837100 837101 . 2840
chrVII 837139 837140 . 560
chrVII 840695 840696 . 420
chrVII 840853 840854 . 1480
chrVII 840939 840940 . 2880
chrVII 841167 841168 . 5520
chrVII 841258 841259 . 4620
chrVII 841781 841782 . 600
chrVII 842287 842288 . 300
chrVII 842464 842465 . 1480
chrVII 842479 842480 . 1020
chrVII 842482 842483 . 540
chrVII 842631 842632 . 140
chrVII 843644 843645 . 240
chrVII 843649 843650 . 300
chrVII 843664 843665 . 120
chrVII 843668 843669 . 2000
chrVII 843682 843683 . 660
chrVII 843731 843732 . 140
chrVII 843746 843747 . 760
chrVII 844928 844929 . 860
chrVII 845252 845253 . 560
chrVII 845658 845659 . 240
chrVII 845732 845733 . 180
chrVII 845742 845743 . 120
chrVII 845747 845748 . 280
chrVII 845970 845971 . 220
chrVII 846182 846183 . 140
chrVII 846357 846358 . 180
chrVII 846390 846391 . 160
chrVII 846476 846477 . 320
chrVII 846490 846491 . 2120
chrVII 846666 846667 . 160
chrVII 848504 848505 . 120
chrVII 848515 848516 . 600
chrVII 848750 848751 . 120
chrVII 848797 848798 . 580
chrVII 848947 848948 . 200
chrVII 848962 848963 . 140
chrVII 848964 848965 . 200
chrVII 849090 849091 . 200
chrVII 849091 849092 . 180
chrVII 849094 849095 . 480
chrVII 849108 849109 . 220
chrVII 849160 849161 . 180
chrVII 849168 849169 . 120
chrVII 849248 849249 . 220
chrVII 849387 849388 . 400
chrVII 849409 849410 . 160
chrVII 849433 849434 . 180
chrVII 849497 849498 . 120
chrVII 849515 849516 . 220
chrVII 849526 849527 . 280
chrVII 849546 849547 . 120
chrVII 850591 850592 . 340
chrVII 850595 850596 . 740
chrVII 850599 850600 . 480
chrVII 850612 850613 . 320
chrVII 850832 850833 . 120
chrVII 850881 850882 . 840
chrVII 850883 850884 . 460
chrVII 850960 850961 . 460
chrVII 850982 850983 . 120
chrVII 851122 851123 . 360
chrVII 851231 851232 . 140
chrVII 851308 851309 . 1840
chrVII 852466 852467 . 260
chrVII 852970 852971 . 120
chrVII 853461 853462 . 340
chrVII 853577 853578 . 140
chrVII 853581 853582 . 1520
chrVII 853615 853616 . 160
chrVII 853628 853629 . 160
chrVII 853643 853644 . 140
chrVII 854981 854982 . 760
chrVII 855068 855069 . 140
chrVII 855074 855075 . 1040
chrVII 855090 855091 . 2060
chrVII 855102 855103 . 540
chrVII 856366 856367 . 400
chrVII 856414 856415 . 280
chrVII 856422 856423 . 2120
chrVII 856620 856621 . 4200
chrVII 856647 856648 . 2040
chrVII 856654 856655 . 1300
chrVII 856726 856727 . 240
chrVII 856736 856737 . 1040
chrVII 856836 856837 . 120
chrVII 856962 856963 . 840
chrVII 856973 856974 . 1240
chrVII 857023 857024 . 960
chrVII 857027 857028 . 4740
chrVII 857115 857116 . 1100
chrVII 857254 857255 . 120
chrVII 857292 857293 . 420
chrVII 857328 857329 . 180
chrVII 857341 857342 . 500
chrVII 857351 857352 . 160
chrVII 857451 857452 . 120
chrVII 857483 857484 . 240
chrVII 857549 857550 . 160
chrVII 857674 857675 . 4300
chrVII 857808 857809 . 5500
chrVII 857944 857945 . 120
chrVII 858062 858063 . 240
chrVII 858696 858697 . 580
chrVII 858727 858728 . 1060
chrVII 858895 858896 . 120
chrVII 859211 859212 . 260
chrVII 859367 859368 . 160
chrVII 859608 859609 . 1240
chrVII 859634 859635 . 520
chrVII 859935 859936 . 140
chrVII 859977 859978 . 160
chrVII 860126 860127 . 300
chrVII 860505 860506 . 360
chrVII 861836 861837 . 180
chrVII 862606 862607 . 140
chrVII 863293 863294 . 260
chrVII 864803 864804 . 140
chrVII 866213 866214 . 160
chrVII 866236 866237 . 220
chrVII 867546 867547 . 820
chrVII 867556 867557 . 1240
chrVII 867586 867587 . 1720
chrVII 867673 867674 . 500
chrVII 870095 870096 . 180
chrVII 870317 870318 . 140
chrVII 870625 870626 . 1100
chrVII 870842 870843 . 400
chrVII 871351 871352 . 500
chrVII 871510 871511 . 540
chrVII 871685 871686 . 120
chrVII 871812 871813 . 120
chrVII 872492 872493 . 120
chrVII 872707 872708 . 520
chrVII 873619 873620 . 120
chrVII 875195 875196 . 5800
chrVII 875219 875220 . 360
chrVII 875278 875279 . 340
chrVII 875293 875294 . 320
chrVII 875476 875477 . 120
chrVII 875972 875973 . 180
chrVII 876483 876484 . 660
chrVII 876491 876492 . 540
chrVII 876491 876492 . 120
chrVII 876492 876493 . 120
chrVII 876492 876493 . 280
chrVII 876527 876528 . 140
chrVII 876563 876564 . 140
chrVII 876880 876881 . 840
chrVII 877278 877279 . 120
chrVII 877282 877283 . 160
chrVII 877635 877636 . 120
chrVII 878379 878380 . 260
chrVII 878475 878476 . 1280
chrVII 878479 878480 . 440
chrVII 878533 878534 . 260
chrVII 878605 878606 . 280
chrVII 878654 878655 . 640
chrVII 878663 878664 . 460
chrVII 878671 878672 . 320
chrVII 878986 878987 . 140
chrVII 879066 879067 . 480
chrVII 879202 879203 . 200
chrVII 879289 879290 . 240
chrVII 879496 879497 . 720
chrVII 879557 879558 . 240
chrVII 879587 879588 . 120
chrVII 879651 879652 . 340
chrVII 879695 879696 . 440
chrVII 879821 879822 . 2680
chrVII 879919 879920 . 460
chrVII 879993 879994 . 180
chrVII 880008 880009 . 120
chrVII 880068 880069 . 180
chrVII 880117 880118 . 680
chrVII 880121 880122 . 140
chrVII 880127 880128 . 580
chrVII 880181 880182 . 180
chrVII 880341 880342 . 1280
chrVII 880689 880690 . 540
chrVII 880878 880879 . 360
chrVII 881144 881145 . 920
chrVII 881151 881152 . 1440
chrVII 881743 881744 . 700
chrVII 882356 882357 . 1280
chrVII 882433 882434 . 3280
chrVII 882462 882463 . 240
chrVII 882520 882521 . 840
chrVII 882618 882619 . 820
chrVII 883248 883249 . 340
chrVII 883608 883609 . 1360
chrVII 883614 883615 . 120
chrVII 883930 883931 . 120
chrVII 883940 883941 . 280
chrVII 883959 883960 . 920
chrVII 883966 883967 . 300
chrVII 883997 883998 . 140
chrVII 884076 884077 . 140
chrVII 884099 884100 . 180
chrVII 884120 884121 . 140
chrVII 884186 884187 . 220
chrVII 884193 884194 . 300
chrVII 884422 884423 . 180
chrVII 884464 884465 . 160
chrVII 884828 884829 . 120
chrVII 885896 885897 . 1620
chrVII 885941 885942 . 2140
chrVII 885946 885947 . 1860
chrVII 886124 886125 . 960
chrVII 886127 886128 . 120
chrVII 886473 886474 . 720
chrVII 886558 886559 . 520
chrVII 887549 887550 . 520
chrVII 887561 887562 . 720
chrVII 887881 887882 . 140
chrVII 887974 887975 . 800
chrVII 887986 887987 . 680
chrVII 887988 887989 . 1820
chrVII 888004 888005 . 960
chrVII 888158 888159 . 300
chrVII 888610 888611 . 120
chrVII 888633 888634 . 520
chrVII 888637 888638 . 320
chrVII 888648 888649 . 620
chrVII 888649 888650 . 140
chrVII 888719 888720 . 260
chrVII 888725 888726 . 220
chrVII 889718 889719 . 220
chrVII 890095 890096 . 160
chrVII 890156 890157 . 160
chrVII 890323 890324 . 200
chrVII 890459 890460 . 140
chrVII 890523 890524 . 140
chrVII 891921 891922 . 580
chrVII 892091 892092 . 360
chrVII 892110 892111 . 140
chrVII 892269 892270 . 220
chrVII 892375 892376 . 140
chrVII 894236 894237 . 120
chrVII 894349 894350 . 380
chrVII 894416 894417 . 1300
chrVII 894439 894440 . 1100
chrVII 894444 894445 . 600
chrVII 894575 894576 . 260
chrVII 894605 894606 . 220
chrVII 894631 894632 . 180
chrVII 897133 897134 . 260
chrVII 897313 897314 . 260
chrVII 897319 897320 . 160
chrVII 897335 897336 . 140
chrVII 897869 897870 . 400
chrVII 898595 898596 . 2900
chrVII 898685 898686 . 480
chrVII 899377 899378 . 180
chrVII 899583 899584 . 260
chrVII 899950 899951 . 340
chrVII 900246 900247 . 360
chrVII 902178 902179 . 480
chrVII 902355 902356 . 680
chrVII 902373 902374 . 1080
chrVII 902405 902406 . 180
chrVII 902413 902414 . 600
chrVII 902449 902450 . 160
chrVII 902623 902624 . 260
chrVII 902638 902639 . 1160
chrVII 902891 902892 . 2480
chrVII 903229 903230 . 2800
chrVII 903264 903265 . 360
chrVII 903453 903454 . 420
chrVII 904423 904424 . 120
chrVII 904699 904700 . 180
chrVII 904929 904930 . 1100
chrVII 905026 905027 . 540
chrVII 905094 905095 . 3080
chrVII 905107 905108 . 160
chrVII 905132 905133 . 160
chrVII 905145 905146 . 860
chrVII 905155 905156 . 200
chrVII 905155 905156 . 120
chrVII 905158 905159 . 120
chrVII 905159 905160 . 1960
chrVII 905159 905160 . 1980
chrVII 905160 905161 . 200
chrVII 905161 905162 . 120
chrVII 905170 905171 . 180
chrVII 905177 905178 . 2140
chrVII 905189 905190 . 2820
chrVII 905197 905198 . 540
chrVII 905209 905210 . 140
chrVII 905328 905329 . 640
chrVII 905348 905349 . 400
chrVII 905376 905377 . 120
chrVII 905380 905381 . 1400
chrVII 905400 905401 . 420
chrVII 905422 905423 . 120
chrVII 905423 905424 . 180
chrVII 905431 905432 . 320
chrVII 905442 905443 . 700
chrVII 905442 905443 . 300
chrVII 905444 905445 . 120
chrVII 905458 905459 . 1060
chrVII 905469 905470 . 220
chrVII 905493 905494 . 480
chrVII 905503 905504 . 140
chrVII 905517 905518 . 500
chrVII 905604 905605 . 200
chrVII 905607 905608 . 2620
chrVII 905767 905768 . 760
chrVII 905773 905774 . 160
chrVII 905777 905778 . 2640
chrVII 905793 905794 . 120
chrVII 905797 905798 . 140
chrVII 905814 905815 . 160
chrVII 905816 905817 . 5580
chrVII 905843 905844 . 160
chrVII 905867 905868 . 200
chrVII 905979 905980 . 120
chrVII 906843 906844 . 180
chrVII 906983 906984 . 120
chrVII 907178 907179 . 3360
chrVII 908349 908350 . 640
chrVII 908384 908385 . 680
chrVII 908957 908958 . 120
chrVII 909011 909012 . 120
chrVII 909184 909185 . 120
chrVII 910273 910274 . 220
chrVII 910301 910302 . 340
chrVII 910319 910320 . 120
chrVII 910320 910321 . 1320
chrVII 910339 910340 . 160
chrVII 910360 910361 . 220
chrVII 910537 910538 . 5220
chrVII 910760 910761 . 140
chrVII 910762 910763 . 1020
chrVII 911676 911677 . 580
chrVII 911758 911759 . 140
chrVII 912784 912785 . 160
chrVII 912961 912962 . 180
chrVII 913174 913175 . 140
chrVII 913186 913187 . 1980
chrVII 913268 913269 . 280
chrVII 913295 913296 . 180
chrVII 913327 913328 . 120
chrVII 913341 913342 . 480
chrVII 913363 913364 . 240
chrVII 913369 913370 . 880
chrVII 913416 913417 . 1000
chrVII 913613 913614 . 1100
chrVII 914700 914701 . 200
chrVII 914893 914894 . 640
chrVII 915022 915023 . 160
chrVII 915098 915099 . 460
chrVII 915183 915184 . 120
chrVII 916752 916753 . 780
chrVII 916925 916926 . 780
chrVII 916996 916997 . 600
chrVII 917123 917124 . 120
chrVII 917189 917190 . 300
chrVII 918295 918296 . 620
chrVII 918456 918457 . 120
chrVII 918894 918895 . 1320
chrVII 919493 919494 . 420
chrVII 919684 919685 . 460
chrVII 919706 919707 . 1320
chrVII 919734 919735 . 4360
chrVII 919735 919736 . 120
chrVII 919736 919737 . 120
chrVII 919739 919740 . 580
chrVII 920005 920006 . 1420
chrVII 920011 920012 . 140
chrVII 920141 920142 . 120
chrVII 920408 920409 . 120
chrVII 921929 921930 . 120
chrVII 921978 921979 . 1540
chrVII 921978 921979 . 180
chrVII 921979 921980 . 140
chrVII 921979 921980 . 11340
chrVII 921985 921986 . 160
chrVII 922006 922007 . 140
chrVII 922055 922056 . 700
chrVII 922058 922059 . 300
chrVII 922075 922076 . 120
chrVII 922419 922420 . 400
chrVII 922491 922492 . 260
chrVII 922732 922733 . 160
chrVII 924220 924221 . 260
chrVII 924557 924558 . 660
chrVII 924588 924589 . 200
chrVII 924630 924631 . 120
chrVII 925115 925116 . 120
chrVII 926575 926576 . 120
chrVII 926998 926999 . 120
chrVII 928597 928598 . 260
chrVII 930706 930707 . 1200
chrVII 930723 930724 . 300
chrVII 930996 930997 . 2260
chrVII 932052 932053 . 300
chrVII 932064 932065 . 160
chrVII 932150 932151 . 440
chrVII 932222 932223 . 120
chrVII 936119 936120 . 1900
chrVII 936268 936269 . 240
chrVII 936939 936940 . 1340
chrVII 937029 937030 . 4040
chrVII 937060 937061 . 1460
chrVII 938133 938134 . 1880
chrVII 938379 938380 . 300
chrVII 938838 938839 . 1000
chrVII 938871 938872 . 520
chrVII 939042 939043 . 1740
chrVII 939218 939219 . 200
chrVII 939285 939286 . 120
chrVII 939298 939299 . 120
chrVII 939304 939305 . 2380
chrVII 939313 939314 . 1920
chrVII 939340 939341 . 1620
chrVII 939738 939739 . 260
chrVII 939875 939876 . 260
chrVII 940051 940052 . 260
chrVII 940232 940233 . 120
chrVII 940237 940238 . 260
chrVII 940624 940625 . 200
chrVII 942349 942350 . 220
chrVII 942547 942548 . 140
chrVII 942566 942567 . 120
chrVII 942602 942603 . 340
chrVII 942778 942779 . 800
chrVII 942950 942951 . 1680
chrVII 943060 943061 . 280
chrVII 944874 944875 . 120
chrVII 944933 944934 . 1060
chrVII 944952 944953 . 240
chrVII 944984 944985 . 340
chrVII 945336 945337 . 540
chrVII 945864 945865 . 280
chrVII 946689 946690 . 260
chrVII 947282 947283 . 120
chrVII 947297 947298 . 180
chrVII 947770 947771 . 180
chrVII 948274 948275 . 140
chrVII 948321 948322 . 200
chrVII 949101 949102 . 680
chrVII 949479 949480 . 3980
chrVII 950981 950982 . 200
chrVII 951258 951259 . 120
chrVII 951263 951264 . 280
chrVII 951313 951314 . 320
chrVII 951469 951470 . 1220
chrVII 951495 951496 . 8720
chrVII 951504 951505 . 220
chrVII 951524 951525 . 2480
chrVII 951846 951847 . 300
chrVII 951858 951859 . 140
chrVII 951890 951891 . 680
chrVII 951931 951932 . 280
chrVII 953611 953612 . 760
chrVII 953623 953624 . 1180
chrVII 953742 953743 . 780
chrVII 953744 953745 . 120
chrVII 953824 953825 . 180
chrVII 953921 953922 . 660
chrVII 954043 954044 . 320
chrVII 954160 954161 . 720
chrVII 954229 954230 . 1780
chrVII 954786 954787 . 120
chrVII 954869 954870 . 380
chrVII 955166 955167 . 260
chrVII 955586 955587 . 340
chrVII 956295 956296 . 1000
chrVII 957049 957050 . 680
chrVII 957330 957331 . 580
chrVII 957530 957531 . 540
chrVII 957543 957544 . 140
chrVII 957713 957714 . 340
chrVII 958340 958341 . 120
chrVII 958452 958453 . 120
chrVII 958604 958605 . 120
chrVII 958617 958618 . 220
chrVII 958635 958636 . 200
chrVII 958733 958734 . 420
chrVII 959038 959039 . 600
chrVII 959092 959093 . 1240
chrVII 959159 959160 . 160
chrVII 959167 959168 . 460
chrVII 959196 959197 . 620
chrVII 959231 959232 . 200
chrVII 959242 959243 . 300
chrVII 959263 959264 . 2780
chrVII 959332 959333 . 200
chrVII 959339 959340 . 120
chrVII 959340 959341 . 220
chrVII 959340 959341 . 880
chrVII 959396 959397 . 2740
chrVII 959400 959401 . 780
chrVII 959444 959445 . 700
chrVII 959590 959591 . 2580
chrVII 959772 959773 . 1920
chrVII 960087 960088 . 1220
chrVII 960247 960248 . 140
chrVII 960573 960574 . 640
chrVII 960737 960738 . 180
chrVII 960797 960798 . 120
chrVII 960863 960864 . 120
chrVII 961062 961063 . 240
chrVII 961249 961250 . 2120
chrVII 961300 961301 . 160
chrVII 961351 961352 . 1100
chrVII 961405 961406 . 800
chrVII 961461 961462 . 140
chrVII 961975 961976 . 440
chrVII 962006 962007 . 180
chrVII 962123 962124 . 120
chrVII 962175 962176 . 200
chrVII 962183 962184 . 360
chrVII 962189 962190 . 140
chrVII 962206 962207 . 120
chrVII 962212 962213 . 2180
chrVII 962232 962233 . 120
chrVII 962247 962248 . 360
chrVII 962253 962254 . 240
chrVII 962453 962454 . 120
chrVII 963070 963071 . 780
chrVII 963082 963083 . 480
chrVII 963378 963379 . 1460
chrVII 963680 963681 . 140
chrVII 965758 965759 . 180
chrVII 965765 965766 . 500
chrVII 965809 965810 . 180
chrVII 965839 965840 . 520
chrVII 965876 965877 . 160
chrVII 966967 966968 . 120
chrVII 967088 967089 . 2540
chrVII 967702 967703 . 220
chrVII 967774 967775 . 160
chrVII 967894 967895 . 400
chrVII 968134 968135 . 520
chrVII 968538 968539 . 460
chrVII 968705 968706 . 160
chrVII 968738 968739 . 420
chrVII 968743 968744 . 520
chrVII 968873 968874 . 140
chrVII 968992 968993 . 1460
chrVII 969099 969100 . 2120
chrVII 969120 969121 . 120
chrVII 969150 969151 . 260
chrVII 969241 969242 . 760
chrVII 969516 969517 . 240
chrVII 969531 969532 . 140
chrVII 969543 969544 . 480
chrVII 969551 969552 . 140
chrVII 969576 969577 . 1100
chrVII 969580 969581 . 760
chrVII 969591 969592 . 600
chrVII 969599 969600 . 580
chrVII 969600 969601 . 820
chrVII 969607 969608 . 320
chrVII 969611 969612 . 120
chrVII 969673 969674 . 280
chrVII 969676 969677 . 1980
chrVII 970288 970289 . 380
chrVII 970342 970343 . 340
chrVII 970364 970365 . 340
chrVII 970939 970940 . 160
chrVII 972396 972397 . 160
chrVII 973358 973359 . 320
chrVII 973884 973885 . 300
chrVII 973914 973915 . 180
chrVII 974112 974113 . 260
chrVII 974250 974251 . 960
chrVII 974285 974286 . 180
chrVII 974294 974295 . 1360
chrVII 974447 974448 . 260
chrVII 974482 974483 . 240
chrVII 974504 974505 . 820
chrVII 974512 974513 . 120
chrVII 974543 974544 . 2140
chrVII 974545 974546 . 160
chrVII 974621 974622 . 460
chrVII 974687 974688 . 460
chrVII 974694 974695 . 1020
chrVII 974741 974742 . 2800
chrVII 974756 974757 . 3120
chrVII 975317 975318 . 220
chrVII 975330 975331 . 320
chrVII 975475 975476 . 200
chrVII 975655 975656 . 900
chrVII 975833 975834 . 500
chrVII 975837 975838 . 120
chrVII 976006 976007 . 300
chrVII 976801 976802 . 120
chrVII 978109 978110 . 540
chrVII 978174 978175 . 180
chrVII 978187 978188 . 300
chrVII 978260 978261 . 160
chrVII 978312 978313 . 1680
chrVII 978318 978319 . 560
chrVII 978338 978339 . 240
chrVII 978535 978536 . 1500
chrVII 979522 979523 . 180
chrVII 979556 979557 . 1200
chrVII 979603 979604 . 360
chrVII 979612 979613 . 1240
chrVII 979622 979623 . 400
chrVII 979629 979630 . 320
chrVII 979661 979662 . 220
chrVII 979712 979713 . 2580
chrVII 982208 982209 . 160
chrVII 982211 982212 . 120
chrVII 982492 982493 . 220
chrVII 984355 984356 . 300
chrVII 984381 984382 . 140
chrVII 984406 984407 . 480
chrVII 984652 984653 . 200
chrVII 984725 984726 . 940
chrVII 984762 984763 . 1140
chrVII 984768 984769 . 820
chrVII 984806 984807 . 120
chrVII 984810 984811 . 400
chrVII 985134 985135 . 2080
chrVII 985137 985138 . 220
chrVII 985959 985960 . 160
chrVII 985977 985978 . 520
chrVII 986008 986009 . 180
chrVII 986298 986299 . 1680
chrVII 986417 986418 . 300
chrVII 986924 986925 . 800
chrVII 987079 987080 . 120
chrVII 987156 987157 . 140
chrVII 987332 987333 . 240
chrVII 987457 987458 . 160
chrVII 989276 989277 . 140
chrVII 989429 989430 . 120
chrVII 989459 989460 . 120
chrVII 989469 989470 . 120
chrVII 989475 989476 . 3360
chrVII 989527 989528 . 700
chrVII 989669 989670 . 640
chrVII 989726 989727 . 140
chrVII 989796 989797 . 280
chrVII 989822 989823 . 220
chrVII 990045 990046 . 120
chrVII 990210 990211 . 200
chrVII 990227 990228 . 4440
chrVII 990238 990239 . 980
chrVII 990271 990272 . 120
chrVII 990311 990312 . 140
chrVII 990378 990379 . 3740
chrVII 990482 990483 . 2140
chrVII 990704 990705 . 580
chrVII 993628 993629 . 160
chrVII 993808 993809 . 140
chrVII 993849 993850 . 560
chrVII 993891 993892 . 280
chrVII 993895 993896 . 1900
chrVII 993920 993921 . 1840
chrVII 993933 993934 . 960
chrVII 993939 993940 . 300
chrVII 993939 993940 . 120
chrVII 993940 993941 . 120
chrVII 993940 993941 . 480
chrVII 993993 993994 . 120
chrVII 994126 994127 . 400
chrVII 994155 994156 . 800
chrVII 994194 994195 . 2400
chrVII 994228 994229 . 140
chrVII 994230 994231 . 120
chrVII 994259 994260 . 860
chrVII 994639 994640 . 160
chrVII 994765 994766 . 160
chrVII 995480 995481 . 320
chrVII 995490 995491 . 160
chrVII 996116 996117 . 160
chrVII 996492 996493 . 140
chrVII 996518 996519 . 180
chrVII 996763 996764 . 520
chrVII 996772 996773 . 1120
chrVII 997993 997994 . 120
chrVII 998198 998199 . 400
chrVII 998227 998228 . 460
chrVII 999221 999222 . 340
chrVII 999250 999251 . 120
chrVII 999253 999254 . 120
chrVII 999266 999267 . 380
chrVII 999658 999659 . 1180
chrVII 999924 999925 . 520
chrVII 999991 999992 . 680
chrVII 1000013 1000014 . 2020
chrVII 1000016 1000017 . 140
chrVII 1000031 1000032 . 5880
chrVII 1000116 1000117 . 180
chrVII 1000142 1000143 . 640
chrVII 1000151 1000152 . 300
chrVII 1000163 1000164 . 1540
chrVII 1000166 1000167 . 120
chrVII 1000189 1000190 . 120
chrVII 1000192 1000193 . 220
chrVII 1000193 1000194 . 2420
chrVII 1000246 1000247 . 360
chrVII 1000269 1000270 . 1260
chrVII 1000309 1000310 . 320
chrVII 1000360 1000361 . 300
chrVII 1000492 1000493 . 640
chrVII 1000495 1000496 . 140
chrVII 1000519 1000520 . 1280
chrVII 1000539 1000540 . 160
chrVII 1000543 1000544 . 140
chrVII 1000558 1000559 . 780
chrVII 1000611 1000612 . 1240
chrVII 1000643 1000644 . 780
chrVII 1000657 1000658 . 140
chrVII 1000711 1000712 . 220
chrVII 1000758 1000759 . 380
chrVII 1001140 1001141 . 120
chrVII 1001283 1001284 . 280
chrVII 1001324 1001325 . 120
chrVII 1001676 1001677 . 260
chrVII 1002248 1002249 . 760
chrVII 1002437 1002438 . 2060
chrVII 1002441 1002442 . 980
chrVII 1002610 1002611 . 2680
chrVII 1002616 1002617 . 540
chrVII 1002838 1002839 . 2960
chrVII 1003243 1003244 . 820
chrVII 1003271 1003272 . 320
chrVII 1003942 1003943 . 460
chrVII 1004114 1004115 . 680
chrVII 1004133 1004134 . 380
chrVII 1004149 1004150 . 200
chrVII 1004154 1004155 . 940
chrVII 1004176 1004177 . 160
chrVII 1004221 1004222 . 120
chrVII 1004350 1004351 . 340
chrVII 1004368 1004369 . 840
chrVII 1004374 1004375 . 240
chrVII 1004909 1004910 . 260
chrVII 1004912 1004913 . 680
chrVII 1004954 1004955 . 220
chrVII 1005135 1005136 . 200
chrVII 1005693 1005694 . 480
chrVII 1007462 1007463 . 400
chrVII 1007486 1007487 . 260
chrVII 1007504 1007505 . 260
chrVII 1007524 1007525 . 660
chrVII 1007548 1007549 . 540
chrVII 1007575 1007576 . 960
chrVII 1008537 1008538 . 240
chrVII 1009677 1009678 . 440
chrVII 1010490 1010491 . 160
chrVII 1010877 1010878 . 180
chrVII 1011016 1011017 . 240
chrVII 1011233 1011234 . 320
chrVII 1011263 1011264 . 400
chrVII 1011279 1011280 . 240
chrVII 1011289 1011290 . 280
chrVII 1011374 1011375 . 4180
chrVII 1011389 1011390 . 140
chrVII 1011429 1011430 . 140
chrVII 1011464 1011465 . 120
chrVII 1011472 1011473 . 700
chrVII 1011484 1011485 . 1060
chrVII 1011846 1011847 . 1200
chrVII 1011933 1011934 . 120
chrVII 1011956 1011957 . 880
chrVII 1011990 1011991 . 640
chrVII 1012072 1012073 . 120
chrVII 1012082 1012083 . 3520
chrVII 1012093 1012094 . 1280
chrVII 1012297 1012298 . 120
chrVII 1012317 1012318 . 460
chrVII 1012326 1012327 . 380
chrVII 1012366 1012367 . 240
chrVII 1012382 1012383 . 140
chrVII 1012542 1012543 . 140
chrVII 1012708 1012709 . 1700
chrVII 1012927 1012928 . 180
chrVII 1013359 1013360 . 1140
chrVII 1015061 1015062 . 140
chrVII 1015239 1015240 . 300
chrVII 1015979 1015980 . 160
chrVII 1016814 1016815 . 160
chrVII 1016828 1016829 . 200
chrVII 1016858 1016859 . 160
chrVII 1016886 1016887 . 200
chrVII 1016895 1016896 . 160
chrVII 1017505 1017506 . 340
chrVII 1017848 1017849 . 220
chrVII 1017851 1017852 . 1000
chrVII 1017888 1017889 . 160
chrVII 1018059 1018060 . 120
chrVII 1018440 1018441 . 200
chrVII 1018788 1018789 . 2040
chrVII 1019305 1019306 . 720
chrVII 1019338 1019339 . 1100
chrVII 1021255 1021256 . 120
chrVII 1021962 1021963 . 520
chrVII 1021997 1021998 . 200
chrVII 1022006 1022007 . 820
chrVII 1022054 1022055 . 2220
chrVII 1022058 1022059 . 980
chrVII 1022063 1022064 . 480
chrVII 1022066 1022067 . 800
chrVII 1022253 1022254 . 840
chrVII 1022406 1022407 . 120
chrVII 1022428 1022429 . 180
chrVII 1022433 1022434 . 1200
chrVII 1022445 1022446 . 300
chrVII 1022500 1022501 . 700
chrVII 1022514 1022515 . 160
chrVII 1022524 1022525 . 420
chrVII 1022773 1022774 . 120
chrVII 1023291 1023292 . 1120
chrVII 1024847 1024848 . 400
chrVII 1024875 1024876 . 140
chrVII 1024961 1024962 . 280
chrVII 1025791 1025792 . 1700
chrVII 1025994 1025995 . 300
chrVII 1026092 1026093 . 200
chrVII 1026128 1026129 . 1240
chrVII 1026386 1026387 . 340
chrVII 1026519 1026520 . 1220
chrVII 1026803 1026804 . 280
chrVII 1026804 1026805 . 280
chrVII 1026810 1026811 . 380
chrVII 1026812 1026813 . 280
chrVII 1026819 1026820 . 300
chrVII 1026823 1026824 . 160
chrVII 1026853 1026854 . 1740
chrVII 1026856 1026857 . 120
chrVII 1026882 1026883 . 1220
chrVII 1026904 1026905 . 200
chrVII 1027050 1027051 . 180
chrVII 1027076 1027077 . 200
chrVII 1027080 1027081 . 480
chrVII 1027083 1027084 . 140
chrVII 1027095 1027096 . 520
chrVII 1027490 1027491 . 440
chrVII 1027581 1027582 . 200
chrVII 1032072 1032073 . 620
chrVII 1032739 1032740 . 420
chrVII 1033168 1033169 . 140
chrVII 1033342 1033343 . 160
chrVII 1035075 1035076 . 440
chrVII 1036237 1036238 . 180
chrVII 1036714 1036715 . 1000
chrVII 1036941 1036942 . 340
chrVII 1037702 1037703 . 420
chrVII 1037861 1037862 . 2960
chrVII 1038591 1038592 . 120
chrVII 1038610 1038611 . 360
chrVII 1038663 1038664 . 420
chrVII 1039047 1039048 . 1300
chrVII 1039832 1039833 . 380
chrVII 1039944 1039945 . 120
chrVII 1039958 1039959 . 240
chrVII 1040273 1040274 . 120
chrVII 1042948 1042949 . 120
chrVII 1043202 1043203 . 700
chrVII 1044739 1044740 . 640
chrVII 1045034 1045035 . 260
chrVII 1045529 1045530 . 120
chrVII 1045564 1045565 . 440
chrVII 1046633 1046634 . 440
chrVII 1046638 1046639 . 520
chrVII 1046661 1046662 . 140
chrVII 1048523 1048524 . 120
chrVII 1048582 1048583 . 1020
chrVII 1049353 1049354 . 200
chrVII 1049801 1049802 . 180
chrVII 1050111 1050112 . 540
chrVII 1050135 1050136 . 120
chrVII 1050179 1050180 . 1620
chrVII 1050185 1050186 . 1660
chrVII 1050188 1050189 . 160
chrVII 1050449 1050450 . 320
chrVII 1050468 1050469 . 280
chrVII 1050478 1050479 . 160
chrVII 1050502 1050503 . 2360
chrVII 1050535 1050536 . 560
chrVII 1050545 1050546 . 580
chrVII 1050564 1050565 . 2620
chrVII 1051015 1051016 . 120
chrVII 1051143 1051144 . 380
chrVII 1051877 1051878 . 660
chrVII 1051886 1051887 . 320
chrVII 1051894 1051895 . 120
chrVII 1051914 1051915 . 200
chrVII 1051917 1051918 . 700
chrVII 1052103 1052104 . 1520
chrVII 1052138 1052139 . 300
chrVII 1052312 1052313 . 1560
chrVII 1052327 1052328 . 200
chrVII 1052345 1052346 . 480
chrVII 1052381 1052382 . 140
chrVII 1052400 1052401 . 4740
chrVII 1052469 1052470 . 120
chrVII 1052505 1052506 . 660
chrVII 1052507 1052508 . 300
chrVII 1052604 1052605 . 240
chrVII 1052835 1052836 . 320
chrVII 1053690 1053691 . 120
chrVII 1055745 1055746 . 220
chrVII 1056222 1056223 . 140
chrVII 1056453 1056454 . 120
chrVII 1056817 1056818 . 1360
chrVII 1056931 1056932 . 280
chrVII 1057005 1057006 . 120
chrVII 1057396 1057397 . 120
chrVII 1057489 1057490 . 180
chrVII 1057502 1057503 . 120
chrVII 1057553 1057554 . 320
chrVII 1057611 1057612 . 660
chrVII 1058058 1058059 . 1380
chrVII 1058129 1058130 . 120
chrVII 1058158 1058159 . 300
chrVII 1058862 1058863 . 180
chrVII 1058868 1058869 . 260
chrVII 1060102 1060103 . 1020
chrVII 1060130 1060131 . 680
chrVII 1060154 1060155 . 140
chrVII 1060212 1060213 . 280
chrVII 1060230 1060231 . 880
chrVII 1060400 1060401 . 760
chrVII 1060805 1060806 . 240
chrVII 1061352 1061353 . 620
chrVII 1061716 1061717 . 340
chrVII 1061719 1061720 . 720
chrVII 1061733 1061734 . 160
chrVII 1061813 1061814 . 120
chrVII 1062074 1062075 . 160
chrVII 1063129 1063130 . 220
chrVII 1063246 1063247 . 400
chrVII 1063330 1063331 . 160
chrVII 1063331 1063332 . 140
chrVII 1063333 1063334 . 760
chrVII 1063683 1063684 . 220
chrVII 1063899 1063900 . 1660
chrVII 1063941 1063942 . 380
chrVII 1064194 1064195 . 240
chrVII 1064818 1064819 . 440
chrVII 1065177 1065178 . 600
chrVII 1065206 1065207 . 560
chrVII 1065215 1065216 . 1980
chrVII 1065223 1065224 . 400
chrVII 1065261 1065262 . 860
chrVII 1065273 1065274 . 1580
chrVII 1065281 1065282 . 200
chrVII 1065295 1065296 . 160
chrVII 1065306 1065307 . 120
chrVII 1065330 1065331 . 120
chrVII 1065346 1065347 . 3200
chrVII 1065351 1065352 . 420
chrVII 1065360 1065361 . 120
chrVII 1065392 1065393 . 120
chrVII 1065399 1065400 . 980
chrVII 1065456 1065457 . 620
chrVII 1067045 1067046 . 260
chrVII 1067053 1067054 . 200
chrVII 1067085 1067086 . 260
chrVII 1067274 1067275 . 120
chrVII 1069040 1069041 . 120
chrVII 1069178 1069179 . 120
chrVII 1069273 1069274 . 300
chrVII 1069382 1069383 . 1220
chrVII 1069505 1069506 . 3020
chrVII 1069575 1069576 . 120
chrVII 1069737 1069738 . 1280
chrVII 1070118 1070119 . 460
chrVII 1070138 1070139 . 180
chrVII 1070143 1070144 . 480
chrVII 1070148 1070149 . 660
chrVII 1070222 1070223 . 340
chrVII 1070509 1070510 . 1040
chrVII 1070693 1070694 . 280
chrVII 1070697 1070698 . 180
chrVII 1071155 1071156 . 220
chrVII 1071178 1071179 . 160
chrVII 1072582 1072583 . 200
chrVII 1072660 1072661 . 120
chrVII 1072746 1072747 . 220
chrVII 1072841 1072842 . 180
chrVII 1072861 1072862 . 180
chrVII 1072924 1072925 . 320
chrVII 1072995 1072996 . 560
chrVII 1073018 1073019 . 200
chrVII 1073187 1073188 . 140
chrVII 1073405 1073406 . 120
chrVII 1073476 1073477 . 460
chrVII 1075390 1075391 . 1140
chrVII 1076150 1076151 . 700
chrVII 1076320 1076321 . 3220
chrVII 1076321 1076322 . 120
chrVII 1076322 1076323 . 140
chrVII 1076385 1076386 . 140
chrVII 1076540 1076541 . 580
chrVII 1076810 1076811 . 180
chrVII 1078478 1078479 . 120
chrVII 1078542 1078543 . 180
chrVII 1079246 1079247 . 120
chrVII 1079252 1079253 . 280
chrVII 1079289 1079290 . 200
chrVII 1079350 1079351 . 120
chrVII 1079583 1079584 . 1000
chrVII 1079868 1079869 . 160
chrVII 1080460 1080461 . 280
chrVII 1080999 1081000 . 120
chrVII 1081033 1081034 . 260
chrVII 1081186 1081187 . 640
chrVII 1081296 1081297 . 200
chrVII 1081906 1081907 . 160
chrVII 1082423 1082424 . 4520
chrVII 1082775 1082776 . 120
chrVII 1082787 1082788 . 200
chrVII 1082825 1082826 . 520
chrVII 1082833 1082834 . 160
chrVII 1082862 1082863 . 160
chrVII 1082864 1082865 . 120
chrVII 1082870 1082871 . 120
chrVII 1082918 1082919 . 1200
chrVII 1083441 1083442 . 3720
chrVII 1083857 1083858 . 860
chrVII 1083877 1083878 . 680
chrVII 1083883 1083884 . 140
chrVII 1083911 1083912 . 6100
chrVII 1083990 1083991 . 120
chrVII 1083998 1083999 . 200
chrVII 1084001 1084002 . 4380
chrVII 1084013 1084014 . 680
chrVII 1084081 1084082 . 180
chrVII 1084128 1084129 . 320
chrVII 1084178 1084179 . 440
chrVII 1084238 1084239 . 420
chrVII 1084254 1084255 . 740
chrVII 1084274 1084275 . 2400
chrVIII 35 36 . 360
chrVIII 44 45 . 780
chrVIII 264 265 . 120
chrVIII 294 295 . 1300
chrVIII 302 303 . 580
chrVIII 309 310 . 120
chrVIII 320 321 . 360
chrVIII 342 343 . 120
chrVIII 418 419 . 120
chrVIII 945 946 . 280
chrVIII 1213 1214 . 740
chrVIII 1594 1595 . 120
chrVIII 1784 1785 . 660
chrVIII 2732 2733 . 120
chrVIII 2878 2879 . 280
chrVIII 2922 2923 . 120
chrVIII 3233 3234 . 140
chrVIII 4885 4886 . 300
chrVIII 4897 4898 . 3880
chrVIII 4897 4898 . 500
chrVIII 4898 4899 . 160
chrVIII 4909 4910 . 860
chrVIII 4913 4914 . 380
chrVIII 4916 4917 . 1040
chrVIII 4932 4933 . 580
chrVIII 4938 4939 . 2320
chrVIII 4969 4970 . 1280
chrVIII 4993 4994 . 120
chrVIII 5009 5010 . 900
chrVIII 5015 5016 . 160
chrVIII 5096 5097 . 120
chrVIII 5129 5130 . 1500
chrVIII 5135 5136 . 120
chrVIII 5150 5151 . 3000
chrVIII 5156 5157 . 520
chrVIII 5197 5198 . 820
chrVIII 5204 5205 . 340
chrVIII 5211 5212 . 200
chrVIII 5261 5262 . 120
chrVIII 5275 5276 . 260
chrVIII 5293 5294 . 120
chrVIII 5423 5424 . 380
chrVIII 5434 5435 . 260
chrVIII 5528 5529 . 140
chrVIII 5820 5821 . 3180
chrVIII 5869 5870 . 760
chrVIII 6288 6289 . 160
chrVIII 6326 6327 . 160
chrVIII 6348 6349 . 280
chrVIII 6383 6384 . 520
chrVIII 7030 7031 . 300
chrVIII 7513 7514 . 440
chrVIII 7522 7523 . 260
chrVIII 7527 7528 . 260
chrVIII 7529 7530 . 240
chrVIII 7537 7538 . 1100
chrVIII 7556 7557 . 180
chrVIII 7661 7662 . 480
chrVIII 7669 7670 . 120
chrVIII 7670 7671 . 240
chrVIII 7670 7671 . 440
chrVIII 7681 7682 . 200
chrVIII 7710 7711 . 140
chrVIII 7718 7719 . 520
chrVIII 7790 7791 . 820
chrVIII 7904 7905 . 1060
chrVIII 7983 7984 . 380
chrVIII 8132 8133 . 140
chrVIII 8238 8239 . 140
chrVIII 8441 8442 . 360
chrVIII 8790 8791 . 120
chrVIII 8991 8992 . 2200
chrVIII 9815 9816 . 420
chrVIII 10219 10220 . 1780
chrVIII 10329 10330 . 6680
chrVIII 10488 10489 . 300
chrVIII 10524 10525 . 220
chrVIII 10535 10536 . 1140
chrVIII 10646 10647 . 200
chrVIII 10681 10682 . 160
chrVIII 10692 10693 . 300
chrVIII 10702 10703 . 1820
chrVIII 10728 10729 . 200
chrVIII 10754 10755 . 580
chrVIII 11023 11024 . 320
chrVIII 11033 11034 . 840
chrVIII 11035 11036 . 240
chrVIII 11063 11064 . 4620
chrVIII 11069 11070 . 120
chrVIII 11072 11073 . 1740
chrVIII 11073 11074 . 120
chrVIII 11091 11092 . 9060
chrVIII 11126 11127 . 420
chrVIII 11180 11181 . 840
chrVIII 11304 11305 . 400
chrVIII 11338 11339 . 160
chrVIII 11531 11532 . 140
chrVIII 11604 11605 . 400
chrVIII 11609 11610 . 300
chrVIII 11620 11621 . 200
chrVIII 11638 11639 . 380
chrVIII 11649 11650 . 700
chrVIII 11651 11652 . 140
chrVIII 11659 11660 . 900
chrVIII 11678 11679 . 160
chrVIII 11839 11840 . 1340
chrVIII 12089 12090 . 760
chrVIII 12118 12119 . 160
chrVIII 12375 12376 . 700
chrVIII 12592 12593 . 120
chrVIII 12701 12702 . 700
chrVIII 12718 12719 . 200
chrVIII 12832 12833 . 120
chrVIII 13359 13360 . 120
chrVIII 13381 13382 . 660
chrVIII 13391 13392 . 1060
chrVIII 13441 13442 . 2580
chrVIII 13452 13453 . 1680
chrVIII 13465 13466 . 120
chrVIII 13488 13489 . 400
chrVIII 13626 13627 . 140
chrVIII 13665 13666 . 420
chrVIII 13806 13807 . 160
chrVIII 13862 13863 . 140
chrVIII 13981 13982 . 1740
chrVIII 14146 14147 . 120
chrVIII 14228 14229 . 180
chrVIII 14486 14487 . 180
chrVIII 14763 14764 . 180
chrVIII 14842 14843 . 120
chrVIII 15320 15321 . 320
chrVIII 15548 15549 . 260
chrVIII 15632 15633 . 740
chrVIII 15711 15712 . 120
chrVIII 15752 15753 . 220
chrVIII 15770 15771 . 2540
chrVIII 15786 15787 . 1840
chrVIII 15800 15801 . 2240
chrVIII 15927 15928 . 600
chrVIII 15939 15940 . 400
chrVIII 15959 15960 . 320
chrVIII 15970 15971 . 340
chrVIII 15988 15989 . 240
chrVIII 16005 16006 . 140
chrVIII 16016 16017 . 860
chrVIII 16035 16036 . 240
chrVIII 16047 16048 . 920
chrVIII 16209 16210 . 120
chrVIII 16539 16540 . 560
chrVIII 16562 16563 . 260
chrVIII 16566 16567 . 220
chrVIII 16933 16934 . 2000
chrVIII 16936 16937 . 1400
chrVIII 16973 16974 . 220
chrVIII 16998 16999 . 200
chrVIII 17009 17010 . 2840
chrVIII 17120 17121 . 220
chrVIII 17126 17127 . 120
chrVIII 17194 17195 . 240
chrVIII 17208 17209 . 140
chrVIII 17245 17246 . 360
chrVIII 17416 17417 . 180
chrVIII 17418 17419 . 420
chrVIII 17546 17547 . 140
chrVIII 17670 17671 . 200
chrVIII 17673 17674 . 780
chrVIII 17694 17695 . 140
chrVIII 17713 17714 . 160
chrVIII 17785 17786 . 2760
chrVIII 17837 17838 . 140
chrVIII 17898 17899 . 180
chrVIII 17906 17907 . 780
chrVIII 17930 17931 . 2280
chrVIII 18008 18009 . 140
chrVIII 18116 18117 . 300
chrVIII 18145 18146 . 580
chrVIII 18167 18168 . 120
chrVIII 18283 18284 . 1080
chrVIII 18304 18305 . 600
chrVIII 18367 18368 . 240
chrVIII 18367 18368 . 280
chrVIII 18368 18369 . 120
chrVIII 18368 18369 . 120
chrVIII 18396 18397 . 740
chrVIII 18397 18398 . 1040
chrVIII 18528 18529 . 160
chrVIII 18554 18555 . 380
chrVIII 18575 18576 . 220
chrVIII 18604 18605 . 560
chrVIII 18632 18633 . 1080
chrVIII 18675 18676 . 1700
chrVIII 18681 18682 . 120
chrVIII 18782 18783 . 240
chrVIII 19065 19066 . 1780
chrVIII 19268 19269 . 3680
chrVIII 19561 19562 . 180
chrVIII 19567 19568 . 7520
chrVIII 19603 19604 . 680
chrVIII 20069 20070 . 1520
chrVIII 20317 20318 . 160
chrVIII 20666 20667 . 180
chrVIII 20693 20694 . 400
chrVIII 20780 20781 . 160
chrVIII 21180 21181 . 560
chrVIII 21189 21190 . 1940
chrVIII 21192 21193 . 360
chrVIII 21194 21195 . 120
chrVIII 21212 21213 . 3160
chrVIII 21218 21219 . 380
chrVIII 21235 21236 . 800
chrVIII 21341 21342 . 140
chrVIII 21351 21352 . 740
chrVIII 21359 21360 . 1000
chrVIII 21365 21366 . 660
chrVIII 21416 21417 . 120
chrVIII 21421 21422 . 260
chrVIII 21442 21443 . 120
chrVIII 21453 21454 . 120
chrVIII 21531 21532 . 120
chrVIII 21551 21552 . 680
chrVIII 21610 21611 . 180
chrVIII 21638 21639 . 560
chrVIII 21652 21653 . 1140
chrVIII 21655 21656 . 1640
chrVIII 22345 22346 . 180
chrVIII 22626 22627 . 140
chrVIII 22649 22650 . 260
chrVIII 22696 22697 . 560
chrVIII 23029 23030 . 960
chrVIII 23292 23293 . 180
chrVIII 23380 23381 . 300
chrVIII 23522 23523 . 560
chrVIII 23963 23964 . 380
chrVIII 24070 24071 . 340
chrVIII 24270 24271 . 660
chrVIII 24620 24621 . 700
chrVIII 25057 25058 . 200
chrVIII 25070 25071 . 1280
chrVIII 25099 25100 . 1060
chrVIII 25397 25398 . 120
chrVIII 25422 25423 . 520
chrVIII 25566 25567 . 1960
chrVIII 25569 25570 . 820
chrVIII 25578 25579 . 120
chrVIII 25586 25587 . 1340
chrVIII 25602 25603 . 5280
chrVIII 25608 25609 . 120
chrVIII 25615 25616 . 880
chrVIII 25696 25697 . 120
chrVIII 25802 25803 . 120
chrVIII 25997 25998 . 1800
chrVIII 26010 26011 . 1100
chrVIII 26010 26011 . 1180
chrVIII 26011 26012 . 140
chrVIII 26020 26021 . 3160
chrVIII 26076 26077 . 280
chrVIII 26087 26088 . 480
chrVIII 26111 26112 . 120
chrVIII 26322 26323 . 1020
chrVIII 26447 26448 . 500
chrVIII 26591 26592 . 300
chrVIII 26608 26609 . 180
chrVIII 26624 26625 . 120
chrVIII 26629 26630 . 880
chrVIII 26635 26636 . 340
chrVIII 26952 26953 . 980
chrVIII 26963 26964 . 180
chrVIII 27815 27816 . 1680
chrVIII 27834 27835 . 3880
chrVIII 28186 28187 . 140
chrVIII 28627 28628 . 120
chrVIII 29517 29518 . 140
chrVIII 30517 30518 . 180
chrVIII 30802 30803 . 1140
chrVIII 31534 31535 . 460
chrVIII 32137 32138 . 200
chrVIII 32606 32607 . 160
chrVIII 32642 32643 . 560
chrVIII 32905 32906 . 1440
chrVIII 32936 32937 . 140
chrVIII 32958 32959 . 120
chrVIII 33000 33001 . 120
chrVIII 33091 33092 . 460
chrVIII 33095 33096 . 140
chrVIII 33597 33598 . 280
chrVIII 33870 33871 . 120
chrVIII 34224 34225 . 120
chrVIII 34239 34240 . 180
chrVIII 34267 34268 . 980
chrVIII 34275 34276 . 160
chrVIII 34291 34292 . 120
chrVIII 34325 34326 . 580
chrVIII 34359 34360 . 480
chrVIII 34540 34541 . 1080
chrVIII 34586 34587 . 560
chrVIII 34662 34663 . 140
chrVIII 34688 34689 . 220
chrVIII 34696 34697 . 560
chrVIII 34789 34790 . 2300
chrVIII 34799 34800 . 1640
chrVIII 34811 34812 . 1420
chrVIII 34822 34823 . 740
chrVIII 34884 34885 . 4180
chrVIII 34888 34889 . 1100
chrVIII 34891 34892 . 140
chrVIII 34913 34914 . 1440
chrVIII 35657 35658 . 260
chrVIII 36138 36139 . 140
chrVIII 36178 36179 . 120
chrVIII 36280 36281 . 120
chrVIII 36289 36290 . 120
chrVIII 36307 36308 . 320
chrVIII 36358 36359 . 200
chrVIII 36459 36460 . 180
chrVIII 36493 36494 . 220
chrVIII 36497 36498 . 420
chrVIII 36503 36504 . 1540
chrVIII 36656 36657 . 160
chrVIII 36689 36690 . 840
chrVIII 36758 36759 . 120
chrVIII 36832 36833 . 460
chrVIII 36840 36841 . 400
chrVIII 36883 36884 . 1060
chrVIII 36987 36988 . 240
chrVIII 36992 36993 . 2700
chrVIII 37015 37016 . 160
chrVIII 37027 37028 . 1560
chrVIII 37231 37232 . 420
chrVIII 37306 37307 . 540
chrVIII 37784 37785 . 260
chrVIII 37947 37948 . 320
chrVIII 38097 38098 . 180
chrVIII 38137 38138 . 620
chrVIII 38298 38299 . 200
chrVIII 38397 38398 . 120
chrVIII 38421 38422 . 360
chrVIII 38564 38565 . 1340
chrVIII 38670 38671 . 380
chrVIII 38676 38677 . 1280
chrVIII 38687 38688 . 520
chrVIII 38705 38706 . 120
chrVIII 38722 38723 . 240
chrVIII 38726 38727 . 180
chrVIII 38739 38740 . 180
chrVIII 38747 38748 . 620
chrVIII 38763 38764 . 380
chrVIII 38767 38768 . 140
chrVIII 38928 38929 . 120
chrVIII 39260 39261 . 260
chrVIII 39510 39511 . 1680
chrVIII 39529 39530 . 1580
chrVIII 39543 39544 . 140
chrVIII 39551 39552 . 3060
chrVIII 39613 39614 . 260
chrVIII 39623 39624 . 640
chrVIII 39645 39646 . 900
chrVIII 39843 39844 . 240
chrVIII 39893 39894 . 520
chrVIII 39945 39946 . 2100
chrVIII 39969 39970 . 300
chrVIII 39985 39986 . 200
chrVIII 40007 40008 . 160
chrVIII 40040 40041 . 1840
chrVIII 40322 40323 . 160
chrVIII 40503 40504 . 440
chrVIII 40974 40975 . 320
chrVIII 41039 41040 . 120
chrVIII 41292 41293 . 1120
chrVIII 41307 41308 . 340
chrVIII 41599 41600 . 460
chrVIII 42063 42064 . 180
chrVIII 42452 42453 . 3100
chrVIII 42656 42657 . 140
chrVIII 42719 42720 . 1400
chrVIII 43023 43024 . 120
chrVIII 43675 43676 . 460
chrVIII 43893 43894 . 1480
chrVIII 44310 44311 . 120
chrVIII 44816 44817 . 280
chrVIII 45056 45057 . 360
chrVIII 45095 45096 . 120
chrVIII 45374 45375 . 120
chrVIII 45557 45558 . 7680
chrVIII 45643 45644 . 220
chrVIII 45783 45784 . 380
chrVIII 45812 45813 . 2140
chrVIII 45816 45817 . 120
chrVIII 45890 45891 . 1020
chrVIII 45950 45951 . 140
chrVIII 45957 45958 . 1280
chrVIII 46004 46005 . 200
chrVIII 46017 46018 . 300
chrVIII 46170 46171 . 440
chrVIII 46775 46776 . 260
chrVIII 46994 46995 . 640
chrVIII 47177 47178 . 120
chrVIII 47213 47214 . 180
chrVIII 47235 47236 . 140
chrVIII 47315 47316 . 400
chrVIII 47525 47526 . 120
chrVIII 47716 47717 . 620
chrVIII 47849 47850 . 140
chrVIII 47858 47859 . 380
chrVIII 47872 47873 . 820
chrVIII 47876 47877 . 120
chrVIII 48072 48073 . 120
chrVIII 48075 48076 . 400
chrVIII 48081 48082 . 840
chrVIII 48085 48086 . 1360
chrVIII 48094 48095 . 500
chrVIII 48187 48188 . 940
chrVIII 48196 48197 . 1020
chrVIII 48209 48210 . 140
chrVIII 48247 48248 . 120
chrVIII 48263 48264 . 260
chrVIII 48291 48292 . 220
chrVIII 48308 48309 . 1100
chrVIII 48446 48447 . 160
chrVIII 48492 48493 . 120
chrVIII 48692 48693 . 840
chrVIII 48724 48725 . 400
chrVIII 48732 48733 . 120
chrVIII 48876 48877 . 840
chrVIII 49001 49002 . 480
chrVIII 49091 49092 . 740
chrVIII 49263 49264 . 180
chrVIII 49283 49284 . 280
chrVIII 49419 49420 . 320
chrVIII 49866 49867 . 1180
chrVIII 49921 49922 . 3200
chrVIII 50076 50077 . 180
chrVIII 50273 50274 . 140
chrVIII 50435 50436 . 180
chrVIII 50476 50477 . 320
chrVIII 50600 50601 . 120
chrVIII 50611 50612 . 300
chrVIII 50669 50670 . 120
chrVIII 50846 50847 . 220
chrVIII 50898 50899 . 160
chrVIII 50901 50902 . 140
chrVIII 50907 50908 . 140
chrVIII 50929 50930 . 280
chrVIII 50943 50944 . 120
chrVIII 50947 50948 . 440
chrVIII 50954 50955 . 120
chrVIII 50966 50967 . 260
chrVIII 50997 50998 . 180
chrVIII 51297 51298 . 880
chrVIII 51426 51427 . 140
chrVIII 51432 51433 . 340
chrVIII 51463 51464 . 120
chrVIII 51476 51477 . 440
chrVIII 51499 51500 . 260
chrVIII 51510 51511 . 220
chrVIII 51513 51514 . 120
chrVIII 51669 51670 . 300
chrVIII 51979 51980 . 120
chrVIII 52352 52353 . 120
chrVIII 52512 52513 . 880
chrVIII 52618 52619 . 800
chrVIII 52621 52622 . 120
chrVIII 52625 52626 . 520
chrVIII 53032 53033 . 420
chrVIII 53064 53065 . 540
chrVIII 53083 53084 . 140
chrVIII 53137 53138 . 120
chrVIII 53219 53220 . 220
chrVIII 53250 53251 . 2140
chrVIII 53269 53270 . 160
chrVIII 53272 53273 . 120
chrVIII 53315 53316 . 1000
chrVIII 53328 53329 . 200
chrVIII 53336 53337 . 3340
chrVIII 53336 53337 . 280
chrVIII 53337 53338 . 140
chrVIII 53381 53382 . 320
chrVIII 53398 53399 . 680
chrVIII 53495 53496 . 4280
chrVIII 53500 53501 . 120
chrVIII 53547 53548 . 260
chrVIII 53670 53671 . 460
chrVIII 54042 54043 . 320
chrVIII 54048 54049 . 140
chrVIII 54066 54067 . 200
chrVIII 54168 54169 . 120
chrVIII 54201 54202 . 220
chrVIII 54227 54228 . 300
chrVIII 54242 54243 . 160
chrVIII 54295 54296 . 120
chrVIII 54302 54303 . 440
chrVIII 54329 54330 . 300
chrVIII 54345 54346 . 120
chrVIII 54361 54362 . 560
chrVIII 54362 54363 . 720
chrVIII 54367 54368 . 240
chrVIII 54374 54375 . 2740
chrVIII 54377 54378 . 2620
chrVIII 54391 54392 . 240
chrVIII 54414 54415 . 320
chrVIII 54420 54421 . 1680
chrVIII 54427 54428 . 240
chrVIII 54428 54429 . 1900
chrVIII 54428 54429 . 1980
chrVIII 54433 54434 . 2040
chrVIII 54467 54468 . 3860
chrVIII 54474 54475 . 560
chrVIII 54475 54476 . 460
chrVIII 54478 54479 . 420
chrVIII 54484 54485 . 1220
chrVIII 54490 54491 . 140
chrVIII 54545 54546 . 520
chrVIII 54554 54555 . 500
chrVIII 54587 54588 . 160
chrVIII 54595 54596 . 1440
chrVIII 54604 54605 . 2820
chrVIII 54606 54607 . 240
chrVIII 54619 54620 . 140
chrVIII 54633 54634 . 220
chrVIII 54647 54648 . 11820
chrVIII 54655 54656 . 4500
chrVIII 54677 54678 . 2060
chrVIII 54703 54704 . 2500
chrVIII 54735 54736 . 300
chrVIII 54747 54748 . 1320
chrVIII 54762 54763 . 120
chrVIII 54772 54773 . 620
chrVIII 54778 54779 . 2880
chrVIII 54790 54791 . 3240
chrVIII 54853 54854 . 540
chrVIII 54905 54906 . 160
chrVIII 54910 54911 . 120
chrVIII 55290 55291 . 160
chrVIII 55323 55324 . 1940
chrVIII 55374 55375 . 320
chrVIII 55391 55392 . 1640
chrVIII 55399 55400 . 120
chrVIII 55403 55404 . 760
chrVIII 55409 55410 . 300
chrVIII 55418 55419 . 600
chrVIII 55419 55420 . 140
chrVIII 55420 55421 . 140
chrVIII 55420 55421 . 520
chrVIII 55424 55425 . 600
chrVIII 55427 55428 . 240
chrVIII 55428 55429 . 140
chrVIII 55433 55434 . 1160
chrVIII 55439 55440 . 200
chrVIII 55446 55447 . 600
chrVIII 55467 55468 . 160
chrVIII 55532 55533 . 480
chrVIII 55541 55542 . 820
chrVIII 55545 55546 . 360
chrVIII 55589 55590 . 160
chrVIII 55601 55602 . 140
chrVIII 55755 55756 . 1480
chrVIII 55817 55818 . 680
chrVIII 55860 55861 . 120
chrVIII 55907 55908 . 160
chrVIII 55939 55940 . 140
chrVIII 55989 55990 . 3580
chrVIII 56046 56047 . 120
chrVIII 56049 56050 . 420
chrVIII 56057 56058 . 2220
chrVIII 56058 56059 . 260
chrVIII 56060 56061 . 160
chrVIII 56062 56063 . 240
chrVIII 56081 56082 . 860
chrVIII 56114 56115 . 960
chrVIII 56261 56262 . 280
chrVIII 56320 56321 . 540
chrVIII 56336 56337 . 800
chrVIII 56349 56350 . 600
chrVIII 56355 56356 . 140
chrVIII 56474 56475 . 200
chrVIII 56516 56517 . 320
chrVIII 56709 56710 . 220
chrVIII 56836 56837 . 320
chrVIII 56982 56983 . 3140
chrVIII 57048 57049 . 840
chrVIII 57475 57476 . 120
chrVIII 57832 57833 . 720
chrVIII 57888 57889 . 240
chrVIII 58217 58218 . 280
chrVIII 58362 58363 . 440
chrVIII 58468 58469 . 880
chrVIII 58700 58701 . 120
chrVIII 58875 58876 . 120
chrVIII 58942 58943 . 200
chrVIII 58955 58956 . 160
chrVIII 58983 58984 . 280
chrVIII 59068 59069 . 300
chrVIII 59120 59121 . 500
chrVIII 59291 59292 . 380
chrVIII 59447 59448 . 120
chrVIII 59560 59561 . 2400
chrVIII 59681 59682 . 340
chrVIII 59899 59900 . 280
chrVIII 59983 59984 . 180
chrVIII 60015 60016 . 1340
chrVIII 60035 60036 . 240
chrVIII 60257 60258 . 160
chrVIII 60403 60404 . 280
chrVIII 61178 61179 . 120
chrVIII 61313 61314 . 280
chrVIII 62425 62426 . 120
chrVIII 62496 62497 . 160
chrVIII 62498 62499 . 420
chrVIII 62635 62636 . 580
chrVIII 62645 62646 . 140
chrVIII 62651 62652 . 400
chrVIII 62662 62663 . 1320
chrVIII 62673 62674 . 1160
chrVIII 62683 62684 . 480
chrVIII 62698 62699 . 220
chrVIII 62793 62794 . 220
chrVIII 62867 62868 . 460
chrVIII 62868 62869 . 140
chrVIII 62870 62871 . 2700
chrVIII 62890 62891 . 780
chrVIII 62991 62992 . 120
chrVIII 63527 63528 . 880
chrVIII 64175 64176 . 200
chrVIII 64295 64296 . 1200
chrVIII 64314 64315 . 1260
chrVIII 64350 64351 . 200
chrVIII 64401 64402 . 180
chrVIII 64416 64417 . 300
chrVIII 64427 64428 . 4680
chrVIII 64433 64434 . 120
chrVIII 64724 64725 . 880
chrVIII 64808 64809 . 3180
chrVIII 64861 64862 . 620
chrVIII 64972 64973 . 200
chrVIII 65135 65136 . 1200
chrVIII 65148 65149 . 280
chrVIII 65270 65271 . 5440
chrVIII 65291 65292 . 720
chrVIII 65349 65350 . 180
chrVIII 65379 65380 . 240
chrVIII 65433 65434 . 180
chrVIII 65456 65457 . 640
chrVIII 65629 65630 . 2100
chrVIII 65766 65767 . 120
chrVIII 65809 65810 . 120
chrVIII 65816 65817 . 700
chrVIII 65834 65835 . 500
chrVIII 65858 65859 . 600
chrVIII 65929 65930 . 160
chrVIII 65929 65930 . 600
chrVIII 65930 65931 . 120
chrVIII 65933 65934 . 120
chrVIII 65936 65937 . 360
chrVIII 65954 65955 . 300
chrVIII 65964 65965 . 140
chrVIII 66035 66036 . 340
chrVIII 66041 66042 . 760
chrVIII 66046 66047 . 120
chrVIII 66056 66057 . 280
chrVIII 66067 66068 . 180
chrVIII 66080 66081 . 120
chrVIII 66100 66101 . 960
chrVIII 66245 66246 . 220
chrVIII 66265 66266 . 1200
chrVIII 66267 66268 . 640
chrVIII 66271 66272 . 240
chrVIII 66292 66293 . 1080
chrVIII 66941 66942 . 120
chrVIII 67546 67547 . 1300
chrVIII 67555 67556 . 1480
chrVIII 67566 67567 . 320
chrVIII 67585 67586 . 3140
chrVIII 67601 67602 . 460
chrVIII 67604 67605 . 320
chrVIII 67606 67607 . 620
chrVIII 67610 67611 . 120
chrVIII 67610 67611 . 160
chrVIII 67673 67674 . 320
chrVIII 67682 67683 . 260
chrVIII 67683 67684 . 580
chrVIII 67684 67685 . 460
chrVIII 67687 67688 . 540
chrVIII 67694 67695 . 1500
chrVIII 67710 67711 . 480
chrVIII 67724 67725 . 3120
chrVIII 67825 67826 . 620
chrVIII 68008 68009 . 440
chrVIII 68139 68140 . 140
chrVIII 68588 68589 . 120
chrVIII 68647 68648 . 940
chrVIII 68907 68908 . 240
chrVIII 69117 69118 . 180
chrVIII 69200 69201 . 180
chrVIII 69232 69233 . 460
chrVIII 69239 69240 . 500
chrVIII 69418 69419 . 140
chrVIII 69597 69598 . 520
chrVIII 69600 69601 . 120
chrVIII 69611 69612 . 740
chrVIII 69616 69617 . 500
chrVIII 69637 69638 . 840
chrVIII 69651 69652 . 2220
chrVIII 69653 69654 . 2380
chrVIII 69669 69670 . 1280
chrVIII 69818 69819 . 120
chrVIII 69831 69832 . 200
chrVIII 69936 69937 . 120
chrVIII 70006 70007 . 340
chrVIII 70093 70094 . 1920
chrVIII 70107 70108 . 1060
chrVIII 70115 70116 . 1280
chrVIII 70126 70127 . 720
chrVIII 70132 70133 . 220
chrVIII 70155 70156 . 660
chrVIII 70162 70163 . 3760
chrVIII 70197 70198 . 120
chrVIII 70204 70205 . 1140
chrVIII 70209 70210 . 160
chrVIII 70215 70216 . 280
chrVIII 70220 70221 . 260
chrVIII 70223 70224 . 140
chrVIII 70231 70232 . 520
chrVIII 70553 70554 . 2300
chrVIII 70553 70554 . 160
chrVIII 70554 70555 . 200
chrVIII 70709 70710 . 520
chrVIII 70712 70713 . 2060
chrVIII 70769 70770 . 480
chrVIII 70893 70894 . 280
chrVIII 70896 70897 . 300
chrVIII 71082 71083 . 160
chrVIII 71169 71170 . 3400
chrVIII 71180 71181 . 840
chrVIII 71229 71230 . 2540
chrVIII 71590 71591 . 120
chrVIII 71714 71715 . 140
chrVIII 71762 71763 . 120
chrVIII 71793 71794 . 4160
chrVIII 71831 71832 . 200
chrVIII 71951 71952 . 180
chrVIII 72012 72013 . 200
chrVIII 72175 72176 . 2720
chrVIII 72275 72276 . 300
chrVIII 72483 72484 . 120
chrVIII 72611 72612 . 840
chrVIII 72955 72956 . 3680
chrVIII 72979 72980 . 120
chrVIII 73016 73017 . 2020
chrVIII 73143 73144 . 660
chrVIII 73265 73266 . 120
chrVIII 73267 73268 . 920
chrVIII 73457 73458 . 540
chrVIII 73551 73552 . 440
chrVIII 73618 73619 . 1520
chrVIII 73718 73719 . 220
chrVIII 74178 74179 . 280
chrVIII 74203 74204 . 220
chrVIII 74230 74231 . 200
chrVIII 74275 74276 . 140
chrVIII 74280 74281 . 260
chrVIII 74366 74367 . 2000
chrVIII 74529 74530 . 180
chrVIII 74554 74555 . 1380
chrVIII 74899 74900 . 120
chrVIII 74921 74922 . 760
chrVIII 75047 75048 . 400
chrVIII 75066 75067 . 620
chrVIII 75097 75098 . 1120
chrVIII 75102 75103 . 140
chrVIII 75108 75109 . 560
chrVIII 75114 75115 . 1760
chrVIII 75122 75123 . 140
chrVIII 75122 75123 . 440
chrVIII 76073 76074 . 180
chrVIII 76145 76146 . 200
chrVIII 76154 76155 . 180
chrVIII 76313 76314 . 340
chrVIII 76319 76320 . 500
chrVIII 76334 76335 . 620
chrVIII 76336 76337 . 280
chrVIII 76342 76343 . 220
chrVIII 76477 76478 . 420
chrVIII 76489 76490 . 300
chrVIII 76504 76505 . 640
chrVIII 76524 76525 . 380
chrVIII 76996 76997 . 540
chrVIII 77014 77015 . 280
chrVIII 77017 77018 . 1960
chrVIII 77344 77345 . 720
chrVIII 77349 77350 . 120
chrVIII 77358 77359 . 600
chrVIII 77358 77359 . 120
chrVIII 77359 77360 . 120
chrVIII 77359 77360 . 320
chrVIII 77369 77370 . 140
chrVIII 77389 77390 . 1080
chrVIII 77421 77422 . 200
chrVIII 77444 77445 . 1420
chrVIII 77451 77452 . 180
chrVIII 77462 77463 . 120
chrVIII 77465 77466 . 240
chrVIII 77576 77577 . 1700
chrVIII 77580 77581 . 740
chrVIII 77889 77890 . 200
chrVIII 77932 77933 . 220
chrVIII 78079 78080 . 820
chrVIII 78250 78251 . 1180
chrVIII 78290 78291 . 120
chrVIII 78379 78380 . 1500
chrVIII 78394 78395 . 140
chrVIII 78402 78403 . 2100
chrVIII 78429 78430 . 2920
chrVIII 78438 78439 . 120
chrVIII 78462 78463 . 120
chrVIII 78485 78486 . 140
chrVIII 78497 78498 . 120
chrVIII 78501 78502 . 980
chrVIII 78516 78517 . 120
chrVIII 78657 78658 . 1180
chrVIII 78746 78747 . 120
chrVIII 79052 79053 . 420
chrVIII 79200 79201 . 340
chrVIII 79221 79222 . 120
chrVIII 79226 79227 . 120
chrVIII 79244 79245 . 460
chrVIII 79404 79405 . 700
chrVIII 79423 79424 . 340
chrVIII 79561 79562 . 140
chrVIII 79574 79575 . 1220
chrVIII 79623 79624 . 140
chrVIII 79668 79669 . 140
chrVIII 79727 79728 . 360
chrVIII 80039 80040 . 1420
chrVIII 80222 80223 . 380
chrVIII 80315 80316 . 980
chrVIII 80349 80350 . 320
chrVIII 80396 80397 . 440
chrVIII 80413 80414 . 780
chrVIII 80558 80559 . 3940
chrVIII 80661 80662 . 120
chrVIII 81667 81668 . 1200
chrVIII 81680 81681 . 880
chrVIII 81790 81791 . 120
chrVIII 81791 81792 . 120
chrVIII 81798 81799 . 220
chrVIII 81802 81803 . 1040
chrVIII 81814 81815 . 240
chrVIII 81825 81826 . 180
chrVIII 81832 81833 . 120
chrVIII 81931 81932 . 2180
chrVIII 81938 81939 . 3100
chrVIII 81944 81945 . 380
chrVIII 81944 81945 . 180
chrVIII 81946 81947 . 740
chrVIII 81950 81951 . 480
chrVIII 81950 81951 . 180
chrVIII 81951 81952 . 2140
chrVIII 81952 81953 . 160
chrVIII 81953 81954 . 120
chrVIII 81953 81954 . 260
chrVIII 81956 81957 . 120
chrVIII 81956 81957 . 160
chrVIII 81962 81963 . 140
chrVIII 82124 82125 . 1940
chrVIII 82289 82290 . 1620
chrVIII 82348 82349 . 360
chrVIII 82443 82444 . 360
chrVIII 82453 82454 . 620
chrVIII 82666 82667 . 340
chrVIII 82779 82780 . 120
chrVIII 82832 82833 . 7180
chrVIII 82896 82897 . 180
chrVIII 83076 83077 . 920
chrVIII 83271 83272 . 380
chrVIII 83297 83298 . 160
chrVIII 83319 83320 . 140
chrVIII 83434 83435 . 960
chrVIII 83445 83446 . 1460
chrVIII 83467 83468 . 160
chrVIII 83471 83472 . 120
chrVIII 83592 83593 . 1780
chrVIII 83752 83753 . 600
chrVIII 83772 83773 . 160
chrVIII 83786 83787 . 520
chrVIII 83792 83793 . 1300
chrVIII 83803 83804 . 240
chrVIII 83816 83817 . 480
chrVIII 83822 83823 . 140
chrVIII 83826 83827 . 300
chrVIII 83846 83847 . 880
chrVIII 83848 83849 . 120
chrVIII 83849 83850 . 480
chrVIII 83853 83854 . 420
chrVIII 83861 83862 . 440
chrVIII 83864 83865 . 420
chrVIII 83872 83873 . 180
chrVIII 83879 83880 . 280
chrVIII 83888 83889 . 160
chrVIII 83888 83889 . 200
chrVIII 83891 83892 . 380
chrVIII 83892 83893 . 380
chrVIII 83896 83897 . 320
chrVIII 83902 83903 . 120
chrVIII 83904 83905 . 120
chrVIII 83923 83924 . 200
chrVIII 84044 84045 . 1920
chrVIII 84062 84063 . 840
chrVIII 84064 84065 . 120
chrVIII 84200 84201 . 660
chrVIII 84226 84227 . 1240
chrVIII 84265 84266 . 180
chrVIII 84425 84426 . 120
chrVIII 85031 85032 . 120
chrVIII 85051 85052 . 240
chrVIII 85061 85062 . 180
chrVIII 85102 85103 . 160
chrVIII 85217 85218 . 200
chrVIII 85220 85221 . 120
chrVIII 85225 85226 . 680
chrVIII 85239 85240 . 700
chrVIII 85247 85248 . 2220
chrVIII 85250 85251 . 480
chrVIII 85257 85258 . 720
chrVIII 85260 85261 . 120
chrVIII 85261 85262 . 120
chrVIII 85266 85267 . 660
chrVIII 92157 92158 . 4580
chrVIII 92183 92184 . 3860
chrVIII 92205 92206 . 120
chrVIII 92216 92217 . 160
chrVIII 92376 92377 . 120
chrVIII 92393 92394 . 160
chrVIII 92440 92441 . 120
chrVIII 92531 92532 . 380
chrVIII 92607 92608 . 120
chrVIII 92610 92611 . 120
chrVIII 92653 92654 . 120
chrVIII 92756 92757 . 260
chrVIII 92772 92773 . 180
chrVIII 92850 92851 . 180
chrVIII 92914 92915 . 120
chrVIII 93264 93265 . 180
chrVIII 93699 93700 . 1220
chrVIII 93758 93759 . 160
chrVIII 94430 94431 . 120
chrVIII 94451 94452 . 120
chrVIII 94868 94869 . 120
chrVIII 95035 95036 . 1240
chrVIII 95051 95052 . 640
chrVIII 95071 95072 . 140
chrVIII 95072 95073 . 240
chrVIII 95072 95073 . 1080
chrVIII 95094 95095 . 420
chrVIII 95105 95106 . 800
chrVIII 95123 95124 . 440
chrVIII 95227 95228 . 380
chrVIII 95278 95279 . 560
chrVIII 95422 95423 . 380
chrVIII 95432 95433 . 220
chrVIII 95578 95579 . 920
chrVIII 95925 95926 . 260
chrVIII 95989 95990 . 920
chrVIII 96335 96336 . 260
chrVIII 96343 96344 . 220
chrVIII 96368 96369 . 120
chrVIII 96378 96379 . 360
chrVIII 96455 96456 . 120
chrVIII 96501 96502 . 2220
chrVIII 97003 97004 . 400
chrVIII 97313 97314 . 160
chrVIII 97316 97317 . 160
chrVIII 97321 97322 . 160
chrVIII 97462 97463 . 260
chrVIII 97557 97558 . 300
chrVIII 97598 97599 . 300
chrVIII 97611 97612 . 1320
chrVIII 97651 97652 . 640
chrVIII 97698 97699 . 440
chrVIII 97716 97717 . 220
chrVIII 97779 97780 . 400
chrVIII 97807 97808 . 220
chrVIII 97815 97816 . 120
chrVIII 97825 97826 . 140
chrVIII 97969 97970 . 140
chrVIII 97974 97975 . 300
chrVIII 97977 97978 . 800
chrVIII 97984 97985 . 160
chrVIII 97992 97993 . 520
chrVIII 97997 97998 . 380
chrVIII 98052 98053 . 1240
chrVIII 98075 98076 . 180
chrVIII 98076 98077 . 460
chrVIII 98082 98083 . 1740
chrVIII 98097 98098 . 320
chrVIII 98101 98102 . 560
chrVIII 98101 98102 . 1600
chrVIII 98104 98105 . 2780
chrVIII 98118 98119 . 700
chrVIII 98127 98128 . 5080
chrVIII 98129 98130 . 240
chrVIII 98139 98140 . 1680
chrVIII 98140 98141 . 180
chrVIII 98140 98141 . 140
chrVIII 98143 98144 . 240
chrVIII 98150 98151 . 280
chrVIII 98152 98153 . 400
chrVIII 98157 98158 . 460
chrVIII 98158 98159 . 140
chrVIII 98159 98160 . 120
chrVIII 98160 98161 . 3320
chrVIII 98161 98162 . 1920
chrVIII 98166 98167 . 7980
chrVIII 98174 98175 . 580
chrVIII 98178 98179 . 120
chrVIII 98190 98191 . 560
chrVIII 98196 98197 . 840
chrVIII 98202 98203 . 900
chrVIII 98211 98212 . 6400
chrVIII 98214 98215 . 300
chrVIII 98214 98215 . 140
chrVIII 98224 98225 . 1240
chrVIII 98225 98226 . 1080
chrVIII 98226 98227 . 2000
chrVIII 98230 98231 . 1060
chrVIII 98231 98232 . 340
chrVIII 98333 98334 . 280
chrVIII 98341 98342 . 1600
chrVIII 98346 98347 . 1100
chrVIII 98350 98351 . 120
chrVIII 98350 98351 . 3200
chrVIII 98351 98352 . 280
chrVIII 98354 98355 . 1660
chrVIII 98358 98359 . 11780
chrVIII 98361 98362 . 300
chrVIII 98366 98367 . 580
chrVIII 98369 98370 . 500
chrVIII 98369 98370 . 1620
chrVIII 98374 98375 . 500
chrVIII 98377 98378 . 1760
chrVIII 98383 98384 . 280
chrVIII 98390 98391 . 120
chrVIII 98391 98392 . 260
chrVIII 98391 98392 . 1840
chrVIII 98393 98394 . 120
chrVIII 98395 98396 . 120
chrVIII 98455 98456 . 140
chrVIII 98477 98478 . 220
chrVIII 98482 98483 . 540
chrVIII 98491 98492 . 220
chrVIII 98491 98492 . 380
chrVIII 98502 98503 . 460
chrVIII 98505 98506 . 300
chrVIII 98512 98513 . 560
chrVIII 98526 98527 . 820
chrVIII 98527 98528 . 800
chrVIII 98529 98530 . 420
chrVIII 98535 98536 . 3740
chrVIII 98537 98538 . 500
chrVIII 98541 98542 . 1080
chrVIII 98545 98546 . 1560
chrVIII 98545 98546 . 160
chrVIII 98546 98547 . 120
chrVIII 98551 98552 . 540
chrVIII 98567 98568 . 1080
chrVIII 98575 98576 . 380
chrVIII 98608 98609 . 120
chrVIII 98612 98613 . 200
chrVIII 98664 98665 . 140
chrVIII 98683 98684 . 420
chrVIII 98691 98692 . 140
chrVIII 98699 98700 . 680
chrVIII 98703 98704 . 1120
chrVIII 98708 98709 . 300
chrVIII 98712 98713 . 460
chrVIII 98713 98714 . 980
chrVIII 98715 98716 . 1060
chrVIII 98716 98717 . 320
chrVIII 98717 98718 . 140
chrVIII 98724 98725 . 4420
chrVIII 98736 98737 . 160
chrVIII 98770 98771 . 140
chrVIII 98876 98877 . 220
chrVIII 98880 98881 . 140
chrVIII 98897 98898 . 120
chrVIII 98903 98904 . 220
chrVIII 98907 98908 . 160
chrVIII 98907 98908 . 240
chrVIII 98911 98912 . 120
chrVIII 98912 98913 . 160
chrVIII 98916 98917 . 300
chrVIII 98923 98924 . 900
chrVIII 98932 98933 . 160
chrVIII 98934 98935 . 240
chrVIII 98934 98935 . 160
chrVIII 98936 98937 . 120
chrVIII 98938 98939 . 440
chrVIII 98940 98941 . 120
chrVIII 98942 98943 . 1820
chrVIII 98948 98949 . 380
chrVIII 98958 98959 . 3300
chrVIII 98963 98964 . 220
chrVIII 98965 98966 . 120
chrVIII 98966 98967 . 260
chrVIII 98966 98967 . 820
chrVIII 98968 98969 . 140
chrVIII 98968 98969 . 180
chrVIII 98971 98972 . 400
chrVIII 98971 98972 . 180
chrVIII 98973 98974 . 1140
chrVIII 98977 98978 . 480
chrVIII 98979 98980 . 400
chrVIII 98979 98980 . 220
chrVIII 98980 98981 . 660
chrVIII 98987 98988 . 200
chrVIII 98991 98992 . 260
chrVIII 98997 98998 . 120
chrVIII 99002 99003 . 200
chrVIII 99004 99005 . 300
chrVIII 99011 99012 . 2000
chrVIII 99012 99013 . 160
chrVIII 99013 99014 . 1120
chrVIII 99020 99021 . 340
chrVIII 99022 99023 . 1820
chrVIII 99061 99062 . 1000
chrVIII 99070 99071 . 160
chrVIII 99072 99073 . 3040
chrVIII 99079 99080 . 5140
chrVIII 99080 99081 . 120
chrVIII 99083 99084 . 1560
chrVIII 99091 99092 . 340
chrVIII 99094 99095 . 180
chrVIII 99095 99096 . 800
chrVIII 99099 99100 . 180
chrVIII 99104 99105 . 160
chrVIII 99107 99108 . 200
chrVIII 99109 99110 . 1480
chrVIII 99110 99111 . 120
chrVIII 99113 99114 . 720
chrVIII 99126 99127 . 2420
chrVIII 99142 99143 . 660
chrVIII 99270 99271 . 460
chrVIII 99290 99291 . 420
chrVIII 99294 99295 . 380
chrVIII 99310 99311 . 380
chrVIII 99396 99397 . 880
chrVIII 99404 99405 . 320
chrVIII 99419 99420 . 480
chrVIII 99428 99429 . 280
chrVIII 99474 99475 . 1860
chrVIII 99561 99562 . 220
chrVIII 99592 99593 . 1400
chrVIII 99633 99634 . 260
chrVIII 99643 99644 . 300
chrVIII 100116 100117 . 660
chrVIII 100130 100131 . 1240
chrVIII 100180 100181 . 2060
chrVIII 100199 100200 . 120
chrVIII 100230 100231 . 220
chrVIII 100247 100248 . 520
chrVIII 100266 100267 . 440
chrVIII 100288 100289 . 640
chrVIII 100359 100360 . 960
chrVIII 100384 100385 . 140
chrVIII 100430 100431 . 520
chrVIII 100449 100450 . 160
chrVIII 100453 100454 . 260
chrVIII 100459 100460 . 180
chrVIII 100460 100461 . 1980
chrVIII 100472 100473 . 1240
chrVIII 100474 100475 . 140
chrVIII 100478 100479 . 120
chrVIII 100484 100485 . 260
chrVIII 100531 100532 . 960
chrVIII 100545 100546 . 640
chrVIII 100573 100574 . 120
chrVIII 100588 100589 . 120
chrVIII 100607 100608 . 460
chrVIII 100642 100643 . 300
chrVIII 100647 100648 . 2700
chrVIII 100731 100732 . 2620
chrVIII 100739 100740 . 320
chrVIII 100892 100893 . 220
chrVIII 100927 100928 . 140
chrVIII 100965 100966 . 560
chrVIII 100970 100971 . 120
chrVIII 100978 100979 . 180
chrVIII 101034 101035 . 160
chrVIII 101048 101049 . 120
chrVIII 101053 101054 . 240
chrVIII 101415 101416 . 200
chrVIII 101452 101453 . 160
chrVIII 101704 101705 . 140
chrVIII 101762 101763 . 460
chrVIII 101876 101877 . 120
chrVIII 101878 101879 . 120
chrVIII 101883 101884 . 820
chrVIII 101974 101975 . 140
chrVIII 102013 102014 . 280
chrVIII 102022 102023 . 280
chrVIII 102027 102028 . 940
chrVIII 102028 102029 . 120
chrVIII 102035 102036 . 160
chrVIII 102052 102053 . 440
chrVIII 102052 102053 . 220
chrVIII 102067 102068 . 840
chrVIII 102068 102069 . 240
chrVIII 102069 102070 . 120
chrVIII 102070 102071 . 120
chrVIII 102071 102072 . 780
chrVIII 102073 102074 . 240
chrVIII 102073 102074 . 160
chrVIII 102074 102075 . 120
chrVIII 102074 102075 . 1380
chrVIII 102079 102080 . 660
chrVIII 102082 102083 . 180
chrVIII 102086 102087 . 1040
chrVIII 102092 102093 . 1700
chrVIII 102096 102097 . 1320
chrVIII 102097 102098 . 380
chrVIII 102097 102098 . 120
chrVIII 102098 102099 . 140
chrVIII 102098 102099 . 1800
chrVIII 102100 102101 . 120
chrVIII 102100 102101 . 600
chrVIII 102120 102121 . 220
chrVIII 102124 102125 . 200
chrVIII 102128 102129 . 320
chrVIII 102138 102139 . 1860
chrVIII 102140 102141 . 380
chrVIII 102144 102145 . 680
chrVIII 102147 102148 . 120
chrVIII 102149 102150 . 880
chrVIII 102150 102151 . 2040
chrVIII 102152 102153 . 1320
chrVIII 102152 102153 . 840
chrVIII 102155 102156 . 480
chrVIII 102159 102160 . 1360
chrVIII 102175 102176 . 2360
chrVIII 102179 102180 . 120
chrVIII 102188 102189 . 4980
chrVIII 102194 102195 . 300
chrVIII 102197 102198 . 760
chrVIII 102203 102204 . 120
chrVIII 102374 102375 . 120
chrVIII 102400 102401 . 460
chrVIII 102403 102404 . 140
chrVIII 102410 102411 . 240
chrVIII 102422 102423 . 940
chrVIII 102432 102433 . 500
chrVIII 102436 102437 . 220
chrVIII 102441 102442 . 500
chrVIII 102447 102448 . 120
chrVIII 102449 102450 . 280
chrVIII 102458 102459 . 640
chrVIII 102484 102485 . 160
chrVIII 102517 102518 . 1120
chrVIII 102521 102522 . 120
chrVIII 102523 102524 . 180
chrVIII 102526 102527 . 1640
chrVIII 102535 102536 . 940
chrVIII 102539 102540 . 300
chrVIII 102544 102545 . 160
chrVIII 102549 102550 . 1140
chrVIII 102553 102554 . 120
chrVIII 102560 102561 . 120
chrVIII 102565 102566 . 180
chrVIII 102573 102574 . 120
chrVIII 102613 102614 . 320
chrVIII 102708 102709 . 380
chrVIII 102724 102725 . 500
chrVIII 102744 102745 . 2860
chrVIII 102846 102847 . 220
chrVIII 102857 102858 . 900
chrVIII 102894 102895 . 300
chrVIII 102895 102896 . 620
chrVIII 102901 102902 . 360
chrVIII 102921 102922 . 460
chrVIII 102951 102952 . 560
chrVIII 103040 103041 . 2300
chrVIII 103045 103046 . 140
chrVIII 103048 103049 . 920
chrVIII 103049 103050 . 1800
chrVIII 103079 103080 . 180
chrVIII 103207 103208 . 120
chrVIII 103219 103220 . 240
chrVIII 103263 103264 . 500
chrVIII 103283 103284 . 220
chrVIII 103288 103289 . 240
chrVIII 103298 103299 . 120
chrVIII 103335 103336 . 220
chrVIII 103425 103426 . 140
chrVIII 103513 103514 . 140
chrVIII 103617 103618 . 240
chrVIII 103627 103628 . 1000
chrVIII 103635 103636 . 140
chrVIII 103642 103643 . 2680
chrVIII 103661 103662 . 960
chrVIII 103673 103674 . 2080
chrVIII 103682 103683 . 780
chrVIII 103705 103706 . 1520
chrVIII 103813 103814 . 300
chrVIII 103828 103829 . 1060
chrVIII 103845 103846 . 220
chrVIII 103848 103849 . 180
chrVIII 103857 103858 . 1440
chrVIII 103965 103966 . 180
chrVIII 103968 103969 . 540
chrVIII 103972 103973 . 740
chrVIII 103976 103977 . 140
chrVIII 103979 103980 . 160
chrVIII 103984 103985 . 1840
chrVIII 103987 103988 . 120
chrVIII 103989 103990 . 140
chrVIII 103992 103993 . 120
chrVIII 103996 103997 . 120
chrVIII 103997 103998 . 1540
chrVIII 104003 104004 . 120
chrVIII 104004 104005 . 140
chrVIII 104006 104007 . 480
chrVIII 104022 104023 . 1540
chrVIII 104027 104028 . 1540
chrVIII 104029 104030 . 320
chrVIII 104029 104030 . 460
chrVIII 104030 104031 . 220
chrVIII 104032 104033 . 6760
chrVIII 104115 104116 . 120
chrVIII 104124 104125 . 220
chrVIII 104130 104131 . 180
chrVIII 104132 104133 . 200
chrVIII 104132 104133 . 360
chrVIII 104137 104138 . 340
chrVIII 104143 104144 . 220
chrVIII 104165 104166 . 120
chrVIII 104171 104172 . 180
chrVIII 104173 104174 . 320
chrVIII 104178 104179 . 920
chrVIII 104182 104183 . 200
chrVIII 104194 104195 . 140
chrVIII 104196 104197 . 460
chrVIII 104201 104202 . 140
chrVIII 104206 104207 . 160
chrVIII 104216 104217 . 1520
chrVIII 104227 104228 . 960
chrVIII 104249 104250 . 120
chrVIII 104382 104383 . 340
chrVIII 104474 104475 . 140
chrVIII 104692 104693 . 120
chrVIII 104692 104693 . 160
chrVIII 104974 104975 . 140
chrVIII 105069 105070 . 160
chrVIII 105145 105146 . 120
chrVIII 105220 105221 . 120
chrVIII 105238 105239 . 660
chrVIII 105247 105248 . 320
chrVIII 105260 105261 . 1440
chrVIII 105263 105264 . 1920
chrVIII 105271 105272 . 120
chrVIII 105275 105276 . 1520
chrVIII 105308 105309 . 220
chrVIII 105314 105315 . 600
chrVIII 105316 105317 . 120
chrVIII 105320 105321 . 120
chrVIII 105323 105324 . 200
chrVIII 105325 105326 . 2300
chrVIII 105331 105332 . 3420
chrVIII 105380 105381 . 520
chrVIII 105383 105384 . 180
chrVIII 105386 105387 . 460
chrVIII 105394 105395 . 360
chrVIII 105402 105403 . 880
chrVIII 105417 105418 . 140
chrVIII 105443 105444 . 140
chrVIII 105466 105467 . 120
chrVIII 105477 105478 . 120
chrVIII 105508 105509 . 1760
chrVIII 105514 105515 . 140
chrVIII 105518 105519 . 1620
chrVIII 105524 105525 . 180
chrVIII 105529 105530 . 560
chrVIII 105543 105544 . 120
chrVIII 105571 105572 . 1620
chrVIII 105722 105723 . 960
chrVIII 105723 105724 . 120
chrVIII 105723 105724 . 120
chrVIII 105726 105727 . 200
chrVIII 105752 105753 . 340
chrVIII 105824 105825 . 300
chrVIII 105834 105835 . 200
chrVIII 105856 105857 . 900
chrVIII 105860 105861 . 220
chrVIII 105864 105865 . 120
chrVIII 105865 105866 . 140
chrVIII 105865 105866 . 1040
chrVIII 105869 105870 . 300
chrVIII 105878 105879 . 160
chrVIII 105884 105885 . 240
chrVIII 105888 105889 . 120
chrVIII 105891 105892 . 120
chrVIII 105893 105894 . 500
chrVIII 105896 105897 . 380
chrVIII 105906 105907 . 200
chrVIII 105909 105910 . 140
chrVIII 105915 105916 . 200
chrVIII 105918 105919 . 500
chrVIII 105940 105941 . 120
chrVIII 105966 105967 . 180
chrVIII 105974 105975 . 140
chrVIII 105974 105975 . 380
chrVIII 105980 105981 . 600
chrVIII 105983 105984 . 420
chrVIII 105990 105991 . 860
chrVIII 106101 106102 . 340
chrVIII 106107 106108 . 140
chrVIII 106131 106132 . 120
chrVIII 106162 106163 . 720
chrVIII 106291 106292 . 1000
chrVIII 106298 106299 . 2840
chrVIII 106303 106304 . 3180
chrVIII 106321 106322 . 440
chrVIII 106465 106466 . 200
chrVIII 106470 106471 . 160
chrVIII 106628 106629 . 120
chrVIII 106636 106637 . 2360
chrVIII 106767 106768 . 260
chrVIII 106833 106834 . 880
chrVIII 106866 106867 . 1040
chrVIII 106913 106914 . 1280
chrVIII 106963 106964 . 340
chrVIII 107010 107011 . 480
chrVIII 107018 107019 . 120
chrVIII 107066 107067 . 1280
chrVIII 107068 107069 . 1360
chrVIII 107076 107077 . 120
chrVIII 107199 107200 . 360
chrVIII 107215 107216 . 120
chrVIII 107357 107358 . 160
chrVIII 107401 107402 . 340
chrVIII 107427 107428 . 160
chrVIII 107430 107431 . 480
chrVIII 107436 107437 . 740
chrVIII 107450 107451 . 1400
chrVIII 107499 107500 . 200
chrVIII 107521 107522 . 360
chrVIII 107534 107535 . 140
chrVIII 107537 107538 . 180
chrVIII 107540 107541 . 720
chrVIII 107548 107549 . 180
chrVIII 107551 107552 . 120
chrVIII 107554 107555 . 180
chrVIII 107557 107558 . 480
chrVIII 107562 107563 . 340
chrVIII 107565 107566 . 220
chrVIII 107574 107575 . 600
chrVIII 107577 107578 . 300
chrVIII 107583 107584 . 620
chrVIII 107586 107587 . 180
chrVIII 107591 107592 . 460
chrVIII 107594 107595 . 3080
chrVIII 107601 107602 . 380
chrVIII 107634 107635 . 120
chrVIII 107651 107652 . 460
chrVIII 107657 107658 . 120
chrVIII 107658 107659 . 300
chrVIII 107658 107659 . 360
chrVIII 107662 107663 . 240
chrVIII 107666 107667 . 480
chrVIII 107669 107670 . 120
chrVIII 107674 107675 . 360
chrVIII 107679 107680 . 600
chrVIII 107682 107683 . 120
chrVIII 107686 107687 . 500
chrVIII 107686 107687 . 200
chrVIII 107687 107688 . 340
chrVIII 107688 107689 . 680
chrVIII 107690 107691 . 220
chrVIII 107694 107695 . 140
chrVIII 107696 107697 . 160
chrVIII 107698 107699 . 200
chrVIII 107699 107700 . 500
chrVIII 107702 107703 . 680
chrVIII 107707 107708 . 240
chrVIII 107708 107709 . 160
chrVIII 107711 107712 . 1120
chrVIII 107715 107716 . 340
chrVIII 107716 107717 . 180
chrVIII 107717 107718 . 120
chrVIII 107722 107723 . 2200
chrVIII 107732 107733 . 260
chrVIII 107763 107764 . 160
chrVIII 107790 107791 . 200
chrVIII 107830 107831 . 180
chrVIII 107840 107841 . 160
chrVIII 107871 107872 . 300
chrVIII 107877 107878 . 660
chrVIII 107879 107880 . 540
chrVIII 107891 107892 . 600
chrVIII 107901 107902 . 140
chrVIII 108000 108001 . 280
chrVIII 108093 108094 . 140
chrVIII 108208 108209 . 640
chrVIII 108243 108244 . 140
chrVIII 108330 108331 . 120
chrVIII 108330 108331 . 660
chrVIII 108345 108346 . 120
chrVIII 108357 108358 . 300
chrVIII 108370 108371 . 180
chrVIII 108389 108390 . 380
chrVIII 108464 108465 . 200
chrVIII 108478 108479 . 140
chrVIII 108481 108482 . 120
chrVIII 108487 108488 . 3460
chrVIII 108496 108497 . 160
chrVIII 108503 108504 . 140
chrVIII 108508 108509 . 360
chrVIII 108513 108514 . 160
chrVIII 108515 108516 . 180
chrVIII 108516 108517 . 120
chrVIII 108524 108525 . 200
chrVIII 108527 108528 . 300
chrVIII 108546 108547 . 180
chrVIII 108553 108554 . 1160
chrVIII 108557 108558 . 140
chrVIII 108558 108559 . 480
chrVIII 108564 108565 . 240
chrVIII 108564 108565 . 280
chrVIII 108568 108569 . 540
chrVIII 108571 108572 . 360
chrVIII 108572 108573 . 660
chrVIII 108576 108577 . 160
chrVIII 108579 108580 . 240
chrVIII 108588 108589 . 120
chrVIII 108589 108590 . 140
chrVIII 108589 108590 . 640
chrVIII 108596 108597 . 180
chrVIII 108596 108597 . 220
chrVIII 108641 108642 . 740
chrVIII 108645 108646 . 540
chrVIII 108652 108653 . 140
chrVIII 108659 108660 . 200
chrVIII 108743 108744 . 540
chrVIII 108754 108755 . 120
chrVIII 108769 108770 . 640
chrVIII 108775 108776 . 1100
chrVIII 108795 108796 . 760
chrVIII 108805 108806 . 360
chrVIII 108926 108927 . 160
chrVIII 108947 108948 . 140
chrVIII 108968 108969 . 120
chrVIII 109164 109165 . 200
chrVIII 109310 109311 . 120
chrVIII 109598 109599 . 120
chrVIII 109639 109640 . 240
chrVIII 109681 109682 . 120
chrVIII 109707 109708 . 140
chrVIII 109797 109798 . 460
chrVIII 109817 109818 . 120
chrVIII 109837 109838 . 140
chrVIII 109936 109937 . 140
chrVIII 109995 109996 . 120
chrVIII 110221 110222 . 1060
chrVIII 110353 110354 . 440
chrVIII 110374 110375 . 1360
chrVIII 110428 110429 . 140
chrVIII 110431 110432 . 280
chrVIII 110496 110497 . 620
chrVIII 110508 110509 . 720
chrVIII 110513 110514 . 200
chrVIII 110579 110580 . 140
chrVIII 110640 110641 . 320
chrVIII 110674 110675 . 200
chrVIII 110821 110822 . 620
chrVIII 110831 110832 . 460
chrVIII 110857 110858 . 180
chrVIII 110865 110866 . 420
chrVIII 110874 110875 . 800
chrVIII 110890 110891 . 220
chrVIII 110949 110950 . 520
chrVIII 110982 110983 . 120
chrVIII 111033 111034 . 140
chrVIII 111035 111036 . 180
chrVIII 111053 111054 . 120
chrVIII 111168 111169 . 500
chrVIII 111192 111193 . 220
chrVIII 111212 111213 . 120
chrVIII 111219 111220 . 120
chrVIII 111335 111336 . 1580
chrVIII 111356 111357 . 1180
chrVIII 111369 111370 . 220
chrVIII 111394 111395 . 560
chrVIII 111401 111402 . 160
chrVIII 111415 111416 . 1500
chrVIII 111437 111438 . 360
chrVIII 111462 111463 . 420
chrVIII 111475 111476 . 800
chrVIII 111485 111486 . 380
chrVIII 111618 111619 . 1420
chrVIII 111631 111632 . 260
chrVIII 111649 111650 . 1680
chrVIII 111657 111658 . 740
chrVIII 111690 111691 . 6500
chrVIII 111698 111699 . 160
chrVIII 111827 111828 . 140
chrVIII 111942 111943 . 300
chrVIII 112152 112153 . 140
chrVIII 112544 112545 . 440
chrVIII 112577 112578 . 140
chrVIII 112577 112578 . 160
chrVIII 112736 112737 . 440
chrVIII 112774 112775 . 120
chrVIII 112911 112912 . 580
chrVIII 112917 112918 . 220
chrVIII 112917 112918 . 140
chrVIII 112926 112927 . 460
chrVIII 112935 112936 . 260
chrVIII 112940 112941 . 540
chrVIII 113100 113101 . 260
chrVIII 113124 113125 . 1420
chrVIII 113214 113215 . 1880
chrVIII 113233 113234 . 820
chrVIII 113257 113258 . 3180
chrVIII 113265 113266 . 340
chrVIII 113271 113272 . 180
chrVIII 113272 113273 . 120
chrVIII 113282 113283 . 1460
chrVIII 113290 113291 . 180
chrVIII 113329 113330 . 140
chrVIII 113337 113338 . 120
chrVIII 113341 113342 . 640
chrVIII 113347 113348 . 200
chrVIII 113362 113363 . 340
chrVIII 113364 113365 . 380
chrVIII 113368 113369 . 520
chrVIII 113376 113377 . 120
chrVIII 113378 113379 . 720
chrVIII 113378 113379 . 620
chrVIII 113379 113380 . 120
chrVIII 113379 113380 . 120
chrVIII 113384 113385 . 7120
chrVIII 113387 113388 . 200
chrVIII 113394 113395 . 2060
chrVIII 113402 113403 . 3420
chrVIII 113443 113444 . 120
chrVIII 113499 113500 . 140
chrVIII 113509 113510 . 120
chrVIII 113544 113545 . 140
chrVIII 113550 113551 . 120
chrVIII 113670 113671 . 820
chrVIII 113684 113685 . 240
chrVIII 113687 113688 . 180
chrVIII 113718 113719 . 940
chrVIII 113879 113880 . 360
chrVIII 114084 114085 . 140
chrVIII 114085 114086 . 140
chrVIII 114269 114270 . 500
chrVIII 114312 114313 . 140
chrVIII 114339 114340 . 660
chrVIII 114465 114466 . 200
chrVIII 114572 114573 . 240
chrVIII 114722 114723 . 1140
chrVIII 114779 114780 . 1080
chrVIII 114783 114784 . 520
chrVIII 114820 114821 . 960
chrVIII 114904 114905 . 1460
chrVIII 114946 114947 . 380
chrVIII 114967 114968 . 1240
chrVIII 115077 115078 . 160
chrVIII 115091 115092 . 160
chrVIII 115094 115095 . 240
chrVIII 115118 115119 . 340
chrVIII 115124 115125 . 140
chrVIII 115132 115133 . 160
chrVIII 115176 115177 . 2340
chrVIII 115199 115200 . 140
chrVIII 115207 115208 . 180
chrVIII 115213 115214 . 1180
chrVIII 115218 115219 . 1420
chrVIII 115233 115234 . 340
chrVIII 115239 115240 . 660
chrVIII 115240 115241 . 240
chrVIII 115247 115248 . 960
chrVIII 115257 115258 . 120
chrVIII 115261 115262 . 660
chrVIII 115272 115273 . 180
chrVIII 115274 115275 . 13260
chrVIII 115288 115289 . 3200
chrVIII 115293 115294 . 2140
chrVIII 115297 115298 . 4960
chrVIII 115303 115304 . 5260
chrVIII 115307 115308 . 6880
chrVIII 115332 115333 . 680
chrVIII 115335 115336 . 160
chrVIII 115362 115363 . 300
chrVIII 115369 115370 . 360
chrVIII 115376 115377 . 120
chrVIII 115380 115381 . 140
chrVIII 115387 115388 . 1200
chrVIII 115404 115405 . 1820
chrVIII 115421 115422 . 7020
chrVIII 115427 115428 . 120
chrVIII 115430 115431 . 300
chrVIII 115431 115432 . 220
chrVIII 115433 115434 . 8260
chrVIII 115457 115458 . 520
chrVIII 115460 115461 . 120
chrVIII 115478 115479 . 4460
chrVIII 115484 115485 . 380
chrVIII 115519 115520 . 2040
chrVIII 115602 115603 . 1380
chrVIII 115617 115618 . 220
chrVIII 115625 115626 . 120
chrVIII 115636 115637 . 120
chrVIII 115638 115639 . 400
chrVIII 115638 115639 . 140
chrVIII 115646 115647 . 120
chrVIII 115982 115983 . 1660
chrVIII 115988 115989 . 860
chrVIII 115990 115991 . 360
chrVIII 115991 115992 . 120
chrVIII 115995 115996 . 200
chrVIII 115998 115999 . 3060
chrVIII 115999 116000 . 900
chrVIII 115999 116000 . 180
chrVIII 116002 116003 . 980
chrVIII 116003 116004 . 480
chrVIII 116004 116005 . 760
chrVIII 116007 116008 . 5200
chrVIII 116011 116012 . 600
chrVIII 116012 116013 . 1280
chrVIII 116019 116020 . 1860
chrVIII 116028 116029 . 120
chrVIII 116043 116044 . 320
chrVIII 116054 116055 . 200
chrVIII 116162 116163 . 120
chrVIII 116260 116261 . 200
chrVIII 116263 116264 . 260
chrVIII 116307 116308 . 200
chrVIII 116335 116336 . 120
chrVIII 116457 116458 . 300
chrVIII 116518 116519 . 120
chrVIII 116531 116532 . 220
chrVIII 116739 116740 . 280
chrVIII 116856 116857 . 160
chrVIII 116863 116864 . 220
chrVIII 116949 116950 . 2140
chrVIII 117037 117038 . 5840
chrVIII 117046 117047 . 720
chrVIII 117105 117106 . 120
chrVIII 117131 117132 . 1620
chrVIII 117132 117133 . 540
chrVIII 117135 117136 . 1860
chrVIII 117151 117152 . 1560
chrVIII 117373 117374 . 480
chrVIII 117424 117425 . 940
chrVIII 117432 117433 . 840
chrVIII 117582 117583 . 4560
chrVIII 117583 117584 . 120
chrVIII 117591 117592 . 340
chrVIII 117602 117603 . 140
chrVIII 117669 117670 . 220
chrVIII 117692 117693 . 1540
chrVIII 117698 117699 . 1240
chrVIII 117721 117722 . 140
chrVIII 117723 117724 . 200
chrVIII 117723 117724 . 120
chrVIII 117724 117725 . 140
chrVIII 117746 117747 . 120
chrVIII 117752 117753 . 1040
chrVIII 117758 117759 . 140
chrVIII 117774 117775 . 2220
chrVIII 117908 117909 . 1400
chrVIII 117914 117915 . 2780
chrVIII 117918 117919 . 920
chrVIII 117977 117978 . 1480
chrVIII 118084 118085 . 300
chrVIII 118174 118175 . 140
chrVIII 118248 118249 . 160
chrVIII 118543 118544 . 1700
chrVIII 118574 118575 . 480
chrVIII 118631 118632 . 640
chrVIII 118666 118667 . 160
chrVIII 118856 118857 . 320
chrVIII 119078 119079 . 160
chrVIII 119112 119113 . 200
chrVIII 119154 119155 . 2020
chrVIII 119176 119177 . 320
chrVIII 119223 119224 . 300
chrVIII 119255 119256 . 360
chrVIII 119309 119310 . 1000
chrVIII 119489 119490 . 200
chrVIII 119547 119548 . 300
chrVIII 119559 119560 . 160
chrVIII 119562 119563 . 200
chrVIII 119586 119587 . 160
chrVIII 119630 119631 . 800
chrVIII 119672 119673 . 1200
chrVIII 119678 119679 . 1680
chrVIII 119689 119690 . 120
chrVIII 119719 119720 . 120
chrVIII 119773 119774 . 2480
chrVIII 119856 119857 . 180
chrVIII 119870 119871 . 180
chrVIII 119911 119912 . 300
chrVIII 119923 119924 . 140
chrVIII 119946 119947 . 120
chrVIII 119973 119974 . 180
chrVIII 121724 121725 . 340
chrVIII 121754 121755 . 120
chrVIII 121765 121766 . 120
chrVIII 121894 121895 . 540
chrVIII 121932 121933 . 860
chrVIII 121937 121938 . 120
chrVIII 121959 121960 . 220
chrVIII 121982 121983 . 120
chrVIII 122000 122001 . 160
chrVIII 122014 122015 . 220
chrVIII 122021 122022 . 280
chrVIII 122024 122025 . 220
chrVIII 122042 122043 . 120
chrVIII 122043 122044 . 140
chrVIII 122043 122044 . 2780
chrVIII 122059 122060 . 380
chrVIII 122078 122079 . 120
chrVIII 122084 122085 . 380
chrVIII 122090 122091 . 120
chrVIII 122096 122097 . 1200
chrVIII 122097 122098 . 120
chrVIII 122103 122104 . 820
chrVIII 122106 122107 . 140
chrVIII 122106 122107 . 1160
chrVIII 122107 122108 . 120
chrVIII 122107 122108 . 320
chrVIII 122108 122109 . 120
chrVIII 122108 122109 . 120
chrVIII 122112 122113 . 180
chrVIII 122113 122114 . 240
chrVIII 122114 122115 . 120
chrVIII 122114 122115 . 660
chrVIII 122128 122129 . 320
chrVIII 122131 122132 . 120
chrVIII 122141 122142 . 160
chrVIII 122146 122147 . 660
chrVIII 122153 122154 . 140
chrVIII 122158 122159 . 520
chrVIII 122167 122168 . 620
chrVIII 122184 122185 . 260
chrVIII 122200 122201 . 140
chrVIII 122264 122265 . 120
chrVIII 122275 122276 . 140
chrVIII 122280 122281 . 120
chrVIII 122294 122295 . 360
chrVIII 122327 122328 . 140
chrVIII 122347 122348 . 400
chrVIII 122353 122354 . 320
chrVIII 122399 122400 . 440
chrVIII 122402 122403 . 180
chrVIII 122407 122408 . 320
chrVIII 122414 122415 . 460
chrVIII 122426 122427 . 500
chrVIII 122433 122434 . 280
chrVIII 122440 122441 . 220
chrVIII 122443 122444 . 860
chrVIII 122452 122453 . 440
chrVIII 122460 122461 . 140
chrVIII 122465 122466 . 200
chrVIII 122468 122469 . 120
chrVIII 122474 122475 . 120
chrVIII 122494 122495 . 720
chrVIII 122498 122499 . 1440
chrVIII 122505 122506 . 2580
chrVIII 122546 122547 . 140
chrVIII 122553 122554 . 440
chrVIII 122561 122562 . 140
chrVIII 122572 122573 . 120
chrVIII 122581 122582 . 240
chrVIII 122596 122597 . 400
chrVIII 122607 122608 . 1800
chrVIII 122611 122612 . 240
chrVIII 122612 122613 . 2860
chrVIII 122613 122614 . 120
chrVIII 122614 122615 . 180
chrVIII 122615 122616 . 120
chrVIII 122615 122616 . 120
chrVIII 122620 122621 . 340
chrVIII 122623 122624 . 340
chrVIII 122624 122625 . 1300
chrVIII 122632 122633 . 520
chrVIII 122635 122636 . 1060
chrVIII 122637 122638 . 4220
chrVIII 122643 122644 . 700
chrVIII 122651 122652 . 220
chrVIII 122661 122662 . 200
chrVIII 122708 122709 . 140
chrVIII 122709 122710 . 160
chrVIII 122709 122710 . 2080
chrVIII 122710 122711 . 2260
chrVIII 122710 122711 . 320
chrVIII 122712 122713 . 120
chrVIII 122765 122766 . 140
chrVIII 122791 122792 . 320
chrVIII 122803 122804 . 120
chrVIII 122807 122808 . 120
chrVIII 122814 122815 . 220
chrVIII 123018 123019 . 180
chrVIII 123019 123020 . 160
chrVIII 123039 123040 . 240
chrVIII 123081 123082 . 360
chrVIII 123177 123178 . 140
chrVIII 123194 123195 . 180
chrVIII 123208 123209 . 560
chrVIII 123225 123226 . 280
chrVIII 123525 123526 . 280
chrVIII 123728 123729 . 240
chrVIII 123736 123737 . 180
chrVIII 123737 123738 . 200
chrVIII 123745 123746 . 520
chrVIII 123764 123765 . 120
chrVIII 123771 123772 . 120
chrVIII 123772 123773 . 220
chrVIII 123787 123788 . 120
chrVIII 123791 123792 . 120
chrVIII 123794 123795 . 300
chrVIII 123798 123799 . 160
chrVIII 123799 123800 . 120
chrVIII 123800 123801 . 180
chrVIII 123802 123803 . 300
chrVIII 123806 123807 . 160
chrVIII 123810 123811 . 120
chrVIII 123817 123818 . 820
chrVIII 123833 123834 . 180
chrVIII 123840 123841 . 160
chrVIII 123850 123851 . 120
chrVIII 123856 123857 . 980
chrVIII 123859 123860 . 1600
chrVIII 123873 123874 . 180
chrVIII 123876 123877 . 820
chrVIII 123885 123886 . 120
chrVIII 124090 124091 . 240
chrVIII 124189 124190 . 140
chrVIII 124191 124192 . 680
chrVIII 124201 124202 . 180
chrVIII 124411 124412 . 1200
chrVIII 124552 124553 . 540
chrVIII 124558 124559 . 120
chrVIII 124571 124572 . 380
chrVIII 124733 124734 . 140
chrVIII 124837 124838 . 980
chrVIII 124932 124933 . 140
chrVIII 124936 124937 . 440
chrVIII 125054 125055 . 260
chrVIII 125310 125311 . 120
chrVIII 125480 125481 . 1300
chrVIII 125498 125499 . 1580
chrVIII 125522 125523 . 120
chrVIII 125770 125771 . 260
chrVIII 125892 125893 . 120
chrVIII 125950 125951 . 1160
chrVIII 125976 125977 . 120
chrVIII 125979 125980 . 120
chrVIII 126000 126001 . 660
chrVIII 126006 126007 . 200
chrVIII 126007 126008 . 600
chrVIII 126017 126018 . 160
chrVIII 126022 126023 . 1300
chrVIII 126044 126045 . 720
chrVIII 126045 126046 . 160
chrVIII 126046 126047 . 120
chrVIII 126061 126062 . 220
chrVIII 126072 126073 . 160
chrVIII 126077 126078 . 300
chrVIII 126082 126083 . 260
chrVIII 127597 127598 . 160
chrVIII 127651 127652 . 160
chrVIII 127669 127670 . 220
chrVIII 127683 127684 . 120
chrVIII 127695 127696 . 420
chrVIII 128056 128057 . 120
chrVIII 128231 128232 . 200
chrVIII 128380 128381 . 180
chrVIII 128424 128425 . 200
chrVIII 128511 128512 . 460
chrVIII 128539 128540 . 2120
chrVIII 128591 128592 . 660
chrVIII 128862 128863 . 500
chrVIII 128994 128995 . 160
chrVIII 128995 128996 . 680
chrVIII 129012 129013 . 140
chrVIII 129166 129167 . 240
chrVIII 129322 129323 . 980
chrVIII 129323 129324 . 220
chrVIII 129324 129325 . 120
chrVIII 129368 129369 . 120
chrVIII 129371 129372 . 580
chrVIII 129379 129380 . 440
chrVIII 129428 129429 . 300
chrVIII 130057 130058 . 140
chrVIII 131341 131342 . 300
chrVIII 131357 131358 . 120
chrVIII 131388 131389 . 120
chrVIII 131487 131488 . 3020
chrVIII 131515 131516 . 600
chrVIII 131541 131542 . 1360
chrVIII 131569 131570 . 200
chrVIII 131590 131591 . 4200
chrVIII 131601 131602 . 440
chrVIII 131613 131614 . 220
chrVIII 131844 131845 . 160
chrVIII 131978 131979 . 1380
chrVIII 132293 132294 . 120
chrVIII 132633 132634 . 280
chrVIII 132673 132674 . 380
chrVIII 133110 133111 . 120
chrVIII 133704 133705 . 140
chrVIII 134018 134019 . 500
chrVIII 134047 134048 . 200
chrVIII 134054 134055 . 760
chrVIII 134110 134111 . 120
chrVIII 134123 134124 . 2060
chrVIII 134353 134354 . 160
chrVIII 134357 134358 . 720
chrVIII 134399 134400 . 200
chrVIII 134408 134409 . 380
chrVIII 134417 134418 . 1020
chrVIII 134423 134424 . 1420
chrVIII 134428 134429 . 980
chrVIII 134439 134440 . 280
chrVIII 134440 134441 . 220
chrVIII 134448 134449 . 620
chrVIII 134480 134481 . 260
chrVIII 134490 134491 . 340
chrVIII 134492 134493 . 4040
chrVIII 134649 134650 . 1240
chrVIII 134687 134688 . 260
chrVIII 134937 134938 . 120
chrVIII 134957 134958 . 340
chrVIII 135162 135163 . 720
chrVIII 135191 135192 . 140
chrVIII 135201 135202 . 120
chrVIII 135366 135367 . 280
chrVIII 135388 135389 . 120
chrVIII 135421 135422 . 740
chrVIII 135520 135521 . 760
chrVIII 135528 135529 . 160
chrVIII 135557 135558 . 320
chrVIII 135927 135928 . 1660
chrVIII 136259 136260 . 180
chrVIII 136451 136452 . 120
chrVIII 136607 136608 . 820
chrVIII 136620 136621 . 220
chrVIII 136871 136872 . 540
chrVIII 136940 136941 . 120
chrVIII 137000 137001 . 1140
chrVIII 137436 137437 . 4480
chrVIII 138213 138214 . 120
chrVIII 138254 138255 . 800
chrVIII 138525 138526 . 3300
chrVIII 138529 138530 . 120
chrVIII 138532 138533 . 240
chrVIII 138541 138542 . 1000
chrVIII 138554 138555 . 3920
chrVIII 138555 138556 . 180
chrVIII 138557 138558 . 160
chrVIII 138562 138563 . 180
chrVIII 138569 138570 . 1580
chrVIII 138589 138590 . 2180
chrVIII 138599 138600 . 140
chrVIII 138602 138603 . 120
chrVIII 138607 138608 . 1360
chrVIII 138611 138612 . 200
chrVIII 138654 138655 . 240
chrVIII 139214 139215 . 220
chrVIII 139854 139855 . 120
chrVIII 139979 139980 . 540
chrVIII 141498 141499 . 3060
chrVIII 141513 141514 . 300
chrVIII 141555 141556 . 1200
chrVIII 141564 141565 . 6200
chrVIII 141588 141589 . 2780
chrVIII 141595 141596 . 6160
chrVIII 141611 141612 . 600
chrVIII 141616 141617 . 120
chrVIII 141623 141624 . 1700
chrVIII 141623 141624 . 180
chrVIII 141624 141625 . 200
chrVIII 141627 141628 . 600
chrVIII 141635 141636 . 1120
chrVIII 141683 141684 . 180
chrVIII 141794 141795 . 1360
chrVIII 143640 143641 . 160
chrVIII 143685 143686 . 120
chrVIII 143689 143690 . 120
chrVIII 143692 143693 . 140
chrVIII 143693 143694 . 140
chrVIII 143693 143694 . 1000
chrVIII 143695 143696 . 140
chrVIII 143700 143701 . 2960
chrVIII 143711 143712 . 120
chrVIII 143753 143754 . 120
chrVIII 143761 143762 . 2080
chrVIII 143765 143766 . 3940
chrVIII 143768 143769 . 320
chrVIII 143770 143771 . 2240
chrVIII 143805 143806 . 220
chrVIII 143822 143823 . 1240
chrVIII 143825 143826 . 220
chrVIII 143828 143829 . 120
chrVIII 143828 143829 . 120
chrVIII 143842 143843 . 340
chrVIII 143842 143843 . 160
chrVIII 143843 143844 . 120
chrVIII 143843 143844 . 1400
chrVIII 143916 143917 . 160
chrVIII 144309 144310 . 560
chrVIII 146173 146174 . 920
chrVIII 146175 146176 . 760
chrVIII 146185 146186 . 2080
chrVIII 146190 146191 . 160
chrVIII 146196 146197 . 140
chrVIII 146200 146201 . 600
chrVIII 146206 146207 . 360
chrVIII 146215 146216 . 120
chrVIII 146219 146220 . 2360
chrVIII 146225 146226 . 280
chrVIII 146233 146234 . 1120
chrVIII 146383 146384 . 300
chrVIII 146395 146396 . 120
chrVIII 146953 146954 . 2140
chrVIII 146976 146977 . 120
chrVIII 147081 147082 . 700
chrVIII 147343 147344 . 120
chrVIII 147460 147461 . 120
chrVIII 147528 147529 . 140
chrVIII 147538 147539 . 400
chrVIII 147685 147686 . 120
chrVIII 149142 149143 . 120
chrVIII 149152 149153 . 280
chrVIII 149155 149156 . 240
chrVIII 149189 149190 . 120
chrVIII 149349 149350 . 180
chrVIII 149370 149371 . 1280
chrVIII 149494 149495 . 120
chrVIII 149636 149637 . 1740
chrVIII 150316 150317 . 800
chrVIII 150344 150345 . 560
chrVIII 150667 150668 . 300
chrVIII 150696 150697 . 800
chrVIII 150753 150754 . 200
chrVIII 150787 150788 . 560
chrVIII 150906 150907 . 520
chrVIII 150912 150913 . 800
chrVIII 150913 150914 . 140
chrVIII 150962 150963 . 900
chrVIII 150989 150990 . 800
chrVIII 150996 150997 . 940
chrVIII 151315 151316 . 140
chrVIII 151320 151321 . 260
chrVIII 151350 151351 . 460
chrVIII 151353 151354 . 220
chrVIII 151362 151363 . 520
chrVIII 151451 151452 . 520
chrVIII 151468 151469 . 640
chrVIII 151481 151482 . 200
chrVIII 151502 151503 . 1480
chrVIII 151517 151518 . 180
chrVIII 151521 151522 . 1660
chrVIII 151541 151542 . 140
chrVIII 151545 151546 . 120
chrVIII 151701 151702 . 120
chrVIII 151864 151865 . 160
chrVIII 153097 153098 . 160
chrVIII 154166 154167 . 140
chrVIII 157286 157287 . 820
chrVIII 157630 157631 . 540
chrVIII 159248 159249 . 300
chrVIII 159276 159277 . 220
chrVIII 159296 159297 . 120
chrVIII 159298 159299 . 360
chrVIII 159300 159301 . 220
chrVIII 159304 159305 . 740
chrVIII 159310 159311 . 260
chrVIII 159314 159315 . 240
chrVIII 159318 159319 . 280
chrVIII 159334 159335 . 200
chrVIII 159351 159352 . 180
chrVIII 159355 159356 . 220
chrVIII 159735 159736 . 120
chrVIII 160232 160233 . 400
chrVIII 160527 160528 . 160
chrVIII 160560 160561 . 480
chrVIII 160575 160576 . 740
chrVIII 160583 160584 . 500
chrVIII 160668 160669 . 1220
chrVIII 160677 160678 . 120
chrVIII 160683 160684 . 260
chrVIII 160748 160749 . 160
chrVIII 161516 161517 . 260
chrVIII 161534 161535 . 160
chrVIII 161662 161663 . 120
chrVIII 164820 164821 . 220
chrVIII 164830 164831 . 240
chrVIII 164853 164854 . 160
chrVIII 164912 164913 . 180
chrVIII 165103 165104 . 120
chrVIII 165278 165279 . 180
chrVIII 165281 165282 . 120
chrVIII 165734 165735 . 120
chrVIII 165890 165891 . 280
chrVIII 166688 166689 . 1000
chrVIII 166940 166941 . 1340
chrVIII 167182 167183 . 260
chrVIII 167347 167348 . 5960
chrVIII 167362 167363 . 140
chrVIII 167367 167368 . 200
chrVIII 167510 167511 . 620
chrVIII 167532 167533 . 120
chrVIII 167548 167549 . 560
chrVIII 167966 167967 . 940
chrVIII 168074 168075 . 420
chrVIII 168293 168294 . 280
chrVIII 168313 168314 . 700
chrVIII 168667 168668 . 120
chrVIII 168874 168875 . 180
chrVIII 168917 168918 . 320
chrVIII 168975 168976 . 620
chrVIII 169195 169196 . 440
chrVIII 169257 169258 . 1820
chrVIII 169958 169959 . 140
chrVIII 170348 170349 . 120
chrVIII 170373 170374 . 120
chrVIII 170469 170470 . 120
chrVIII 170473 170474 . 120
chrVIII 170591 170592 . 300
chrVIII 170609 170610 . 1480
chrVIII 170611 170612 . 120
chrVIII 170666 170667 . 760
chrVIII 170686 170687 . 240
chrVIII 170691 170692 . 220
chrVIII 170704 170705 . 300
chrVIII 170975 170976 . 200
chrVIII 171269 171270 . 220
chrVIII 171357 171358 . 220
chrVIII 171769 171770 . 980
chrVIII 172461 172462 . 600
chrVIII 172530 172531 . 1180
chrVIII 172700 172701 . 180
chrVIII 172858 172859 . 400
chrVIII 172869 172870 . 1540
chrVIII 172873 172874 . 340
chrVIII 172880 172881 . 8720
chrVIII 173017 173018 . 760
chrVIII 173070 173071 . 120
chrVIII 173076 173077 . 740
chrVIII 173093 173094 . 200
chrVIII 173093 173094 . 120
chrVIII 173104 173105 . 160
chrVIII 173110 173111 . 180
chrVIII 173164 173165 . 120
chrVIII 173166 173167 . 220
chrVIII 173167 173168 . 260
chrVIII 173198 173199 . 120
chrVIII 173201 173202 . 660
chrVIII 173510 173511 . 460
chrVIII 173541 173542 . 560
chrVIII 173597 173598 . 360
chrVIII 173741 173742 . 120
chrVIII 173898 173899 . 4860
chrVIII 173961 173962 . 160
chrVIII 174423 174424 . 140
chrVIII 174609 174610 . 360
chrVIII 174682 174683 . 320
chrVIII 174694 174695 . 280
chrVIII 174748 174749 . 140
chrVIII 174880 174881 . 4720
chrVIII 174949 174950 . 700
chrVIII 175011 175012 . 1280
chrVIII 175064 175065 . 360
chrVIII 175080 175081 . 120
chrVIII 175093 175094 . 1920
chrVIII 175107 175108 . 1200
chrVIII 175107 175108 . 220
chrVIII 175108 175109 . 120
chrVIII 175109 175110 . 4060
chrVIII 175137 175138 . 300
chrVIII 175149 175150 . 120
chrVIII 175155 175156 . 120
chrVIII 175172 175173 . 800
chrVIII 175274 175275 . 160
chrVIII 175355 175356 . 120
chrVIII 175359 175360 . 280
chrVIII 175398 175399 . 200
chrVIII 175409 175410 . 140
chrVIII 175420 175421 . 120
chrVIII 175424 175425 . 180
chrVIII 175477 175478 . 160
chrVIII 175725 175726 . 200
chrVIII 175748 175749 . 300
chrVIII 175751 175752 . 160
chrVIII 175765 175766 . 360
chrVIII 175800 175801 . 1560
chrVIII 175846 175847 . 220
chrVIII 175905 175906 . 240
chrVIII 175990 175991 . 580
chrVIII 176012 176013 . 180
chrVIII 176022 176023 . 160
chrVIII 176211 176212 . 420
chrVIII 176337 176338 . 600
chrVIII 176474 176475 . 440
chrVIII 176478 176479 . 3760
chrVIII 176507 176508 . 2880
chrVIII 176880 176881 . 120
chrVIII 177039 177040 . 280
chrVIII 177159 177160 . 140
chrVIII 177236 177237 . 640
chrVIII 177516 177517 . 120
chrVIII 177527 177528 . 120
chrVIII 177759 177760 . 240
chrVIII 178096 178097 . 360
chrVIII 178110 178111 . 220
chrVIII 178152 178153 . 140
chrVIII 178485 178486 . 140
chrVIII 178614 178615 . 1000
chrVIII 178855 178856 . 920
chrVIII 179402 179403 . 620
chrVIII 179621 179622 . 120
chrVIII 179644 179645 . 740
chrVIII 179761 179762 . 1340
chrVIII 179923 179924 . 2300
chrVIII 179951 179952 . 260
chrVIII 180116 180117 . 120
chrVIII 180124 180125 . 2660
chrVIII 180138 180139 . 180
chrVIII 180144 180145 . 280
chrVIII 180146 180147 . 2240
chrVIII 180189 180190 . 220
chrVIII 180194 180195 . 740
chrVIII 180317 180318 . 240
chrVIII 180368 180369 . 120
chrVIII 181546 181547 . 120
chrVIII 181764 181765 . 4740
chrVIII 181778 181779 . 480
chrVIII 181779 181780 . 340
chrVIII 181780 181781 . 1180
chrVIII 181782 181783 . 120
chrVIII 181786 181787 . 360
chrVIII 181796 181797 . 300
chrVIII 181851 181852 . 1300
chrVIII 181856 181857 . 120
chrVIII 181857 181858 . 3300
chrVIII 181859 181860 . 740
chrVIII 181868 181869 . 320
chrVIII 182521 182522 . 340
chrVIII 182524 182525 . 340
chrVIII 182659 182660 . 320
chrVIII 182720 182721 . 420
chrVIII 182961 182962 . 180
chrVIII 183166 183167 . 700
chrVIII 183890 183891 . 140
chrVIII 183917 183918 . 980
chrVIII 183953 183954 . 160
chrVIII 183959 183960 . 260
chrVIII 183963 183964 . 140
chrVIII 183975 183976 . 160
chrVIII 183995 183996 . 240
chrVIII 183998 183999 . 220
chrVIII 184172 184173 . 300
chrVIII 184206 184207 . 360
chrVIII 184351 184352 . 200
chrVIII 184521 184522 . 400
chrVIII 184579 184580 . 380
chrVIII 184611 184612 . 220
chrVIII 184617 184618 . 1020
chrVIII 184779 184780 . 280
chrVIII 185287 185288 . 2160
chrVIII 185466 185467 . 120
chrVIII 185866 185867 . 580
chrVIII 186013 186014 . 1440
chrVIII 186187 186188 . 1220
chrVIII 186467 186468 . 500
chrVIII 186960 186961 . 220
chrVIII 186975 186976 . 140
chrVIII 187763 187764 . 560
chrVIII 187765 187766 . 740
chrVIII 187769 187770 . 340
chrVIII 187776 187777 . 120
chrVIII 187834 187835 . 940
chrVIII 187858 187859 . 820
chrVIII 187862 187863 . 600
chrVIII 187873 187874 . 2240
chrVIII 188213 188214 . 160
chrVIII 188346 188347 . 140
chrVIII 189063 189064 . 120
chrVIII 189070 189071 . 160
chrVIII 189119 189120 . 140
chrVIII 189125 189126 . 120
chrVIII 189132 189133 . 260
chrVIII 189352 189353 . 140
chrVIII 189530 189531 . 120
chrVIII 189531 189532 . 460
chrVIII 189617 189618 . 620
chrVIII 189729 189730 . 120
chrVIII 189731 189732 . 120
chrVIII 189930 189931 . 300
chrVIII 189946 189947 . 180
chrVIII 189952 189953 . 160
chrVIII 189967 189968 . 120
chrVIII 189992 189993 . 500
chrVIII 190133 190134 . 200
chrVIII 190154 190155 . 400
chrVIII 190161 190162 . 780
chrVIII 190192 190193 . 900
chrVIII 190193 190194 . 360
chrVIII 190194 190195 . 140
chrVIII 190199 190200 . 1140
chrVIII 190206 190207 . 480
chrVIII 190219 190220 . 280
chrVIII 190227 190228 . 480
chrVIII 190244 190245 . 280
chrVIII 190249 190250 . 1720
chrVIII 190254 190255 . 380
chrVIII 190263 190264 . 480
chrVIII 190313 190314 . 200
chrVIII 190341 190342 . 1560
chrVIII 190350 190351 . 120
chrVIII 190353 190354 . 140
chrVIII 190443 190444 . 140
chrVIII 190460 190461 . 280
chrVIII 190641 190642 . 120
chrVIII 190682 190683 . 180
chrVIII 191124 191125 . 120
chrVIII 191415 191416 . 180
chrVIII 192422 192423 . 160
chrVIII 192468 192469 . 120
chrVIII 192507 192508 . 120
chrVIII 192931 192932 . 180
chrVIII 193023 193024 . 180
chrVIII 193207 193208 . 1140
chrVIII 193507 193508 . 260
chrVIII 193687 193688 . 380
chrVIII 193788 193789 . 160
chrVIII 193968 193969 . 660
chrVIII 194006 194007 . 120
chrVIII 194255 194256 . 120
chrVIII 194286 194287 . 120
chrVIII 194761 194762 . 140
chrVIII 195132 195133 . 260
chrVIII 195303 195304 . 280
chrVIII 195317 195318 . 260
chrVIII 195368 195369 . 200
chrVIII 195522 195523 . 160
chrVIII 195581 195582 . 160
chrVIII 195731 195732 . 120
chrVIII 196196 196197 . 560
chrVIII 196239 196240 . 1200
chrVIII 196750 196751 . 120
chrVIII 197001 197002 . 400
chrVIII 198154 198155 . 920
chrVIII 198430 198431 . 140
chrVIII 198506 198507 . 480
chrVIII 198513 198514 . 140
chrVIII 198516 198517 . 2100
chrVIII 198524 198525 . 160
chrVIII 198526 198527 . 1400
chrVIII 198531 198532 . 1220
chrVIII 198547 198548 . 280
chrVIII 198559 198560 . 600
chrVIII 198692 198693 . 1160
chrVIII 198698 198699 . 120
chrVIII 198942 198943 . 120
chrVIII 199406 199407 . 140
chrVIII 199518 199519 . 2600
chrVIII 199608 199609 . 900
chrVIII 199949 199950 . 380
chrVIII 199989 199990 . 240
chrVIII 200224 200225 . 480
chrVIII 200813 200814 . 120
chrVIII 201255 201256 . 1460
chrVIII 201422 201423 . 880
chrVIII 201512 201513 . 3220
chrVIII 201625 201626 . 120
chrVIII 201632 201633 . 940
chrVIII 201668 201669 . 700
chrVIII 201789 201790 . 400
chrVIII 201805 201806 . 220
chrVIII 202631 202632 . 280
chrVIII 202691 202692 . 380
chrVIII 203004 203005 . 5020
chrVIII 203859 203860 . 160
chrVIII 204275 204276 . 1120
chrVIII 204301 204302 . 3940
chrVIII 204324 204325 . 460
chrVIII 204330 204331 . 220
chrVIII 204411 204412 . 400
chrVIII 204420 204421 . 1000
chrVIII 204435 204436 . 420
chrVIII 204454 204455 . 1720
chrVIII 204633 204634 . 380
chrVIII 204813 204814 . 3420
chrVIII 204960 204961 . 400
chrVIII 204971 204972 . 520
chrVIII 205094 205095 . 120
chrVIII 205934 205935 . 620
chrVIII 205940 205941 . 120
chrVIII 206033 206034 . 280
chrVIII 206120 206121 . 160
chrVIII 206126 206127 . 120
chrVIII 206164 206165 . 480
chrVIII 206251 206252 . 7640
chrVIII 206252 206253 . 120
chrVIII 206253 206254 . 140
chrVIII 206336 206337 . 180
chrVIII 206339 206340 . 120
chrVIII 206347 206348 . 1700
chrVIII 206355 206356 . 140
chrVIII 206367 206368 . 1100
chrVIII 206392 206393 . 360
chrVIII 206456 206457 . 120
chrVIII 206508 206509 . 380
chrVIII 206841 206842 . 5940
chrVIII 206847 206848 . 120
chrVIII 206865 206866 . 400
chrVIII 207007 207008 . 1040
chrVIII 207101 207102 . 460
chrVIII 207115 207116 . 1960
chrVIII 207123 207124 . 140
chrVIII 207315 207316 . 300
chrVIII 207339 207340 . 280
chrVIII 207343 207344 . 240
chrVIII 207369 207370 . 160
chrVIII 207393 207394 . 140
chrVIII 207394 207395 . 320
chrVIII 207404 207405 . 160
chrVIII 207426 207427 . 500
chrVIII 207611 207612 . 140
chrVIII 207794 207795 . 120
chrVIII 208238 208239 . 120
chrVIII 208277 208278 . 700
chrVIII 208398 208399 . 860
chrVIII 208437 208438 . 440
chrVIII 208452 208453 . 220
chrVIII 208815 208816 . 140
chrVIII 209354 209355 . 320
chrVIII 209381 209382 . 340
chrVIII 209385 209386 . 240
chrVIII 209450 209451 . 160
chrVIII 209469 209470 . 120
chrVIII 209480 209481 . 420
chrVIII 209483 209484 . 340
chrVIII 210002 210003 . 140
chrVIII 210124 210125 . 160
chrVIII 210347 210348 . 300
chrVIII 210608 210609 . 460
chrVIII 210612 210613 . 140
chrVIII 210642 210643 . 240
chrVIII 210644 210645 . 240
chrVIII 210646 210647 . 180
chrVIII 210693 210694 . 300
chrVIII 210702 210703 . 140
chrVIII 210723 210724 . 140
chrVIII 210737 210738 . 120
chrVIII 210750 210751 . 140
chrVIII 210757 210758 . 1140
chrVIII 210810 210811 . 360
chrVIII 212310 212311 . 220
chrVIII 214293 214294 . 900
chrVIII 214304 214305 . 120
chrVIII 214308 214309 . 220
chrVIII 214319 214320 . 140
chrVIII 216516 216517 . 1900
chrVIII 216641 216642 . 120
chrVIII 216960 216961 . 140
chrVIII 217000 217001 . 780
chrVIII 217642 217643 . 480
chrVIII 217680 217681 . 280
chrVIII 217718 217719 . 180
chrVIII 217740 217741 . 1200
chrVIII 217765 217766 . 500
chrVIII 217996 217997 . 140
chrVIII 218013 218014 . 200
chrVIII 218033 218034 . 740
chrVIII 218560 218561 . 1240
chrVIII 218885 218886 . 2000
chrVIII 218891 218892 . 1260
chrVIII 218894 218895 . 400
chrVIII 218907 218908 . 180
chrVIII 218915 218916 . 3920
chrVIII 218950 218951 . 540
chrVIII 219122 219123 . 200
chrVIII 219909 219910 . 120
chrVIII 219954 219955 . 160
chrVIII 219964 219965 . 120
chrVIII 220010 220011 . 520
chrVIII 220022 220023 . 160
chrVIII 220048 220049 . 320
chrVIII 220679 220680 . 120
chrVIII 220721 220722 . 360
chrVIII 222033 222034 . 3920
chrVIII 222340 222341 . 1660
chrVIII 222382 222383 . 280
chrVIII 222511 222512 . 840
chrVIII 222655 222656 . 220
chrVIII 222685 222686 . 120
chrVIII 223813 223814 . 800
chrVIII 223817 223818 . 3700
chrVIII 223821 223822 . 1000
chrVIII 223866 223867 . 200
chrVIII 223877 223878 . 240
chrVIII 224082 224083 . 2620
chrVIII 224090 224091 . 140
chrVIII 224220 224221 . 940
chrVIII 224246 224247 . 2180
chrVIII 224406 224407 . 3980
chrVIII 224409 224410 . 120
chrVIII 224757 224758 . 120
chrVIII 225086 225087 . 500
chrVIII 225216 225217 . 1280
chrVIII 225287 225288 . 740
chrVIII 225290 225291 . 860
chrVIII 225306 225307 . 280
chrVIII 225314 225315 . 2000
chrVIII 225351 225352 . 960
chrVIII 225400 225401 . 940
chrVIII 226388 226389 . 160
chrVIII 226866 226867 . 180
chrVIII 227035 227036 . 160
chrVIII 227046 227047 . 120
chrVIII 227246 227247 . 140
chrVIII 227251 227252 . 960
chrVIII 227252 227253 . 120
chrVIII 227255 227256 . 880
chrVIII 227258 227259 . 140
chrVIII 227315 227316 . 380
chrVIII 227350 227351 . 240
chrVIII 227355 227356 . 400
chrVIII 227428 227429 . 1920
chrVIII 227435 227436 . 660
chrVIII 227440 227441 . 120
chrVIII 227443 227444 . 140
chrVIII 227447 227448 . 460
chrVIII 227598 227599 . 3400
chrVIII 227600 227601 . 120
chrVIII 227600 227601 . 140
chrVIII 229123 229124 . 120
chrVIII 229148 229149 . 180
chrVIII 229225 229226 . 280
chrVIII 229255 229256 . 280
chrVIII 229257 229258 . 460
chrVIII 229257 229258 . 120
chrVIII 229267 229268 . 640
chrVIII 230806 230807 . 440
chrVIII 230934 230935 . 420
chrVIII 231834 231835 . 200
chrVIII 231847 231848 . 140
chrVIII 231918 231919 . 200
chrVIII 231924 231925 . 160
chrVIII 231935 231936 . 140
chrVIII 231944 231945 . 420
chrVIII 231955 231956 . 480
chrVIII 232080 232081 . 320
chrVIII 233409 233410 . 140
chrVIII 233660 233661 . 480
chrVIII 234697 234698 . 120
chrVIII 234703 234704 . 1460
chrVIII 234741 234742 . 2240
chrVIII 234787 234788 . 120
chrVIII 234791 234792 . 300
chrVIII 236356 236357 . 480
chrVIII 236364 236365 . 220
chrVIII 236438 236439 . 460
chrVIII 236485 236486 . 220
chrVIII 236494 236495 . 840
chrVIII 236519 236520 . 380
chrVIII 237238 237239 . 200
chrVIII 237257 237258 . 720
chrVIII 237335 237336 . 160
chrVIII 237401 237402 . 4340
chrVIII 237535 237536 . 180
chrVIII 237546 237547 . 680
chrVIII 237563 237564 . 2360
chrVIII 237571 237572 . 880
chrVIII 237611 237612 . 3940
chrVIII 237621 237622 . 1200
chrVIII 237650 237651 . 660
chrVIII 237670 237671 . 360
chrVIII 237672 237673 . 320
chrVIII 237672 237673 . 120
chrVIII 237691 237692 . 420
chrVIII 237795 237796 . 140
chrVIII 237844 237845 . 120
chrVIII 238052 238053 . 140
chrVIII 238213 238214 . 200
chrVIII 238245 238246 . 240
chrVIII 238549 238550 . 140
chrVIII 238915 238916 . 120
chrVIII 238947 238948 . 120
chrVIII 241271 241272 . 560
chrVIII 241283 241284 . 2440
chrVIII 241432 241433 . 140
chrVIII 241444 241445 . 140
chrVIII 241445 241446 . 1060
chrVIII 241530 241531 . 360
chrVIII 241581 241582 . 120
chrVIII 241597 241598 . 220
chrVIII 241855 241856 . 340
chrVIII 242338 242339 . 160
chrVIII 242349 242350 . 5840
chrVIII 242403 242404 . 1500
chrVIII 242413 242414 . 740
chrVIII 242444 242445 . 880
chrVIII 242452 242453 . 480
chrVIII 242465 242466 . 220
chrVIII 242498 242499 . 1900
chrVIII 242498 242499 . 120
chrVIII 242499 242500 . 120
chrVIII 242651 242652 . 420
chrVIII 242659 242660 . 120
chrVIII 242971 242972 . 1380
chrVIII 242987 242988 . 260
chrVIII 244400 244401 . 140
chrVIII 244822 244823 . 680
chrVIII 245338 245339 . 160
chrVIII 245494 245495 . 2240
chrVIII 245500 245501 . 120
chrVIII 245605 245606 . 700
chrVIII 245779 245780 . 2660
chrVIII 245834 245835 . 540
chrVIII 245994 245995 . 180
chrVIII 246005 246006 . 180
chrVIII 246011 246012 . 1920
chrVIII 246014 246015 . 280
chrVIII 246016 246017 . 520
chrVIII 246078 246079 . 620
chrVIII 246090 246091 . 160
chrVIII 246116 246117 . 120
chrVIII 248644 248645 . 1860
chrVIII 248745 248746 . 140
chrVIII 248836 248837 . 460
chrVIII 248858 248859 . 640
chrVIII 249385 249386 . 180
chrVIII 249727 249728 . 140
chrVIII 249730 249731 . 120
chrVIII 249735 249736 . 180
chrVIII 249739 249740 . 140
chrVIII 249765 249766 . 400
chrVIII 249803 249804 . 120
chrVIII 249823 249824 . 180
chrVIII 249855 249856 . 620
chrVIII 249864 249865 . 220
chrVIII 250983 250984 . 120
chrVIII 251022 251023 . 160
chrVIII 251025 251026 . 120
chrVIII 251034 251035 . 220
chrVIII 251037 251038 . 280
chrVIII 251050 251051 . 180
chrVIII 251085 251086 . 3100
chrVIII 251221 251222 . 160
chrVIII 251374 251375 . 2520
chrVIII 251407 251408 . 5280
chrVIII 252254 252255 . 200
chrVIII 252277 252278 . 180
chrVIII 253088 253089 . 200
chrVIII 253112 253113 . 240
chrVIII 253400 253401 . 300
chrVIII 254079 254080 . 160
chrVIII 254294 254295 . 440
chrVIII 255822 255823 . 160
chrVIII 255862 255863 . 120
chrVIII 255870 255871 . 380
chrVIII 255873 255874 . 700
chrVIII 255889 255890 . 920
chrVIII 255891 255892 . 1920
chrVIII 255900 255901 . 260
chrVIII 255932 255933 . 660
chrVIII 256026 256027 . 2080
chrVIII 256037 256038 . 580
chrVIII 256088 256089 . 120
chrVIII 256157 256158 . 560
chrVIII 256220 256221 . 400
chrVIII 256232 256233 . 120
chrVIII 256238 256239 . 6080
chrVIII 256241 256242 . 660
chrVIII 256270 256271 . 920
chrVIII 256286 256287 . 180
chrVIII 256445 256446 . 520
chrVIII 257397 257398 . 5760
chrVIII 257760 257761 . 220
chrVIII 257793 257794 . 920
chrVIII 257998 257999 . 1180
chrVIII 258082 258083 . 2600
chrVIII 258842 258843 . 1560
chrVIII 258917 258918 . 140
chrVIII 259014 259015 . 140
chrVIII 259803 259804 . 160
chrVIII 261655 261656 . 760
chrVIII 261662 261663 . 900
chrVIII 261884 261885 . 980
chrVIII 261927 261928 . 140
chrVIII 261971 261972 . 320
chrVIII 262169 262170 . 120
chrVIII 262496 262497 . 220
chrVIII 262646 262647 . 160
chrVIII 262675 262676 . 120
chrVIII 262706 262707 . 760
chrVIII 262714 262715 . 300
chrVIII 262735 262736 . 220
chrVIII 262741 262742 . 340
chrVIII 262746 262747 . 120
chrVIII 262930 262931 . 1860
chrVIII 262957 262958 . 120
chrVIII 263065 263066 . 260
chrVIII 263141 263142 . 2540
chrVIII 263388 263389 . 140
chrVIII 263489 263490 . 2340
chrVIII 263572 263573 . 120
chrVIII 263674 263675 . 180
chrVIII 264516 264517 . 6820
chrVIII 265164 265165 . 1280
chrVIII 266586 266587 . 360
chrVIII 266657 266658 . 360
chrVIII 266803 266804 . 1360
chrVIII 266842 266843 . 160
chrVIII 266945 266946 . 480
chrVIII 267000 267001 . 180
chrVIII 267056 267057 . 620
chrVIII 267062 267063 . 160
chrVIII 267079 267080 . 160
chrVIII 267091 267092 . 140
chrVIII 267095 267096 . 880
chrVIII 267109 267110 . 120
chrVIII 267119 267120 . 560
chrVIII 267129 267130 . 400
chrVIII 267137 267138 . 520
chrVIII 267171 267172 . 500
chrVIII 267193 267194 . 360
chrVIII 267199 267200 . 940
chrVIII 267211 267212 . 500
chrVIII 267214 267215 . 760
chrVIII 267321 267322 . 120
chrVIII 267327 267328 . 600
chrVIII 267412 267413 . 1920
chrVIII 267417 267418 . 3000
chrVIII 267428 267429 . 2440
chrVIII 267453 267454 . 360
chrVIII 267826 267827 . 280
chrVIII 267984 267985 . 540
chrVIII 268118 268119 . 140
chrVIII 268138 268139 . 180
chrVIII 268193 268194 . 120
chrVIII 268199 268200 . 680
chrVIII 268635 268636 . 220
chrVIII 269412 269413 . 200
chrVIII 269537 269538 . 1180
chrVIII 269755 269756 . 300
chrVIII 269952 269953 . 280
chrVIII 270778 270779 . 920
chrVIII 270859 270860 . 140
chrVIII 271039 271040 . 160
chrVIII 271850 271851 . 1180
chrVIII 271999 272000 . 120
chrVIII 272011 272012 . 120
chrVIII 272132 272133 . 140
chrVIII 272242 272243 . 580
chrVIII 272287 272288 . 180
chrVIII 272385 272386 . 420
chrVIII 272418 272419 . 440
chrVIII 272486 272487 . 900
chrVIII 272490 272491 . 580
chrVIII 272511 272512 . 320
chrVIII 272515 272516 . 140
chrVIII 272581 272582 . 300
chrVIII 272588 272589 . 2040
chrVIII 272599 272600 . 140
chrVIII 273763 273764 . 220
chrVIII 273815 273816 . 120
chrVIII 274531 274532 . 340
chrVIII 274666 274667 . 240
chrVIII 275083 275084 . 160
chrVIII 276232 276233 . 240
chrVIII 276259 276260 . 160
chrVIII 276575 276576 . 440
chrVIII 276619 276620 . 120
chrVIII 276624 276625 . 120
chrVIII 276629 276630 . 600
chrVIII 276630 276631 . 420
chrVIII 276630 276631 . 24520
chrVIII 276638 276639 . 1920
chrVIII 276688 276689 . 220
chrVIII 276720 276721 . 520
chrVIII 277784 277785 . 180
chrVIII 277847 277848 . 520
chrVIII 277875 277876 . 120
chrVIII 277903 277904 . 180
chrVIII 277908 277909 . 280
chrVIII 277911 277912 . 220
chrVIII 278881 278882 . 1400
chrVIII 280301 280302 . 200
chrVIII 280313 280314 . 440
chrVIII 280325 280326 . 120
chrVIII 280327 280328 . 540
chrVIII 280334 280335 . 200
chrVIII 280356 280357 . 1320
chrVIII 280361 280362 . 520
chrVIII 280376 280377 . 220
chrVIII 280421 280422 . 160
chrVIII 280508 280509 . 160
chrVIII 280546 280547 . 1180
chrVIII 280618 280619 . 180
chrVIII 280623 280624 . 700
chrVIII 281016 281017 . 120
chrVIII 281077 281078 . 140
chrVIII 281099 281100 . 360
chrVIII 281118 281119 . 500
chrVIII 281132 281133 . 440
chrVIII 281365 281366 . 540
chrVIII 281370 281371 . 300
chrVIII 281373 281374 . 120
chrVIII 281414 281415 . 3480
chrVIII 281418 281419 . 840
chrVIII 281418 281419 . 160
chrVIII 281421 281422 . 140
chrVIII 283463 283464 . 640
chrVIII 284667 284668 . 480
chrVIII 284681 284682 . 760
chrVIII 284705 284706 . 140
chrVIII 284927 284928 . 260
chrVIII 284984 284985 . 300
chrVIII 285173 285174 . 580
chrVIII 285831 285832 . 440
chrVIII 285858 285859 . 160
chrVIII 285968 285969 . 120
chrVIII 286318 286319 . 620
chrVIII 286540 286541 . 120
chrVIII 286699 286700 . 960
chrVIII 286896 286897 . 480
chrVIII 286900 286901 . 260
chrVIII 286908 286909 . 180
chrVIII 286926 286927 . 380
chrVIII 288084 288085 . 220
chrVIII 289614 289615 . 120
chrVIII 289617 289618 . 200
chrVIII 289733 289734 . 180
chrVIII 289852 289853 . 460
chrVIII 290044 290045 . 140
chrVIII 290133 290134 . 1120
chrVIII 290204 290205 . 420
chrVIII 290220 290221 . 120
chrVIII 290236 290237 . 120
chrVIII 290267 290268 . 120
chrVIII 290487 290488 . 140
chrVIII 290686 290687 . 120
chrVIII 290753 290754 . 160
chrVIII 290755 290756 . 520
chrVIII 291039 291040 . 600
chrVIII 291073 291074 . 340
chrVIII 291228 291229 . 360
chrVIII 291291 291292 . 2920
chrVIII 291837 291838 . 580
chrVIII 292442 292443 . 180
chrVIII 292711 292712 . 120
chrVIII 292789 292790 . 460
chrVIII 293452 293453 . 260
chrVIII 293482 293483 . 2300
chrVIII 293578 293579 . 120
chrVIII 293600 293601 . 260
chrVIII 293626 293627 . 340
chrVIII 293751 293752 . 640
chrVIII 293781 293782 . 240
chrVIII 293826 293827 . 940
chrVIII 294271 294272 . 7760
chrVIII 294477 294478 . 200
chrVIII 294481 294482 . 120
chrVIII 294597 294598 . 1220
chrVIII 296262 296263 . 120
chrVIII 296273 296274 . 500
chrVIII 296695 296696 . 940
chrVIII 296874 296875 . 700
chrVIII 296888 296889 . 140
chrVIII 296891 296892 . 120
chrVIII 296892 296893 . 400
chrVIII 297037 297038 . 1360
chrVIII 297131 297132 . 4900
chrVIII 297173 297174 . 160
chrVIII 297248 297249 . 1740
chrVIII 297431 297432 . 300
chrVIII 297614 297615 . 600
chrVIII 297703 297704 . 240
chrVIII 297707 297708 . 1980
chrVIII 297733 297734 . 120
chrVIII 297747 297748 . 180
chrVIII 297768 297769 . 1980
chrVIII 297926 297927 . 1300
chrVIII 298592 298593 . 680
chrVIII 298761 298762 . 1360
chrVIII 298838 298839 . 120
chrVIII 298843 298844 . 180
chrVIII 298849 298850 . 120
chrVIII 298850 298851 . 400
chrVIII 298867 298868 . 260
chrVIII 298872 298873 . 680
chrVIII 298879 298880 . 180
chrVIII 299190 299191 . 140
chrVIII 300459 300460 . 200
chrVIII 301531 301532 . 120
chrVIII 301909 301910 . 600
chrVIII 302040 302041 . 740
chrVIII 302047 302048 . 140
chrVIII 302125 302126 . 520
chrVIII 302175 302176 . 140
chrVIII 302184 302185 . 1000
chrVIII 302197 302198 . 2880
chrVIII 302385 302386 . 160
chrVIII 302407 302408 . 1300
chrVIII 302579 302580 . 2420
chrVIII 302583 302584 . 520
chrVIII 302601 302602 . 120
chrVIII 302634 302635 . 200
chrVIII 308682 308683 . 120
chrVIII 309658 309659 . 120
chrVIII 314107 314108 . 280
chrVIII 314763 314764 . 1360
chrVIII 314799 314800 . 140
chrVIII 314885 314886 . 300
chrVIII 316035 316036 . 340
chrVIII 316077 316078 . 1620
chrVIII 316271 316272 . 120
chrVIII 316279 316280 . 1660
chrVIII 316286 316287 . 400
chrVIII 316301 316302 . 120
chrVIII 316349 316350 . 1800
chrVIII 316365 316366 . 1240
chrVIII 316529 316530 . 320
chrVIII 319120 319121 . 120
chrVIII 319798 319799 . 260
chrVIII 320009 320010 . 160
chrVIII 320047 320048 . 740
chrVIII 320057 320058 . 260
chrVIII 320060 320061 . 580
chrVIII 320081 320082 . 140
chrVIII 320109 320110 . 140
chrVIII 320124 320125 . 440
chrVIII 320144 320145 . 220
chrVIII 320278 320279 . 160
chrVIII 320484 320485 . 1100
chrVIII 321191 321192 . 120
chrVIII 322694 322695 . 2300
chrVIII 323151 323152 . 680
chrVIII 323184 323185 . 1920
chrVIII 323242 323243 . 380
chrVIII 323251 323252 . 220
chrVIII 323269 323270 . 740
chrVIII 323810 323811 . 800
chrVIII 324065 324066 . 120
chrVIII 324256 324257 . 600
chrVIII 324387 324388 . 240
chrVIII 324404 324405 . 1060
chrVIII 324534 324535 . 120
chrVIII 324591 324592 . 180
chrVIII 324607 324608 . 480
chrVIII 324632 324633 . 220
chrVIII 325455 325456 . 500
chrVIII 325475 325476 . 120
chrVIII 325492 325493 . 140
chrVIII 325772 325773 . 180
chrVIII 326089 326090 . 1280
chrVIII 328195 328196 . 180
chrVIII 328224 328225 . 620
chrVIII 328237 328238 . 2520
chrVIII 328258 328259 . 1420
chrVIII 328307 328308 . 120
chrVIII 328596 328597 . 380
chrVIII 329082 329083 . 140
chrVIII 329408 329409 . 280
chrVIII 329843 329844 . 200
chrVIII 330011 330012 . 200
chrVIII 330168 330169 . 120
chrVIII 330176 330177 . 300
chrVIII 330223 330224 . 120
chrVIII 330227 330228 . 180
chrVIII 330262 330263 . 340
chrVIII 330419 330420 . 380
chrVIII 330465 330466 . 1440
chrVIII 331113 331114 . 240
chrVIII 331794 331795 . 120
chrVIII 331955 331956 . 120
chrVIII 332144 332145 . 200
chrVIII 332154 332155 . 380
chrVIII 332224 332225 . 180
chrVIII 332225 332226 . 340
chrVIII 332242 332243 . 860
chrVIII 332409 332410 . 140
chrVIII 332423 332424 . 480
chrVIII 332529 332530 . 420
chrVIII 332719 332720 . 120
chrVIII 332763 332764 . 120
chrVIII 332906 332907 . 580
chrVIII 332973 332974 . 180
chrVIII 332987 332988 . 220
chrVIII 332988 332989 . 440
chrVIII 333006 333007 . 960
chrVIII 333506 333507 . 140
chrVIII 333806 333807 . 180
chrVIII 333886 333887 . 220
chrVIII 335068 335069 . 940
chrVIII 335419 335420 . 920
chrVIII 335460 335461 . 300
chrVIII 335587 335588 . 400
chrVIII 335776 335777 . 1180
chrVIII 335786 335787 . 120
chrVIII 335885 335886 . 260
chrVIII 336048 336049 . 1820
chrVIII 336222 336223 . 1200
chrVIII 336224 336225 . 280
chrVIII 336229 336230 . 260
chrVIII 336252 336253 . 1020
chrVIII 336268 336269 . 460
chrVIII 336297 336298 . 400
chrVIII 336434 336435 . 920
chrVIII 336448 336449 . 2460
chrVIII 336498 336499 . 600
chrVIII 336641 336642 . 160
chrVIII 336663 336664 . 160
chrVIII 336829 336830 . 400
chrVIII 337419 337420 . 420
chrVIII 337916 337917 . 360
chrVIII 338123 338124 . 140
chrVIII 338466 338467 . 2480
chrVIII 338956 338957 . 440
chrVIII 338975 338976 . 740
chrVIII 339634 339635 . 1920
chrVIII 339665 339666 . 240
chrVIII 339705 339706 . 120
chrVIII 339787 339788 . 120
chrVIII 339931 339932 . 720
chrVIII 340551 340552 . 280
chrVIII 341028 341029 . 180
chrVIII 341064 341065 . 280
chrVIII 341461 341462 . 320
chrVIII 341532 341533 . 180
chrVIII 341546 341547 . 240
chrVIII 341564 341565 . 240
chrVIII 341571 341572 . 120
chrVIII 341578 341579 . 180
chrVIII 341601 341602 . 360
chrVIII 341654 341655 . 600
chrVIII 341667 341668 . 4380
chrVIII 341686 341687 . 860
chrVIII 341702 341703 . 120
chrVIII 341804 341805 . 200
chrVIII 341982 341983 . 120
chrVIII 342193 342194 . 180
chrVIII 342199 342200 . 280
chrVIII 342210 342211 . 180
chrVIII 342445 342446 . 200
chrVIII 343211 343212 . 1900
chrVIII 343830 343831 . 1280
chrVIII 343932 343933 . 120
chrVIII 344119 344120 . 220
chrVIII 344287 344288 . 200
chrVIII 345746 345747 . 140
chrVIII 345846 345847 . 140
chrVIII 347527 347528 . 360
chrVIII 348400 348401 . 140
chrVIII 348418 348419 . 400
chrVIII 348604 348605 . 200
chrVIII 349052 349053 . 120
chrVIII 349189 349190 . 240
chrVIII 349287 349288 . 120
chrVIII 349403 349404 . 1080
chrVIII 349479 349480 . 120
chrVIII 351141 351142 . 200
chrVIII 351342 351343 . 460
chrVIII 352350 352351 . 340
chrVIII 352549 352550 . 580
chrVIII 352563 352564 . 1920
chrVIII 352574 352575 . 240
chrVIII 352612 352613 . 1160
chrVIII 353454 353455 . 1140
chrVIII 353489 353490 . 4100
chrVIII 353514 353515 . 980
chrVIII 354210 354211 . 160
chrVIII 354592 354593 . 380
chrVIII 354634 354635 . 340
chrVIII 354708 354709 . 2940
chrVIII 354711 354712 . 340
chrVIII 354733 354734 . 140
chrVIII 354740 354741 . 700
chrVIII 354754 354755 . 640
chrVIII 354769 354770 . 940
chrVIII 355634 355635 . 120
chrVIII 355729 355730 . 140
chrVIII 355748 355749 . 2340
chrVIII 356305 356306 . 220
chrVIII 356309 356310 . 560
chrVIII 356337 356338 . 180
chrVIII 356861 356862 . 1000
chrVIII 356992 356993 . 160
chrVIII 357089 357090 . 480
chrVIII 357409 357410 . 120
chrVIII 357724 357725 . 240
chrVIII 357831 357832 . 1000
chrVIII 357969 357970 . 320
chrVIII 357989 357990 . 180
chrVIII 358198 358199 . 280
chrVIII 358260 358261 . 260
chrVIII 358648 358649 . 140
chrVIII 358738 358739 . 2380
chrVIII 358821 358822 . 160
chrVIII 358829 358830 . 180
chrVIII 359455 359456 . 180
chrVIII 359480 359481 . 140
chrVIII 359905 359906 . 740
chrVIII 359936 359937 . 300
chrVIII 359943 359944 . 1620
chrVIII 359948 359949 . 540
chrVIII 360067 360068 . 440
chrVIII 360124 360125 . 140
chrVIII 360669 360670 . 800
chrVIII 360705 360706 . 700
chrVIII 360800 360801 . 540
chrVIII 360804 360805 . 1440
chrVIII 360820 360821 . 1080
chrVIII 361842 361843 . 1660
chrVIII 361875 361876 . 2500
chrVIII 361984 361985 . 700
chrVIII 362275 362276 . 140
chrVIII 362298 362299 . 680
chrVIII 362729 362730 . 120
chrVIII 362837 362838 . 120
chrVIII 364267 364268 . 600
chrVIII 364292 364293 . 2280
chrVIII 364311 364312 . 360
chrVIII 364320 364321 . 160
chrVIII 364352 364353 . 180
chrVIII 364358 364359 . 2200
chrVIII 364394 364395 . 220
chrVIII 364404 364405 . 300
chrVIII 365070 365071 . 560
chrVIII 365439 365440 . 120
chrVIII 365739 365740 . 520
chrVIII 366281 366282 . 800
chrVIII 366840 366841 . 460
chrVIII 366843 366844 . 120
chrVIII 366843 366844 . 880
chrVIII 366882 366883 . 340
chrVIII 368061 368062 . 460
chrVIII 368069 368070 . 220
chrVIII 368072 368073 . 440
chrVIII 368077 368078 . 300
chrVIII 368246 368247 . 980
chrVIII 368254 368255 . 2840
chrVIII 368268 368269 . 300
chrVIII 368277 368278 . 380
chrVIII 368295 368296 . 620
chrVIII 368449 368450 . 160
chrVIII 368459 368460 . 620
chrVIII 368806 368807 . 180
chrVIII 369213 369214 . 200
chrVIII 369328 369329 . 120
chrVIII 369364 369365 . 1420
chrVIII 369433 369434 . 480
chrVIII 369528 369529 . 1080
chrVIII 369705 369706 . 480
chrVIII 369727 369728 . 120
chrVIII 369733 369734 . 1020
chrVIII 369913 369914 . 2440
chrVIII 369920 369921 . 460
chrVIII 369967 369968 . 3000
chrVIII 371482 371483 . 240
chrVIII 371602 371603 . 960
chrVIII 371646 371647 . 600
chrVIII 371651 371652 . 1100
chrVIII 371714 371715 . 1200
chrVIII 371719 371720 . 120
chrVIII 371740 371741 . 280
chrVIII 372566 372567 . 160
chrVIII 372623 372624 . 120
chrVIII 372762 372763 . 440
chrVIII 372977 372978 . 120
chrVIII 373526 373527 . 3880
chrVIII 373526 373527 . 120
chrVIII 373532 373533 . 2540
chrVIII 374043 374044 . 320
chrVIII 374469 374470 . 120
chrVIII 374482 374483 . 120
chrVIII 374532 374533 . 1080
chrVIII 374538 374539 . 120
chrVIII 374577 374578 . 180
chrVIII 374604 374605 . 120
chrVIII 374624 374625 . 1060
chrVIII 374988 374989 . 120
chrVIII 374991 374992 . 160
chrVIII 375039 375040 . 220
chrVIII 375092 375093 . 160
chrVIII 375099 375100 . 2620
chrVIII 375129 375130 . 240
chrVIII 375143 375144 . 1600
chrVIII 375178 375179 . 920
chrVIII 375238 375239 . 2300
chrVIII 375244 375245 . 720
chrVIII 375286 375287 . 260
chrVIII 375318 375319 . 860
chrVIII 375379 375380 . 2420
chrVIII 375392 375393 . 1740
chrVIII 375432 375433 . 560
chrVIII 375474 375475 . 120
chrVIII 375480 375481 . 820
chrVIII 375490 375491 . 180
chrVIII 375533 375534 . 500
chrVIII 375569 375570 . 180
chrVIII 375592 375593 . 220
chrVIII 376623 376624 . 900
chrVIII 377034 377035 . 600
chrVIII 377289 377290 . 2100
chrVIII 377415 377416 . 560
chrVIII 377421 377422 . 840
chrVIII 377622 377623 . 880
chrVIII 377767 377768 . 260
chrVIII 377809 377810 . 120
chrVIII 377810 377811 . 1160
chrVIII 377811 377812 . 560
chrVIII 377812 377813 . 120
chrVIII 377827 377828 . 180
chrVIII 377840 377841 . 660
chrVIII 377850 377851 . 540
chrVIII 377913 377914 . 820
chrVIII 378464 378465 . 2440
chrVIII 378753 378754 . 220
chrVIII 379570 379571 . 440
chrVIII 379574 379575 . 4900
chrVIII 379591 379592 . 760
chrVIII 379636 379637 . 260
chrVIII 379638 379639 . 140
chrVIII 379688 379689 . 300
chrVIII 379890 379891 . 4600
chrVIII 379935 379936 . 980
chrVIII 380359 380360 . 400
chrVIII 380392 380393 . 840
chrVIII 380476 380477 . 420
chrVIII 380753 380754 . 140
chrVIII 380840 380841 . 540
chrVIII 380971 380972 . 2380
chrVIII 380989 380990 . 760
chrVIII 381305 381306 . 900
chrVIII 381327 381328 . 340
chrVIII 381338 381339 . 480
chrVIII 381380 381381 . 300
chrVIII 381388 381389 . 380
chrVIII 381389 381390 . 120
chrVIII 381390 381391 . 120
chrVIII 381391 381392 . 160
chrVIII 381442 381443 . 200
chrVIII 381460 381461 . 560
chrVIII 381470 381471 . 360
chrVIII 381475 381476 . 540
chrVIII 381475 381476 . 140
chrVIII 381476 381477 . 140
chrVIII 381803 381804 . 120
chrVIII 381860 381861 . 2320
chrVIII 381912 381913 . 140
chrVIII 383043 383044 . 200
chrVIII 383160 383161 . 4360
chrVIII 383264 383265 . 220
chrVIII 383286 383287 . 640
chrVIII 383340 383341 . 1180
chrVIII 383357 383358 . 160
chrVIII 383402 383403 . 1920
chrVIII 383946 383947 . 120
chrVIII 384017 384018 . 860
chrVIII 384856 384857 . 2760
chrVIII 384866 384867 . 180
chrVIII 384897 384898 . 120
chrVIII 384929 384930 . 880
chrVIII 384947 384948 . 780
chrVIII 384994 384995 . 360
chrVIII 385005 385006 . 220
chrVIII 385108 385109 . 200
chrVIII 385124 385125 . 160
chrVIII 385141 385142 . 200
chrVIII 385173 385174 . 220
chrVIII 385194 385195 . 240
chrVIII 385304 385305 . 380
chrVIII 386005 386006 . 700
chrVIII 386173 386174 . 300
chrVIII 386396 386397 . 120
chrVIII 386451 386452 . 800
chrVIII 386502 386503 . 340
chrVIII 386539 386540 . 500
chrVIII 386702 386703 . 120
chrVIII 386760 386761 . 320
chrVIII 386834 386835 . 2600
chrVIII 387007 387008 . 6460
chrVIII 387043 387044 . 3500
chrVIII 387815 387816 . 980
chrVIII 388500 388501 . 600
chrVIII 388613 388614 . 820
chrVIII 388618 388619 . 280
chrVIII 388824 388825 . 520
chrVIII 388836 388837 . 140
chrVIII 388839 388840 . 540
chrVIII 388848 388849 . 160
chrVIII 388856 388857 . 140
chrVIII 388867 388868 . 620
chrVIII 388878 388879 . 340
chrVIII 389065 389066 . 3740
chrVIII 389789 389790 . 180
chrVIII 390053 390054 . 160
chrVIII 390149 390150 . 1160
chrVIII 390187 390188 . 740
chrVIII 390388 390389 . 700
chrVIII 390410 390411 . 1400
chrVIII 390537 390538 . 540
chrVIII 390870 390871 . 260
chrVIII 391956 391957 . 120
chrVIII 392041 392042 . 120
chrVIII 392306 392307 . 700
chrVIII 392627 392628 . 220
chrVIII 392912 392913 . 580
chrVIII 393064 393065 . 240
chrVIII 393344 393345 . 220
chrVIII 393354 393355 . 120
chrVIII 393356 393357 . 560
chrVIII 393393 393394 . 2540
chrVIII 393409 393410 . 640
chrVIII 393444 393445 . 460
chrVIII 393452 393453 . 1080
chrVIII 394174 394175 . 780
chrVIII 394196 394197 . 220
chrVIII 394513 394514 . 360
chrVIII 395527 395528 . 1560
chrVIII 395822 395823 . 380
chrVIII 396668 396669 . 4500
chrVIII 396835 396836 . 440
chrVIII 396904 396905 . 440
chrVIII 397100 397101 . 160
chrVIII 397124 397125 . 120
chrVIII 397144 397145 . 160
chrVIII 397447 397448 . 380
chrVIII 397589 397590 . 260
chrVIII 397612 397613 . 260
chrVIII 397635 397636 . 160
chrVIII 397666 397667 . 200
chrVIII 397685 397686 . 1780
chrVIII 397876 397877 . 1420
chrVIII 397973 397974 . 520
chrVIII 398107 398108 . 120
chrVIII 398667 398668 . 1040
chrVIII 398868 398869 . 380
chrVIII 398889 398890 . 120
chrVIII 399221 399222 . 280
chrVIII 399268 399269 . 160
chrVIII 399281 399282 . 140
chrVIII 399285 399286 . 380
chrVIII 400601 400602 . 120
chrVIII 400855 400856 . 520
chrVIII 400858 400859 . 10680
chrVIII 400912 400913 . 960
chrVIII 401012 401013 . 1200
chrVIII 401068 401069 . 900
chrVIII 401078 401079 . 400
chrVIII 401089 401090 . 120
chrVIII 401101 401102 . 120
chrVIII 401242 401243 . 1940
chrVIII 401260 401261 . 1520
chrVIII 401270 401271 . 120
chrVIII 401278 401279 . 120
chrVIII 401279 401280 . 240
chrVIII 401438 401439 . 360
chrVIII 401682 401683 . 1660
chrVIII 402007 402008 . 220
chrVIII 402028 402029 . 180
chrVIII 402087 402088 . 120
chrVIII 402209 402210 . 720
chrVIII 402243 402244 . 300
chrVIII 402831 402832 . 740
chrVIII 403038 403039 . 2660
chrVIII 403069 403070 . 1700
chrVIII 403196 403197 . 2620
chrVIII 403307 403308 . 640
chrVIII 403897 403898 . 180
chrVIII 403927 403928 . 380
chrVIII 406319 406320 . 280
chrVIII 406510 406511 . 480
chrVIII 406544 406545 . 660
chrVIII 406568 406569 . 120
chrVIII 406671 406672 . 1980
chrVIII 406704 406705 . 340
chrVIII 406880 406881 . 1320
chrVIII 406883 406884 . 2120
chrVIII 406930 406931 . 360
chrVIII 406961 406962 . 120
chrVIII 406990 406991 . 660
chrVIII 408372 408373 . 200
chrVIII 410384 410385 . 820
chrVIII 410720 410721 . 240
chrVIII 410748 410749 . 160
chrVIII 410911 410912 . 120
chrVIII 410995 410996 . 180
chrVIII 411337 411338 . 440
chrVIII 411338 411339 . 2340
chrVIII 411549 411550 . 440
chrVIII 411553 411554 . 2320
chrVIII 411637 411638 . 120
chrVIII 411703 411704 . 2240
chrVIII 412327 412328 . 120
chrVIII 412528 412529 . 140
chrVIII 412765 412766 . 2060
chrVIII 413384 413385 . 320
chrVIII 413503 413504 . 1200
chrVIII 414267 414268 . 380
chrVIII 414855 414856 . 300
chrVIII 416018 416019 . 120
chrVIII 416984 416985 . 420
chrVIII 417311 417312 . 300
chrVIII 417318 417319 . 380
chrVIII 417367 417368 . 1420
chrVIII 417368 417369 . 360
chrVIII 417370 417371 . 500
chrVIII 417381 417382 . 1360
chrVIII 417920 417921 . 860
chrVIII 417988 417989 . 160
chrVIII 418517 418518 . 2860
chrVIII 418589 418590 . 1720
chrVIII 419957 419958 . 300
chrVIII 419978 419979 . 440
chrVIII 420143 420144 . 600
chrVIII 420210 420211 . 180
chrVIII 420220 420221 . 180
chrVIII 420232 420233 . 140
chrVIII 420252 420253 . 120
chrVIII 420270 420271 . 580
chrVIII 420410 420411 . 160
chrVIII 420421 420422 . 520
chrVIII 420428 420429 . 340
chrVIII 421690 421691 . 3480
chrVIII 422334 422335 . 1540
chrVIII 422458 422459 . 160
chrVIII 422483 422484 . 240
chrVIII 422515 422516 . 120
chrVIII 422520 422521 . 180
chrVIII 422522 422523 . 180
chrVIII 422525 422526 . 580
chrVIII 422537 422538 . 1120
chrVIII 422601 422602 . 880
chrVIII 422618 422619 . 640
chrVIII 422626 422627 . 360
chrVIII 422639 422640 . 1220
chrVIII 422648 422649 . 240
chrVIII 422661 422662 . 760
chrVIII 422672 422673 . 680
chrVIII 422690 422691 . 840
chrVIII 422721 422722 . 120
chrVIII 422773 422774 . 400
chrVIII 423477 423478 . 180
chrVIII 423514 423515 . 120
chrVIII 423584 423585 . 220
chrVIII 423591 423592 . 500
chrVIII 423624 423625 . 360
chrVIII 428153 428154 . 120
chrVIII 428796 428797 . 160
chrVIII 429177 429178 . 120
chrVIII 429279 429280 . 1200
chrVIII 429324 429325 . 980
chrVIII 429360 429361 . 260
chrVIII 429378 429379 . 240
chrVIII 429589 429590 . 160
chrVIII 429596 429597 . 420
chrVIII 431652 431653 . 120
chrVIII 437076 437077 . 180
chrVIII 437091 437092 . 200
chrVIII 437102 437103 . 200
chrVIII 437111 437112 . 240
chrVIII 437114 437115 . 580
chrVIII 437118 437119 . 680
chrVIII 437163 437164 . 120
chrVIII 437166 437167 . 260
chrVIII 437169 437170 . 400
chrVIII 437185 437186 . 240
chrVIII 437226 437227 . 500
chrVIII 439157 439158 . 120
chrVIII 439169 439170 . 3800
chrVIII 439178 439179 . 520
chrVIII 439265 439266 . 360
chrVIII 439732 439733 . 180
chrVIII 439740 439741 . 540
chrVIII 439915 439916 . 280
chrVIII 440224 440225 . 620
chrVIII 440249 440250 . 340
chrVIII 440263 440264 . 1780
chrVIII 440266 440267 . 140
chrVIII 440276 440277 . 120
chrVIII 440312 440313 . 140
chrVIII 440440 440441 . 2540
chrVIII 441125 441126 . 120
chrVIII 441283 441284 . 740
chrVIII 441321 441322 . 3820
chrVIII 441343 441344 . 340
chrVIII 441581 441582 . 280
chrVIII 441809 441810 . 400
chrVIII 441983 441984 . 320
chrVIII 442008 442009 . 180
chrVIII 442014 442015 . 360
chrVIII 442021 442022 . 120
chrVIII 442028 442029 . 140
chrVIII 442050 442051 . 220
chrVIII 443409 443410 . 660
chrVIII 443570 443571 . 440
chrVIII 443587 443588 . 220
chrVIII 443600 443601 . 180
chrVIII 443658 443659 . 380
chrVIII 443683 443684 . 120
chrVIII 443697 443698 . 500
chrVIII 445543 445544 . 1000
chrVIII 445581 445582 . 920
chrVIII 445631 445632 . 340
chrVIII 445665 445666 . 120
chrVIII 445802 445803 . 1580
chrVIII 445833 445834 . 360
chrVIII 445860 445861 . 160
chrVIII 445987 445988 . 160
chrVIII 446502 446503 . 580
chrVIII 447488 447489 . 1400
chrVIII 447728 447729 . 120
chrVIII 448046 448047 . 300
chrVIII 448090 448091 . 120
chrVIII 448105 448106 . 1700
chrVIII 448140 448141 . 1440
chrVIII 448163 448164 . 820
chrVIII 448179 448180 . 720
chrVIII 450733 450734 . 860
chrVIII 450771 450772 . 800
chrVIII 450776 450777 . 160
chrVIII 450830 450831 . 800
chrVIII 450919 450920 . 460
chrVIII 450988 450989 . 420
chrVIII 451104 451105 . 180
chrVIII 451107 451108 . 860
chrVIII 451132 451133 . 120
chrVIII 451151 451152 . 320
chrVIII 451496 451497 . 120
chrVIII 451712 451713 . 260
chrVIII 452645 452646 . 200
chrVIII 452764 452765 . 560
chrVIII 452790 452791 . 380
chrVIII 452812 452813 . 260
chrVIII 453039 453040 . 480
chrVIII 453048 453049 . 240
chrVIII 453341 453342 . 320
chrVIII 453417 453418 . 4780
chrVIII 453749 453750 . 280
chrVIII 453803 453804 . 320
chrVIII 454028 454029 . 140
chrVIII 454069 454070 . 3000
chrVIII 454074 454075 . 980
chrVIII 454089 454090 . 240
chrVIII 454259 454260 . 920
chrVIII 454265 454266 . 580
chrVIII 454763 454764 . 380
chrVIII 454856 454857 . 240
chrVIII 454984 454985 . 320
chrVIII 455450 455451 . 300
chrVIII 455540 455541 . 180
chrVIII 456140 456141 . 120
chrVIII 456243 456244 . 200
chrVIII 456366 456367 . 120
chrVIII 456370 456371 . 220
chrVIII 456798 456799 . 660
chrVIII 456984 456985 . 180
chrVIII 457839 457840 . 2200
chrVIII 458599 458600 . 280
chrVIII 458604 458605 . 560
chrVIII 459060 459061 . 160
chrVIII 459066 459067 . 2040
chrVIII 459110 459111 . 180
chrVIII 459116 459117 . 200
chrVIII 459125 459126 . 680
chrVIII 459127 459128 . 120
chrVIII 459175 459176 . 120
chrVIII 459182 459183 . 140
chrVIII 459219 459220 . 120
chrVIII 461522 461523 . 680
chrVIII 461528 461529 . 3420
chrVIII 461529 461530 . 1540
chrVIII 461530 461531 . 140
chrVIII 461623 461624 . 260
chrVIII 461639 461640 . 940
chrVIII 461645 461646 . 120
chrVIII 462111 462112 . 280
chrVIII 462114 462115 . 200
chrVIII 462121 462122 . 380
chrVIII 462182 462183 . 1960
chrVIII 462190 462191 . 440
chrVIII 462233 462234 . 120
chrVIII 462246 462247 . 160
chrVIII 462268 462269 . 3620
chrVIII 462304 462305 . 1960
chrVIII 462339 462340 . 620
chrVIII 462361 462362 . 540
chrVIII 462889 462890 . 140
chrVIII 463116 463117 . 940
chrVIII 463239 463240 . 140
chrVIII 463771 463772 . 2080
chrVIII 463845 463846 . 380
chrVIII 464637 464638 . 380
chrVIII 464750 464751 . 580
chrVIII 464803 464804 . 300
chrVIII 464832 464833 . 740
chrVIII 464866 464867 . 120
chrVIII 464867 464868 . 160
chrVIII 464883 464884 . 160
chrVIII 464894 464895 . 920
chrVIII 464909 464910 . 160
chrVIII 465778 465779 . 120
chrVIII 466895 466896 . 340
chrVIII 466918 466919 . 380
chrVIII 467077 467078 . 120
chrVIII 467121 467122 . 220
chrVIII 467796 467797 . 280
chrVIII 467816 467817 . 1320
chrVIII 467897 467898 . 1540
chrVIII 467994 467995 . 140
chrVIII 468764 468765 . 120
chrVIII 468836 468837 . 120
chrVIII 468880 468881 . 300
chrVIII 469505 469506 . 440
chrVIII 469552 469553 . 300
chrVIII 469720 469721 . 120
chrVIII 469926 469927 . 320
chrVIII 470430 470431 . 140
chrVIII 470514 470515 . 580
chrVIII 470619 470620 . 160
chrVIII 470630 470631 . 1060
chrVIII 470652 470653 . 180
chrVIII 470656 470657 . 120
chrVIII 470657 470658 . 120
chrVIII 470661 470662 . 220
chrVIII 470703 470704 . 820
chrVIII 470710 470711 . 300
chrVIII 470729 470730 . 160
chrVIII 470731 470732 . 880
chrVIII 470733 470734 . 120
chrVIII 470734 470735 . 440
chrVIII 470739 470740 . 560
chrVIII 470747 470748 . 360
chrVIII 470787 470788 . 600
chrVIII 470888 470889 . 400
chrVIII 472590 472591 . 300
chrVIII 472654 472655 . 120
chrVIII 472826 472827 . 120
chrVIII 473481 473482 . 600
chrVIII 473861 473862 . 380
chrVIII 474145 474146 . 120
chrVIII 474308 474309 . 760
chrVIII 474380 474381 . 120
chrVIII 474714 474715 . 320
chrVIII 474781 474782 . 400
chrVIII 474862 474863 . 160
chrVIII 475086 475087 . 180
chrVIII 475324 475325 . 200
chrVIII 475336 475337 . 240
chrVIII 475488 475489 . 140
chrVIII 475528 475529 . 660
chrVIII 475587 475588 . 360
chrVIII 475646 475647 . 740
chrVIII 475889 475890 . 1340
chrVIII 479535 479536 . 120
chrVIII 480905 480906 . 140
chrVIII 483901 483902 . 120
chrVIII 483904 483905 . 320
chrVIII 483934 483935 . 120
chrVIII 483957 483958 . 2000
chrVIII 484252 484253 . 280
chrVIII 484613 484614 . 120
chrVIII 484713 484714 . 120
chrVIII 484721 484722 . 400
chrVIII 484727 484728 . 940
chrVIII 484729 484730 . 220
chrVIII 484735 484736 . 140
chrVIII 484805 484806 . 220
chrVIII 485608 485609 . 120
chrVIII 486132 486133 . 120
chrVIII 486512 486513 . 140
chrVIII 487590 487591 . 120
chrVIII 487619 487620 . 580
chrVIII 487981 487982 . 1500
chrVIII 488129 488130 . 140
chrVIII 488291 488292 . 220
chrVIII 488298 488299 . 380
chrVIII 488303 488304 . 260
chrVIII 488321 488322 . 620
chrVIII 488337 488338 . 120
chrVIII 488520 488521 . 500
chrVIII 488546 488547 . 4920
chrVIII 490477 490478 . 900
chrVIII 490498 490499 . 420
chrVIII 490547 490548 . 140
chrVIII 490548 490549 . 400
chrVIII 490568 490569 . 380
chrVIII 490747 490748 . 140
chrVIII 491058 491059 . 140
chrVIII 491581 491582 . 140
chrVIII 491730 491731 . 280
chrVIII 491738 491739 . 240
chrVIII 491825 491826 . 180
chrVIII 493713 493714 . 240
chrVIII 496639 496640 . 240
chrVIII 497094 497095 . 700
chrVIII 497121 497122 . 120
chrVIII 497142 497143 . 340
chrVIII 497432 497433 . 320
chrVIII 497706 497707 . 700
chrVIII 498057 498058 . 120
chrVIII 498328 498329 . 280
chrVIII 498364 498365 . 360
chrVIII 498518 498519 . 120
chrVIII 498527 498528 . 140
chrVIII 498901 498902 . 120
chrVIII 498905 498906 . 280
chrVIII 498919 498920 . 280
chrVIII 498933 498934 . 120
chrVIII 498998 498999 . 780
chrVIII 499009 499010 . 240
chrVIII 499717 499718 . 860
chrVIII 500024 500025 . 880
chrVIII 500097 500098 . 240
chrVIII 500554 500555 . 140
chrVIII 500578 500579 . 160
chrVIII 501581 501582 . 380
chrVIII 502096 502097 . 280
chrVIII 502297 502298 . 120
chrVIII 502320 502321 . 200
chrVIII 502339 502340 . 220
chrVIII 503119 503120 . 620
chrVIII 503511 503512 . 300
chrVIII 503514 503515 . 1900
chrVIII 504035 504036 . 120
chrVIII 504258 504259 . 160
chrVIII 504263 504264 . 240
chrVIII 504285 504286 . 1420
chrVIII 504288 504289 . 1100
chrVIII 504343 504344 . 1960
chrVIII 505740 505741 . 180
chrVIII 505955 505956 . 560
chrVIII 506043 506044 . 220
chrVIII 506093 506094 . 440
chrVIII 506109 506110 . 180
chrVIII 506208 506209 . 120
chrVIII 506220 506221 . 2880
chrVIII 506398 506399 . 120
chrVIII 506880 506881 . 1080
chrVIII 507707 507708 . 1060
chrVIII 507800 507801 . 420
chrVIII 507857 507858 . 180
chrVIII 508108 508109 . 3500
chrVIII 508281 508282 . 140
chrVIII 508439 508440 . 600
chrVIII 508869 508870 . 400
chrVIII 508880 508881 . 180
chrVIII 508892 508893 . 320
chrVIII 508993 508994 . 160
chrVIII 509227 509228 . 540
chrVIII 509359 509360 . 140
chrVIII 511990 511991 . 140
chrVIII 512082 512083 . 120
chrVIII 512142 512143 . 120
chrVIII 512165 512166 . 2320
chrVIII 512168 512169 . 120
chrVIII 512173 512174 . 140
chrVIII 512183 512184 . 120
chrVIII 512202 512203 . 440
chrVIII 512341 512342 . 180
chrVIII 512397 512398 . 1080
chrVIII 512401 512402 . 280
chrVIII 512418 512419 . 440
chrVIII 512624 512625 . 180
chrVIII 512770 512771 . 260
chrVIII 513056 513057 . 440
chrVIII 513224 513225 . 140
chrVIII 513710 513711 . 600
chrVIII 513901 513902 . 300
chrVIII 513968 513969 . 560
chrVIII 514399 514400 . 180
chrVIII 514849 514850 . 200
chrVIII 514867 514868 . 1100
chrVIII 515819 515820 . 1400
chrVIII 516327 516328 . 540
chrVIII 516529 516530 . 1720
chrVIII 516571 516572 . 540
chrVIII 516580 516581 . 120
chrVIII 516942 516943 . 240
chrVIII 517174 517175 . 120
chrVIII 517364 517365 . 380
chrVIII 517372 517373 . 120
chrVIII 517446 517447 . 200
chrVIII 517448 517449 . 280
chrVIII 518015 518016 . 120
chrVIII 518789 518790 . 140
chrVIII 518826 518827 . 1700
chrVIII 519006 519007 . 500
chrVIII 519071 519072 . 1560
chrVIII 519133 519134 . 360
chrVIII 519480 519481 . 300
chrVIII 519503 519504 . 380
chrVIII 519846 519847 . 180
chrVIII 520197 520198 . 140
chrVIII 520492 520493 . 340
chrVIII 520813 520814 . 120
chrVIII 521370 521371 . 620
chrVIII 521539 521540 . 120
chrVIII 521911 521912 . 240
chrVIII 521940 521941 . 160
chrVIII 522154 522155 . 240
chrVIII 522211 522212 . 400
chrVIII 522379 522380 . 140
chrVIII 522550 522551 . 1080
chrVIII 522570 522571 . 640
chrVIII 522675 522676 . 480
chrVIII 522691 522692 . 320
chrVIII 522726 522727 . 280
chrVIII 522758 522759 . 160
chrVIII 522919 522920 . 2500
chrVIII 522925 522926 . 960
chrVIII 522995 522996 . 1820
chrVIII 524737 524738 . 680
chrVIII 524788 524789 . 340
chrVIII 524832 524833 . 1100
chrVIII 526679 526680 . 1260
chrVIII 527437 527438 . 660
chrVIII 527772 527773 . 740
chrVIII 528271 528272 . 120
chrVIII 528402 528403 . 120
chrVIII 528696 528697 . 540
chrVIII 528705 528706 . 1360
chrVIII 528716 528717 . 500
chrVIII 528795 528796 . 340
chrVIII 529294 529295 . 140
chrVIII 529310 529311 . 840
chrVIII 529530 529531 . 340
chrVIII 529941 529942 . 120
chrVIII 530638 530639 . 3280
chrVIII 530848 530849 . 120
chrVIII 531343 531344 . 240
chrVIII 531734 531735 . 260
chrVIII 534737 534738 . 120
chrVIII 540168 540169 . 160
chrVIII 540938 540939 . 120
chrVIII 540974 540975 . 960
chrVIII 541199 541200 . 380
chrVIII 541226 541227 . 360
chrVIII 541336 541337 . 120
chrVIII 543555 543556 . 120
chrVIII 543569 543570 . 160
chrVIII 545514 545515 . 160
chrVIII 548649 548650 . 280
chrVIII 548670 548671 . 360
chrVIII 548718 548719 . 120
chrVIII 549309 549310 . 120
chrVIII 549369 549370 . 120
chrVIII 549702 549703 . 120
chrVIII 549727 549728 . 120
chrVIII 550422 550423 . 140
chrVIII 550425 550426 . 120
chrVIII 551364 551365 . 140
chrVIII 551505 551506 . 120
chrVIII 551763 551764 . 300
chrVIII 551770 551771 . 840
chrVIII 553413 553414 . 300
chrVIII 553479 553480 . 300
chrVIII 553636 553637 . 2980
chrVIII 553640 553641 . 140
chrVIII 553769 553770 . 3040
chrVIII 553772 553773 . 120
chrVIII 553778 553779 . 120
chrVIII 553947 553948 . 140
chrVIII 553949 553950 . 180
chrVIII 553955 553956 . 240
chrVIII 553967 553968 . 260
chrVIII 553971 553972 . 580
chrVIII 553974 553975 . 740
chrVIII 553977 553978 . 120
chrVIII 553983 553984 . 2760
chrVIII 553995 553996 . 280
chrVIII 554005 554006 . 360
chrVIII 554059 554060 . 1280
chrVIII 554109 554110 . 360
chrVIII 554334 554335 . 400
chrVIII 554403 554404 . 140
chrVIII 554561 554562 . 1780
chrVIII 554624 554625 . 660
chrVIII 554975 554976 . 120
chrVIII 554998 554999 . 640
chrVIII 555134 555135 . 1440
chrVIII 555306 555307 . 240
chrVIII 555442 555443 . 280
chrVIII 555445 555446 . 240
chrVIII 555803 555804 . 460
chrVIII 556418 556419 . 140
chrVIII 556581 556582 . 580
chrVIII 556675 556676 . 120
chrVIII 556727 556728 . 11180
chrIX 16064 16065 . 280
chrIX 20040 20041 . 880
chrIX 20685 20686 . 160
chrIX 21700 21701 . 1060
chrIX 21706 21707 . 120
chrIX 21831 21832 . 1780
chrIX 22163 22164 . 460
chrIX 22176 22177 . 280
chrIX 23645 23646 . 180
chrIX 24464 24465 . 120
chrIX 26365 26366 . 160
chrIX 26460 26461 . 180
chrIX 26768 26769 . 120
chrIX 26841 26842 . 1840
chrIX 26979 26980 . 240
chrIX 27117 27118 . 240
chrIX 27188 27189 . 840
chrIX 27212 27213 . 560
chrIX 27377 27378 . 160
chrIX 27535 27536 . 120
chrIX 27676 27677 . 120
chrIX 28021 28022 . 120
chrIX 28301 28302 . 300
chrIX 28310 28311 . 600
chrIX 28347 28348 . 1100
chrIX 28409 28410 . 140
chrIX 28441 28442 . 120
chrIX 28493 28494 . 400
chrIX 28712 28713 . 900
chrIX 28761 28762 . 220
chrIX 28786 28787 . 120
chrIX 28812 28813 . 200
chrIX 28982 28983 . 120
chrIX 29691 29692 . 240
chrIX 29855 29856 . 440
chrIX 30047 30048 . 120
chrIX 30346 30347 . 440
chrIX 30537 30538 . 280
chrIX 30849 30850 . 680
chrIX 30857 30858 . 660
chrIX 30869 30870 . 120
chrIX 30909 30910 . 120
chrIX 30920 30921 . 300
chrIX 30964 30965 . 1600
chrIX 31216 31217 . 580
chrIX 31231 31232 . 360
chrIX 31256 31257 . 180
chrIX 31476 31477 . 240
chrIX 32421 32422 . 980
chrIX 32838 32839 . 160
chrIX 32959 32960 . 320
chrIX 33009 33010 . 180
chrIX 33017 33018 . 220
chrIX 33034 33035 . 480
chrIX 33039 33040 . 200
chrIX 33097 33098 . 120
chrIX 33100 33101 . 1620
chrIX 33109 33110 . 120
chrIX 33115 33116 . 2640
chrIX 33133 33134 . 200
chrIX 33143 33144 . 1100
chrIX 33167 33168 . 120
chrIX 33324 33325 . 140
chrIX 33330 33331 . 160
chrIX 33610 33611 . 1180
chrIX 33971 33972 . 180
chrIX 34003 34004 . 400
chrIX 34360 34361 . 400
chrIX 34548 34549 . 660
chrIX 34683 34684 . 120
chrIX 34840 34841 . 1780
chrIX 34862 34863 . 2240
chrIX 34874 34875 . 480
chrIX 34895 34896 . 140
chrIX 34915 34916 . 120
chrIX 35116 35117 . 460
chrIX 35121 35122 . 700
chrIX 35323 35324 . 400
chrIX 35483 35484 . 980
chrIX 35873 35874 . 940
chrIX 35900 35901 . 460
chrIX 35916 35917 . 7200
chrIX 36061 36062 . 200
chrIX 36073 36074 . 960
chrIX 36079 36080 . 540
chrIX 36093 36094 . 160
chrIX 36159 36160 . 380
chrIX 36194 36195 . 320
chrIX 36340 36341 . 1520
chrIX 36598 36599 . 1120
chrIX 36609 36610 . 180
chrIX 36642 36643 . 220
chrIX 36689 36690 . 380
chrIX 36738 36739 . 440
chrIX 36862 36863 . 380
chrIX 37027 37028 . 340
chrIX 37118 37119 . 460
chrIX 37427 37428 . 440
chrIX 38717 38718 . 120
chrIX 38892 38893 . 820
chrIX 39251 39252 . 880
chrIX 39261 39262 . 560
chrIX 39271 39272 . 820
chrIX 39290 39291 . 120
chrIX 39295 39296 . 140
chrIX 39332 39333 . 120
chrIX 39336 39337 . 140
chrIX 39347 39348 . 120
chrIX 39365 39366 . 120
chrIX 39619 39620 . 900
chrIX 39909 39910 . 1100
chrIX 40265 40266 . 320
chrIX 40794 40795 . 540
chrIX 41042 41043 . 360
chrIX 41323 41324 . 400
chrIX 41434 41435 . 120
chrIX 41440 41441 . 1500
chrIX 41573 41574 . 160
chrIX 41583 41584 . 360
chrIX 41716 41717 . 500
chrIX 41722 41723 . 200
chrIX 41729 41730 . 120
chrIX 41969 41970 . 160
chrIX 41972 41973 . 120
chrIX 42562 42563 . 460
chrIX 42616 42617 . 640
chrIX 43005 43006 . 160
chrIX 44600 44601 . 1360
chrIX 45271 45272 . 1560
chrIX 45443 45444 . 120
chrIX 45825 45826 . 1760
chrIX 45979 45980 . 560
chrIX 46004 46005 . 120
chrIX 46010 46011 . 2040
chrIX 46066 46067 . 780
chrIX 46112 46113 . 260
chrIX 46569 46570 . 580
chrIX 46777 46778 . 120
chrIX 46848 46849 . 120
chrIX 46936 46937 . 120
chrIX 47592 47593 . 4300
chrIX 47618 47619 . 640
chrIX 47619 47620 . 120
chrIX 47626 47627 . 1580
chrIX 47639 47640 . 3740
chrIX 47658 47659 . 220
chrIX 47661 47662 . 940
chrIX 47805 47806 . 260
chrIX 47812 47813 . 1880
chrIX 47819 47820 . 180
chrIX 48149 48150 . 260
chrIX 48233 48234 . 400
chrIX 49505 49506 . 140
chrIX 49569 49570 . 240
chrIX 50251 50252 . 640
chrIX 50449 50450 . 1000
chrIX 50611 50612 . 240
chrIX 50836 50837 . 140
chrIX 51033 51034 . 220
chrIX 51045 51046 . 480
chrIX 51190 51191 . 220
chrIX 51332 51333 . 140
chrIX 51357 51358 . 120
chrIX 51385 51386 . 820
chrIX 51419 51420 . 540
chrIX 51426 51427 . 1280
chrIX 52855 52856 . 980
chrIX 53560 53561 . 320
chrIX 53626 53627 . 240
chrIX 53850 53851 . 340
chrIX 53883 53884 . 380
chrIX 53892 53893 . 260
chrIX 53899 53900 . 200
chrIX 53930 53931 . 220
chrIX 53944 53945 . 500
chrIX 53967 53968 . 280
chrIX 54157 54158 . 820
chrIX 54214 54215 . 180
chrIX 54249 54250 . 2600
chrIX 54263 54264 . 240
chrIX 54287 54288 . 660
chrIX 54297 54298 . 800
chrIX 54413 54414 . 1080
chrIX 54527 54528 . 840
chrIX 54533 54534 . 1580
chrIX 54565 54566 . 660
chrIX 54718 54719 . 120
chrIX 54769 54770 . 200
chrIX 55336 55337 . 120
chrIX 55525 55526 . 320
chrIX 55595 55596 . 180
chrIX 55840 55841 . 360
chrIX 55874 55875 . 160
chrIX 55953 55954 . 140
chrIX 56143 56144 . 220
chrIX 56272 56273 . 120
chrIX 56445 56446 . 160
chrIX 56450 56451 . 180
chrIX 56455 56456 . 140
chrIX 56503 56504 . 120
chrIX 56660 56661 . 140
chrIX 56661 56662 . 4060
chrIX 56835 56836 . 160
chrIX 56867 56868 . 160
chrIX 57013 57014 . 580
chrIX 57086 57087 . 120
chrIX 57215 57216 . 160
chrIX 57243 57244 . 620
chrIX 57589 57590 . 200
chrIX 57943 57944 . 460
chrIX 59620 59621 . 240
chrIX 59773 59774 . 900
chrIX 60096 60097 . 660
chrIX 60712 60713 . 800
chrIX 60896 60897 . 300
chrIX 60901 60902 . 520
chrIX 60921 60922 . 500
chrIX 60967 60968 . 260
chrIX 60979 60980 . 600
chrIX 60985 60986 . 380
chrIX 61145 61146 . 1220
chrIX 61173 61174 . 460
chrIX 62482 62483 . 120
chrIX 62778 62779 . 220
chrIX 62782 62783 . 380
chrIX 62802 62803 . 240
chrIX 62849 62850 . 480
chrIX 62852 62853 . 120
chrIX 62857 62858 . 1840
chrIX 62865 62866 . 620
chrIX 62876 62877 . 340
chrIX 62920 62921 . 140
chrIX 62922 62923 . 200
chrIX 62936 62937 . 180
chrIX 63103 63104 . 200
chrIX 63276 63277 . 120
chrIX 63287 63288 . 160
chrIX 63835 63836 . 1320
chrIX 65518 65519 . 280
chrIX 65605 65606 . 2400
chrIX 66699 66700 . 580
chrIX 67627 67628 . 720
chrIX 68244 68245 . 120
chrIX 68256 68257 . 320
chrIX 68290 68291 . 640
chrIX 68296 68297 . 2060
chrIX 69723 69724 . 260
chrIX 69738 69739 . 500
chrIX 70465 70466 . 120
chrIX 70535 70536 . 120
chrIX 70541 70542 . 4940
chrIX 73712 73713 . 260
chrIX 73807 73808 . 420
chrIX 73813 73814 . 120
chrIX 74198 74199 . 180
chrIX 75690 75691 . 220
chrIX 75834 75835 . 160
chrIX 76158 76159 . 120
chrIX 76199 76200 . 160
chrIX 76211 76212 . 700
chrIX 76213 76214 . 140
chrIX 76214 76215 . 240
chrIX 76215 76216 . 2820
chrIX 76228 76229 . 400
chrIX 76265 76266 . 240
chrIX 76266 76267 . 160
chrIX 76266 76267 . 120
chrIX 76464 76465 . 140
chrIX 76800 76801 . 280
chrIX 77393 77394 . 240
chrIX 77406 77407 . 120
chrIX 77409 77410 . 380
chrIX 77413 77414 . 240
chrIX 77416 77417 . 420
chrIX 77542 77543 . 160
chrIX 77796 77797 . 120
chrIX 77805 77806 . 160
chrIX 77887 77888 . 900
chrIX 77946 77947 . 2280
chrIX 82800 82801 . 220
chrIX 82812 82813 . 500
chrIX 82935 82936 . 4820
chrIX 83124 83125 . 1100
chrIX 83128 83129 . 280
chrIX 83136 83137 . 260
chrIX 83223 83224 . 140
chrIX 83242 83243 . 220
chrIX 84908 84909 . 1300
chrIX 84965 84966 . 700
chrIX 84968 84969 . 160
chrIX 85067 85068 . 120
chrIX 85068 85069 . 200
chrIX 85069 85070 . 300
chrIX 85120 85121 . 480
chrIX 85257 85258 . 220
chrIX 85334 85335 . 140
chrIX 85519 85520 . 800
chrIX 85579 85580 . 1120
chrIX 85632 85633 . 140
chrIX 85976 85977 . 480
chrIX 86013 86014 . 160
chrIX 86020 86021 . 300
chrIX 86041 86042 . 360
chrIX 86465 86466 . 200
chrIX 86553 86554 . 140
chrIX 86859 86860 . 400
chrIX 88475 88476 . 160
chrIX 88601 88602 . 600
chrIX 88611 88612 . 140
chrIX 88688 88689 . 140
chrIX 88731 88732 . 120
chrIX 88819 88820 . 460
chrIX 88835 88836 . 620
chrIX 88852 88853 . 120
chrIX 88969 88970 . 120
chrIX 89439 89440 . 120
chrIX 89560 89561 . 420
chrIX 89587 89588 . 520
chrIX 89613 89614 . 1560
chrIX 89778 89779 . 280
chrIX 89800 89801 . 120
chrIX 89801 89802 . 560
chrIX 89801 89802 . 1760
chrIX 89802 89803 . 120
chrIX 89803 89804 . 120
chrIX 89809 89810 . 160
chrIX 90031 90032 . 380
chrIX 90193 90194 . 120
chrIX 90206 90207 . 6620
chrIX 90226 90227 . 200
chrIX 90471 90472 . 2560
chrIX 90736 90737 . 4900
chrIX 90897 90898 . 120
chrIX 91040 91041 . 1740
chrIX 91568 91569 . 1500
chrIX 91685 91686 . 460
chrIX 91807 91808 . 620
chrIX 91989 91990 . 780
chrIX 92720 92721 . 2780
chrIX 92864 92865 . 280
chrIX 92878 92879 . 3340
chrIX 92898 92899 . 160
chrIX 93114 93115 . 400
chrIX 93135 93136 . 160
chrIX 93138 93139 . 420
chrIX 93520 93521 . 920
chrIX 94584 94585 . 360
chrIX 94900 94901 . 1040
chrIX 95332 95333 . 260
chrIX 96021 96022 . 200
chrIX 96334 96335 . 400
chrIX 96459 96460 . 1740
chrIX 96465 96466 . 2040
chrIX 96497 96498 . 1660
chrIX 96504 96505 . 880
chrIX 96511 96512 . 140
chrIX 96517 96518 . 640
chrIX 96530 96531 . 440
chrIX 96574 96575 . 160
chrIX 96579 96580 . 500
chrIX 96590 96591 . 2120
chrIX 96594 96595 . 120
chrIX 96804 96805 . 1780
chrIX 96930 96931 . 5660
chrIX 96998 96999 . 160
chrIX 97150 97151 . 220
chrIX 97183 97184 . 120
chrIX 97193 97194 . 120
chrIX 97234 97235 . 140
chrIX 97243 97244 . 260
chrIX 97275 97276 . 1060
chrIX 97340 97341 . 380
chrIX 97381 97382 . 580
chrIX 97655 97656 . 140
chrIX 98564 98565 . 500
chrIX 99560 99561 . 180
chrIX 99565 99566 . 120
chrIX 99668 99669 . 700
chrIX 99693 99694 . 380
chrIX 99779 99780 . 460
chrIX 99881 99882 . 240
chrIX 99886 99887 . 160
chrIX 99905 99906 . 760
chrIX 99921 99922 . 120
chrIX 100372 100373 . 600
chrIX 100376 100377 . 360
chrIX 100598 100599 . 240
chrIX 100608 100609 . 520
chrIX 100616 100617 . 540
chrIX 100628 100629 . 120
chrIX 100927 100928 . 120
chrIX 100944 100945 . 600
chrIX 101324 101325 . 300
chrIX 101402 101403 . 400
chrIX 101629 101630 . 3660
chrIX 101635 101636 . 120
chrIX 102190 102191 . 220
chrIX 102194 102195 . 120
chrIX 102230 102231 . 780
chrIX 102349 102350 . 680
chrIX 102366 102367 . 1760
chrIX 102369 102370 . 1220
chrIX 102373 102374 . 460
chrIX 102584 102585 . 1120
chrIX 102605 102606 . 140
chrIX 102621 102622 . 520
chrIX 102621 102622 . 2100
chrIX 102765 102766 . 500
chrIX 104168 104169 . 200
chrIX 104509 104510 . 660
chrIX 104799 104800 . 900
chrIX 105504 105505 . 120
chrIX 105914 105915 . 160
chrIX 106127 106128 . 640
chrIX 106336 106337 . 1380
chrIX 106503 106504 . 460
chrIX 106730 106731 . 120
chrIX 107663 107664 . 380
chrIX 107735 107736 . 140
chrIX 110728 110729 . 160
chrIX 112125 112126 . 220
chrIX 112434 112435 . 1100
chrIX 112522 112523 . 140
chrIX 113393 113394 . 1400
chrIX 113395 113396 . 120
chrIX 113483 113484 . 140
chrIX 113668 113669 . 260
chrIX 116243 116244 . 380
chrIX 116611 116612 . 120
chrIX 117551 117552 . 900
chrIX 117732 117733 . 400
chrIX 117844 117845 . 740
chrIX 117856 117857 . 320
chrIX 117881 117882 . 140
chrIX 119372 119373 . 120
chrIX 121685 121686 . 400
chrIX 121777 121778 . 200
chrIX 121793 121794 . 220
chrIX 121794 121795 . 2140
chrIX 121856 121857 . 120
chrIX 122058 122059 . 400
chrIX 122114 122115 . 120
chrIX 122229 122230 . 120
chrIX 122297 122298 . 280
chrIX 122339 122340 . 560
chrIX 122849 122850 . 320
chrIX 123085 123086 . 120
chrIX 123130 123131 . 180
chrIX 123508 123509 . 300
chrIX 123966 123967 . 2220
chrIX 125257 125258 . 380
chrIX 125540 125541 . 360
chrIX 125637 125638 . 2160
chrIX 126022 126023 . 140
chrIX 126038 126039 . 120
chrIX 126042 126043 . 180
chrIX 126046 126047 . 160
chrIX 126048 126049 . 360
chrIX 126052 126053 . 220
chrIX 126056 126057 . 140
chrIX 126064 126065 . 200
chrIX 126069 126070 . 200
chrIX 126105 126106 . 120
chrIX 126120 126121 . 400
chrIX 126149 126150 . 300
chrIX 126438 126439 . 160
chrIX 126940 126941 . 920
chrIX 127299 127300 . 120
chrIX 127326 127327 . 1060
chrIX 127695 127696 . 4400
chrIX 127987 127988 . 380
chrIX 129139 129140 . 800
chrIX 129206 129207 . 720
chrIX 129384 129385 . 140
chrIX 129691 129692 . 260
chrIX 129697 129698 . 120
chrIX 129813 129814 . 260
chrIX 129933 129934 . 300
chrIX 129972 129973 . 140
chrIX 129982 129983 . 3340
chrIX 130174 130175 . 900
chrIX 130196 130197 . 240
chrIX 130239 130240 . 700
chrIX 130244 130245 . 1780
chrIX 130254 130255 . 140
chrIX 130296 130297 . 180
chrIX 130313 130314 . 940
chrIX 130605 130606 . 440
chrIX 130618 130619 . 580
chrIX 131194 131195 . 120
chrIX 131315 131316 . 260
chrIX 131380 131381 . 2620
chrIX 131896 131897 . 160
chrIX 131975 131976 . 220
chrIX 132026 132027 . 140
chrIX 132033 132034 . 380
chrIX 132057 132058 . 240
chrIX 132102 132103 . 120
chrIX 132998 132999 . 3020
chrIX 133197 133198 . 120
chrIX 133730 133731 . 2220
chrIX 134058 134059 . 960
chrIX 134190 134191 . 2840
chrIX 134520 134521 . 740
chrIX 135011 135012 . 740
chrIX 135115 135116 . 240
chrIX 135344 135345 . 160
chrIX 135899 135900 . 120
chrIX 136088 136089 . 900
chrIX 136163 136164 . 140
chrIX 136182 136183 . 200
chrIX 137563 137564 . 120
chrIX 137782 137783 . 480
chrIX 138033 138034 . 160
chrIX 138146 138147 . 880
chrIX 138297 138298 . 940
chrIX 138446 138447 . 240
chrIX 138456 138457 . 440
chrIX 138625 138626 . 140
chrIX 138738 138739 . 340
chrIX 138870 138871 . 380
chrIX 138875 138876 . 3520
chrIX 138890 138891 . 260
chrIX 138897 138898 . 400
chrIX 138899 138900 . 3460
chrIX 139074 139075 . 880
chrIX 139161 139162 . 140
chrIX 139194 139195 . 120
chrIX 139278 139279 . 420
chrIX 139284 139285 . 120
chrIX 139333 139334 . 180
chrIX 139353 139354 . 300
chrIX 139362 139363 . 140
chrIX 139366 139367 . 240
chrIX 139380 139381 . 120
chrIX 139391 139392 . 280
chrIX 139457 139458 . 3340
chrIX 139525 139526 . 120
chrIX 139534 139535 . 1560
chrIX 139535 139536 . 120
chrIX 139549 139550 . 180
chrIX 139556 139557 . 140
chrIX 139572 139573 . 160
chrIX 140452 140453 . 220
chrIX 140454 140455 . 220
chrIX 141096 141097 . 220
chrIX 141199 141200 . 980
chrIX 141434 141435 . 200
chrIX 141562 141563 . 400
chrIX 141797 141798 . 620
chrIX 141921 141922 . 360
chrIX 141924 141925 . 940
chrIX 141951 141952 . 140
chrIX 141974 141975 . 660
chrIX 141976 141977 . 1220
chrIX 141980 141981 . 540
chrIX 141982 141983 . 1420
chrIX 142042 142043 . 160
chrIX 142154 142155 . 580
chrIX 142229 142230 . 380
chrIX 142344 142345 . 160
chrIX 142596 142597 . 180
chrIX 142645 142646 . 800
chrIX 142648 142649 . 120
chrIX 142651 142652 . 120
chrIX 142656 142657 . 560
chrIX 142674 142675 . 300
chrIX 142723 142724 . 120
chrIX 142750 142751 . 120
chrIX 142756 142757 . 240
chrIX 142772 142773 . 140
chrIX 142786 142787 . 120
chrIX 142815 142816 . 180
chrIX 142836 142837 . 2280
chrIX 144150 144151 . 140
chrIX 144310 144311 . 260
chrIX 144433 144434 . 140
chrIX 148939 148940 . 120
chrIX 149025 149026 . 120
chrIX 149038 149039 . 140
chrIX 149704 149705 . 180
chrIX 149997 149998 . 2140
chrIX 150043 150044 . 120
chrIX 150135 150136 . 120
chrIX 150309 150310 . 160
chrIX 150312 150313 . 160
chrIX 150312 150313 . 920
chrIX 150324 150325 . 260
chrIX 150335 150336 . 240
chrIX 150393 150394 . 420
chrIX 150407 150408 . 220
chrIX 150449 150450 . 120
chrIX 150459 150460 . 200
chrIX 150622 150623 . 340
chrIX 150816 150817 . 280
chrIX 151144 151145 . 1560
chrIX 151494 151495 . 740
chrIX 151513 151514 . 220
chrIX 151733 151734 . 540
chrIX 151759 151760 . 200
chrIX 152660 152661 . 540
chrIX 153169 153170 . 220
chrIX 153485 153486 . 120
chrIX 153520 153521 . 620
chrIX 153901 153902 . 840
chrIX 154501 154502 . 120
chrIX 154539 154540 . 320
chrIX 154956 154957 . 720
chrIX 155020 155021 . 940
chrIX 155021 155022 . 820
chrIX 155021 155022 . 120
chrIX 155136 155137 . 340
chrIX 155241 155242 . 660
chrIX 155310 155311 . 900
chrIX 155348 155349 . 280
chrIX 155357 155358 . 4460
chrIX 155521 155522 . 300
chrIX 155743 155744 . 140
chrIX 155865 155866 . 120
chrIX 155893 155894 . 340
chrIX 155897 155898 . 800
chrIX 155901 155902 . 760
chrIX 156487 156488 . 180
chrIX 159963 159964 . 260
chrIX 160001 160002 . 120
chrIX 160279 160280 . 2460
chrIX 160282 160283 . 160
chrIX 160350 160351 . 960
chrIX 160352 160353 . 120
chrIX 160352 160353 . 120
chrIX 160388 160389 . 400
chrIX 160522 160523 . 500
chrIX 160762 160763 . 160
chrIX 161471 161472 . 260
chrIX 161653 161654 . 340
chrIX 161702 161703 . 120
chrIX 162037 162038 . 960
chrIX 162145 162146 . 140
chrIX 162204 162205 . 160
chrIX 162314 162315 . 800
chrIX 162678 162679 . 260
chrIX 162888 162889 . 180
chrIX 162918 162919 . 660
chrIX 164379 164380 . 880
chrIX 164712 164713 . 340
chrIX 165027 165028 . 980
chrIX 165311 165312 . 1980
chrIX 166002 166003 . 120
chrIX 166009 166010 . 160
chrIX 166025 166026 . 480
chrIX 166031 166032 . 1040
chrIX 166258 166259 . 400
chrIX 166262 166263 . 520
chrIX 166267 166268 . 260
chrIX 166270 166271 . 720
chrIX 166274 166275 . 420
chrIX 166278 166279 . 500
chrIX 166287 166288 . 160
chrIX 166298 166299 . 1920
chrIX 166310 166311 . 560
chrIX 168396 168397 . 3060
chrIX 168985 168986 . 140
chrIX 169823 169824 . 220
chrIX 169824 169825 . 880
chrIX 169832 169833 . 260
chrIX 169833 169834 . 180
chrIX 169865 169866 . 940
chrIX 169871 169872 . 140
chrIX 169913 169914 . 120
chrIX 169916 169917 . 200
chrIX 169922 169923 . 900
chrIX 169927 169928 . 140
chrIX 171569 171570 . 540
chrIX 171584 171585 . 460
chrIX 171623 171624 . 260
chrIX 171626 171627 . 320
chrIX 171628 171629 . 380
chrIX 171634 171635 . 420
chrIX 171640 171641 . 160
chrIX 172130 172131 . 380
chrIX 172515 172516 . 120
chrIX 172994 172995 . 600
chrIX 173346 173347 . 120
chrIX 173642 173643 . 120
chrIX 173695 173696 . 820
chrIX 173698 173699 . 720
chrIX 173719 173720 . 1960
chrIX 173748 173749 . 480
chrIX 173976 173977 . 320
chrIX 174923 174924 . 120
chrIX 174934 174935 . 160
chrIX 175120 175121 . 560
chrIX 175127 175128 . 160
chrIX 175133 175134 . 960
chrIX 175141 175142 . 140
chrIX 175188 175189 . 120
chrIX 175228 175229 . 120
chrIX 175424 175425 . 1140
chrIX 175622 175623 . 120
chrIX 175773 175774 . 180
chrIX 176162 176163 . 1620
chrIX 176912 176913 . 3400
chrIX 176981 176982 . 260
chrIX 177147 177148 . 140
chrIX 177458 177459 . 120
chrIX 177468 177469 . 120
chrIX 177480 177481 . 120
chrIX 177511 177512 . 620
chrIX 177536 177537 . 120
chrIX 177574 177575 . 540
chrIX 177597 177598 . 280
chrIX 177605 177606 . 360
chrIX 177645 177646 . 640
chrIX 177736 177737 . 920
chrIX 177910 177911 . 2100
chrIX 177958 177959 . 860
chrIX 178075 178076 . 4100
chrIX 178096 178097 . 140
chrIX 178118 178119 . 2960
chrIX 178266 178267 . 1360
chrIX 178267 178268 . 160
chrIX 178384 178385 . 400
chrIX 178788 178789 . 220
chrIX 180158 180159 . 1680
chrIX 180307 180308 . 660
chrIX 180313 180314 . 140
chrIX 180314 180315 . 360
chrIX 180314 180315 . 820
chrIX 180317 180318 . 120
chrIX 180326 180327 . 200
chrIX 180342 180343 . 620
chrIX 180346 180347 . 160
chrIX 180354 180355 . 760
chrIX 180380 180381 . 160
chrIX 180837 180838 . 480
chrIX 182068 182069 . 6160
chrIX 182384 182385 . 1640
chrIX 182720 182721 . 400
chrIX 182870 182871 . 120
chrIX 183047 183048 . 120
chrIX 183214 183215 . 740
chrIX 183236 183237 . 380
chrIX 183252 183253 . 620
chrIX 183285 183286 . 440
chrIX 183293 183294 . 120
chrIX 183317 183318 . 320
chrIX 183320 183321 . 120
chrIX 183691 183692 . 260
chrIX 183699 183700 . 340
chrIX 183707 183708 . 120
chrIX 183711 183712 . 180
chrIX 183917 183918 . 120
chrIX 183925 183926 . 180
chrIX 183948 183949 . 900
chrIX 184076 184077 . 200
chrIX 184097 184098 . 7420
chrIX 184155 184156 . 500
chrIX 184925 184926 . 180
chrIX 185650 185651 . 1780
chrIX 185748 185749 . 240
chrIX 185831 185832 . 400
chrIX 186253 186254 . 480
chrIX 186741 186742 . 120
chrIX 187115 187116 . 140
chrIX 187243 187244 . 300
chrIX 187268 187269 . 920
chrIX 187377 187378 . 180
chrIX 187519 187520 . 760
chrIX 187669 187670 . 680
chrIX 187742 187743 . 200
chrIX 187770 187771 . 420
chrIX 187786 187787 . 140
chrIX 187789 187790 . 220
chrIX 187798 187799 . 160
chrIX 187919 187920 . 280
chrIX 187919 187920 . 200
chrIX 188064 188065 . 300
chrIX 188224 188225 . 120
chrIX 188239 188240 . 180
chrIX 188531 188532 . 1500
chrIX 188559 188560 . 280
chrIX 188862 188863 . 580
chrIX 188883 188884 . 420
chrIX 188898 188899 . 3780
chrIX 188906 188907 . 820
chrIX 188944 188945 . 260
chrIX 188957 188958 . 160
chrIX 188972 188973 . 400
chrIX 189359 189360 . 360
chrIX 189831 189832 . 1300
chrIX 190317 190318 . 320
chrIX 190427 190428 . 1700
chrIX 190856 190857 . 440
chrIX 191016 191017 . 140
chrIX 193351 193352 . 260
chrIX 193363 193364 . 620
chrIX 193367 193368 . 360
chrIX 193375 193376 . 1120
chrIX 193547 193548 . 200
chrIX 193550 193551 . 420
chrIX 194091 194092 . 360
chrIX 194239 194240 . 120
chrIX 194475 194476 . 340
chrIX 194518 194519 . 120
chrIX 195266 195267 . 560
chrIX 195510 195511 . 120
chrIX 195529 195530 . 1180
chrIX 195705 195706 . 320
chrIX 195763 195764 . 180
chrIX 195851 195852 . 1500
chrIX 196171 196172 . 380
chrIX 196210 196211 . 1480
chrIX 196580 196581 . 760
chrIX 197204 197205 . 160
chrIX 197609 197610 . 2300
chrIX 197692 197693 . 300
chrIX 197696 197697 . 740
chrIX 197700 197701 . 480
chrIX 197703 197704 . 600
chrIX 197707 197708 . 660
chrIX 197718 197719 . 180
chrIX 197719 197720 . 120
chrIX 197720 197721 . 1460
chrIX 197733 197734 . 1020
chrIX 197737 197738 . 1420
chrIX 197740 197741 . 120
chrIX 197741 197742 . 2100
chrIX 197745 197746 . 5440
chrIX 197799 197800 . 180
chrIX 197994 197995 . 1020
chrIX 198336 198337 . 3560
chrIX 198342 198343 . 120
chrIX 198952 198953 . 220
chrIX 199110 199111 . 540
chrIX 199123 199124 . 160
chrIX 199237 199238 . 140
chrIX 199476 199477 . 1060
chrIX 199501 199502 . 1280
chrIX 199512 199513 . 120
chrIX 199516 199517 . 320
chrIX 199594 199595 . 280
chrIX 199610 199611 . 260
chrIX 199991 199992 . 120
chrIX 200021 200022 . 200
chrIX 200073 200074 . 2100
chrIX 200156 200157 . 380
chrIX 200200 200201 . 300
chrIX 200217 200218 . 1560
chrIX 200750 200751 . 1420
chrIX 200777 200778 . 260
chrIX 201936 201937 . 1540
chrIX 202107 202108 . 240
chrIX 202124 202125 . 120
chrIX 202239 202240 . 380
chrIX 203137 203138 . 140
chrIX 203299 203300 . 520
chrIX 203362 203363 . 240
chrIX 203384 203385 . 200
chrIX 203597 203598 . 120
chrIX 203606 203607 . 140
chrIX 204736 204737 . 1060
chrIX 204814 204815 . 140
chrIX 204815 204816 . 140
chrIX 204821 204822 . 120
chrIX 204828 204829 . 140
chrIX 204910 204911 . 740
chrIX 204987 204988 . 260
chrIX 205010 205011 . 120
chrIX 205089 205090 . 240
chrIX 205090 205091 . 500
chrIX 205091 205092 . 140
chrIX 206551 206552 . 320
chrIX 206595 206596 . 1360
chrIX 207095 207096 . 260
chrIX 207103 207104 . 200
chrIX 207439 207440 . 980
chrIX 207500 207501 . 120
chrIX 207504 207505 . 120
chrIX 207870 207871 . 140
chrIX 208667 208668 . 200
chrIX 209056 209057 . 2480
chrIX 209123 209124 . 260
chrIX 209153 209154 . 180
chrIX 210050 210051 . 220
chrIX 210078 210079 . 820
chrIX 210084 210085 . 120
chrIX 210580 210581 . 140
chrIX 210769 210770 . 240
chrIX 210773 210774 . 460
chrIX 210808 210809 . 200
chrIX 211109 211110 . 260
chrIX 211439 211440 . 340
chrIX 211676 211677 . 720
chrIX 211889 211890 . 120
chrIX 212059 212060 . 120
chrIX 212070 212071 . 8760
chrIX 212071 212072 . 120
chrIX 212078 212079 . 1840
chrIX 212085 212086 . 560
chrIX 212132 212133 . 120
chrIX 212150 212151 . 1320
chrIX 212293 212294 . 160
chrIX 212300 212301 . 140
chrIX 212313 212314 . 180
chrIX 212315 212316 . 120
chrIX 212374 212375 . 580
chrIX 212392 212393 . 180
chrIX 212418 212419 . 140
chrIX 212425 212426 . 360
chrIX 212432 212433 . 120
chrIX 214773 214774 . 120
chrIX 214801 214802 . 140
chrIX 214840 214841 . 400
chrIX 214861 214862 . 520
chrIX 214879 214880 . 140
chrIX 214941 214942 . 280
chrIX 215020 215021 . 160
chrIX 215403 215404 . 1320
chrIX 215411 215412 . 160
chrIX 215637 215638 . 480
chrIX 215675 215676 . 160
chrIX 215990 215991 . 1220
chrIX 216015 216016 . 220
chrIX 216046 216047 . 1120
chrIX 216051 216052 . 1620
chrIX 216054 216055 . 420
chrIX 216059 216060 . 280
chrIX 216066 216067 . 120
chrIX 216072 216073 . 740
chrIX 216093 216094 . 1800
chrIX 216112 216113 . 640
chrIX 216176 216177 . 1000
chrIX 216185 216186 . 400
chrIX 216203 216204 . 1260
chrIX 216468 216469 . 340
chrIX 216550 216551 . 840
chrIX 216561 216562 . 2200
chrIX 216567 216568 . 120
chrIX 216589 216590 . 2300
chrIX 216601 216602 . 200
chrIX 216609 216610 . 160
chrIX 216769 216770 . 420
chrIX 216778 216779 . 980
chrIX 216832 216833 . 420
chrIX 216834 216835 . 200
chrIX 217003 217004 . 240
chrIX 217116 217117 . 400
chrIX 217649 217650 . 120
chrIX 217664 217665 . 1480
chrIX 217885 217886 . 560
chrIX 217938 217939 . 220
chrIX 218093 218094 . 140
chrIX 220784 220785 . 700
chrIX 220799 220800 . 120
chrIX 220804 220805 . 460
chrIX 220807 220808 . 120
chrIX 220812 220813 . 1340
chrIX 220816 220817 . 820
chrIX 220840 220841 . 200
chrIX 220843 220844 . 3560
chrIX 220848 220849 . 420
chrIX 220856 220857 . 220
chrIX 220891 220892 . 280
chrIX 220897 220898 . 140
chrIX 220910 220911 . 120
chrIX 220912 220913 . 240
chrIX 221088 221089 . 380
chrIX 221486 221487 . 2620
chrIX 221565 221566 . 2300
chrIX 221607 221608 . 220
chrIX 222631 222632 . 180
chrIX 222640 222641 . 440
chrIX 222654 222655 . 200
chrIX 222662 222663 . 220
chrIX 222687 222688 . 320
chrIX 222693 222694 . 120
chrIX 222699 222700 . 460
chrIX 222740 222741 . 140
chrIX 222742 222743 . 460
chrIX 222746 222747 . 540
chrIX 222753 222754 . 200
chrIX 222758 222759 . 200
chrIX 222807 222808 . 120
chrIX 222812 222813 . 320
chrIX 222830 222831 . 1440
chrIX 222842 222843 . 740
chrIX 222874 222875 . 220
chrIX 222884 222885 . 400
chrIX 222894 222895 . 120
chrIX 222913 222914 . 220
chrIX 223128 223129 . 460
chrIX 223197 223198 . 1140
chrIX 223228 223229 . 140
chrIX 223673 223674 . 780
chrIX 223708 223709 . 440
chrIX 224135 224136 . 780
chrIX 224297 224298 . 160
chrIX 225506 225507 . 420
chrIX 225781 225782 . 120
chrIX 226215 226216 . 600
chrIX 226228 226229 . 200
chrIX 226360 226361 . 1020
chrIX 226364 226365 . 280
chrIX 226387 226388 . 360
chrIX 226471 226472 . 960
chrIX 226627 226628 . 140
chrIX 227186 227187 . 180
chrIX 227239 227240 . 120
chrIX 227408 227409 . 340
chrIX 228077 228078 . 180
chrIX 228136 228137 . 1160
chrIX 229746 229747 . 280
chrIX 230151 230152 . 280
chrIX 230160 230161 . 780
chrIX 230418 230419 . 340
chrIX 230979 230980 . 620
chrIX 231005 231006 . 260
chrIX 231179 231180 . 120
chrIX 231199 231200 . 540
chrIX 231223 231224 . 400
chrIX 231346 231347 . 160
chrIX 231385 231386 . 340
chrIX 231396 231397 . 1460
chrIX 232182 232183 . 120
chrIX 232327 232328 . 140
chrIX 232453 232454 . 140
chrIX 232552 232553 . 340
chrIX 232591 232592 . 460
chrIX 232754 232755 . 940
chrIX 232760 232761 . 120
chrIX 232812 232813 . 200
chrIX 232820 232821 . 240
chrIX 232881 232882 . 960
chrIX 232893 232894 . 660
chrIX 232896 232897 . 340
chrIX 232905 232906 . 580
chrIX 232911 232912 . 160
chrIX 233048 233049 . 440
chrIX 233236 233237 . 120
chrIX 235551 235552 . 340
chrIX 235573 235574 . 120
chrIX 235585 235586 . 120
chrIX 235591 235592 . 120
chrIX 235622 235623 . 240
chrIX 235645 235646 . 500
chrIX 235646 235647 . 200
chrIX 235648 235649 . 520
chrIX 235674 235675 . 140
chrIX 236002 236003 . 140
chrIX 236703 236704 . 300
chrIX 236755 236756 . 500
chrIX 237556 237557 . 320
chrIX 237694 237695 . 120
chrIX 237869 237870 . 120
chrIX 237870 237871 . 980
chrIX 238138 238139 . 1060
chrIX 238627 238628 . 140
chrIX 239156 239157 . 160
chrIX 239909 239910 . 760
chrIX 239919 239920 . 140
chrIX 240286 240287 . 1220
chrIX 240377 240378 . 120
chrIX 240627 240628 . 300
chrIX 240739 240740 . 120
chrIX 240815 240816 . 220
chrIX 240908 240909 . 140
chrIX 241020 241021 . 400
chrIX 241094 241095 . 200
chrIX 241104 241105 . 400
chrIX 241149 241150 . 820
chrIX 241186 241187 . 1540
chrIX 241245 241246 . 120
chrIX 241550 241551 . 320
chrIX 241855 241856 . 200
chrIX 241865 241866 . 160
chrIX 241873 241874 . 480
chrIX 241878 241879 . 260
chrIX 241896 241897 . 7940
chrIX 241905 241906 . 540
chrIX 241913 241914 . 600
chrIX 241916 241917 . 1100
chrIX 241938 241939 . 120
chrIX 241938 241939 . 280
chrIX 241969 241970 . 360
chrIX 241976 241977 . 1760
chrIX 241985 241986 . 1940
chrIX 242319 242320 . 2000
chrIX 242677 242678 . 1300
chrIX 243849 243850 . 4800
chrIX 243855 243856 . 2620
chrIX 243898 243899 . 1420
chrIX 244523 244524 . 120
chrIX 244528 244529 . 180
chrIX 244560 244561 . 120
chrIX 244570 244571 . 120
chrIX 244635 244636 . 280
chrIX 244652 244653 . 220
chrIX 244667 244668 . 120
chrIX 244803 244804 . 120
chrIX 244808 244809 . 160
chrIX 245614 245615 . 780
chrIX 245615 245616 . 420
chrIX 245624 245625 . 320
chrIX 245639 245640 . 200
chrIX 245688 245689 . 1920
chrIX 245690 245691 . 120
chrIX 245698 245699 . 560
chrIX 245717 245718 . 120
chrIX 245731 245732 . 140
chrIX 245809 245810 . 1440
chrIX 245867 245868 . 880
chrIX 245900 245901 . 580
chrIX 245932 245933 . 220
chrIX 246531 246532 . 160
chrIX 246567 246568 . 700
chrIX 246608 246609 . 140
chrIX 246616 246617 . 120
chrIX 246924 246925 . 3840
chrIX 247078 247079 . 400
chrIX 247094 247095 . 160
chrIX 247121 247122 . 1260
chrIX 247130 247131 . 500
chrIX 247187 247188 . 160
chrIX 247192 247193 . 120
chrIX 247431 247432 . 120
chrIX 247439 247440 . 140
chrIX 247472 247473 . 420
chrIX 247479 247480 . 2000
chrIX 247487 247488 . 1940
chrIX 247503 247504 . 920
chrIX 247555 247556 . 660
chrIX 247557 247558 . 160
chrIX 247674 247675 . 680
chrIX 247682 247683 . 120
chrIX 247764 247765 . 1680
chrIX 247770 247771 . 120
chrIX 247788 247789 . 420
chrIX 247790 247791 . 300
chrIX 247790 247791 . 300
chrIX 248015 248016 . 1780
chrIX 248088 248089 . 4900
chrIX 248443 248444 . 220
chrIX 248469 248470 . 580
chrIX 248562 248563 . 260
chrIX 248581 248582 . 640
chrIX 248664 248665 . 180
chrIX 248723 248724 . 300
chrIX 248773 248774 . 220
chrIX 248781 248782 . 2060
chrIX 248783 248784 . 320
chrIX 248841 248842 . 1180
chrIX 248889 248890 . 580
chrIX 248960 248961 . 380
chrIX 248963 248964 . 400
chrIX 248978 248979 . 860
chrIX 248983 248984 . 260
chrIX 249001 249002 . 980
chrIX 249008 249009 . 380
chrIX 249030 249031 . 560
chrIX 249092 249093 . 180
chrIX 249181 249182 . 160
chrIX 249182 249183 . 300
chrIX 249184 249185 . 620
chrIX 249196 249197 . 260
chrIX 249218 249219 . 620
chrIX 249272 249273 . 160
chrIX 249290 249291 . 440
chrIX 249323 249324 . 180
chrIX 249329 249330 . 120
chrIX 249347 249348 . 400
chrIX 249386 249387 . 940
chrIX 249398 249399 . 220
chrIX 249406 249407 . 400
chrIX 249445 249446 . 1940
chrIX 249483 249484 . 240
chrIX 249498 249499 . 760
chrIX 249562 249563 . 280
chrIX 249612 249613 . 180
chrIX 249778 249779 . 160
chrIX 249844 249845 . 200
chrIX 249877 249878 . 120
chrIX 249892 249893 . 160
chrIX 249896 249897 . 120
chrIX 249900 249901 . 900
chrIX 249990 249991 . 300
chrIX 250056 250057 . 220
chrIX 250063 250064 . 2280
chrIX 250284 250285 . 900
chrIX 250668 250669 . 21520
chrIX 251044 251045 . 480
chrIX 251206 251207 . 160
chrIX 251398 251399 . 120
chrIX 251458 251459 . 120
chrIX 251898 251899 . 280
chrIX 252491 252492 . 1100
chrIX 253001 253002 . 740
chrIX 253021 253022 . 160
chrIX 253038 253039 . 580
chrIX 253115 253116 . 180
chrIX 253125 253126 . 660
chrIX 253195 253196 . 2100
chrIX 253207 253208 . 1280
chrIX 253369 253370 . 260
chrIX 253502 253503 . 1680
chrIX 253797 253798 . 380
chrIX 254111 254112 . 140
chrIX 254117 254118 . 200
chrIX 254120 254121 . 260
chrIX 254124 254125 . 120
chrIX 254170 254171 . 160
chrIX 254203 254204 . 200
chrIX 254215 254216 . 120
chrIX 254223 254224 . 120
chrIX 254243 254244 . 120
chrIX 254251 254252 . 140
chrIX 254268 254269 . 140
chrIX 254285 254286 . 300
chrIX 254413 254414 . 780
chrIX 254517 254518 . 160
chrIX 254579 254580 . 180
chrIX 254610 254611 . 700
chrIX 254616 254617 . 180
chrIX 254628 254629 . 320
chrIX 254637 254638 . 400
chrIX 254667 254668 . 340
chrIX 254668 254669 . 260
chrIX 254676 254677 . 1160
chrIX 254681 254682 . 340
chrIX 254690 254691 . 360
chrIX 254693 254694 . 240
chrIX 254704 254705 . 180
chrIX 254824 254825 . 120
chrIX 254863 254864 . 2120
chrIX 254868 254869 . 480
chrIX 254923 254924 . 360
chrIX 254951 254952 . 220
chrIX 255126 255127 . 120
chrIX 255294 255295 . 420
chrIX 255584 255585 . 200
chrIX 255875 255876 . 1480
chrIX 255980 255981 . 160
chrIX 257149 257150 . 360
chrIX 257290 257291 . 120
chrIX 257423 257424 . 280
chrIX 257595 257596 . 1240
chrIX 257613 257614 . 560
chrIX 257631 257632 . 620
chrIX 257762 257763 . 440
chrIX 257776 257777 . 220
chrIX 257780 257781 . 200
chrIX 257786 257787 . 360
chrIX 257799 257800 . 120
chrIX 257800 257801 . 720
chrIX 257800 257801 . 200
chrIX 257817 257818 . 120
chrIX 257840 257841 . 120
chrIX 257850 257851 . 240
chrIX 258159 258160 . 200
chrIX 258188 258189 . 180
chrIX 258189 258190 . 380
chrIX 258214 258215 . 540
chrIX 258343 258344 . 1440
chrIX 258352 258353 . 140
chrIX 258366 258367 . 220
chrIX 258380 258381 . 140
chrIX 258389 258390 . 120
chrIX 258410 258411 . 740
chrIX 258438 258439 . 2720
chrIX 258443 258444 . 600
chrIX 258468 258469 . 1200
chrIX 258480 258481 . 300
chrIX 258506 258507 . 220
chrIX 258662 258663 . 280
chrIX 258670 258671 . 1880
chrIX 258696 258697 . 160
chrIX 258708 258709 . 140
chrIX 258710 258711 . 840
chrIX 258733 258734 . 120
chrIX 258754 258755 . 1320
chrIX 258933 258934 . 140
chrIX 258952 258953 . 140
chrIX 259240 259241 . 300
chrIX 259460 259461 . 520
chrIX 259637 259638 . 360
chrIX 259668 259669 . 940
chrIX 259677 259678 . 180
chrIX 259684 259685 . 680
chrIX 259694 259695 . 360
chrIX 259765 259766 . 440
chrIX 259869 259870 . 120
chrIX 259940 259941 . 120
chrIX 260061 260062 . 760
chrIX 260086 260087 . 120
chrIX 260125 260126 . 140
chrIX 260820 260821 . 160
chrIX 260951 260952 . 220
chrIX 260994 260995 . 260
chrIX 261011 261012 . 260
chrIX 261093 261094 . 240
chrIX 261096 261097 . 140
chrIX 261098 261099 . 340
chrIX 261103 261104 . 120
chrIX 261462 261463 . 940
chrIX 261619 261620 . 180
chrIX 263057 263058 . 180
chrIX 265025 265026 . 300
chrIX 265155 265156 . 140
chrIX 265202 265203 . 180
chrIX 265530 265531 . 780
chrIX 265793 265794 . 140
chrIX 266003 266004 . 160
chrIX 266070 266071 . 880
chrIX 266383 266384 . 160
chrIX 266387 266388 . 120
chrIX 266455 266456 . 120
chrIX 266609 266610 . 120
chrIX 266615 266616 . 4200
chrIX 266803 266804 . 120
chrIX 266948 266949 . 200
chrIX 266991 266992 . 1140
chrIX 267142 267143 . 140
chrIX 267264 267265 . 640
chrIX 267566 267567 . 120
chrIX 267768 267769 . 180
chrIX 267778 267779 . 120
chrIX 267934 267935 . 2760
chrIX 267953 267954 . 1660
chrIX 267961 267962 . 4240
chrIX 267970 267971 . 800
chrIX 267975 267976 . 140
chrIX 267997 267998 . 180
chrIX 268007 268008 . 1820
chrIX 268060 268061 . 1080
chrIX 268063 268064 . 640
chrIX 268075 268076 . 580
chrIX 268085 268086 . 440
chrIX 268101 268102 . 300
chrIX 268117 268118 . 1840
chrIX 268119 268120 . 380
chrIX 268210 268211 . 180
chrIX 268254 268255 . 360
chrIX 268269 268270 . 3320
chrIX 268327 268328 . 180
chrIX 268349 268350 . 180
chrIX 268383 268384 . 700
chrIX 268406 268407 . 280
chrIX 268419 268420 . 1380
chrIX 268423 268424 . 160
chrIX 268429 268430 . 120
chrIX 268439 268440 . 2140
chrIX 268445 268446 . 1340
chrIX 268448 268449 . 180
chrIX 268450 268451 . 2320
chrIX 268526 268527 . 1140
chrIX 268537 268538 . 280
chrIX 268545 268546 . 200
chrIX 268585 268586 . 220
chrIX 268617 268618 . 120
chrIX 268746 268747 . 460
chrIX 269102 269103 . 1960
chrIX 270700 270701 . 400
chrIX 270790 270791 . 200
chrIX 270792 270793 . 140
chrIX 270832 270833 . 840
chrIX 270844 270845 . 120
chrIX 270851 270852 . 220
chrIX 270863 270864 . 640
chrIX 270881 270882 . 160
chrIX 270947 270948 . 400
chrIX 270971 270972 . 180
chrIX 271127 271128 . 640
chrIX 271135 271136 . 260
chrIX 271190 271191 . 160
chrIX 271542 271543 . 340
chrIX 271603 271604 . 700
chrIX 271645 271646 . 820
chrIX 271658 271659 . 120
chrIX 271899 271900 . 880
chrIX 271983 271984 . 160
chrIX 272673 272674 . 440
chrIX 272927 272928 . 160
chrIX 273132 273133 . 140
chrIX 273155 273156 . 140
chrIX 273391 273392 . 140
chrIX 273584 273585 . 160
chrIX 273747 273748 . 260
chrIX 273755 273756 . 780
chrIX 273865 273866 . 1660
chrIX 273998 273999 . 140
chrIX 274002 274003 . 120
chrIX 274972 274973 . 2000
chrIX 275021 275022 . 780
chrIX 275041 275042 . 320
chrIX 275046 275047 . 140
chrIX 275224 275225 . 120
chrIX 275696 275697 . 300
chrIX 275724 275725 . 140
chrIX 275934 275935 . 160
chrIX 276006 276007 . 540
chrIX 276022 276023 . 1820
chrIX 276192 276193 . 120
chrIX 276216 276217 . 1100
chrIX 276236 276237 . 120
chrIX 276322 276323 . 120
chrIX 276347 276348 . 3200
chrIX 276372 276373 . 180
chrIX 276384 276385 . 120
chrIX 276385 276386 . 300
chrIX 276406 276407 . 140
chrIX 276442 276443 . 420
chrIX 276465 276466 . 520
chrIX 276648 276649 . 160
chrIX 276659 276660 . 220
chrIX 277053 277054 . 2180
chrIX 277104 277105 . 520
chrIX 277306 277307 . 4460
chrIX 277512 277513 . 120
chrIX 277547 277548 . 120
chrIX 277589 277590 . 240
chrIX 277595 277596 . 340
chrIX 277991 277992 . 180
chrIX 278208 278209 . 260
chrIX 278307 278308 . 160
chrIX 278345 278346 . 920
chrIX 278544 278545 . 3800
chrIX 278911 278912 . 4800
chrIX 278996 278997 . 440
chrIX 279204 279205 . 900
chrIX 279387 279388 . 520
chrIX 279407 279408 . 360
chrIX 279411 279412 . 1140
chrIX 279783 279784 . 120
chrIX 279808 279809 . 120
chrIX 279989 279990 . 120
chrIX 280075 280076 . 120
chrIX 280076 280077 . 440
chrIX 280076 280077 . 120
chrIX 280211 280212 . 160
chrIX 281032 281033 . 320
chrIX 281502 281503 . 260
chrIX 282065 282066 . 600
chrIX 282770 282771 . 900
chrIX 282938 282939 . 860
chrIX 283026 283027 . 560
chrIX 283036 283037 . 540
chrIX 283174 283175 . 920
chrIX 283209 283210 . 400
chrIX 283235 283236 . 160
chrIX 283715 283716 . 320
chrIX 284032 284033 . 320
chrIX 284165 284166 . 480
chrIX 284283 284284 . 140
chrIX 284410 284411 . 1660
chrIX 284465 284466 . 3780
chrIX 284592 284593 . 140
chrIX 284600 284601 . 720
chrIX 284976 284977 . 300
chrIX 285300 285301 . 180
chrIX 285303 285304 . 320
chrIX 285323 285324 . 140
chrIX 285393 285394 . 160
chrIX 285394 285395 . 160
chrIX 285432 285433 . 120
chrIX 286239 286240 . 180
chrIX 286753 286754 . 200
chrIX 287015 287016 . 820
chrIX 287169 287170 . 160
chrIX 287272 287273 . 140
chrIX 287560 287561 . 580
chrIX 287589 287590 . 460
chrIX 287642 287643 . 1600
chrIX 287910 287911 . 360
chrIX 287974 287975 . 1720
chrIX 288245 288246 . 1660
chrIX 288423 288424 . 360
chrIX 288738 288739 . 920
chrIX 288899 288900 . 160
chrIX 288945 288946 . 180
chrIX 289055 289056 . 120
chrIX 289076 289077 . 300
chrIX 289099 289100 . 340
chrIX 289105 289106 . 120
chrIX 289167 289168 . 120
chrIX 289169 289170 . 120
chrIX 289169 289170 . 120
chrIX 289176 289177 . 260
chrIX 289177 289178 . 220
chrIX 289179 289180 . 120
chrIX 289180 289181 . 160
chrIX 289195 289196 . 400
chrIX 289231 289232 . 140
chrIX 289543 289544 . 140
chrIX 289863 289864 . 180
chrIX 290027 290028 . 340
chrIX 290132 290133 . 1040
chrIX 290139 290140 . 240
chrIX 290159 290160 . 140
chrIX 290182 290183 . 1120
chrIX 290210 290211 . 160
chrIX 290285 290286 . 760
chrIX 290665 290666 . 360
chrIX 291638 291639 . 180
chrIX 291644 291645 . 120
chrIX 291650 291651 . 1640
chrIX 291819 291820 . 140
chrIX 291835 291836 . 1120
chrIX 291838 291839 . 220
chrIX 291863 291864 . 140
chrIX 291874 291875 . 1340
chrIX 291880 291881 . 680
chrIX 291889 291890 . 320
chrIX 291889 291890 . 140
chrIX 291929 291930 . 740
chrIX 291941 291942 . 160
chrIX 291970 291971 . 460
chrIX 292101 292102 . 160
chrIX 292160 292161 . 5240
chrIX 292375 292376 . 140
chrIX 292391 292392 . 680
chrIX 292405 292406 . 240
chrIX 292415 292416 . 580
chrIX 292460 292461 . 640
chrIX 292468 292469 . 180
chrIX 292597 292598 . 180
chrIX 292747 292748 . 120
chrIX 292906 292907 . 120
chrIX 295319 295320 . 180
chrIX 295582 295583 . 980
chrIX 295597 295598 . 160
chrIX 295847 295848 . 220
chrIX 295888 295889 . 140
chrIX 296321 296322 . 360
chrIX 296418 296419 . 1100
chrIX 296431 296432 . 120
chrIX 296431 296432 . 220
chrIX 296479 296480 . 120
chrIX 296796 296797 . 4480
chrIX 297116 297117 . 360
chrIX 297647 297648 . 660
chrIX 298636 298637 . 140
chrIX 298667 298668 . 3200
chrIX 299579 299580 . 380
chrIX 299628 299629 . 140
chrIX 299776 299777 . 460
chrIX 299782 299783 . 340
chrIX 299790 299791 . 740
chrIX 299924 299925 . 120
chrIX 299976 299977 . 600
chrIX 300105 300106 . 620
chrIX 300131 300132 . 140
chrIX 300147 300148 . 240
chrIX 300150 300151 . 360
chrIX 300157 300158 . 160
chrIX 300219 300220 . 320
chrIX 300274 300275 . 520
chrIX 300356 300357 . 2840
chrIX 300374 300375 . 120
chrIX 300420 300421 . 860
chrIX 300710 300711 . 1040
chrIX 301203 301204 . 280
chrIX 301389 301390 . 1260
chrIX 301428 301429 . 180
chrIX 301438 301439 . 580
chrIX 301454 301455 . 140
chrIX 301460 301461 . 220
chrIX 301478 301479 . 240
chrIX 301500 301501 . 180
chrIX 301527 301528 . 200
chrIX 301533 301534 . 120
chrIX 301533 301534 . 140
chrIX 301537 301538 . 160
chrIX 301547 301548 . 120
chrIX 301548 301549 . 120
chrIX 301683 301684 . 120
chrIX 301718 301719 . 120
chrIX 301730 301731 . 600
chrIX 301846 301847 . 1300
chrIX 302494 302495 . 160
chrIX 302505 302506 . 260
chrIX 302534 302535 . 280
chrIX 302543 302544 . 180
chrIX 302597 302598 . 120
chrIX 302781 302782 . 120
chrIX 302830 302831 . 1540
chrIX 302880 302881 . 1060
chrIX 302888 302889 . 4220
chrIX 302993 302994 . 240
chrIX 303152 303153 . 4860
chrIX 303160 303161 . 120
chrIX 303489 303490 . 160
chrIX 303506 303507 . 700
chrIX 303506 303507 . 300
chrIX 303548 303549 . 240
chrIX 303675 303676 . 340
chrIX 304059 304060 . 220
chrIX 304151 304152 . 140
chrIX 304182 304183 . 140
chrIX 304192 304193 . 260
chrIX 304197 304198 . 1260
chrIX 304226 304227 . 120
chrIX 304229 304230 . 760
chrIX 304244 304245 . 340
chrIX 304259 304260 . 780
chrIX 304263 304264 . 260
chrIX 304270 304271 . 120
chrIX 304279 304280 . 1860
chrIX 304282 304283 . 120
chrIX 304291 304292 . 140
chrIX 304294 304295 . 820
chrIX 304305 304306 . 1440
chrIX 304519 304520 . 120
chrIX 304587 304588 . 2240
chrIX 304683 304684 . 120
chrIX 305791 305792 . 120
chrIX 307990 307991 . 160
chrIX 308042 308043 . 780
chrIX 308047 308048 . 140
chrIX 308050 308051 . 160
chrIX 308091 308092 . 120
chrIX 308092 308093 . 640
chrIX 308092 308093 . 780
chrIX 308095 308096 . 220
chrIX 308111 308112 . 520
chrIX 308131 308132 . 360
chrIX 308269 308270 . 160
chrIX 308395 308396 . 120
chrIX 308615 308616 . 460
chrIX 308792 308793 . 180
chrIX 308812 308813 . 160
chrIX 309136 309137 . 1360
chrIX 309242 309243 . 1040
chrIX 309260 309261 . 140
chrIX 309277 309278 . 920
chrIX 309297 309298 . 320
chrIX 309319 309320 . 620
chrIX 309322 309323 . 760
chrIX 309334 309335 . 760
chrIX 309338 309339 . 3420
chrIX 309343 309344 . 120
chrIX 309344 309345 . 280
chrIX 309528 309529 . 160
chrIX 309558 309559 . 780
chrIX 309640 309641 . 160
chrIX 309832 309833 . 400
chrIX 309838 309839 . 5420
chrIX 310167 310168 . 560
chrIX 310448 310449 . 4160
chrIX 310500 310501 . 320
chrIX 310514 310515 . 180
chrIX 310520 310521 . 280
chrIX 310526 310527 . 520
chrIX 310541 310542 . 5380
chrIX 310569 310570 . 120
chrIX 310679 310680 . 500
chrIX 310705 310706 . 220
chrIX 310819 310820 . 560
chrIX 310896 310897 . 360
chrIX 310907 310908 . 440
chrIX 310908 310909 . 120
chrIX 310913 310914 . 120
chrIX 310922 310923 . 120
chrIX 310971 310972 . 940
chrIX 310976 310977 . 1860
chrIX 310978 310979 . 1540
chrIX 310980 310981 . 1040
chrIX 310986 310987 . 380
chrIX 310992 310993 . 340
chrIX 310996 310997 . 700
chrIX 311009 311010 . 2320
chrIX 311016 311017 . 1280
chrIX 311044 311045 . 880
chrIX 312320 312321 . 260
chrIX 312483 312484 . 140
chrIX 312641 312642 . 160
chrIX 312653 312654 . 180
chrIX 312686 312687 . 540
chrIX 312709 312710 . 140
chrIX 312736 312737 . 140
chrIX 312805 312806 . 160
chrIX 314922 314923 . 720
chrIX 314946 314947 . 120
chrIX 314946 314947 . 1080
chrIX 314949 314950 . 380
chrIX 314955 314956 . 1280
chrIX 314955 314956 . 1380
chrIX 314963 314964 . 920
chrIX 315020 315021 . 1380
chrIX 315032 315033 . 160
chrIX 315043 315044 . 1660
chrIX 315713 315714 . 120
chrIX 316272 316273 . 320
chrIX 316310 316311 . 120
chrIX 316329 316330 . 200
chrIX 316454 316455 . 220
chrIX 318061 318062 . 2000
chrIX 318067 318068 . 120
chrIX 318113 318114 . 380
chrIX 318121 318122 . 880
chrIX 318406 318407 . 200
chrIX 318496 318497 . 360
chrIX 318510 318511 . 260
chrIX 318520 318521 . 500
chrIX 318526 318527 . 120
chrIX 318577 318578 . 4680
chrIX 319049 319050 . 480
chrIX 319268 319269 . 1840
chrIX 319294 319295 . 140
chrIX 319527 319528 . 180
chrIX 319551 319552 . 220
chrIX 319645 319646 . 120
chrIX 319786 319787 . 120
chrIX 319819 319820 . 120
chrIX 319854 319855 . 160
chrIX 320383 320384 . 380
chrIX 320532 320533 . 1160
chrIX 320570 320571 . 140
chrIX 320584 320585 . 1700
chrIX 320593 320594 . 620
chrIX 320694 320695 . 160
chrIX 320696 320697 . 120
chrIX 320749 320750 . 1680
chrIX 320750 320751 . 120
chrIX 320758 320759 . 2500
chrIX 320782 320783 . 500
chrIX 320786 320787 . 280
chrIX 320799 320800 . 120
chrIX 323325 323326 . 140
chrIX 324073 324074 . 120
chrIX 324519 324520 . 120
chrIX 325840 325841 . 120
chrIX 325854 325855 . 240
chrIX 325861 325862 . 460
chrIX 325870 325871 . 120
chrIX 325871 325872 . 2360
chrIX 325871 325872 . 580
chrIX 325881 325882 . 1060
chrIX 325937 325938 . 1020
chrIX 326045 326046 . 180
chrIX 326069 326070 . 360
chrIX 326085 326086 . 160
chrIX 326333 326334 . 260
chrIX 326373 326374 . 1060
chrIX 326525 326526 . 840
chrIX 326531 326532 . 320
chrIX 327644 327645 . 520
chrIX 327713 327714 . 520
chrIX 327868 327869 . 1380
chrIX 327892 327893 . 1220
chrIX 327901 327902 . 120
chrIX 328051 328052 . 160
chrIX 328101 328102 . 520
chrIX 328159 328160 . 160
chrIX 328263 328264 . 5400
chrIX 328690 328691 . 240
chrIX 328843 328844 . 160
chrIX 329011 329012 . 320
chrIX 329027 329028 . 120
chrIX 329046 329047 . 120
chrIX 329068 329069 . 540
chrIX 329089 329090 . 260
chrIX 329095 329096 . 2220
chrIX 329209 329210 . 2960
chrIX 329225 329226 . 660
chrIX 329246 329247 . 240
chrIX 329255 329256 . 2560
chrIX 329583 329584 . 140
chrIX 329641 329642 . 200
chrIX 330364 330365 . 300
chrIX 330472 330473 . 900
chrIX 330496 330497 . 180
chrIX 330953 330954 . 120
chrIX 330988 330989 . 120
chrIX 331430 331431 . 240
chrIX 331582 331583 . 2420
chrIX 331825 331826 . 420
chrIX 332011 332012 . 200
chrIX 332046 332047 . 480
chrIX 332450 332451 . 120
chrIX 332612 332613 . 280
chrIX 332621 332622 . 180
chrIX 332657 332658 . 520
chrIX 332661 332662 . 140
chrIX 332662 332663 . 120
chrIX 332830 332831 . 280
chrIX 332905 332906 . 260
chrIX 333035 333036 . 420
chrIX 333078 333079 . 400
chrIX 333083 333084 . 120
chrIX 333094 333095 . 140
chrIX 333104 333105 . 120
chrIX 333131 333132 . 300
chrIX 333267 333268 . 160
chrIX 333277 333278 . 160
chrIX 333283 333284 . 400
chrIX 333298 333299 . 900
chrIX 333363 333364 . 180
chrIX 333380 333381 . 500
chrIX 333384 333385 . 380
chrIX 333386 333387 . 120
chrIX 333386 333387 . 120
chrIX 333404 333405 . 340
chrIX 333411 333412 . 580
chrIX 333414 333415 . 240
chrIX 333419 333420 . 140
chrIX 333441 333442 . 320
chrIX 333556 333557 . 900
chrIX 333580 333581 . 120
chrIX 333589 333590 . 240
chrIX 333607 333608 . 120
chrIX 333704 333705 . 220
chrIX 333771 333772 . 580
chrIX 334075 334076 . 460
chrIX 334377 334378 . 180
chrIX 334509 334510 . 980
chrIX 334522 334523 . 120
chrIX 334528 334529 . 620
chrIX 334550 334551 . 160
chrIX 334587 334588 . 200
chrIX 334682 334683 . 2520
chrIX 334693 334694 . 140
chrIX 334698 334699 . 140
chrIX 334728 334729 . 160
chrIX 334754 334755 . 160
chrIX 334788 334789 . 480
chrIX 334800 334801 . 860
chrIX 334808 334809 . 300
chrIX 334813 334814 . 140
chrIX 334923 334924 . 480
chrIX 334963 334964 . 180
chrIX 334971 334972 . 300
chrIX 334972 334973 . 380
chrIX 335166 335167 . 360
chrIX 335281 335282 . 500
chrIX 335467 335468 . 120
chrIX 335471 335472 . 120
chrIX 335474 335475 . 300
chrIX 335591 335592 . 360
chrIX 335605 335606 . 320
chrIX 335633 335634 . 400
chrIX 335838 335839 . 120
chrIX 335937 335938 . 120
chrIX 336084 336085 . 140
chrIX 336115 336116 . 160
chrIX 336138 336139 . 120
chrIX 336252 336253 . 220
chrIX 336270 336271 . 280
chrIX 336284 336285 . 1240
chrIX 336290 336291 . 1100
chrIX 336293 336294 . 680
chrIX 336295 336296 . 220
chrIX 336295 336296 . 140
chrIX 336296 336297 . 120
chrIX 336296 336297 . 140
chrIX 336305 336306 . 420
chrIX 336308 336309 . 240
chrIX 336308 336309 . 120
chrIX 336311 336312 . 1220
chrIX 336317 336318 . 3080
chrIX 336319 336320 . 420
chrIX 336319 336320 . 120
chrIX 336320 336321 . 120
chrIX 336322 336323 . 1800
chrIX 336326 336327 . 200
chrIX 336328 336329 . 600
chrIX 336332 336333 . 820
chrIX 336338 336339 . 400
chrIX 336341 336342 . 220
chrIX 336497 336498 . 280
chrIX 336506 336507 . 120
chrIX 336668 336669 . 540
chrIX 336988 336989 . 260
chrIX 337012 337013 . 600
chrIX 337038 337039 . 2100
chrIX 337208 337209 . 140
chrIX 337287 337288 . 760
chrIX 337334 337335 . 180
chrIX 337446 337447 . 140
chrIX 337464 337465 . 420
chrIX 337554 337555 . 120
chrIX 337606 337607 . 180
chrIX 337660 337661 . 580
chrIX 337671 337672 . 2220
chrIX 337692 337693 . 160
chrIX 337700 337701 . 240
chrIX 337708 337709 . 1400
chrIX 337724 337725 . 3780
chrIX 337859 337860 . 1200
chrIX 337923 337924 . 220
chrIX 337940 337941 . 300
chrIX 337952 337953 . 1180
chrIX 338036 338037 . 3820
chrIX 338101 338102 . 1160
chrIX 338107 338108 . 120
chrIX 338127 338128 . 3420
chrIX 338183 338184 . 140
chrIX 338195 338196 . 420
chrIX 338202 338203 . 480
chrIX 338213 338214 . 320
chrIX 338220 338221 . 2260
chrIX 338250 338251 . 1000
chrIX 338270 338271 . 240
chrIX 338277 338278 . 220
chrIX 338278 338279 . 120
chrIX 338279 338280 . 140
chrIX 338281 338282 . 200
chrIX 338287 338288 . 240
chrIX 338290 338291 . 800
chrIX 338297 338298 . 620
chrIX 338305 338306 . 240
chrIX 338320 338321 . 320
chrIX 338405 338406 . 160
chrIX 338411 338412 . 2220
chrIX 338419 338420 . 500
chrIX 338483 338484 . 120
chrIX 338493 338494 . 160
chrIX 338499 338500 . 140
chrIX 338553 338554 . 280
chrIX 338570 338571 . 740
chrIX 338572 338573 . 140
chrIX 338572 338573 . 120
chrIX 338573 338574 . 160
chrIX 338594 338595 . 1240
chrIX 338613 338614 . 500
chrIX 338618 338619 . 220
chrIX 338621 338622 . 360
chrIX 338633 338634 . 360
chrIX 338637 338638 . 320
chrIX 338638 338639 . 200
chrIX 338639 338640 . 140
chrIX 338640 338641 . 140
chrIX 338641 338642 . 500
chrIX 338671 338672 . 180
chrIX 338702 338703 . 900
chrIX 338706 338707 . 580
chrIX 338711 338712 . 160
chrIX 338719 338720 . 1580
chrIX 338731 338732 . 780
chrIX 338734 338735 . 140
chrIX 338744 338745 . 1680
chrIX 338750 338751 . 140
chrIX 338754 338755 . 1960
chrIX 338754 338755 . 380
chrIX 338755 338756 . 160
chrIX 338794 338795 . 420
chrIX 338801 338802 . 280
chrIX 338819 338820 . 940
chrIX 338831 338832 . 260
chrIX 338853 338854 . 120
chrIX 338888 338889 . 2180
chrIX 338912 338913 . 180
chrIX 338949 338950 . 540
chrIX 338953 338954 . 320
chrIX 338960 338961 . 120
chrIX 338963 338964 . 800
chrIX 338969 338970 . 220
chrIX 338986 338987 . 1080
chrIX 338997 338998 . 160
chrIX 339005 339006 . 340
chrIX 339031 339032 . 2000
chrIX 339036 339037 . 700
chrIX 339076 339077 . 940
chrIX 339142 339143 . 120
chrIX 339183 339184 . 120
chrIX 339194 339195 . 160
chrIX 339207 339208 . 520
chrIX 339274 339275 . 480
chrIX 339312 339313 . 200
chrIX 339321 339322 . 1200
chrIX 339378 339379 . 460
chrIX 339414 339415 . 480
chrIX 339488 339489 . 460
chrIX 339720 339721 . 940
chrIX 339748 339749 . 400
chrIX 339814 339815 . 660
chrIX 339945 339946 . 840
chrIX 340019 340020 . 120
chrIX 340038 340039 . 1240
chrIX 340092 340093 . 200
chrIX 340224 340225 . 240
chrIX 340388 340389 . 380
chrIX 340428 340429 . 140
chrIX 340523 340524 . 260
chrIX 340577 340578 . 2740
chrIX 340628 340629 . 360
chrIX 340829 340830 . 400
chrIX 340861 340862 . 400
chrIX 340932 340933 . 2500
chrIX 341204 341205 . 380
chrIX 341261 341262 . 120
chrIX 341590 341591 . 180
chrIX 341749 341750 . 120
chrIX 341787 341788 . 1200
chrIX 341837 341838 . 180
chrIX 341878 341879 . 220
chrIX 341886 341887 . 140
chrIX 341891 341892 . 660
chrIX 341940 341941 . 480
chrIX 341942 341943 . 160
chrIX 341945 341946 . 220
chrIX 341964 341965 . 1660
chrIX 341971 341972 . 120
chrIX 341977 341978 . 140
chrIX 341989 341990 . 200
chrIX 342051 342052 . 580
chrIX 342057 342058 . 640
chrIX 342065 342066 . 200
chrIX 342149 342150 . 2680
chrIX 342155 342156 . 680
chrIX 342164 342165 . 320
chrIX 342328 342329 . 160
chrIX 342331 342332 . 180
chrIX 342342 342343 . 200
chrIX 342348 342349 . 180
chrIX 342369 342370 . 280
chrIX 342374 342375 . 840
chrIX 342392 342393 . 560
chrIX 342402 342403 . 420
chrIX 342409 342410 . 760
chrIX 342412 342413 . 420
chrIX 342415 342416 . 2620
chrIX 342423 342424 . 200
chrIX 342429 342430 . 120
chrIX 342430 342431 . 460
chrIX 342441 342442 . 220
chrIX 342445 342446 . 240
chrIX 342459 342460 . 200
chrIX 342926 342927 . 120
chrIX 342944 342945 . 460
chrIX 343101 343102 . 1300
chrIX 343129 343130 . 840
chrIX 343576 343577 . 120
chrIX 343619 343620 . 220
chrIX 343711 343712 . 220
chrIX 343717 343718 . 1660
chrIX 343745 343746 . 2900
chrIX 343753 343754 . 320
chrIX 343760 343761 . 160
chrIX 343766 343767 . 3480
chrIX 343767 343768 . 160
chrIX 343768 343769 . 340
chrIX 343776 343777 . 120
chrIX 343781 343782 . 220
chrIX 343782 343783 . 1260
chrIX 343789 343790 . 700
chrIX 343792 343793 . 240
chrIX 343798 343799 . 180
chrIX 343803 343804 . 1400
chrIX 343901 343902 . 140
chrIX 343915 343916 . 220
chrIX 343930 343931 . 2600
chrIX 343934 343935 . 240
chrIX 343961 343962 . 160
chrIX 343967 343968 . 400
chrIX 343973 343974 . 1100
chrIX 343985 343986 . 140
chrIX 343999 344000 . 1500
chrIX 344008 344009 . 520
chrIX 344014 344015 . 2520
chrIX 344024 344025 . 320
chrIX 344026 344027 . 160
chrIX 344069 344070 . 200
chrIX 344114 344115 . 240
chrIX 344157 344158 . 200
chrIX 344161 344162 . 800
chrIX 344206 344207 . 240
chrIX 344208 344209 . 580
chrIX 344249 344250 . 2320
chrIX 344326 344327 . 200
chrIX 344337 344338 . 800
chrIX 344343 344344 . 780
chrIX 344351 344352 . 120
chrIX 344472 344473 . 120
chrIX 344495 344496 . 180
chrIX 344646 344647 . 340
chrIX 344650 344651 . 260
chrIX 344777 344778 . 1240
chrIX 344781 344782 . 1400
chrIX 344873 344874 . 140
chrIX 345028 345029 . 140
chrIX 345088 345089 . 180
chrIX 345112 345113 . 340
chrIX 345255 345256 . 300
chrIX 345260 345261 . 720
chrIX 345270 345271 . 300
chrIX 345419 345420 . 200
chrIX 345439 345440 . 620
chrIX 345452 345453 . 500
chrIX 345455 345456 . 2180
chrIX 345463 345464 . 660
chrIX 345469 345470 . 1720
chrIX 345477 345478 . 500
chrIX 345482 345483 . 580
chrIX 345491 345492 . 460
chrIX 345491 345492 . 320
chrIX 345494 345495 . 440
chrIX 345497 345498 . 880
chrIX 345500 345501 . 120
chrIX 345501 345502 . 340
chrIX 345502 345503 . 320
chrIX 345508 345509 . 820
chrIX 345512 345513 . 1620
chrIX 345516 345517 . 1780
chrIX 345536 345537 . 220
chrIX 345539 345540 . 600
chrIX 345539 345540 . 460
chrIX 345556 345557 . 480
chrIX 345565 345566 . 520
chrIX 345711 345712 . 120
chrIX 345713 345714 . 160
chrIX 345730 345731 . 120
chrIX 345736 345737 . 720
chrIX 345811 345812 . 960
chrIX 345853 345854 . 2000
chrIX 345858 345859 . 200
chrIX 345868 345869 . 6880
chrIX 345869 345870 . 120
chrIX 345870 345871 . 140
chrIX 345870 345871 . 760
chrIX 345892 345893 . 160
chrIX 346001 346002 . 380
chrIX 346038 346039 . 160
chrIX 346231 346232 . 520
chrIX 346358 346359 . 240
chrIX 346463 346464 . 1340
chrIX 346512 346513 . 160
chrIX 346522 346523 . 380
chrIX 346659 346660 . 140
chrIX 346895 346896 . 160
chrIX 347000 347001 . 200
chrIX 347038 347039 . 240
chrIX 347130 347131 . 240
chrIX 347174 347175 . 120
chrIX 347219 347220 . 220
chrIX 347236 347237 . 480
chrIX 347242 347243 . 400
chrIX 347264 347265 . 1280
chrIX 347353 347354 . 220
chrIX 347374 347375 . 420
chrIX 347406 347407 . 180
chrIX 347535 347536 . 1240
chrIX 347536 347537 . 580
chrIX 347671 347672 . 160
chrIX 347679 347680 . 1120
chrIX 347693 347694 . 160
chrIX 347700 347701 . 160
chrIX 347711 347712 . 260
chrIX 347717 347718 . 140
chrIX 347733 347734 . 6420
chrIX 347750 347751 . 200
chrIX 347752 347753 . 500
chrIX 347758 347759 . 280
chrIX 347759 347760 . 520
chrIX 347759 347760 . 200
chrIX 347767 347768 . 160
chrIX 347875 347876 . 120
chrIX 347961 347962 . 120
chrIX 348553 348554 . 120
chrIX 348554 348555 . 820
chrIX 348554 348555 . 520
chrIX 348570 348571 . 140
chrIX 348572 348573 . 120
chrIX 348585 348586 . 800
chrIX 348593 348594 . 300
chrIX 348594 348595 . 1220
chrIX 348601 348602 . 840
chrIX 348602 348603 . 360
chrIX 348605 348606 . 160
chrIX 348640 348641 . 3540
chrIX 348655 348656 . 160
chrIX 348676 348677 . 120
chrIX 348738 348739 . 240
chrIX 348792 348793 . 400
chrIX 348829 348830 . 180
chrIX 348933 348934 . 120
chrIX 348956 348957 . 1080
chrIX 348959 348960 . 420
chrIX 348991 348992 . 360
chrIX 348998 348999 . 1140
chrIX 349009 349010 . 4940
chrIX 349011 349012 . 3420
chrIX 349020 349021 . 160
chrIX 349024 349025 . 1700
chrIX 349034 349035 . 1840
chrIX 349036 349037 . 120
chrIX 349038 349039 . 1940
chrIX 349058 349059 . 160
chrIX 349937 349938 . 520
chrIX 349941 349942 . 180
chrIX 349948 349949 . 460
chrIX 349967 349968 . 1040
chrIX 349971 349972 . 1260
chrIX 349979 349980 . 120
chrIX 349981 349982 . 160
chrIX 349986 349987 . 220
chrIX 350106 350107 . 140
chrIX 350116 350117 . 640
chrIX 350120 350121 . 540
chrIX 350122 350123 . 300
chrIX 350122 350123 . 120
chrIX 350130 350131 . 360
chrIX 350132 350133 . 3160
chrIX 350132 350133 . 420
chrIX 350133 350134 . 120
chrIX 350137 350138 . 140
chrIX 350140 350141 . 2060
chrIX 350146 350147 . 2120
chrIX 350150 350151 . 140
chrIX 350152 350153 . 980
chrIX 350161 350162 . 680
chrIX 350175 350176 . 160
chrIX 350176 350177 . 120
chrIX 350180 350181 . 3620
chrIX 350210 350211 . 340
chrIX 350217 350218 . 300
chrIX 350218 350219 . 140
chrIX 350218 350219 . 600
chrIX 350230 350231 . 140
chrIX 350231 350232 . 220
chrIX 350231 350232 . 180
chrIX 350244 350245 . 360
chrIX 350369 350370 . 140
chrIX 350404 350405 . 300
chrIX 350428 350429 . 900
chrIX 350438 350439 . 380
chrIX 350444 350445 . 240
chrIX 350455 350456 . 140
chrIX 350573 350574 . 120
chrIX 350586 350587 . 5860
chrIX 350710 350711 . 1960
chrIX 350750 350751 . 1440
chrIX 350750 350751 . 160
chrIX 350751 350752 . 120
chrIX 350751 350752 . 2260
chrIX 350761 350762 . 300
chrIX 350779 350780 . 2120
chrIX 350785 350786 . 2420
chrIX 350911 350912 . 260
chrIX 350923 350924 . 960
chrIX 350925 350926 . 4600
chrIX 350952 350953 . 200
chrIX 350963 350964 . 180
chrIX 350968 350969 . 480
chrIX 350970 350971 . 740
chrIX 350976 350977 . 960
chrIX 350984 350985 . 460
chrIX 350996 350997 . 440
chrIX 351029 351030 . 380
chrIX 351077 351078 . 120
chrIX 351088 351089 . 120
chrIX 351101 351102 . 4480
chrIX 351133 351134 . 400
chrIX 351139 351140 . 520
chrIX 351142 351143 . 700
chrIX 351167 351168 . 720
chrIX 351360 351361 . 420
chrIX 351485 351486 . 140
chrIX 351492 351493 . 600
chrIX 351524 351525 . 3160
chrIX 351530 351531 . 180
chrIX 351645 351646 . 1260
chrIX 351706 351707 . 640
chrIX 351719 351720 . 160
chrIX 351819 351820 . 200
chrIX 351999 352000 . 400
chrIX 352003 352004 . 320
chrIX 352121 352122 . 780
chrIX 352207 352208 . 2380
chrIX 352222 352223 . 260
chrIX 352345 352346 . 140
chrIX 352523 352524 . 240
chrIX 352543 352544 . 340
chrIX 352593 352594 . 260
chrIX 352698 352699 . 140
chrIX 352717 352718 . 120
chrIX 353049 353050 . 140
chrIX 353049 353050 . 280
chrIX 353127 353128 . 320
chrIX 353147 353148 . 140
chrIX 353207 353208 . 540
chrIX 353346 353347 . 260
chrIX 353348 353349 . 840
chrIX 353372 353373 . 120
chrIX 353386 353387 . 300
chrIX 353537 353538 . 640
chrIX 353540 353541 . 400
chrIX 353544 353545 . 360
chrIX 353562 353563 . 240
chrIX 353570 353571 . 880
chrIX 353595 353596 . 400
chrIX 353607 353608 . 780
chrIX 353620 353621 . 1340
chrIX 353652 353653 . 120
chrIX 353723 353724 . 220
chrIX 353738 353739 . 300
chrIX 353741 353742 . 140
chrIX 353745 353746 . 160
chrIX 353753 353754 . 140
chrIX 353765 353766 . 120
chrIX 353795 353796 . 2100
chrIX 353800 353801 . 420
chrIX 353801 353802 . 200
chrIX 353802 353803 . 280
chrIX 353805 353806 . 160
chrIX 353805 353806 . 420
chrIX 353808 353809 . 1160
chrIX 353809 353810 . 180
chrIX 353811 353812 . 120
chrIX 353811 353812 . 120
chrIX 353822 353823 . 160
chrIX 353824 353825 . 3480
chrIX 353825 353826 . 300
chrIX 353826 353827 . 120
chrIX 353826 353827 . 120
chrIX 353832 353833 . 680
chrIX 353958 353959 . 140
chrIX 353969 353970 . 120
chrIX 354006 354007 . 1100
chrIX 354014 354015 . 140
chrIX 354150 354151 . 600
chrIX 354161 354162 . 560
chrIX 354171 354172 . 300
chrIX 354174 354175 . 720
chrIX 354285 354286 . 1760
chrIX 354318 354319 . 1780
chrIX 354319 354320 . 1460
chrIX 354319 354320 . 140
chrIX 354321 354322 . 120
chrIX 354484 354485 . 180
chrIX 354507 354508 . 140
chrIX 354530 354531 . 320
chrIX 354671 354672 . 1960
chrIX 354683 354684 . 420
chrIX 354773 354774 . 640
chrIX 354787 354788 . 700
chrIX 354799 354800 . 320
chrIX 354807 354808 . 820
chrIX 354814 354815 . 240
chrIX 354823 354824 . 440
chrIX 354845 354846 . 320
chrIX 354870 354871 . 700
chrIX 354894 354895 . 240
chrIX 354938 354939 . 320
chrIX 355021 355022 . 580
chrIX 355044 355045 . 1680
chrIX 355079 355080 . 180
chrIX 355133 355134 . 120
chrIX 355147 355148 . 180
chrIX 355148 355149 . 160
chrIX 355153 355154 . 120
chrIX 355190 355191 . 120
chrIX 355325 355326 . 460
chrIX 355359 355360 . 2460
chrIX 355365 355366 . 120
chrIX 355375 355376 . 140
chrIX 355423 355424 . 160
chrIX 355439 355440 . 700
chrIX 355465 355466 . 140
chrIX 355486 355487 . 140
chrIX 355513 355514 . 460
chrIX 355531 355532 . 500
chrIX 355537 355538 . 2100
chrIX 355544 355545 . 1600
chrIX 355550 355551 . 360
chrIX 355551 355552 . 120
chrIX 355556 355557 . 4360
chrIX 355576 355577 . 300
chrIX 355584 355585 . 560
chrIX 355591 355592 . 1000
chrIX 355597 355598 . 160
chrIX 355611 355612 . 140
chrIX 355619 355620 . 160
chrIX 355781 355782 . 460
chrIX 355791 355792 . 240
chrIX 355837 355838 . 1100
chrIX 355845 355846 . 400
chrIX 355851 355852 . 700
chrIX 355872 355873 . 120
chrIX 355875 355876 . 460
chrIX 355882 355883 . 180
chrIX 355958 355959 . 200
chrIX 355959 355960 . 260
chrIX 356025 356026 . 160
chrIX 356053 356054 . 260
chrIX 356077 356078 . 280
chrIX 356174 356175 . 1700
chrIX 356190 356191 . 120
chrIX 356303 356304 . 120
chrIX 356471 356472 . 700
chrIX 356552 356553 . 120
chrIX 356597 356598 . 740
chrIX 356817 356818 . 720
chrIX 356826 356827 . 240
chrIX 356872 356873 . 160
chrIX 356951 356952 . 420
chrIX 356962 356963 . 420
chrIX 357012 357013 . 180
chrIX 357017 357018 . 140
chrIX 357029 357030 . 400
chrIX 357037 357038 . 260
chrIX 357040 357041 . 480
chrIX 357044 357045 . 1220
chrIX 357047 357048 . 160
chrIX 357067 357068 . 3200
chrIX 357076 357077 . 140
chrIX 357076 357077 . 120
chrIX 357080 357081 . 260
chrIX 357088 357089 . 200
chrIX 357091 357092 . 160
chrIX 357093 357094 . 160
chrIX 357095 357096 . 640
chrIX 357098 357099 . 140
chrIX 357110 357111 . 140
chrIX 357125 357126 . 180
chrIX 357178 357179 . 120
chrIX 357216 357217 . 140
chrIX 357225 357226 . 1620
chrIX 357239 357240 . 140
chrIX 357251 357252 . 120
chrIX 357267 357268 . 120
chrIX 357273 357274 . 860
chrIX 357315 357316 . 380
chrIX 357318 357319 . 220
chrIX 357331 357332 . 300
chrIX 357379 357380 . 1200
chrIX 357435 357436 . 160
chrIX 357437 357438 . 1800
chrIX 357459 357460 . 140
chrIX 357627 357628 . 860
chrIX 357666 357667 . 580
chrIX 357669 357670 . 1260
chrIX 357677 357678 . 1160
chrIX 357708 357709 . 120
chrIX 357711 357712 . 420
chrIX 357725 357726 . 120
chrIX 357828 357829 . 420
chrIX 357834 357835 . 120
chrIX 357835 357836 . 120
chrIX 357835 357836 . 600
chrIX 357846 357847 . 140
chrIX 357874 357875 . 300
chrIX 357878 357879 . 160
chrIX 357995 357996 . 180
chrIX 358118 358119 . 1340
chrIX 358124 358125 . 120
chrIX 358154 358155 . 200
chrIX 358197 358198 . 200
chrIX 358202 358203 . 280
chrIX 358226 358227 . 320
chrIX 358252 358253 . 420
chrIX 358274 358275 . 320
chrIX 358501 358502 . 140
chrIX 358523 358524 . 300
chrIX 358679 358680 . 160
chrIX 358985 358986 . 220
chrIX 359040 359041 . 140
chrIX 359277 359278 . 140
chrIX 359294 359295 . 1280
chrIX 359323 359324 . 1000
chrIX 359377 359378 . 360
chrIX 360006 360007 . 380
chrIX 360135 360136 . 300
chrIX 360159 360160 . 1260
chrIX 360171 360172 . 1240
chrIX 360342 360343 . 180
chrIX 360346 360347 . 760
chrIX 360372 360373 . 420
chrIX 360386 360387 . 240
chrIX 360393 360394 . 2640
chrIX 360483 360484 . 660
chrIX 360512 360513 . 460
chrIX 360522 360523 . 1460
chrIX 360522 360523 . 180
chrIX 360525 360526 . 520
chrIX 360529 360530 . 260
chrIX 360538 360539 . 2980
chrIX 360541 360542 . 1860
chrIX 360544 360545 . 220
chrIX 360545 360546 . 240
chrIX 360550 360551 . 2260
chrIX 360554 360555 . 680
chrIX 360557 360558 . 1600
chrIX 360576 360577 . 1900
chrIX 360598 360599 . 120
chrIX 360716 360717 . 260
chrIX 360740 360741 . 120
chrIX 360741 360742 . 160
chrIX 360742 360743 . 140
chrIX 360751 360752 . 120
chrIX 360755 360756 . 260
chrIX 360758 360759 . 340
chrIX 360770 360771 . 2060
chrIX 360777 360778 . 300
chrIX 360789 360790 . 640
chrIX 360796 360797 . 120
chrIX 360800 360801 . 980
chrIX 360802 360803 . 880
chrIX 360802 360803 . 120
chrIX 360808 360809 . 320
chrIX 360885 360886 . 1720
chrIX 360936 360937 . 6340
chrIX 360955 360956 . 420
chrIX 360961 360962 . 1180
chrIX 360968 360969 . 260
chrIX 360969 360970 . 420
chrIX 360978 360979 . 1420
chrIX 360986 360987 . 380
chrIX 361008 361009 . 940
chrIX 361010 361011 . 600
chrIX 361024 361025 . 260
chrIX 361163 361164 . 580
chrIX 361172 361173 . 320
chrIX 361188 361189 . 660
chrIX 361459 361460 . 240
chrIX 361485 361486 . 1060
chrIX 361502 361503 . 300
chrIX 361576 361577 . 300
chrIX 361806 361807 . 120
chrIX 361977 361978 . 580
chrIX 362162 362163 . 300
chrIX 362276 362277 . 140
chrIX 362312 362313 . 140
chrIX 362325 362326 . 540
chrIX 362346 362347 . 140
chrIX 362361 362362 . 120
chrIX 362393 362394 . 740
chrIX 362411 362412 . 140
chrIX 362454 362455 . 340
chrIX 362672 362673 . 140
chrIX 362855 362856 . 120
chrIX 362864 362865 . 1040
chrIX 362877 362878 . 120
chrIX 362900 362901 . 360
chrIX 363032 363033 . 120
chrIX 363052 363053 . 120
chrIX 363060 363061 . 360
chrIX 363064 363065 . 120
chrIX 363108 363109 . 200
chrIX 363123 363124 . 1020
chrIX 363128 363129 . 240
chrIX 363133 363134 . 960
chrIX 363143 363144 . 340
chrIX 363151 363152 . 240
chrIX 363170 363171 . 140
chrIX 363194 363195 . 120
chrIX 363659 363660 . 200
chrIX 364152 364153 . 200
chrIX 364196 364197 . 120
chrIX 364444 364445 . 260
chrIX 364606 364607 . 380
chrIX 364752 364753 . 640
chrIX 364781 364782 . 220
chrIX 364792 364793 . 340
chrIX 364807 364808 . 480
chrIX 364812 364813 . 520
chrIX 364815 364816 . 120
chrIX 364819 364820 . 840
chrIX 364828 364829 . 260
chrIX 364830 364831 . 200
chrIX 364839 364840 . 320
chrIX 364840 364841 . 300
chrIX 364840 364841 . 120
chrIX 364857 364858 . 140
chrIX 365026 365027 . 120
chrIX 365056 365057 . 120
chrIX 365183 365184 . 140
chrIX 365188 365189 . 160
chrIX 365204 365205 . 160
chrIX 365260 365261 . 260
chrIX 365510 365511 . 1100
chrIX 365530 365531 . 560
chrIX 365546 365547 . 120
chrIX 365560 365561 . 160
chrIX 365573 365574 . 140
chrIX 365600 365601 . 400
chrIX 365606 365607 . 440
chrIX 365613 365614 . 120
chrIX 365643 365644 . 160
chrIX 365643 365644 . 160
chrIX 365654 365655 . 240
chrIX 365681 365682 . 560
chrIX 365688 365689 . 780
chrIX 365721 365722 . 340
chrIX 365725 365726 . 380
chrIX 365760 365761 . 120
chrIX 365769 365770 . 240
chrIX 365920 365921 . 580
chrIX 365985 365986 . 120
chrIX 366025 366026 . 140
chrIX 366036 366037 . 4440
chrIX 366081 366082 . 620
chrIX 366154 366155 . 120
chrIX 366221 366222 . 1700
chrIX 366223 366224 . 120
chrIX 366223 366224 . 120
chrIX 366237 366238 . 320
chrIX 366240 366241 . 2200
chrIX 366243 366244 . 560
chrIX 366248 366249 . 840
chrIX 366301 366302 . 340
chrIX 366308 366309 . 520
chrIX 366327 366328 . 140
chrIX 366395 366396 . 520
chrIX 366580 366581 . 1200
chrIX 367149 367150 . 140
chrIX 367259 367260 . 2000
chrIX 367295 367296 . 2020
chrIX 368383 368384 . 920
chrIX 368431 368432 . 440
chrIX 368541 368542 . 120
chrIX 368554 368555 . 240
chrIX 368726 368727 . 2240
chrIX 369052 369053 . 200
chrIX 369142 369143 . 120
chrIX 369607 369608 . 140
chrIX 369634 369635 . 180
chrIX 369641 369642 . 280
chrIX 369648 369649 . 160
```
