## Supplemental Data 1 for "Rewiring phospholipid biosynthesis reveals robustness in membrane homeostasis and uncovers lipid regulatory players": PC-pex_PE-LD.bed (part 2 of 2)

```
chrIX 369662 369663 . 1500
chrIX 369805 369806 . 180
chrIX 369815 369816 . 1780
chrIX 369821 369822 . 240
chrIX 369823 369824 . 180
chrIX 369901 369902 . 120
chrIX 369961 369962 . 1200
chrIX 369980 369981 . 120
chrIX 370006 370007 . 1360
chrIX 370026 370027 . 160
chrIX 370029 370030 . 2120
chrIX 370032 370033 . 700
chrIX 370032 370033 . 420
chrIX 370036 370037 . 180
chrIX 370037 370038 . 160
chrIX 370037 370038 . 5480
chrIX 370047 370048 . 1000
chrIX 370085 370086 . 320
chrIX 370099 370100 . 600
chrIX 370156 370157 . 560
chrIX 370216 370217 . 120
chrIX 370225 370226 . 120
chrIX 370235 370236 . 360
chrIX 370298 370299 . 1120
chrIX 370326 370327 . 1540
chrIX 370333 370334 . 160
chrIX 370353 370354 . 260
chrIX 370507 370508 . 120
chrIX 370509 370510 . 240
chrIX 370518 370519 . 380
chrIX 370525 370526 . 760
chrIX 370533 370534 . 340
chrIX 370536 370537 . 120
chrIX 370537 370538 . 440
chrIX 370537 370538 . 540
chrIX 370538 370539 . 120
chrIX 370538 370539 . 120
chrIX 370539 370540 . 380
chrIX 370541 370542 . 300
chrIX 370545 370546 . 380
chrIX 370551 370552 . 940
chrIX 370552 370553 . 160
chrIX 370552 370553 . 120
chrIX 370562 370563 . 280
chrIX 370723 370724 . 400
chrIX 370746 370747 . 380
chrIX 370888 370889 . 140
chrIX 370896 370897 . 580
chrIX 370921 370922 . 240
chrIX 371047 371048 . 140
chrIX 371052 371053 . 120
chrIX 371060 371061 . 320
chrIX 371068 371069 . 180
chrIX 371072 371073 . 380
chrIX 371199 371200 . 520
chrIX 371242 371243 . 1000
chrIX 371567 371568 . 1200
chrIX 371668 371669 . 240
chrIX 373130 373131 . 180
chrIX 374373 374374 . 1480
chrIX 374429 374430 . 180
chrIX 374450 374451 . 480
chrIX 374471 374472 . 260
chrIX 374475 374476 . 120
chrIX 374507 374508 . 2240
chrIX 374531 374532 . 240
chrIX 375098 375099 . 240
chrIX 375246 375247 . 2000
chrIX 375329 375330 . 120
chrIX 375362 375363 . 120
chrIX 375948 375949 . 120
chrIX 377149 377150 . 120
chrIX 377157 377158 . 260
chrIX 377206 377207 . 120
chrIX 377212 377213 . 1460
chrIX 378296 378297 . 140
chrIX 378305 378306 . 200
chrIX 378318 378319 . 140
chrIX 378333 378334 . 740
chrIX 378343 378344 . 160
chrIX 378353 378354 . 640
chrIX 378365 378366 . 420
chrIX 378371 378372 . 1440
chrIX 378395 378396 . 840
chrIX 378403 378404 . 180
chrIX 378404 378405 . 520
chrIX 378409 378410 . 1020
chrIX 378414 378415 . 160
chrIX 378429 378430 . 140
chrIX 378435 378436 . 340
chrIX 379803 379804 . 320
chrIX 379882 379883 . 1480
chrIX 379890 379891 . 140
chrIX 379955 379956 . 120
chrIX 380017 380018 . 1080
chrIX 380159 380160 . 380
chrIX 380298 380299 . 120
chrIX 380371 380372 . 3240
chrIX 380405 380406 . 120
chrIX 380516 380517 . 860
chrIX 380535 380536 . 140
chrIX 380581 380582 . 3040
chrIX 380669 380670 . 1220
chrIX 380902 380903 . 120
chrIX 380905 380906 . 180
chrIX 380924 380925 . 140
chrIX 380929 380930 . 160
chrIX 380984 380985 . 540
chrIX 380989 380990 . 140
chrIX 380993 380994 . 120
chrIX 380999 381000 . 1300
chrIX 381001 381002 . 340
chrIX 381001 381002 . 320
chrIX 381020 381021 . 220
chrIX 381021 381022 . 380
chrIX 381021 381022 . 420
chrIX 381027 381028 . 1620
chrIX 381034 381035 . 300
chrIX 381038 381039 . 1420
chrIX 381044 381045 . 480
chrIX 381358 381359 . 660
chrIX 381367 381368 . 140
chrIX 381595 381596 . 120
chrIX 381603 381604 . 220
chrIX 381620 381621 . 440
chrIX 381640 381641 . 240
chrIX 381697 381698 . 120
chrIX 381752 381753 . 180
chrIX 381773 381774 . 400
chrIX 381784 381785 . 2320
chrIX 381790 381791 . 2740
chrIX 381795 381796 . 160
chrIX 381798 381799 . 560
chrIX 381804 381805 . 5060
chrIX 381805 381806 . 240
chrIX 381809 381810 . 260
chrIX 381875 381876 . 620
chrIX 381890 381891 . 180
chrIX 381894 381895 . 1560
chrIX 381896 381897 . 1600
chrIX 381896 381897 . 140
chrIX 381899 381900 . 1200
chrIX 381904 381905 . 200
chrIX 381910 381911 . 680
chrIX 381918 381919 . 940
chrIX 381927 381928 . 2000
chrIX 382338 382339 . 220
chrIX 382410 382411 . 120
chrIX 382417 382418 . 440
chrIX 382421 382422 . 140
chrIX 382427 382428 . 260
chrIX 382461 382462 . 1520
chrIX 382482 382483 . 1060
chrIX 382508 382509 . 200
chrIX 382511 382512 . 380
chrIX 382521 382522 . 160
chrIX 382552 382553 . 1080
chrIX 382560 382561 . 1560
chrIX 382567 382568 . 940
chrIX 382571 382572 . 300
chrIX 382579 382580 . 380
chrIX 382592 382593 . 500
chrIX 382594 382595 . 460
chrIX 382602 382603 . 120
chrIX 382623 382624 . 760
chrIX 382630 382631 . 120
chrIX 382666 382667 . 120
chrIX 382776 382777 . 140
chrIX 382782 382783 . 360
chrIX 382795 382796 . 120
chrIX 382810 382811 . 380
chrIX 382916 382917 . 3080
chrIX 383030 383031 . 140
chrIX 383061 383062 . 220
chrIX 383150 383151 . 160
chrIX 383266 383267 . 200
chrIX 383315 383316 . 620
chrIX 383451 383452 . 1680
chrIX 383534 383535 . 1120
chrIX 383629 383630 . 3980
chrIX 383688 383689 . 3840
chrIX 383715 383716 . 2200
chrIX 383750 383751 . 120
chrIX 383797 383798 . 1200
chrIX 383802 383803 . 1300
chrIX 383808 383809 . 240
chrIX 383834 383835 . 940
chrIX 383845 383846 . 120
chrIX 383848 383849 . 140
chrIX 383857 383858 . 520
chrIX 383866 383867 . 3560
chrIX 383892 383893 . 160
chrIX 383919 383920 . 1820
chrIX 383966 383967 . 360
chrIX 383977 383978 . 240
chrIX 383983 383984 . 240
chrIX 384017 384018 . 1560
chrIX 384020 384021 . 840
chrIX 384046 384047 . 300
chrIX 384052 384053 . 400
chrIX 384057 384058 . 200
chrIX 384064 384065 . 600
chrIX 384072 384073 . 420
chrIX 384075 384076 . 140
chrIX 384078 384079 . 180
chrIX 384112 384113 . 260
chrIX 384127 384128 . 960
chrIX 384157 384158 . 300
chrIX 384178 384179 . 180
chrIX 384181 384182 . 120
chrIX 384198 384199 . 740
chrIX 384214 384215 . 1260
chrIX 384219 384220 . 1020
chrIX 384226 384227 . 580
chrIX 384229 384230 . 200
chrIX 384230 384231 . 300
chrIX 384235 384236 . 3300
chrIX 384244 384245 . 120
chrIX 384246 384247 . 280
chrIX 384246 384247 . 380
chrIX 384271 384272 . 220
chrIX 384275 384276 . 180
chrIX 384281 384282 . 600
chrIX 384285 384286 . 1020
chrIX 384293 384294 . 220
chrIX 384296 384297 . 140
chrIX 384307 384308 . 240
chrIX 384309 384310 . 380
chrIX 384372 384373 . 3200
chrIX 384379 384380 . 260
chrIX 384382 384383 . 220
chrIX 384384 384385 . 1680
chrIX 384388 384389 . 500
chrIX 384391 384392 . 1320
chrIX 384399 384400 . 260
chrIX 384402 384403 . 120
chrIX 384405 384406 . 180
chrIX 384406 384407 . 120
chrIX 384407 384408 . 140
chrIX 384415 384416 . 160
chrIX 384438 384439 . 5460
chrIX 384445 384446 . 1740
chrIX 384452 384453 . 3980
chrIX 384452 384453 . 220
chrIX 384454 384455 . 180
chrIX 384460 384461 . 1520
chrIX 384471 384472 . 140
chrIX 384481 384482 . 240
chrIX 384487 384488 . 500
chrIX 384517 384518 . 120
chrIX 384531 384532 . 2300
chrIX 384535 384536 . 10680
chrIX 384551 384552 . 660
chrIX 384553 384554 . 3740
chrIX 384559 384560 . 160
chrIX 384697 384698 . 1780
chrIX 384714 384715 . 520
chrIX 384771 384772 . 1280
chrIX 384774 384775 . 120
chrIX 384882 384883 . 660
chrIX 384883 384884 . 140
chrIX 385022 385023 . 640
chrIX 385064 385065 . 2440
chrIX 385079 385080 . 180
chrIX 385097 385098 . 120
chrIX 385497 385498 . 120
chrIX 385514 385515 . 140
chrIX 385547 385548 . 120
chrIX 385609 385610 . 5520
chrIX 385626 385627 . 820
chrIX 385699 385700 . 160
chrIX 386013 386014 . 140
chrIX 386060 386061 . 480
chrIX 386153 386154 . 160
chrIX 386394 386395 . 420
chrIX 386445 386446 . 220
chrIX 386454 386455 . 160
chrIX 386507 386508 . 560
chrIX 386512 386513 . 6380
chrIX 386522 386523 . 1380
chrIX 386531 386532 . 220
chrIX 386549 386550 . 140
chrIX 386555 386556 . 380
chrIX 386567 386568 . 220
chrIX 386571 386572 . 120
chrIX 386594 386595 . 920
chrIX 386633 386634 . 220
chrIX 386681 386682 . 1100
chrIX 386692 386693 . 180
chrIX 386721 386722 . 740
chrIX 386757 386758 . 5420
chrIX 386842 386843 . 1720
chrIX 386858 386859 . 220
chrIX 386866 386867 . 240
chrIX 386873 386874 . 120
chrIX 386879 386880 . 140
chrIX 386894 386895 . 3460
chrIX 386908 386909 . 220
chrIX 386916 386917 . 140
chrIX 386924 386925 . 2020
chrIX 386935 386936 . 140
chrIX 386970 386971 . 4080
chrIX 386974 386975 . 260
chrIX 387015 387016 . 220
chrIX 387069 387070 . 160
chrIX 387092 387093 . 120
chrIX 387102 387103 . 160
chrIX 387445 387446 . 240
chrIX 387517 387518 . 120
chrIX 387729 387730 . 260
chrIX 387738 387739 . 360
chrIX 387819 387820 . 1460
chrIX 387943 387944 . 140
chrIX 387957 387958 . 220
chrIX 388078 388079 . 680
chrIX 388219 388220 . 120
chrIX 388298 388299 . 4460
chrIX 388321 388322 . 880
chrIX 388426 388427 . 380
chrIX 388523 388524 . 660
chrIX 388526 388527 . 360
chrIX 388552 388553 . 280
chrIX 388601 388602 . 120
chrIX 388609 388610 . 320
chrIX 388809 388810 . 1020
chrIX 388848 388849 . 220
chrIX 388892 388893 . 120
chrIX 388893 388894 . 1660
chrIX 388905 388906 . 220
chrIX 389092 389093 . 4120
chrIX 389098 389099 . 140
chrIX 389121 389122 . 140
chrIX 389194 389195 . 160
chrIX 389207 389208 . 840
chrIX 389222 389223 . 480
chrIX 389241 389242 . 200
chrIX 389277 389278 . 240
chrIX 389296 389297 . 280
chrIX 389298 389299 . 740
chrIX 389303 389304 . 940
chrIX 389312 389313 . 580
chrIX 389319 389320 . 280
chrIX 389336 389337 . 240
chrIX 389344 389345 . 340
chrIX 389347 389348 . 120
chrIX 389424 389425 . 140
chrIX 389464 389465 . 460
chrIX 389466 389467 . 180
chrIX 389502 389503 . 180
chrIX 389505 389506 . 300
chrIX 389865 389866 . 120
chrIX 390355 390356 . 380
chrIX 390448 390449 . 2640
chrIX 390473 390474 . 720
chrIX 390599 390600 . 240
chrIX 390812 390813 . 5140
chrIX 392639 392640 . 300
chrIX 392729 392730 . 980
chrIX 393267 393268 . 140
chrIX 393272 393273 . 840
chrIX 393360 393361 . 160
chrIX 393364 393365 . 240
chrIX 393407 393408 . 120
chrIX 393454 393455 . 140
chrIX 394150 394151 . 180
chrIX 394201 394202 . 180
chrIX 394582 394583 . 120
chrIX 394625 394626 . 220
chrIX 394777 394778 . 120
chrIX 394792 394793 . 500
chrIX 394799 394800 . 280
chrIX 394804 394805 . 340
chrIX 394807 394808 . 360
chrIX 394811 394812 . 380
chrIX 394816 394817 . 300
chrIX 395001 395002 . 340
chrIX 395022 395023 . 200
chrIX 395042 395043 . 1700
chrIX 395050 395051 . 160
chrIX 395069 395070 . 320
chrIX 395117 395118 . 360
chrIX 395275 395276 . 1980
chrIX 395307 395308 . 380
chrIX 395531 395532 . 600
chrIX 395700 395701 . 120
chrIX 395967 395968 . 2500
chrIX 396546 396547 . 280
chrIX 396601 396602 . 1740
chrIX 396611 396612 . 120
chrIX 396794 396795 . 220
chrIX 396981 396982 . 620
chrIX 397086 397087 . 240
chrIX 397127 397128 . 880
chrIX 397152 397153 . 220
chrIX 397163 397164 . 180
chrIX 397178 397179 . 680
chrIX 397187 397188 . 860
chrIX 397194 397195 . 280
chrIX 397204 397205 . 460
chrIX 397251 397252 . 120
chrIX 397584 397585 . 140
chrIX 397711 397712 . 240
chrIX 397882 397883 . 180
chrIX 398059 398060 . 240
chrIX 398224 398225 . 160
chrIX 398233 398234 . 160
chrIX 398245 398246 . 2080
chrIX 398273 398274 . 1100
chrIX 398583 398584 . 580
chrIX 398585 398586 . 140
chrIX 398609 398610 . 180
chrIX 398612 398613 . 3000
chrIX 398614 398615 . 260
chrIX 398650 398651 . 840
chrIX 398661 398662 . 1460
chrIX 398673 398674 . 340
chrIX 399314 399315 . 140
chrIX 399319 399320 . 160
chrIX 399627 399628 . 300
chrIX 399630 399631 . 2140
chrIX 399641 399642 . 1380
chrIX 399686 399687 . 120
chrIX 399696 399697 . 240
chrIX 399713 399714 . 460
chrIX 399718 399719 . 180
chrIX 399719 399720 . 460
chrIX 399736 399737 . 620
chrIX 399919 399920 . 260
chrIX 400204 400205 . 800
chrIX 400835 400836 . 680
chrIX 401320 401321 . 280
chrIX 401340 401341 . 140
chrIX 401423 401424 . 2140
chrIX 401675 401676 . 140
chrIX 402078 402079 . 880
chrIX 402118 402119 . 120
chrIX 402312 402313 . 200
chrIX 402742 402743 . 300
chrIX 403020 403021 . 2220
chrIX 403076 403077 . 480
chrIX 403370 403371 . 2880
chrIX 403547 403548 . 460
chrIX 403559 403560 . 360
chrIX 403575 403576 . 500
chrIX 403587 403588 . 1020
chrIX 403594 403595 . 120
chrIX 403594 403595 . 380
chrIX 403596 403597 . 1740
chrIX 403602 403603 . 160
chrIX 403615 403616 . 400
chrIX 403626 403627 . 140
chrIX 403800 403801 . 3600
chrIX 403819 403820 . 680
chrIX 403958 403959 . 320
chrIX 404306 404307 . 600
chrIX 404810 404811 . 1260
chrIX 405501 405502 . 860
chrIX 405692 405693 . 140
chrIX 405703 405704 . 1020
chrIX 406026 406027 . 220
chrIX 406031 406032 . 200
chrIX 406046 406047 . 120
chrIX 406050 406051 . 140
chrIX 406079 406080 . 140
chrIX 406105 406106 . 340
chrIX 406108 406109 . 300
chrIX 406125 406126 . 120
chrIX 406141 406142 . 120
chrIX 406330 406331 . 220
chrIX 406508 406509 . 620
chrIX 406519 406520 . 120
chrIX 406561 406562 . 180
chrIX 406591 406592 . 140
chrIX 406595 406596 . 140
chrIX 406596 406597 . 660
chrIX 406596 406597 . 2140
chrIX 406598 406599 . 140
chrIX 406598 406599 . 120
chrIX 406603 406604 . 1680
chrIX 406618 406619 . 300
chrIX 406630 406631 . 160
chrIX 406685 406686 . 840
chrIX 406826 406827 . 780
chrIX 406939 406940 . 4160
chrIX 406941 406942 . 140
chrIX 406941 406942 . 180
chrIX 406957 406958 . 160
chrIX 407204 407205 . 1240
chrIX 407320 407321 . 120
chrIX 407358 407359 . 160
chrIX 407504 407505 . 140
chrIX 407808 407809 . 140
chrIX 407862 407863 . 1980
chrIX 407980 407981 . 780
chrIX 407989 407990 . 260
chrIX 407993 407994 . 400
chrIX 407998 407999 . 2280
chrIX 408009 408010 . 180
chrIX 408015 408016 . 2320
chrIX 408021 408022 . 280
chrIX 408039 408040 . 980
chrIX 408100 408101 . 180
chrIX 408115 408116 . 260
chrIX 408123 408124 . 240
chrIX 409238 409239 . 400
chrIX 409504 409505 . 1540
chrIX 409662 409663 . 180
chrIX 409893 409894 . 160
chrIX 409927 409928 . 6260
chrIX 410193 410194 . 420
chrIX 410205 410206 . 800
chrIX 410208 410209 . 1340
chrIX 410243 410244 . 700
chrIX 410251 410252 . 120
chrIX 410260 410261 . 120
chrIX 410264 410265 . 280
chrIX 410409 410410 . 120
chrIX 410565 410566 . 1000
chrIX 410576 410577 . 500
chrIX 410580 410581 . 140
chrIX 410585 410586 . 2260
chrIX 410624 410625 . 560
chrIX 410767 410768 . 120
chrIX 410790 410791 . 260
chrIX 411167 411168 . 500
chrIX 411297 411298 . 240
chrIX 411473 411474 . 900
chrIX 411761 411762 . 1460
chrIX 411922 411923 . 140
chrIX 411957 411958 . 200
chrIX 411976 411977 . 280
chrIX 412029 412030 . 640
chrIX 412047 412048 . 340
chrIX 412173 412174 . 180
chrIX 412183 412184 . 760
chrIX 412194 412195 . 380
chrIX 412822 412823 . 640
chrIX 412840 412841 . 820
chrIX 412867 412868 . 160
chrIX 412902 412903 . 340
chrIX 413033 413034 . 240
chrIX 413087 413088 . 480
chrIX 413178 413179 . 140
chrIX 413199 413200 . 360
chrIX 413234 413235 . 260
chrIX 413343 413344 . 120
chrIX 413778 413779 . 1360
chrIX 413867 413868 . 140
chrIX 413981 413982 . 120
chrIX 413995 413996 . 280
chrIX 414038 414039 . 320
chrIX 414328 414329 . 120
chrIX 414633 414634 . 660
chrIX 414743 414744 . 360
chrIX 414821 414822 . 1100
chrIX 414845 414846 . 400
chrIX 414862 414863 . 160
chrIX 414883 414884 . 340
chrIX 414899 414900 . 920
chrIX 414923 414924 . 120
chrIX 414929 414930 . 1260
chrIX 414932 414933 . 200
chrIX 414965 414966 . 120
chrIX 414966 414967 . 1560
chrIX 414969 414970 . 380
chrIX 414973 414974 . 2860
chrIX 415006 415007 . 620
chrIX 415014 415015 . 240
chrIX 415152 415153 . 340
chrIX 415172 415173 . 160
chrIX 415319 415320 . 140
chrIX 415550 415551 . 140
chrIX 415562 415563 . 160
chrIX 415589 415590 . 420
chrIX 415603 415604 . 320
chrIX 415616 415617 . 180
chrIX 415685 415686 . 240
chrIX 415722 415723 . 1140
chrIX 415729 415730 . 1580
chrIX 415741 415742 . 280
chrIX 415755 415756 . 940
chrIX 415761 415762 . 700
chrIX 415765 415766 . 740
chrIX 415783 415784 . 120
chrIX 415943 415944 . 280
chrIX 415949 415950 . 700
chrIX 415952 415953 . 4260
chrIX 415969 415970 . 700
chrIX 415969 415970 . 360
chrIX 416038 416039 . 340
chrIX 416332 416333 . 220
chrIX 416623 416624 . 260
chrIX 416957 416958 . 120
chrIX 417081 417082 . 140
chrIX 418998 418999 . 1040
chrIX 419522 419523 . 400
chrIX 419824 419825 . 160
chrIX 419901 419902 . 860
chrIX 419916 419917 . 400
chrIX 419988 419989 . 800
chrIX 420022 420023 . 240
chrIX 420036 420037 . 660
chrIX 420075 420076 . 140
chrIX 420081 420082 . 420
chrIX 420135 420136 . 140
chrIX 420286 420287 . 260
chrIX 420294 420295 . 140
chrIX 420311 420312 . 260
chrIX 420343 420344 . 160
chrIX 420469 420470 . 280
chrIX 420646 420647 . 120
chrIX 420674 420675 . 160
chrIX 420705 420706 . 120
chrIX 420800 420801 . 320
chrIX 420866 420867 . 340
chrIX 420903 420904 . 320
chrIX 420911 420912 . 780
chrIX 420973 420974 . 500
chrIX 420996 420997 . 200
chrIX 421129 421130 . 120
chrIX 421251 421252 . 1060
chrIX 421464 421465 . 200
chrIX 421692 421693 . 2620
chrIX 421750 421751 . 900
chrIX 421751 421752 . 240
chrIX 421880 421881 . 140
chrIX 421894 421895 . 1520
chrIX 421895 421896 . 180
chrIX 421898 421899 . 2380
chrIX 421948 421949 . 540
chrIX 421975 421976 . 660
chrIX 422001 422002 . 200
chrIX 422157 422158 . 1280
chrIX 422171 422172 . 520
chrIX 422212 422213 . 120
chrIX 422221 422222 . 360
chrIX 422235 422236 . 380
chrIX 422308 422309 . 1340
chrIX 422363 422364 . 620
chrIX 422383 422384 . 300
chrIX 422386 422387 . 260
chrIX 422423 422424 . 2180
chrIX 422591 422592 . 120
chrIX 422620 422621 . 540
chrIX 422767 422768 . 920
chrIX 422923 422924 . 300
chrIX 422928 422929 . 120
chrIX 422935 422936 . 220
chrIX 422941 422942 . 1580
chrIX 422952 422953 . 1040
chrIX 423014 423015 . 780
chrIX 423020 423021 . 1000
chrIX 423556 423557 . 180
chrIX 423577 423578 . 780
chrIX 423733 423734 . 180
chrIX 423741 423742 . 120
chrIX 423779 423780 . 140
chrIX 424126 424127 . 460
chrIX 424202 424203 . 540
chrIX 424214 424215 . 380
chrIX 424421 424422 . 920
chrIX 424458 424459 . 120
chrIX 424590 424591 . 540
chrIX 424599 424600 . 480
chrIX 424612 424613 . 120
chrIX 424623 424624 . 160
chrIX 424628 424629 . 420
chrIX 424642 424643 . 180
chrIX 424649 424650 . 160
chrIX 424650 424651 . 520
chrIX 424654 424655 . 220
chrIX 424654 424655 . 140
chrIX 424662 424663 . 1100
chrIX 424670 424671 . 500
chrIX 424672 424673 . 240
chrIX 424710 424711 . 500
chrIX 424743 424744 . 160
chrIX 424851 424852 . 720
chrIX 424875 424876 . 1420
chrIX 424944 424945 . 2740
chrIX 424986 424987 . 380
chrIX 425298 425299 . 300
chrIX 425300 425301 . 940
chrIX 425329 425330 . 780
chrIX 425337 425338 . 1500
chrIX 425351 425352 . 1060
chrIX 425388 425389 . 260
chrIX 425408 425409 . 400
chrIX 425413 425414 . 280
chrIX 425427 425428 . 720
chrIX 425900 425901 . 140
chrIX 426495 426496 . 360
chrIX 426765 426766 . 200
chrIX 426958 426959 . 140
chrIX 426962 426963 . 120
chrIX 427205 427206 . 460
chrIX 427655 427656 . 2100
chrIX 427674 427675 . 120
chrIX 427727 427728 . 200
chrIX 427783 427784 . 1000
chrIX 427793 427794 . 1700
chrIX 427815 427816 . 3540
chrIX 427908 427909 . 220
chrIX 427992 427993 . 120
chrIX 428204 428205 . 360
chrIX 428391 428392 . 200
chrIX 428676 428677 . 320
chrIX 428953 428954 . 1760
chrIX 428973 428974 . 320
chrIX 429007 429008 . 600
chrIX 429032 429033 . 140
chrIX 429131 429132 . 140
chrIX 429445 429446 . 180
chrIX 429479 429480 . 760
chrIX 429514 429515 . 360
chrIX 429527 429528 . 800
chrIX 429541 429542 . 2220
chrIX 429611 429612 . 760
chrIX 429613 429614 . 120
chrIX 429616 429617 . 820
chrIX 429677 429678 . 240
chrIX 430336 430337 . 260
chrIX 430518 430519 . 140
chrIX 430540 430541 . 500
chrIX 430644 430645 . 360
chrIX 431190 431191 . 120
chrIX 431240 431241 . 160
chrIX 431346 431347 . 140
chrIX 432211 432212 . 120
chrIX 432328 432329 . 400
chrIX 432342 432343 . 600
chrIX 432370 432371 . 580
chrIX 432378 432379 . 440
chrIX 432404 432405 . 200
chrIX 432408 432409 . 140
chrIX 432410 432411 . 1160
chrIX 432411 432412 . 540
chrIX 432412 432413 . 120
chrIX 432417 432418 . 120
chrIX 432429 432430 . 1280
chrIX 432435 432436 . 200
chrIX 432469 432470 . 260
chrIX 432479 432480 . 1040
chrIX 432497 432498 . 120
chrIX 432626 432627 . 680
chrIX 432657 432658 . 160
chrIX 432981 432982 . 480
chrIX 433762 433763 . 140
chrIX 434593 434594 . 120
chrIX 434780 434781 . 1140
chrIX 434840 434841 . 960
chrIX 435094 435095 . 700
chrIX 435318 435319 . 420
chrIX 435669 435670 . 2140
chrIX 435680 435681 . 1440
chrIX 435995 435996 . 700
chrIX 436074 436075 . 460
chrIX 436096 436097 . 180
chrIX 436122 436123 . 1440
chrIX 436139 436140 . 120
chrIX 436141 436142 . 240
chrIX 436145 436146 . 700
chrIX 436171 436172 . 1660
chrIX 436301 436302 . 320
chrIX 436331 436332 . 240
chrIX 436341 436342 . 2300
chrIX 436384 436385 . 420
chrIX 436402 436403 . 880
chrIX 436418 436419 . 640
chrIX 436456 436457 . 1380
chrIX 436522 436523 . 420
chrIX 436671 436672 . 180
chrIX 436722 436723 . 320
chrIX 436726 436727 . 160
chrIX 436815 436816 . 300
chrIX 436915 436916 . 120
chrIX 437008 437009 . 1320
chrIX 437086 437087 . 120
chrIX 438234 438235 . 180
chrIX 438276 438277 . 500
chrIX 438279 438280 . 120
chrIX 438296 438297 . 120
chrIX 438340 438341 . 1040
chrIX 438448 438449 . 480
chrIX 438513 438514 . 120
chrIX 438524 438525 . 480
chrIX 439061 439062 . 480
chrIX 439174 439175 . 380
chrIX 439298 439299 . 660
chrIX 439375 439376 . 120
chrIX 439417 439418 . 2340
chrIX 439433 439434 . 460
chrIX 439437 439438 . 1500
chrIX 439589 439590 . 5320
chrIX 439596 439597 . 1460
chrIX 439634 439635 . 280
chrIX 439667 439668 . 560
chrIX 439671 439672 . 5220
chrIX 439675 439676 . 120
chrIX 439680 439681 . 120
chrIX 439683 439684 . 120
chrIX 439706 439707 . 560
chrIX 439712 439713 . 460
chrIX 439716 439717 . 580
chrX 8399 8400 . 140
chrX 8425 8426 . 320
chrX 16009 16010 . 1080
chrX 16043 16044 . 880
chrX 18860 18861 . 1280
chrX 18873 18874 . 220
chrX 20340 20341 . 120
chrX 21844 21845 . 160
chrX 22084 22085 . 380
chrX 22222 22223 . 200
chrX 22428 22429 . 200
chrX 22469 22470 . 320
chrX 22743 22744 . 200
chrX 22850 22851 . 2380
chrX 22858 22859 . 200
chrX 22862 22863 . 140
chrX 22957 22958 . 1100
chrX 22976 22977 . 160
chrX 23019 23020 . 120
chrX 23946 23947 . 6960
chrX 24217 24218 . 120
chrX 26302 26303 . 280
chrX 26311 26312 . 260
chrX 26320 26321 . 400
chrX 26333 26334 . 160
chrX 27860 27861 . 120
chrX 27949 27950 . 360
chrX 28157 28158 . 120
chrX 28228 28229 . 2440
chrX 28364 28365 . 120
chrX 28378 28379 . 140
chrX 28432 28433 . 440
chrX 28441 28442 . 3400
chrX 28988 28989 . 280
chrX 29137 29138 . 120
chrX 29291 29292 . 140
chrX 29468 29469 . 780
chrX 29506 29507 . 580
chrX 30173 30174 . 1240
chrX 30371 30372 . 460
chrX 30843 30844 . 2420
chrX 30975 30976 . 820
chrX 31226 31227 . 120
chrX 31240 31241 . 240
chrX 31381 31382 . 220
chrX 31569 31570 . 1640
chrX 31788 31789 . 1220
chrX 31812 31813 . 560
chrX 31987 31988 . 3480
chrX 32637 32638 . 480
chrX 32711 32712 . 120
chrX 33304 33305 . 760
chrX 33402 33403 . 200
chrX 33526 33527 . 300
chrX 33533 33534 . 280
chrX 33545 33546 . 120
chrX 33549 33550 . 1720
chrX 33597 33598 . 1940
chrX 33718 33719 . 860
chrX 33987 33988 . 120
chrX 34152 34153 . 6740
chrX 34399 34400 . 820
chrX 35073 35074 . 600
chrX 35495 35496 . 1640
chrX 35499 35500 . 2120
chrX 35689 35690 . 740
chrX 35850 35851 . 120
chrX 35967 35968 . 220
chrX 36047 36048 . 200
chrX 36104 36105 . 420
chrX 36407 36408 . 120
chrX 36430 36431 . 220
chrX 36538 36539 . 520
chrX 36545 36546 . 140
chrX 36560 36561 . 1340
chrX 36574 36575 . 360
chrX 36589 36590 . 3820
chrX 36658 36659 . 760
chrX 36704 36705 . 120
chrX 36709 36710 . 200
chrX 36736 36737 . 320
chrX 36809 36810 . 220
chrX 36860 36861 . 1060
chrX 36889 36890 . 640
chrX 36977 36978 . 380
chrX 37088 37089 . 560
chrX 37280 37281 . 200
chrX 37749 37750 . 160
chrX 37764 37765 . 140
chrX 37776 37777 . 240
chrX 37781 37782 . 220
chrX 37875 37876 . 160
chrX 37890 37891 . 240
chrX 38004 38005 . 1000
chrX 38029 38030 . 2900
chrX 39526 39527 . 2400
chrX 39914 39915 . 1960
chrX 40139 40140 . 800
chrX 40233 40234 . 120
chrX 40352 40353 . 1500
chrX 40927 40928 . 700
chrX 41103 41104 . 380
chrX 41148 41149 . 620
chrX 41281 41282 . 700
chrX 41309 41310 . 2220
chrX 41317 41318 . 740
chrX 41353 41354 . 1360
chrX 41375 41376 . 520
chrX 41548 41549 . 420
chrX 41559 41560 . 160
chrX 41789 41790 . 320
chrX 42456 42457 . 120
chrX 42459 42460 . 600
chrX 44649 44650 . 840
chrX 44655 44656 . 120
chrX 47280 47281 . 120
chrX 47527 47528 . 440
chrX 47551 47552 . 420
chrX 47559 47560 . 300
chrX 47613 47614 . 140
chrX 47624 47625 . 640
chrX 48117 48118 . 1140
chrX 49966 49967 . 1000
chrX 50020 50021 . 400
chrX 50125 50126 . 320
chrX 50186 50187 . 200
chrX 50213 50214 . 460
chrX 50271 50272 . 1140
chrX 50393 50394 . 200
chrX 50517 50518 . 4600
chrX 52592 52593 . 120
chrX 53228 53229 . 920
chrX 53243 53244 . 400
chrX 53246 53247 . 120
chrX 53252 53253 . 420
chrX 53268 53269 . 1900
chrX 53275 53276 . 420
chrX 53308 53309 . 300
chrX 54309 54310 . 400
chrX 54316 54317 . 180
chrX 54330 54331 . 1040
chrX 54863 54864 . 260
chrX 55804 55805 . 140
chrX 56009 56010 . 660
chrX 56033 56034 . 320
chrX 56211 56212 . 160
chrX 56997 56998 . 360
chrX 57186 57187 . 260
chrX 57661 57662 . 300
chrX 58034 58035 . 680
chrX 58658 58659 . 920
chrX 58669 58670 . 680
chrX 58971 58972 . 340
chrX 59013 59014 . 220
chrX 59038 59039 . 120
chrX 59049 59050 . 1240
chrX 59428 59429 . 4520
chrX 59434 59435 . 120
chrX 59748 59749 . 220
chrX 59855 59856 . 120
chrX 60200 60201 . 1980
chrX 60243 60244 . 680
chrX 60251 60252 . 1140
chrX 60299 60300 . 1320
chrX 60595 60596 . 400
chrX 60639 60640 . 380
chrX 60723 60724 . 260
chrX 60750 60751 . 1760
chrX 60912 60913 . 1540
chrX 62434 62435 . 120
chrX 62604 62605 . 740
chrX 62631 62632 . 740
chrX 62649 62650 . 120
chrX 62689 62690 . 400
chrX 63077 63078 . 120
chrX 63084 63085 . 1240
chrX 63312 63313 . 140
chrX 63490 63491 . 120
chrX 63604 63605 . 980
chrX 63608 63609 . 820
chrX 63612 63613 . 120
chrX 63624 63625 . 140
chrX 63669 63670 . 120
chrX 63685 63686 . 260
chrX 63691 63692 . 220
chrX 63707 63708 . 260
chrX 63869 63870 . 920
chrX 63905 63906 . 760
chrX 64374 64375 . 140
chrX 64632 64633 . 420
chrX 64737 64738 . 1200
chrX 65970 65971 . 580
chrX 66412 66413 . 180
chrX 66550 66551 . 120
chrX 67015 67016 . 380
chrX 67263 67264 . 480
chrX 67267 67268 . 460
chrX 67285 67286 . 180
chrX 67590 67591 . 780
chrX 67729 67730 . 280
chrX 67743 67744 . 1400
chrX 67921 67922 . 660
chrX 67944 67945 . 240
chrX 68220 68221 . 2100
chrX 68355 68356 . 1700
chrX 68667 68668 . 140
chrX 68692 68693 . 1660
chrX 68836 68837 . 160
chrX 68855 68856 . 120
chrX 68857 68858 . 160
chrX 68891 68892 . 140
chrX 68919 68920 . 120
chrX 68962 68963 . 120
chrX 68972 68973 . 500
chrX 69037 69038 . 300
chrX 69084 69085 . 120
chrX 69088 69089 . 160
chrX 69096 69097 . 140
chrX 69104 69105 . 140
chrX 69116 69117 . 140
chrX 69131 69132 . 340
chrX 71061 71062 . 160
chrX 71227 71228 . 140
chrX 71240 71241 . 140
chrX 71241 71242 . 240
chrX 71262 71263 . 260
chrX 71266 71267 . 160
chrX 71270 71271 . 220
chrX 71317 71318 . 920
chrX 71321 71322 . 160
chrX 71333 71334 . 1720
chrX 72720 72721 . 1780
chrX 72761 72762 . 120
chrX 72765 72766 . 120
chrX 73156 73157 . 200
chrX 73345 73346 . 680
chrX 73496 73497 . 1240
chrX 73509 73510 . 1140
chrX 73647 73648 . 200
chrX 73654 73655 . 1500
chrX 73675 73676 . 1180
chrX 73744 73745 . 380
chrX 74037 74038 . 160
chrX 74125 74126 . 420
chrX 74276 74277 . 280
chrX 74484 74485 . 120
chrX 74543 74544 . 160
chrX 74642 74643 . 200
chrX 74665 74666 . 220
chrX 76231 76232 . 120
chrX 76711 76712 . 280
chrX 76760 76761 . 720
chrX 76865 76866 . 660
chrX 77001 77002 . 460
chrX 77246 77247 . 1380
chrX 78200 78201 . 160
chrX 78641 78642 . 220
chrX 78705 78706 . 680
chrX 78974 78975 . 280
chrX 79457 79458 . 1200
chrX 79481 79482 . 480
chrX 79492 79493 . 180
chrX 79910 79911 . 1080
chrX 79924 79925 . 120
chrX 79970 79971 . 300
chrX 80020 80021 . 440
chrX 80051 80052 . 280
chrX 80078 80079 . 640
chrX 80121 80122 . 660
chrX 80534 80535 . 380
chrX 80833 80834 . 180
chrX 80880 80881 . 980
chrX 81066 81067 . 120
chrX 82673 82674 . 680
chrX 82757 82758 . 300
chrX 82910 82911 . 400
chrX 83041 83042 . 640
chrX 83099 83100 . 180
chrX 83170 83171 . 1980
chrX 83300 83301 . 1140
chrX 83342 83343 . 200
chrX 83811 83812 . 200
chrX 83836 83837 . 420
chrX 83917 83918 . 180
chrX 83924 83925 . 240
chrX 84129 84130 . 920
chrX 84769 84770 . 140
chrX 85129 85130 . 1700
chrX 85135 85136 . 900
chrX 85264 85265 . 260
chrX 85488 85489 . 180
chrX 85547 85548 . 760
chrX 85563 85564 . 300
chrX 85563 85564 . 120
chrX 85582 85583 . 160
chrX 85586 85587 . 160
chrX 85605 85606 . 660
chrX 85732 85733 . 480
chrX 85756 85757 . 120
chrX 85875 85876 . 120
chrX 88659 88660 . 1900
chrX 88677 88678 . 860
chrX 89056 89057 . 3140
chrX 89788 89789 . 1320
chrX 89990 89991 . 2700
chrX 90119 90120 . 420
chrX 90140 90141 . 580
chrX 90158 90159 . 260
chrX 90189 90190 . 160
chrX 90216 90217 . 600
chrX 90309 90310 . 200
chrX 90329 90330 . 700
chrX 90345 90346 . 120
chrX 90422 90423 . 340
chrX 90492 90493 . 500
chrX 90529 90530 . 780
chrX 90560 90561 . 1080
chrX 90651 90652 . 160
chrX 91032 91033 . 120
chrX 94627 94628 . 300
chrX 94650 94651 . 140
chrX 94665 94666 . 780
chrX 94922 94923 . 520
chrX 96591 96592 . 200
chrX 96592 96593 . 120
chrX 96592 96593 . 120
chrX 96620 96621 . 880
chrX 96634 96635 . 180
chrX 96662 96663 . 800
chrX 96668 96669 . 1160
chrX 96840 96841 . 160
chrX 96888 96889 . 180
chrX 97271 97272 . 120
chrX 97369 97370 . 1220
chrX 97413 97414 . 180
chrX 97460 97461 . 140
chrX 97608 97609 . 360
chrX 97617 97618 . 2380
chrX 97626 97627 . 720
chrX 97825 97826 . 1340
chrX 97830 97831 . 300
chrX 98048 98049 . 120
chrX 99132 99133 . 520
chrX 99585 99586 . 180
chrX 99589 99590 . 120
chrX 99797 99798 . 860
chrX 99813 99814 . 400
chrX 99911 99912 . 260
chrX 100457 100458 . 1860
chrX 100766 100767 . 1440
chrX 100960 100961 . 1180
chrX 100978 100979 . 120
chrX 101032 101033 . 940
chrX 101042 101043 . 140
chrX 101092 101093 . 220
chrX 101236 101237 . 120
chrX 101256 101257 . 120
chrX 101263 101264 . 140
chrX 101271 101272 . 720
chrX 101273 101274 . 200
chrX 101277 101278 . 740
chrX 101345 101346 . 540
chrX 101389 101390 . 200
chrX 101542 101543 . 180
chrX 101850 101851 . 520
chrX 101874 101875 . 520
chrX 101949 101950 . 580
chrX 101953 101954 . 340
chrX 101982 101983 . 220
chrX 102251 102252 . 200
chrX 102846 102847 . 120
chrX 102852 102853 . 120
chrX 104565 104566 . 700
chrX 104565 104566 . 120
chrX 104606 104607 . 600
chrX 104795 104796 . 120
chrX 104823 104824 . 260
chrX 104838 104839 . 160
chrX 104857 104858 . 220
chrX 106122 106123 . 260
chrX 106148 106149 . 220
chrX 106263 106264 . 120
chrX 106274 106275 . 1000
chrX 106286 106287 . 540
chrX 106289 106290 . 1500
chrX 106468 106469 . 120
chrX 106925 106926 . 220
chrX 106965 106966 . 120
chrX 107094 107095 . 120
chrX 107217 107218 . 2100
chrX 107622 107623 . 720
chrX 108191 108192 . 140
chrX 108796 108797 . 2520
chrX 108822 108823 . 580
chrX 109639 109640 . 460
chrX 109643 109644 . 680
chrX 109688 109689 . 320
chrX 109758 109759 . 140
chrX 110147 110148 . 240
chrX 110479 110480 . 360
chrX 110615 110616 . 140
chrX 111467 111468 . 120
chrX 111477 111478 . 960
chrX 111620 111621 . 120
chrX 112266 112267 . 4020
chrX 112374 112375 . 300
chrX 113139 113140 . 1600
chrX 113361 113362 . 760
chrX 113405 113406 . 680
chrX 113461 113462 . 640
chrX 113521 113522 . 120
chrX 113536 113537 . 480
chrX 113684 113685 . 3460
chrX 113919 113920 . 180
chrX 114516 114517 . 120
chrX 114846 114847 . 580
chrX 115364 115365 . 780
chrX 115372 115373 . 260
chrX 115679 115680 . 4160
chrX 115712 115713 . 320
chrX 115739 115740 . 1400
chrX 115803 115804 . 160
chrX 115894 115895 . 140
chrX 115964 115965 . 440
chrX 116015 116016 . 680
chrX 116189 116190 . 320
chrX 116348 116349 . 160
chrX 116367 116368 . 340
chrX 116440 116441 . 140
chrX 116529 116530 . 140
chrX 116611 116612 . 1700
chrX 116612 116613 . 240
chrX 116614 116615 . 1400
chrX 116622 116623 . 920
chrX 116801 116802 . 920
chrX 116811 116812 . 1600
chrX 116817 116818 . 920
chrX 116905 116906 . 1980
chrX 117058 117059 . 160
chrX 117134 117135 . 420
chrX 117351 117352 . 120
chrX 117370 117371 . 740
chrX 117706 117707 . 1980
chrX 117712 117713 . 120
chrX 117830 117831 . 540
chrX 117837 117838 . 160
chrX 117861 117862 . 340
chrX 117875 117876 . 320
chrX 117888 117889 . 140
chrX 118123 118124 . 560
chrX 118144 118145 . 380
chrX 118248 118249 . 600
chrX 118831 118832 . 120
chrX 118843 118844 . 500
chrX 119080 119081 . 220
chrX 119186 119187 . 2380
chrX 119225 119226 . 220
chrX 119231 119232 . 180
chrX 119294 119295 . 960
chrX 119405 119406 . 180
chrX 119409 119410 . 500
chrX 119433 119434 . 500
chrX 119491 119492 . 200
chrX 119515 119516 . 300
chrX 119517 119518 . 920
chrX 119690 119691 . 840
chrX 119814 119815 . 3920
chrX 119816 119817 . 840
chrX 119831 119832 . 400
chrX 119837 119838 . 3560
chrX 119843 119844 . 120
chrX 119949 119950 . 1880
chrX 119955 119956 . 300
chrX 119958 119959 . 300
chrX 120030 120031 . 300
chrX 120067 120068 . 120
chrX 120081 120082 . 120
chrX 120092 120093 . 380
chrX 120097 120098 . 400
chrX 120151 120152 . 260
chrX 120176 120177 . 140
chrX 120184 120185 . 120
chrX 120210 120211 . 620
chrX 120437 120438 . 320
chrX 120438 120439 . 120
chrX 120638 120639 . 120
chrX 121561 121562 . 120
chrX 121778 121779 . 120
chrX 122059 122060 . 120
chrX 122281 122282 . 160
chrX 122385 122386 . 120
chrX 123125 123126 . 1560
chrX 123126 123127 . 480
chrX 123186 123187 . 240
chrX 123198 123199 . 1240
chrX 123214 123215 . 820
chrX 123311 123312 . 620
chrX 123313 123314 . 200
chrX 123327 123328 . 240
chrX 123384 123385 . 1160
chrX 123387 123388 . 160
chrX 123420 123421 . 1260
chrX 123488 123489 . 3420
chrX 123526 123527 . 140
chrX 123558 123559 . 120
chrX 123601 123602 . 320
chrX 123620 123621 . 140
chrX 123645 123646 . 480
chrX 123650 123651 . 260
chrX 123750 123751 . 120
chrX 123774 123775 . 220
chrX 123844 123845 . 360
chrX 123887 123888 . 600
chrX 123965 123966 . 280
chrX 124049 124050 . 120
chrX 124259 124260 . 260
chrX 124433 124434 . 2180
chrX 124619 124620 . 260
chrX 124738 124739 . 880
chrX 124846 124847 . 240
chrX 124857 124858 . 320
chrX 125030 125031 . 140
chrX 125194 125195 . 820
chrX 125650 125651 . 980
chrX 126154 126155 . 260
chrX 126329 126330 . 180
chrX 126390 126391 . 220
chrX 126430 126431 . 140
chrX 126515 126516 . 120
chrX 126519 126520 . 900
chrX 126522 126523 . 140
chrX 126529 126530 . 6360
chrX 126543 126544 . 1680
chrX 126678 126679 . 440
chrX 126691 126692 . 1060
chrX 126713 126714 . 4800
chrX 126759 126760 . 120
chrX 126780 126781 . 1420
chrX 126897 126898 . 120
chrX 126902 126903 . 2780
chrX 127467 127468 . 4520
chrX 127620 127621 . 500
chrX 127774 127775 . 540
chrX 128703 128704 . 140
chrX 128880 128881 . 1340
chrX 129053 129054 . 320
chrX 129064 129065 . 2520
chrX 129163 129164 . 160
chrX 129860 129861 . 120
chrX 130213 130214 . 1220
chrX 130236 130237 . 120
chrX 130333 130334 . 600
chrX 130667 130668 . 120
chrX 130673 130674 . 320
chrX 130798 130799 . 760
chrX 130833 130834 . 120
chrX 130857 130858 . 480
chrX 130931 130932 . 2000
chrX 130955 130956 . 540
chrX 130960 130961 . 120
chrX 131121 131122 . 1080
chrX 131421 131422 . 400
chrX 131497 131498 . 200
chrX 131869 131870 . 640
chrX 133091 133092 . 160
chrX 134098 134099 . 360
chrX 134102 134103 . 120
chrX 134106 134107 . 160
chrX 134144 134145 . 140
chrX 135799 135800 . 420
chrX 135838 135839 . 120
chrX 136203 136204 . 160
chrX 136206 136207 . 280
chrX 136247 136248 . 360
chrX 136251 136252 . 1340
chrX 136277 136278 . 160
chrX 136282 136283 . 540
chrX 136295 136296 . 140
chrX 136310 136311 . 960
chrX 136314 136315 . 300
chrX 136402 136403 . 6060
chrX 136403 136404 . 420
chrX 136404 136405 . 200
chrX 136417 136418 . 4300
chrX 136432 136433 . 120
chrX 136450 136451 . 600
chrX 136458 136459 . 220
chrX 136525 136526 . 120
chrX 136589 136590 . 920
chrX 136670 136671 . 440
chrX 136864 136865 . 120
chrX 136867 136868 . 140
chrX 136975 136976 . 140
chrX 136979 136980 . 160
chrX 136980 136981 . 120
chrX 136984 136985 . 1480
chrX 136988 136989 . 140
chrX 137019 137020 . 160
chrX 137181 137182 . 320
chrX 137192 137193 . 200
chrX 137217 137218 . 1020
chrX 137279 137280 . 1720
chrX 137283 137284 . 8700
chrX 137289 137290 . 120
chrX 137595 137596 . 280
chrX 137630 137631 . 2860
chrX 137775 137776 . 240
chrX 138834 138835 . 560
chrX 139380 139381 . 120
chrX 139429 139430 . 640
chrX 139438 139439 . 560
chrX 139500 139501 . 220
chrX 140192 140193 . 420
chrX 140249 140250 . 440
chrX 140297 140298 . 640
chrX 140336 140337 . 120
chrX 140509 140510 . 780
chrX 140823 140824 . 2100
chrX 140944 140945 . 1680
chrX 141156 141157 . 300
chrX 141161 141162 . 120
chrX 141169 141170 . 160
chrX 141198 141199 . 180
chrX 141275 141276 . 220
chrX 142546 142547 . 240
chrX 142676 142677 . 240
chrX 142768 142769 . 1020
chrX 143030 143031 . 120
chrX 143039 143040 . 720
chrX 143429 143430 . 460
chrX 144977 144978 . 600
chrX 144995 144996 . 2040
chrX 145044 145045 . 1500
chrX 145063 145064 . 120
chrX 145079 145080 . 500
chrX 145223 145224 . 280
chrX 145277 145278 . 260
chrX 145534 145535 . 460
chrX 146219 146220 . 440
chrX 146307 146308 . 1480
chrX 146393 146394 . 320
chrX 146413 146414 . 720
chrX 146425 146426 . 740
chrX 146903 146904 . 400
chrX 146938 146939 . 120
chrX 146973 146974 . 620
chrX 146999 147000 . 1840
chrX 147011 147012 . 1780
chrX 147019 147020 . 3180
chrX 147772 147773 . 120
chrX 147909 147910 . 500
chrX 147911 147912 . 860
chrX 147944 147945 . 480
chrX 147966 147967 . 400
chrX 148147 148148 . 120
chrX 149485 149486 . 140
chrX 150058 150059 . 820
chrX 150078 150079 . 380
chrX 150577 150578 . 360
chrX 150585 150586 . 320
chrX 150599 150600 . 320
chrX 150603 150604 . 1200
chrX 150607 150608 . 420
chrX 150607 150608 . 600
chrX 150620 150621 . 940
chrX 150627 150628 . 500
chrX 150779 150780 . 1240
chrX 150787 150788 . 120
chrX 150803 150804 . 320
chrX 150804 150805 . 180
chrX 150807 150808 . 120
chrX 150823 150824 . 140
chrX 150852 150853 . 120
chrX 151524 151525 . 220
chrX 152220 152221 . 380
chrX 152366 152367 . 120
chrX 152767 152768 . 4100
chrX 152958 152959 . 200
chrX 153182 153183 . 340
chrX 153202 153203 . 200
chrX 153237 153238 . 160
chrX 154452 154453 . 260
chrX 154484 154485 . 140
chrX 154758 154759 . 120
chrX 154793 154794 . 180
chrX 154801 154802 . 1660
chrX 154820 154821 . 400
chrX 154937 154938 . 2140
chrX 155103 155104 . 1080
chrX 155564 155565 . 440
chrX 156210 156211 . 340
chrX 156228 156229 . 640
chrX 156274 156275 . 1080
chrX 156276 156277 . 400
chrX 156285 156286 . 460
chrX 156289 156290 . 120
chrX 156313 156314 . 180
chrX 157641 157642 . 440
chrX 158050 158051 . 240
chrX 158067 158068 . 360
chrX 158067 158068 . 120
chrX 158068 158069 . 120
chrX 158068 158069 . 1400
chrX 159403 159404 . 140
chrX 159463 159464 . 1520
chrX 159541 159542 . 700
chrX 159684 159685 . 540
chrX 159770 159771 . 120
chrX 159777 159778 . 800
chrX 159785 159786 . 200
chrX 159787 159788 . 140
chrX 159948 159949 . 180
chrX 159970 159971 . 960
chrX 159976 159977 . 220
chrX 160011 160012 . 120
chrX 160018 160019 . 600
chrX 160053 160054 . 260
chrX 160066 160067 . 280
chrX 160071 160072 . 2480
chrX 160091 160092 . 460
chrX 160098 160099 . 1080
chrX 160109 160110 . 2000
chrX 160153 160154 . 720
chrX 160362 160363 . 520
chrX 160372 160373 . 300
chrX 160393 160394 . 280
chrX 160525 160526 . 660
chrX 160733 160734 . 1760
chrX 160745 160746 . 520
chrX 160891 160892 . 1580
chrX 161033 161034 . 360
chrX 161189 161190 . 180
chrX 161556 161557 . 540
chrX 161783 161784 . 380
chrX 161793 161794 . 5380
chrX 161799 161800 . 120
chrX 161804 161805 . 360
chrX 161864 161865 . 400
chrX 161893 161894 . 2320
chrX 162052 162053 . 160
chrX 162239 162240 . 140
chrX 162401 162402 . 220
chrX 163280 163281 . 140
chrX 163612 163613 . 340
chrX 163946 163947 . 500
chrX 164091 164092 . 280
chrX 164284 164285 . 120
chrX 164316 164317 . 400
chrX 164331 164332 . 120
chrX 164602 164603 . 1160
chrX 164709 164710 . 480
chrX 165079 165080 . 780
chrX 165226 165227 . 580
chrX 165432 165433 . 500
chrX 165455 165456 . 120
chrX 165464 165465 . 240
chrX 165467 165468 . 120
chrX 165521 165522 . 380
chrX 165541 165542 . 140
chrX 165719 165720 . 120
chrX 165854 165855 . 1020
chrX 166212 166213 . 200
chrX 166540 166541 . 680
chrX 166826 166827 . 520
chrX 166903 166904 . 180
chrX 167119 167120 . 380
chrX 167300 167301 . 140
chrX 168040 168041 . 180
chrX 168427 168428 . 860
chrX 168666 168667 . 140
chrX 168861 168862 . 1780
chrX 169182 169183 . 4580
chrX 169398 169399 . 120
chrX 170350 170351 . 620
chrX 171157 171158 . 140
chrX 171255 171256 . 160
chrX 172202 172203 . 260
chrX 172601 172602 . 1020
chrX 172619 172620 . 120
chrX 172623 172624 . 940
chrX 172628 172629 . 260
chrX 172637 172638 . 460
chrX 172649 172650 . 2360
chrX 172668 172669 . 240
chrX 172679 172680 . 1020
chrX 172871 172872 . 2740
chrX 173062 173063 . 400
chrX 173130 173131 . 160
chrX 173132 173133 . 380
chrX 173132 173133 . 320
chrX 173473 173474 . 800
chrX 173491 173492 . 780
chrX 173755 173756 . 340
chrX 175539 175540 . 180
chrX 178358 178359 . 320
chrX 179419 179420 . 120
chrX 179493 179494 . 160
chrX 180366 180367 . 600
chrX 180375 180376 . 200
chrX 180377 180378 . 180
chrX 180398 180399 . 180
chrX 180423 180424 . 940
chrX 180433 180434 . 480
chrX 180449 180450 . 480
chrX 180475 180476 . 740
chrX 180492 180493 . 400
chrX 180654 180655 . 240
chrX 180661 180662 . 140
chrX 180670 180671 . 520
chrX 180678 180679 . 220
chrX 180754 180755 . 160
chrX 180897 180898 . 160
chrX 181010 181011 . 760
chrX 181058 181059 . 220
chrX 181221 181222 . 440
chrX 181264 181265 . 1520
chrX 181367 181368 . 480
chrX 181512 181513 . 120
chrX 181851 181852 . 920
chrX 181908 181909 . 680
chrX 181910 181911 . 1640
chrX 181916 181917 . 4020
chrX 181919 181920 . 2120
chrX 181924 181925 . 180
chrX 181942 181943 . 2580
chrX 181942 181943 . 1040
chrX 181943 181944 . 140
chrX 181943 181944 . 120
chrX 181944 181945 . 120
chrX 181952 181953 . 1200
chrX 182210 182211 . 120
chrX 182245 182246 . 620
chrX 182277 182278 . 520
chrX 182333 182334 . 160
chrX 182370 182371 . 320
chrX 182523 182524 . 1200
chrX 182601 182602 . 120
chrX 182685 182686 . 600
chrX 182775 182776 . 1360
chrX 182844 182845 . 500
chrX 182870 182871 . 1300
chrX 182915 182916 . 180
chrX 184178 184179 . 540
chrX 184432 184433 . 120
chrX 184601 184602 . 1700
chrX 185080 185081 . 260
chrX 185092 185093 . 1440
chrX 186802 186803 . 900
chrX 186836 186837 . 280
chrX 186868 186869 . 120
chrX 187542 187543 . 120
chrX 187822 187823 . 120
chrX 187839 187840 . 120
chrX 187856 187857 . 1060
chrX 187872 187873 . 220
chrX 187889 187890 . 240
chrX 187932 187933 . 120
chrX 187944 187945 . 120
chrX 187949 187950 . 1600
chrX 187973 187974 . 160
chrX 188182 188183 . 120
chrX 188271 188272 . 2460
chrX 188633 188634 . 120
chrX 189177 189178 . 200
chrX 189185 189186 . 220
chrX 189306 189307 . 180
chrX 189495 189496 . 120
chrX 189505 189506 . 120
chrX 189505 189506 . 160
chrX 189527 189528 . 360
chrX 189527 189528 . 160
chrX 189538 189539 . 360
chrX 189648 189649 . 120
chrX 189657 189658 . 140
chrX 189668 189669 . 140
chrX 190024 190025 . 1300
chrX 190151 190152 . 5320
chrX 190166 190167 . 420
chrX 190183 190184 . 160
chrX 190332 190333 . 500
chrX 190468 190469 . 240
chrX 190533 190534 . 1060
chrX 190936 190937 . 120
chrX 190947 190948 . 120
chrX 190973 190974 . 120
chrX 191138 191139 . 260
chrX 191181 191182 . 120
chrX 191195 191196 . 3140
chrX 191214 191215 . 1380
chrX 191357 191358 . 1300
chrX 191494 191495 . 300
chrX 191528 191529 . 1960
chrX 191615 191616 . 460
chrX 191621 191622 . 260
chrX 191650 191651 . 420
chrX 191793 191794 . 660
chrX 191804 191805 . 160
chrX 191845 191846 . 360
chrX 192276 192277 . 360
chrX 192284 192285 . 360
chrX 192296 192297 . 420
chrX 192299 192300 . 680
chrX 192307 192308 . 400
chrX 192370 192371 . 140
chrX 192413 192414 . 260
chrX 192429 192430 . 220
chrX 192432 192433 . 120
chrX 193759 193760 . 340
chrX 193771 193772 . 220
chrX 193886 193887 . 120
chrX 194154 194155 . 1020
chrX 194166 194167 . 500
chrX 194823 194824 . 1460
chrX 194947 194948 . 360
chrX 194982 194983 . 120
chrX 195092 195093 . 420
chrX 195270 195271 . 960
chrX 195316 195317 . 1200
chrX 195326 195327 . 1720
chrX 195368 195369 . 200
chrX 195510 195511 . 2160
chrX 195585 195586 . 460
chrX 195593 195594 . 2500
chrX 195613 195614 . 2400
chrX 195653 195654 . 200
chrX 195701 195702 . 800
chrX 195789 195790 . 1480
chrX 195862 195863 . 3540
chrX 195877 195878 . 400
chrX 195907 195908 . 300
chrX 195924 195925 . 560
chrX 195928 195929 . 120
chrX 195941 195942 . 1300
chrX 195960 195961 . 1460
chrX 195978 195979 . 120
chrX 196062 196063 . 120
chrX 196115 196116 . 1480
chrX 196143 196144 . 1760
chrX 196161 196162 . 120
chrX 196845 196846 . 380
chrX 197170 197171 . 180
chrX 197291 197292 . 360
chrX 198148 198149 . 120
chrX 198823 198824 . 120
chrX 199313 199314 . 360
chrX 200943 200944 . 120
chrX 203854 203855 . 1180
chrX 204058 204059 . 140
chrX 204494 204495 . 180
chrX 204674 204675 . 140
chrX 204828 204829 . 360
chrX 204829 204830 . 180
chrX 204859 204860 . 440
chrX 205056 205057 . 200
chrX 205076 205077 . 660
chrX 205079 205080 . 180
chrX 205082 205083 . 120
chrX 205082 205083 . 280
chrX 205084 205085 . 120
chrX 205087 205088 . 760
chrX 205093 205094 . 120
chrX 205111 205112 . 440
chrX 205128 205129 . 140
chrX 205149 205150 . 180
chrX 205171 205172 . 900
chrX 205180 205181 . 620
chrX 205194 205195 . 300
chrX 205216 205217 . 120
chrX 205256 205257 . 240
chrX 205414 205415 . 340
chrX 205420 205421 . 160
chrX 206517 206518 . 180
chrX 206583 206584 . 280
chrX 206762 206763 . 200
chrX 206828 206829 . 200
chrX 206919 206920 . 120
chrX 207106 207107 . 120
chrX 207420 207421 . 920
chrX 207455 207456 . 120
chrX 207597 207598 . 260
chrX 207628 207629 . 320
chrX 207724 207725 . 180
chrX 207761 207762 . 160
chrX 209493 209494 . 120
chrX 209694 209695 . 820
chrX 209829 209830 . 740
chrX 210264 210265 . 140
chrX 210754 210755 . 180
chrX 211550 211551 . 120
chrX 211738 211739 . 120
chrX 211755 211756 . 360
chrX 211766 211767 . 400
chrX 211791 211792 . 620
chrX 211832 211833 . 540
chrX 211846 211847 . 120
chrX 211852 211853 . 420
chrX 211854 211855 . 280
chrX 211914 211915 . 800
chrX 212052 212053 . 160
chrX 217491 217492 . 120
chrX 217514 217515 . 1360
chrX 217518 217519 . 160
chrX 217634 217635 . 140
chrX 217667 217668 . 200
chrX 217884 217885 . 260
chrX 217986 217987 . 280
chrX 218171 218172 . 120
chrX 218794 218795 . 280
chrX 219648 219649 . 240
chrX 219658 219659 . 1000
chrX 219860 219861 . 420
chrX 220264 220265 . 180
chrX 220292 220293 . 540
chrX 220295 220296 . 740
chrX 220310 220311 . 860
chrX 220325 220326 . 660
chrX 220349 220350 . 220
chrX 220366 220367 . 340
chrX 220415 220416 . 760
chrX 220537 220538 . 160
chrX 220551 220552 . 120
chrX 220581 220582 . 120
chrX 220654 220655 . 4700
chrX 220707 220708 . 180
chrX 220711 220712 . 560
chrX 220747 220748 . 420
chrX 220764 220765 . 220
chrX 220836 220837 . 240
chrX 220988 220989 . 440
chrX 221344 221345 . 3000
chrX 221507 221508 . 420
chrX 222190 222191 . 1260
chrX 222918 222919 . 120
chrX 223255 223256 . 160
chrX 223424 223425 . 120
chrX 223511 223512 . 480
chrX 223593 223594 . 120
chrX 223614 223615 . 160
chrX 223671 223672 . 800
chrX 223678 223679 . 580
chrX 223689 223690 . 1160
chrX 223696 223697 . 400
chrX 223804 223805 . 160
chrX 223814 223815 . 220
chrX 223986 223987 . 180
chrX 224007 224008 . 1000
chrX 224032 224033 . 120
chrX 224071 224072 . 160
chrX 224075 224076 . 180
chrX 224202 224203 . 360
chrX 224211 224212 . 200
chrX 224247 224248 . 160
chrX 224378 224379 . 6500
chrX 224390 224391 . 460
chrX 224452 224453 . 140
chrX 224610 224611 . 180
chrX 225051 225052 . 200
chrX 225280 225281 . 1700
chrX 226096 226097 . 140
chrX 226223 226224 . 140
chrX 226323 226324 . 340
chrX 226627 226628 . 1740
chrX 226799 226800 . 220
chrX 226878 226879 . 340
chrX 227161 227162 . 1160
chrX 227221 227222 . 240
chrX 227231 227232 . 840
chrX 227241 227242 . 160
chrX 227762 227763 . 420
chrX 227909 227910 . 240
chrX 227924 227925 . 360
chrX 227932 227933 . 300
chrX 227955 227956 . 240
chrX 227964 227965 . 320
chrX 228002 228003 . 120
chrX 228052 228053 . 380
chrX 228540 228541 . 140
chrX 228553 228554 . 460
chrX 228568 228569 . 120
chrX 228654 228655 . 120
chrX 228655 228656 . 640
chrX 228660 228661 . 420
chrX 228669 228670 . 140
chrX 228674 228675 . 120
chrX 228681 228682 . 220
chrX 228686 228687 . 120
chrX 228888 228889 . 5140
chrX 228933 228934 . 940
chrX 229087 229088 . 240
chrX 229481 229482 . 120
chrX 229713 229714 . 520
chrX 229939 229940 . 160
chrX 230450 230451 . 180
chrX 230636 230637 . 160
chrX 230971 230972 . 160
chrX 231127 231128 . 2700
chrX 231137 231138 . 860
chrX 231141 231142 . 280
chrX 231145 231146 . 1700
chrX 231199 231200 . 900
chrX 231268 231269 . 360
chrX 232047 232048 . 160
chrX 232530 232531 . 320
chrX 232894 232895 . 120
chrX 233670 233671 . 180
chrX 233678 233679 . 220
chrX 233967 233968 . 120
chrX 234027 234028 . 140
chrX 234032 234033 . 300
chrX 234038 234039 . 200
chrX 234072 234073 . 120
chrX 234254 234255 . 2980
chrX 234255 234256 . 120
chrX 234256 234257 . 120
chrX 234256 234257 . 620
chrX 234280 234281 . 1080
chrX 234381 234382 . 160
chrX 234801 234802 . 300
chrX 236062 236063 . 700
chrX 236192 236193 . 280
chrX 236397 236398 . 1560
chrX 236439 236440 . 1360
chrX 236544 236545 . 120
chrX 236558 236559 . 480
chrX 236576 236577 . 340
chrX 236593 236594 . 200
chrX 236655 236656 . 2780
chrX 236660 236661 . 120
chrX 236698 236699 . 2220
chrX 236776 236777 . 2500
chrX 236777 236778 . 600
chrX 236782 236783 . 220
chrX 236914 236915 . 200
chrX 236941 236942 . 480
chrX 237086 237087 . 1000
chrX 237114 237115 . 300
chrX 237143 237144 . 220
chrX 237151 237152 . 280
chrX 237886 237887 . 800
chrX 238885 238886 . 120
chrX 239264 239265 . 780
chrX 239299 239300 . 720
chrX 239301 239302 . 2520
chrX 240772 240773 . 180
chrX 240900 240901 . 2080
chrX 240991 240992 . 1160
chrX 241124 241125 . 500
chrX 241389 241390 . 420
chrX 241680 241681 . 380
chrX 241687 241688 . 140
chrX 241711 241712 . 200
chrX 241776 241777 . 980
chrX 241795 241796 . 220
chrX 241798 241799 . 120
chrX 241806 241807 . 300
chrX 241819 241820 . 7640
chrX 241829 241830 . 2700
chrX 241831 241832 . 240
chrX 241845 241846 . 180
chrX 242095 242096 . 1600
chrX 243667 243668 . 120
chrX 244171 244172 . 220
chrX 244244 244245 . 3000
chrX 244532 244533 . 440
chrX 245466 245467 . 900
chrX 245500 245501 . 1520
chrX 245521 245522 . 320
chrX 245527 245528 . 140
chrX 245540 245541 . 300
chrX 246261 246262 . 200
chrX 246294 246295 . 120
chrX 246319 246320 . 620
chrX 246332 246333 . 120
chrX 246404 246405 . 460
chrX 246513 246514 . 200
chrX 247046 247047 . 140
chrX 247050 247051 . 1560
chrX 247084 247085 . 780
chrX 247100 247101 . 260
chrX 247113 247114 . 160
chrX 247122 247123 . 120
chrX 247124 247125 . 120
chrX 247196 247197 . 700
chrX 247294 247295 . 120
chrX 247655 247656 . 160
chrX 249720 249721 . 140
chrX 249848 249849 . 160
chrX 250519 250520 . 200
chrX 250523 250524 . 1140
chrX 251457 251458 . 180
chrX 252738 252739 . 140
chrX 252931 252932 . 1140
chrX 253115 253116 . 320
chrX 253544 253545 . 1160
chrX 253850 253851 . 1380
chrX 253879 253880 . 380
chrX 254548 254549 . 140
chrX 254600 254601 . 1140
chrX 254607 254608 . 120
chrX 254678 254679 . 140
chrX 254808 254809 . 440
chrX 254845 254846 . 120
chrX 255309 255310 . 160
chrX 256510 256511 . 200
chrX 256559 256560 . 160
chrX 256847 256848 . 160
chrX 256862 256863 . 520
chrX 256863 256864 . 140
chrX 256870 256871 . 2060
chrX 256974 256975 . 300
chrX 257075 257076 . 260
chrX 257344 257345 . 1120
chrX 257546 257547 . 280
chrX 257846 257847 . 720
chrX 258547 258548 . 160
chrX 259325 259326 . 160
chrX 259642 259643 . 1260
chrX 259865 259866 . 280
chrX 259891 259892 . 220
chrX 259937 259938 . 340
chrX 259980 259981 . 420
chrX 260120 260121 . 600
chrX 260852 260853 . 380
chrX 260936 260937 . 1560
chrX 260954 260955 . 160
chrX 260961 260962 . 120
chrX 262611 262612 . 480
chrX 262626 262627 . 260
chrX 265112 265113 . 160
chrX 265173 265174 . 140
chrX 265193 265194 . 940
chrX 265194 265195 . 120
chrX 265208 265209 . 2180
chrX 265211 265212 . 120
chrX 265215 265216 . 620
chrX 265283 265284 . 2760
chrX 265575 265576 . 120
chrX 265598 265599 . 1040
chrX 265731 265732 . 200
chrX 265862 265863 . 160
chrX 265906 265907 . 1280
chrX 265927 265928 . 200
chrX 265934 265935 . 880
chrX 265977 265978 . 460
chrX 266172 266173 . 500
chrX 266173 266174 . 300
chrX 266225 266226 . 880
chrX 267525 267526 . 120
chrX 267778 267779 . 140
chrX 268087 268088 . 160
chrX 268425 268426 . 200
chrX 268433 268434 . 120
chrX 268436 268437 . 180
chrX 268489 268490 . 340
chrX 268492 268493 . 120
chrX 268494 268495 . 2400
chrX 268496 268497 . 160
chrX 268496 268497 . 120
chrX 268504 268505 . 480
chrX 268516 268517 . 620
chrX 268675 268676 . 2020
chrX 268682 268683 . 540
chrX 268768 268769 . 3660
chrX 272634 272635 . 580
chrX 272675 272676 . 1020
chrX 272682 272683 . 500
chrX 272708 272709 . 1700
chrX 272736 272737 . 180
chrX 272743 272744 . 140
chrX 273833 273834 . 120
chrX 275062 275063 . 140
chrX 275116 275117 . 120
chrX 275326 275327 . 260
chrX 275509 275510 . 220
chrX 275662 275663 . 240
chrX 275726 275727 . 220
chrX 275736 275737 . 220
chrX 276142 276143 . 840
chrX 277318 277319 . 1520
chrX 277465 277466 . 200
chrX 277863 277864 . 2320
chrX 278149 278150 . 480
chrX 278191 278192 . 760
chrX 278274 278275 . 480
chrX 278633 278634 . 120
chrX 278702 278703 . 120
chrX 278706 278707 . 620
chrX 279986 279987 . 140
chrX 280064 280065 . 440
chrX 280084 280085 . 140
chrX 280205 280206 . 540
chrX 280391 280392 . 1000
chrX 280597 280598 . 640
chrX 280837 280838 . 340
chrX 280868 280869 . 2480
chrX 280875 280876 . 1240
chrX 280933 280934 . 300
chrX 280934 280935 . 140
chrX 280935 280936 . 120
chrX 280941 280942 . 240
chrX 280948 280949 . 840
chrX 280988 280989 . 120
chrX 281019 281020 . 120
chrX 281059 281060 . 240
chrX 281074 281075 . 340
chrX 281079 281080 . 260
chrX 281098 281099 . 400
chrX 281120 281121 . 120
chrX 281263 281264 . 440
chrX 281283 281284 . 140
chrX 281448 281449 . 140
chrX 281623 281624 . 120
chrX 281744 281745 . 160
chrX 281802 281803 . 440
chrX 281952 281953 . 2700
chrX 282026 282027 . 2560
chrX 282544 282545 . 1360
chrX 283278 283279 . 120
chrX 283406 283407 . 200
chrX 283530 283531 . 420
chrX 283606 283607 . 320
chrX 285285 285286 . 640
chrX 285335 285336 . 180
chrX 285366 285367 . 220
chrX 285376 285377 . 120
chrX 285379 285380 . 540
chrX 285426 285427 . 200
chrX 285811 285812 . 400
chrX 286060 286061 . 840
chrX 286665 286666 . 360
chrX 286669 286670 . 160
chrX 286720 286721 . 140
chrX 286824 286825 . 1060
chrX 286957 286958 . 560
chrX 288091 288092 . 120
chrX 288360 288361 . 1900
chrX 288398 288399 . 780
chrX 288463 288464 . 580
chrX 288831 288832 . 780
chrX 288964 288965 . 3820
chrX 289137 289138 . 680
chrX 289473 289474 . 160
chrX 289478 289479 . 220
chrX 289493 289494 . 180
chrX 289534 289535 . 320
chrX 289540 289541 . 120
chrX 289543 289544 . 220
chrX 289656 289657 . 320
chrX 289674 289675 . 340
chrX 289718 289719 . 1620
chrX 289995 289996 . 240
chrX 290135 290136 . 160
chrX 290267 290268 . 160
chrX 290287 290288 . 140
chrX 290385 290386 . 420
chrX 290423 290424 . 120
chrX 290458 290459 . 400
chrX 290554 290555 . 420
chrX 290607 290608 . 120
chrX 290701 290702 . 580
chrX 290871 290872 . 500
chrX 291191 291192 . 200
chrX 291235 291236 . 180
chrX 291258 291259 . 320
chrX 291280 291281 . 560
chrX 291303 291304 . 980
chrX 291311 291312 . 560
chrX 291319 291320 . 400
chrX 291333 291334 . 1360
chrX 291352 291353 . 400
chrX 291354 291355 . 500
chrX 291386 291387 . 600
chrX 291424 291425 . 400
chrX 291429 291430 . 180
chrX 291539 291540 . 160
chrX 291623 291624 . 2340
chrX 291687 291688 . 280
chrX 291707 291708 . 120
chrX 291819 291820 . 400
chrX 291826 291827 . 180
chrX 291826 291827 . 180
chrX 291854 291855 . 240
chrX 291960 291961 . 120
chrX 291963 291964 . 120
chrX 291978 291979 . 260
chrX 292113 292114 . 700
chrX 292153 292154 . 840
chrX 292304 292305 . 660
chrX 292376 292377 . 260
chrX 292465 292466 . 160
chrX 292522 292523 . 120
chrX 292572 292573 . 200
chrX 293228 293229 . 280
chrX 293264 293265 . 280
chrX 293276 293277 . 220
chrX 293287 293288 . 160
chrX 293377 293378 . 140
chrX 293398 293399 . 360
chrX 293648 293649 . 260
chrX 293766 293767 . 340
chrX 294025 294026 . 280
chrX 294102 294103 . 460
chrX 294168 294169 . 140
chrX 294209 294210 . 1320
chrX 294259 294260 . 640
chrX 294261 294262 . 2040
chrX 294333 294334 . 300
chrX 294407 294408 . 120
chrX 294418 294419 . 560
chrX 294425 294426 . 300
chrX 294445 294446 . 120
chrX 294451 294452 . 2040
chrX 294471 294472 . 120
chrX 294492 294493 . 220
chrX 294517 294518 . 880
chrX 294526 294527 . 520
chrX 294565 294566 . 1580
chrX 294572 294573 . 460
chrX 294592 294593 . 1000
chrX 294603 294604 . 1700
chrX 294609 294610 . 1240
chrX 294611 294612 . 1820
chrX 294623 294624 . 1020
chrX 294653 294654 . 140
chrX 294674 294675 . 260
chrX 294776 294777 . 620
chrX 294786 294787 . 220
chrX 294801 294802 . 980
chrX 294977 294978 . 5820
chrX 294983 294984 . 120
chrX 295009 295010 . 340
chrX 295116 295117 . 360
chrX 295296 295297 . 120
chrX 295302 295303 . 400
chrX 298749 298750 . 140
chrX 298928 298929 . 1280
chrX 298945 298946 . 120
chrX 299008 299009 . 260
chrX 299046 299047 . 1040
chrX 299090 299091 . 140
chrX 299206 299207 . 140
chrX 303003 303004 . 1000
chrX 303015 303016 . 200
chrX 303018 303019 . 700
chrX 303029 303030 . 140
chrX 303138 303139 . 400
chrX 303702 303703 . 140
chrX 303725 303726 . 300
chrX 304243 304244 . 360
chrX 304671 304672 . 500
chrX 305912 305913 . 1640
chrX 306029 306030 . 5520
chrX 307925 307926 . 120
chrX 308112 308113 . 2300
chrX 308135 308136 . 320
chrX 308670 308671 . 380
chrX 309228 309229 . 120
chrX 309558 309559 . 240
chrX 309593 309594 . 380
chrX 310690 310691 . 320
chrX 310701 310702 . 120
chrX 310711 310712 . 360
chrX 310726 310727 . 180
chrX 310780 310781 . 480
chrX 310819 310820 . 500
chrX 312762 312763 . 140
chrX 312860 312861 . 3060
chrX 312869 312870 . 1680
chrX 313342 313343 . 380
chrX 313648 313649 . 160
chrX 313861 313862 . 120
chrX 314007 314008 . 120
chrX 314046 314047 . 340
chrX 314067 314068 . 420
chrX 314072 314073 . 180
chrX 314076 314077 . 2960
chrX 314294 314295 . 180
chrX 314394 314395 . 240
chrX 314938 314939 . 260
chrX 314981 314982 . 280
chrX 315008 315009 . 220
chrX 315134 315135 . 120
chrX 315150 315151 . 220
chrX 315412 315413 . 1080
chrX 315632 315633 . 220
chrX 315698 315699 . 4540
chrX 315839 315840 . 1040
chrX 316008 316009 . 380
chrX 316542 316543 . 120
chrX 316557 316558 . 420
chrX 316565 316566 . 260
chrX 316578 316579 . 1280
chrX 316584 316585 . 2220
chrX 316633 316634 . 800
chrX 316645 316646 . 300
chrX 316656 316657 . 160
chrX 316659 316660 . 2380
chrX 316666 316667 . 2180
chrX 316677 316678 . 1020
chrX 316680 316681 . 420
chrX 316827 316828 . 160
chrX 316849 316850 . 1360
chrX 316886 316887 . 620
chrX 317177 317178 . 420
chrX 317181 317182 . 440
chrX 317401 317402 . 160
chrX 317528 317529 . 280
chrX 317539 317540 . 120
chrX 317897 317898 . 460
chrX 318188 318189 . 320
chrX 318382 318383 . 140
chrX 318389 318390 . 600
chrX 318587 318588 . 160
chrX 318687 318688 . 240
chrX 318966 318967 . 200
chrX 319146 319147 . 500
chrX 319462 319463 . 600
chrX 319462 319463 . 240
chrX 319463 319464 . 120
chrX 319779 319780 . 760
chrX 319816 319817 . 260
chrX 319820 319821 . 260
chrX 319863 319864 . 200
chrX 319872 319873 . 140
chrX 319875 319876 . 120
chrX 319893 319894 . 380
chrX 319938 319939 . 260
chrX 321993 321994 . 1980
chrX 322309 322310 . 880
chrX 322311 322312 . 1040
chrX 322440 322441 . 560
chrX 322709 322710 . 140
chrX 323160 323161 . 140
chrX 323165 323166 . 420
chrX 323173 323174 . 160
chrX 323361 323362 . 120
chrX 323443 323444 . 160
chrX 323458 323459 . 300
chrX 324002 324003 . 280
chrX 324333 324334 . 140
chrX 324337 324338 . 180
chrX 324345 324346 . 220
chrX 324587 324588 . 160
chrX 324792 324793 . 280
chrX 324846 324847 . 140
chrX 324849 324850 . 120
chrX 324928 324929 . 220
chrX 325036 325037 . 1380
chrX 325101 325102 . 120
chrX 325257 325258 . 120
chrX 325928 325929 . 340
chrX 325953 325954 . 400
chrX 325986 325987 . 120
chrX 325993 325994 . 760
chrX 326764 326765 . 120
chrX 326821 326822 . 300
chrX 326996 326997 . 280
chrX 327224 327225 . 240
chrX 327266 327267 . 320
chrX 327308 327309 . 800
chrX 327397 327398 . 180
chrX 327776 327777 . 1640
chrX 327918 327919 . 400
chrX 327955 327956 . 680
chrX 327981 327982 . 160
chrX 328007 328008 . 180
chrX 328016 328017 . 680
chrX 328021 328022 . 360
chrX 328025 328026 . 400
chrX 328202 328203 . 1120
chrX 329259 329260 . 3260
chrX 330194 330195 . 380
chrX 330290 330291 . 200
chrX 330519 330520 . 120
chrX 332241 332242 . 260
chrX 332494 332495 . 1700
chrX 333252 333253 . 120
chrX 333260 333261 . 1440
chrX 333279 333280 . 660
chrX 333295 333296 . 560
chrX 333296 333297 . 680
chrX 333657 333658 . 740
chrX 333676 333677 . 280
chrX 333792 333793 . 120
chrX 334174 334175 . 1240
chrX 334189 334190 . 160
chrX 334203 334204 . 7100
chrX 334213 334214 . 1640
chrX 334222 334223 . 2000
chrX 335697 335698 . 480
chrX 335752 335753 . 980
chrX 335753 335754 . 1420
chrX 335756 335757 . 120
chrX 335768 335769 . 120
chrX 335772 335773 . 520
chrX 335780 335781 . 220
chrX 335787 335788 . 860
chrX 335800 335801 . 140
chrX 335809 335810 . 260
chrX 335827 335828 . 1120
chrX 336313 336314 . 140
chrX 336589 336590 . 160
chrX 337078 337079 . 240
chrX 337314 337315 . 180
chrX 337319 337320 . 140
chrX 337416 337417 . 840
chrX 337426 337427 . 920
chrX 337466 337467 . 620
chrX 337480 337481 . 200
chrX 337489 337490 . 200
chrX 337498 337499 . 1040
chrX 337502 337503 . 420
chrX 337559 337560 . 3260
chrX 337637 337638 . 160
chrX 337649 337650 . 140
chrX 337664 337665 . 1000
chrX 337680 337681 . 180
chrX 337681 337682 . 1200
chrX 337757 337758 . 160
chrX 337770 337771 . 420
chrX 337780 337781 . 1840
chrX 337788 337789 . 2640
chrX 337794 337795 . 220
chrX 337806 337807 . 3520
chrX 337816 337817 . 2280
chrX 337820 337821 . 340
chrX 337837 337838 . 1380
chrX 337837 337838 . 260
chrX 337872 337873 . 1000
chrX 337892 337893 . 1860
chrX 337898 337899 . 180
chrX 337944 337945 . 360
chrX 337972 337973 . 1160
chrX 337985 337986 . 1760
chrX 338035 338036 . 120
chrX 338089 338090 . 420
chrX 338133 338134 . 280
chrX 338137 338138 . 360
chrX 338183 338184 . 500
chrX 338903 338904 . 140
chrX 339134 339135 . 380
chrX 339502 339503 . 460
chrX 339515 339516 . 500
chrX 339619 339620 . 180
chrX 339864 339865 . 160
chrX 340121 340122 . 1220
chrX 340208 340209 . 140
chrX 340785 340786 . 120
chrX 341686 341687 . 140
chrX 341795 341796 . 220
chrX 342030 342031 . 120
chrX 342294 342295 . 140
chrX 342378 342379 . 320
chrX 342383 342384 . 200
chrX 342389 342390 . 120
chrX 345751 345752 . 240
chrX 345805 345806 . 120
chrX 345845 345846 . 180
chrX 346100 346101 . 400
chrX 346570 346571 . 180
chrX 347599 347600 . 120
chrX 347733 347734 . 1200
chrX 347786 347787 . 1320
chrX 347982 347983 . 120
chrX 348451 348452 . 4360
chrX 348464 348465 . 360
chrX 348555 348556 . 3200
chrX 348652 348653 . 1660
chrX 348736 348737 . 180
chrX 348784 348785 . 560
chrX 348797 348798 . 540
chrX 348805 348806 . 1540
chrX 348825 348826 . 880
chrX 348831 348832 . 1260
chrX 348881 348882 . 220
chrX 348919 348920 . 240
chrX 348994 348995 . 500
chrX 349070 349071 . 2100
chrX 349103 349104 . 420
chrX 349117 349118 . 580
chrX 349251 349252 . 140
chrX 349264 349265 . 120
chrX 349268 349269 . 120
chrX 349404 349405 . 180
chrX 349413 349414 . 140
chrX 349423 349424 . 120
chrX 349453 349454 . 1060
chrX 349469 349470 . 220
chrX 350227 350228 . 220
chrX 350393 350394 . 180
chrX 350673 350674 . 520
chrX 350816 350817 . 280
chrX 352247 352248 . 120
chrX 352253 352254 . 240
chrX 352254 352255 . 120
chrX 352267 352268 . 1560
chrX 352272 352273 . 140
chrX 352274 352275 . 2560
chrX 352277 352278 . 1040
chrX 352278 352279 . 240
chrX 352279 352280 . 140
chrX 352284 352285 . 1220
chrX 352287 352288 . 120
chrX 352288 352289 . 140
chrX 352288 352289 . 640
chrX 352292 352293 . 580
chrX 352296 352297 . 120
chrX 352337 352338 . 340
chrX 352447 352448 . 120
chrX 352509 352510 . 480
chrX 354347 354348 . 440
chrX 354354 354355 . 180
chrX 354373 354374 . 700
chrX 354374 354375 . 720
chrX 354379 354380 . 320
chrX 354389 354390 . 340
chrX 354390 354391 . 380
chrX 355130 355131 . 180
chrX 355144 355145 . 120
chrX 355545 355546 . 1120
chrX 355551 355552 . 300
chrX 355579 355580 . 200
chrX 355583 355584 . 1040
chrX 355589 355590 . 280
chrX 355750 355751 . 240
chrX 355754 355755 . 120
chrX 355776 355777 . 160
chrX 355819 355820 . 280
chrX 355824 355825 . 140
chrX 355855 355856 . 200
chrX 355974 355975 . 180
chrX 355997 355998 . 140
chrX 356527 356528 . 200
chrX 356595 356596 . 360
chrX 356672 356673 . 220
chrX 356691 356692 . 120
chrX 357102 357103 . 1560
chrX 357173 357174 . 320
chrX 357345 357346 . 1560
chrX 357401 357402 . 1280
chrX 357415 357416 . 1900
chrX 357461 357462 . 120
chrX 357628 357629 . 120
chrX 357730 357731 . 460
chrX 357818 357819 . 220
chrX 358009 358010 . 140
chrX 358113 358114 . 280
chrX 358202 358203 . 700
chrX 358249 358250 . 2620
chrX 358254 358255 . 4900
chrX 358372 358373 . 240
chrX 358505 358506 . 520
chrX 358535 358536 . 120
chrX 358945 358946 . 220
chrX 359705 359706 . 200
chrX 359746 359747 . 120
chrX 359759 359760 . 1120
chrX 359773 359774 . 400
chrX 359795 359796 . 260
chrX 359795 359796 . 1700
chrX 359810 359811 . 120
chrX 359824 359825 . 740
chrX 359844 359845 . 260
chrX 359903 359904 . 500
chrX 359921 359922 . 1300
chrX 360393 360394 . 800
chrX 360433 360434 . 120
chrX 360479 360480 . 320
chrX 360492 360493 . 280
chrX 360648 360649 . 120
chrX 360692 360693 . 940
chrX 360698 360699 . 1720
chrX 360726 360727 . 240
chrX 360776 360777 . 180
chrX 360787 360788 . 1400
chrX 360804 360805 . 140
chrX 360818 360819 . 180
chrX 360830 360831 . 180
chrX 360876 360877 . 120
chrX 360895 360896 . 2780
chrX 360933 360934 . 260
chrX 360971 360972 . 120
chrX 360972 360973 . 280
chrX 360972 360973 . 220
chrX 360977 360978 . 1000
chrX 360993 360994 . 180
chrX 360993 360994 . 140
chrX 361000 361001 . 120
chrX 361001 361002 . 540
chrX 361029 361030 . 620
chrX 361037 361038 . 420
chrX 361068 361069 . 1080
chrX 361073 361074 . 860
chrX 361088 361089 . 440
chrX 361102 361103 . 200
chrX 361399 361400 . 880
chrX 361419 361420 . 160
chrX 361445 361446 . 220
chrX 361629 361630 . 340
chrX 363554 363555 . 860
chrX 363965 363966 . 200
chrX 364312 364313 . 660
chrX 364394 364395 . 1560
chrX 364655 364656 . 2060
chrX 365099 365100 . 200
chrX 365107 365108 . 400
chrX 365234 365235 . 280
chrX 365391 365392 . 300
chrX 365408 365409 . 960
chrX 365575 365576 . 180
chrX 365575 365576 . 160
chrX 365585 365586 . 140
chrX 365588 365589 . 180
chrX 365603 365604 . 700
chrX 365620 365621 . 120
chrX 365670 365671 . 180
chrX 365691 365692 . 280
chrX 368572 368573 . 140
chrX 368577 368578 . 280
chrX 368630 368631 . 1600
chrX 368777 368778 . 120
chrX 368788 368789 . 140
chrX 368797 368798 . 180
chrX 373992 373993 . 420
chrX 374017 374018 . 240
chrX 374020 374021 . 200
chrX 374023 374024 . 180
chrX 374112 374113 . 120
chrX 374113 374114 . 160
chrX 374125 374126 . 120
chrX 374133 374134 . 480
chrX 374166 374167 . 200
chrX 374370 374371 . 320
chrX 374396 374397 . 1060
chrX 374404 374405 . 320
chrX 374663 374664 . 220
chrX 374666 374667 . 120
chrX 374675 374676 . 120
chrX 374678 374679 . 240
chrX 374690 374691 . 240
chrX 374699 374700 . 260
chrX 374714 374715 . 400
chrX 374752 374753 . 180
chrX 374797 374798 . 280
chrX 374914 374915 . 420
chrX 374962 374963 . 160
chrX 375012 375013 . 3180
chrX 375036 375037 . 380
chrX 375045 375046 . 160
chrX 375094 375095 . 720
chrX 376014 376015 . 200
chrX 376044 376045 . 220
chrX 376131 376132 . 920
chrX 376147 376148 . 240
chrX 376166 376167 . 540
chrX 376208 376209 . 140
chrX 376233 376234 . 320
chrX 376584 376585 . 180
chrX 376648 376649 . 260
chrX 377067 377068 . 160
chrX 377069 377070 . 140
chrX 377326 377327 . 520
chrX 377333 377334 . 160
chrX 377527 377528 . 200
chrX 377781 377782 . 7120
chrX 377801 377802 . 160
chrX 377828 377829 . 340
chrX 377940 377941 . 160
chrX 377942 377943 . 1080
chrX 378135 378136 . 180
chrX 378383 378384 . 1280
chrX 378389 378390 . 220
chrX 378451 378452 . 1820
chrX 378563 378564 . 160
chrX 378569 378570 . 140
chrX 378604 378605 . 120
chrX 378607 378608 . 1420
chrX 378625 378626 . 120
chrX 378635 378636 . 160
chrX 378638 378639 . 440
chrX 378645 378646 . 240
chrX 378653 378654 . 1140
chrX 378656 378657 . 160
chrX 378669 378670 . 260
chrX 378673 378674 . 280
chrX 378706 378707 . 200
chrX 378974 378975 . 900
chrX 379145 379146 . 520
chrX 379299 379300 . 640
chrX 380124 380125 . 580
chrX 380268 380269 . 340
chrX 380393 380394 . 120
chrX 380634 380635 . 120
chrX 381042 381043 . 400
chrX 381100 381101 . 360
chrX 381104 381105 . 120
chrX 381108 381109 . 1500
chrX 381113 381114 . 240
chrX 381144 381145 . 260
chrX 381152 381153 . 420
chrX 381168 381169 . 600
chrX 381176 381177 . 260
chrX 381225 381226 . 120
chrX 383520 383521 . 120
chrX 383621 383622 . 320
chrX 383630 383631 . 240
chrX 383632 383633 . 400
chrX 383650 383651 . 820
chrX 383655 383656 . 220
chrX 383659 383660 . 1520
chrX 383703 383704 . 900
chrX 383751 383752 . 820
chrX 383760 383761 . 660
chrX 386133 386134 . 340
chrX 386239 386240 . 880
chrX 387490 387491 . 620
chrX 387535 387536 . 740
chrX 387542 387543 . 860
chrX 387703 387704 . 920
chrX 387752 387753 . 2240
chrX 387764 387765 . 200
chrX 387765 387766 . 1620
chrX 387863 387864 . 120
chrX 387894 387895 . 120
chrX 387925 387926 . 120
chrX 387953 387954 . 1480
chrX 388237 388238 . 1360
chrX 388246 388247 . 140
chrX 388251 388252 . 280
chrX 388432 388433 . 480
chrX 388490 388491 . 220
chrX 390932 390933 . 180
chrX 390952 390953 . 280
chrX 390967 390968 . 600
chrX 390971 390972 . 260
chrX 390984 390985 . 240
chrX 391022 391023 . 280
chrX 391116 391117 . 620
chrX 391122 391123 . 120
chrX 391173 391174 . 480
chrX 391204 391205 . 360
chrX 391225 391226 . 1020
chrX 391233 391234 . 260
chrX 391258 391259 . 2040
chrX 391289 391290 . 200
chrX 391338 391339 . 240
chrX 391375 391376 . 640
chrX 391383 391384 . 660
chrX 391420 391421 . 120
chrX 391448 391449 . 4980
chrX 391459 391460 . 500
chrX 391463 391464 . 440
chrX 391474 391475 . 1100
chrX 391484 391485 . 120
chrX 391490 391491 . 3380
chrX 391509 391510 . 1480
chrX 391514 391515 . 580
chrX 391523 391524 . 360
chrX 391523 391524 . 260
chrX 391528 391529 . 2660
chrX 391533 391534 . 140
chrX 391540 391541 . 2460
chrX 391545 391546 . 140
chrX 391599 391600 . 3980
chrX 391607 391608 . 120
chrX 391610 391611 . 120
chrX 391615 391616 . 460
chrX 391621 391622 . 280
chrX 391655 391656 . 1460
chrX 391661 391662 . 1740
chrX 391666 391667 . 140
chrX 391673 391674 . 1560
chrX 391674 391675 . 360
chrX 391680 391681 . 620
chrX 391692 391693 . 160
chrX 391707 391708 . 220
chrX 391726 391727 . 1560
chrX 391732 391733 . 260
chrX 391740 391741 . 140
chrX 391748 391749 . 140
chrX 391767 391768 . 1080
chrX 391829 391830 . 200
chrX 391849 391850 . 120
chrX 391887 391888 . 340
chrX 391897 391898 . 2720
chrX 391931 391932 . 200
chrX 391952 391953 . 180
chrX 392025 392026 . 180
chrX 392065 392066 . 1480
chrX 392071 392072 . 460
chrX 392134 392135 . 760
chrX 392135 392136 . 620
chrX 392148 392149 . 460
chrX 392153 392154 . 220
chrX 392155 392156 . 420
chrX 392163 392164 . 1260
chrX 392181 392182 . 720
chrX 392193 392194 . 1180
chrX 392200 392201 . 820
chrX 392225 392226 . 640
chrX 392232 392233 . 1980
chrX 392240 392241 . 1120
chrX 392250 392251 . 340
chrX 392349 392350 . 3180
chrX 392350 392351 . 580
chrX 392472 392473 . 120
chrX 393553 393554 . 180
chrX 393605 393606 . 460
chrX 393787 393788 . 140
chrX 393801 393802 . 140
chrX 393862 393863 . 160
chrX 393883 393884 . 340
chrX 395509 395510 . 120
chrX 395733 395734 . 1040
chrX 395738 395739 . 240
chrX 395939 395940 . 120
chrX 396090 396091 . 160
chrX 396246 396247 . 180
chrX 396455 396456 . 120
chrX 396489 396490 . 180
chrX 396515 396516 . 260
chrX 396658 396659 . 140
chrX 396661 396662 . 140
chrX 396671 396672 . 8200
chrX 396692 396693 . 240
chrX 396700 396701 . 600
chrX 396703 396704 . 160
chrX 396711 396712 . 140
chrX 396798 396799 . 180
chrX 396866 396867 . 340
chrX 396875 396876 . 300
chrX 397012 397013 . 120
chrX 397023 397024 . 2300
chrX 397027 397028 . 200
chrX 397039 397040 . 120
chrX 397045 397046 . 940
chrX 397050 397051 . 120
chrX 397074 397075 . 3560
chrX 397415 397416 . 120
chrX 397421 397422 . 160
chrX 397538 397539 . 400
chrX 397585 397586 . 280
chrX 397636 397637 . 140
chrX 397700 397701 . 680
chrX 397718 397719 . 280
chrX 397889 397890 . 280
chrX 398038 398039 . 240
chrX 398112 398113 . 640
chrX 398235 398236 . 140
chrX 398286 398287 . 160
chrX 398449 398450 . 260
chrX 398456 398457 . 340
chrX 398469 398470 . 820
chrX 398478 398479 . 500
chrX 398486 398487 . 160
chrX 398506 398507 . 700
chrX 398527 398528 . 460
chrX 398537 398538 . 340
chrX 398626 398627 . 380
chrX 398685 398686 . 140
chrX 398698 398699 . 120
chrX 398701 398702 . 200
chrX 398706 398707 . 180
chrX 398838 398839 . 320
chrX 399199 399200 . 280
chrX 399347 399348 . 140
chrX 399385 399386 . 180
chrX 399469 399470 . 260
chrX 399493 399494 . 2520
chrX 399751 399752 . 560
chrX 399814 399815 . 140
chrX 399945 399946 . 640
chrX 399990 399991 . 260
chrX 400013 400014 . 260
chrX 400037 400038 . 1880
chrX 400156 400157 . 560
chrX 400163 400164 . 420
chrX 400178 400179 . 380
chrX 400228 400229 . 120
chrX 400294 400295 . 900
chrX 400461 400462 . 440
chrX 400612 400613 . 420
chrX 400706 400707 . 1840
chrX 401083 401084 . 120
chrX 402000 402001 . 120
chrX 402003 402004 . 1160
chrX 402040 402041 . 680
chrX 402054 402055 . 200
chrX 402376 402377 . 1140
chrX 402477 402478 . 120
chrX 402522 402523 . 240
chrX 402527 402528 . 380
chrX 402533 402534 . 220
chrX 402547 402548 . 300
chrX 402553 402554 . 160
chrX 402559 402560 . 120
chrX 402560 402561 . 820
chrX 402578 402579 . 280
chrX 402641 402642 . 260
chrX 402715 402716 . 220
chrX 402716 402717 . 560
chrX 402723 402724 . 1160
chrX 402727 402728 . 120
chrX 402741 402742 . 180
chrX 402767 402768 . 140
chrX 404821 404822 . 160
chrX 404826 404827 . 280
chrX 404903 404904 . 440
chrX 404970 404971 . 2440
chrX 404976 404977 . 2620
chrX 405119 405120 . 580
chrX 405144 405145 . 1060
chrX 405151 405152 . 1820
chrX 405181 405182 . 260
chrX 405185 405186 . 140
chrX 405188 405189 . 900
chrX 405219 405220 . 160
chrX 405270 405271 . 120
chrX 405308 405309 . 240
chrX 405397 405398 . 140
chrX 405681 405682 . 140
chrX 405857 405858 . 2620
chrX 405873 405874 . 460
chrX 405952 405953 . 380
chrX 405963 405964 . 500
chrX 406369 406370 . 180
chrX 406463 406464 . 140
chrX 406466 406467 . 220
chrX 406611 406612 . 940
chrX 406807 406808 . 2340
chrX 407009 407010 . 120
chrX 407133 407134 . 120
chrX 407333 407334 . 580
chrX 407343 407344 . 620
chrX 407353 407354 . 2980
chrX 407367 407368 . 360
chrX 407369 407370 . 180
chrX 407382 407383 . 520
chrX 407387 407388 . 300
chrX 407392 407393 . 3100
chrX 407447 407448 . 120
chrX 407450 407451 . 140
chrX 407452 407453 . 1320
chrX 407455 407456 . 900
chrX 407456 407457 . 520
chrX 407456 407457 . 120
chrX 407464 407465 . 1080
chrX 407471 407472 . 320
chrX 409465 409466 . 120
chrX 409593 409594 . 120
chrX 410055 410056 . 120
chrX 410190 410191 . 120
chrX 410195 410196 . 120
chrX 410199 410200 . 1080
chrX 410210 410211 . 460
chrX 410218 410219 . 1300
chrX 410235 410236 . 10480
chrX 410271 410272 . 1540
chrX 410281 410282 . 200
chrX 410795 410796 . 260
chrX 410877 410878 . 120
chrX 411005 411006 . 200
chrX 411050 411051 . 1940
chrX 411064 411065 . 140
chrX 411070 411071 . 1860
chrX 411109 411110 . 120
chrX 411118 411119 . 160
chrX 411127 411128 . 1500
chrX 411133 411134 . 2280
chrX 411134 411135 . 160
chrX 411135 411136 . 120
chrX 411139 411140 . 1580
chrX 411142 411143 . 140
chrX 411143 411144 . 160
chrX 411144 411145 . 2100
chrX 411151 411152 . 5420
chrX 411180 411181 . 820
chrX 411186 411187 . 1300
chrX 411227 411228 . 1340
chrX 411363 411364 . 1100
chrX 411383 411384 . 120
chrX 411461 411462 . 480
chrX 411519 411520 . 260
chrX 411666 411667 . 420
chrX 411692 411693 . 1520
chrX 411740 411741 . 520
chrX 411754 411755 . 2960
chrX 411802 411803 . 280
chrX 411839 411840 . 600
chrX 411933 411934 . 240
chrX 412053 412054 . 320
chrX 412077 412078 . 1640
chrX 412221 412222 . 940
chrX 412304 412305 . 120
chrX 412647 412648 . 180
chrX 413006 413007 . 380
chrX 413122 413123 . 1600
chrX 413161 413162 . 1660
chrX 413285 413286 . 1800
chrX 413314 413315 . 120
chrX 413468 413469 . 300
chrX 413515 413516 . 160
chrX 413519 413520 . 140
chrX 413527 413528 . 280
chrX 413545 413546 . 240
chrX 413553 413554 . 120
chrX 413555 413556 . 120
chrX 413556 413557 . 140
chrX 413556 413557 . 460
chrX 413560 413561 . 220
chrX 413573 413574 . 180
chrX 413581 413582 . 160
chrX 413589 413590 . 120
chrX 413597 413598 . 140
chrX 413648 413649 . 280
chrX 413668 413669 . 120
chrX 413772 413773 . 160
chrX 413843 413844 . 180
chrX 413956 413957 . 2420
chrX 414023 414024 . 180
chrX 414075 414076 . 920
chrX 414119 414120 . 580
chrX 414148 414149 . 120
chrX 414801 414802 . 200
chrX 414844 414845 . 400
chrX 414856 414857 . 800
chrX 414872 414873 . 340
chrX 414985 414986 . 200
chrX 414995 414996 . 320
chrX 414997 414998 . 980
chrX 415006 415007 . 180
chrX 415061 415062 . 140
chrX 415064 415065 . 520
chrX 415067 415068 . 140
chrX 415074 415075 . 760
chrX 415075 415076 . 440
chrX 415093 415094 . 840
chrX 415192 415193 . 2100
chrX 415266 415267 . 760
chrX 415269 415270 . 1160
chrX 415286 415287 . 780
chrX 415426 415427 . 1720
chrX 415449 415450 . 220
chrX 415542 415543 . 440
chrX 415599 415600 . 260
chrX 415665 415666 . 120
chrX 415695 415696 . 4240
chrX 415704 415705 . 240
chrX 415771 415772 . 580
chrX 415794 415795 . 120
chrX 415822 415823 . 520
chrX 415830 415831 . 180
chrX 415839 415840 . 720
chrX 415844 415845 . 2100
chrX 415849 415850 . 860
chrX 415852 415853 . 840
chrX 415860 415861 . 120
chrX 415863 415864 . 660
chrX 415871 415872 . 480
chrX 415871 415872 . 120
chrX 415872 415873 . 120
chrX 415874 415875 . 3120
chrX 415886 415887 . 600
chrX 415890 415891 . 180
chrX 415977 415978 . 360
chrX 415992 415993 . 120
chrX 415995 415996 . 160
chrX 416003 416004 . 200
chrX 416027 416028 . 240
chrX 416098 416099 . 180
chrX 416101 416102 . 1160
chrX 416119 416120 . 340
chrX 416124 416125 . 180
chrX 416124 416125 . 140
chrX 416130 416131 . 680
chrX 416226 416227 . 1240
chrX 416239 416240 . 600
chrX 416258 416259 . 140
chrX 416299 416300 . 780
chrX 416449 416450 . 1820
chrX 416450 416451 . 2240
chrX 416575 416576 . 840
chrX 416649 416650 . 240
chrX 416662 416663 . 2060
chrX 416840 416841 . 120
chrX 416941 416942 . 400
chrX 416953 416954 . 560
chrX 417149 417150 . 520
chrX 417172 417173 . 120
chrX 417273 417274 . 1960
chrX 417383 417384 . 520
chrX 417398 417399 . 140
chrX 417399 417400 . 120
chrX 417408 417409 . 140
chrX 417420 417421 . 120
chrX 417427 417428 . 160
chrX 417430 417431 . 120
chrX 417437 417438 . 340
chrX 417651 417652 . 140
chrX 419475 419476 . 260
chrX 419476 419477 . 240
chrX 419483 419484 . 220
chrX 419507 419508 . 120
chrX 419629 419630 . 120
chrX 419673 419674 . 260
chrX 419681 419682 . 240
chrX 419687 419688 . 240
chrX 419689 419690 . 120
chrX 419694 419695 . 140
chrX 419724 419725 . 240
chrX 419733 419734 . 1120
chrX 419739 419740 . 220
chrX 419873 419874 . 480
chrX 419892 419893 . 580
chrX 419896 419897 . 140
chrX 419928 419929 . 340
chrX 421718 421719 . 380
chrX 421733 421734 . 300
chrX 421739 421740 . 380
chrX 421741 421742 . 120
chrX 421744 421745 . 420
chrX 421771 421772 . 1420
chrX 421775 421776 . 700
chrX 421776 421777 . 180
chrX 421777 421778 . 160
chrX 421777 421778 . 1440
chrX 421788 421789 . 120
chrX 421824 421825 . 1860
chrX 421827 421828 . 180
chrX 421832 421833 . 120
chrX 421839 421840 . 120
chrX 421843 421844 . 2760
chrX 421853 421854 . 2320
chrX 421862 421863 . 300
chrX 421866 421867 . 160
chrX 421869 421870 . 160
chrX 421874 421875 . 400
chrX 421880 421881 . 480
chrX 421882 421883 . 120
chrX 421888 421889 . 120
chrX 422004 422005 . 480
chrX 422019 422020 . 420
chrX 422188 422189 . 380
chrX 422193 422194 . 160
chrX 422220 422221 . 200
chrX 422379 422380 . 1820
chrX 422498 422499 . 200
chrX 422649 422650 . 1300
chrX 422664 422665 . 220
chrX 422833 422834 . 120
chrX 422841 422842 . 2500
chrX 422844 422845 . 1020
chrX 422854 422855 . 520
chrX 422855 422856 . 1140
chrX 422855 422856 . 320
chrX 422865 422866 . 1040
chrX 422875 422876 . 300
chrX 422879 422880 . 120
chrX 422910 422911 . 140
chrX 422970 422971 . 2060
chrX 422971 422972 . 140
chrX 422972 422973 . 120
chrX 422973 422974 . 1120
chrX 422989 422990 . 3620
chrX 423028 423029 . 120
chrX 423032 423033 . 840
chrX 423048 423049 . 1740
chrX 423065 423066 . 920
chrX 423075 423076 . 2020
chrX 423083 423084 . 560
chrX 423109 423110 . 140
chrX 423198 423199 . 1820
chrX 423208 423209 . 140
chrX 423222 423223 . 140
chrX 423230 423231 . 400
chrX 423240 423241 . 1620
chrX 424182 424183 . 120
chrX 424194 424195 . 1640
chrX 424204 424205 . 820
chrX 424217 424218 . 1080
chrX 424245 424246 . 380
chrX 424263 424264 . 1080
chrX 424301 424302 . 740
chrX 424308 424309 . 200
chrX 424311 424312 . 120
chrX 424317 424318 . 2460
chrX 424319 424320 . 2740
chrX 424319 424320 . 140
chrX 424320 424321 . 120
chrX 424320 424321 . 920
chrX 424324 424325 . 200
chrX 424330 424331 . 1420
chrX 424338 424339 . 980
chrX 424342 424343 . 140
chrX 424343 424344 . 160
chrX 424348 424349 . 1400
chrX 424349 424350 . 6960
chrX 424350 424351 . 120
chrX 424355 424356 . 460
chrX 424359 424360 . 120
chrX 424366 424367 . 920
chrX 424367 424368 . 580
chrX 424367 424368 . 240
chrX 424368 424369 . 1100
chrX 424371 424372 . 120
chrX 424375 424376 . 180
chrX 424377 424378 . 140
chrX 424378 424379 . 280
chrX 424383 424384 . 160
chrX 424391 424392 . 700
chrX 424396 424397 . 180
chrX 424401 424402 . 240
chrX 424404 424405 . 120
chrX 424407 424408 . 1120
chrX 424409 424410 . 660
chrX 424414 424415 . 620
chrX 424417 424418 . 820
chrX 424478 424479 . 200
chrX 424579 424580 . 380
chrX 424599 424600 . 1400
chrX 424603 424604 . 1520
chrX 424623 424624 . 180
chrX 424652 424653 . 160
chrX 424655 424656 . 440
chrX 424713 424714 . 220
chrX 424734 424735 . 780
chrX 424821 424822 . 280
chrX 424825 424826 . 240
chrX 424880 424881 . 120
chrX 424880 424881 . 140
chrX 424943 424944 . 1500
chrX 424950 424951 . 760
chrX 424953 424954 . 140
chrX 424954 424955 . 120
chrX 424957 424958 . 220
chrX 424960 424961 . 180
chrX 424963 424964 . 400
chrX 424996 424997 . 240
chrX 425000 425001 . 120
chrX 425013 425014 . 120
chrX 425041 425042 . 140
chrX 425135 425136 . 240
chrX 425180 425181 . 120
chrX 425352 425353 . 140
chrX 425818 425819 . 120
chrX 426274 426275 . 1000
chrX 426787 426788 . 240
chrX 426974 426975 . 120
chrX 428983 428984 . 120
chrX 431231 431232 . 740
chrX 431298 431299 . 300
chrX 431321 431322 . 140
chrX 431352 431353 . 280
chrX 431494 431495 . 300
chrX 431549 431550 . 280
chrX 431561 431562 . 900
chrX 431576 431577 . 500
chrX 431604 431605 . 180
chrX 431688 431689 . 120
chrX 431724 431725 . 380
chrX 431789 431790 . 320
chrX 432029 432030 . 580
chrX 432176 432177 . 200
chrX 432204 432205 . 8140
chrX 432235 432236 . 1040
chrX 432239 432240 . 1180
chrX 432243 432244 . 2500
chrX 432247 432248 . 1220
chrX 432255 432256 . 2900
chrX 432264 432265 . 11400
chrX 432272 432273 . 120
chrX 432285 432286 . 120
chrX 432302 432303 . 480
chrX 432309 432310 . 960
chrX 432332 432333 . 360
chrX 432342 432343 . 140
chrX 432347 432348 . 660
chrX 432369 432370 . 120
chrX 432378 432379 . 280
chrX 432454 432455 . 120
chrX 432460 432461 . 2180
chrX 432464 432465 . 120
chrX 432465 432466 . 780
chrX 432472 432473 . 280
chrX 432509 432510 . 160
chrX 432530 432531 . 140
chrX 432540 432541 . 460
chrX 432544 432545 . 1100
chrX 432552 432553 . 160
chrX 432556 432557 . 140
chrX 432560 432561 . 140
chrX 432608 432609 . 360
chrX 432634 432635 . 160
chrX 432690 432691 . 140
chrX 432735 432736 . 120
chrX 432740 432741 . 120
chrX 432763 432764 . 180
chrX 432764 432765 . 120
chrX 432772 432773 . 1160
chrX 432868 432869 . 120
chrX 432938 432939 . 460
chrX 433017 433018 . 180
chrX 433064 433065 . 540
chrX 433074 433075 . 160
chrX 433079 433080 . 120
chrX 433090 433091 . 160
chrX 433100 433101 . 200
chrX 433109 433110 . 140
chrX 433260 433261 . 180
chrX 434694 434695 . 120
chrX 434705 434706 . 120
chrX 434711 434712 . 860
chrX 434716 434717 . 200
chrX 434731 434732 . 980
chrX 434750 434751 . 700
chrX 434752 434753 . 140
chrX 434757 434758 . 1340
chrX 434762 434763 . 1040
chrX 434762 434763 . 200
chrX 434768 434769 . 640
chrX 434769 434770 . 300
chrX 434775 434776 . 480
chrX 434783 434784 . 160
chrX 434788 434789 . 200
chrX 434820 434821 . 960
chrX 434824 434825 . 240
chrX 434841 434842 . 120
chrX 434850 434851 . 1780
chrX 434850 434851 . 120
chrX 434851 434852 . 120
chrX 434854 434855 . 360
chrX 434983 434984 . 240
chrX 434988 434989 . 840
chrX 434991 434992 . 560
chrX 434993 434994 . 580
chrX 435016 435017 . 3540
chrX 435028 435029 . 6320
chrX 435035 435036 . 540
chrX 435038 435039 . 180
chrX 435039 435040 . 160
chrX 435040 435041 . 120
chrX 435045 435046 . 480
chrX 435048 435049 . 120
chrX 435070 435071 . 260
chrX 435071 435072 . 640
chrX 435074 435075 . 8980
chrX 435077 435078 . 1640
chrX 435077 435078 . 120
chrX 435078 435079 . 120
chrX 435078 435079 . 140
chrX 435079 435080 . 120
chrX 435086 435087 . 1180
chrX 435094 435095 . 1240
chrX 435097 435098 . 400
chrX 435098 435099 . 1000
chrX 435104 435105 . 1280
chrX 435108 435109 . 120
chrX 435119 435120 . 160
chrX 435987 435988 . 1380
chrX 436017 436018 . 200
chrX 436026 436027 . 220
chrX 436036 436037 . 700
chrX 436050 436051 . 520
chrX 436053 436054 . 300
chrX 436077 436078 . 980
chrX 436084 436085 . 120
chrX 436090 436091 . 2080
chrX 436105 436106 . 960
chrX 436121 436122 . 2680
chrX 436250 436251 . 700
chrX 436258 436259 . 340
chrX 436437 436438 . 120
chrX 436459 436460 . 120
chrX 436465 436466 . 120
chrX 436562 436563 . 180
chrX 436591 436592 . 900
chrX 436596 436597 . 280
chrX 436611 436612 . 280
chrX 436617 436618 . 180
chrX 436643 436644 . 560
chrX 436648 436649 . 120
chrX 436656 436657 . 220
chrX 436678 436679 . 120
chrX 436694 436695 . 1620
chrX 436699 436700 . 120
chrX 436702 436703 . 140
chrX 436704 436705 . 1160
chrX 436724 436725 . 1620
chrX 436827 436828 . 360
chrX 436859 436860 . 540
chrX 436869 436870 . 220
chrX 436880 436881 . 120
chrX 436888 436889 . 1800
chrX 436889 436890 . 120
chrX 436891 436892 . 260
chrX 436893 436894 . 120
chrX 436894 436895 . 120
chrX 436899 436900 . 140
chrX 437047 437048 . 820
chrX 437049 437050 . 1300
chrX 437057 437058 . 120
chrX 437093 437094 . 260
chrX 437177 437178 . 120
chrX 437215 437216 . 840
chrX 437306 437307 . 6740
chrX 437378 437379 . 120
chrX 437386 437387 . 1280
chrX 437402 437403 . 260
chrX 437530 437531 . 120
chrX 437566 437567 . 280
chrX 437583 437584 . 1780
chrX 437635 437636 . 460
chrX 437686 437687 . 1080
chrX 437693 437694 . 720
chrX 437705 437706 . 160
chrX 437807 437808 . 240
chrX 437829 437830 . 120
chrX 437867 437868 . 1280
chrX 437992 437993 . 3100
chrX 438012 438013 . 720
chrX 438189 438190 . 340
chrX 438256 438257 . 560
chrX 438314 438315 . 640
chrX 438472 438473 . 540
chrX 438482 438483 . 400
chrX 438502 438503 . 3600
chrX 438620 438621 . 740
chrX 438626 438627 . 920
chrX 438654 438655 . 180
chrX 438661 438662 . 1960
chrX 438666 438667 . 3560
chrX 438682 438683 . 5340
chrX 438683 438684 . 120
chrX 438684 438685 . 500
chrX 438684 438685 . 340
chrX 438685 438686 . 1500
chrX 438685 438686 . 120
chrX 438686 438687 . 1520
chrX 438693 438694 . 2200
chrX 438716 438717 . 180
chrX 438720 438721 . 140
chrX 438725 438726 . 320
chrX 438726 438727 . 160
chrX 438732 438733 . 560
chrX 438745 438746 . 500
chrX 438748 438749 . 240
chrX 438751 438752 . 800
chrX 438759 438760 . 120
chrX 438759 438760 . 400
chrX 438761 438762 . 220
chrX 438761 438762 . 120
chrX 438763 438764 . 160
chrX 438765 438766 . 120
chrX 438796 438797 . 440
chrX 438824 438825 . 560
chrX 439125 439126 . 200
chrX 439131 439132 . 120
chrX 439602 439603 . 560
chrX 439607 439608 . 120
chrX 440398 440399 . 140
chrX 440473 440474 . 120
chrX 440524 440525 . 680
chrX 440531 440532 . 140
chrX 440572 440573 . 4400
chrX 440693 440694 . 120
chrX 440716 440717 . 260
chrX 440735 440736 . 640
chrX 440740 440741 . 140
chrX 440749 440750 . 160
chrX 440871 440872 . 140
chrX 440885 440886 . 1460
chrX 440892 440893 . 200
chrX 440897 440898 . 240
chrX 440918 440919 . 140
chrX 441013 441014 . 480
chrX 441021 441022 . 520
chrX 441022 441023 . 200
chrX 441025 441026 . 300
chrX 441060 441061 . 280
chrX 441066 441067 . 460
chrX 441067 441068 . 120
chrX 441068 441069 . 240
chrX 441069 441070 . 1720
chrX 441072 441073 . 660
chrX 441079 441080 . 340
chrX 441084 441085 . 140
chrX 441103 441104 . 2060
chrX 441108 441109 . 440
chrX 441111 441112 . 200
chrX 441113 441114 . 440
chrX 441117 441118 . 120
chrX 441121 441122 . 220
chrX 441122 441123 . 960
chrX 441122 441123 . 120
chrX 441123 441124 . 120
chrX 441123 441124 . 120
chrX 441128 441129 . 500
chrX 441128 441129 . 140
chrX 441132 441133 . 440
chrX 441136 441137 . 180
chrX 441141 441142 . 200
chrX 441144 441145 . 160
chrX 441150 441151 . 200
chrX 441151 441152 . 160
chrX 441155 441156 . 160
chrX 441168 441169 . 120
chrX 441176 441177 . 360
chrX 441183 441184 . 680
chrX 441260 441261 . 120
chrX 441318 441319 . 120
chrX 441339 441340 . 620
chrX 441467 441468 . 220
chrX 441491 441492 . 800
chrX 441556 441557 . 340
chrX 441565 441566 . 240
chrX 441788 441789 . 840
chrX 441805 441806 . 240
chrX 441813 441814 . 240
chrX 442045 442046 . 620
chrX 442046 442047 . 180
chrX 442068 442069 . 700
chrX 442275 442276 . 360
chrX 442381 442382 . 280
chrX 442394 442395 . 420
chrX 442405 442406 . 120
chrX 442416 442417 . 1960
chrX 442427 442428 . 1280
chrX 442449 442450 . 140
chrX 442525 442526 . 480
chrX 442528 442529 . 280
chrX 442581 442582 . 1260
chrX 442596 442597 . 200
chrX 442604 442605 . 6200
chrX 442613 442614 . 2540
chrX 442630 442631 . 700
chrX 442641 442642 . 320
chrX 442643 442644 . 620
chrX 442649 442650 . 200
chrX 442651 442652 . 280
chrX 442662 442663 . 1000
chrX 442670 442671 . 220
chrX 442684 442685 . 160
chrX 442692 442693 . 540
chrX 442750 442751 . 480
chrX 442758 442759 . 240
chrX 442764 442765 . 500
chrX 442766 442767 . 200
chrX 442771 442772 . 740
chrX 442774 442775 . 400
chrX 442787 442788 . 320
chrX 442800 442801 . 2680
chrX 442806 442807 . 140
chrX 442807 442808 . 160
chrX 442889 442890 . 720
chrX 442891 442892 . 120
chrX 442901 442902 . 140
chrX 442903 442904 . 120
chrX 442919 442920 . 120
chrX 442920 442921 . 400
chrX 442922 442923 . 160
chrX 442928 442929 . 320
chrX 442953 442954 . 180
chrX 442975 442976 . 120
chrX 443080 443081 . 120
chrX 443093 443094 . 120
chrX 443139 443140 . 140
chrX 443156 443157 . 160
chrX 443162 443163 . 120
chrX 443210 443211 . 120
chrX 443217 443218 . 2900
chrX 443262 443263 . 160
chrX 443282 443283 . 520
chrX 443285 443286 . 380
chrX 443327 443328 . 180
chrX 443421 443422 . 380
chrX 443444 443445 . 220
chrX 443519 443520 . 120
chrX 443607 443608 . 140
chrX 443773 443774 . 1360
chrX 443867 443868 . 120
chrX 443873 443874 . 1180
chrX 443930 443931 . 220
chrX 443987 443988 . 300
chrX 444026 444027 . 180
chrX 444046 444047 . 140
chrX 444210 444211 . 5580
chrX 444291 444292 . 220
chrX 444580 444581 . 1620
chrX 444709 444710 . 400
chrX 444898 444899 . 260
chrX 444901 444902 . 400
chrX 444980 444981 . 120
chrX 445051 445052 . 1580
chrX 445099 445100 . 660
chrX 445136 445137 . 1680
chrX 445179 445180 . 200
chrX 445189 445190 . 260
chrX 445254 445255 . 260
chrX 445337 445338 . 120
chrX 445402 445403 . 120
chrX 445435 445436 . 120
chrX 445448 445449 . 120
chrX 445515 445516 . 800
chrX 445528 445529 . 120
chrX 445534 445535 . 1700
chrX 445569 445570 . 680
chrX 445686 445687 . 600
chrX 445701 445702 . 1420
chrX 445711 445712 . 4020
chrX 445720 445721 . 620
chrX 445723 445724 . 280
chrX 445728 445729 . 860
chrX 445731 445732 . 740
chrX 445734 445735 . 480
chrX 445735 445736 . 2300
chrX 445740 445741 . 1100
chrX 445761 445762 . 1980
chrX 445769 445770 . 4760
chrX 445778 445779 . 420
chrX 445790 445791 . 460
chrX 445795 445796 . 120
chrX 445796 445797 . 3040
chrX 445796 445797 . 800
chrX 445797 445798 . 220
chrX 445797 445798 . 120
chrX 445798 445799 . 160
chrX 445798 445799 . 760
chrX 445800 445801 . 240
chrX 445803 445804 . 340
chrX 445812 445813 . 540
chrX 445820 445821 . 120
chrX 445825 445826 . 1120
chrX 445829 445830 . 1360
chrX 445829 445830 . 200
chrX 445830 445831 . 160
chrX 445833 445834 . 420
chrX 445868 445869 . 120
chrX 446423 446424 . 980
chrX 446486 446487 . 120
chrX 446899 446900 . 440
chrX 447039 447040 . 220
chrX 447381 447382 . 120
chrX 447463 447464 . 540
chrX 447904 447905 . 120
chrX 448033 448034 . 160
chrX 448105 448106 . 1640
chrX 448110 448111 . 260
chrX 448188 448189 . 260
chrX 448266 448267 . 180
chrX 448269 448270 . 1620
chrX 448280 448281 . 460
chrX 448291 448292 . 140
chrX 448324 448325 . 120
chrX 448333 448334 . 160
chrX 448336 448337 . 600
chrX 448358 448359 . 140
chrX 448629 448630 . 820
chrX 448851 448852 . 900
chrX 448859 448860 . 220
chrX 448988 448989 . 3980
chrX 449010 449011 . 660
chrX 449018 449019 . 220
chrX 449050 449051 . 1280
chrX 449098 449099 . 580
chrX 449105 449106 . 380
chrX 449118 449119 . 740
chrX 449130 449131 . 220
chrX 449146 449147 . 160
chrX 449161 449162 . 200
chrX 449163 449164 . 400
chrX 449166 449167 . 300
chrX 450708 450709 . 180
chrX 450718 450719 . 220
chrX 450727 450728 . 140
chrX 450730 450731 . 120
chrX 450738 450739 . 1340
chrX 450741 450742 . 860
chrX 450747 450748 . 300
chrX 450747 450748 . 200
chrX 450748 450749 . 120
chrX 450749 450750 . 120
chrX 450751 450752 . 120
chrX 450758 450759 . 280
chrX 450761 450762 . 120
chrX 450764 450765 . 220
chrX 450769 450770 . 300
chrX 450773 450774 . 140
chrX 450802 450803 . 180
chrX 450821 450822 . 160
chrX 450830 450831 . 380
chrX 450843 450844 . 180
chrX 450851 450852 . 260
chrX 450863 450864 . 180
chrX 450873 450874 . 180
chrX 450903 450904 . 260
chrX 452112 452113 . 700
chrX 452137 452138 . 2700
chrX 452174 452175 . 500
chrX 452196 452197 . 2700
chrX 452198 452199 . 380
chrX 452212 452213 . 580
chrX 452217 452218 . 2160
chrX 452220 452221 . 520
chrX 452224 452225 . 620
chrX 452250 452251 . 400
chrX 452254 452255 . 2800
chrX 452261 452262 . 540
chrX 452266 452267 . 140
chrX 452269 452270 . 900
chrX 452322 452323 . 900
chrX 452357 452358 . 280
chrX 452363 452364 . 180
chrX 452379 452380 . 820
chrX 452389 452390 . 400
chrX 452495 452496 . 740
chrX 452660 452661 . 320
chrX 452667 452668 . 120
chrX 452688 452689 . 660
chrX 452825 452826 . 120
chrX 452904 452905 . 480
chrX 453105 453106 . 160
chrX 453137 453138 . 1820
chrX 453152 453153 . 240
chrX 453180 453181 . 180
chrX 453318 453319 . 120
chrX 453419 453420 . 640
chrX 453515 453516 . 2260
chrX 453609 453610 . 380
chrX 453619 453620 . 680
chrX 453787 453788 . 200
chrX 453797 453798 . 140
chrX 453800 453801 . 620
chrX 453840 453841 . 260
chrX 454259 454260 . 120
chrX 454469 454470 . 140
chrX 454530 454531 . 520
chrX 454626 454627 . 440
chrX 454655 454656 . 300
chrX 454739 454740 . 200
chrX 454746 454747 . 340
chrX 454760 454761 . 560
chrX 454778 454779 . 2400
chrX 454795 454796 . 880
chrX 454820 454821 . 420
chrX 454852 454853 . 880
chrX 454864 454865 . 180
chrX 454907 454908 . 120
chrX 454917 454918 . 1700
chrX 454945 454946 . 160
chrX 454959 454960 . 820
chrX 454960 454961 . 160
chrX 454962 454963 . 720
chrX 454963 454964 . 620
chrX 454966 454967 . 340
chrX 454973 454974 . 760
chrX 454974 454975 . 480
chrX 454983 454984 . 1940
chrX 454990 454991 . 2240
chrX 454995 454996 . 360
chrX 454999 455000 . 220
chrX 455002 455003 . 200
chrX 455015 455016 . 540
chrX 455028 455029 . 500
chrX 455032 455033 . 760
chrX 455067 455068 . 120
chrX 455093 455094 . 140
chrX 455101 455102 . 120
chrX 455101 455102 . 1120
chrX 455105 455106 . 1140
chrX 455121 455122 . 440
chrX 455132 455133 . 1800
chrX 455175 455176 . 400
chrX 455227 455228 . 120
chrX 455232 455233 . 400
chrX 455241 455242 . 520
chrX 455272 455273 . 920
chrX 455286 455287 . 300
chrX 455293 455294 . 940
chrX 455296 455297 . 440
chrX 455304 455305 . 220
chrX 455434 455435 . 280
chrX 455601 455602 . 1780
chrX 455657 455658 . 200
chrX 455667 455668 . 340
chrX 455670 455671 . 120
chrX 455771 455772 . 1120
chrX 455781 455782 . 2360
chrX 455822 455823 . 620
chrX 455828 455829 . 2160
chrX 455836 455837 . 880
chrX 455840 455841 . 1320
chrX 455912 455913 . 660
chrX 455924 455925 . 120
chrX 455930 455931 . 780
chrX 455934 455935 . 640
chrX 455956 455957 . 120
chrX 455966 455967 . 140
chrX 455974 455975 . 140
chrX 455982 455983 . 440
chrX 456318 456319 . 180
chrX 456454 456455 . 160
chrX 456498 456499 . 160
chrX 456597 456598 . 340
chrX 456607 456608 . 120
chrX 456639 456640 . 300
chrX 456868 456869 . 120
chrX 456997 456998 . 380
chrX 457084 457085 . 4240
chrX 457094 457095 . 460
chrX 457216 457217 . 420
chrX 457506 457507 . 1220
chrX 457581 457582 . 3340
chrX 457634 457635 . 1360
chrX 457696 457697 . 320
chrX 457788 457789 . 120
chrX 457795 457796 . 520
chrX 458055 458056 . 260
chrX 458060 458061 . 940
chrX 458112 458113 . 2100
chrX 458123 458124 . 120
chrX 458264 458265 . 520
chrX 458381 458382 . 380
chrX 458405 458406 . 300
chrX 458417 458418 . 120
chrX 458452 458453 . 160
chrX 458459 458460 . 920
chrX 458470 458471 . 120
chrX 458471 458472 . 1500
chrX 458474 458475 . 6500
chrX 458510 458511 . 280
chrX 458519 458520 . 140
chrX 458694 458695 . 200
chrX 459474 459475 . 2540
chrX 459497 459498 . 480
chrX 459500 459501 . 1480
chrX 459503 459504 . 120
chrX 459506 459507 . 400
chrX 459514 459515 . 720
chrX 459518 459519 . 2320
chrX 459522 459523 . 240
chrX 459543 459544 . 820
chrX 459546 459547 . 1040
chrX 459551 459552 . 140
chrX 459581 459582 . 740
chrX 459681 459682 . 1660
chrX 459731 459732 . 580
chrX 459739 459740 . 120
chrX 459743 459744 . 2980
chrX 459888 459889 . 700
chrX 460030 460031 . 120
chrX 460051 460052 . 4320
chrX 460081 460082 . 340
chrX 460257 460258 . 120
chrX 460264 460265 . 200
chrX 460287 460288 . 220
chrX 460330 460331 . 220
chrX 460352 460353 . 760
chrX 461611 461612 . 180
chrX 461650 461651 . 180
chrX 461651 461652 . 980
chrX 461652 461653 . 320
chrX 461682 461683 . 520
chrX 461686 461687 . 180
chrX 461688 461689 . 1380
chrX 461715 461716 . 360
chrX 461726 461727 . 140
chrX 461934 461935 . 140
chrX 462366 462367 . 200
chrX 462502 462503 . 180
chrX 462506 462507 . 180
chrX 462549 462550 . 260
chrX 462555 462556 . 420
chrX 462557 462558 . 140
chrX 462572 462573 . 220
chrX 462595 462596 . 1620
chrX 462603 462604 . 220
chrX 462614 462615 . 700
chrX 462615 462616 . 600
chrX 462618 462619 . 120
chrX 462627 462628 . 220
chrX 462681 462682 . 920
chrX 462687 462688 . 140
chrX 462697 462698 . 180
chrX 462738 462739 . 560
chrX 462828 462829 . 140
chrX 462863 462864 . 440
chrX 463147 463148 . 260
chrX 463361 463362 . 340
chrX 463489 463490 . 240
chrX 463569 463570 . 840
chrX 463726 463727 . 360
chrX 463961 463962 . 200
chrX 464143 464144 . 420
chrX 464158 464159 . 380
chrX 466298 466299 . 1420
chrX 466329 466330 . 900
chrX 466333 466334 . 380
chrX 466335 466336 . 360
chrX 466339 466340 . 860
chrX 466345 466346 . 2340
chrX 466346 466347 . 120
chrX 466347 466348 . 120
chrX 466375 466376 . 4600
chrX 466393 466394 . 1640
chrX 466411 466412 . 160
chrX 466415 466416 . 120
chrX 466453 466454 . 1180
chrX 466461 466462 . 3540
chrX 466470 466471 . 2280
chrX 466472 466473 . 300
chrX 466477 466478 . 600
chrX 466477 466478 . 7080
chrX 466480 466481 . 140
chrX 466500 466501 . 340
chrX 466518 466519 . 140
chrX 466519 466520 . 1500
chrX 466894 466895 . 140
chrX 467073 467074 . 180
chrX 467100 467101 . 120
chrX 467172 467173 . 120
chrX 467177 467178 . 120
chrX 467184 467185 . 160
chrX 467186 467187 . 160
chrX 467354 467355 . 1320
chrX 467745 467746 . 1200
chrX 467864 467865 . 240
chrX 467996 467997 . 340
chrX 468069 468070 . 460
chrX 468140 468141 . 280
chrX 468151 468152 . 320
chrX 468194 468195 . 720
chrX 468198 468199 . 640
chrX 468206 468207 . 220
chrX 468226 468227 . 220
chrX 468231 468232 . 2320
chrX 468323 468324 . 140
chrX 468337 468338 . 160
chrX 468342 468343 . 120
chrX 468359 468360 . 4320
chrX 468376 468377 . 120
chrX 468380 468381 . 120
chrX 468384 468385 . 600
chrX 468391 468392 . 400
chrX 468398 468399 . 360
chrX 468402 468403 . 360
chrX 468427 468428 . 640
chrX 468439 468440 . 320
chrX 468461 468462 . 120
chrX 468510 468511 . 280
chrX 468606 468607 . 1860
chrX 468614 468615 . 120
chrX 468615 468616 . 140
chrX 468762 468763 . 720
chrX 468777 468778 . 240
chrX 468790 468791 . 340
chrX 468822 468823 . 140
chrX 469108 469109 . 3640
chrX 469421 469422 . 480
chrX 469645 469646 . 220
chrX 469716 469717 . 220
chrX 469749 469750 . 480
chrX 470380 470381 . 220
chrX 470391 470392 . 400
chrX 470693 470694 . 220
chrX 470955 470956 . 440
chrX 470966 470967 . 2480
chrX 471007 471008 . 340
chrX 471014 471015 . 1180
chrX 471018 471019 . 120
chrX 471021 471022 . 420
chrX 471029 471030 . 920
chrX 471080 471081 . 120
chrX 471103 471104 . 380
chrX 471239 471240 . 120
chrX 471247 471248 . 300
chrX 471522 471523 . 620
chrX 471688 471689 . 260
chrX 471691 471692 . 140
chrX 471700 471701 . 160
chrX 471728 471729 . 340
chrX 471778 471779 . 120
chrX 471798 471799 . 180
chrX 471809 471810 . 960
chrX 471819 471820 . 940
chrX 471823 471824 . 780
chrX 471839 471840 . 340
chrX 471846 471847 . 1720
chrX 471853 471854 . 260
chrX 471860 471861 . 160
chrX 471875 471876 . 640
chrX 471912 471913 . 340
chrX 471958 471959 . 840
chrX 472000 472001 . 140
chrX 472125 472126 . 120
chrX 472162 472163 . 520
chrX 472334 472335 . 1380
chrX 477660 477661 . 140
chrX 484031 484032 . 140
chrX 484179 484180 . 780
chrX 484218 484219 . 120
chrX 484372 484373 . 140
chrX 484514 484515 . 200
chrX 485047 485048 . 1960
chrX 485176 485177 . 760
chrX 485324 485325 . 540
chrX 485514 485515 . 2780
chrX 485678 485679 . 280
chrX 486053 486054 . 120
chrX 486154 486155 . 120
chrX 486213 486214 . 120
chrX 486310 486311 . 120
chrX 486332 486333 . 360
chrX 486368 486369 . 560
chrX 486411 486412 . 120
chrX 486453 486454 . 120
chrX 486908 486909 . 280
chrX 487451 487452 . 120
chrX 487693 487694 . 120
chrX 488561 488562 . 660
chrX 488767 488768 . 220
chrX 489284 489285 . 1440
chrX 489496 489497 . 180
chrX 489919 489920 . 720
chrX 490353 490354 . 140
chrX 490471 490472 . 160
chrX 490574 490575 . 400
chrX 490729 490730 . 2300
chrX 490763 490764 . 120
chrX 490921 490922 . 580
chrX 490973 490974 . 160
chrX 491002 491003 . 200
chrX 491066 491067 . 320
chrX 491247 491248 . 240
chrX 491535 491536 . 160
chrX 491864 491865 . 160
chrX 492266 492267 . 140
chrX 492549 492550 . 120
chrX 492655 492656 . 380
chrX 492729 492730 . 1420
chrX 493011 493012 . 140
chrX 493084 493085 . 480
chrX 493104 493105 . 3240
chrX 493126 493127 . 840
chrX 494257 494258 . 480
chrX 494570 494571 . 1260
chrX 495076 495077 . 460
chrX 495876 495877 . 480
chrX 496035 496036 . 120
chrX 496385 496386 . 140
chrX 496545 496546 . 2820
chrX 496553 496554 . 460
chrX 496567 496568 . 820
chrX 496569 496570 . 160
chrX 496571 496572 . 300
chrX 496574 496575 . 320
chrX 496600 496601 . 3000
chrX 496612 496613 . 360
chrX 496765 496766 . 1200
chrX 497108 497109 . 140
chrX 497199 497200 . 300
chrX 497271 497272 . 320
chrX 497671 497672 . 320
chrX 498181 498182 . 120
chrX 499404 499405 . 1140
chrX 500009 500010 . 200
chrX 500151 500152 . 440
chrX 500220 500221 . 640
chrX 500282 500283 . 120
chrX 500903 500904 . 120
chrX 500987 500988 . 980
chrX 501078 501079 . 1280
chrX 502160 502161 . 1500
chrX 502229 502230 . 3120
chrX 502231 502232 . 400
chrX 502286 502287 . 740
chrX 502895 502896 . 1760
chrX 503592 503593 . 460
chrX 503694 503695 . 380
chrX 503717 503718 . 200
chrX 503792 503793 . 660
chrX 503813 503814 . 960
chrX 503870 503871 . 560
chrX 504384 504385 . 440
chrX 504389 504390 . 3140
chrX 505006 505007 . 140
chrX 505115 505116 . 460
chrX 505676 505677 . 340
chrX 506131 506132 . 680
chrX 506141 506142 . 700
chrX 506607 506608 . 840
chrX 506668 506669 . 700
chrX 506816 506817 . 320
chrX 506868 506869 . 240
chrX 507366 507367 . 240
chrX 507445 507446 . 620
chrX 507590 507591 . 380
chrX 507595 507596 . 440
chrX 507605 507606 . 560
chrX 507614 507615 . 160
chrX 507669 507670 . 160
chrX 507693 507694 . 180
chrX 508013 508014 . 140
chrX 508512 508513 . 240
chrX 509254 509255 . 780
chrX 509267 509268 . 160
chrX 509290 509291 . 340
chrX 509986 509987 . 140
chrX 510110 510111 . 300
chrX 510241 510242 . 140
chrX 510256 510257 . 140
chrX 513869 513870 . 1160
chrX 513872 513873 . 160
chrX 513888 513889 . 340
chrX 513930 513931 . 1080
chrX 513953 513954 . 560
chrX 513957 513958 . 1700
chrX 513966 513967 . 120
chrX 513970 513971 . 1540
chrX 513974 513975 . 460
chrX 513979 513980 . 620
chrX 513988 513989 . 160
chrX 514007 514008 . 140
chrX 516513 516514 . 120
chrX 516566 516567 . 720
chrX 516580 516581 . 260
chrX 516597 516598 . 160
chrX 517553 517554 . 220
chrX 517604 517605 . 300
chrX 517643 517644 . 480
chrX 517649 517650 . 220
chrX 517660 517661 . 200
chrX 517683 517684 . 500
chrX 517706 517707 . 300
chrX 517757 517758 . 140
chrX 517874 517875 . 560
chrX 517946 517947 . 160
chrX 517958 517959 . 460
chrX 517977 517978 . 140
chrX 518142 518143 . 460
chrX 518250 518251 . 200
chrX 518605 518606 . 120
chrX 518769 518770 . 620
chrX 518954 518955 . 200
chrX 518960 518961 . 640
chrX 519287 519288 . 960
chrX 519297 519298 . 120
chrX 519302 519303 . 120
chrX 519366 519367 . 140
chrX 519370 519371 . 560
chrX 519382 519383 . 1180
chrX 519388 519389 . 140
chrX 519408 519409 . 2260
chrX 519416 519417 . 140
chrX 519568 519569 . 120
chrX 519603 519604 . 180
chrX 521740 521741 . 120
chrX 521762 521763 . 140
chrX 521825 521826 . 740
chrX 521826 521827 . 580
chrX 521829 521830 . 120
chrX 521849 521850 . 6220
chrX 521857 521858 . 140
chrX 521858 521859 . 520
chrX 521917 521918 . 120
chrX 521923 521924 . 600
chrX 521923 521924 . 1140
chrX 521927 521928 . 940
chrX 521931 521932 . 520
chrX 521935 521936 . 500
chrX 521954 521955 . 1620
chrX 523936 523937 . 220
chrX 523947 523948 . 120
chrX 523950 523951 . 320
chrX 523976 523977 . 2360
chrX 523983 523984 . 1640
chrX 523988 523989 . 480
chrX 524088 524089 . 1440
chrX 524121 524122 . 120
chrX 524172 524173 . 600
chrX 524204 524205 . 120
chrX 524319 524320 . 140
chrX 524342 524343 . 320
chrX 524587 524588 . 120
chrX 524603 524604 . 120
chrX 524610 524611 . 1840
chrX 524635 524636 . 1980
chrX 524672 524673 . 140
chrX 524741 524742 . 140
chrX 524748 524749 . 120
chrX 524753 524754 . 120
chrX 524759 524760 . 200
chrX 524776 524777 . 120
chrX 524984 524985 . 120
chrX 525093 525094 . 140
chrX 525217 525218 . 2100
chrX 525292 525293 . 600
chrX 525555 525556 . 220
chrX 525572 525573 . 260
chrX 525590 525591 . 200
chrX 525597 525598 . 160
chrX 525662 525663 . 600
chrX 525679 525680 . 120
chrX 525774 525775 . 180
chrX 525806 525807 . 560
chrX 525813 525814 . 1060
chrX 525854 525855 . 1500
chrX 525859 525860 . 140
chrX 525927 525928 . 960
chrX 525927 525928 . 140
chrX 525931 525932 . 240
chrX 526015 526016 . 320
chrX 526050 526051 . 220
chrX 526059 526060 . 140
chrX 526070 526071 . 800
chrX 526096 526097 . 160
chrX 526124 526125 . 700
chrX 526150 526151 . 380
chrX 526220 526221 . 120
chrX 526229 526230 . 780
chrX 526263 526264 . 280
chrX 526341 526342 . 120
chrX 526347 526348 . 1120
chrX 526591 526592 . 780
chrX 526702 526703 . 2000
chrX 526710 526711 . 620
chrX 526711 526712 . 140
chrX 526712 526713 . 560
chrX 526712 526713 . 5800
chrX 526714 526715 . 260
chrX 526714 526715 . 4840
chrX 526716 526717 . 840
chrX 526717 526718 . 2420
chrX 526718 526719 . 260
chrX 526719 526720 . 6040
chrX 526721 526722 . 180
chrX 526721 526722 . 120
chrX 526722 526723 . 780
chrX 526723 526724 . 7520
chrX 526724 526725 . 320
chrX 526724 526725 . 3160
chrX 526725 526726 . 860
chrX 526725 526726 . 180
chrX 526726 526727 . 1140
chrX 526728 526729 . 33400
chrX 526731 526732 . 560
chrX 526731 526732 . 940
chrX 526733 526734 . 380
chrX 526734 526735 . 1100
chrX 526735 526736 . 640
chrX 526735 526736 . 1100
chrX 526736 526737 . 1840
chrX 526736 526737 . 3380
chrX 526737 526738 . 240
chrX 526737 526738 . 15820
chrX 526739 526740 . 120
chrX 526739 526740 . 8920
chrX 526740 526741 . 800
chrX 526741 526742 . 1000
chrX 526743 526744 . 180
chrX 526744 526745 . 1840
chrX 526745 526746 . 160
chrX 526745 526746 . 6200
chrX 526747 526748 . 500
chrX 526747 526748 . 1200
chrX 526748 526749 . 260
chrX 526748 526749 . 16840
chrX 526750 526751 . 140
chrX 526750 526751 . 2400
chrX 526753 526754 . 500
chrX 526753 526754 . 180
chrX 526754 526755 . 340
chrX 526754 526755 . 240
chrX 526755 526756 . 440
chrX 526755 526756 . 7980
chrX 526756 526757 . 680
chrX 526756 526757 . 140
chrX 526757 526758 . 480
chrX 526757 526758 . 140
chrX 526758 526759 . 1620
chrX 526759 526760 . 300
chrX 526760 526761 . 1260
chrX 526760 526761 . 1020
chrX 526761 526762 . 900
chrX 526762 526763 . 1720
chrX 526763 526764 . 400
chrX 526764 526765 . 920
chrX 526765 526766 . 880
chrX 526765 526766 . 5500
chrX 526766 526767 . 460
chrX 526766 526767 . 10400
chrX 526768 526769 . 360
chrX 526768 526769 . 25880
chrX 526769 526770 . 2220
chrX 526769 526770 . 1180
chrX 526770 526771 . 840
chrX 526770 526771 . 360
chrX 526771 526772 . 1220
chrX 526771 526772 . 2820
chrX 526772 526773 . 180
chrX 526773 526774 . 6280
chrX 526774 526775 . 240
chrX 526774 526775 . 120
chrX 526775 526776 . 4300
chrX 526775 526776 . 120
chrX 526776 526777 . 1360
chrX 526776 526777 . 360
chrX 526777 526778 . 1060
chrX 526777 526778 . 15220
chrX 526778 526779 . 120
chrX 526778 526779 . 17940
chrX 526779 526780 . 2020
chrX 526779 526780 . 5020
chrX 526780 526781 . 120
chrX 526780 526781 . 140
chrX 526782 526783 . 1320
chrX 526782 526783 . 500
chrX 526783 526784 . 220
chrX 526783 526784 . 29740
chrX 526785 526786 . 1360
chrX 526785 526786 . 6840
chrX 526786 526787 . 120
chrX 526787 526788 . 4020
chrX 526789 526790 . 180
chrX 526790 526791 . 16100
chrX 526794 526795 . 380
chrX 526794 526795 . 1780
chrX 526798 526799 . 780
chrX 526800 526801 . 2040
chrX 526804 526805 . 16700
chrX 526807 526808 . 120
chrX 526808 526809 . 1640
chrX 526808 526809 . 660
chrX 526809 526810 . 1740
chrX 526809 526810 . 1520
chrX 526810 526811 . 4820
chrX 526810 526811 . 320
chrX 526811 526812 . 4840
chrX 526811 526812 . 7520
chrX 526812 526813 . 160
chrX 526812 526813 . 140
chrX 526813 526814 . 5440
chrX 526813 526814 . 1400
chrX 526814 526815 . 22500
chrX 526814 526815 . 4460
chrX 526815 526816 . 260
chrX 526815 526816 . 1000
chrX 526816 526817 . 2920
chrX 526816 526817 . 1500
chrX 526817 526818 . 5420
chrX 526817 526818 . 720
chrX 526819 526820 . 1320
chrX 526819 526820 . 440
chrX 526820 526821 . 340
chrX 526820 526821 . 6020
chrX 526821 526822 . 380
chrX 526821 526822 . 180
chrX 526822 526823 . 800
chrX 526822 526823 . 680
chrX 526823 526824 . 160
chrX 526823 526824 . 2360
chrX 526824 526825 . 1120
chrX 526824 526825 . 820
chrX 526825 526826 . 2140
chrX 526825 526826 . 740
chrX 526826 526827 . 460
chrX 526826 526827 . 820
chrX 526828 526829 . 1780
chrX 526828 526829 . 200
chrX 526829 526830 . 1740
chrX 526829 526830 . 640
chrX 526831 526832 . 980
chrX 526831 526832 . 1160
chrX 526832 526833 . 200
chrX 526832 526833 . 600
chrX 526834 526835 . 400
chrX 526834 526835 . 540
chrX 526835 526836 . 760
chrX 526835 526836 . 560
chrX 526836 526837 . 940
chrX 526837 526838 . 400
chrX 526841 526842 . 140
chrX 526842 526843 . 1020
chrX 526844 526845 . 120
chrX 526854 526855 . 140
chrX 526856 526857 . 300
chrX 526860 526861 . 120
chrX 526860 526861 . 160
chrX 526861 526862 . 120
chrX 526863 526864 . 5080
chrX 526865 526866 . 120
chrX 526873 526874 . 10080
chrX 526882 526883 . 780
chrX 526888 526889 . 280
chrX 526902 526903 . 110280
chrX 526910 526911 . 260
chrX 526923 526924 . 125820
chrX 527039 527040 . 120
chrX 527077 527078 . 400
chrX 527118 527119 . 120
chrX 527987 527988 . 120
chrX 528499 528500 . 260
chrX 528523 528524 . 160
chrX 528532 528533 . 120
chrX 528554 528555 . 5240
chrX 528559 528560 . 300
chrX 528570 528571 . 1460
chrX 528573 528574 . 140
chrX 528592 528593 . 240
chrX 528596 528597 . 2560
chrX 528597 528598 . 120
chrX 528597 528598 . 120
chrX 528654 528655 . 200
chrX 528661 528662 . 1020
chrX 528683 528684 . 200
chrX 528797 528798 . 240
chrX 528799 528800 . 120
chrX 528800 528801 . 320
chrX 528805 528806 . 3080
chrX 528958 528959 . 120
chrX 528985 528986 . 680
chrX 528988 528989 . 120
chrX 529174 529175 . 120
chrX 529327 529328 . 140
chrX 529591 529592 . 240
chrX 529697 529698 . 280
chrX 529703 529704 . 520
chrX 529726 529727 . 120
chrX 529792 529793 . 480
chrX 529816 529817 . 140
chrX 529948 529949 . 400
chrX 529975 529976 . 140
chrX 530187 530188 . 120
chrX 530313 530314 . 140
chrX 530349 530350 . 2220
chrX 530493 530494 . 120
chrX 530691 530692 . 1060
chrX 531430 531431 . 160
chrX 531763 531764 . 820
chrX 531767 531768 . 300
chrX 531957 531958 . 780
chrX 531962 531963 . 300
chrX 531968 531969 . 400
chrX 531986 531987 . 140
chrX 532315 532316 . 180
chrX 532318 532319 . 300
chrX 532788 532789 . 480
chrX 532871 532872 . 240
chrX 533102 533103 . 1120
chrX 533174 533175 . 1520
chrX 533285 533286 . 1360
chrX 533345 533346 . 260
chrX 533674 533675 . 240
chrX 533817 533818 . 180
chrX 533873 533874 . 580
chrX 533885 533886 . 240
chrX 533919 533920 . 140
chrX 534059 534060 . 380
chrX 534252 534253 . 140
chrX 534278 534279 . 520
chrX 534283 534284 . 280
chrX 535627 535628 . 2960
chrX 535641 535642 . 700
chrX 535671 535672 . 1000
chrX 535776 535777 . 2900
chrX 535778 535779 . 260
chrX 535793 535794 . 760
chrX 535806 535807 . 120
chrX 535846 535847 . 600
chrX 535850 535851 . 660
chrX 535857 535858 . 800
chrX 535867 535868 . 440
chrX 535913 535914 . 1000
chrX 536081 536082 . 120
chrX 536708 536709 . 380
chrX 536761 536762 . 1380
chrX 536968 536969 . 200
chrX 537763 537764 . 260
chrX 537913 537914 . 660
chrX 537938 537939 . 180
chrX 537992 537993 . 2440
chrX 538126 538127 . 240
chrX 538129 538130 . 460
chrX 538141 538142 . 4360
chrX 538154 538155 . 160
chrX 538453 538454 . 200
chrX 538569 538570 . 120
chrX 538658 538659 . 460
chrX 538670 538671 . 160
chrX 538681 538682 . 1620
chrX 538691 538692 . 160
chrX 538702 538703 . 380
chrX 538713 538714 . 200
chrX 538719 538720 . 220
chrX 538841 538842 . 2020
chrX 539022 539023 . 280
chrX 539236 539237 . 700
chrX 539343 539344 . 1260
chrX 539371 539372 . 160
chrX 539720 539721 . 140
chrX 540082 540083 . 220
chrX 540361 540362 . 720
chrX 540386 540387 . 220
chrX 540430 540431 . 200
chrX 540522 540523 . 1120
chrX 540602 540603 . 1360
chrX 540624 540625 . 3680
chrX 540648 540649 . 1000
chrX 540703 540704 . 840
chrX 540921 540922 . 160
chrX 540971 540972 . 180
chrX 541374 541375 . 140
chrX 541432 541433 . 140
chrX 541445 541446 . 440
chrX 541603 541604 . 560
chrX 541609 541610 . 780
chrX 541631 541632 . 120
chrX 541756 541757 . 520
chrX 542532 542533 . 120
chrX 542707 542708 . 480
chrX 543005 543006 . 260
chrX 543917 543918 . 140
chrX 543921 543922 . 2400
chrX 543931 543932 . 120
chrX 543936 543937 . 1240
chrX 543941 543942 . 280
chrX 543981 543982 . 180
chrX 543993 543994 . 160
chrX 544009 544010 . 160
chrX 544032 544033 . 160
chrX 544862 544863 . 1400
chrX 545106 545107 . 160
chrX 545165 545166 . 240
chrX 545262 545263 . 580
chrX 545270 545271 . 460
chrX 545294 545295 . 120
chrX 545365 545366 . 2080
chrX 545405 545406 . 220
chrX 545432 545433 . 2720
chrX 545456 545457 . 1860
chrX 545462 545463 . 380
chrX 545468 545469 . 140
chrX 545478 545479 . 120
chrX 545494 545495 . 120
chrX 545502 545503 . 200
chrX 545509 545510 . 160
chrX 545515 545516 . 120
chrX 545518 545519 . 120
chrX 545523 545524 . 200
chrX 545523 545524 . 160
chrX 545524 545525 . 120
chrX 545533 545534 . 220
chrX 545594 545595 . 1160
chrX 545604 545605 . 120
chrX 545608 545609 . 160
chrX 545610 545611 . 220
chrX 545614 545615 . 140
chrX 545615 545616 . 2820
chrX 545633 545634 . 120
chrX 545636 545637 . 1020
chrX 545679 545680 . 500
chrX 545743 545744 . 140
chrX 545815 545816 . 220
chrX 545817 545818 . 160
chrX 545832 545833 . 120
chrX 545982 545983 . 140
chrX 546940 546941 . 180
chrX 546954 546955 . 140
chrX 547682 547683 . 120
chrX 548102 548103 . 140
chrX 548147 548148 . 140
chrX 548282 548283 . 300
chrX 548484 548485 . 1080
chrX 548522 548523 . 1160
chrX 548566 548567 . 120
chrX 548570 548571 . 660
chrX 548573 548574 . 760
chrX 548627 548628 . 820
chrX 550140 550141 . 120
chrX 550148 550149 . 120
chrX 550167 550168 . 320
chrX 550190 550191 . 4020
chrX 550193 550194 . 120
chrX 550200 550201 . 220
chrX 550235 550236 . 500
chrX 551035 551036 . 720
chrX 551094 551095 . 400
chrX 551518 551519 . 800
chrX 551597 551598 . 1000
chrX 551684 551685 . 220
chrX 551808 551809 . 140
chrX 553478 553479 . 520
chrX 553727 553728 . 1020
chrX 554062 554063 . 340
chrX 554362 554363 . 120
chrX 554574 554575 . 320
chrX 554890 554891 . 260
chrX 554918 554919 . 380
chrX 554980 554981 . 880
chrX 555007 555008 . 240
chrX 555017 555018 . 520
chrX 555111 555112 . 800
chrX 555121 555122 . 280
chrX 555126 555127 . 120
chrX 555421 555422 . 380
chrX 555598 555599 . 2600
chrX 555715 555716 . 180
chrX 555727 555728 . 200
chrX 555736 555737 . 320
chrX 555743 555744 . 140
chrX 555793 555794 . 740
chrX 555796 555797 . 120
chrX 555804 555805 . 120
chrX 555816 555817 . 380
chrX 557615 557616 . 180
chrX 557639 557640 . 260
chrX 557695 557696 . 640
chrX 559223 559224 . 220
chrX 559258 559259 . 180
chrX 559266 559267 . 140
chrX 559294 559295 . 160
chrX 559302 559303 . 960
chrX 559308 559309 . 2940
chrX 559327 559328 . 420
chrX 559360 559361 . 340
chrX 559363 559364 . 300
chrX 559380 559381 . 120
chrX 560365 560366 . 120
chrX 562039 562040 . 120
chrX 566791 566792 . 220
chrX 566920 566921 . 220
chrX 567454 567455 . 440
chrX 567497 567498 . 140
chrX 567502 567503 . 360
chrX 567557 567558 . 3140
chrX 568782 568783 . 120
chrX 568794 568795 . 3440
chrX 568799 568800 . 300
chrX 569099 569100 . 120
chrX 569301 569302 . 600
chrX 569443 569444 . 300
chrX 569478 569479 . 320
chrX 569486 569487 . 200
chrX 569492 569493 . 320
chrX 569512 569513 . 400
chrX 569534 569535 . 300
chrX 570010 570011 . 400
chrX 570025 570026 . 120
chrX 570036 570037 . 940
chrX 570523 570524 . 160
chrX 570526 570527 . 540
chrX 570619 570620 . 120
chrX 570705 570706 . 240
chrX 570764 570765 . 120
chrX 570765 570766 . 120
chrX 570970 570971 . 220
chrX 572164 572165 . 160
chrX 572167 572168 . 2240
chrX 572182 572183 . 1400
chrX 572263 572264 . 720
chrX 573440 573441 . 260
chrX 573790 573791 . 480
chrX 573822 573823 . 260
chrX 573836 573837 . 380
chrX 573875 573876 . 1500
chrX 573876 573877 . 120
chrX 573876 573877 . 120
chrX 574032 574033 . 140
chrX 574043 574044 . 140
chrX 574046 574047 . 1520
chrX 574393 574394 . 120
chrX 574551 574552 . 1940
chrX 574566 574567 . 1080
chrX 575026 575027 . 380
chrX 575280 575281 . 1800
chrX 575694 575695 . 120
chrX 576686 576687 . 800
chrX 576692 576693 . 440
chrX 576704 576705 . 920
chrX 576719 576720 . 4900
chrX 576729 576730 . 800
chrX 576804 576805 . 600
chrX 576826 576827 . 820
chrX 577033 577034 . 160
chrX 577249 577250 . 300
chrX 577252 577253 . 800
chrX 577291 577292 . 360
chrX 578122 578123 . 240
chrX 578329 578330 . 660
chrX 578373 578374 . 4320
chrX 578382 578383 . 120
chrX 578386 578387 . 1240
chrX 578669 578670 . 680
chrX 578688 578689 . 860
chrX 578724 578725 . 380
chrX 578810 578811 . 760
chrX 579204 579205 . 280
chrX 579230 579231 . 180
chrX 579353 579354 . 1460
chrX 579362 579363 . 1100
chrX 579368 579369 . 440
chrX 579374 579375 . 800
chrX 579420 579421 . 260
chrX 579439 579440 . 220
chrX 579461 579462 . 120
chrX 579639 579640 . 2020
chrX 579657 579658 . 940
chrX 579750 579751 . 980
chrX 579811 579812 . 120
chrX 580187 580188 . 120
chrX 580226 580227 . 260
chrX 580307 580308 . 120
chrX 580327 580328 . 1040
chrX 580667 580668 . 120
chrX 581022 581023 . 280
chrX 581351 581352 . 840
chrX 581358 581359 . 2040
chrX 581477 581478 . 480
chrX 581503 581504 . 280
chrX 581724 581725 . 120
chrX 581754 581755 . 280
chrX 581943 581944 . 1200
chrX 582219 582220 . 260
chrX 582451 582452 . 120
chrX 582477 582478 . 120
chrX 582481 582482 . 580
chrX 582487 582488 . 120
chrX 582568 582569 . 380
chrX 582853 582854 . 1720
chrX 583022 583023 . 120
chrX 583118 583119 . 120
chrX 583222 583223 . 280
chrX 583239 583240 . 520
chrX 583447 583448 . 580
chrX 583656 583657 . 120
chrX 583673 583674 . 460
chrX 583695 583696 . 900
chrX 584023 584024 . 120
chrX 584139 584140 . 280
chrX 584169 584170 . 160
chrX 584484 584485 . 420
chrX 584639 584640 . 180
chrX 584954 584955 . 5600
chrX 584999 585000 . 260
chrX 585003 585004 . 1060
chrX 585148 585149 . 760
chrX 585167 585168 . 120
chrX 585253 585254 . 200
chrX 585343 585344 . 400
chrX 585497 585498 . 140
chrX 585537 585538 . 360
chrX 585539 585540 . 460
chrX 585551 585552 . 180
chrX 585568 585569 . 240
chrX 585594 585595 . 1080
chrX 585600 585601 . 180
chrX 585606 585607 . 2860
chrX 585859 585860 . 220
chrX 585969 585970 . 300
chrX 585975 585976 . 1120
chrX 585978 585979 . 1000
chrX 585992 585993 . 1400
chrX 586007 586008 . 2240
chrX 586015 586016 . 440
chrX 586020 586021 . 660
chrX 586177 586178 . 1220
chrX 586183 586184 . 120
chrX 586192 586193 . 120
chrX 586538 586539 . 860
chrX 586653 586654 . 400
chrX 586797 586798 . 280
chrX 586808 586809 . 520
chrX 587105 587106 . 120
chrX 587303 587304 . 440
chrX 587432 587433 . 1020
chrX 587454 587455 . 160
chrX 587479 587480 . 1040
chrX 587486 587487 . 720
chrX 587488 587489 . 120
chrX 587538 587539 . 540
chrX 587545 587546 . 1060
chrX 587552 587553 . 1480
chrX 587584 587585 . 1100
chrX 587587 587588 . 120
chrX 587713 587714 . 700
chrX 587895 587896 . 180
chrX 588254 588255 . 220
chrX 588367 588368 . 440
chrX 589370 589371 . 120
chrX 590634 590635 . 140
chrX 590701 590702 . 1440
chrX 590871 590872 . 520
chrX 594649 594650 . 560
chrX 594734 594735 . 1020
chrX 594741 594742 . 520
chrX 594744 594745 . 120
chrX 594753 594754 . 560
chrX 594963 594964 . 200
chrX 595767 595768 . 560
chrX 596205 596206 . 420
chrX 596809 596810 . 760
chrX 598034 598035 . 120
chrX 598376 598377 . 320
chrX 598416 598417 . 140
chrX 598434 598435 . 140
chrX 598449 598450 . 160
chrX 598558 598559 . 520
chrX 598574 598575 . 200
chrX 598589 598590 . 140
chrX 598780 598781 . 180
chrX 599101 599102 . 560
chrX 599270 599271 . 1620
chrX 599688 599689 . 1280
chrX 601400 601401 . 380
chrX 601572 601573 . 1660
chrX 601681 601682 . 800
chrX 602075 602076 . 200
chrX 603022 603023 . 160
chrX 604327 604328 . 680
chrX 604393 604394 . 320
chrX 604398 604399 . 200
chrX 604404 604405 . 1040
chrX 604793 604794 . 460
chrX 605269 605270 . 440
chrX 605639 605640 . 140
chrX 605672 605673 . 5520
chrX 605725 605726 . 140
chrX 605772 605773 . 240
chrX 605884 605885 . 640
chrX 606148 606149 . 580
chrX 606183 606184 . 1440
chrX 606208 606209 . 120
chrX 606378 606379 . 180
chrX 606735 606736 . 2700
chrX 606766 606767 . 140
chrX 606822 606823 . 180
chrX 606860 606861 . 720
chrX 607685 607686 . 120
chrX 607751 607752 . 1560
chrX 607758 607759 . 1100
chrX 607832 607833 . 200
chrX 607885 607886 . 260
chrX 607885 607886 . 160
chrX 607899 607900 . 220
chrX 607907 607908 . 220
chrX 607916 607917 . 940
chrX 607919 607920 . 200
chrX 607960 607961 . 740
chrX 608066 608067 . 120
chrX 608077 608078 . 120
chrX 608141 608142 . 340
chrX 608159 608160 . 140
chrX 608165 608166 . 120
chrX 608179 608180 . 120
chrX 608180 608181 . 140
chrX 608184 608185 . 160
chrX 608190 608191 . 120
chrX 608232 608233 . 160
chrX 608394 608395 . 440
chrX 609002 609003 . 660
chrX 609020 609021 . 240
chrX 609028 609029 . 180
chrX 609048 609049 . 240
chrX 609091 609092 . 640
chrX 609092 609093 . 120
chrX 609103 609104 . 280
chrX 609112 609113 . 420
chrX 609117 609118 . 160
chrX 609123 609124 . 340
chrX 609135 609136 . 1540
chrX 609144 609145 . 800
chrX 609161 609162 . 120
chrX 609169 609170 . 160
chrX 609184 609185 . 120
chrX 609211 609212 . 340
chrX 609217 609218 . 120
chrX 610237 610238 . 280
chrX 610307 610308 . 640
chrX 610332 610333 . 280
chrX 610340 610341 . 400
chrX 610449 610450 . 120
chrX 610457 610458 . 480
chrX 610535 610536 . 320
chrX 610928 610929 . 3460
chrX 610972 610973 . 420
chrX 610999 611000 . 260
chrX 611058 611059 . 700
chrX 611141 611142 . 140
chrX 611246 611247 . 280
chrX 611503 611504 . 840
chrX 611533 611534 . 2040
chrX 611537 611538 . 180
chrX 611668 611669 . 220
chrX 611695 611696 . 340
chrX 611965 611966 . 280
chrX 612162 612163 . 2660
chrX 612172 612173 . 400
chrX 612195 612196 . 1500
chrX 612202 612203 . 140
chrX 612239 612240 . 3200
chrX 612250 612251 . 1580
chrX 612259 612260 . 160
chrX 612278 612279 . 4260
chrX 612683 612684 . 780
chrX 612832 612833 . 480
chrX 612886 612887 . 160
chrX 613050 613051 . 260
chrX 613075 613076 . 120
chrX 613094 613095 . 1560
chrX 613123 613124 . 1180
chrX 613155 613156 . 520
chrX 613158 613159 . 1040
chrX 613176 613177 . 6840
chrX 613375 613376 . 1100
chrX 613380 613381 . 920
chrX 613537 613538 . 1220
chrX 613557 613558 . 280
chrX 613709 613710 . 200
chrX 613722 613723 . 180
chrX 614513 614514 . 420
chrX 614780 614781 . 140
chrX 615342 615343 . 600
chrX 615355 615356 . 2540
chrX 615359 615360 . 320
chrX 615368 615369 . 740
chrX 615388 615389 . 180
chrX 615399 615400 . 120
chrX 616097 616098 . 160
chrX 616473 616474 . 120
chrX 616882 616883 . 200
chrX 616955 616956 . 240
chrX 617023 617024 . 200
chrX 617192 617193 . 1100
chrX 617328 617329 . 1220
chrX 617403 617404 . 280
chrX 617424 617425 . 120
chrX 617689 617690 . 740
chrX 617818 617819 . 120
chrX 617843 617844 . 320
chrX 617848 617849 . 180
chrX 617850 617851 . 160
chrX 617857 617858 . 380
chrX 617963 617964 . 180
chrX 617974 617975 . 160
chrX 618045 618046 . 560
chrX 618062 618063 . 1260
chrX 618065 618066 . 1760
chrX 618075 618076 . 240
chrX 618076 618077 . 980
chrX 618076 618077 . 440
chrX 618077 618078 . 140
chrX 618078 618079 . 260
chrX 618086 618087 . 240
chrX 618096 618097 . 1580
chrX 618108 618109 . 240
chrX 618112 618113 . 200
chrX 618118 618119 . 440
chrX 618404 618405 . 520
chrX 618448 618449 . 140
chrX 619098 619099 . 160
chrX 619201 619202 . 120
chrX 619225 619226 . 280
chrX 620390 620391 . 640
chrX 620410 620411 . 360
chrX 620419 620420 . 520
chrX 620422 620423 . 160
chrX 620429 620430 . 800
chrX 620446 620447 . 1860
chrX 620469 620470 . 500
chrX 620469 620470 . 420
chrX 620476 620477 . 6980
chrX 620608 620609 . 840
chrX 620672 620673 . 480
chrX 620700 620701 . 120
chrX 620794 620795 . 200
chrX 620853 620854 . 640
chrX 620865 620866 . 440
chrX 620871 620872 . 140
chrX 620893 620894 . 180
chrX 621012 621013 . 220
chrX 621024 621025 . 120
chrX 621069 621070 . 2140
chrX 621395 621396 . 180
chrX 621524 621525 . 120
chrX 621971 621972 . 1400
chrX 622063 622064 . 1320
chrX 622069 622070 . 120
chrX 622160 622161 . 400
chrX 622350 622351 . 740
chrX 622400 622401 . 280
chrX 622403 622404 . 1100
chrX 622411 622412 . 1100
chrX 622416 622417 . 1360
chrX 622421 622422 . 240
chrX 622442 622443 . 260
chrX 623035 623036 . 140
chrX 623075 623076 . 160
chrX 623118 623119 . 120
chrX 623137 623138 . 1020
chrX 623213 623214 . 2580
chrX 623240 623241 . 120
chrX 623257 623258 . 2820
chrX 623262 623263 . 120
chrX 623265 623266 . 1460
chrX 623288 623289 . 160
chrX 623309 623310 . 5880
chrX 623321 623322 . 140
chrX 623324 623325 . 260
chrX 623353 623354 . 3200
chrX 623377 623378 . 480
chrX 623684 623685 . 120
chrX 623871 623872 . 120
chrX 624008 624009 . 120
chrX 624504 624505 . 240
chrX 624673 624674 . 280
chrX 624696 624697 . 220
chrX 624697 624698 . 720
chrX 624699 624700 . 1120
chrX 624719 624720 . 120
chrX 624736 624737 . 3160
chrX 624909 624910 . 360
chrX 625262 625263 . 260
chrX 625471 625472 . 640
chrX 626190 626191 . 180
chrX 626445 626446 . 800
chrX 626942 626943 . 120
chrX 626964 626965 . 640
chrX 626974 626975 . 1300
chrX 627020 627021 . 500
chrX 627113 627114 . 160
chrX 627121 627122 . 200
chrX 627288 627289 . 280
chrX 627435 627436 . 460
chrX 627607 627608 . 160
chrX 627772 627773 . 580
chrX 628223 628224 . 240
chrX 628585 628586 . 2380
chrX 628703 628704 . 460
chrX 628774 628775 . 140
chrX 628781 628782 . 1360
chrX 628835 628836 . 120
chrX 628854 628855 . 180
chrX 628866 628867 . 160
chrX 629062 629063 . 2760
chrX 629071 629072 . 3760
chrX 629079 629080 . 120
chrX 629184 629185 . 3920
chrX 629468 629469 . 120
chrX 629587 629588 . 780
chrX 633038 633039 . 1040
chrX 633060 633061 . 120
chrX 633210 633211 . 140
chrX 633222 633223 . 640
chrX 633279 633280 . 180
chrX 633281 633282 . 140
chrX 633375 633376 . 240
chrX 633406 633407 . 460
chrX 633419 633420 . 500
chrX 633427 633428 . 260
chrX 633441 633442 . 360
chrX 633456 633457 . 520
chrX 633571 633572 . 120
chrX 633614 633615 . 220
chrX 633631 633632 . 260
chrX 634246 634247 . 340
chrX 634964 634965 . 620
chrX 635206 635207 . 460
chrX 635614 635615 . 240
chrX 635618 635619 . 3840
chrX 635625 635626 . 5700
chrX 635629 635630 . 260
chrX 636497 636498 . 160
chrX 636506 636507 . 8120
chrX 636802 636803 . 860
chrX 636909 636910 . 780
chrX 636944 636945 . 240
chrX 636964 636965 . 700
chrX 636975 636976 . 160
chrX 636980 636981 . 280
chrX 636984 636985 . 140
chrX 637673 637674 . 260
chrX 637710 637711 . 400
chrX 637841 637842 . 140
chrX 638074 638075 . 140
chrX 638083 638084 . 200
chrX 638233 638234 . 460
chrX 638249 638250 . 160
chrX 638577 638578 . 220
chrX 638646 638647 . 140
chrX 639056 639057 . 3380
chrX 639074 639075 . 600
chrX 639075 639076 . 360
chrX 639077 639078 . 440
chrX 639086 639087 . 220
chrX 639094 639095 . 1000
chrX 639152 639153 . 860
chrX 639154 639155 . 380
chrX 639233 639234 . 920
chrX 639240 639241 . 220
chrX 639257 639258 . 160
chrX 639272 639273 . 1040
chrX 639302 639303 . 3720
chrX 639315 639316 . 960
chrX 639368 639369 . 120
chrX 639523 639524 . 1060
chrX 639613 639614 . 200
chrX 639619 639620 . 120
chrX 639633 639634 . 140
chrX 639918 639919 . 1920
chrX 640046 640047 . 220
chrX 640139 640140 . 440
chrX 640422 640423 . 480
chrX 640451 640452 . 2400
chrX 640459 640460 . 600
chrX 640534 640535 . 180
chrX 640576 640577 . 140
chrX 640584 640585 . 2820
chrX 640597 640598 . 3920
chrX 640993 640994 . 180
chrX 641083 641084 . 540
chrX 641448 641449 . 120
chrX 641486 641487 . 1200
chrX 641927 641928 . 2460
chrX 641946 641947 . 120
chrX 642120 642121 . 640
chrX 642126 642127 . 120
chrX 642272 642273 . 180
chrX 643450 643451 . 120
chrX 643625 643626 . 380
chrX 643668 643669 . 320
chrX 643791 643792 . 340
chrX 644029 644030 . 160
chrX 644226 644227 . 200
chrX 644236 644237 . 500
chrX 644284 644285 . 200
chrX 644423 644424 . 500
chrX 644454 644455 . 240
chrX 645241 645242 . 200
chrX 645773 645774 . 140
chrX 646576 646577 . 980
chrX 646608 646609 . 140
chrX 646616 646617 . 1500
chrX 646643 646644 . 300
chrX 646668 646669 . 240
chrX 646820 646821 . 1500
chrX 646842 646843 . 1180
chrX 646858 646859 . 840
chrX 647175 647176 . 280
chrX 647189 647190 . 640
chrX 647257 647258 . 600
chrX 647261 647262 . 180
chrX 647276 647277 . 360
chrX 647280 647281 . 600
chrX 647290 647291 . 340
chrX 647306 647307 . 220
chrX 647311 647312 . 160
chrX 647336 647337 . 780
chrX 649277 649278 . 180
chrX 649295 649296 . 160
chrX 649366 649367 . 280
chrX 649380 649381 . 200
chrX 649394 649395 . 200
chrX 649398 649399 . 140
chrX 649548 649549 . 140
chrX 649556 649557 . 2260
chrX 649560 649561 . 140
chrX 649574 649575 . 4020
chrX 649778 649779 . 600
chrX 650467 650468 . 120
chrX 650775 650776 . 180
chrX 651288 651289 . 120
chrX 651319 651320 . 460
chrX 651339 651340 . 260
chrX 651473 651474 . 260
chrX 652682 652683 . 380
chrX 652769 652770 . 360
chrX 653053 653054 . 200
chrX 653256 653257 . 120
chrX 653267 653268 . 120
chrX 653424 653425 . 1540
chrX 653794 653795 . 220
chrX 654360 654361 . 280
chrX 654379 654380 . 240
chrX 655123 655124 . 1360
chrX 655528 655529 . 1220
chrX 655576 655577 . 280
chrX 655580 655581 . 140
chrX 655900 655901 . 1260
chrX 656014 656015 . 1820
chrX 656050 656051 . 4680
chrX 656052 656053 . 1020
chrX 656057 656058 . 3640
chrX 656072 656073 . 600
chrX 656079 656080 . 140
chrX 656323 656324 . 2700
chrX 656542 656543 . 260
chrX 657098 657099 . 220
chrX 658331 658332 . 140
chrX 658698 658699 . 3660
chrX 658730 658731 . 120
chrX 658733 658734 . 260
chrX 658741 658742 . 480
chrX 658745 658746 . 740
chrX 658748 658749 . 260
chrX 658753 658754 . 180
chrX 658756 658757 . 720
chrX 658772 658773 . 920
chrX 658804 658805 . 540
chrX 658829 658830 . 760
chrX 659310 659311 . 940
chrX 659677 659678 . 300
chrX 660014 660015 . 280
chrX 660231 660232 . 1520
chrX 660353 660354 . 1020
chrX 660712 660713 . 140
chrX 660737 660738 . 140
chrX 661538 661539 . 2400
chrX 662302 662303 . 1480
chrX 662313 662314 . 600
chrX 662550 662551 . 2800
chrX 662835 662836 . 160
chrX 662859 662860 . 260
chrX 662967 662968 . 220
chrX 662975 662976 . 320
chrX 663213 663214 . 140
chrX 663221 663222 . 340
chrX 663222 663223 . 180
chrX 663235 663236 . 120
chrX 663292 663293 . 420
chrX 663325 663326 . 160
chrX 663327 663328 . 2520
chrX 663544 663545 . 160
chrX 663565 663566 . 140
chrX 663574 663575 . 540
chrX 663577 663578 . 240
chrX 663630 663631 . 140
chrX 663658 663659 . 120
chrX 663679 663680 . 300
chrX 663708 663709 . 240
chrX 663726 663727 . 220
chrX 663741 663742 . 680
chrX 663788 663789 . 1740
chrX 663973 663974 . 240
chrX 664076 664077 . 120
chrX 664093 664094 . 280
chrX 664110 664111 . 260
chrX 664117 664118 . 2020
chrX 664138 664139 . 460
chrX 664181 664182 . 460
chrX 664189 664190 . 120
chrX 664542 664543 . 1780
chrX 664560 664561 . 1960
chrX 664757 664758 . 480
chrX 664986 664987 . 440
chrX 665130 665131 . 160
chrX 665156 665157 . 140
chrX 665217 665218 . 120
chrX 665247 665248 . 1260
chrX 665362 665363 . 320
chrX 665960 665961 . 680
chrX 667238 667239 . 620
chrX 667246 667247 . 740
chrX 667280 667281 . 140
chrX 667283 667284 . 120
chrX 667556 667557 . 160
chrX 667563 667564 . 160
chrX 668342 668343 . 440
chrX 668683 668684 . 2680
chrX 668746 668747 . 1380
chrX 669276 669277 . 200
chrX 669279 669280 . 660
chrX 669295 669296 . 120
chrX 669299 669300 . 340
chrX 669300 669301 . 2680
chrX 669302 669303 . 140
chrX 669384 669385 . 120
chrX 671434 671435 . 180
chrX 671677 671678 . 160
chrX 672373 672374 . 140
chrX 672416 672417 . 120
chrX 672521 672522 . 160
chrX 672648 672649 . 1220
chrX 672775 672776 . 660
chrX 672824 672825 . 1280
chrX 672883 672884 . 3940
chrX 672889 672890 . 1460
chrX 672909 672910 . 640
chrX 673040 673041 . 1000
chrX 673143 673144 . 180
chrX 673215 673216 . 640
chrX 673334 673335 . 900
chrX 673587 673588 . 280
chrX 675596 675597 . 340
chrX 676071 676072 . 420
chrX 676919 676920 . 340
chrX 678786 678787 . 140
chrX 678813 678814 . 240
chrX 678816 678817 . 240
chrX 678838 678839 . 240
chrX 679035 679036 . 3300
chrX 679164 679165 . 820
chrX 679168 679169 . 540
chrX 679389 679390 . 1240
chrX 679400 679401 . 920
chrX 679403 679404 . 120
chrX 680028 680029 . 640
chrX 680199 680200 . 1480
chrX 680819 680820 . 1660
chrX 681443 681444 . 160
chrX 682608 682609 . 1260
chrX 682652 682653 . 140
chrX 682744 682745 . 460
chrX 682875 682876 . 180
chrX 683330 683331 . 120
chrX 683451 683452 . 1400
chrX 683453 683454 . 120
chrX 683515 683516 . 460
chrX 683519 683520 . 820
chrX 683523 683524 . 180
chrX 683546 683547 . 2120
chrX 683561 683562 . 720
chrX 683578 683579 . 1180
chrX 683690 683691 . 120
chrX 683810 683811 . 200
chrX 683958 683959 . 120
chrX 684206 684207 . 220
chrX 684376 684377 . 700
chrX 684379 684380 . 140
chrX 684452 684453 . 820
chrX 684474 684475 . 440
chrX 684493 684494 . 160
chrX 684662 684663 . 160
chrX 684673 684674 . 1180
chrX 684682 684683 . 160
chrX 685958 685959 . 180
chrX 687215 687216 . 260
chrX 687601 687602 . 300
chrX 687692 687693 . 240
chrX 688017 688018 . 720
chrX 689511 689512 . 120
chrX 689526 689527 . 240
chrX 689641 689642 . 280
chrX 689763 689764 . 240
chrX 689832 689833 . 260
chrX 689860 689861 . 340
chrX 690003 690004 . 540
chrX 690630 690631 . 140
chrX 690656 690657 . 400
chrX 690679 690680 . 220
chrX 690684 690685 . 320
chrX 690694 690695 . 2080
chrX 690775 690776 . 460
chrX 690775 690776 . 120
chrX 691011 691012 . 140
chrX 691753 691754 . 160
chrX 691853 691854 . 400
chrX 693126 693127 . 580
chrX 693197 693198 . 120
chrX 693868 693869 . 140
chrX 694636 694637 . 300
chrX 695763 695764 . 580
chrX 695803 695804 . 140
chrX 697036 697037 . 180
chrX 697058 697059 . 220
chrX 697066 697067 . 1580
chrX 697445 697446 . 120
chrX 697546 697547 . 120
chrX 698085 698086 . 120
chrX 698240 698241 . 1340
chrX 698824 698825 . 120
chrX 699377 699378 . 120
chrX 700344 700345 . 160
chrX 700568 700569 . 920
chrX 700701 700702 . 400
chrX 700745 700746 . 540
chrX 700780 700781 . 940
chrX 700783 700784 . 640
chrX 700799 700800 . 600
chrX 700831 700832 . 120
chrX 701526 701527 . 1880
chrX 701705 701706 . 120
chrX 701756 701757 . 260
chrX 701766 701767 . 240
chrX 701834 701835 . 260
chrX 701904 701905 . 440
chrX 703170 703171 . 160
chrX 703501 703502 . 320
chrX 703527 703528 . 440
chrX 703565 703566 . 2420
chrX 703580 703581 . 440
chrX 703656 703657 . 720
chrX 703676 703677 . 280
chrX 703700 703701 . 120
chrX 703780 703781 . 440
chrX 703800 703801 . 3060
chrX 703813 703814 . 120
chrX 703824 703825 . 140
chrX 703833 703834 . 740
chrX 703842 703843 . 180
chrX 703931 703932 . 340
chrX 703970 703971 . 220
chrX 703973 703974 . 560
chrX 703987 703988 . 120
chrX 704086 704087 . 300
chrX 704170 704171 . 440
chrX 704454 704455 . 200
chrX 704474 704475 . 120
chrX 704943 704944 . 180
chrX 705225 705226 . 320
chrX 705234 705235 . 260
chrX 705246 705247 . 340
chrX 705369 705370 . 200
chrX 705377 705378 . 960
chrX 705383 705384 . 380
chrX 705389 705390 . 1840
chrX 705433 705434 . 180
chrX 705444 705445 . 440
chrX 705485 705486 . 220
chrX 705499 705500 . 240
chrX 705538 705539 . 340
chrX 705542 705543 . 3560
chrX 705550 705551 . 560
chrX 705640 705641 . 620
chrX 705738 705739 . 340
chrX 705777 705778 . 140
chrX 706092 706093 . 520
chrX 706253 706254 . 120
chrX 706774 706775 . 120
chrX 706782 706783 . 200
chrX 706792 706793 . 260
chrX 707032 707033 . 480
chrX 707048 707049 . 1040
chrX 707090 707091 . 980
chrX 707098 707099 . 520
chrX 707123 707124 . 120
chrX 707128 707129 . 14160
chrX 707598 707599 . 320
chrX 707641 707642 . 720
chrX 707983 707984 . 160
chrX 708602 708603 . 2060
chrX 708641 708642 . 500
chrX 708779 708780 . 480
chrX 709007 709008 . 320
chrX 709015 709016 . 1240
chrX 709162 709163 . 400
chrX 709717 709718 . 560
chrX 709996 709997 . 120
chrX 709999 710000 . 720
chrX 710056 710057 . 1660
chrX 710075 710076 . 340
chrX 710431 710432 . 2940
chrX 710893 710894 . 1600
chrX 711100 711101 . 920
chrX 711963 711964 . 220
chrX 712005 712006 . 320
chrX 712445 712446 . 140
chrX 712557 712558 . 1400
chrX 712725 712726 . 3000
chrX 713750 713751 . 500
chrX 714927 714928 . 120
chrX 715820 715821 . 260
chrX 716172 716173 . 140
chrX 716178 716179 . 540
chrX 716203 716204 . 660
chrX 716924 716925 . 400
chrX 716944 716945 . 1140
chrX 716962 716963 . 1680
chrX 717264 717265 . 180
chrX 717281 717282 . 3960
chrX 717452 717453 . 120
chrX 717467 717468 . 640
chrX 717588 717589 . 580
chrX 717616 717617 . 120
chrX 717621 717622 . 300
chrX 717626 717627 . 420
chrX 717629 717630 . 140
chrX 717632 717633 . 1000
chrX 717637 717638 . 340
chrX 717649 717650 . 260
chrX 717877 717878 . 160
chrX 718021 718022 . 140
chrX 718053 718054 . 140
chrX 718063 718064 . 180
chrX 718074 718075 . 180
chrX 718095 718096 . 300
chrX 718134 718135 . 120
chrX 718152 718153 . 140
chrX 718304 718305 . 400
chrX 718592 718593 . 200
chrX 718888 718889 . 240
chrX 719209 719210 . 3060
chrX 719254 719255 . 2600
chrX 719261 719262 . 5020
chrX 719268 719269 . 4260
chrX 719281 719282 . 500
chrX 719289 719290 . 880
chrX 719297 719298 . 10300
chrX 719303 719304 . 120
chrX 719341 719342 . 3200
chrX 719346 719347 . 280
chrX 719567 719568 . 320
chrX 720193 720194 . 620
chrX 720614 720615 . 200
chrX 720981 720982 . 1060
chrX 721133 721134 . 3080
chrX 721307 721308 . 180
chrX 721461 721462 . 460
chrX 721500 721501 . 540
chrX 721536 721537 . 160
chrX 721600 721601 . 140
chrX 721603 721604 . 520
chrX 721736 721737 . 160
chrX 721745 721746 . 140
chrX 721820 721821 . 560
chrX 722058 722059 . 580
chrX 722288 722289 . 120
chrX 722442 722443 . 3380
chrX 723118 723119 . 1740
chrX 723586 723587 . 1320
chrX 723603 723604 . 340
chrX 724063 724064 . 120
chrX 724827 724828 . 160
chrX 724876 724877 . 200
chrX 725221 725222 . 320
chrX 725264 725265 . 960
chrX 725441 725442 . 360
chrX 725441 725442 . 120
chrX 725498 725499 . 1040
chrX 725503 725504 . 740
chrX 725550 725551 . 860
chrX 725873 725874 . 120
chrX 726375 726376 . 1040
chrX 727026 727027 . 280
chrX 727157 727158 . 440
chrX 727359 727360 . 200
chrX 727812 727813 . 140
chrX 727873 727874 . 1500
chrX 727922 727923 . 1240
chrX 728380 728381 . 300
chrX 728431 728432 . 280
chrX 728661 728662 . 120
chrX 728941 728942 . 180
chrX 729143 729144 . 800
chrX 730802 730803 . 720
chrX 730808 730809 . 120
chrX 736400 736401 . 1760
chrX 738009 738010 . 140
chrX 741544 741545 . 800
chrX 741623 741624 . 400
chrX 741879 741880 . 660
chrX 741960 741961 . 4480
chrX 742928 742929 . 540
chrX 744036 744037 . 380
chrX 744147 744148 . 340
chrX 745247 745248 . 180
chrX 745513 745514 . 140
chrXI 108 109 . 160
chrXI 169 170 . 220
chrXI 176 177 . 620
chrXI 182 183 . 280
chrXI 217 218 . 860
chrXI 509 510 . 400
chrXI 2349 2350 . 1820
chrXI 2488 2489 . 120
chrXI 2790 2791 . 120
chrXI 2954 2955 . 620
chrXI 3397 3398 . 120
chrXI 4478 4479 . 1380
chrXI 5092 5093 . 600
chrXI 5250 5251 . 1000
chrXI 5804 5805 . 260
chrXI 5864 5865 . 880
chrXI 5922 5923 . 480
chrXI 6050 6051 . 120
chrXI 6063 6064 . 1120
chrXI 6377 6378 . 1480
chrXI 6382 6383 . 2140
chrXI 6573 6574 . 680
chrXI 7885 7886 . 1240
chrXI 8210 8211 . 480
chrXI 8357 8358 . 240
chrXI 8553 8554 . 2980
chrXI 8714 8715 . 540
chrXI 11706 11707 . 220
chrXI 11848 11849 . 480
chrXI 13222 13223 . 280
chrXI 13342 13343 . 240
chrXI 13389 13390 . 120
chrXI 13696 13697 . 200
chrXI 14308 14309 . 160
chrXI 14436 14437 . 860
chrXI 14440 14441 . 120
chrXI 15376 15377 . 340
chrXI 15495 15496 . 120
chrXI 15615 15616 . 460
chrXI 16629 16630 . 580
chrXI 16665 16666 . 1740
chrXI 17642 17643 . 1740
chrXI 17751 17752 . 2900
chrXI 17760 17761 . 400
chrXI 17780 17781 . 120
chrXI 18005 18006 . 220
chrXI 18031 18032 . 2720
chrXI 18217 18218 . 200
chrXI 18489 18490 . 380
chrXI 18504 18505 . 240
chrXI 18668 18669 . 140
chrXI 18858 18859 . 3640
chrXI 18869 18870 . 7800
chrXI 18875 18876 . 120
chrXI 18877 18878 . 400
chrXI 19626 19627 . 6060
chrXI 19637 19638 . 1080
chrXI 19647 19648 . 2460
chrXI 20010 20011 . 560
chrXI 20093 20094 . 180
chrXI 20095 20096 . 880
chrXI 20129 20130 . 140
chrXI 20181 20182 . 1220
chrXI 20280 20281 . 520
chrXI 20350 20351 . 920
chrXI 20534 20535 . 260
chrXI 20638 20639 . 160
chrXI 20644 20645 . 220
chrXI 20678 20679 . 120
chrXI 20804 20805 . 300
chrXI 20842 20843 . 320
chrXI 20940 20941 . 360
chrXI 21226 21227 . 120
chrXI 21233 21234 . 140
chrXI 21289 21290 . 720
chrXI 21428 21429 . 300
chrXI 21549 21550 . 180
chrXI 21597 21598 . 280
chrXI 21761 21762 . 140
chrXI 21786 21787 . 1200
chrXI 21840 21841 . 200
chrXI 21848 21849 . 200
chrXI 21925 21926 . 680
chrXI 21944 21945 . 440
chrXI 22112 22113 . 360
chrXI 22225 22226 . 260
chrXI 23259 23260 . 1480
chrXI 23515 23516 . 800
chrXI 23610 23611 . 1800
chrXI 24246 24247 . 600
chrXI 24439 24440 . 440
chrXI 24449 24450 . 240
chrXI 24476 24477 . 260
chrXI 24973 24974 . 1380
chrXI 24977 24978 . 120
chrXI 24981 24982 . 360
chrXI 24983 24984 . 1840
chrXI 24983 24984 . 120
chrXI 25014 25015 . 860
chrXI 25107 25108 . 460
chrXI 25432 25433 . 120
chrXI 25794 25795 . 1040
chrXI 26516 26517 . 160
chrXI 26949 26950 . 160
chrXI 27099 27100 . 420
chrXI 28215 28216 . 1500
chrXI 30458 30459 . 860
chrXI 30655 30656 . 360
chrXI 30795 30796 . 1040
chrXI 30819 30820 . 120
chrXI 30830 30831 . 380
chrXI 30831 30832 . 3040
chrXI 31002 31003 . 180
chrXI 31591 31592 . 360
chrXI 31654 31655 . 160
chrXI 31798 31799 . 980
chrXI 31809 31810 . 380
chrXI 31819 31820 . 120
chrXI 31831 31832 . 1600
chrXI 31895 31896 . 120
chrXI 32052 32053 . 220
chrXI 33371 33372 . 160
chrXI 33496 33497 . 320
chrXI 33840 33841 . 400
chrXI 34016 34017 . 260
chrXI 34195 34196 . 180
chrXI 34230 34231 . 200
chrXI 34246 34247 . 160
chrXI 34499 34500 . 120
chrXI 35538 35539 . 160
chrXI 35968 35969 . 120
chrXI 36430 36431 . 160
chrXI 38306 38307 . 140
chrXI 38364 38365 . 1540
chrXI 38624 38625 . 780
chrXI 38629 38630 . 1120
chrXI 38807 38808 . 1060
chrXI 38950 38951 . 280
chrXI 39091 39092 . 1680
chrXI 42451 42452 . 120
chrXI 42616 42617 . 1460
chrXI 43120 43121 . 840
chrXI 43281 43282 . 2620
chrXI 43345 43346 . 1340
chrXI 43411 43412 . 800
chrXI 43483 43484 . 320
chrXI 44695 44696 . 160
chrXI 45200 45201 . 500
chrXI 46267 46268 . 920
chrXI 46412 46413 . 2080
chrXI 46467 46468 . 500
chrXI 46486 46487 . 660
chrXI 46545 46546 . 240
chrXI 46886 46887 . 300
chrXI 47039 47040 . 140
chrXI 47076 47077 . 200
chrXI 47091 47092 . 140
chrXI 47101 47102 . 220
chrXI 48040 48041 . 740
chrXI 48100 48101 . 1000
chrXI 48124 48125 . 520
chrXI 49168 49169 . 480
chrXI 49182 49183 . 640
chrXI 49872 49873 . 640
chrXI 49876 49877 . 240
chrXI 52274 52275 . 220
chrXI 52587 52588 . 420
chrXI 52613 52614 . 220
chrXI 52964 52965 . 240
chrXI 53222 53223 . 120
chrXI 53428 53429 . 240
chrXI 55386 55387 . 160
chrXI 55782 55783 . 340
chrXI 63597 63598 . 200
chrXI 63610 63611 . 1720
chrXI 63667 63668 . 160
chrXI 64191 64192 . 120
chrXI 65805 65806 . 260
chrXI 66292 66293 . 200
chrXI 66364 66365 . 180
chrXI 66407 66408 . 320
chrXI 66416 66417 . 200
chrXI 66843 66844 . 1220
chrXI 67032 67033 . 320
chrXI 67040 67041 . 140
chrXI 67044 67045 . 380
chrXI 67055 67056 . 120
chrXI 67432 67433 . 1660
chrXI 67528 67529 . 860
chrXI 67610 67611 . 300
chrXI 67658 67659 . 120
chrXI 67661 67662 . 140
chrXI 67850 67851 . 560
chrXI 67861 67862 . 260
chrXI 67982 67983 . 140
chrXI 68083 68084 . 120
chrXI 68097 68098 . 140
chrXI 68140 68141 . 120
chrXI 68173 68174 . 180
chrXI 68265 68266 . 340
chrXI 68419 68420 . 140
chrXI 68530 68531 . 600
chrXI 68533 68534 . 440
chrXI 68555 68556 . 1300
chrXI 68593 68594 . 200
chrXI 68604 68605 . 340
chrXI 68607 68608 . 1800
chrXI 68701 68702 . 760
chrXI 68763 68764 . 640
chrXI 68786 68787 . 140
chrXI 68820 68821 . 1000
chrXI 68825 68826 . 200
chrXI 68841 68842 . 840
chrXI 68915 68916 . 360
chrXI 68934 68935 . 1800
chrXI 68937 68938 . 160
chrXI 68983 68984 . 1180
chrXI 69000 69001 . 700
chrXI 69007 69008 . 2740
chrXI 69029 69030 . 120
chrXI 69054 69055 . 160
chrXI 69087 69088 . 260
chrXI 69105 69106 . 1640
chrXI 69153 69154 . 660
chrXI 69165 69166 . 880
chrXI 69173 69174 . 120
chrXI 69212 69213 . 1060
chrXI 69240 69241 . 120
chrXI 69249 69250 . 120
chrXI 69254 69255 . 1740
chrXI 69270 69271 . 120
chrXI 69275 69276 . 540
chrXI 69294 69295 . 1380
chrXI 69310 69311 . 1660
chrXI 69314 69315 . 460
chrXI 69373 69374 . 620
chrXI 69411 69412 . 7100
chrXI 69469 69470 . 420
chrXI 69560 69561 . 1320
chrXI 69580 69581 . 380
chrXI 69653 69654 . 1940
chrXI 69660 69661 . 640
chrXI 69663 69664 . 140
chrXI 69664 69665 . 160
chrXI 69668 69669 . 6640
chrXI 69683 69684 . 400
chrXI 69689 69690 . 920
chrXI 69693 69694 . 120
chrXI 69701 69702 . 120
chrXI 69982 69983 . 220
chrXI 70551 70552 . 680
chrXI 70676 70677 . 1000
chrXI 71014 71015 . 260
chrXI 71017 71018 . 160
chrXI 71085 71086 . 260
chrXI 71258 71259 . 820
chrXI 71781 71782 . 260
chrXI 71837 71838 . 120
chrXI 72224 72225 . 160
chrXI 72230 72231 . 920
chrXI 72859 72860 . 120
chrXI 73373 73374 . 120
chrXI 73457 73458 . 180
chrXI 73925 73926 . 1060
chrXI 73961 73962 . 160
chrXI 73982 73983 . 180
chrXI 73998 73999 . 2200
chrXI 74121 74122 . 120
chrXI 74164 74165 . 720
chrXI 74174 74175 . 220
chrXI 74199 74200 . 440
chrXI 74354 74355 . 160
chrXI 74553 74554 . 460
chrXI 74729 74730 . 540
chrXI 74737 74738 . 240
chrXI 75610 75611 . 560
chrXI 77183 77184 . 240
chrXI 77444 77445 . 140
chrXI 77708 77709 . 260
chrXI 78188 78189 . 920
chrXI 78669 78670 . 5600
chrXI 78677 78678 . 4880
chrXI 78697 78698 . 200
chrXI 78708 78709 . 1340
chrXI 78752 78753 . 1460
chrXI 80622 80623 . 1300
chrXI 80634 80635 . 720
chrXI 80642 80643 . 4000
chrXI 80660 80661 . 540
chrXI 80671 80672 . 380
chrXI 80881 80882 . 1200
chrXI 80922 80923 . 2620
chrXI 80964 80965 . 2060
chrXI 81100 81101 . 180
chrXI 81478 81479 . 320
chrXI 81643 81644 . 160
chrXI 82555 82556 . 140
chrXI 82737 82738 . 240
chrXI 82751 82752 . 280
chrXI 82803 82804 . 2380
chrXI 82818 82819 . 140
chrXI 82840 82841 . 1740
chrXI 82849 82850 . 680
chrXI 82888 82889 . 1700
chrXI 83089 83090 . 1880
chrXI 83459 83460 . 120
chrXI 84354 84355 . 660
chrXI 84464 84465 . 140
chrXI 84468 84469 . 200
chrXI 84481 84482 . 1240
chrXI 84485 84486 . 640
chrXI 84499 84500 . 500
chrXI 85912 85913 . 120
chrXI 85996 85997 . 140
chrXI 87108 87109 . 140
chrXI 87116 87117 . 900
chrXI 87228 87229 . 2640
chrXI 87958 87959 . 460
chrXI 88301 88302 . 960
chrXI 88975 88976 . 400
chrXI 89061 89062 . 180
chrXI 89187 89188 . 160
chrXI 89223 89224 . 180
chrXI 89601 89602 . 600
chrXI 89962 89963 . 180
chrXI 89984 89985 . 800
chrXI 90173 90174 . 220
chrXI 90491 90492 . 480
chrXI 90711 90712 . 180
chrXI 91225 91226 . 220
chrXI 91258 91259 . 160
chrXI 91271 91272 . 120
chrXI 91285 91286 . 120
chrXI 91295 91296 . 440
chrXI 91374 91375 . 480
chrXI 91814 91815 . 3120
chrXI 91836 91837 . 880
chrXI 91984 91985 . 700
chrXI 92079 92080 . 180
chrXI 92158 92159 . 300
chrXI 92393 92394 . 1400
chrXI 92459 92460 . 380
chrXI 92472 92473 . 200
chrXI 92547 92548 . 220
chrXI 92642 92643 . 760
chrXI 92732 92733 . 640
chrXI 92741 92742 . 480
chrXI 92757 92758 . 540
chrXI 93375 93376 . 520
chrXI 93391 93392 . 1220
chrXI 93494 93495 . 500
chrXI 93501 93502 . 120
chrXI 93633 93634 . 820
chrXI 93655 93656 . 260
chrXI 93672 93673 . 580
chrXI 93722 93723 . 1640
chrXI 93730 93731 . 2020
chrXI 93749 93750 . 420
chrXI 93774 93775 . 1380
chrXI 93805 93806 . 140
chrXI 93810 93811 . 180
chrXI 93972 93973 . 160
chrXI 94043 94044 . 220
chrXI 94337 94338 . 120
chrXI 95036 95037 . 460
chrXI 95554 95555 . 120
chrXI 95645 95646 . 240
chrXI 95716 95717 . 1380
chrXI 95966 95967 . 540
chrXI 96083 96084 . 160
chrXI 96399 96400 . 720
chrXI 96440 96441 . 1280
chrXI 96442 96443 . 180
chrXI 96470 96471 . 200
chrXI 96479 96480 . 520
chrXI 96496 96497 . 180
chrXI 96688 96689 . 120
chrXI 97371 97372 . 200
chrXI 98198 98199 . 1100
chrXI 98421 98422 . 180
chrXI 98428 98429 . 160
chrXI 98499 98500 . 380
chrXI 98570 98571 . 240
chrXI 98781 98782 . 180
chrXI 99064 99065 . 120
chrXI 99068 99069 . 400
chrXI 99140 99141 . 120
chrXI 99158 99159 . 1460
chrXI 99309 99310 . 680
chrXI 99326 99327 . 180
chrXI 99378 99379 . 200
chrXI 99445 99446 . 120
chrXI 99528 99529 . 320
chrXI 99542 99543 . 220
chrXI 99558 99559 . 260
chrXI 99639 99640 . 160
chrXI 99640 99641 . 120
chrXI 99658 99659 . 860
chrXI 99674 99675 . 180
chrXI 99701 99702 . 220
chrXI 99716 99717 . 120
chrXI 99719 99720 . 160
chrXI 99733 99734 . 400
chrXI 99744 99745 . 580
chrXI 99752 99753 . 680
chrXI 99752 99753 . 180
chrXI 99754 99755 . 280
chrXI 99762 99763 . 180
chrXI 99794 99795 . 120
chrXI 100295 100296 . 120
chrXI 106953 106954 . 140
chrXI 106967 106968 . 160
chrXI 107012 107013 . 200
chrXI 107057 107058 . 120
chrXI 107212 107213 . 560
chrXI 108870 108871 . 940
chrXI 110432 110433 . 1120
chrXI 110482 110483 . 120
chrXI 111341 111342 . 120
chrXI 112098 112099 . 440
chrXI 112107 112108 . 520
chrXI 112571 112572 . 580
chrXI 112591 112592 . 260
chrXI 112610 112611 . 500
chrXI 112661 112662 . 620
chrXI 112676 112677 . 120
chrXI 112688 112689 . 160
chrXI 113737 113738 . 360
chrXI 114056 114057 . 120
chrXI 114112 114113 . 640
chrXI 114277 114278 . 220
chrXI 114626 114627 . 120
chrXI 114778 114779 . 440
chrXI 114980 114981 . 180
chrXI 115011 115012 . 140
chrXI 115041 115042 . 120
chrXI 115229 115230 . 140
chrXI 115993 115994 . 160
chrXI 116399 116400 . 120
chrXI 116405 116406 . 200
chrXI 118376 118377 . 980
chrXI 118404 118405 . 180
chrXI 118413 118414 . 200
chrXI 118524 118525 . 160
chrXI 118555 118556 . 140
chrXI 118563 118564 . 360
chrXI 118674 118675 . 120
chrXI 118713 118714 . 120
chrXI 118755 118756 . 320
chrXI 119034 119035 . 120
chrXI 119061 119062 . 240
chrXI 119730 119731 . 460
chrXI 120124 120125 . 820
chrXI 122371 122372 . 280
chrXI 122404 122405 . 220
chrXI 122434 122435 . 260
chrXI 122442 122443 . 360
chrXI 122449 122450 . 680
chrXI 122454 122455 . 340
chrXI 122456 122457 . 320
chrXI 122492 122493 . 380
chrXI 122708 122709 . 120
chrXI 125448 125449 . 120
chrXI 125579 125580 . 120
chrXI 125654 125655 . 180
chrXI 125675 125676 . 140
chrXI 126936 126937 . 120
chrXI 127089 127090 . 140
chrXI 127106 127107 . 180
chrXI 127112 127113 . 180
chrXI 127318 127319 . 200
chrXI 127708 127709 . 160
chrXI 128350 128351 . 180
chrXI 128598 128599 . 140
chrXI 128616 128617 . 960
chrXI 128706 128707 . 980
chrXI 129313 129314 . 1720
chrXI 129654 129655 . 120
chrXI 129817 129818 . 180
chrXI 130239 130240 . 160
chrXI 130411 130412 . 120
chrXI 130420 130421 . 320
chrXI 130434 130435 . 7320
chrXI 130512 130513 . 300
chrXI 130516 130517 . 1400
chrXI 130521 130522 . 5480
chrXI 130890 130891 . 180
chrXI 131155 131156 . 260
chrXI 131195 131196 . 120
chrXI 131412 131413 . 420
chrXI 132996 132997 . 1020
chrXI 133343 133344 . 160
chrXI 133520 133521 . 1040
chrXI 133523 133524 . 580
chrXI 133570 133571 . 1140
chrXI 133580 133581 . 7900
chrXI 133585 133586 . 300
chrXI 133886 133887 . 520
chrXI 134197 134198 . 540
chrXI 134218 134219 . 300
chrXI 134287 134288 . 160
chrXI 134293 134294 . 1200
chrXI 134325 134326 . 160
chrXI 134459 134460 . 940
chrXI 134487 134488 . 120
chrXI 134685 134686 . 400
chrXI 134692 134693 . 1500
chrXI 134757 134758 . 240
chrXI 134976 134977 . 400
chrXI 135387 135388 . 240
chrXI 135403 135404 . 1140
chrXI 135424 135425 . 300
chrXI 135569 135570 . 1180
chrXI 135942 135943 . 120
chrXI 135982 135983 . 780
chrXI 136474 136475 . 120
chrXI 136524 136525 . 1200
chrXI 136537 136538 . 1740
chrXI 136557 136558 . 420
chrXI 137236 137237 . 200
chrXI 139860 139861 . 120
chrXI 140760 140761 . 120
chrXI 140768 140769 . 1580
chrXI 140851 140852 . 140
chrXI 140860 140861 . 220
chrXI 140987 140988 . 160
chrXI 141070 141071 . 120
chrXI 141347 141348 . 220
chrXI 141430 141431 . 560
chrXI 141981 141982 . 580
chrXI 142702 142703 . 120
chrXI 143174 143175 . 320
chrXI 143212 143213 . 320
chrXI 143233 143234 . 340
chrXI 143340 143341 . 340
chrXI 143376 143377 . 120
chrXI 143377 143378 . 1160
chrXI 143421 143422 . 1160
chrXI 143491 143492 . 240
chrXI 143511 143512 . 160
chrXI 143516 143517 . 360
chrXI 143536 143537 . 180
chrXI 143585 143586 . 220
chrXI 143732 143733 . 2260
chrXI 143787 143788 . 2300
chrXI 143833 143834 . 460
chrXI 143841 143842 . 340
chrXI 143970 143971 . 140
chrXI 143974 143975 . 1940
chrXI 143995 143996 . 340
chrXI 144008 144009 . 220
chrXI 144066 144067 . 180
chrXI 144074 144075 . 760
chrXI 144090 144091 . 540
chrXI 144171 144172 . 120
chrXI 144175 144176 . 5700
chrXI 144204 144205 . 760
chrXI 144224 144225 . 180
chrXI 144233 144234 . 120
chrXI 144890 144891 . 120
chrXI 145442 145443 . 800
chrXI 145774 145775 . 120
chrXI 145824 145825 . 160
chrXI 146047 146048 . 320
chrXI 146106 146107 . 280
chrXI 146150 146151 . 220
chrXI 146165 146166 . 200
chrXI 146175 146176 . 260
chrXI 146212 146213 . 320
chrXI 146412 146413 . 480
chrXI 146574 146575 . 120
chrXI 146695 146696 . 760
chrXI 146910 146911 . 220
chrXI 147071 147072 . 120
chrXI 149026 149027 . 240
chrXI 149037 149038 . 1660
chrXI 149038 149039 . 120
chrXI 149038 149039 . 180
chrXI 149040 149041 . 160
chrXI 149264 149265 . 560
chrXI 149275 149276 . 120
chrXI 150034 150035 . 240
chrXI 150107 150108 . 580
chrXI 150145 150146 . 120
chrXI 150801 150802 . 140
chrXI 150941 150942 . 600
chrXI 151040 151041 . 620
chrXI 151041 151042 . 140
chrXI 151072 151073 . 680
chrXI 151105 151106 . 120
chrXI 151150 151151 . 1260
chrXI 151154 151155 . 520
chrXI 151269 151270 . 860
chrXI 151376 151377 . 820
chrXI 151402 151403 . 440
chrXI 151526 151527 . 280
chrXI 151813 151814 . 320
chrXI 152149 152150 . 120
chrXI 152317 152318 . 820
chrXI 152683 152684 . 820
chrXI 153165 153166 . 2100
chrXI 153207 153208 . 520
chrXI 153732 153733 . 120
chrXI 154853 154854 . 280
chrXI 154878 154879 . 640
chrXI 154923 154924 . 260
chrXI 155059 155060 . 580
chrXI 155081 155082 . 640
chrXI 155091 155092 . 1000
chrXI 155211 155212 . 140
chrXI 155257 155258 . 260
chrXI 155414 155415 . 1520
chrXI 155469 155470 . 340
chrXI 155478 155479 . 260
chrXI 155684 155685 . 180
chrXI 155987 155988 . 740
chrXI 155995 155996 . 1260
chrXI 157114 157115 . 360
chrXI 157696 157697 . 140
chrXI 158326 158327 . 1420
chrXI 158333 158334 . 420
chrXI 158342 158343 . 120
chrXI 158342 158343 . 400
chrXI 158347 158348 . 860
chrXI 158531 158532 . 160
chrXI 158535 158536 . 480
chrXI 158575 158576 . 2900
chrXI 161469 161470 . 2620
chrXI 161479 161480 . 380
chrXI 162444 162445 . 180
chrXI 162461 162462 . 1140
chrXI 162464 162465 . 240
chrXI 162471 162472 . 1900
chrXI 162543 162544 . 280
chrXI 162627 162628 . 2820
chrXI 162670 162671 . 260
chrXI 162754 162755 . 220
chrXI 163015 163016 . 1460
chrXI 163400 163401 . 440
chrXI 163555 163556 . 120
chrXI 163630 163631 . 140
chrXI 163653 163654 . 140
chrXI 164413 164414 . 120
chrXI 164471 164472 . 120
chrXI 164577 164578 . 480
chrXI 164585 164586 . 140
chrXI 164709 164710 . 120
chrXI 164830 164831 . 200
chrXI 164855 164856 . 380
chrXI 164908 164909 . 120
chrXI 164991 164992 . 300
chrXI 165034 165035 . 420
chrXI 165228 165229 . 160
chrXI 165255 165256 . 640
chrXI 165353 165354 . 1320
chrXI 165810 165811 . 120
chrXI 165866 165867 . 380
chrXI 166059 166060 . 400
chrXI 166135 166136 . 120
chrXI 166242 166243 . 160
chrXI 166299 166300 . 180
chrXI 166447 166448 . 160
chrXI 166455 166456 . 320
chrXI 166462 166463 . 360
chrXI 166508 166509 . 200
chrXI 166520 166521 . 120
chrXI 166694 166695 . 1760
chrXI 166850 166851 . 540
chrXI 167291 167292 . 140
chrXI 167424 167425 . 5180
chrXI 167576 167577 . 460
chrXI 167655 167656 . 2680
chrXI 167665 167666 . 880
chrXI 167685 167686 . 460
chrXI 168118 168119 . 940
chrXI 168210 168211 . 180
chrXI 168521 168522 . 900
chrXI 168948 168949 . 440
chrXI 169309 169310 . 360
chrXI 169342 169343 . 120
chrXI 169359 169360 . 620
chrXI 169393 169394 . 660
chrXI 169610 169611 . 420
chrXI 169949 169950 . 4180
chrXI 170050 170051 . 620
chrXI 171130 171131 . 420
chrXI 171329 171330 . 700
chrXI 171402 171403 . 960
chrXI 171405 171406 . 640
chrXI 171413 171414 . 2840
chrXI 171462 171463 . 600
chrXI 171467 171468 . 140
chrXI 171471 171472 . 180
chrXI 171495 171496 . 120
chrXI 171498 171499 . 320
chrXI 171507 171508 . 800
chrXI 171556 171557 . 180
chrXI 171566 171567 . 300
chrXI 171582 171583 . 180
chrXI 171594 171595 . 2220
chrXI 171624 171625 . 120
chrXI 171633 171634 . 500
chrXI 171677 171678 . 900
chrXI 171697 171698 . 580
chrXI 171700 171701 . 420
chrXI 171706 171707 . 200
chrXI 171710 171711 . 440
chrXI 172030 172031 . 140
chrXI 172048 172049 . 120
chrXI 172331 172332 . 140
chrXI 172553 172554 . 120
chrXI 172576 172577 . 280
chrXI 173517 173518 . 2480
chrXI 173535 173536 . 160
chrXI 173645 173646 . 660
chrXI 173690 173691 . 120
chrXI 174001 174002 . 300
chrXI 174043 174044 . 180
chrXI 174105 174106 . 180
chrXI 176663 176664 . 220
chrXI 178075 178076 . 960
chrXI 178225 178226 . 140
chrXI 178248 178249 . 160
chrXI 178301 178302 . 160
chrXI 178325 178326 . 140
chrXI 178331 178332 . 140
chrXI 178337 178338 . 140
chrXI 178345 178346 . 220
chrXI 178544 178545 . 160
chrXI 178934 178935 . 500
chrXI 179652 179653 . 120
chrXI 180231 180232 . 160
chrXI 180398 180399 . 180
chrXI 180406 180407 . 140
chrXI 180481 180482 . 280
chrXI 180500 180501 . 640
chrXI 180622 180623 . 1000
chrXI 180646 180647 . 640
chrXI 180686 180687 . 320
chrXI 180687 180688 . 300
chrXI 180697 180698 . 660
chrXI 180967 180968 . 120
chrXI 181633 181634 . 140
chrXI 182466 182467 . 240
chrXI 182592 182593 . 1440
chrXI 182601 182602 . 380
chrXI 182713 182714 . 140
chrXI 182717 182718 . 500
chrXI 185326 185327 . 760
chrXI 185833 185834 . 140
chrXI 185833 185834 . 400
chrXI 185843 185844 . 260
chrXI 185868 185869 . 540
chrXI 186024 186025 . 140
chrXI 186070 186071 . 380
chrXI 186081 186082 . 580
chrXI 186184 186185 . 280
chrXI 188817 188818 . 1520
chrXI 188826 188827 . 120
chrXI 188877 188878 . 180
chrXI 188880 188881 . 120
chrXI 188894 188895 . 340
chrXI 191332 191333 . 340
chrXI 191543 191544 . 140
chrXI 191572 191573 . 300
chrXI 191595 191596 . 120
chrXI 191614 191615 . 4140
chrXI 193128 193129 . 260
chrXI 193226 193227 . 180
chrXI 193232 193233 . 280
chrXI 194243 194244 . 3080
chrXI 194678 194679 . 160
chrXI 194698 194699 . 120
chrXI 194727 194728 . 1900
chrXI 194887 194888 . 200
chrXI 195064 195065 . 800
chrXI 195080 195081 . 3420
chrXI 195105 195106 . 120
chrXI 195191 195192 . 1100
chrXI 195200 195201 . 140
chrXI 195488 195489 . 240
chrXI 196236 196237 . 3960
chrXI 196271 196272 . 700
chrXI 196533 196534 . 140
chrXI 197289 197290 . 180
chrXI 197891 197892 . 1160
chrXI 198658 198659 . 600
chrXI 199918 199919 . 1040
chrXI 200246 200247 . 140
chrXI 200310 200311 . 240
chrXI 200322 200323 . 240
chrXI 200324 200325 . 220
chrXI 200356 200357 . 120
chrXI 200360 200361 . 120
chrXI 200398 200399 . 120
chrXI 200526 200527 . 560
chrXI 200538 200539 . 420
chrXI 200654 200655 . 320
chrXI 200813 200814 . 180
chrXI 200911 200912 . 320
chrXI 200945 200946 . 320
chrXI 201156 201157 . 140
chrXI 201238 201239 . 1120
chrXI 201273 201274 . 500
chrXI 201326 201327 . 2120
chrXI 201332 201333 . 780
chrXI 201369 201370 . 1180
chrXI 201664 201665 . 420
chrXI 201893 201894 . 1320
chrXI 201900 201901 . 140
chrXI 201923 201924 . 120
chrXI 201990 201991 . 2060
chrXI 201993 201994 . 120
chrXI 202609 202610 . 580
chrXI 202682 202683 . 180
chrXI 203023 203024 . 200
chrXI 203097 203098 . 260
chrXI 203141 203142 . 160
chrXI 203157 203158 . 160
chrXI 203199 203200 . 460
chrXI 203278 203279 . 500
chrXI 203314 203315 . 1240
chrXI 203437 203438 . 320
chrXI 203458 203459 . 1840
chrXI 203464 203465 . 1120
chrXI 203482 203483 . 140
chrXI 203813 203814 . 120
chrXI 203946 203947 . 820
chrXI 204184 204185 . 460
chrXI 204354 204355 . 520
chrXI 204405 204406 . 400
chrXI 204741 204742 . 540
chrXI 204980 204981 . 140
chrXI 205018 205019 . 120
chrXI 205022 205023 . 240
chrXI 205040 205041 . 160
chrXI 205059 205060 . 620
chrXI 205123 205124 . 1120
chrXI 205149 205150 . 320
chrXI 205363 205364 . 1580
chrXI 205371 205372 . 120
chrXI 205417 205418 . 2040
chrXI 205425 205426 . 180
chrXI 205430 205431 . 220
chrXI 207790 207791 . 1620
chrXI 207952 207953 . 1340
chrXI 208002 208003 . 140
chrXI 208019 208020 . 1440
chrXI 208069 208070 . 1580
chrXI 210369 210370 . 120
chrXI 210383 210384 . 340
chrXI 210392 210393 . 120
chrXI 210407 210408 . 1680
chrXI 210414 210415 . 1240
chrXI 210427 210428 . 120
chrXI 210460 210461 . 560
chrXI 210476 210477 . 160
chrXI 210778 210779 . 500
chrXI 211379 211380 . 120
chrXI 212029 212030 . 640
chrXI 212368 212369 . 180
chrXI 213059 213060 . 120
chrXI 213070 213071 . 1900
chrXI 213094 213095 . 2560
chrXI 213117 213118 . 360
chrXI 213162 213163 . 680
chrXI 213171 213172 . 820
chrXI 213201 213202 . 240
chrXI 213233 213234 . 120
chrXI 213347 213348 . 120
chrXI 213745 213746 . 120
chrXI 213801 213802 . 760
chrXI 213814 213815 . 560
chrXI 213830 213831 . 160
chrXI 213900 213901 . 140
chrXI 214573 214574 . 820
chrXI 215421 215422 . 1660
chrXI 215696 215697 . 420
chrXI 215823 215824 . 480
chrXI 215951 215952 . 760
chrXI 216118 216119 . 980
chrXI 216293 216294 . 2240
chrXI 216382 216383 . 280
chrXI 216621 216622 . 4280
chrXI 216627 216628 . 120
chrXI 216650 216651 . 180
chrXI 216851 216852 . 120
chrXI 216864 216865 . 1000
chrXI 216955 216956 . 360
chrXI 217035 217036 . 820
chrXI 217045 217046 . 140
chrXI 217077 217078 . 620
chrXI 217506 217507 . 160
chrXI 217841 217842 . 200
chrXI 219672 219673 . 620
chrXI 219836 219837 . 900
chrXI 220110 220111 . 980
chrXI 220126 220127 . 180
chrXI 220174 220175 . 560
chrXI 220182 220183 . 880
chrXI 220279 220280 . 1140
chrXI 220708 220709 . 140
chrXI 220717 220718 . 320
chrXI 220728 220729 . 920
chrXI 221146 221147 . 140
chrXI 221636 221637 . 320
chrXI 221748 221749 . 2020
chrXI 222674 222675 . 1600
chrXI 223095 223096 . 120
chrXI 223109 223110 . 180
chrXI 223142 223143 . 140
chrXI 223202 223203 . 140
chrXI 223215 223216 . 240
chrXI 223218 223219 . 180
chrXI 223247 223248 . 200
chrXI 223391 223392 . 120
chrXI 223700 223701 . 160
chrXI 223708 223709 . 200
chrXI 224374 224375 . 620
chrXI 224397 224398 . 120
chrXI 224514 224515 . 600
chrXI 224530 224531 . 120
chrXI 224536 224537 . 1060
chrXI 224680 224681 . 360
chrXI 224751 224752 . 240
chrXI 224811 224812 . 140
chrXI 224813 224814 . 160
chrXI 224831 224832 . 260
chrXI 225961 225962 . 240
chrXI 225973 225974 . 320
chrXI 225995 225996 . 380
chrXI 226007 226008 . 400
chrXI 226036 226037 . 220
chrXI 226352 226353 . 120
chrXI 226360 226361 . 120
chrXI 226426 226427 . 540
chrXI 226439 226440 . 160
chrXI 229222 229223 . 780
chrXI 229490 229491 . 760
chrXI 229660 229661 . 120
chrXI 229948 229949 . 3520
chrXI 229968 229969 . 860
chrXI 229988 229989 . 220
chrXI 230001 230002 . 640
chrXI 230034 230035 . 300
chrXI 230076 230077 . 160
chrXI 230080 230081 . 1280
chrXI 230224 230225 . 1500
chrXI 230232 230233 . 120
chrXI 230238 230239 . 6580
chrXI 230320 230321 . 680
chrXI 230333 230334 . 320
chrXI 230521 230522 . 1780
chrXI 230694 230695 . 200
chrXI 230700 230701 . 900
chrXI 230767 230768 . 160
chrXI 230771 230772 . 220
chrXI 230778 230779 . 140
chrXI 230783 230784 . 920
chrXI 230823 230824 . 160
chrXI 230930 230931 . 180
chrXI 230953 230954 . 1460
chrXI 231167 231168 . 240
chrXI 231401 231402 . 1840
chrXI 231462 231463 . 1020
chrXI 231633 231634 . 580
chrXI 231721 231722 . 780
chrXI 231725 231726 . 240
chrXI 231810 231811 . 120
chrXI 233472 233473 . 200
chrXI 233533 233534 . 1920
chrXI 233580 233581 . 4480
chrXI 233638 233639 . 1680
chrXI 233718 233719 . 1360
chrXI 233920 233921 . 5060
chrXI 234151 234152 . 440
chrXI 234191 234192 . 180
chrXI 234248 234249 . 120
chrXI 234295 234296 . 600
chrXI 234305 234306 . 140
chrXI 235958 235959 . 140
chrXI 235986 235987 . 300
chrXI 236192 236193 . 220
chrXI 236251 236252 . 280
chrXI 236404 236405 . 120
chrXI 237304 237305 . 1800
chrXI 237309 237310 . 840
chrXI 237375 237376 . 160
chrXI 237377 237378 . 180
chrXI 237386 237387 . 160
chrXI 237411 237412 . 380
chrXI 237718 237719 . 140
chrXI 237929 237930 . 240
chrXI 238563 238564 . 2720
chrXI 238575 238576 . 120
chrXI 239243 239244 . 120
chrXI 240282 240283 . 240
chrXI 242872 242873 . 200
chrXI 242914 242915 . 120
chrXI 242915 242916 . 600
chrXI 245568 245569 . 140
chrXI 245621 245622 . 320
chrXI 245639 245640 . 580
chrXI 245644 245645 . 220
chrXI 245649 245650 . 240
chrXI 245657 245658 . 800
chrXI 245671 245672 . 500
chrXI 245687 245688 . 1080
chrXI 245699 245700 . 120
chrXI 245715 245716 . 420
chrXI 245763 245764 . 220
chrXI 245815 245816 . 140
chrXI 245868 245869 . 140
chrXI 245887 245888 . 260
chrXI 245895 245896 . 1740
chrXI 246003 246004 . 220
chrXI 246015 246016 . 200
chrXI 246020 246021 . 120
chrXI 246076 246077 . 120
chrXI 246207 246208 . 300
chrXI 246278 246279 . 4040
chrXI 246288 246289 . 120
chrXI 246583 246584 . 440
chrXI 246583 246584 . 120
chrXI 247482 247483 . 660
chrXI 247495 247496 . 320
chrXI 247765 247766 . 300
chrXI 247769 247770 . 120
chrXI 247827 247828 . 280
chrXI 247871 247872 . 1480
chrXI 247892 247893 . 340
chrXI 247893 247894 . 1880
chrXI 247898 247899 . 260
chrXI 248087 248088 . 120
chrXI 248410 248411 . 280
chrXI 248511 248512 . 180
chrXI 248516 248517 . 140
chrXI 250003 250004 . 300
chrXI 252190 252191 . 360
chrXI 252894 252895 . 160
chrXI 253030 253031 . 660
chrXI 253466 253467 . 120
chrXI 253787 253788 . 460
chrXI 253854 253855 . 160
chrXI 254969 254970 . 1000
chrXI 255058 255059 . 120
chrXI 255537 255538 . 3080
chrXI 255551 255552 . 120
chrXI 255555 255556 . 200
chrXI 255583 255584 . 2960
chrXI 255603 255604 . 1260
chrXI 256604 256605 . 140
chrXI 256612 256613 . 1520
chrXI 256655 256656 . 340
chrXI 256667 256668 . 2780
chrXI 256680 256681 . 1540
chrXI 256687 256688 . 3300
chrXI 257390 257391 . 380
chrXI 257931 257932 . 160
chrXI 258311 258312 . 400
chrXI 258443 258444 . 1920
chrXI 258452 258453 . 280
chrXI 258568 258569 . 2980
chrXI 258634 258635 . 1700
chrXI 258645 258646 . 120
chrXI 258697 258698 . 1160
chrXI 258723 258724 . 3700
chrXI 258753 258754 . 140
chrXI 258915 258916 . 120
chrXI 258919 258920 . 120
chrXI 258923 258924 . 180
chrXI 258929 258930 . 120
chrXI 258954 258955 . 900
chrXI 258981 258982 . 160
chrXI 258994 258995 . 120
chrXI 259020 259021 . 120
chrXI 259043 259044 . 240
chrXI 259155 259156 . 140
chrXI 259232 259233 . 120
chrXI 259668 259669 . 1760
chrXI 259750 259751 . 120
chrXI 259772 259773 . 720
chrXI 259812 259813 . 260
chrXI 259894 259895 . 320
chrXI 259908 259909 . 260
chrXI 259912 259913 . 400
chrXI 259951 259952 . 600
chrXI 259968 259969 . 180
chrXI 259983 259984 . 1260
chrXI 260092 260093 . 1120
chrXI 260120 260121 . 580
chrXI 260157 260158 . 280
chrXI 260402 260403 . 660
chrXI 260494 260495 . 3480
chrXI 260537 260538 . 140
chrXI 260538 260539 . 120
chrXI 260538 260539 . 1760
chrXI 260602 260603 . 180
chrXI 260623 260624 . 120
chrXI 260627 260628 . 260
chrXI 260630 260631 . 120
chrXI 260637 260638 . 220
chrXI 260654 260655 . 360
chrXI 260663 260664 . 380
chrXI 260724 260725 . 140
chrXI 260736 260737 . 120
chrXI 260765 260766 . 140
chrXI 260813 260814 . 660
chrXI 260845 260846 . 480
chrXI 260855 260856 . 640
chrXI 260861 260862 . 120
chrXI 260864 260865 . 120
chrXI 261109 261110 . 160
chrXI 261229 261230 . 180
chrXI 261567 261568 . 440
chrXI 261650 261651 . 240
chrXI 261758 261759 . 180
chrXI 261967 261968 . 360
chrXI 261970 261971 . 1680
chrXI 262048 262049 . 400
chrXI 262051 262052 . 700
chrXI 262055 262056 . 5940
chrXI 262059 262060 . 160
chrXI 262064 262065 . 1420
chrXI 262074 262075 . 120
chrXI 262080 262081 . 360
chrXI 262277 262278 . 400
chrXI 262923 262924 . 160
chrXI 262994 262995 . 720
chrXI 263175 263176 . 160
chrXI 263180 263181 . 500
chrXI 263193 263194 . 320
chrXI 263238 263239 . 440
chrXI 263257 263258 . 580
chrXI 263294 263295 . 560
chrXI 263320 263321 . 1420
chrXI 263329 263330 . 580
chrXI 263625 263626 . 140
chrXI 264021 264022 . 940
chrXI 264289 264290 . 1760
chrXI 264459 264460 . 560
chrXI 264485 264486 . 220
chrXI 264551 264552 . 220
chrXI 264557 264558 . 120
chrXI 264569 264570 . 320
chrXI 264576 264577 . 300
chrXI 264577 264578 . 1620
chrXI 264581 264582 . 460
chrXI 264599 264600 . 180
chrXI 264690 264691 . 1500
chrXI 265311 265312 . 700
chrXI 265336 265337 . 160
chrXI 265813 265814 . 480
chrXI 265818 265819 . 420
chrXI 266040 266041 . 1860
chrXI 266057 266058 . 260
chrXI 267147 267148 . 140
chrXI 267727 267728 . 2120
chrXI 269563 269564 . 280
chrXI 269768 269769 . 680
chrXI 269799 269800 . 240
chrXI 269839 269840 . 3260
chrXI 269872 269873 . 160
chrXI 270024 270025 . 140
chrXI 270043 270044 . 120
chrXI 270183 270184 . 140
chrXI 270515 270516 . 440
chrXI 270704 270705 . 740
chrXI 270792 270793 . 200
chrXI 271758 271759 . 1120
chrXI 271760 271761 . 240
chrXI 271816 271817 . 260
chrXI 271827 271828 . 2880
chrXI 271902 271903 . 1020
chrXI 272172 272173 . 1940
chrXI 272191 272192 . 520
chrXI 272342 272343 . 140
chrXI 272525 272526 . 120
chrXI 272539 272540 . 1240
chrXI 273085 273086 . 320
chrXI 273113 273114 . 980
chrXI 273252 273253 . 380
chrXI 273257 273258 . 1180
chrXI 273296 273297 . 160
chrXI 273311 273312 . 620
chrXI 273316 273317 . 140
chrXI 275074 275075 . 220
chrXI 275111 275112 . 560
chrXI 275146 275147 . 940
chrXI 275152 275153 . 980
chrXI 275343 275344 . 320
chrXI 275696 275697 . 260
chrXI 276930 276931 . 120
chrXI 276933 276934 . 1620
chrXI 277226 277227 . 140
chrXI 277382 277383 . 140
chrXI 277467 277468 . 1680
chrXI 277475 277476 . 740
chrXI 277510 277511 . 980
chrXI 277656 277657 . 220
chrXI 277657 277658 . 1860
chrXI 277811 277812 . 200
chrXI 277857 277858 . 1160
chrXI 278045 278046 . 920
chrXI 278053 278054 . 180
chrXI 278134 278135 . 440
chrXI 278144 278145 . 300
chrXI 278153 278154 . 700
chrXI 278162 278163 . 700
chrXI 278219 278220 . 2480
chrXI 278247 278248 . 140
chrXI 278310 278311 . 960
chrXI 278316 278317 . 1920
chrXI 278338 278339 . 300
chrXI 278344 278345 . 7360
chrXI 278348 278349 . 140
chrXI 278383 278384 . 520
chrXI 278402 278403 . 780
chrXI 278503 278504 . 360
chrXI 278567 278568 . 300
chrXI 278571 278572 . 240
chrXI 278575 278576 . 440
chrXI 278586 278587 . 1060
chrXI 278601 278602 . 160
chrXI 278612 278613 . 2440
chrXI 278816 278817 . 180
chrXI 278830 278831 . 300
chrXI 278952 278953 . 140
chrXI 278971 278972 . 120
chrXI 279594 279595 . 4000
chrXI 279849 279850 . 860
chrXI 279929 279930 . 280
chrXI 280029 280030 . 1260
chrXI 280046 280047 . 700
chrXI 280317 280318 . 120
chrXI 280382 280383 . 120
chrXI 280385 280386 . 120
chrXI 280453 280454 . 120
chrXI 280561 280562 . 260
chrXI 280570 280571 . 180
chrXI 280583 280584 . 440
chrXI 280830 280831 . 560
chrXI 280937 280938 . 1100
chrXI 282427 282428 . 360
chrXI 282445 282446 . 260
chrXI 282466 282467 . 260
chrXI 282673 282674 . 180
chrXI 282676 282677 . 1380
chrXI 282772 282773 . 2380
chrXI 282837 282838 . 600
chrXI 283121 283122 . 800
chrXI 283259 283260 . 460
chrXI 283336 283337 . 360
chrXI 283530 283531 . 120
chrXI 283658 283659 . 640
chrXI 284357 284358 . 1740
chrXI 284556 284557 . 140
chrXI 284745 284746 . 1340
chrXI 284747 284748 . 560
chrXI 284754 284755 . 520
chrXI 284766 284767 . 120
chrXI 284785 284786 . 600
chrXI 284789 284790 . 1120
chrXI 284851 284852 . 2380
chrXI 284854 284855 . 840
chrXI 284863 284864 . 1980
chrXI 284866 284867 . 220
chrXI 284871 284872 . 140
chrXI 284878 284879 . 2000
chrXI 286386 286387 . 120
chrXI 286391 286392 . 180
chrXI 286399 286400 . 460
chrXI 286422 286423 . 120
chrXI 286499 286500 . 240
chrXI 286508 286509 . 120
chrXI 287037 287038 . 360
chrXI 288178 288179 . 180
chrXI 288521 288522 . 180
chrXI 288679 288680 . 2840
chrXI 288691 288692 . 1080
chrXI 288774 288775 . 480
chrXI 288782 288783 . 400
chrXI 291206 291207 . 120
chrXI 291248 291249 . 600
chrXI 291273 291274 . 140
chrXI 291294 291295 . 160
chrXI 291309 291310 . 120
chrXI 291367 291368 . 120
chrXI 292487 292488 . 1460
chrXI 292692 292693 . 120
chrXI 292766 292767 . 880
chrXI 292773 292774 . 140
chrXI 292797 292798 . 160
chrXI 292850 292851 . 160
chrXI 293110 293111 . 200
chrXI 293133 293134 . 220
chrXI 293438 293439 . 120
chrXI 293448 293449 . 440
chrXI 293965 293966 . 600
chrXI 293977 293978 . 380
chrXI 294248 294249 . 440
chrXI 294253 294254 . 400
chrXI 294257 294258 . 400
chrXI 294265 294266 . 2420
chrXI 294467 294468 . 700
chrXI 294471 294472 . 7620
chrXI 294487 294488 . 1500
chrXI 294708 294709 . 200
chrXI 295300 295301 . 800
chrXI 296072 296073 . 440
chrXI 296211 296212 . 380
chrXI 296236 296237 . 460
chrXI 296256 296257 . 160
chrXI 296291 296292 . 200
chrXI 296299 296300 . 120
chrXI 296302 296303 . 740
chrXI 296345 296346 . 200
chrXI 296881 296882 . 220
chrXI 297011 297012 . 140
chrXI 298137 298138 . 200
chrXI 298390 298391 . 720
chrXI 298520 298521 . 620
chrXI 298781 298782 . 480
chrXI 298811 298812 . 340
chrXI 298853 298854 . 2140
chrXI 298865 298866 . 2240
chrXI 299019 299020 . 2340
chrXI 299185 299186 . 320
chrXI 299186 299187 . 140
chrXI 299203 299204 . 280
chrXI 299284 299285 . 880
chrXI 299289 299290 . 120
chrXI 299299 299300 . 220
chrXI 299304 299305 . 120
chrXI 299512 299513 . 120
chrXI 300145 300146 . 120
chrXI 300178 300179 . 200
chrXI 300449 300450 . 1240
chrXI 301268 301269 . 2600
chrXI 301729 301730 . 120
chrXI 302170 302171 . 220
chrXI 302178 302179 . 4840
chrXI 302213 302214 . 380
chrXI 302371 302372 . 540
chrXI 302488 302489 . 180
chrXI 302499 302500 . 420
chrXI 302620 302621 . 200
chrXI 302699 302700 . 460
chrXI 302826 302827 . 640
chrXI 302943 302944 . 120
chrXI 302971 302972 . 140
chrXI 302976 302977 . 120
chrXI 303092 303093 . 320
chrXI 303096 303097 . 260
chrXI 303232 303233 . 120
chrXI 303248 303249 . 160
chrXI 303254 303255 . 120
chrXI 303422 303423 . 900
chrXI 303471 303472 . 440
chrXI 303487 303488 . 460
chrXI 303619 303620 . 780
chrXI 303896 303897 . 580
chrXI 304036 304037 . 280
chrXI 304155 304156 . 760
chrXI 304281 304282 . 440
chrXI 304291 304292 . 420
chrXI 304470 304471 . 140
chrXI 304678 304679 . 800
chrXI 304802 304803 . 260
chrXI 304858 304859 . 140
chrXI 304866 304867 . 140
chrXI 305011 305012 . 240
chrXI 305033 305034 . 180
chrXI 305215 305216 . 760
chrXI 305351 305352 . 140
chrXI 305762 305763 . 180
chrXI 306453 306454 . 120
chrXI 306572 306573 . 120
chrXI 306616 306617 . 220
chrXI 307114 307115 . 3320
chrXI 307122 307123 . 1180
chrXI 307123 307124 . 640
chrXI 307129 307130 . 6460
chrXI 307182 307183 . 2100
chrXI 307210 307211 . 620
chrXI 307216 307217 . 200
chrXI 307221 307222 . 380
chrXI 307228 307229 . 260
chrXI 307731 307732 . 940
chrXI 307757 307758 . 440
chrXI 307929 307930 . 780
chrXI 308074 308075 . 6500
chrXI 308096 308097 . 760
chrXI 308121 308122 . 160
chrXI 308125 308126 . 160
chrXI 308132 308133 . 160
chrXI 308194 308195 . 120
chrXI 308207 308208 . 140
chrXI 308287 308288 . 880
chrXI 308322 308323 . 180
chrXI 308348 308349 . 200
chrXI 308353 308354 . 720
chrXI 308487 308488 . 5080
chrXI 308538 308539 . 440
chrXI 308541 308542 . 120
chrXI 308725 308726 . 160
chrXI 308737 308738 . 420
chrXI 308755 308756 . 620
chrXI 308757 308758 . 580
chrXI 308778 308779 . 300
chrXI 308784 308785 . 800
chrXI 308791 308792 . 500
chrXI 308796 308797 . 400
chrXI 308810 308811 . 220
chrXI 308819 308820 . 560
chrXI 308853 308854 . 880
chrXI 308859 308860 . 120
chrXI 308871 308872 . 160
chrXI 308884 308885 . 1120
chrXI 308980 308981 . 140
chrXI 308984 308985 . 220
chrXI 309002 309003 . 180
chrXI 309027 309028 . 740
chrXI 309035 309036 . 2440
chrXI 309080 309081 . 240
chrXI 309118 309119 . 140
chrXI 309189 309190 . 1800
chrXI 309232 309233 . 540
chrXI 309937 309938 . 6820
chrXI 309938 309939 . 500
chrXI 309939 309940 . 120
chrXI 309943 309944 . 120
chrXI 309948 309949 . 120
chrXI 309989 309990 . 860
chrXI 310001 310002 . 420
chrXI 310404 310405 . 180
chrXI 310749 310750 . 760
chrXI 311307 311308 . 640
chrXI 311347 311348 . 180
chrXI 311941 311942 . 280
chrXI 311978 311979 . 220
chrXI 312555 312556 . 600
chrXI 312563 312564 . 200
chrXI 312615 312616 . 200
chrXI 313162 313163 . 160
chrXI 313200 313201 . 160
chrXI 313374 313375 . 180
chrXI 313383 313384 . 120
chrXI 313538 313539 . 120
chrXI 313559 313560 . 140
chrXI 313560 313561 . 300
chrXI 313574 313575 . 380
chrXI 313583 313584 . 140
chrXI 313721 313722 . 180
chrXI 313899 313900 . 120
chrXI 314273 314274 . 120
chrXI 314559 314560 . 440
chrXI 314562 314563 . 320
chrXI 314567 314568 . 280
chrXI 314621 314622 . 140
chrXI 314672 314673 . 120
chrXI 314805 314806 . 140
chrXI 315176 315177 . 4560
chrXI 315178 315179 . 2080
chrXI 315181 315182 . 1040
chrXI 315406 315407 . 220
chrXI 315536 315537 . 240
chrXI 315547 315548 . 780
chrXI 315663 315664 . 340
chrXI 315888 315889 . 300
chrXI 315900 315901 . 160
chrXI 315906 315907 . 580
chrXI 315914 315915 . 480
chrXI 316071 316072 . 500
chrXI 316192 316193 . 740
chrXI 316235 316236 . 120
chrXI 316327 316328 . 180
chrXI 316729 316730 . 460
chrXI 316990 316991 . 120
chrXI 316995 316996 . 300
chrXI 316998 316999 . 120
chrXI 317158 317159 . 1220
chrXI 317417 317418 . 1340
chrXI 317446 317447 . 600
chrXI 317452 317453 . 740
chrXI 317497 317498 . 360
chrXI 317521 317522 . 180
chrXI 317681 317682 . 320
chrXI 317693 317694 . 1100
chrXI 317823 317824 . 340
chrXI 317905 317906 . 120
chrXI 318155 318156 . 4800
chrXI 319182 319183 . 400
chrXI 319398 319399 . 2320
chrXI 319696 319697 . 120
chrXI 319723 319724 . 160
chrXI 320257 320258 . 120
chrXI 320553 320554 . 540
chrXI 320633 320634 . 360
chrXI 320675 320676 . 200
chrXI 320680 320681 . 360
chrXI 320866 320867 . 200
chrXI 320879 320880 . 480
chrXI 320918 320919 . 260
chrXI 321232 321233 . 180
chrXI 321588 321589 . 280
chrXI 321666 321667 . 180
chrXI 321717 321718 . 160
chrXI 321757 321758 . 760
chrXI 321765 321766 . 320
chrXI 321782 321783 . 860
chrXI 321803 321804 . 860
chrXI 321813 321814 . 260
chrXI 321843 321844 . 180
chrXI 321955 321956 . 920
chrXI 321968 321969 . 160
chrXI 322006 322007 . 180
chrXI 322147 322148 . 240
chrXI 322147 322148 . 160
chrXI 322148 322149 . 360
chrXI 322193 322194 . 1060
chrXI 322207 322208 . 280
chrXI 322211 322212 . 480
chrXI 322223 322224 . 140
chrXI 322230 322231 . 460
chrXI 322612 322613 . 140
chrXI 322784 322785 . 400
chrXI 322804 322805 . 660
chrXI 322866 322867 . 1400
chrXI 322927 322928 . 140
chrXI 323033 323034 . 880
chrXI 323161 323162 . 120
chrXI 323574 323575 . 860
chrXI 325107 325108 . 260
chrXI 325632 325633 . 120
chrXI 325677 325678 . 200
chrXI 325696 325697 . 260
chrXI 325703 325704 . 200
chrXI 325713 325714 . 120
chrXI 326082 326083 . 480
chrXI 326093 326094 . 320
chrXI 326223 326224 . 120
chrXI 326287 326288 . 3140
chrXI 326321 326322 . 120
chrXI 327695 327696 . 2360
chrXI 327714 327715 . 260
chrXI 327749 327750 . 180
chrXI 327776 327777 . 360
chrXI 327795 327796 . 540
chrXI 327812 327813 . 120
chrXI 327820 327821 . 140
chrXI 327878 327879 . 760
chrXI 327878 327879 . 1880
chrXI 327879 327880 . 140
chrXI 328025 328026 . 500
chrXI 328027 328028 . 1900
chrXI 328027 328028 . 120
chrXI 328028 328029 . 140
chrXI 328033 328034 . 180
chrXI 328104 328105 . 120
chrXI 328197 328198 . 260
chrXI 328231 328232 . 780
chrXI 328251 328252 . 740
chrXI 328328 328329 . 1180
chrXI 328389 328390 . 560
chrXI 328408 328409 . 600
chrXI 328551 328552 . 460
chrXI 329572 329573 . 3060
chrXI 329627 329628 . 920
chrXI 329640 329641 . 120
chrXI 329651 329652 . 720
chrXI 329993 329994 . 120
chrXI 330049 330050 . 220
chrXI 330063 330064 . 120
chrXI 330070 330071 . 200
chrXI 330077 330078 . 160
chrXI 330101 330102 . 140
chrXI 330785 330786 . 120
chrXI 333120 333121 . 200
chrXI 334069 334070 . 540
chrXI 334104 334105 . 340
chrXI 334162 334163 . 160
chrXI 334176 334177 . 1180
chrXI 334185 334186 . 7300
chrXI 334197 334198 . 220
chrXI 334215 334216 . 140
chrXI 334267 334268 . 280
chrXI 334357 334358 . 1660
chrXI 334716 334717 . 140
chrXI 335066 335067 . 120
chrXI 335147 335148 . 200
chrXI 335151 335152 . 400
chrXI 335171 335172 . 500
chrXI 335176 335177 . 240
chrXI 335254 335255 . 320
chrXI 335261 335262 . 180
chrXI 335284 335285 . 240
chrXI 335585 335586 . 180
chrXI 335635 335636 . 160
chrXI 336061 336062 . 160
chrXI 336269 336270 . 700
chrXI 336313 336314 . 260
chrXI 336321 336322 . 160
chrXI 336335 336336 . 620
chrXI 338921 338922 . 520
chrXI 338939 338940 . 240
chrXI 338944 338945 . 260
chrXI 338949 338950 . 1460
chrXI 338992 338993 . 140
chrXI 338997 338998 . 200
chrXI 339004 339005 . 480
chrXI 339054 339055 . 140
chrXI 339098 339099 . 260
chrXI 339107 339108 . 200
chrXI 339137 339138 . 160
chrXI 339498 339499 . 820
chrXI 339573 339574 . 680
chrXI 339584 339585 . 1480
chrXI 339621 339622 . 160
chrXI 339638 339639 . 300
chrXI 339654 339655 . 240
chrXI 339691 339692 . 460
chrXI 340105 340106 . 120
chrXI 340121 340122 . 120
chrXI 340130 340131 . 180
chrXI 340617 340618 . 520
chrXI 340623 340624 . 160
chrXI 340638 340639 . 320
chrXI 340654 340655 . 300
chrXI 340684 340685 . 160
chrXI 340788 340789 . 340
chrXI 340796 340797 . 160
chrXI 340801 340802 . 1260
chrXI 340819 340820 . 200
chrXI 340860 340861 . 180
chrXI 340861 340862 . 160
chrXI 340881 340882 . 200
chrXI 340979 340980 . 140
chrXI 340986 340987 . 820
chrXI 340997 340998 . 180
chrXI 341025 341026 . 760
chrXI 341050 341051 . 160
chrXI 341085 341086 . 200
chrXI 341094 341095 . 360
chrXI 341125 341126 . 440
chrXI 341182 341183 . 440
chrXI 341309 341310 . 260
chrXI 341347 341348 . 1240
chrXI 341494 341495 . 160
chrXI 341577 341578 . 160
chrXI 341618 341619 . 320
chrXI 341959 341960 . 1460
chrXI 342158 342159 . 440
chrXI 342252 342253 . 240
chrXI 342263 342264 . 140
chrXI 342551 342552 . 160
chrXI 342801 342802 . 240
chrXI 342823 342824 . 200
chrXI 342949 342950 . 1760
chrXI 343434 343435 . 200
chrXI 343943 343944 . 1540
chrXI 344152 344153 . 320
chrXI 344756 344757 . 120
chrXI 345270 345271 . 120
chrXI 345534 345535 . 440
chrXI 345832 345833 . 1560
chrXI 345846 345847 . 5300
chrXI 345897 345898 . 120
chrXI 346029 346030 . 560
chrXI 346852 346853 . 220
chrXI 346855 346856 . 140
chrXI 346892 346893 . 500
chrXI 346964 346965 . 140
chrXI 346968 346969 . 420
chrXI 347637 347638 . 360
chrXI 349249 349250 . 120
chrXI 349262 349263 . 260
chrXI 349269 349270 . 440
chrXI 349292 349293 . 6040
chrXI 349333 349334 . 320
chrXI 349351 349352 . 120
chrXI 349391 349392 . 1280
chrXI 349881 349882 . 120
chrXI 350320 350321 . 120
chrXI 350703 350704 . 620
chrXI 350722 350723 . 800
chrXI 350778 350779 . 140
chrXI 351476 351477 . 800
chrXI 351562 351563 . 160
chrXI 351743 351744 . 300
chrXI 351772 351773 . 120
chrXI 351981 351982 . 460
chrXI 352583 352584 . 2460
chrXI 352742 352743 . 160
chrXI 352848 352849 . 120
chrXI 352865 352866 . 480
chrXI 352923 352924 . 280
chrXI 352955 352956 . 400
chrXI 352998 352999 . 120
chrXI 353025 353026 . 120
chrXI 353032 353033 . 1000
chrXI 353300 353301 . 240
chrXI 353371 353372 . 1300
chrXI 355157 355158 . 700
chrXI 355212 355213 . 720
chrXI 355231 355232 . 180
chrXI 355232 355233 . 120
chrXI 355280 355281 . 180
chrXI 355325 355326 . 160
chrXI 355374 355375 . 180
chrXI 355540 355541 . 180
chrXI 355619 355620 . 480
chrXI 355718 355719 . 13800
chrXI 355797 355798 . 120
chrXI 355850 355851 . 260
chrXI 355879 355880 . 300
chrXI 355955 355956 . 320
chrXI 355970 355971 . 320
chrXI 356091 356092 . 180
chrXI 356190 356191 . 140
chrXI 356284 356285 . 120
chrXI 356424 356425 . 120
chrXI 356541 356542 . 120
chrXI 356872 356873 . 140
chrXI 356922 356923 . 580
chrXI 357196 357197 . 2360
chrXI 357364 357365 . 380
chrXI 357868 357869 . 600
chrXI 358003 358004 . 300
chrXI 358236 358237 . 380
chrXI 358246 358247 . 220
chrXI 358261 358262 . 1900
chrXI 358269 358270 . 980
chrXI 358326 358327 . 1360
chrXI 358489 358490 . 200
chrXI 359545 359546 . 240
chrXI 359873 359874 . 160
chrXI 359899 359900 . 120
chrXI 359950 359951 . 120
chrXI 359953 359954 . 320
chrXI 360873 360874 . 540
chrXI 361768 361769 . 420
chrXI 361882 361883 . 180
chrXI 361917 361918 . 1080
chrXI 361929 361930 . 4700
chrXI 361934 361935 . 120
chrXI 361999 362000 . 140
chrXI 362010 362011 . 880
chrXI 362011 362012 . 180
chrXI 362024 362025 . 120
chrXI 362183 362184 . 380
chrXI 362314 362315 . 240
chrXI 362326 362327 . 1220
chrXI 362330 362331 . 180
chrXI 362337 362338 . 360
chrXI 362390 362391 . 200
chrXI 362429 362430 . 520
chrXI 362437 362438 . 160
chrXI 362446 362447 . 560
chrXI 362616 362617 . 360
chrXI 362621 362622 . 120
chrXI 363985 363986 . 120
chrXI 364079 364080 . 880
chrXI 364710 364711 . 180
chrXI 364973 364974 . 120
chrXI 365095 365096 . 760
chrXI 365133 365134 . 400
chrXI 365227 365228 . 300
chrXI 365275 365276 . 160
chrXI 365289 365290 . 160
chrXI 365289 365290 . 620
chrXI 365304 365305 . 260
chrXI 365312 365313 . 1460
chrXI 365519 365520 . 260
chrXI 365538 365539 . 260
chrXI 365548 365549 . 240
chrXI 365567 365568 . 260
chrXI 365649 365650 . 120
chrXI 365838 365839 . 320
chrXI 365872 365873 . 280
chrXI 366140 366141 . 1480
chrXI 366348 366349 . 580
chrXI 366647 366648 . 180
chrXI 366869 366870 . 120
chrXI 367071 367072 . 280
chrXI 367375 367376 . 380
chrXI 368047 368048 . 220
chrXI 368179 368180 . 140
chrXI 369085 369086 . 320
chrXI 369095 369096 . 580
chrXI 369139 369140 . 120
chrXI 369226 369227 . 3840
chrXI 369281 369282 . 2720
chrXI 369290 369291 . 520
chrXI 369311 369312 . 200
chrXI 369411 369412 . 200
chrXI 369459 369460 . 780
chrXI 369468 369469 . 920
chrXI 369496 369497 . 980
chrXI 369582 369583 . 160
chrXI 369598 369599 . 4540
chrXI 369634 369635 . 3300
chrXI 369647 369648 . 320
chrXI 369659 369660 . 1260
chrXI 369670 369671 . 1180
chrXI 369688 369689 . 460
chrXI 369711 369712 . 140
chrXI 369722 369723 . 420
chrXI 369878 369879 . 180
chrXI 370439 370440 . 120
chrXI 371445 371446 . 200
chrXI 371551 371552 . 160
chrXI 371574 371575 . 120
chrXI 371586 371587 . 160
chrXI 371600 371601 . 460
chrXI 371607 371608 . 520
chrXI 371654 371655 . 660
chrXI 371657 371658 . 520
chrXI 371665 371666 . 1020
chrXI 371809 371810 . 300
chrXI 371902 371903 . 3560
chrXI 372043 372044 . 120
chrXI 372243 372244 . 1660
chrXI 372362 372363 . 440
chrXI 372843 372844 . 160
chrXI 372951 372952 . 160
chrXI 373037 373038 . 400
chrXI 373367 373368 . 1820
chrXI 373645 373646 . 980
chrXI 374078 374079 . 240
chrXI 374084 374085 . 280
chrXI 374086 374087 . 2060
chrXI 374250 374251 . 1200
chrXI 374262 374263 . 1020
chrXI 374265 374266 . 180
chrXI 374272 374273 . 120
chrXI 374285 374286 . 900
chrXI 374376 374377 . 140
chrXI 374380 374381 . 340
chrXI 374574 374575 . 580
chrXI 374878 374879 . 120
chrXI 375168 375169 . 240
chrXI 375285 375286 . 340
chrXI 375370 375371 . 1060
chrXI 375383 375384 . 620
chrXI 378693 378694 . 400
chrXI 378860 378861 . 4820
chrXI 378921 378922 . 120
chrXI 379042 379043 . 180
chrXI 379081 379082 . 3700
chrXI 379199 379200 . 320
chrXI 379380 379381 . 760
chrXI 379454 379455 . 340
chrXI 379515 379516 . 120
chrXI 379605 379606 . 120
chrXI 379623 379624 . 120
chrXI 379768 379769 . 760
chrXI 379776 379777 . 180
chrXI 379780 379781 . 1020
chrXI 379785 379786 . 940
chrXI 379791 379792 . 1040
chrXI 379792 379793 . 1720
chrXI 379797 379798 . 400
chrXI 379802 379803 . 120
chrXI 379805 379806 . 2520
chrXI 379812 379813 . 1020
chrXI 379813 379814 . 260
chrXI 379814 379815 . 140
chrXI 379830 379831 . 400
chrXI 380017 380018 . 280
chrXI 380031 380032 . 320
chrXI 380031 380032 . 220
chrXI 380032 380033 . 120
chrXI 380159 380160 . 220
chrXI 380524 380525 . 120
chrXI 380853 380854 . 240
chrXI 380879 380880 . 160
chrXI 381212 381213 . 580
chrXI 381659 381660 . 420
chrXI 381755 381756 . 320
chrXI 381769 381770 . 120
chrXI 381786 381787 . 120
chrXI 381865 381866 . 120
chrXI 381894 381895 . 160
chrXI 381916 381917 . 140
chrXI 381945 381946 . 200
chrXI 381960 381961 . 120
chrXI 381988 381989 . 120
chrXI 382025 382026 . 120
chrXI 382099 382100 . 140
chrXI 382128 382129 . 140
chrXI 382133 382134 . 640
chrXI 382149 382150 . 120
chrXI 382165 382166 . 120
chrXI 382170 382171 . 300
chrXI 382181 382182 . 560
chrXI 382186 382187 . 760
chrXI 382222 382223 . 200
chrXI 382234 382235 . 500
chrXI 382278 382279 . 240
chrXI 382419 382420 . 120
chrXI 382443 382444 . 1760
chrXI 382474 382475 . 420
chrXI 382488 382489 . 160
chrXI 382490 382491 . 140
chrXI 382519 382520 . 180
chrXI 382523 382524 . 1260
chrXI 382546 382547 . 200
chrXI 382694 382695 . 160
chrXI 382759 382760 . 180
chrXI 382778 382779 . 1080
chrXI 382876 382877 . 6800
chrXI 382889 382890 . 120
chrXI 382896 382897 . 380
chrXI 382900 382901 . 120
chrXI 382903 382904 . 2640
chrXI 382915 382916 . 240
chrXI 382928 382929 . 180
chrXI 382947 382948 . 160
chrXI 382988 382989 . 180
chrXI 382994 382995 . 1660
chrXI 382996 382997 . 200
chrXI 382999 383000 . 1180
chrXI 383007 383008 . 140
chrXI 383014 383015 . 760
chrXI 383018 383019 . 140
chrXI 383032 383033 . 2620
chrXI 383037 383038 . 2020
chrXI 383057 383058 . 360
chrXI 383071 383072 . 1340
chrXI 383095 383096 . 140
chrXI 383127 383128 . 620
chrXI 383134 383135 . 1240
chrXI 383209 383210 . 2180
chrXI 383218 383219 . 3500
chrXI 383237 383238 . 340
chrXI 383322 383323 . 260
chrXI 383438 383439 . 160
chrXI 383442 383443 . 120
chrXI 383455 383456 . 360
chrXI 383459 383460 . 120
chrXI 383461 383462 . 440
chrXI 383469 383470 . 520
chrXI 383473 383474 . 1940
chrXI 383514 383515 . 120
chrXI 383564 383565 . 940
chrXI 383590 383591 . 120
chrXI 383660 383661 . 200
chrXI 383771 383772 . 140
chrXI 383928 383929 . 460
chrXI 383964 383965 . 200
chrXI 384062 384063 . 300
chrXI 384131 384132 . 160
chrXI 384585 384586 . 440
chrXI 384766 384767 . 300
chrXI 384813 384814 . 140
chrXI 384925 384926 . 360
chrXI 384926 384927 . 360
chrXI 384945 384946 . 420
chrXI 384948 384949 . 160
chrXI 384953 384954 . 680
chrXI 384963 384964 . 120
chrXI 384993 384994 . 120
chrXI 384997 384998 . 140
chrXI 385007 385008 . 520
chrXI 385018 385019 . 300
chrXI 385018 385019 . 240
chrXI 385024 385025 . 2060
chrXI 385138 385139 . 140
chrXI 385159 385160 . 220
chrXI 385204 385205 . 980
chrXI 385260 385261 . 300
chrXI 385305 385306 . 14340
chrXI 385330 385331 . 120
chrXI 385428 385429 . 500
chrXI 385436 385437 . 1160
chrXI 385440 385441 . 1080
chrXI 385440 385441 . 240
chrXI 385441 385442 . 160
chrXI 385455 385456 . 420
chrXI 385472 385473 . 1380
chrXI 385491 385492 . 1240
chrXI 385548 385549 . 300
chrXI 385563 385564 . 3240
chrXI 385571 385572 . 520
chrXI 385609 385610 . 140
chrXI 385640 385641 . 120
chrXI 385701 385702 . 120
chrXI 385738 385739 . 360
chrXI 386989 386990 . 520
chrXI 387102 387103 . 460
chrXI 387291 387292 . 220
chrXI 387294 387295 . 120
chrXI 387302 387303 . 260
chrXI 387319 387320 . 2460
chrXI 387325 387326 . 120
chrXI 387384 387385 . 200
chrXI 387392 387393 . 880
chrXI 387402 387403 . 1480
chrXI 387413 387414 . 140
chrXI 387418 387419 . 580
chrXI 387434 387435 . 120
chrXI 387449 387450 . 180
chrXI 387555 387556 . 200
chrXI 387582 387583 . 940
chrXI 387589 387590 . 240
chrXI 388240 388241 . 160
chrXI 388365 388366 . 240
chrXI 388382 388383 . 240
chrXI 388507 388508 . 140
chrXI 388559 388560 . 360
chrXI 388652 388653 . 320
chrXI 388696 388697 . 140
chrXI 388830 388831 . 420
chrXI 388868 388869 . 120
chrXI 389032 389033 . 420
chrXI 389039 389040 . 220
chrXI 389052 389053 . 4020
chrXI 389063 389064 . 240
chrXI 389082 389083 . 860
chrXI 389116 389117 . 280
chrXI 389131 389132 . 3420
chrXI 389144 389145 . 120
chrXI 389166 389167 . 300
chrXI 389196 389197 . 280
chrXI 389198 389199 . 180
chrXI 389220 389221 . 160
chrXI 389251 389252 . 300
chrXI 389256 389257 . 300
chrXI 389302 389303 . 720
chrXI 389626 389627 . 840
chrXI 389945 389946 . 360
chrXI 390029 390030 . 640
chrXI 390038 390039 . 2040
chrXI 390040 390041 . 140
chrXI 390057 390058 . 440
chrXI 390129 390130 . 260
chrXI 390132 390133 . 120
chrXI 390136 390137 . 140
chrXI 390323 390324 . 120
chrXI 390334 390335 . 120
chrXI 390469 390470 . 1360
chrXI 390493 390494 . 1260
chrXI 390590 390591 . 120
chrXI 390914 390915 . 300
chrXI 391016 391017 . 1140
chrXI 391177 391178 . 140
chrXI 391690 391691 . 560
chrXI 392158 392159 . 260
chrXI 392338 392339 . 260
chrXI 392361 392362 . 120
chrXI 392367 392368 . 860
chrXI 392371 392372 . 160
chrXI 392416 392417 . 120
chrXI 392428 392429 . 260
chrXI 392438 392439 . 440
chrXI 392452 392453 . 180
chrXI 392471 392472 . 740
chrXI 392477 392478 . 160
chrXI 392814 392815 . 120
chrXI 393281 393282 . 120
chrXI 393285 393286 . 1040
chrXI 393311 393312 . 280
chrXI 393452 393453 . 220
chrXI 393453 393454 . 160
chrXI 393455 393456 . 1140
chrXI 393480 393481 . 360
chrXI 393485 393486 . 400
chrXI 393582 393583 . 120
chrXI 393630 393631 . 1300
chrXI 393667 393668 . 1660
chrXI 393677 393678 . 340
chrXI 393680 393681 . 180
chrXI 394009 394010 . 840
chrXI 394179 394180 . 120
chrXI 394216 394217 . 220
chrXI 394302 394303 . 240
chrXI 394701 394702 . 440
chrXI 394923 394924 . 380
chrXI 396884 396885 . 320
chrXI 397171 397172 . 160
chrXI 397193 397194 . 1020
chrXI 397204 397205 . 340
chrXI 397214 397215 . 140
chrXI 397225 397226 . 140
chrXI 397292 397293 . 120
chrXI 398641 398642 . 140
chrXI 398698 398699 . 180
chrXI 398724 398725 . 320
chrXI 398741 398742 . 2360
chrXI 398923 398924 . 1520
chrXI 399436 399437 . 240
chrXI 399615 399616 . 280
chrXI 400438 400439 . 140
chrXI 400595 400596 . 140
chrXI 401844 401845 . 340
chrXI 402011 402012 . 880
chrXI 402023 402024 . 1660
chrXI 402046 402047 . 120
chrXI 402166 402167 . 140
chrXI 402235 402236 . 11500
chrXI 402362 402363 . 200
chrXI 402420 402421 . 160
chrXI 402428 402429 . 900
chrXI 402436 402437 . 420
chrXI 402438 402439 . 180
chrXI 402448 402449 . 260
chrXI 402480 402481 . 220
chrXI 402487 402488 . 560
chrXI 402498 402499 . 160
chrXI 403885 403886 . 280
chrXI 403945 403946 . 2760
chrXI 403950 403951 . 200
chrXI 403951 403952 . 320
chrXI 403955 403956 . 1880
chrXI 403962 403963 . 260
chrXI 404010 404011 . 1020
chrXI 405268 405269 . 1980
chrXI 405388 405389 . 160
chrXI 405394 405395 . 720
chrXI 405675 405676 . 800
chrXI 406127 406128 . 1180
chrXI 406142 406143 . 280
chrXI 406240 406241 . 1200
chrXI 406276 406277 . 240
chrXI 406321 406322 . 680
chrXI 406407 406408 . 120
chrXI 406420 406421 . 220
chrXI 406444 406445 . 1400
chrXI 406612 406613 . 160
chrXI 406669 406670 . 360
chrXI 406761 406762 . 160
chrXI 406846 406847 . 500
chrXI 406958 406959 . 360
chrXI 407063 407064 . 120
chrXI 407104 407105 . 260
chrXI 407150 407151 . 1040
chrXI 407289 407290 . 180
chrXI 407306 407307 . 180
chrXI 407309 407310 . 1020
chrXI 407336 407337 . 1220
chrXI 407341 407342 . 160
chrXI 407346 407347 . 120
chrXI 407351 407352 . 280
chrXI 407351 407352 . 560
chrXI 407357 407358 . 120
chrXI 407361 407362 . 180
chrXI 407448 407449 . 120
chrXI 407462 407463 . 160
chrXI 407828 407829 . 440
chrXI 407935 407936 . 720
chrXI 408078 408079 . 260
chrXI 408085 408086 . 120
chrXI 408091 408092 . 140
chrXI 408092 408093 . 160
chrXI 408102 408103 . 400
chrXI 408121 408122 . 260
chrXI 408125 408126 . 160
chrXI 408130 408131 . 200
chrXI 408149 408150 . 120
chrXI 408168 408169 . 140
chrXI 408188 408189 . 140
chrXI 408197 408198 . 160
chrXI 408352 408353 . 1400
chrXI 408355 408356 . 1520
chrXI 408369 408370 . 880
chrXI 408372 408373 . 1460
chrXI 408391 408392 . 500
chrXI 408405 408406 . 220
chrXI 408570 408571 . 280
chrXI 408715 408716 . 840
chrXI 408723 408724 . 2520
chrXI 408727 408728 . 960
chrXI 408762 408763 . 120
chrXI 409420 409421 . 440
chrXI 410005 410006 . 120
chrXI 410144 410145 . 400
chrXI 410653 410654 . 2380
chrXI 410743 410744 . 120
chrXI 410826 410827 . 120
chrXI 411264 411265 . 160
chrXI 411448 411449 . 1220
chrXI 411488 411489 . 1460
chrXI 411541 411542 . 200
chrXI 411553 411554 . 140
chrXI 411697 411698 . 200
chrXI 416237 416238 . 120
chrXI 416986 416987 . 740
chrXI 416986 416987 . 580
chrXI 417001 417002 . 1040
chrXI 417008 417009 . 1740
chrXI 417011 417012 . 200
chrXI 417011 417012 . 160
chrXI 417021 417022 . 320
chrXI 417029 417030 . 2420
chrXI 417071 417072 . 120
chrXI 417078 417079 . 120
chrXI 417081 417082 . 120
chrXI 417091 417092 . 120
chrXI 417096 417097 . 320
chrXI 417104 417105 . 320
chrXI 417112 417113 . 180
chrXI 417242 417243 . 560
chrXI 417322 417323 . 120
chrXI 418082 418083 . 160
chrXI 418102 418103 . 120
chrXI 418119 418120 . 120
chrXI 418119 418120 . 160
chrXI 418131 418132 . 180
chrXI 418131 418132 . 180
chrXI 418177 418178 . 720
chrXI 418180 418181 . 340
chrXI 418194 418195 . 360
chrXI 418208 418209 . 440
chrXI 419635 419636 . 1060
chrXI 419690 419691 . 140
chrXI 419812 419813 . 300
chrXI 419855 419856 . 340
chrXI 419960 419961 . 280
chrXI 419965 419966 . 300
chrXI 419972 419973 . 620
chrXI 419976 419977 . 380
chrXI 419980 419981 . 160
chrXI 419981 419982 . 200
chrXI 419989 419990 . 300
chrXI 419993 419994 . 160
chrXI 419996 419997 . 140
chrXI 420005 420006 . 220
chrXI 420014 420015 . 740
chrXI 420169 420170 . 140
chrXI 420175 420176 . 120
chrXI 420198 420199 . 3120
chrXI 420203 420204 . 280
chrXI 420226 420227 . 140
chrXI 420234 420235 . 320
chrXI 420245 420246 . 2620
chrXI 420278 420279 . 420
chrXI 420428 420429 . 240
chrXI 420604 420605 . 980
chrXI 420775 420776 . 180
chrXI 420840 420841 . 260
chrXI 420915 420916 . 420
chrXI 421094 421095 . 300
chrXI 421104 421105 . 1240
chrXI 421115 421116 . 260
chrXI 421180 421181 . 160
chrXI 421272 421273 . 1100
chrXI 421273 421274 . 120
chrXI 421273 421274 . 120
chrXI 421292 421293 . 140
chrXI 421424 421425 . 120
chrXI 421451 421452 . 3080
chrXI 421599 421600 . 240
chrXI 421665 421666 . 360
chrXI 421766 421767 . 180
chrXI 421770 421771 . 3140
chrXI 421781 421782 . 1120
chrXI 421784 421785 . 2660
chrXI 421836 421837 . 120
chrXI 422013 422014 . 180
chrXI 422069 422070 . 860
chrXI 422089 422090 . 1160
chrXI 422246 422247 . 120
chrXI 422417 422418 . 1000
chrXI 422546 422547 . 120
chrXI 422577 422578 . 140
chrXI 422931 422932 . 320
chrXI 423021 423022 . 140
chrXI 423314 423315 . 2260
chrXI 423358 423359 . 660
chrXI 423401 423402 . 240
chrXI 423585 423586 . 2760
chrXI 423962 423963 . 120
chrXI 424127 424128 . 1060
chrXI 424305 424306 . 180
chrXI 425048 425049 . 120
chrXI 425258 425259 . 400
chrXI 425545 425546 . 1120
chrXI 425657 425658 . 120
chrXI 425663 425664 . 2240
chrXI 425675 425676 . 2740
chrXI 425705 425706 . 200
chrXI 425797 425798 . 3060
chrXI 425819 425820 . 900
chrXI 425875 425876 . 500
chrXI 425970 425971 . 480
chrXI 425995 425996 . 120
chrXI 426022 426023 . 520
chrXI 426038 426039 . 440
chrXI 426048 426049 . 1740
chrXI 426057 426058 . 880
chrXI 426059 426060 . 340
chrXI 426129 426130 . 180
chrXI 426140 426141 . 620
chrXI 426145 426146 . 1080
chrXI 426153 426154 . 200
chrXI 426154 426155 . 3700
chrXI 426165 426166 . 120
chrXI 426169 426170 . 540
chrXI 427033 427034 . 360
chrXI 427045 427046 . 220
chrXI 427057 427058 . 260
chrXI 427082 427083 . 120
chrXI 427087 427088 . 3060
chrXI 427127 427128 . 5660
chrXI 427134 427135 . 2140
chrXI 427147 427148 . 120
chrXI 427165 427166 . 240
chrXI 427166 427167 . 600
chrXI 427350 427351 . 140
chrXI 427358 427359 . 5660
chrXI 427374 427375 . 180
chrXI 427507 427508 . 180
chrXI 427519 427520 . 120
chrXI 427622 427623 . 160
chrXI 427663 427664 . 300
chrXI 427717 427718 . 440
chrXI 427764 427765 . 1480
chrXI 427770 427771 . 600
chrXI 428184 428185 . 580
chrXI 428207 428208 . 600
chrXI 428254 428255 . 140
chrXI 428295 428296 . 180
chrXI 428311 428312 . 280
chrXI 428357 428358 . 400
chrXI 428374 428375 . 120
chrXI 428542 428543 . 300
chrXI 428544 428545 . 420
chrXI 428596 428597 . 540
chrXI 428646 428647 . 120
chrXI 428658 428659 . 120
chrXI 428687 428688 . 240
chrXI 428694 428695 . 360
chrXI 428707 428708 . 180
chrXI 428710 428711 . 320
chrXI 428716 428717 . 2580
chrXI 428733 428734 . 160
chrXI 428751 428752 . 740
chrXI 428757 428758 . 1040
chrXI 428772 428773 . 180
chrXI 428820 428821 . 5540
chrXI 428828 428829 . 1720
chrXI 428868 428869 . 3720
chrXI 428877 428878 . 240
chrXI 428893 428894 . 1400
chrXI 428918 428919 . 340
chrXI 428923 428924 . 780
chrXI 428929 428930 . 520
chrXI 428983 428984 . 120
chrXI 428990 428991 . 2240
chrXI 428997 428998 . 840
chrXI 429001 429002 . 1700
chrXI 429006 429007 . 460
chrXI 429009 429010 . 920
chrXI 429014 429015 . 880
chrXI 429023 429024 . 1400
chrXI 429025 429026 . 3440
chrXI 429034 429035 . 2440
chrXI 429041 429042 . 580
chrXI 429045 429046 . 160
chrXI 429056 429057 . 160
chrXI 429061 429062 . 140
chrXI 429071 429072 . 560
chrXI 429074 429075 . 320
chrXI 429112 429113 . 140
chrXI 429174 429175 . 540
chrXI 429189 429190 . 8180
chrXI 429197 429198 . 440
chrXI 429200 429201 . 2580
chrXI 429200 429201 . 140
chrXI 429201 429202 . 160
chrXI 429206 429207 . 420
chrXI 429208 429209 . 440
chrXI 429213 429214 . 700
chrXI 429214 429215 . 1180
chrXI 429222 429223 . 180
chrXI 429226 429227 . 120
chrXI 429228 429229 . 720
chrXI 429228 429229 . 120
chrXI 429229 429230 . 140
chrXI 429236 429237 . 1020
chrXI 429239 429240 . 3520
chrXI 429256 429257 . 3260
chrXI 429266 429267 . 480
chrXI 429361 429362 . 480
chrXI 429367 429368 . 200
chrXI 429387 429388 . 160
chrXI 429442 429443 . 660
chrXI 429516 429517 . 120
chrXI 429719 429720 . 500
chrXI 430035 430036 . 120
chrXI 430205 430206 . 420
chrXI 430538 430539 . 360
chrXI 430592 430593 . 420
chrXI 430638 430639 . 440
chrXI 430683 430684 . 140
chrXI 430705 430706 . 420
chrXI 430710 430711 . 240
chrXI 430717 430718 . 1740
chrXI 430741 430742 . 180
chrXI 430744 430745 . 120
chrXI 430757 430758 . 440
chrXI 430766 430767 . 140
chrXI 430772 430773 . 1260
chrXI 430775 430776 . 180
chrXI 430778 430779 . 300
chrXI 430780 430781 . 800
chrXI 430796 430797 . 160
chrXI 430805 430806 . 120
chrXI 430807 430808 . 5800
chrXI 430837 430838 . 1380
chrXI 430949 430950 . 380
chrXI 430969 430970 . 780
chrXI 430988 430989 . 380
chrXI 430991 430992 . 660
chrXI 431056 431057 . 300
chrXI 431111 431112 . 180
chrXI 431138 431139 . 640
chrXI 431148 431149 . 700
chrXI 431165 431166 . 540
chrXI 431180 431181 . 1040
chrXI 431235 431236 . 520
chrXI 431263 431264 . 140
chrXI 431268 431269 . 2260
chrXI 431394 431395 . 160
chrXI 431408 431409 . 180
chrXI 431411 431412 . 600
chrXI 431424 431425 . 120
chrXI 431430 431431 . 1180
chrXI 431440 431441 . 380
chrXI 431453 431454 . 200
chrXI 431462 431463 . 160
chrXI 431467 431468 . 260
chrXI 431473 431474 . 1160
chrXI 431541 431542 . 140
chrXI 432801 432802 . 760
chrXI 432836 432837 . 120
chrXI 432860 432861 . 740
chrXI 432889 432890 . 540
chrXI 432895 432896 . 3700
chrXI 432904 432905 . 900
chrXI 432916 432917 . 140
chrXI 432923 432924 . 120
chrXI 432924 432925 . 1740
chrXI 432926 432927 . 2660
chrXI 432937 432938 . 380
chrXI 433001 433002 . 2180
chrXI 433022 433023 . 340
chrXI 433051 433052 . 120
chrXI 433061 433062 . 120
chrXI 433076 433077 . 120
chrXI 433102 433103 . 120
chrXI 433136 433137 . 400
chrXI 433183 433184 . 120
chrXI 433225 433226 . 240
chrXI 433243 433244 . 200
chrXI 433253 433254 . 180
chrXI 433404 433405 . 160
chrXI 433450 433451 . 220
chrXI 433460 433461 . 220
chrXI 433465 433466 . 180
chrXI 433470 433471 . 160
chrXI 433483 433484 . 160
chrXI 433524 433525 . 260
chrXI 433624 433625 . 120
chrXI 433631 433632 . 880
chrXI 433649 433650 . 120
chrXI 433695 433696 . 1820
chrXI 433786 433787 . 340
chrXI 434025 434026 . 240
chrXI 434218 434219 . 120
chrXI 434311 434312 . 180
chrXI 434320 434321 . 680
chrXI 434355 434356 . 140
chrXI 434411 434412 . 1860
chrXI 434481 434482 . 140
chrXI 434493 434494 . 1140
chrXI 434520 434521 . 120
chrXI 434529 434530 . 3580
chrXI 434594 434595 . 360
chrXI 434635 434636 . 180
chrXI 434652 434653 . 560
chrXI 434666 434667 . 160
chrXI 434668 434669 . 920
chrXI 434675 434676 . 120
chrXI 434697 434698 . 440
chrXI 434733 434734 . 440
chrXI 434803 434804 . 1800
chrXI 434809 434810 . 120
chrXI 434811 434812 . 160
chrXI 434828 434829 . 120
chrXI 434844 434845 . 260
chrXI 434877 434878 . 120
chrXI 434994 434995 . 260
chrXI 434999 435000 . 500
chrXI 435005 435006 . 160
chrXI 435014 435015 . 260
chrXI 435028 435029 . 140
chrXI 435028 435029 . 840
chrXI 435035 435036 . 500
chrXI 435041 435042 . 800
chrXI 435050 435051 . 140
chrXI 435051 435052 . 140
chrXI 435051 435052 . 140
chrXI 435055 435056 . 2060
chrXI 435057 435058 . 120
chrXI 435058 435059 . 720
chrXI 435060 435061 . 600
chrXI 435061 435062 . 180
chrXI 435061 435062 . 540
chrXI 435063 435064 . 260
chrXI 435064 435065 . 380
chrXI 435067 435068 . 680
chrXI 435067 435068 . 120
chrXI 435068 435069 . 420
chrXI 435068 435069 . 1240
chrXI 435071 435072 . 1360
chrXI 435073 435074 . 600
chrXI 435074 435075 . 920
chrXI 435077 435078 . 5840
chrXI 435125 435126 . 300
chrXI 435147 435148 . 1040
chrXI 435153 435154 . 10420
chrXI 435157 435158 . 1060
chrXI 435157 435158 . 140
chrXI 435159 435160 . 120
chrXI 435163 435164 . 120
chrXI 435169 435170 . 800
chrXI 435170 435171 . 300
chrXI 435170 435171 . 140
chrXI 435171 435172 . 180
chrXI 435172 435173 . 2760
chrXI 435175 435176 . 440
chrXI 435191 435192 . 400
chrXI 435198 435199 . 120
chrXI 435226 435227 . 260
chrXI 435291 435292 . 380
chrXI 435347 435348 . 500
chrXI 435357 435358 . 360
chrXI 435367 435368 . 180
chrXI 435382 435383 . 140
chrXI 436678 436679 . 440
chrXI 436743 436744 . 120
chrXI 437373 437374 . 260
chrXI 437377 437378 . 120
chrXI 437378 437379 . 900
chrXI 437396 437397 . 280
chrXI 437527 437528 . 580
chrXI 437550 437551 . 200
chrXI 437551 437552 . 260
chrXI 437553 437554 . 120
chrXI 437553 437554 . 920
chrXI 437558 437559 . 160
chrXI 437559 437560 . 160
chrXI 437564 437565 . 380
chrXI 437568 437569 . 180
chrXI 437570 437571 . 140
chrXI 437571 437572 . 160
chrXI 437571 437572 . 1960
chrXI 437577 437578 . 560
chrXI 437580 437581 . 120
chrXI 437585 437586 . 320
chrXI 437595 437596 . 8400
chrXI 437601 437602 . 240
chrXI 437628 437629 . 2200
chrXI 437634 437635 . 1400
chrXI 437637 437638 . 440
chrXI 437642 437643 . 120
chrXI 437644 437645 . 740
chrXI 437648 437649 . 2140
chrXI 437649 437650 . 280
chrXI 437649 437650 . 160
chrXI 437657 437658 . 1380
chrXI 437657 437658 . 1680
chrXI 437660 437661 . 340
chrXI 437660 437661 . 820
chrXI 437668 437669 . 200
chrXI 437694 437695 . 120
chrXI 437814 437815 . 180
chrXI 438370 438371 . 860
chrXI 438505 438506 . 140
chrXI 438513 438514 . 120
chrXI 438523 438524 . 200
chrXI 438833 438834 . 240
chrXI 439008 439009 . 120
chrXI 439026 439027 . 4280
chrXI 439045 439046 . 1040
chrXI 439208 439209 . 420
chrXI 439211 439212 . 120
chrXI 439211 439212 . 320
chrXI 439281 439282 . 380
chrXI 439348 439349 . 140
chrXI 439363 439364 . 260
chrXI 439392 439393 . 160
chrXI 439398 439399 . 220
chrXI 439398 439399 . 140
chrXI 439399 439400 . 340
chrXI 439400 439401 . 220
chrXI 439541 439542 . 880
chrXI 439548 439549 . 220
chrXI 439550 439551 . 1620
chrXI 439551 439552 . 720
chrXI 439553 439554 . 1440
chrXI 439553 439554 . 1060
chrXI 439556 439557 . 620
chrXI 439557 439558 . 320
chrXI 439557 439558 . 200
chrXI 439558 439559 . 180
chrXI 439563 439564 . 1020
chrXI 439565 439566 . 1060
chrXI 439566 439567 . 1080
chrXI 439572 439573 . 460
chrXI 439575 439576 . 3920
chrXI 439587 439588 . 140
chrXI 439599 439600 . 2840
chrXI 439620 439621 . 320
chrXI 439624 439625 . 360
chrXI 439629 439630 . 4680
chrXI 439633 439634 . 120
chrXI 439636 439637 . 600
chrXI 439643 439644 . 2040
chrXI 439644 439645 . 700
chrXI 439645 439646 . 160
chrXI 439646 439647 . 380
chrXI 439650 439651 . 220
chrXI 439662 439663 . 380
chrXI 439666 439667 . 120
chrXI 439671 439672 . 440
chrXI 439673 439674 . 120
chrXI 439674 439675 . 1660
chrXI 439674 439675 . 480
chrXI 439677 439678 . 480
chrXI 439681 439682 . 3140
chrXI 439683 439684 . 160
chrXI 439684 439685 . 120
chrXI 439684 439685 . 440
chrXI 439686 439687 . 1820
chrXI 439688 439689 . 3100
chrXI 439689 439690 . 920
chrXI 439689 439690 . 3060
chrXI 439690 439691 . 120
chrXI 439690 439691 . 120
chrXI 439691 439692 . 500
chrXI 439695 439696 . 2820
chrXI 439697 439698 . 1180
chrXI 439701 439702 . 5460
chrXI 439708 439709 . 380
chrXI 439715 439716 . 180
chrXI 439719 439720 . 2040
chrXI 439733 439734 . 1580
chrXI 439738 439739 . 180
chrXI 439740 439741 . 220
chrXI 439754 439755 . 1040
chrXI 439754 439755 . 380
chrXI 439775 439776 . 1340
chrXI 439792 439793 . 1080
chrXI 439793 439794 . 120
chrXI 439794 439795 . 120
chrXI 439794 439795 . 240
chrXI 439801 439802 . 220
chrXI 439834 439835 . 1140
chrXI 439852 439853 . 420
chrXI 439861 439862 . 120
chrXI 439917 439918 . 420
chrXI 439931 439932 . 180
chrXI 439944 439945 . 1160
chrXI 439947 439948 . 160
chrXI 440005 440006 . 3340
chrXI 440016 440017 . 420
chrXI 440049 440050 . 120
chrXI 440052 440053 . 340
chrXI 440053 440054 . 1060
chrXI 440066 440067 . 760
chrXI 440067 440068 . 440
chrXI 440075 440076 . 460
chrXI 440078 440079 . 260
chrXI 440096 440097 . 120
chrXI 440106 440107 . 180
chrXI 440266 440267 . 320
chrXI 440268 440269 . 1320
chrXI 440274 440275 . 220
chrXI 440275 440276 . 240
chrXI 440289 440290 . 520
chrXI 440295 440296 . 480
chrXI 440300 440301 . 1560
chrXI 440302 440303 . 120
chrXI 440302 440303 . 120
chrXI 440310 440311 . 5320
chrXI 440327 440328 . 280
chrXI 440462 440463 . 260
chrXI 440504 440505 . 1460
chrXI 440507 440508 . 140
chrXI 440518 440519 . 2140
chrXI 440524 440525 . 5540
chrXI 440543 440544 . 860
chrXI 440596 440597 . 120
chrXI 440632 440633 . 2780
chrXI 440667 440668 . 160
chrXI 442815 442816 . 120
chrXI 442821 442822 . 340
chrXI 442830 442831 . 120
chrXI 442834 442835 . 160
chrXI 442837 442838 . 140
chrXI 442839 442840 . 600
chrXI 442846 442847 . 480
chrXI 442853 442854 . 280
chrXI 442856 442857 . 160
chrXI 442856 442857 . 320
chrXI 442859 442860 . 120
chrXI 442860 442861 . 3700
chrXI 442864 442865 . 160
chrXI 442872 442873 . 140
chrXI 442877 442878 . 180
chrXI 442877 442878 . 340
chrXI 442885 442886 . 1800
chrXI 442916 442917 . 300
chrXI 442925 442926 . 980
chrXI 442926 442927 . 120
chrXI 442926 442927 . 160
chrXI 442932 442933 . 140
chrXI 442937 442938 . 2380
chrXI 442939 442940 . 300
chrXI 442939 442940 . 140
chrXI 442941 442942 . 120
chrXI 442944 442945 . 580
chrXI 442951 442952 . 1260
chrXI 442975 442976 . 440
chrXI 442984 442985 . 460
chrXI 443113 443114 . 620
chrXI 443121 443122 . 280
chrXI 443135 443136 . 120
chrXI 444161 444162 . 120
chrXI 444775 444776 . 260
chrXI 444786 444787 . 1980
chrXI 444805 444806 . 140
chrXI 444825 444826 . 500
chrXI 444921 444922 . 160
chrXI 444924 444925 . 120
chrXI 444925 444926 . 400
chrXI 444945 444946 . 6700
chrXI 444953 444954 . 680
chrXI 444978 444979 . 480
chrXI 445033 445034 . 200
chrXI 445051 445052 . 400
chrXI 445063 445064 . 140
chrXI 445079 445080 . 1220
chrXI 445099 445100 . 280
chrXI 445102 445103 . 140
chrXI 445103 445104 . 1060
chrXI 445105 445106 . 340
chrXI 445125 445126 . 600
chrXI 445126 445127 . 200
chrXI 445132 445133 . 1900
chrXI 445139 445140 . 620
chrXI 445148 445149 . 780
chrXI 445152 445153 . 180
chrXI 445157 445158 . 340
chrXI 445161 445162 . 640
chrXI 445170 445171 . 260
chrXI 445178 445179 . 220
chrXI 445181 445182 . 220
chrXI 445187 445188 . 140
chrXI 445190 445191 . 140
chrXI 445209 445210 . 120
chrXI 445216 445217 . 260
chrXI 445229 445230 . 120
chrXI 445237 445238 . 780
chrXI 445240 445241 . 120
chrXI 445241 445242 . 160
chrXI 445246 445247 . 8800
chrXI 445247 445248 . 160
chrXI 445248 445249 . 880
chrXI 445248 445249 . 140
chrXI 445251 445252 . 360
chrXI 445254 445255 . 300
chrXI 445257 445258 . 1000
chrXI 445264 445265 . 180
chrXI 445267 445268 . 2140
chrXI 445275 445276 . 120
chrXI 445284 445285 . 120
chrXI 445424 445425 . 120
chrXI 445429 445430 . 380
chrXI 445446 445447 . 280
chrXI 445453 445454 . 120
chrXI 445455 445456 . 900
chrXI 445463 445464 . 120
chrXI 445467 445468 . 200
chrXI 445618 445619 . 360
chrXI 445627 445628 . 1040
chrXI 445631 445632 . 300
chrXI 445652 445653 . 920
chrXI 445665 445666 . 440
chrXI 445719 445720 . 520
chrXI 445747 445748 . 620
chrXI 445752 445753 . 340
chrXI 445782 445783 . 180
chrXI 445792 445793 . 480
chrXI 445826 445827 . 3360
chrXI 445831 445832 . 1580
chrXI 445906 445907 . 420
chrXI 445909 445910 . 280
chrXI 445961 445962 . 120
chrXI 445975 445976 . 3060
chrXI 446007 446008 . 480
chrXI 446037 446038 . 800
chrXI 446081 446082 . 540
chrXI 446201 446202 . 1360
chrXI 446288 446289 . 980
chrXI 446311 446312 . 180
chrXI 446314 446315 . 640
chrXI 446341 446342 . 760
chrXI 446348 446349 . 120
chrXI 446348 446349 . 280
chrXI 446351 446352 . 980
chrXI 446359 446360 . 180
chrXI 446364 446365 . 700
chrXI 446541 446542 . 120
chrXI 446585 446586 . 180
chrXI 446586 446587 . 220
chrXI 446586 446587 . 120
chrXI 446589 446590 . 180
chrXI 446594 446595 . 220
chrXI 446594 446595 . 160
chrXI 446595 446596 . 340
chrXI 446597 446598 . 1040
chrXI 446599 446600 . 140
chrXI 446599 446600 . 120
chrXI 446600 446601 . 160
chrXI 446604 446605 . 780
chrXI 446611 446612 . 1280
chrXI 446622 446623 . 180
chrXI 446624 446625 . 2560
chrXI 446627 446628 . 640
chrXI 446630 446631 . 140
chrXI 446633 446634 . 180
chrXI 446669 446670 . 400
chrXI 446678 446679 . 180
chrXI 446723 446724 . 780
chrXI 446724 446725 . 340
chrXI 446727 446728 . 120
chrXI 446739 446740 . 120
chrXI 446746 446747 . 700
chrXI 446755 446756 . 320
chrXI 446823 446824 . 120
chrXI 446845 446846 . 740
chrXI 447251 447252 . 120
chrXI 448057 448058 . 3080
chrXI 448116 448117 . 140
chrXI 448153 448154 . 120
chrXI 448163 448164 . 220
chrXI 448169 448170 . 120
chrXI 448171 448172 . 260
chrXI 448179 448180 . 140
chrXI 448183 448184 . 600
chrXI 448209 448210 . 340
chrXI 448211 448212 . 120
chrXI 448212 448213 . 680
chrXI 448212 448213 . 800
chrXI 448217 448218 . 440
chrXI 448224 448225 . 720
chrXI 448225 448226 . 520
chrXI 448233 448234 . 380
chrXI 448333 448334 . 260
chrXI 448346 448347 . 160
chrXI 448355 448356 . 1120
chrXI 448365 448366 . 320
chrXI 448373 448374 . 120
chrXI 448378 448379 . 4020
chrXI 448382 448383 . 120
chrXI 448394 448395 . 4660
chrXI 448399 448400 . 1480
chrXI 448421 448422 . 760
chrXI 448480 448481 . 120
chrXI 448554 448555 . 180
chrXI 448565 448566 . 120
chrXI 448567 448568 . 800
chrXI 448571 448572 . 160
chrXI 448587 448588 . 140
chrXI 448596 448597 . 120
chrXI 448624 448625 . 140
chrXI 448728 448729 . 4800
chrXI 448737 448738 . 620
chrXI 448742 448743 . 560
chrXI 448749 448750 . 600
chrXI 448761 448762 . 160
chrXI 448791 448792 . 160
chrXI 448856 448857 . 1240
chrXI 448926 448927 . 160
chrXI 448947 448948 . 200
chrXI 448951 448952 . 1460
chrXI 448966 448967 . 120
chrXI 449006 449007 . 220
chrXI 449013 449014 . 260
chrXI 449088 449089 . 120
chrXI 449120 449121 . 320
chrXI 449162 449163 . 220
chrXI 449268 449269 . 200
chrXI 449344 449345 . 2860
chrXI 449350 449351 . 120
chrXI 449416 449417 . 440
chrXI 449438 449439 . 160
chrXI 449473 449474 . 260
chrXI 449627 449628 . 4500
chrXI 449643 449644 . 1540
chrXI 449673 449674 . 600
chrXI 449791 449792 . 340
chrXI 449934 449935 . 180
chrXI 449982 449983 . 140
chrXI 450150 450151 . 160
chrXI 450187 450188 . 400
chrXI 450216 450217 . 200
chrXI 450221 450222 . 140
chrXI 450238 450239 . 1900
chrXI 450258 450259 . 4000
chrXI 450304 450305 . 1620
chrXI 450415 450416 . 500
chrXI 450470 450471 . 940
chrXI 450831 450832 . 540
chrXI 450916 450917 . 440
chrXI 450959 450960 . 120
chrXI 451103 451104 . 580
chrXI 451122 451123 . 180
chrXI 451237 451238 . 420
chrXI 451241 451242 . 460
chrXI 451253 451254 . 380
chrXI 451292 451293 . 140
chrXI 451300 451301 . 4280
chrXI 451304 451305 . 340
chrXI 451311 451312 . 4640
chrXI 451325 451326 . 760
chrXI 451345 451346 . 720
chrXI 451351 451352 . 1240
chrXI 451353 451354 . 160
chrXI 451353 451354 . 180
chrXI 451354 451355 . 120
chrXI 451356 451357 . 2480
chrXI 451361 451362 . 180
chrXI 451362 451363 . 680
chrXI 451369 451370 . 6660
chrXI 451375 451376 . 180
chrXI 451381 451382 . 220
chrXI 451383 451384 . 600
chrXI 451385 451386 . 120
chrXI 451393 451394 . 480
chrXI 451397 451398 . 280
chrXI 451402 451403 . 440
chrXI 451410 451411 . 440
chrXI 451414 451415 . 240
chrXI 452012 452013 . 240
chrXI 452018 452019 . 160
chrXI 452020 452021 . 260
chrXI 452028 452029 . 500
chrXI 452030 452031 . 340
chrXI 452096 452097 . 220
chrXI 452101 452102 . 120
chrXI 452119 452120 . 300
chrXI 452138 452139 . 1220
chrXI 452141 452142 . 360
chrXI 452156 452157 . 120
chrXI 454085 454086 . 120
chrXI 454185 454186 . 300
chrXI 454199 454200 . 320
chrXI 454221 454222 . 700
chrXI 454244 454245 . 180
chrXI 454248 454249 . 420
chrXI 454253 454254 . 700
chrXI 454259 454260 . 520
chrXI 454259 454260 . 660
chrXI 454394 454395 . 240
chrXI 454406 454407 . 320
chrXI 454407 454408 . 860
chrXI 454562 454563 . 660
chrXI 454694 454695 . 180
chrXI 454722 454723 . 1460
chrXI 454748 454749 . 760
chrXI 454766 454767 . 240
chrXI 454790 454791 . 660
chrXI 454806 454807 . 120
chrXI 454995 454996 . 120
chrXI 455033 455034 . 620
chrXI 455047 455048 . 320
chrXI 455051 455052 . 1920
chrXI 455202 455203 . 420
chrXI 455220 455221 . 200
chrXI 455232 455233 . 280
chrXI 455372 455373 . 500
chrXI 455388 455389 . 360
chrXI 455659 455660 . 140
chrXI 455775 455776 . 920
chrXI 455859 455860 . 200
chrXI 455948 455949 . 1520
chrXI 456005 456006 . 160
chrXI 456022 456023 . 320
chrXI 456036 456037 . 760
chrXI 456071 456072 . 2300
chrXI 456215 456216 . 220
chrXI 456220 456221 . 600
chrXI 456265 456266 . 180
chrXI 456319 456320 . 140
chrXI 456334 456335 . 220
chrXI 456364 456365 . 140
chrXI 456370 456371 . 120
chrXI 456932 456933 . 240
chrXI 457048 457049 . 160
chrXI 457108 457109 . 140
chrXI 457252 457253 . 780
chrXI 457266 457267 . 700
chrXI 457271 457272 . 1700
chrXI 457274 457275 . 180
chrXI 457294 457295 . 220
chrXI 457298 457299 . 540
chrXI 457301 457302 . 280
chrXI 457349 457350 . 3120
chrXI 457355 457356 . 120
chrXI 457363 457364 . 520
chrXI 457374 457375 . 120
chrXI 457393 457394 . 1900
chrXI 457468 457469 . 200
chrXI 457497 457498 . 220
chrXI 457577 457578 . 200
chrXI 457690 457691 . 200
chrXI 457695 457696 . 180
chrXI 457832 457833 . 1800
chrXI 457871 457872 . 180
chrXI 457922 457923 . 160
chrXI 457925 457926 . 480
chrXI 458047 458048 . 120
chrXI 458182 458183 . 1100
chrXI 458473 458474 . 700
chrXI 458486 458487 . 120
chrXI 458489 458490 . 1220
chrXI 458489 458490 . 140
chrXI 458598 458599 . 120
chrXI 458599 458600 . 120
chrXI 458599 458600 . 920
chrXI 458614 458615 . 1060
chrXI 458623 458624 . 300
chrXI 458706 458707 . 1140
chrXI 458772 458773 . 160
chrXI 458850 458851 . 360
chrXI 458886 458887 . 120
chrXI 459137 459138 . 1960
chrXI 459176 459177 . 220
chrXI 459559 459560 . 160
chrXI 459574 459575 . 3480
chrXI 459884 459885 . 140
chrXI 460055 460056 . 380
chrXI 460057 460058 . 220
chrXI 460239 460240 . 580
chrXI 460253 460254 . 540
chrXI 460403 460404 . 340
chrXI 460718 460719 . 120
chrXI 460720 460721 . 1380
chrXI 460734 460735 . 740
chrXI 461061 461062 . 120
chrXI 461080 461081 . 160
chrXI 461226 461227 . 240
chrXI 461390 461391 . 340
chrXI 461394 461395 . 2240
chrXI 461397 461398 . 300
chrXI 461400 461401 . 120
chrXI 461420 461421 . 260
chrXI 461422 461423 . 200
chrXI 461434 461435 . 800
chrXI 461485 461486 . 160
chrXI 461489 461490 . 120
chrXI 461490 461491 . 1060
chrXI 461490 461491 . 180
chrXI 461495 461496 . 280
chrXI 461498 461499 . 640
chrXI 461509 461510 . 200
chrXI 461512 461513 . 440
chrXI 461525 461526 . 240
chrXI 461536 461537 . 840
chrXI 461667 461668 . 680
chrXI 461679 461680 . 120
chrXI 461691 461692 . 120
chrXI 461740 461741 . 120
chrXI 461755 461756 . 580
chrXI 462035 462036 . 440
chrXI 462258 462259 . 660
chrXI 462509 462510 . 640
chrXI 462544 462545 . 800
chrXI 462648 462649 . 120
chrXI 462651 462652 . 2540
chrXI 462725 462726 . 120
chrXI 462820 462821 . 140
chrXI 462829 462830 . 1860
chrXI 462848 462849 . 1340
chrXI 462853 462854 . 1220
chrXI 462857 462858 . 700
chrXI 462860 462861 . 260
chrXI 462864 462865 . 660
chrXI 462872 462873 . 140
chrXI 462873 462874 . 360
chrXI 462882 462883 . 1680
chrXI 462894 462895 . 220
chrXI 462901 462902 . 300
chrXI 462938 462939 . 140
chrXI 462946 462947 . 140
chrXI 462993 462994 . 1440
chrXI 463018 463019 . 120
chrXI 463023 463024 . 220
chrXI 463026 463027 . 600
chrXI 463031 463032 . 2120
chrXI 463171 463172 . 120
chrXI 463186 463187 . 300
chrXI 463288 463289 . 760
chrXI 463299 463300 . 1480
chrXI 463366 463367 . 4260
chrXI 463368 463369 . 420
chrXI 463376 463377 . 4040
chrXI 463384 463385 . 380
chrXI 463433 463434 . 160
chrXI 463533 463534 . 120
chrXI 463537 463538 . 980
chrXI 463543 463544 . 2440
chrXI 463546 463547 . 240
chrXI 463546 463547 . 760
chrXI 463548 463549 . 140
chrXI 463551 463552 . 1200
chrXI 463564 463565 . 1480
chrXI 463606 463607 . 120
chrXI 463612 463613 . 1920
chrXI 463618 463619 . 1140
chrXI 463623 463624 . 880
chrXI 463626 463627 . 120
chrXI 463636 463637 . 640
chrXI 463659 463660 . 3100
chrXI 463664 463665 . 380
chrXI 463677 463678 . 2800
chrXI 463680 463681 . 3140
chrXI 463693 463694 . 120
chrXI 463759 463760 . 140
chrXI 463825 463826 . 120
chrXI 463846 463847 . 1080
chrXI 463902 463903 . 160
chrXI 463983 463984 . 140
chrXI 464051 464052 . 120
chrXI 464173 464174 . 120
chrXI 464289 464290 . 120
chrXI 464390 464391 . 260
chrXI 464543 464544 . 140
chrXI 464552 464553 . 460
chrXI 464714 464715 . 1000
chrXI 464724 464725 . 320
chrXI 464761 464762 . 460
chrXI 464892 464893 . 360
chrXI 464898 464899 . 2980
chrXI 464911 464912 . 840
chrXI 464922 464923 . 900
chrXI 465054 465055 . 1060
chrXI 465088 465089 . 120
chrXI 465271 465272 . 260
chrXI 465630 465631 . 160
chrXI 466112 466113 . 220
chrXI 466212 466213 . 140
chrXI 466266 466267 . 1200
chrXI 466292 466293 . 800
chrXI 466299 466300 . 380
chrXI 466337 466338 . 3100
chrXI 467163 467164 . 280
chrXI 467194 467195 . 560
chrXI 467330 467331 . 200
chrXI 467409 467410 . 620
chrXI 467489 467490 . 180
chrXI 467571 467572 . 160
chrXI 467660 467661 . 200
chrXI 467700 467701 . 120
chrXI 467790 467791 . 1440
chrXI 467823 467824 . 220
chrXI 467943 467944 . 800
chrXI 468468 468469 . 180
chrXI 468503 468504 . 520
chrXI 468658 468659 . 1060
chrXI 468714 468715 . 160
chrXI 468797 468798 . 120
chrXI 468821 468822 . 5000
chrXI 468846 468847 . 240
chrXI 468852 468853 . 980
chrXI 468860 468861 . 300
chrXI 468904 468905 . 3180
chrXI 468929 468930 . 120
chrXI 468930 468931 . 460
chrXI 468936 468937 . 400
chrXI 468940 468941 . 120
chrXI 468950 468951 . 3700
chrXI 469044 469045 . 120
chrXI 469098 469099 . 160
chrXI 469129 469130 . 3740
chrXI 469140 469141 . 6700
chrXI 469165 469166 . 460
chrXI 469196 469197 . 460
chrXI 469205 469206 . 3260
chrXI 469223 469224 . 240
chrXI 469224 469225 . 720
chrXI 469321 469322 . 260
chrXI 469347 469348 . 3360
chrXI 469489 469490 . 1160
chrXI 469496 469497 . 900
chrXI 469500 469501 . 360
chrXI 469540 469541 . 1300
chrXI 469580 469581 . 600
chrXI 469587 469588 . 120
chrXI 469593 469594 . 160
chrXI 469634 469635 . 1260
chrXI 469642 469643 . 340
chrXI 469645 469646 . 1060
chrXI 469656 469657 . 180
chrXI 469679 469680 . 180
chrXI 469747 469748 . 440
chrXI 469964 469965 . 1060
chrXI 469975 469976 . 2020
chrXI 470106 470107 . 800
chrXI 470740 470741 . 360
chrXI 470791 470792 . 180
chrXI 470840 470841 . 120
chrXI 470842 470843 . 420
chrXI 470934 470935 . 420
chrXI 471191 471192 . 300
chrXI 471373 471374 . 1960
chrXI 471377 471378 . 940
chrXI 471558 471559 . 1480
chrXI 471716 471717 . 3760
chrXI 471771 471772 . 640
chrXI 471838 471839 . 120
chrXI 472338 472339 . 180
chrXI 472970 472971 . 360
chrXI 472976 472977 . 260
chrXI 473143 473144 . 380
chrXI 473156 473157 . 1720
chrXI 473180 473181 . 1140
chrXI 473186 473187 . 120
chrXI 473362 473363 . 180
chrXI 473424 473425 . 160
chrXI 473466 473467 . 420
chrXI 473508 473509 . 400
chrXI 473509 473510 . 800
chrXI 473510 473511 . 120
chrXI 473516 473517 . 160
chrXI 473520 473521 . 840
chrXI 473527 473528 . 160
chrXI 473557 473558 . 1340
chrXI 473558 473559 . 240
chrXI 473561 473562 . 200
chrXI 473568 473569 . 4200
chrXI 473576 473577 . 240
chrXI 473608 473609 . 200
chrXI 473726 473727 . 2540
chrXI 473732 473733 . 240
chrXI 473780 473781 . 280
chrXI 473935 473936 . 180
chrXI 473957 473958 . 220
chrXI 474088 474089 . 600
chrXI 474099 474100 . 200
chrXI 474146 474147 . 320
chrXI 474308 474309 . 540
chrXI 475137 475138 . 140
chrXI 475304 475305 . 880
chrXI 475315 475316 . 1020
chrXI 475343 475344 . 4180
chrXI 475417 475418 . 340
chrXI 475484 475485 . 680
chrXI 475608 475609 . 2580
chrXI 475677 475678 . 120
chrXI 475770 475771 . 1000
chrXI 475788 475789 . 3460
chrXI 475971 475972 . 140
chrXI 475975 475976 . 740
chrXI 475988 475989 . 1720
chrXI 477419 477420 . 160
chrXI 477645 477646 . 160
chrXI 478016 478017 . 800
chrXI 478185 478186 . 280
chrXI 478201 478202 . 240
chrXI 478208 478209 . 580
chrXI 478209 478210 . 580
chrXI 478215 478216 . 220
chrXI 478222 478223 . 3000
chrXI 478239 478240 . 1560
chrXI 478242 478243 . 420
chrXI 478246 478247 . 300
chrXI 478251 478252 . 560
chrXI 478255 478256 . 140
chrXI 478267 478268 . 500
chrXI 478269 478270 . 320
chrXI 479053 479054 . 120
chrXI 479087 479088 . 600
chrXI 479100 479101 . 740
chrXI 479105 479106 . 1280
chrXI 479119 479120 . 760
chrXI 479140 479141 . 760
chrXI 479153 479154 . 160
chrXI 479185 479186 . 220
chrXI 479300 479301 . 360
chrXI 479314 479315 . 860
chrXI 479335 479336 . 1420
chrXI 479418 479419 . 220
chrXI 479441 479442 . 180
chrXI 479826 479827 . 120
chrXI 480389 480390 . 120
chrXI 480468 480469 . 500
chrXI 480836 480837 . 920
chrXI 481332 481333 . 5460
chrXI 481342 481343 . 400
chrXI 481476 481477 . 800
chrXI 481535 481536 . 5440
chrXI 481903 481904 . 200
chrXI 482011 482012 . 340
chrXI 482070 482071 . 360
chrXI 482752 482753 . 120
chrXI 483230 483231 . 340
chrXI 483246 483247 . 500
chrXI 483288 483289 . 200
chrXI 483316 483317 . 1340
chrXI 483323 483324 . 180
chrXI 483324 483325 . 960
chrXI 483333 483334 . 440
chrXI 483341 483342 . 180
chrXI 483740 483741 . 680
chrXI 484357 484358 . 200
chrXI 484489 484490 . 120
chrXI 484528 484529 . 120
chrXI 484623 484624 . 680
chrXI 484670 484671 . 1160
chrXI 485132 485133 . 140
chrXI 485220 485221 . 140
chrXI 485270 485271 . 240
chrXI 487428 487429 . 120
chrXI 487444 487445 . 300
chrXI 487505 487506 . 1300
chrXI 487509 487510 . 120
chrXI 487602 487603 . 300
chrXI 487680 487681 . 160
chrXI 487725 487726 . 340
chrXI 487729 487730 . 740
chrXI 487739 487740 . 140
chrXI 488590 488591 . 120
chrXI 488614 488615 . 160
chrXI 488759 488760 . 120
chrXI 489110 489111 . 180
chrXI 489134 489135 . 180
chrXI 489180 489181 . 120
chrXI 489277 489278 . 140
chrXI 489704 489705 . 240
chrXI 489800 489801 . 220
chrXI 489828 489829 . 120
chrXI 489834 489835 . 260
chrXI 489860 489861 . 120
chrXI 489861 489862 . 680
chrXI 489861 489862 . 160
chrXI 489862 489863 . 120
chrXI 489885 489886 . 340
chrXI 489901 489902 . 760
chrXI 489915 489916 . 140
chrXI 489923 489924 . 200
chrXI 490286 490287 . 600
chrXI 490348 490349 . 4040
chrXI 490399 490400 . 760
chrXI 490745 490746 . 780
chrXI 490872 490873 . 640
chrXI 490899 490900 . 220
chrXI 490906 490907 . 120
chrXI 490992 490993 . 480
chrXI 491000 491001 . 160
chrXI 491051 491052 . 120
chrXI 491087 491088 . 180
chrXI 491172 491173 . 160
chrXI 491176 491177 . 440
chrXI 491182 491183 . 120
chrXI 491216 491217 . 140
chrXI 491219 491220 . 120
chrXI 491357 491358 . 1320
chrXI 491440 491441 . 220
chrXI 491454 491455 . 140
chrXI 491810 491811 . 380
chrXI 491983 491984 . 440
chrXI 492121 492122 . 400
chrXI 492135 492136 . 280
chrXI 492378 492379 . 440
chrXI 492434 492435 . 420
chrXI 492538 492539 . 1420
chrXI 492631 492632 . 120
chrXI 492726 492727 . 120
chrXI 492767 492768 . 2340
chrXI 493019 493020 . 280
chrXI 493370 493371 . 540
chrXI 493737 493738 . 320
chrXI 493742 493743 . 120
chrXI 493818 493819 . 160
chrXI 493826 493827 . 120
chrXI 493843 493844 . 200
chrXI 493893 493894 . 380
chrXI 493924 493925 . 140
chrXI 494330 494331 . 440
chrXI 494480 494481 . 360
chrXI 494572 494573 . 1260
chrXI 495143 495144 . 220
chrXI 495681 495682 . 840
chrXI 495875 495876 . 220
chrXI 496177 496178 . 1400
chrXI 496951 496952 . 140
chrXI 497053 497054 . 440
chrXI 497105 497106 . 180
chrXI 497501 497502 . 120
chrXI 497562 497563 . 120
chrXI 497588 497589 . 120
chrXI 497598 497599 . 120
chrXI 497634 497635 . 260
chrXI 497642 497643 . 120
chrXI 498779 498780 . 120
chrXI 499067 499068 . 180
chrXI 499407 499408 . 1540
chrXI 499709 499710 . 860
chrXI 499981 499982 . 940
chrXI 499991 499992 . 240
chrXI 499998 499999 . 180
chrXI 500016 500017 . 140
chrXI 500101 500102 . 440
chrXI 500154 500155 . 220
chrXI 501487 501488 . 360
chrXI 501503 501504 . 140
chrXI 501967 501968 . 260
chrXI 502963 502964 . 240
chrXI 503004 503005 . 1320
chrXI 503036 503037 . 1580
chrXI 503201 503202 . 200
chrXI 503698 503699 . 820
chrXI 503947 503948 . 240
chrXI 506180 506181 . 140
chrXI 506317 506318 . 480
chrXI 506352 506353 . 340
chrXI 506387 506388 . 340
chrXI 506514 506515 . 620
chrXI 506541 506542 . 400
chrXI 506545 506546 . 760
chrXI 506563 506564 . 2880
chrXI 506609 506610 . 1800
chrXI 506637 506638 . 220
chrXI 506641 506642 . 160
chrXI 506655 506656 . 540
chrXI 506662 506663 . 680
chrXI 507347 507348 . 120
chrXI 507412 507413 . 220
chrXI 507886 507887 . 160
chrXI 508202 508203 . 1580
chrXI 508553 508554 . 800
chrXI 508740 508741 . 200
chrXI 509269 509270 . 120
chrXI 509287 509288 . 1620
chrXI 509338 509339 . 1740
chrXI 509362 509363 . 180
chrXI 509501 509502 . 820
chrXI 509660 509661 . 540
chrXI 509960 509961 . 120
chrXI 510007 510008 . 360
chrXI 510342 510343 . 420
chrXI 510394 510395 . 160
chrXI 510667 510668 . 120
chrXI 510985 510986 . 200
chrXI 511830 511831 . 140
chrXI 511854 511855 . 120
chrXI 511874 511875 . 120
chrXI 511894 511895 . 120
chrXI 511906 511907 . 420
chrXI 511912 511913 . 120
chrXI 511922 511923 . 1940
chrXI 511933 511934 . 380
chrXI 511942 511943 . 1360
chrXI 511952 511953 . 140
chrXI 511956 511957 . 120
chrXI 513220 513221 . 160
chrXI 513226 513227 . 920
chrXI 513244 513245 . 760
chrXI 513249 513250 . 140
chrXI 513251 513252 . 480
chrXI 513256 513257 . 300
chrXI 513257 513258 . 320
chrXI 513267 513268 . 240
chrXI 513473 513474 . 260
chrXI 513474 513475 . 420
chrXI 513480 513481 . 520
chrXI 513666 513667 . 200
chrXI 513675 513676 . 140
chrXI 513957 513958 . 880
chrXI 513988 513989 . 200
chrXI 513989 513990 . 480
chrXI 513989 513990 . 120
chrXI 513991 513992 . 120
chrXI 513996 513997 . 1580
chrXI 513996 513997 . 120
chrXI 513997 513998 . 120
chrXI 513997 513998 . 540
chrXI 514001 514002 . 600
chrXI 514009 514010 . 2100
chrXI 514015 514016 . 560
chrXI 514023 514024 . 1080
chrXI 514039 514040 . 1340
chrXI 514081 514082 . 5080
chrXI 514091 514092 . 2740
chrXI 514093 514094 . 260
chrXI 514097 514098 . 120
chrXI 514099 514100 . 280
chrXI 514114 514115 . 520
chrXI 514259 514260 . 180
chrXI 514286 514287 . 120
chrXI 514292 514293 . 2080
chrXI 514319 514320 . 6440
chrXI 514407 514408 . 940
chrXI 514411 514412 . 700
chrXI 514414 514415 . 120
chrXI 514430 514431 . 1660
chrXI 514452 514453 . 280
chrXI 514461 514462 . 120
chrXI 514495 514496 . 120
chrXI 514589 514590 . 140
chrXI 514605 514606 . 1140
chrXI 514608 514609 . 120
chrXI 514614 514615 . 200
chrXI 514617 514618 . 1020
chrXI 514621 514622 . 300
chrXI 514625 514626 . 920
chrXI 514630 514631 . 220
chrXI 514664 514665 . 3480
chrXI 514680 514681 . 2780
chrXI 514683 514684 . 1400
chrXI 514689 514690 . 120
chrXI 514689 514690 . 120
chrXI 514706 514707 . 420
chrXI 514711 514712 . 220
chrXI 514747 514748 . 640
chrXI 514801 514802 . 460
chrXI 514833 514834 . 3200
chrXI 515192 515193 . 1680
chrXI 515357 515358 . 220
chrXI 515366 515367 . 120
chrXI 515389 515390 . 180
chrXI 515572 515573 . 1080
chrXI 515806 515807 . 200
chrXI 515833 515834 . 420
chrXI 516278 516279 . 120
chrXI 516798 516799 . 140
chrXI 516848 516849 . 1460
chrXI 517017 517018 . 120
chrXI 517030 517031 . 120
chrXI 517100 517101 . 160
chrXI 517117 517118 . 120
chrXI 517122 517123 . 120
chrXI 517135 517136 . 120
chrXI 517242 517243 . 560
chrXI 517271 517272 . 1900
chrXI 517323 517324 . 1760
chrXI 517399 517400 . 2640
chrXI 517425 517426 . 120
chrXI 517871 517872 . 620
chrXI 518019 518020 . 140
chrXI 518179 518180 . 440
chrXI 518222 518223 . 620
chrXI 518224 518225 . 240
chrXI 518234 518235 . 1240
chrXI 518318 518319 . 880
chrXI 518347 518348 . 900
chrXI 518364 518365 . 220
chrXI 518393 518394 . 6000
chrXI 518398 518399 . 2440
chrXI 518408 518409 . 240
chrXI 518410 518411 . 1440
chrXI 518419 518420 . 2080
chrXI 518431 518432 . 560
chrXI 518528 518529 . 1380
chrXI 518545 518546 . 140
chrXI 518559 518560 . 660
chrXI 518577 518578 . 160
chrXI 518585 518586 . 160
chrXI 518647 518648 . 760
chrXI 518704 518705 . 600
chrXI 518716 518717 . 560
chrXI 518723 518724 . 500
chrXI 518741 518742 . 120
chrXI 518743 518744 . 120
chrXI 518753 518754 . 140
chrXI 518771 518772 . 660
chrXI 518798 518799 . 140
chrXI 518804 518805 . 2980
chrXI 518822 518823 . 180
chrXI 518834 518835 . 120
chrXI 518874 518875 . 400
chrXI 518881 518882 . 400
chrXI 518885 518886 . 500
chrXI 518909 518910 . 180
chrXI 518925 518926 . 320
chrXI 518938 518939 . 140
chrXI 518941 518942 . 440
chrXI 518947 518948 . 280
chrXI 518963 518964 . 700
chrXI 519003 519004 . 120
chrXI 519063 519064 . 360
chrXI 519087 519088 . 140
chrXI 519126 519127 . 220
chrXI 519188 519189 . 160
chrXI 519261 519262 . 120
chrXI 519301 519302 . 160
chrXI 519542 519543 . 120
chrXI 519612 519613 . 120
chrXI 520369 520370 . 1440
chrXI 520431 520432 . 140
chrXI 520431 520432 . 120
chrXI 520737 520738 . 160
chrXI 520862 520863 . 120
chrXI 520978 520979 . 180
chrXI 521132 521133 . 180
chrXI 521363 521364 . 120
chrXI 521442 521443 . 280
chrXI 521586 521587 . 260
chrXI 521602 521603 . 180
chrXI 521757 521758 . 620
chrXI 521760 521761 . 200
chrXI 521774 521775 . 160
chrXI 521779 521780 . 300
chrXI 521802 521803 . 240
chrXI 521810 521811 . 380
chrXI 521822 521823 . 120
chrXI 521829 521830 . 1520
chrXI 521840 521841 . 200
chrXI 521845 521846 . 1520
chrXI 521875 521876 . 160
chrXI 522023 522024 . 160
chrXI 522035 522036 . 140
chrXI 522053 522054 . 160
chrXI 522192 522193 . 880
chrXI 522580 522581 . 340
chrXI 522603 522604 . 740
chrXI 522606 522607 . 120
chrXI 522689 522690 . 220
chrXI 522837 522838 . 1160
chrXI 522837 522838 . 180
chrXI 522839 522840 . 220
chrXI 522843 522844 . 160
chrXI 522871 522872 . 120
chrXI 522906 522907 . 120
chrXI 522914 522915 . 2160
chrXI 523063 523064 . 500
chrXI 523080 523081 . 1100
chrXI 523110 523111 . 160
chrXI 523275 523276 . 240
chrXI 523314 523315 . 120
chrXI 523340 523341 . 7420
chrXI 523374 523375 . 160
chrXI 523508 523509 . 120
chrXI 523686 523687 . 140
chrXI 523689 523690 . 800
chrXI 523865 523866 . 1720
chrXI 523867 523868 . 140
chrXI 524095 524096 . 120
chrXI 524107 524108 . 140
chrXI 524274 524275 . 120
chrXI 524275 524276 . 180
chrXI 524287 524288 . 240
chrXI 524407 524408 . 280
chrXI 524432 524433 . 380
chrXI 524439 524440 . 140
chrXI 524955 524956 . 120
chrXI 525084 525085 . 380
chrXI 525094 525095 . 520
chrXI 525105 525106 . 260
chrXI 525130 525131 . 120
chrXI 525156 525157 . 140
chrXI 525165 525166 . 400
chrXI 525252 525253 . 200
chrXI 525278 525279 . 2600
chrXI 525584 525585 . 1960
chrXI 526174 526175 . 240
chrXI 526254 526255 . 460
chrXI 526394 526395 . 160
chrXI 526674 526675 . 7760
chrXI 526680 526681 . 2780
chrXI 526691 526692 . 160
chrXI 526695 526696 . 500
chrXI 526726 526727 . 120
chrXI 526734 526735 . 3940
chrXI 526776 526777 . 240
chrXI 526780 526781 . 660
chrXI 526784 526785 . 120
chrXI 526792 526793 . 380
chrXI 526800 526801 . 620
chrXI 526805 526806 . 160
chrXI 527030 527031 . 220
chrXI 527298 527299 . 700
chrXI 527306 527307 . 220
chrXI 527328 527329 . 340
chrXI 527341 527342 . 1860
chrXI 527361 527362 . 560
chrXI 527466 527467 . 1700
chrXI 527658 527659 . 4780
chrXI 527664 527665 . 120
chrXI 527671 527672 . 440
chrXI 527676 527677 . 120
chrXI 527693 527694 . 120
chrXI 527708 527709 . 680
chrXI 527726 527727 . 180
chrXI 527732 527733 . 3940
chrXI 527739 527740 . 660
chrXI 527743 527744 . 1080
chrXI 527746 527747 . 1280
chrXI 527937 527938 . 780
chrXI 528390 528391 . 400
chrXI 528540 528541 . 1280
chrXI 529320 529321 . 2360
chrXI 529349 529350 . 600
chrXI 530199 530200 . 3820
chrXI 530420 530421 . 300
chrXI 530526 530527 . 120
chrXI 530747 530748 . 120
chrXI 530749 530750 . 140
chrXI 530754 530755 . 520
chrXI 530757 530758 . 220
chrXI 530962 530963 . 140
chrXI 531086 531087 . 740
chrXI 531141 531142 . 240
chrXI 531279 531280 . 1500
chrXI 531428 531429 . 580
chrXI 531960 531961 . 1320
chrXI 532310 532311 . 940
chrXI 532478 532479 . 1160
chrXI 532798 532799 . 600
chrXI 533110 533111 . 3140
chrXI 533527 533528 . 260
chrXI 533702 533703 . 200
chrXI 533772 533773 . 540
chrXI 533915 533916 . 140
chrXI 533920 533921 . 140
chrXI 533941 533942 . 400
chrXI 533946 533947 . 340
chrXI 534003 534004 . 140
chrXI 534019 534020 . 880
chrXI 534134 534135 . 360
chrXI 534335 534336 . 540
chrXI 534347 534348 . 120
chrXI 534364 534365 . 820
chrXI 534389 534390 . 120
chrXI 535450 535451 . 200
chrXI 535558 535559 . 420
chrXI 535577 535578 . 2840
chrXI 535649 535650 . 420
chrXI 547495 547496 . 180
chrXI 548072 548073 . 620
chrXI 548088 548089 . 220
chrXI 548109 548110 . 2540
chrXI 548290 548291 . 140
chrXI 548294 548295 . 160
chrXI 548298 548299 . 120
chrXI 548482 548483 . 1040
chrXI 549428 549429 . 1240
chrXI 549502 549503 . 140
chrXI 549533 549534 . 280
chrXI 549553 549554 . 120
chrXI 549878 549879 . 4260
chrXI 550210 550211 . 120
chrXI 550793 550794 . 2460
chrXI 550981 550982 . 340
chrXI 551237 551238 . 560
chrXI 551495 551496 . 240
chrXI 552333 552334 . 120
chrXI 552398 552399 . 140
chrXI 552400 552401 . 260
chrXI 552452 552453 . 220
chrXI 552546 552547 . 560
chrXI 552554 552555 . 120
chrXI 552559 552560 . 120
chrXI 552913 552914 . 1980
chrXI 552938 552939 . 1060
chrXI 553464 553465 . 380
chrXI 553476 553477 . 320
chrXI 554747 554748 . 140
chrXI 554759 554760 . 180
chrXI 554821 554822 . 160
chrXI 554829 554830 . 580
chrXI 554884 554885 . 480
chrXI 554890 554891 . 680
chrXI 555024 555025 . 520
chrXI 555887 555888 . 360
chrXI 556394 556395 . 120
chrXI 556415 556416 . 160
chrXI 556432 556433 . 140
chrXI 556760 556761 . 860
chrXI 556930 556931 . 540
chrXI 557285 557286 . 140
chrXI 557444 557445 . 300
chrXI 557478 557479 . 740
chrXI 558040 558041 . 2820
chrXI 558044 558045 . 180
chrXI 558245 558246 . 300
chrXI 558572 558573 . 240
chrXI 558589 558590 . 1060
chrXI 558876 558877 . 120
chrXI 558898 558899 . 120
chrXI 558919 558920 . 1260
chrXI 559030 559031 . 600
chrXI 559091 559092 . 140
chrXI 559140 559141 . 2840
chrXI 559404 559405 . 680
chrXI 559410 559411 . 720
chrXI 559433 559434 . 200
chrXI 559434 559435 . 140
chrXI 559439 559440 . 260
chrXI 559458 559459 . 120
chrXI 559474 559475 . 160
chrXI 559564 559565 . 120
chrXI 562386 562387 . 1340
chrXI 562388 562389 . 120
chrXI 562403 562404 . 120
chrXI 562464 562465 . 240
chrXI 562591 562592 . 120
chrXI 562650 562651 . 120
chrXI 562683 562684 . 280
chrXI 563534 563535 . 140
chrXI 563688 563689 . 160
chrXI 564317 564318 . 160
chrXI 564570 564571 . 140
chrXI 565081 565082 . 320
chrXI 565157 565158 . 160
chrXI 565445 565446 . 120
chrXI 565616 565617 . 360
chrXI 565758 565759 . 1160
chrXI 565807 565808 . 560
chrXI 565949 565950 . 120
chrXI 565952 565953 . 120
chrXI 565960 565961 . 240
chrXI 565967 565968 . 2100
chrXI 566034 566035 . 660
chrXI 566610 566611 . 440
chrXI 567037 567038 . 320
chrXI 567058 567059 . 460
chrXI 567101 567102 . 320
chrXI 567119 567120 . 200
chrXI 567260 567261 . 480
chrXI 567279 567280 . 3960
chrXI 567291 567292 . 180
chrXI 567310 567311 . 200
chrXI 567328 567329 . 580
chrXI 567344 567345 . 1060
chrXI 567357 567358 . 380
chrXI 567405 567406 . 280
chrXI 567408 567409 . 140
chrXI 567606 567607 . 4080
chrXI 567664 567665 . 360
chrXI 567674 567675 . 500
chrXI 567677 567678 . 300
chrXI 567682 567683 . 220
chrXI 567730 567731 . 1780
chrXI 567742 567743 . 480
chrXI 567755 567756 . 240
chrXI 567763 567764 . 340
chrXI 567768 567769 . 1400
chrXI 567777 567778 . 180
chrXI 567796 567797 . 320
chrXI 567916 567917 . 300
chrXI 567930 567931 . 160
chrXI 567937 567938 . 1540
chrXI 567965 567966 . 520
chrXI 568035 568036 . 4320
chrXI 568122 568123 . 380
chrXI 568305 568306 . 2720
chrXI 568693 568694 . 160
chrXI 568718 568719 . 640
chrXI 568742 568743 . 200
chrXI 568797 568798 . 120
chrXI 569015 569016 . 300
chrXI 569018 569019 . 120
chrXI 569941 569942 . 140
chrXI 570089 570090 . 180
chrXI 570197 570198 . 120
chrXI 570737 570738 . 120
chrXI 570955 570956 . 680
chrXI 570961 570962 . 240
chrXI 571018 571019 . 120
chrXI 571375 571376 . 180
chrXI 571390 571391 . 120
chrXI 571406 571407 . 120
chrXI 571420 571421 . 140
chrXI 571426 571427 . 220
chrXI 571435 571436 . 140
chrXI 571441 571442 . 120
chrXI 571760 571761 . 300
chrXI 572421 572422 . 280
chrXI 572632 572633 . 440
chrXI 572875 572876 . 740
chrXI 572940 572941 . 620
chrXI 573262 573263 . 460
chrXI 573272 573273 . 360
chrXI 573337 573338 . 120
chrXI 573438 573439 . 240
chrXI 573510 573511 . 120
chrXI 573511 573512 . 120
chrXI 573531 573532 . 260
chrXI 573537 573538 . 400
chrXI 573670 573671 . 420
chrXI 573677 573678 . 360
chrXI 573879 573880 . 180
chrXI 574387 574388 . 420
chrXI 574900 574901 . 140
chrXI 575597 575598 . 500
chrXI 575700 575701 . 360
chrXI 575744 575745 . 120
chrXI 576156 576157 . 1160
chrXI 576205 576206 . 1480
chrXI 576212 576213 . 5580
chrXI 576889 576890 . 460
chrXI 577557 577558 . 320
chrXI 578268 578269 . 340
chrXI 578312 578313 . 1880
chrXI 578326 578327 . 1900
chrXI 578327 578328 . 520
chrXI 578417 578418 . 1560
chrXI 578422 578423 . 200
chrXI 578532 578533 . 900
chrXI 578543 578544 . 1440
chrXI 578584 578585 . 160
chrXI 578585 578586 . 120
chrXI 578634 578635 . 120
chrXI 578741 578742 . 320
chrXI 578747 578748 . 2140
chrXI 578836 578837 . 360
chrXI 578890 578891 . 120
chrXI 578908 578909 . 240
chrXI 579016 579017 . 3020
chrXI 579024 579025 . 120
chrXI 579108 579109 . 480
chrXI 579135 579136 . 1240
chrXI 579136 579137 . 180
chrXI 579145 579146 . 120
chrXI 579956 579957 . 1400
chrXI 580117 580118 . 160
chrXI 580118 580119 . 2340
chrXI 580118 580119 . 1740
chrXI 580119 580120 . 120
chrXI 580264 580265 . 840
chrXI 580268 580269 . 140
chrXI 580356 580357 . 180
chrXI 580734 580735 . 780
chrXI 580757 580758 . 160
chrXI 580921 580922 . 120
chrXI 581327 581328 . 160
chrXI 581351 581352 . 1540
chrXI 581396 581397 . 120
chrXI 581430 581431 . 120
chrXI 581436 581437 . 220
chrXI 581436 581437 . 1500
chrXI 581575 581576 . 340
chrXI 581661 581662 . 320
chrXI 581766 581767 . 560
chrXI 581819 581820 . 260
chrXI 581930 581931 . 320
chrXI 582071 582072 . 260
chrXI 582114 582115 . 1000
chrXI 582200 582201 . 240
chrXI 582360 582361 . 260
chrXI 582513 582514 . 1240
chrXI 582783 582784 . 440
chrXI 582880 582881 . 660
chrXI 583265 583266 . 680
chrXI 583273 583274 . 160
chrXI 583431 583432 . 1120
chrXI 583453 583454 . 1220
chrXI 583500 583501 . 300
chrXI 583516 583517 . 120
chrXI 583541 583542 . 140
chrXI 583718 583719 . 1160
chrXI 583872 583873 . 120
chrXI 584042 584043 . 140
chrXI 584220 584221 . 160
chrXI 584631 584632 . 160
chrXI 584861 584862 . 4860
chrXI 584874 584875 . 160
chrXI 584914 584915 . 120
chrXI 585046 585047 . 140
chrXI 585065 585066 . 160
chrXI 585070 585071 . 12040
chrXI 585076 585077 . 120
chrXI 585084 585085 . 420
chrXI 586352 586353 . 2120
chrXI 586897 586898 . 120
chrXI 589273 589274 . 200
chrXI 589443 589444 . 160
chrXI 589602 589603 . 160
chrXI 589616 589617 . 720
chrXI 589637 589638 . 360
chrXI 589642 589643 . 340
chrXI 589650 589651 . 120
chrXI 589657 589658 . 180
chrXI 589710 589711 . 1240
chrXI 589717 589718 . 1080
chrXI 589738 589739 . 220
chrXI 589746 589747 . 1220
chrXI 589876 589877 . 320
chrXI 589955 589956 . 280
chrXI 590158 590159 . 300
chrXI 590168 590169 . 320
chrXI 590168 590169 . 160
chrXI 590208 590209 . 720
chrXI 590591 590592 . 820
chrXI 590915 590916 . 320
chrXI 590936 590937 . 7340
chrXI 591260 591261 . 2160
chrXI 591487 591488 . 180
chrXI 592617 592618 . 460
chrXI 592654 592655 . 240
chrXI 592717 592718 . 840
chrXI 595628 595629 . 320
chrXI 596233 596234 . 120
chrXI 596419 596420 . 320
chrXI 596916 596917 . 800
chrXI 596922 596923 . 4020
chrXI 596960 596961 . 400
chrXI 598318 598319 . 180
chrXI 598335 598336 . 700
chrXI 598429 598430 . 140
chrXI 598618 598619 . 340
chrXI 598988 598989 . 3260
chrXI 599007 599008 . 120
chrXI 599072 599073 . 2420
chrXI 599541 599542 . 1100
chrXI 599749 599750 . 120
chrXI 599793 599794 . 1220
chrXI 600143 600144 . 280
chrXI 603602 603603 . 120
chrXI 603753 603754 . 140
chrXI 603958 603959 . 2460
chrXI 604047 604048 . 120
chrXI 604099 604100 . 180
chrXI 604141 604142 . 240
chrXI 604153 604154 . 800
chrXI 604256 604257 . 500
chrXI 604280 604281 . 160
chrXI 604302 604303 . 160
chrXI 604705 604706 . 6300
chrXI 605102 605103 . 700
chrXI 605536 605537 . 660
chrXI 605555 605556 . 160
chrXI 605579 605580 . 560
chrXI 605583 605584 . 760
chrXI 605724 605725 . 120
chrXI 605896 605897 . 160
chrXI 606105 606106 . 120
chrXI 606441 606442 . 120
chrXI 607055 607056 . 4460
chrXI 607062 607063 . 180
chrXI 607143 607144 . 180
chrXI 607531 607532 . 240
chrXI 607679 607680 . 300
chrXI 608166 608167 . 140
chrXI 608209 608210 . 300
chrXI 608463 608464 . 720
chrXI 608494 608495 . 200
chrXI 608517 608518 . 220
chrXI 608518 608519 . 340
chrXI 608525 608526 . 220
chrXI 608678 608679 . 360
chrXI 608708 608709 . 220
chrXI 608773 608774 . 260
chrXI 609244 609245 . 120
chrXI 609252 609253 . 580
chrXI 609392 609393 . 1180
chrXI 610450 610451 . 120
chrXI 610522 610523 . 300
chrXI 610900 610901 . 2800
chrXI 611286 611287 . 800
chrXI 611289 611290 . 640
chrXI 611290 611291 . 340
chrXI 611290 611291 . 120
chrXI 611312 611313 . 160
chrXI 611353 611354 . 320
chrXI 611371 611372 . 300
chrXI 611377 611378 . 240
chrXI 611574 611575 . 360
chrXI 611921 611922 . 940
chrXI 612048 612049 . 640
chrXI 612235 612236 . 300
chrXI 612840 612841 . 360
chrXI 612847 612848 . 200
chrXI 612896 612897 . 660
chrXI 613058 613059 . 340
chrXI 613960 613961 . 140
chrXI 613964 613965 . 120
chrXI 614013 614014 . 600
chrXI 614054 614055 . 440
chrXI 614083 614084 . 300
chrXI 614096 614097 . 180
chrXI 614365 614366 . 420
chrXI 614498 614499 . 220
chrXI 614533 614534 . 520
chrXI 614547 614548 . 220
chrXI 614561 614562 . 140
chrXI 614606 614607 . 120
chrXI 614615 614616 . 160
chrXI 614659 614660 . 120
chrXI 614677 614678 . 200
chrXI 614758 614759 . 140
chrXI 614811 614812 . 620
chrXI 614847 614848 . 380
chrXI 615075 615076 . 4260
chrXI 615131 615132 . 2180
chrXI 615213 615214 . 320
chrXI 615248 615249 . 140
chrXI 615291 615292 . 420
chrXI 615302 615303 . 2780
chrXI 615388 615389 . 140
chrXI 615389 615390 . 880
chrXI 615393 615394 . 340
chrXI 615396 615397 . 280
chrXI 615411 615412 . 300
chrXI 615416 615417 . 460
chrXI 615427 615428 . 180
chrXI 615435 615436 . 180
chrXI 615457 615458 . 180
chrXI 615472 615473 . 280
chrXI 615554 615555 . 220
chrXI 615587 615588 . 500
chrXI 615907 615908 . 120
chrXI 616013 616014 . 120
chrXI 616049 616050 . 160
chrXI 616823 616824 . 140
chrXI 617065 617066 . 720
chrXI 617278 617279 . 1580
chrXI 617617 617618 . 140
chrXI 617620 617621 . 140
chrXI 617664 617665 . 200
chrXI 617813 617814 . 120
chrXI 617826 617827 . 460
chrXI 617840 617841 . 1480
chrXI 619062 619063 . 160
chrXI 619070 619071 . 900
chrXI 619105 619106 . 1120
chrXI 619471 619472 . 340
chrXI 619497 619498 . 720
chrXI 619546 619547 . 180
chrXI 619553 619554 . 220
chrXI 619572 619573 . 740
chrXI 619578 619579 . 160
chrXI 619584 619585 . 200
chrXI 619626 619627 . 360
chrXI 619682 619683 . 260
chrXI 619924 619925 . 300
chrXI 621898 621899 . 120
chrXI 621928 621929 . 1000
chrXI 622693 622694 . 440
chrXI 622897 622898 . 120
chrXI 623314 623315 . 140
chrXI 623755 623756 . 380
chrXI 623771 623772 . 640
chrXI 623969 623970 . 420
chrXI 625086 625087 . 280
chrXI 625703 625704 . 120
chrXI 625726 625727 . 120
chrXI 625759 625760 . 360
chrXI 625794 625795 . 660
chrXI 625809 625810 . 400
chrXI 626231 626232 . 1100
chrXI 626347 626348 . 200
chrXI 626391 626392 . 440
chrXI 626402 626403 . 900
chrXI 626449 626450 . 260
chrXI 626467 626468 . 440
chrXI 626468 626469 . 2020
chrXI 626473 626474 . 520
chrXI 626492 626493 . 140
chrXI 626508 626509 . 3700
chrXI 626544 626545 . 280
chrXI 626659 626660 . 400
chrXI 627645 627646 . 200
chrXI 627691 627692 . 220
chrXI 628081 628082 . 460
chrXI 628274 628275 . 120
chrXI 628611 628612 . 3440
chrXI 629427 629428 . 380
chrXI 629541 629542 . 620
chrXI 630115 630116 . 420
chrXI 630155 630156 . 560
chrXI 630176 630177 . 1080
chrXI 630201 630202 . 120
chrXI 630205 630206 . 140
chrXI 630210 630211 . 940
chrXI 630214 630215 . 2940
chrXI 630227 630228 . 120
chrXI 630260 630261 . 220
chrXI 630263 630264 . 1040
chrXI 630270 630271 . 1760
chrXI 630287 630288 . 220
chrXI 630304 630305 . 160
chrXI 630320 630321 . 600
chrXI 630396 630397 . 160
chrXI 630432 630433 . 720
chrXI 630461 630462 . 160
chrXI 630483 630484 . 160
chrXI 630492 630493 . 1260
chrXI 630505 630506 . 200
chrXI 630513 630514 . 540
chrXI 630603 630604 . 120
chrXI 630646 630647 . 120
chrXI 630677 630678 . 320
chrXI 630685 630686 . 120
chrXI 630698 630699 . 180
chrXI 630706 630707 . 240
chrXI 630727 630728 . 180
chrXI 630750 630751 . 600
chrXI 630755 630756 . 160
chrXI 630778 630779 . 340
chrXI 630790 630791 . 240
chrXI 630809 630810 . 200
chrXI 631288 631289 . 240
chrXI 631719 631720 . 340
chrXI 632082 632083 . 520
chrXI 632785 632786 . 800
chrXI 633104 633105 . 320
chrXI 633161 633162 . 140
chrXI 633501 633502 . 1140
chrXI 633516 633517 . 320
chrXI 634151 634152 . 1780
chrXI 634174 634175 . 260
chrXI 634524 634525 . 1620
chrXI 634527 634528 . 120
chrXI 634554 634555 . 140
chrXI 635504 635505 . 140
chrXI 635504 635505 . 120
chrXI 635505 635506 . 120
chrXI 635506 635507 . 140
chrXI 635635 635636 . 160
chrXI 636352 636353 . 320
chrXI 636795 636796 . 180
chrXI 636817 636818 . 1060
chrXI 637712 637713 . 120
chrXI 637882 637883 . 140
chrXI 637933 637934 . 280
chrXI 638642 638643 . 580
chrXI 638650 638651 . 140
chrXI 638691 638692 . 480
chrXI 638695 638696 . 480
chrXI 639067 639068 . 220
chrXI 639162 639163 . 720
chrXI 640045 640046 . 1920
chrXI 640055 640056 . 540
chrXI 640392 640393 . 1140
chrXI 640394 640395 . 140
chrXI 640399 640400 . 600
chrXI 640415 640416 . 500
chrXI 640487 640488 . 120
chrXI 640504 640505 . 280
chrXI 640631 640632 . 280
chrXI 641283 641284 . 120
chrXI 641503 641504 . 160
chrXI 641584 641585 . 420
chrXI 642257 642258 . 1360
chrXI 642546 642547 . 280
chrXI 642583 642584 . 120
chrXI 642588 642589 . 220
chrXI 642758 642759 . 160
chrXI 642831 642832 . 340
chrXI 642853 642854 . 320
chrXI 642895 642896 . 460
chrXI 643044 643045 . 180
chrXI 643215 643216 . 400
chrXI 643260 643261 . 260
chrXI 643288 643289 . 120
chrXI 643506 643507 . 160
chrXI 645025 645026 . 140
chrXI 645198 645199 . 140
chrXI 645354 645355 . 160
chrXI 645378 645379 . 120
chrXI 645412 645413 . 540
chrXI 645431 645432 . 140
chrXI 645438 645439 . 280
chrXI 645501 645502 . 680
chrXI 645544 645545 . 300
chrXI 645611 645612 . 1140
chrXI 646104 646105 . 360
chrXI 646899 646900 . 360
chrXI 648195 648196 . 340
chrXI 648340 648341 . 160
chrXI 649308 649309 . 1340
chrXI 649736 649737 . 1680
chrXI 650430 650431 . 300
chrXI 650438 650439 . 1920
chrXI 650449 650450 . 700
chrXI 650465 650466 . 1260
chrXI 650578 650579 . 2300
chrXI 652636 652637 . 220
chrXI 653284 653285 . 180
chrXI 653400 653401 . 640
chrXI 654677 654678 . 140
chrXI 656043 656044 . 4060
chrXI 656079 656080 . 5020
chrXI 656719 656720 . 660
chrXI 656955 656956 . 120
chrXI 657174 657175 . 220
chrXI 657468 657469 . 500
chrXI 658035 658036 . 360
chrXI 658443 658444 . 340
chrXI 658456 658457 . 3840
chrXI 658466 658467 . 120
chrXI 658494 658495 . 880
chrXI 658531 658532 . 1740
chrXI 658943 658944 . 740
chrXI 659494 659495 . 780
chrXI 660599 660600 . 680
chrXI 660648 660649 . 120
chrXI 660653 660654 . 120
chrXI 660700 660701 . 2960
chrXI 660717 660718 . 800
chrXI 660759 660760 . 240
chrXI 660815 660816 . 500
chrXI 661694 661695 . 320
chrXI 661941 661942 . 480
chrXI 662328 662329 . 300
chrXI 662524 662525 . 340
chrXI 662906 662907 . 480
chrXI 663463 663464 . 140
chrXI 663467 663468 . 1700
chrXI 663983 663984 . 920
chrXI 664051 664052 . 1380
chrXI 664139 664140 . 280
chrXI 664571 664572 . 840
chrXI 664829 664830 . 200
chrXI 665004 665005 . 160
chrXI 665755 665756 . 880
chrXI 665919 665920 . 620
chrXI 665970 665971 . 180
chrXI 666008 666009 . 120
chrXI 666017 666018 . 200
chrXI 666408 666409 . 980
chrXI 666417 666418 . 620
chrXI 666500 666501 . 640
chrXI 666509 666510 . 700
chrXI 666512 666513 . 120
chrXI 666545 666546 . 140
chrXII 41 42 . 940
chrXII 70 71 . 4200
chrXII 77 78 . 1320
chrXII 81 82 . 1800
chrXII 93 94 . 9340
chrXII 123 124 . 200
chrXII 165 166 . 120
chrXII 5728 5729 . 540
chrXII 5732 5733 . 120
chrXII 5738 5739 . 420
chrXII 5743 5744 . 660
chrXII 11366 11367 . 380
chrXII 11372 11373 . 880
chrXII 11387 11388 . 260
chrXII 11401 11402 . 580
chrXII 11457 11458 . 720
chrXII 11479 11480 . 160
chrXII 11500 11501 . 1320
chrXII 11509 11510 . 160
chrXII 11775 11776 . 160
chrXII 11786 11787 . 180
chrXII 11796 11797 . 140
chrXII 13732 13733 . 120
chrXII 13737 13738 . 740
chrXII 13751 13752 . 240
chrXII 13821 13822 . 980
chrXII 13871 13872 . 920
chrXII 13877 13878 . 240
chrXII 14049 14050 . 180
chrXII 14276 14277 . 120
chrXII 14446 14447 . 240
chrXII 14662 14663 . 1580
chrXII 14781 14782 . 260
chrXII 15732 15733 . 2960
chrXII 16031 16032 . 840
chrXII 16063 16064 . 840
chrXII 16071 16072 . 140
chrXII 16074 16075 . 260
chrXII 16087 16088 . 1580
chrXII 16088 16089 . 300
chrXII 16102 16103 . 300
chrXII 16443 16444 . 340
chrXII 16453 16454 . 1720
chrXII 16459 16460 . 580
chrXII 16661 16662 . 980
chrXII 16699 16700 . 740
chrXII 17052 17053 . 1560
chrXII 17220 17221 . 400
chrXII 17555 17556 . 500
chrXII 17722 17723 . 3360
chrXII 17728 17729 . 120
chrXII 17735 17736 . 340
chrXII 17759 17760 . 320
chrXII 17800 17801 . 320
chrXII 17806 17807 . 1200
chrXII 17820 17821 . 400
chrXII 17821 17822 . 680
chrXII 17844 17845 . 180
chrXII 17847 17848 . 400
chrXII 17853 17854 . 160
chrXII 17862 17863 . 3460
chrXII 17891 17892 . 1760
chrXII 18383 18384 . 240
chrXII 18387 18388 . 120
chrXII 18680 18681 . 440
chrXII 18709 18710 . 280
chrXII 18929 18930 . 1720
chrXII 19444 19445 . 120
chrXII 19714 19715 . 120
chrXII 19891 19892 . 440
chrXII 20056 20057 . 460
chrXII 20100 20101 . 640
chrXII 20614 20615 . 1360
chrXII 20753 20754 . 240
chrXII 20770 20771 . 640
chrXII 20945 20946 . 340
chrXII 20958 20959 . 1360
chrXII 20967 20968 . 1860
chrXII 21053 21054 . 1620
chrXII 21068 21069 . 320
chrXII 21209 21210 . 140
chrXII 21233 21234 . 620
chrXII 21377 21378 . 120
chrXII 21380 21381 . 920
chrXII 21547 21548 . 1920
chrXII 21695 21696 . 1700
chrXII 21766 21767 . 180
chrXII 21819 21820 . 360
chrXII 21895 21896 . 200
chrXII 21907 21908 . 260
chrXII 22078 22079 . 700
chrXII 22122 22123 . 120
chrXII 22183 22184 . 220
chrXII 22407 22408 . 360
chrXII 22418 22419 . 120
chrXII 22459 22460 . 1160
chrXII 22556 22557 . 480
chrXII 22645 22646 . 180
chrXII 22700 22701 . 540
chrXII 22756 22757 . 900
chrXII 22765 22766 . 800
chrXII 22780 22781 . 3600
chrXII 22780 22781 . 120
chrXII 22781 22782 . 120
chrXII 22781 22782 . 2480
chrXII 22782 22783 . 140
chrXII 22782 22783 . 160
chrXII 22786 22787 . 1180
chrXII 22791 22792 . 120
chrXII 22794 22795 . 200
chrXII 22795 22796 . 300
chrXII 22795 22796 . 120
chrXII 22800 22801 . 1060
chrXII 22808 22809 . 3420
chrXII 22833 22834 . 4480
chrXII 22876 22877 . 300
chrXII 22885 22886 . 140
chrXII 22887 22888 . 4020
chrXII 22908 22909 . 2380
chrXII 22910 22911 . 1260
chrXII 22921 22922 . 180
chrXII 23070 23071 . 1300
chrXII 23086 23087 . 920
chrXII 23236 23237 . 1200
chrXII 23350 23351 . 1000
chrXII 23391 23392 . 1080
chrXII 23457 23458 . 120
chrXII 23553 23554 . 1900
chrXII 23709 23710 . 120
chrXII 23778 23779 . 620
chrXII 24688 24689 . 340
chrXII 24924 24925 . 380
chrXII 25046 25047 . 160
chrXII 25070 25071 . 5620
chrXII 25637 25638 . 200
chrXII 25757 25758 . 200
chrXII 26095 26096 . 800
chrXII 26098 26099 . 120
chrXII 26153 26154 . 140
chrXII 26154 26155 . 380
chrXII 26154 26155 . 1620
chrXII 26222 26223 . 240
chrXII 26494 26495 . 1200
chrXII 26513 26514 . 700
chrXII 26644 26645 . 240
chrXII 26707 26708 . 600
chrXII 26724 26725 . 260
chrXII 26859 26860 . 160
chrXII 26898 26899 . 260
chrXII 26928 26929 . 2020
chrXII 27119 27120 . 160
chrXII 27155 27156 . 600
chrXII 27188 27189 . 260
chrXII 28016 28017 . 580
chrXII 28201 28202 . 620
chrXII 28205 28206 . 1140
chrXII 28253 28254 . 280
chrXII 28553 28554 . 340
chrXII 28563 28564 . 520
chrXII 28568 28569 . 940
chrXII 28596 28597 . 940
chrXII 28623 28624 . 2700
chrXII 28712 28713 . 300
chrXII 28727 28728 . 1060
chrXII 28738 28739 . 360
chrXII 28915 28916 . 640
chrXII 28944 28945 . 380
chrXII 28952 28953 . 940
chrXII 28955 28956 . 620
chrXII 28956 28957 . 160
chrXII 28967 28968 . 260
chrXII 28995 28996 . 440
chrXII 29033 29034 . 220
chrXII 29171 29172 . 1000
chrXII 29332 29333 . 120
chrXII 29334 29335 . 3880
chrXII 29388 29389 . 240
chrXII 29444 29445 . 1580
chrXII 29552 29553 . 180
chrXII 29575 29576 . 140
chrXII 29579 29580 . 1120
chrXII 29608 29609 . 1320
chrXII 29612 29613 . 140
chrXII 29652 29653 . 120
chrXII 29653 29654 . 540
chrXII 29653 29654 . 720
chrXII 29673 29674 . 240
chrXII 29677 29678 . 180
chrXII 29711 29712 . 180
chrXII 29722 29723 . 200
chrXII 29762 29763 . 120
chrXII 29804 29805 . 260
chrXII 29812 29813 . 1420
chrXII 29847 29848 . 180
chrXII 30782 30783 . 460
chrXII 31032 31033 . 540
chrXII 31120 31121 . 240
chrXII 31173 31174 . 380
chrXII 31213 31214 . 160
chrXII 31726 31727 . 200
chrXII 31726 31727 . 260
chrXII 31750 31751 . 560
chrXII 31753 31754 . 120
chrXII 31778 31779 . 560
chrXII 31780 31781 . 120
chrXII 31793 31794 . 160
chrXII 31804 31805 . 200
chrXII 32191 32192 . 760
chrXII 32205 32206 . 120
chrXII 32216 32217 . 180
chrXII 32348 32349 . 240
chrXII 32743 32744 . 840
chrXII 33020 33021 . 1000
chrXII 33027 33028 . 140
chrXII 33041 33042 . 1200
chrXII 33129 33130 . 1160
chrXII 34325 34326 . 140
chrXII 34406 34407 . 180
chrXII 34473 34474 . 300
chrXII 34791 34792 . 1380
chrXII 35325 35326 . 800
chrXII 35328 35329 . 140
chrXII 35335 35336 . 140
chrXII 35340 35341 . 120
chrXII 35352 35353 . 320
chrXII 35557 35558 . 800
chrXII 35854 35855 . 1160
chrXII 35909 35910 . 120
chrXII 35926 35927 . 440
chrXII 35941 35942 . 1320
chrXII 35986 35987 . 340
chrXII 36021 36022 . 300
chrXII 36353 36354 . 280
chrXII 36363 36364 . 200
chrXII 36439 36440 . 120
chrXII 36467 36468 . 140
chrXII 36686 36687 . 620
chrXII 36698 36699 . 400
chrXII 36740 36741 . 280
chrXII 36875 36876 . 140
chrXII 36900 36901 . 160
chrXII 37121 37122 . 240
chrXII 37162 37163 . 120
chrXII 37359 37360 . 220
chrXII 37556 37557 . 840
chrXII 37744 37745 . 140
chrXII 38464 38465 . 740
chrXII 39257 39258 . 220
chrXII 39408 39409 . 480
chrXII 39449 39450 . 360
chrXII 39528 39529 . 120
chrXII 39542 39543 . 120
chrXII 39596 39597 . 120
chrXII 39611 39612 . 140
chrXII 39614 39615 . 200
chrXII 39647 39648 . 120
chrXII 39657 39658 . 140
chrXII 39662 39663 . 2120
chrXII 39674 39675 . 540
chrXII 39719 39720 . 140
chrXII 40584 40585 . 220
chrXII 40962 40963 . 240
chrXII 41199 41200 . 160
chrXII 41263 41264 . 200
chrXII 41340 41341 . 120
chrXII 41439 41440 . 380
chrXII 41560 41561 . 880
chrXII 41807 41808 . 240
chrXII 41828 41829 . 120
chrXII 41886 41887 . 2920
chrXII 42094 42095 . 140
chrXII 42271 42272 . 340
chrXII 42513 42514 . 140
chrXII 42628 42629 . 520
chrXII 42826 42827 . 380
chrXII 43474 43475 . 4860
chrXII 43625 43626 . 120
chrXII 43984 43985 . 180
chrXII 43996 43997 . 140
chrXII 44048 44049 . 160
chrXII 44904 44905 . 120
chrXII 44935 44936 . 2000
chrXII 44938 44939 . 120
chrXII 45533 45534 . 340
chrXII 46002 46003 . 680
chrXII 46007 46008 . 380
chrXII 46041 46042 . 120
chrXII 46505 46506 . 3720
chrXII 46520 46521 . 1720
chrXII 46563 46564 . 380
chrXII 46572 46573 . 120
chrXII 46596 46597 . 660
chrXII 46609 46610 . 560
chrXII 46680 46681 . 200
chrXII 46975 46976 . 800
chrXII 47439 47440 . 180
chrXII 47690 47691 . 120
chrXII 48527 48528 . 160
chrXII 48630 48631 . 1140
chrXII 48643 48644 . 200
chrXII 48707 48708 . 240
chrXII 48709 48710 . 180
chrXII 48709 48710 . 160
chrXII 48710 48711 . 120
chrXII 48717 48718 . 360
chrXII 48719 48720 . 440
chrXII 48738 48739 . 800
chrXII 48754 48755 . 120
chrXII 48767 48768 . 120
chrXII 48835 48836 . 120
chrXII 48843 48844 . 1080
chrXII 48846 48847 . 600
chrXII 48851 48852 . 1460
chrXII 48957 48958 . 200
chrXII 48973 48974 . 660
chrXII 49158 49159 . 120
chrXII 49174 49175 . 120
chrXII 49213 49214 . 200
chrXII 49264 49265 . 180
chrXII 49293 49294 . 1860
chrXII 49326 49327 . 220
chrXII 49494 49495 . 600
chrXII 49514 49515 . 300
chrXII 49659 49660 . 160
chrXII 49665 49666 . 1160
chrXII 49669 49670 . 720
chrXII 49689 49690 . 440
chrXII 49707 49708 . 140
chrXII 49712 49713 . 220
chrXII 49719 49720 . 620
chrXII 49739 49740 . 7480
chrXII 49757 49758 . 440
chrXII 49781 49782 . 440
chrXII 49799 49800 . 200
chrXII 49799 49800 . 300
chrXII 49802 49803 . 700
chrXII 49818 49819 . 1200
chrXII 49840 49841 . 120
chrXII 49855 49856 . 380
chrXII 52024 52025 . 160
chrXII 52093 52094 . 2780
chrXII 52218 52219 . 300
chrXII 52292 52293 . 160
chrXII 52300 52301 . 120
chrXII 52327 52328 . 160
chrXII 52483 52484 . 780
chrXII 52670 52671 . 300
chrXII 52679 52680 . 120
chrXII 52684 52685 . 840
chrXII 52687 52688 . 180
chrXII 52938 52939 . 140
chrXII 53424 53425 . 140
chrXII 53542 53543 . 480
chrXII 53854 53855 . 820
chrXII 53983 53984 . 120
chrXII 54022 54023 . 1180
chrXII 54041 54042 . 260
chrXII 54049 54050 . 400
chrXII 54059 54060 . 120
chrXII 54063 54064 . 260
chrXII 54086 54087 . 420
chrXII 54293 54294 . 280
chrXII 54312 54313 . 420
chrXII 54523 54524 . 420
chrXII 54555 54556 . 280
chrXII 54839 54840 . 680
chrXII 54855 54856 . 200
chrXII 54938 54939 . 1300
chrXII 55068 55069 . 1360
chrXII 55107 55108 . 480
chrXII 55377 55378 . 1860
chrXII 55390 55391 . 320
chrXII 55552 55553 . 120
chrXII 55583 55584 . 120
chrXII 55614 55615 . 2440
chrXII 55773 55774 . 160
chrXII 56082 56083 . 180
chrXII 56170 56171 . 140
chrXII 56629 56630 . 1800
chrXII 57568 57569 . 3160
chrXII 58555 58556 . 1220
chrXII 59916 59917 . 1260
chrXII 60084 60085 . 240
chrXII 60197 60198 . 200
chrXII 61072 61073 . 420
chrXII 61376 61377 . 160
chrXII 61765 61766 . 120
chrXII 61921 61922 . 300
chrXII 62372 62373 . 140
chrXII 63151 63152 . 160
chrXII 63195 63196 . 540
chrXII 63304 63305 . 520
chrXII 63342 63343 . 300
chrXII 63404 63405 . 120
chrXII 63617 63618 . 120
chrXII 63790 63791 . 1260
chrXII 63800 63801 . 3160
chrXII 63806 63807 . 980
chrXII 63813 63814 . 8760
chrXII 63826 63827 . 480
chrXII 63834 63835 . 120
chrXII 63881 63882 . 380
chrXII 63886 63887 . 320
chrXII 63928 63929 . 860
chrXII 64102 64103 . 820
chrXII 64129 64130 . 120
chrXII 64175 64176 . 120
chrXII 64300 64301 . 140
chrXII 64585 64586 . 120
chrXII 64916 64917 . 120
chrXII 64991 64992 . 180
chrXII 65344 65345 . 120
chrXII 65349 65350 . 140
chrXII 65359 65360 . 220
chrXII 65378 65379 . 120
chrXII 65389 65390 . 320
chrXII 65389 65390 . 120
chrXII 65390 65391 . 120
chrXII 65391 65392 . 960
chrXII 65410 65411 . 820
chrXII 65423 65424 . 140
chrXII 65429 65430 . 260
chrXII 65446 65447 . 160
chrXII 65457 65458 . 180
chrXII 65468 65469 . 260
chrXII 65508 65509 . 180
chrXII 65531 65532 . 140
chrXII 65631 65632 . 160
chrXII 65659 65660 . 120
chrXII 65684 65685 . 280
chrXII 65757 65758 . 120
chrXII 65791 65792 . 1280
chrXII 65811 65812 . 260
chrXII 65838 65839 . 600
chrXII 66010 66011 . 140
chrXII 66065 66066 . 560
chrXII 66083 66084 . 280
chrXII 66095 66096 . 2800
chrXII 66113 66114 . 740
chrXII 66115 66116 . 1280
chrXII 66115 66116 . 140
chrXII 66116 66117 . 160
chrXII 66134 66135 . 600
chrXII 66237 66238 . 880
chrXII 66386 66387 . 800
chrXII 66414 66415 . 1420
chrXII 66586 66587 . 120
chrXII 66646 66647 . 260
chrXII 66656 66657 . 200
chrXII 66685 66686 . 200
chrXII 68297 68298 . 1180
chrXII 68312 68313 . 940
chrXII 68359 68360 . 140
chrXII 68367 68368 . 200
chrXII 68405 68406 . 140
chrXII 68424 68425 . 180
chrXII 70515 70516 . 600
chrXII 70659 70660 . 140
chrXII 73234 73235 . 440
chrXII 73238 73239 . 1320
chrXII 73277 73278 . 480
chrXII 73324 73325 . 160
chrXII 73325 73326 . 380
chrXII 73330 73331 . 1100
chrXII 73515 73516 . 320
chrXII 73558 73559 . 360
chrXII 73869 73870 . 180
chrXII 74198 74199 . 320
chrXII 74233 74234 . 320
chrXII 74309 74310 . 140
chrXII 74353 74354 . 280
chrXII 74649 74650 . 5500
chrXII 75617 75618 . 240
chrXII 76413 76414 . 400
chrXII 76441 76442 . 120
chrXII 76857 76858 . 340
chrXII 76868 76869 . 1220
chrXII 76948 76949 . 600
chrXII 76990 76991 . 540
chrXII 77012 77013 . 400
chrXII 77189 77190 . 140
chrXII 77856 77857 . 140
chrXII 78601 78602 . 1580
chrXII 80339 80340 . 300
chrXII 80374 80375 . 280
chrXII 80381 80382 . 220
chrXII 80384 80385 . 620
chrXII 80389 80390 . 2740
chrXII 80442 80443 . 2960
chrXII 80447 80448 . 460
chrXII 80453 80454 . 460
chrXII 80460 80461 . 120
chrXII 80580 80581 . 1100
chrXII 80591 80592 . 120
chrXII 80615 80616 . 2440
chrXII 80627 80628 . 660
chrXII 80937 80938 . 160
chrXII 81104 81105 . 160
chrXII 81111 81112 . 180
chrXII 81120 81121 . 220
chrXII 81166 81167 . 240
chrXII 81267 81268 . 240
chrXII 81274 81275 . 120
chrXII 81284 81285 . 160
chrXII 81287 81288 . 160
chrXII 81300 81301 . 2220
chrXII 81319 81320 . 240
chrXII 81376 81377 . 120
chrXII 81485 81486 . 820
chrXII 81792 81793 . 1040
chrXII 81796 81797 . 380
chrXII 81858 81859 . 180
chrXII 81986 81987 . 240
chrXII 82142 82143 . 460
chrXII 82145 82146 . 120
chrXII 82150 82151 . 2020
chrXII 82160 82161 . 840
chrXII 82219 82220 . 140
chrXII 82221 82222 . 1260
chrXII 82227 82228 . 120
chrXII 82227 82228 . 780
chrXII 82229 82230 . 620
chrXII 82261 82262 . 180
chrXII 82638 82639 . 240
chrXII 82806 82807 . 520
chrXII 82903 82904 . 140
chrXII 82919 82920 . 580
chrXII 83061 83062 . 280
chrXII 83247 83248 . 3340
chrXII 83321 83322 . 500
chrXII 83438 83439 . 1300
chrXII 83444 83445 . 440
chrXII 83454 83455 . 2100
chrXII 83466 83467 . 1800
chrXII 83489 83490 . 2220
chrXII 83614 83615 . 220
chrXII 83649 83650 . 120
chrXII 83691 83692 . 120
chrXII 83797 83798 . 3700
chrXII 83810 83811 . 220
chrXII 83821 83822 . 140
chrXII 83838 83839 . 340
chrXII 83863 83864 . 1740
chrXII 83875 83876 . 140
chrXII 83894 83895 . 320
chrXII 83918 83919 . 140
chrXII 83921 83922 . 140
chrXII 83956 83957 . 1100
chrXII 84060 84061 . 1060
chrXII 84094 84095 . 500
chrXII 84097 84098 . 300
chrXII 84105 84106 . 660
chrXII 84119 84120 . 200
chrXII 84147 84148 . 160
chrXII 84182 84183 . 680
chrXII 84224 84225 . 880
chrXII 84252 84253 . 220
chrXII 84306 84307 . 420
chrXII 84352 84353 . 1740
chrXII 84354 84355 . 820
chrXII 84364 84365 . 920
chrXII 84374 84375 . 120
chrXII 84417 84418 . 560
chrXII 84433 84434 . 720
chrXII 84462 84463 . 600
chrXII 84465 84466 . 900
chrXII 84549 84550 . 120
chrXII 84562 84563 . 200
chrXII 84577 84578 . 620
chrXII 84661 84662 . 520
chrXII 84957 84958 . 120
chrXII 84979 84980 . 680
chrXII 85225 85226 . 2640
chrXII 85339 85340 . 640
chrXII 85392 85393 . 220
chrXII 85468 85469 . 440
chrXII 85493 85494 . 280
chrXII 85499 85500 . 580
chrXII 85505 85506 . 200
chrXII 85560 85561 . 1380
chrXII 85590 85591 . 360
chrXII 85644 85645 . 980
chrXII 85673 85674 . 1560
chrXII 85689 85690 . 840
chrXII 85698 85699 . 1420
chrXII 85704 85705 . 120
chrXII 85709 85710 . 240
chrXII 85734 85735 . 3420
chrXII 85760 85761 . 560
chrXII 85778 85779 . 600
chrXII 85814 85815 . 180
chrXII 85977 85978 . 140
chrXII 85980 85981 . 120
chrXII 85997 85998 . 840
chrXII 86047 86048 . 220
chrXII 86049 86050 . 360
chrXII 86051 86052 . 480
chrXII 86060 86061 . 1260
chrXII 86065 86066 . 440
chrXII 86079 86080 . 1880
chrXII 86130 86131 . 220
chrXII 86461 86462 . 800
chrXII 86489 86490 . 1680
chrXII 86494 86495 . 1420
chrXII 86514 86515 . 960
chrXII 86528 86529 . 640
chrXII 86535 86536 . 1780
chrXII 86936 86937 . 160
chrXII 86952 86953 . 180
chrXII 87132 87133 . 240
chrXII 87143 87144 . 420
chrXII 87148 87149 . 260
chrXII 87161 87162 . 160
chrXII 87376 87377 . 120
chrXII 88302 88303 . 260
chrXII 88349 88350 . 120
chrXII 88399 88400 . 140
chrXII 88428 88429 . 200
chrXII 88469 88470 . 160
chrXII 88731 88732 . 340
chrXII 89085 89086 . 1660
chrXII 89091 89092 . 120
chrXII 89206 89207 . 120
chrXII 89496 89497 . 260
chrXII 89545 89546 . 800
chrXII 89741 89742 . 240
chrXII 89829 89830 . 200
chrXII 90394 90395 . 120
chrXII 90847 90848 . 700
chrXII 91106 91107 . 180
chrXII 91414 91415 . 120
chrXII 91448 91449 . 260
chrXII 91561 91562 . 360
chrXII 91681 91682 . 3300
chrXII 91702 91703 . 820
chrXII 91742 91743 . 1760
chrXII 91844 91845 . 940
chrXII 91850 91851 . 340
chrXII 91877 91878 . 560
chrXII 91885 91886 . 160
chrXII 91890 91891 . 120
chrXII 91941 91942 . 120
chrXII 92016 92017 . 280
chrXII 92075 92076 . 120
chrXII 92086 92087 . 680
chrXII 92118 92119 . 200
chrXII 92219 92220 . 220
chrXII 92323 92324 . 140
chrXII 92436 92437 . 120
chrXII 92451 92452 . 140
chrXII 92473 92474 . 1360
chrXII 92562 92563 . 120
chrXII 92589 92590 . 480
chrXII 92591 92592 . 600
chrXII 92603 92604 . 1100
chrXII 92604 92605 . 160
chrXII 92609 92610 . 120
chrXII 92676 92677 . 260
chrXII 92680 92681 . 1880
chrXII 92696 92697 . 460
chrXII 92702 92703 . 540
chrXII 92719 92720 . 1420
chrXII 92821 92822 . 1580
chrXII 92830 92831 . 4260
chrXII 92843 92844 . 620
chrXII 92848 92849 . 300
chrXII 92863 92864 . 200
chrXII 92890 92891 . 620
chrXII 92926 92927 . 340
chrXII 93014 93015 . 320
chrXII 93194 93195 . 120
chrXII 93258 93259 . 260
chrXII 93374 93375 . 140
chrXII 93731 93732 . 180
chrXII 93742 93743 . 140
chrXII 93790 93791 . 200
chrXII 93959 93960 . 120
chrXII 94021 94022 . 120
chrXII 94054 94055 . 860
chrXII 94101 94102 . 320
chrXII 94158 94159 . 580
chrXII 94169 94170 . 120
chrXII 94188 94189 . 220
chrXII 94244 94245 . 1720
chrXII 94326 94327 . 1400
chrXII 94504 94505 . 300
chrXII 94513 94514 . 120
chrXII 94593 94594 . 120
chrXII 94631 94632 . 1000
chrXII 94830 94831 . 260
chrXII 94912 94913 . 140
chrXII 95038 95039 . 120
chrXII 95081 95082 . 360
chrXII 95095 95096 . 1800
chrXII 95103 95104 . 620
chrXII 95115 95116 . 260
chrXII 95277 95278 . 140
chrXII 95363 95364 . 140
chrXII 95464 95465 . 120
chrXII 95619 95620 . 120
chrXII 95741 95742 . 140
chrXII 95786 95787 . 400
chrXII 97009 97010 . 1720
chrXII 97029 97030 . 180
chrXII 97448 97449 . 140
chrXII 97499 97500 . 140
chrXII 97502 97503 . 240
chrXII 97599 97600 . 200
chrXII 97613 97614 . 120
chrXII 97630 97631 . 2420
chrXII 97646 97647 . 500
chrXII 97667 97668 . 900
chrXII 97705 97706 . 240
chrXII 97710 97711 . 340
chrXII 97773 97774 . 660
chrXII 97776 97777 . 120
chrXII 97779 97780 . 180
chrXII 97782 97783 . 120
chrXII 97797 97798 . 580
chrXII 97817 97818 . 180
chrXII 97861 97862 . 4240
chrXII 97937 97938 . 120
chrXII 98025 98026 . 120
chrXII 98041 98042 . 140
chrXII 98127 98128 . 260
chrXII 98238 98239 . 1520
chrXII 98287 98288 . 240
chrXII 98550 98551 . 780
chrXII 98573 98574 . 660
chrXII 98586 98587 . 160
chrXII 98592 98593 . 400
chrXII 98610 98611 . 400
chrXII 98622 98623 . 1300
chrXII 98753 98754 . 120
chrXII 98770 98771 . 240
chrXII 98791 98792 . 120
chrXII 98877 98878 . 220
chrXII 98914 98915 . 160
chrXII 98917 98918 . 160
chrXII 98918 98919 . 140
chrXII 98918 98919 . 960
chrXII 98934 98935 . 780
chrXII 98942 98943 . 160
chrXII 98964 98965 . 300
chrXII 98981 98982 . 120
chrXII 98984 98985 . 220
chrXII 98989 98990 . 540
chrXII 98995 98996 . 220
chrXII 99000 99001 . 260
chrXII 99006 99007 . 260
chrXII 99010 99011 . 2380
chrXII 99014 99015 . 380
chrXII 99017 99018 . 560
chrXII 99017 99018 . 420
chrXII 99018 99019 . 160
chrXII 99019 99020 . 840
chrXII 99152 99153 . 140
chrXII 99174 99175 . 140
chrXII 99183 99184 . 560
chrXII 99231 99232 . 200
chrXII 99358 99359 . 920
chrXII 99371 99372 . 120
chrXII 99467 99468 . 220
chrXII 99503 99504 . 520
chrXII 99744 99745 . 700
chrXII 99894 99895 . 500
chrXII 100215 100216 . 280
chrXII 100231 100232 . 380
chrXII 100261 100262 . 700
chrXII 100271 100272 . 160
chrXII 100274 100275 . 200
chrXII 100304 100305 . 900
chrXII 100310 100311 . 160
chrXII 100312 100313 . 160
chrXII 100350 100351 . 440
chrXII 100487 100488 . 420
chrXII 100649 100650 . 1280
chrXII 100657 100658 . 540
chrXII 100722 100723 . 380
chrXII 100737 100738 . 760
chrXII 100759 100760 . 200
chrXII 100770 100771 . 200
chrXII 100893 100894 . 1440
chrXII 101225 101226 . 2460
chrXII 101277 101278 . 660
chrXII 101373 101374 . 760
chrXII 101589 101590 . 120
chrXII 101848 101849 . 160
chrXII 102329 102330 . 1960
chrXII 102528 102529 . 120
chrXII 102641 102642 . 200
chrXII 102818 102819 . 220
chrXII 103140 103141 . 440
chrXII 104105 104106 . 120
chrXII 104394 104395 . 120
chrXII 104536 104537 . 2520
chrXII 104595 104596 . 420
chrXII 104675 104676 . 1820
chrXII 104711 104712 . 620
chrXII 104835 104836 . 240
chrXII 104903 104904 . 140
chrXII 105073 105074 . 140
chrXII 105135 105136 . 320
chrXII 105160 105161 . 1200
chrXII 105171 105172 . 120
chrXII 105369 105370 . 920
chrXII 105469 105470 . 120
chrXII 105529 105530 . 160
chrXII 105761 105762 . 620
chrXII 105795 105796 . 120
chrXII 105944 105945 . 2160
chrXII 105982 105983 . 160
chrXII 106000 106001 . 700
chrXII 106225 106226 . 180
chrXII 106288 106289 . 280
chrXII 106368 106369 . 2220
chrXII 106400 106401 . 940
chrXII 106401 106402 . 220
chrXII 106416 106417 . 380
chrXII 106472 106473 . 120
chrXII 106542 106543 . 160
chrXII 106767 106768 . 480
chrXII 106936 106937 . 120
chrXII 107215 107216 . 360
chrXII 107691 107692 . 380
chrXII 107696 107697 . 160
chrXII 108263 108264 . 960
chrXII 108284 108285 . 820
chrXII 108285 108286 . 120
chrXII 108288 108289 . 120
chrXII 108295 108296 . 200
chrXII 108300 108301 . 120
chrXII 108323 108324 . 140
chrXII 108323 108324 . 520
chrXII 108336 108337 . 160
chrXII 108340 108341 . 180
chrXII 108348 108349 . 460
chrXII 108356 108357 . 120
chrXII 108357 108358 . 460
chrXII 108374 108375 . 140
chrXII 108384 108385 . 160
chrXII 108397 108398 . 120
chrXII 108419 108420 . 220
chrXII 108451 108452 . 160
chrXII 108457 108458 . 400
chrXII 108463 108464 . 180
chrXII 108469 108470 . 120
chrXII 108506 108507 . 120
chrXII 108567 108568 . 140
chrXII 108608 108609 . 120
chrXII 108639 108640 . 120
chrXII 108730 108731 . 1160
chrXII 108784 108785 . 120
chrXII 109017 109018 . 320
chrXII 109018 109019 . 720
chrXII 109022 109023 . 180
chrXII 109055 109056 . 120
chrXII 109109 109110 . 1760
chrXII 109126 109127 . 780
chrXII 109136 109137 . 320
chrXII 109140 109141 . 1040
chrXII 109142 109143 . 220
chrXII 109175 109176 . 120
chrXII 109414 109415 . 120
chrXII 109482 109483 . 300
chrXII 109495 109496 . 640
chrXII 109607 109608 . 280
chrXII 109652 109653 . 300
chrXII 109748 109749 . 220
chrXII 109769 109770 . 300
chrXII 109894 109895 . 440
chrXII 111631 111632 . 260
chrXII 111661 111662 . 520
chrXII 111664 111665 . 180
chrXII 111669 111670 . 220
chrXII 111724 111725 . 140
chrXII 111755 111756 . 160
chrXII 111764 111765 . 180
chrXII 111771 111772 . 360
chrXII 111779 111780 . 180
chrXII 111788 111789 . 160
chrXII 111792 111793 . 280
chrXII 111807 111808 . 620
chrXII 111940 111941 . 1660
chrXII 111946 111947 . 440
chrXII 111953 111954 . 320
chrXII 112044 112045 . 760
chrXII 112071 112072 . 360
chrXII 112075 112076 . 360
chrXII 112089 112090 . 1220
chrXII 112130 112131 . 320
chrXII 112157 112158 . 380
chrXII 112163 112164 . 140
chrXII 112165 112166 . 160
chrXII 112208 112209 . 6140
chrXII 112323 112324 . 160
chrXII 112721 112722 . 740
chrXII 112734 112735 . 320
chrXII 112825 112826 . 260
chrXII 113213 113214 . 5600
chrXII 113282 113283 . 1580
chrXII 113409 113410 . 2200
chrXII 113889 113890 . 880
chrXII 114018 114019 . 780
chrXII 114108 114109 . 140
chrXII 114181 114182 . 2620
chrXII 114209 114210 . 1660
chrXII 114316 114317 . 140
chrXII 114357 114358 . 1400
chrXII 114368 114369 . 1040
chrXII 114390 114391 . 220
chrXII 114398 114399 . 140
chrXII 114412 114413 . 480
chrXII 114415 114416 . 200
chrXII 114420 114421 . 460
chrXII 114427 114428 . 140
chrXII 114428 114429 . 720
chrXII 114429 114430 . 260
chrXII 114435 114436 . 400
chrXII 114448 114449 . 260
chrXII 114464 114465 . 700
chrXII 114470 114471 . 420
chrXII 114487 114488 . 180
chrXII 114673 114674 . 160
chrXII 114804 114805 . 220
chrXII 114829 114830 . 700
chrXII 114850 114851 . 2080
chrXII 114863 114864 . 160
chrXII 115127 115128 . 1020
chrXII 115398 115399 . 140
chrXII 115578 115579 . 120
chrXII 115974 115975 . 460
chrXII 115996 115997 . 160
chrXII 115998 115999 . 320
chrXII 116145 116146 . 220
chrXII 116172 116173 . 140
chrXII 116176 116177 . 300
chrXII 116209 116210 . 120
chrXII 116217 116218 . 1200
chrXII 116217 116218 . 120
chrXII 116220 116221 . 1820
chrXII 116225 116226 . 340
chrXII 116226 116227 . 260
chrXII 116226 116227 . 120
chrXII 116252 116253 . 940
chrXII 116266 116267 . 320
chrXII 116269 116270 . 220
chrXII 116318 116319 . 120
chrXII 116417 116418 . 960
chrXII 116448 116449 . 280
chrXII 116469 116470 . 260
chrXII 116475 116476 . 120
chrXII 116611 116612 . 620
chrXII 117353 117354 . 420
chrXII 117387 117388 . 420
chrXII 117563 117564 . 420
chrXII 117669 117670 . 120
chrXII 117679 117680 . 480
chrXII 117929 117930 . 160
chrXII 118160 118161 . 140
chrXII 118448 118449 . 700
chrXII 118562 118563 . 1380
chrXII 118749 118750 . 240
chrXII 119089 119090 . 320
chrXII 119153 119154 . 140
chrXII 119271 119272 . 140
chrXII 119353 119354 . 120
chrXII 119647 119648 . 200
chrXII 119692 119693 . 120
chrXII 120296 120297 . 480
chrXII 120469 120470 . 360
chrXII 120547 120548 . 140
chrXII 120819 120820 . 200
chrXII 120974 120975 . 180
chrXII 121012 121013 . 260
chrXII 121032 121033 . 120
chrXII 121131 121132 . 720
chrXII 121147 121148 . 120
chrXII 121174 121175 . 300
chrXII 121196 121197 . 380
chrXII 121229 121230 . 4140
chrXII 121233 121234 . 1700
chrXII 121237 121238 . 420
chrXII 121238 121239 . 240
chrXII 121240 121241 . 300
chrXII 121245 121246 . 400
chrXII 121246 121247 . 800
chrXII 121248 121249 . 220
chrXII 121250 121251 . 120
chrXII 121256 121257 . 3000
chrXII 121273 121274 . 460
chrXII 121629 121630 . 180
chrXII 121784 121785 . 120
chrXII 121812 121813 . 200
chrXII 121817 121818 . 160
chrXII 121820 121821 . 120
chrXII 121954 121955 . 240
chrXII 122203 122204 . 6180
chrXII 122210 122211 . 1020
chrXII 122216 122217 . 440
chrXII 122401 122402 . 480
chrXII 122545 122546 . 160
chrXII 122610 122611 . 420
chrXII 122615 122616 . 1120
chrXII 122627 122628 . 160
chrXII 122640 122641 . 2540
chrXII 122662 122663 . 1080
chrXII 122966 122967 . 240
chrXII 123029 123030 . 160
chrXII 123142 123143 . 920
chrXII 123426 123427 . 180
chrXII 123566 123567 . 120
chrXII 123763 123764 . 140
chrXII 123863 123864 . 140
chrXII 123881 123882 . 1440
chrXII 123963 123964 . 4080
chrXII 124162 124163 . 440
chrXII 124489 124490 . 120
chrXII 124554 124555 . 1460
chrXII 124686 124687 . 320
chrXII 124849 124850 . 2080
chrXII 125006 125007 . 1400
chrXII 125013 125014 . 920
chrXII 125020 125021 . 400
chrXII 125029 125030 . 200
chrXII 125044 125045 . 1440
chrXII 125052 125053 . 820
chrXII 125058 125059 . 1480
chrXII 125064 125065 . 540
chrXII 125069 125070 . 200
chrXII 125070 125071 . 380
chrXII 125076 125077 . 360
chrXII 125082 125083 . 360
chrXII 125085 125086 . 120
chrXII 125092 125093 . 480
chrXII 125185 125186 . 260
chrXII 125217 125218 . 500
chrXII 125346 125347 . 640
chrXII 125365 125366 . 1980
chrXII 125385 125386 . 360
chrXII 125605 125606 . 760
chrXII 125623 125624 . 560
chrXII 125730 125731 . 3860
chrXII 125736 125737 . 120
chrXII 125740 125741 . 260
chrXII 125741 125742 . 200
chrXII 125801 125802 . 480
chrXII 125842 125843 . 340
chrXII 125845 125846 . 500
chrXII 125880 125881 . 340
chrXII 125881 125882 . 7880
chrXII 125887 125888 . 120
chrXII 126271 126272 . 300
chrXII 126431 126432 . 260
chrXII 126437 126438 . 420
chrXII 126500 126501 . 220
chrXII 126606 126607 . 1000
chrXII 126753 126754 . 600
chrXII 126798 126799 . 2400
chrXII 126843 126844 . 200
chrXII 126864 126865 . 2140
chrXII 126893 126894 . 860
chrXII 126958 126959 . 1460
chrXII 126968 126969 . 1100
chrXII 126979 126980 . 160
chrXII 127111 127112 . 120
chrXII 127175 127176 . 160
chrXII 127178 127179 . 160
chrXII 127300 127301 . 360
chrXII 127355 127356 . 120
chrXII 127363 127364 . 600
chrXII 127421 127422 . 120
chrXII 127449 127450 . 960
chrXII 127476 127477 . 140
chrXII 127484 127485 . 720
chrXII 128778 128779 . 240
chrXII 128893 128894 . 1040
chrXII 128972 128973 . 140
chrXII 129000 129001 . 280
chrXII 129071 129072 . 200
chrXII 129096 129097 . 120
chrXII 129291 129292 . 300
chrXII 129351 129352 . 160
chrXII 129434 129435 . 520
chrXII 129489 129490 . 180
chrXII 129523 129524 . 120
chrXII 129636 129637 . 240
chrXII 129856 129857 . 3180
chrXII 129977 129978 . 1100
chrXII 129983 129984 . 5100
chrXII 129992 129993 . 740
chrXII 130043 130044 . 120
chrXII 130058 130059 . 2560
chrXII 130109 130110 . 140
chrXII 130112 130113 . 120
chrXII 130237 130238 . 320
chrXII 130374 130375 . 160
chrXII 130404 130405 . 980
chrXII 130507 130508 . 1320
chrXII 130526 130527 . 1740
chrXII 130721 130722 . 160
chrXII 130857 130858 . 160
chrXII 130859 130860 . 120
chrXII 130865 130866 . 220
chrXII 130871 130872 . 120
chrXII 130900 130901 . 140
chrXII 130948 130949 . 280
chrXII 131038 131039 . 280
chrXII 131046 131047 . 140
chrXII 131082 131083 . 140
chrXII 131086 131087 . 480
chrXII 131099 131100 . 120
chrXII 131106 131107 . 340
chrXII 131468 131469 . 140
chrXII 131479 131480 . 1400
chrXII 131488 131489 . 4720
chrXII 131507 131508 . 460
chrXII 131510 131511 . 660
chrXII 131516 131517 . 1060
chrXII 131524 131525 . 140
chrXII 131524 131525 . 1260
chrXII 131529 131530 . 180
chrXII 131531 131532 . 560
chrXII 131534 131535 . 140
chrXII 131548 131549 . 260
chrXII 131558 131559 . 240
chrXII 131610 131611 . 300
chrXII 131619 131620 . 1860
chrXII 131628 131629 . 160
chrXII 131634 131635 . 340
chrXII 131636 131637 . 560
chrXII 131650 131651 . 340
chrXII 131998 131999 . 400
chrXII 132176 132177 . 120
chrXII 132184 132185 . 160
chrXII 132483 132484 . 160
chrXII 133784 133785 . 300
chrXII 133862 133863 . 1560
chrXII 133876 133877 . 120
chrXII 133961 133962 . 120
chrXII 134082 134083 . 200
chrXII 134090 134091 . 220
chrXII 134096 134097 . 280
chrXII 134125 134126 . 320
chrXII 134222 134223 . 120
chrXII 134296 134297 . 180
chrXII 134305 134306 . 420
chrXII 134502 134503 . 580
chrXII 134521 134522 . 160
chrXII 134663 134664 . 380
chrXII 134719 134720 . 240
chrXII 134789 134790 . 600
chrXII 135010 135011 . 660
chrXII 135563 135564 . 120
chrXII 135764 135765 . 140
chrXII 135925 135926 . 240
chrXII 136223 136224 . 240
chrXII 136388 136389 . 1580
chrXII 136400 136401 . 640
chrXII 136414 136415 . 360
chrXII 136422 136423 . 120
chrXII 136450 136451 . 1120
chrXII 136453 136454 . 440
chrXII 136456 136457 . 280
chrXII 136457 136458 . 540
chrXII 136461 136462 . 1740
chrXII 136463 136464 . 300
chrXII 136469 136470 . 160
chrXII 136474 136475 . 1080
chrXII 136486 136487 . 120
chrXII 136487 136488 . 680
chrXII 136491 136492 . 740
chrXII 136510 136511 . 480
chrXII 136516 136517 . 440
chrXII 136523 136524 . 120
chrXII 137129 137130 . 120
chrXII 137341 137342 . 200
chrXII 138251 138252 . 2080
chrXII 138368 138369 . 500
chrXII 139033 139034 . 140
chrXII 139524 139525 . 120
chrXII 139546 139547 . 340
chrXII 139730 139731 . 320
chrXII 139733 139734 . 160
chrXII 139755 139756 . 320
chrXII 139806 139807 . 1380
chrXII 139822 139823 . 720
chrXII 139945 139946 . 260
chrXII 139978 139979 . 680
chrXII 140114 140115 . 200
chrXII 140423 140424 . 140
chrXII 140439 140440 . 500
chrXII 140479 140480 . 120
chrXII 140614 140615 . 2220
chrXII 140746 140747 . 120
chrXII 140756 140757 . 160
chrXII 140772 140773 . 120
chrXII 140826 140827 . 120
chrXII 140932 140933 . 180
chrXII 140942 140943 . 120
chrXII 140963 140964 . 200
chrXII 140965 140966 . 460
chrXII 140974 140975 . 440
chrXII 140978 140979 . 760
chrXII 140987 140988 . 120
chrXII 141016 141017 . 200
chrXII 141024 141025 . 160
chrXII 141027 141028 . 540
chrXII 141032 141033 . 300
chrXII 141032 141033 . 120
chrXII 141035 141036 . 300
chrXII 141036 141037 . 120
chrXII 141043 141044 . 400
chrXII 141043 141044 . 140
chrXII 141045 141046 . 120
chrXII 141045 141046 . 120
chrXII 141046 141047 . 1220
chrXII 141051 141052 . 400
chrXII 141051 141052 . 140
chrXII 141063 141064 . 200
chrXII 141075 141076 . 120
chrXII 142698 142699 . 140
chrXII 143002 143003 . 120
chrXII 143020 143021 . 120
chrXII 143029 143030 . 120
chrXII 143046 143047 . 140
chrXII 143080 143081 . 120
chrXII 143104 143105 . 160
chrXII 143121 143122 . 1100
chrXII 143125 143126 . 640
chrXII 143126 143127 . 180
chrXII 143130 143131 . 1140
chrXII 143131 143132 . 120
chrXII 143138 143139 . 880
chrXII 145959 145960 . 300
chrXII 145979 145980 . 220
chrXII 146000 146001 . 400
chrXII 146009 146010 . 260
chrXII 146025 146026 . 200
chrXII 146129 146130 . 1300
chrXII 146138 146139 . 180
chrXII 146148 146149 . 140
chrXII 146151 146152 . 340
chrXII 146151 146152 . 120
chrXII 146157 146158 . 600
chrXII 146162 146163 . 500
chrXII 146173 146174 . 700
chrXII 146182 146183 . 440
chrXII 146183 146184 . 420
chrXII 146187 146188 . 4340
chrXII 146192 146193 . 320
chrXII 146197 146198 . 300
chrXII 146201 146202 . 2020
chrXII 146207 146208 . 140
chrXII 146224 146225 . 380
chrXII 146228 146229 . 960
chrXII 146355 146356 . 1260
chrXII 146358 146359 . 160
chrXII 146581 146582 . 320
chrXII 146699 146700 . 140
chrXII 146898 146899 . 240
chrXII 147051 147052 . 160
chrXII 147118 147119 . 140
chrXII 147144 147145 . 140
chrXII 147151 147152 . 160
chrXII 147363 147364 . 240
chrXII 147437 147438 . 140
chrXII 147482 147483 . 140
chrXII 147496 147497 . 400
chrXII 147500 147501 . 160
chrXII 147521 147522 . 540
chrXII 147623 147624 . 400
chrXII 147664 147665 . 480
chrXII 147667 147668 . 440
chrXII 147678 147679 . 840
chrXII 147686 147687 . 800
chrXII 147689 147690 . 160
chrXII 147691 147692 . 140
chrXII 147694 147695 . 520
chrXII 147694 147695 . 120
chrXII 147695 147696 . 820
chrXII 147703 147704 . 3720
chrXII 147705 147706 . 280
chrXII 147709 147710 . 920
chrXII 147733 147734 . 1240
chrXII 147751 147752 . 300
chrXII 147762 147763 . 120
chrXII 147767 147768 . 2000
chrXII 147780 147781 . 1420
chrXII 147785 147786 . 140
chrXII 147789 147790 . 200
chrXII 147790 147791 . 1140
chrXII 147792 147793 . 680
chrXII 147799 147800 . 3080
chrXII 147801 147802 . 1700
chrXII 147801 147802 . 140
chrXII 147806 147807 . 260
chrXII 147813 147814 . 740
chrXII 147814 147815 . 340
chrXII 147832 147833 . 120
chrXII 147841 147842 . 1080
chrXII 147920 147921 . 820
chrXII 147983 147984 . 120
chrXII 148032 148033 . 120
chrXII 148287 148288 . 300
chrXII 148316 148317 . 700
chrXII 148410 148411 . 480
chrXII 148417 148418 . 120
chrXII 148444 148445 . 140
chrXII 148460 148461 . 140
chrXII 148595 148596 . 460
chrXII 148618 148619 . 340
chrXII 148699 148700 . 140
chrXII 148816 148817 . 180
chrXII 148927 148928 . 180
chrXII 148944 148945 . 260
chrXII 148952 148953 . 480
chrXII 148964 148965 . 460
chrXII 149094 149095 . 200
chrXII 149108 149109 . 140
chrXII 149310 149311 . 120
chrXII 149360 149361 . 140
chrXII 149378 149379 . 240
chrXII 149459 149460 . 480
chrXII 149465 149466 . 160
chrXII 149504 149505 . 140
chrXII 149519 149520 . 140
chrXII 149597 149598 . 220
chrXII 149752 149753 . 480
chrXII 149755 149756 . 620
chrXII 149807 149808 . 300
chrXII 149871 149872 . 440
chrXII 149875 149876 . 220
chrXII 149937 149938 . 200
chrXII 150087 150088 . 120
chrXII 150098 150099 . 120
chrXII 150215 150216 . 500
chrXII 150222 150223 . 260
chrXII 150251 150252 . 340
chrXII 150283 150284 . 140
chrXII 150297 150298 . 420
chrXII 150303 150304 . 440
chrXII 150311 150312 . 120
chrXII 150317 150318 . 300
chrXII 150375 150376 . 120
chrXII 150432 150433 . 300
chrXII 150437 150438 . 160
chrXII 150440 150441 . 120
chrXII 150443 150444 . 140
chrXII 150446 150447 . 240
chrXII 150540 150541 . 280
chrXII 150615 150616 . 1400
chrXII 150703 150704 . 1420
chrXII 150713 150714 . 3420
chrXII 150720 150721 . 640
chrXII 150723 150724 . 460
chrXII 150727 150728 . 1040
chrXII 150734 150735 . 1740
chrXII 150739 150740 . 640
chrXII 150762 150763 . 12000
chrXII 150770 150771 . 200
chrXII 150784 150785 . 300
chrXII 150812 150813 . 400
chrXII 150958 150959 . 160
chrXII 150962 150963 . 140
chrXII 150968 150969 . 120
chrXII 150972 150973 . 200
chrXII 150984 150985 . 180
chrXII 150990 150991 . 140
chrXII 150996 150997 . 140
chrXII 151001 151002 . 160
chrXII 151022 151023 . 120
chrXII 151035 151036 . 140
chrXII 151230 151231 . 280
chrXII 151272 151273 . 420
chrXII 151298 151299 . 280
chrXII 151386 151387 . 140
chrXII 151404 151405 . 180
chrXII 151431 151432 . 840
chrXII 151567 151568 . 380
chrXII 151587 151588 . 1120
chrXII 151607 151608 . 180
chrXII 151628 151629 . 240
chrXII 151677 151678 . 460
chrXII 151680 151681 . 120
chrXII 151729 151730 . 400
chrXII 151738 151739 . 2780
chrXII 151746 151747 . 180
chrXII 151758 151759 . 640
chrXII 151808 151809 . 280
chrXII 151835 151836 . 380
chrXII 151838 151839 . 1960
chrXII 151904 151905 . 400
chrXII 151919 151920 . 1840
chrXII 151925 151926 . 840
chrXII 151992 151993 . 1260
chrXII 151993 151994 . 140
chrXII 152005 152006 . 140
chrXII 152023 152024 . 120
chrXII 152034 152035 . 260
chrXII 152115 152116 . 640
chrXII 152170 152171 . 200
chrXII 152187 152188 . 620
chrXII 152220 152221 . 320
chrXII 152232 152233 . 980
chrXII 152363 152364 . 180
chrXII 152441 152442 . 120
chrXII 152541 152542 . 140
chrXII 152672 152673 . 120
chrXII 152686 152687 . 380
chrXII 152726 152727 . 1080
chrXII 152796 152797 . 900
chrXII 152814 152815 . 140
chrXII 152821 152822 . 140
chrXII 152854 152855 . 620
chrXII 152899 152900 . 300
chrXII 152907 152908 . 140
chrXII 152919 152920 . 260
chrXII 152951 152952 . 700
chrXII 153052 153053 . 120
chrXII 153088 153089 . 160
chrXII 153131 153132 . 1180
chrXII 153200 153201 . 120
chrXII 153208 153209 . 180
chrXII 153235 153236 . 140
chrXII 153364 153365 . 180
chrXII 153367 153368 . 440
chrXII 153394 153395 . 1540
chrXII 153508 153509 . 620
chrXII 153533 153534 . 160
chrXII 153701 153702 . 980
chrXII 153846 153847 . 1460
chrXII 153868 153869 . 1380
chrXII 153876 153877 . 480
chrXII 153890 153891 . 340
chrXII 153899 153900 . 120
chrXII 153905 153906 . 200
chrXII 154009 154010 . 160
chrXII 154019 154020 . 220
chrXII 154026 154027 . 120
chrXII 154033 154034 . 180
chrXII 154043 154044 . 900
chrXII 154051 154052 . 160
chrXII 154057 154058 . 120
chrXII 154060 154061 . 260
chrXII 154062 154063 . 340
chrXII 154072 154073 . 120
chrXII 154076 154077 . 1940
chrXII 154079 154080 . 120
chrXII 154083 154084 . 2060
chrXII 154086 154087 . 1340
chrXII 154087 154088 . 580
chrXII 154088 154089 . 120
chrXII 154088 154089 . 120
chrXII 154089 154090 . 120
chrXII 154089 154090 . 120
chrXII 154094 154095 . 3240
chrXII 154115 154116 . 1160
chrXII 154122 154123 . 140
chrXII 154128 154129 . 1420
chrXII 154139 154140 . 120
chrXII 154139 154140 . 440
chrXII 154140 154141 . 200
chrXII 154148 154149 . 440
chrXII 154156 154157 . 640
chrXII 154159 154160 . 160
chrXII 154162 154163 . 860
chrXII 154164 154165 . 240
chrXII 154166 154167 . 220
chrXII 154181 154182 . 240
chrXII 154262 154263 . 140
chrXII 154302 154303 . 120
chrXII 154327 154328 . 240
chrXII 154331 154332 . 120
chrXII 154334 154335 . 120
chrXII 154369 154370 . 500
chrXII 154907 154908 . 160
chrXII 155165 155166 . 120
chrXII 156188 156189 . 300
chrXII 156384 156385 . 480
chrXII 156390 156391 . 3420
chrXII 156421 156422 . 320
chrXII 156427 156428 . 920
chrXII 156431 156432 . 120
chrXII 156431 156432 . 360
chrXII 156433 156434 . 1800
chrXII 156434 156435 . 5320
chrXII 156435 156436 . 540
chrXII 156437 156438 . 720
chrXII 156441 156442 . 5120
chrXII 156441 156442 . 4520
chrXII 156443 156444 . 160
chrXII 156443 156444 . 1680
chrXII 156444 156445 . 760
chrXII 156448 156449 . 2120
chrXII 156452 156453 . 140
chrXII 156457 156458 . 1800
chrXII 156464 156465 . 140
chrXII 156465 156466 . 780
chrXII 156468 156469 . 240
chrXII 156474 156475 . 1880
chrXII 156485 156486 . 480
chrXII 156496 156497 . 380
chrXII 156503 156504 . 160
chrXII 156507 156508 . 3900
chrXII 156515 156516 . 2460
chrXII 156519 156520 . 5760
chrXII 156530 156531 . 600
chrXII 156540 156541 . 1180
chrXII 156547 156548 . 180
chrXII 156643 156644 . 120
chrXII 156649 156650 . 120
chrXII 156675 156676 . 500
chrXII 156683 156684 . 260
chrXII 156684 156685 . 120
chrXII 156688 156689 . 320
chrXII 156705 156706 . 180
chrXII 156757 156758 . 220
chrXII 156764 156765 . 140
chrXII 156769 156770 . 440
chrXII 156812 156813 . 120
chrXII 156976 156977 . 140
chrXII 157061 157062 . 120
chrXII 157124 157125 . 140
chrXII 157130 157131 . 420
chrXII 157152 157153 . 180
chrXII 157194 157195 . 200
chrXII 157215 157216 . 300
chrXII 157278 157279 . 280
chrXII 157399 157400 . 120
chrXII 157457 157458 . 420
chrXII 157464 157465 . 120
chrXII 157602 157603 . 3500
chrXII 157635 157636 . 160
chrXII 157636 157637 . 120
chrXII 157638 157639 . 560
chrXII 157649 157650 . 160
chrXII 157703 157704 . 1500
chrXII 157804 157805 . 3680
chrXII 157808 157809 . 120
chrXII 157808 157809 . 2560
chrXII 157812 157813 . 120
chrXII 157842 157843 . 7960
chrXII 157850 157851 . 140
chrXII 157882 157883 . 180
chrXII 157886 157887 . 200
chrXII 157888 157889 . 3480
chrXII 157894 157895 . 640
chrXII 157917 157918 . 160
chrXII 157937 157938 . 240
chrXII 157995 157996 . 140
chrXII 158044 158045 . 120
chrXII 158057 158058 . 2720
chrXII 158062 158063 . 280
chrXII 158073 158074 . 140
chrXII 158084 158085 . 240
chrXII 158088 158089 . 140
chrXII 158103 158104 . 120
chrXII 158106 158107 . 2020
chrXII 158256 158257 . 460
chrXII 158271 158272 . 120
chrXII 158284 158285 . 960
chrXII 158448 158449 . 680
chrXII 158455 158456 . 1740
chrXII 158543 158544 . 260
chrXII 158575 158576 . 820
chrXII 158578 158579 . 200
chrXII 158605 158606 . 1360
chrXII 158610 158611 . 1620
chrXII 158751 158752 . 440
chrXII 158806 158807 . 240
chrXII 158870 158871 . 540
chrXII 158982 158983 . 320
chrXII 159194 159195 . 600
chrXII 159200 159201 . 940
chrXII 159209 159210 . 280
chrXII 159371 159372 . 180
chrXII 159402 159403 . 140
chrXII 159444 159445 . 140
chrXII 159524 159525 . 180
chrXII 159607 159608 . 300
chrXII 159611 159612 . 160
chrXII 159615 159616 . 260
chrXII 159634 159635 . 260
chrXII 159641 159642 . 980
chrXII 159662 159663 . 220
chrXII 159663 159664 . 260
chrXII 159687 159688 . 1340
chrXII 159688 159689 . 200
chrXII 159688 159689 . 120
chrXII 159692 159693 . 440
chrXII 159698 159699 . 920
chrXII 159703 159704 . 140
chrXII 159729 159730 . 820
chrXII 159733 159734 . 700
chrXII 159741 159742 . 120
chrXII 159761 159762 . 140
chrXII 159763 159764 . 120
chrXII 159820 159821 . 1840
chrXII 159836 159837 . 120
chrXII 159864 159865 . 120
chrXII 159878 159879 . 1180
chrXII 159884 159885 . 240
chrXII 159893 159894 . 420
chrXII 159908 159909 . 600
chrXII 159932 159933 . 220
chrXII 159936 159937 . 240
chrXII 159938 159939 . 200
chrXII 159943 159944 . 320
chrXII 159950 159951 . 600
chrXII 159951 159952 . 540
chrXII 159959 159960 . 120
chrXII 159961 159962 . 540
chrXII 159964 159965 . 240
chrXII 159972 159973 . 220
chrXII 159978 159979 . 120
chrXII 159983 159984 . 940
chrXII 159984 159985 . 440
chrXII 159984 159985 . 560
chrXII 159985 159986 . 120
chrXII 159985 159986 . 140
chrXII 159994 159995 . 1720
chrXII 161427 161428 . 380
chrXII 161431 161432 . 200
chrXII 161443 161444 . 1680
chrXII 161455 161456 . 160
chrXII 161501 161502 . 140
chrXII 161577 161578 . 560
chrXII 161651 161652 . 140
chrXII 161844 161845 . 200
chrXII 161949 161950 . 160
chrXII 162235 162236 . 120
chrXII 162841 162842 . 1280
chrXII 162914 162915 . 140
chrXII 162925 162926 . 120
chrXII 162935 162936 . 440
chrXII 162958 162959 . 120
chrXII 163117 163118 . 120
chrXII 163253 163254 . 300
chrXII 163297 163298 . 160
chrXII 163302 163303 . 140
chrXII 163367 163368 . 200
chrXII 163372 163373 . 160
chrXII 163395 163396 . 120
chrXII 163430 163431 . 160
chrXII 163434 163435 . 220
chrXII 163436 163437 . 160
chrXII 163482 163483 . 260
chrXII 163487 163488 . 160
chrXII 163488 163489 . 700
chrXII 163512 163513 . 620
chrXII 163518 163519 . 140
chrXII 163641 163642 . 340
chrXII 163766 163767 . 120
chrXII 163901 163902 . 140
chrXII 163918 163919 . 120
chrXII 163953 163954 . 200
chrXII 163976 163977 . 120
chrXII 164109 164110 . 460
chrXII 164118 164119 . 300
chrXII 164124 164125 . 920
chrXII 164130 164131 . 240
chrXII 164136 164137 . 120
chrXII 164139 164140 . 380
chrXII 164163 164164 . 140
chrXII 164169 164170 . 120
chrXII 164177 164178 . 120
chrXII 164324 164325 . 1440
chrXII 164331 164332 . 240
chrXII 164336 164337 . 560
chrXII 164347 164348 . 640
chrXII 164351 164352 . 400
chrXII 164355 164356 . 260
chrXII 164361 164362 . 160
chrXII 164374 164375 . 180
chrXII 164563 164564 . 120
chrXII 165086 165087 . 340
chrXII 165374 165375 . 140
chrXII 165395 165396 . 640
chrXII 166173 166174 . 120
chrXII 166197 166198 . 440
chrXII 166198 166199 . 760
chrXII 166212 166213 . 460
chrXII 166219 166220 . 300
chrXII 166227 166228 . 160
chrXII 166227 166228 . 1020
chrXII 166230 166231 . 340
chrXII 166230 166231 . 120
chrXII 166233 166234 . 600
chrXII 166234 166235 . 300
chrXII 166261 166262 . 320
chrXII 166266 166267 . 380
chrXII 166270 166271 . 600
chrXII 166271 166272 . 1800
chrXII 166278 166279 . 120
chrXII 166302 166303 . 1620
chrXII 166309 166310 . 140
chrXII 166323 166324 . 1880
chrXII 166339 166340 . 140
chrXII 166345 166346 . 240
chrXII 166355 166356 . 220
chrXII 166356 166357 . 2000
chrXII 166377 166378 . 120
chrXII 166475 166476 . 200
chrXII 166489 166490 . 240
chrXII 167877 167878 . 140
chrXII 167887 167888 . 140
chrXII 167898 167899 . 200
chrXII 167903 167904 . 120
chrXII 167998 167999 . 180
chrXII 168083 168084 . 120
chrXII 168104 168105 . 160
chrXII 168240 168241 . 2780
chrXII 168245 168246 . 380
chrXII 168398 168399 . 520
chrXII 168444 168445 . 400
chrXII 168457 168458 . 120
chrXII 168580 168581 . 1040
chrXII 168600 168601 . 120
chrXII 168659 168660 . 1100
chrXII 168771 168772 . 120
chrXII 168784 168785 . 240
chrXII 168786 168787 . 440
chrXII 168824 168825 . 180
chrXII 168827 168828 . 120
chrXII 168841 168842 . 120
chrXII 168842 168843 . 260
chrXII 168846 168847 . 4480
chrXII 168849 168850 . 1040
chrXII 168856 168857 . 320
chrXII 168856 168857 . 120
chrXII 168857 168858 . 560
chrXII 168857 168858 . 2660
chrXII 168858 168859 . 380
chrXII 168860 168861 . 380
chrXII 168864 168865 . 1040
chrXII 168871 168872 . 460
chrXII 168878 168879 . 260
chrXII 168880 168881 . 500
chrXII 168883 168884 . 1360
chrXII 168902 168903 . 160
chrXII 168919 168920 . 480
chrXII 168921 168922 . 660
chrXII 168946 168947 . 800
chrXII 168953 168954 . 140
chrXII 168968 168969 . 480
chrXII 169034 169035 . 140
chrXII 169130 169131 . 700
chrXII 169463 169464 . 180
chrXII 169614 169615 . 520
chrXII 169743 169744 . 120
chrXII 169758 169759 . 120
chrXII 169965 169966 . 120
chrXII 170074 170075 . 1620
chrXII 170135 170136 . 420
chrXII 170236 170237 . 920
chrXII 170472 170473 . 380
chrXII 170537 170538 . 2140
chrXII 171087 171088 . 920
chrXII 171619 171620 . 420
chrXII 171761 171762 . 680
chrXII 171889 171890 . 180
chrXII 171931 171932 . 140
chrXII 171983 171984 . 140
chrXII 172270 172271 . 120
chrXII 172352 172353 . 120
chrXII 172534 172535 . 180
chrXII 172678 172679 . 420
chrXII 172693 172694 . 360
chrXII 172731 172732 . 480
chrXII 172948 172949 . 2320
chrXII 172960 172961 . 420
chrXII 173098 173099 . 240
chrXII 173301 173302 . 740
chrXII 173735 173736 . 440
chrXII 173739 173740 . 2240
chrXII 174248 174249 . 300
chrXII 174296 174297 . 120
chrXII 174644 174645 . 1260
chrXII 174885 174886 . 1360
chrXII 174888 174889 . 200
chrXII 175015 175016 . 280
chrXII 175064 175065 . 120
chrXII 175081 175082 . 200
chrXII 175083 175084 . 180
chrXII 175091 175092 . 740
chrXII 175114 175115 . 1360
chrXII 175133 175134 . 160
chrXII 175139 175140 . 180
chrXII 175146 175147 . 140
chrXII 175156 175157 . 420
chrXII 175179 175180 . 360
chrXII 175299 175300 . 220
chrXII 175865 175866 . 1920
chrXII 176204 176205 . 240
chrXII 176397 176398 . 180
chrXII 176870 176871 . 800
chrXII 176891 176892 . 440
chrXII 176962 176963 . 520
chrXII 177102 177103 . 1480
chrXII 177304 177305 . 880
chrXII 177318 177319 . 780
chrXII 177462 177463 . 580
chrXII 177473 177474 . 1140
chrXII 177486 177487 . 1340
chrXII 177493 177494 . 460
chrXII 177497 177498 . 120
chrXII 177500 177501 . 720
chrXII 177511 177512 . 520
chrXII 177543 177544 . 200
chrXII 177573 177574 . 1320
chrXII 177597 177598 . 620
chrXII 177760 177761 . 140
chrXII 178096 178097 . 380
chrXII 178680 178681 . 180
chrXII 178728 178729 . 180
chrXII 178738 178739 . 180
chrXII 178746 178747 . 480
chrXII 178748 178749 . 200
chrXII 179021 179022 . 2840
chrXII 179071 179072 . 17440
chrXII 179163 179164 . 1220
chrXII 179528 179529 . 840
chrXII 179553 179554 . 5720
chrXII 179566 179567 . 360
chrXII 179742 179743 . 120
chrXII 179932 179933 . 120
chrXII 179935 179936 . 160
chrXII 179995 179996 . 240
chrXII 180326 180327 . 1680
chrXII 180365 180366 . 380
chrXII 180774 180775 . 800
chrXII 181094 181095 . 180
chrXII 181140 181141 . 4160
chrXII 181160 181161 . 1680
chrXII 181169 181170 . 660
chrXII 181255 181256 . 1580
chrXII 181429 181430 . 1100
chrXII 182058 182059 . 660
chrXII 182143 182144 . 940
chrXII 182303 182304 . 340
chrXII 182404 182405 . 180
chrXII 182430 182431 . 140
chrXII 182834 182835 . 160
chrXII 183438 183439 . 240
chrXII 183460 183461 . 240
chrXII 183473 183474 . 320
chrXII 183480 183481 . 120
chrXII 183494 183495 . 660
chrXII 183542 183543 . 3980
chrXII 183551 183552 . 340
chrXII 183556 183557 . 160
chrXII 183570 183571 . 1300
chrXII 183583 183584 . 120
chrXII 183678 183679 . 200
chrXII 183719 183720 . 580
chrXII 183768 183769 . 140
chrXII 183866 183867 . 400
chrXII 184088 184089 . 180
chrXII 184956 184957 . 140
chrXII 185006 185007 . 280
chrXII 185013 185014 . 13320
chrXII 185024 185025 . 120
chrXII 185036 185037 . 140
chrXII 185051 185052 . 480
chrXII 185056 185057 . 440
chrXII 185099 185100 . 260
chrXII 185154 185155 . 620
chrXII 185242 185243 . 140
chrXII 185245 185246 . 120
chrXII 185265 185266 . 720
chrXII 185283 185284 . 220
chrXII 185392 185393 . 1580
chrXII 185482 185483 . 840
chrXII 185562 185563 . 3400
chrXII 185572 185573 . 280
chrXII 185927 185928 . 580
chrXII 187201 187202 . 520
chrXII 187306 187307 . 500
chrXII 187309 187310 . 160
chrXII 187319 187320 . 600
chrXII 187330 187331 . 340
chrXII 187353 187354 . 860
chrXII 187355 187356 . 160
chrXII 187372 187373 . 140
chrXII 187388 187389 . 400
chrXII 187394 187395 . 2240
chrXII 187429 187430 . 320
chrXII 187620 187621 . 2540
chrXII 187624 187625 . 740
chrXII 187641 187642 . 1040
chrXII 187647 187648 . 160
chrXII 187651 187652 . 200
chrXII 187658 187659 . 1640
chrXII 187662 187663 . 140
chrXII 187680 187681 . 560
chrXII 187686 187687 . 120
chrXII 187687 187688 . 500
chrXII 187687 187688 . 320
chrXII 187736 187737 . 160
chrXII 187760 187761 . 860
chrXII 187767 187768 . 500
chrXII 187772 187773 . 120
chrXII 187786 187787 . 800
chrXII 187796 187797 . 280
chrXII 187803 187804 . 1500
chrXII 187826 187827 . 2240
chrXII 187857 187858 . 2120
chrXII 187868 187869 . 200
chrXII 187876 187877 . 1640
chrXII 187877 187878 . 2800
chrXII 187878 187879 . 120
chrXII 187879 187880 . 120
chrXII 187919 187920 . 180
chrXII 187922 187923 . 2460
chrXII 187926 187927 . 200
chrXII 187930 187931 . 820
chrXII 187951 187952 . 1240
chrXII 187966 187967 . 140
chrXII 187977 187978 . 1580
chrXII 187979 187980 . 2000
chrXII 187988 187989 . 540
chrXII 188008 188009 . 580
chrXII 188022 188023 . 1260
chrXII 188024 188025 . 640
chrXII 188028 188029 . 120
chrXII 188052 188053 . 560
chrXII 188086 188087 . 340
chrXII 188102 188103 . 1920
chrXII 188170 188171 . 160
chrXII 188209 188210 . 920
chrXII 188209 188210 . 540
chrXII 188271 188272 . 140
chrXII 188434 188435 . 1260
chrXII 188734 188735 . 200
chrXII 188743 188744 . 340
chrXII 189290 189291 . 3140
chrXII 189318 189319 . 320
chrXII 189629 189630 . 280
chrXII 189640 189641 . 200
chrXII 189665 189666 . 2420
chrXII 189673 189674 . 380
chrXII 189843 189844 . 420
chrXII 189853 189854 . 120
chrXII 189948 189949 . 380
chrXII 189955 189956 . 600
chrXII 190143 190144 . 340
chrXII 190259 190260 . 120
chrXII 190621 190622 . 180
chrXII 190641 190642 . 740
chrXII 190689 190690 . 880
chrXII 191656 191657 . 120
chrXII 191683 191684 . 980
chrXII 192059 192060 . 4140
chrXII 192139 192140 . 760
chrXII 192436 192437 . 680
chrXII 192614 192615 . 200
chrXII 192748 192749 . 280
chrXII 193015 193016 . 1160
chrXII 193019 193020 . 180
chrXII 193257 193258 . 120
chrXII 193329 193330 . 420
chrXII 193336 193337 . 400
chrXII 193475 193476 . 1140
chrXII 193480 193481 . 400
chrXII 193510 193511 . 1420
chrXII 193513 193514 . 940
chrXII 193526 193527 . 1660
chrXII 193573 193574 . 400
chrXII 193592 193593 . 500
chrXII 193621 193622 . 740
chrXII 193922 193923 . 140
chrXII 194089 194090 . 540
chrXII 194127 194128 . 180
chrXII 194308 194309 . 620
chrXII 194319 194320 . 1700
chrXII 194324 194325 . 1140
chrXII 194373 194374 . 120
chrXII 194457 194458 . 120
chrXII 194528 194529 . 120
chrXII 195380 195381 . 200
chrXII 195390 195391 . 220
chrXII 196561 196562 . 120
chrXII 196625 196626 . 600
chrXII 196632 196633 . 620
chrXII 196639 196640 . 120
chrXII 196644 196645 . 180
chrXII 196646 196647 . 700
chrXII 196651 196652 . 120
chrXII 196652 196653 . 220
chrXII 196652 196653 . 140
chrXII 196660 196661 . 520
chrXII 196672 196673 . 600
chrXII 196696 196697 . 220
chrXII 196716 196717 . 120
chrXII 196724 196725 . 500
chrXII 196727 196728 . 120
chrXII 196730 196731 . 120
chrXII 196798 196799 . 120
chrXII 196822 196823 . 280
chrXII 197067 197068 . 120
chrXII 197502 197503 . 120
chrXII 197932 197933 . 120
chrXII 197977 197978 . 120
chrXII 197987 197988 . 140
chrXII 198153 198154 . 2100
chrXII 198162 198163 . 140
chrXII 198167 198168 . 1460
chrXII 198177 198178 . 220
chrXII 198179 198180 . 400
chrXII 198277 198278 . 120
chrXII 198283 198284 . 340
chrXII 198286 198287 . 340
chrXII 198306 198307 . 1320
chrXII 198588 198589 . 160
chrXII 198607 198608 . 280
chrXII 198616 198617 . 200
chrXII 199430 199431 . 2520
chrXII 199478 199479 . 120
chrXII 199497 199498 . 660
chrXII 199515 199516 . 600
chrXII 199550 199551 . 2460
chrXII 199567 199568 . 1580
chrXII 199580 199581 . 380
chrXII 199620 199621 . 900
chrXII 199645 199646 . 120
chrXII 199717 199718 . 120
chrXII 199740 199741 . 1280
chrXII 200157 200158 . 380
chrXII 200492 200493 . 2120
chrXII 200705 200706 . 260
chrXII 200713 200714 . 600
chrXII 200720 200721 . 240
chrXII 200772 200773 . 1340
chrXII 200832 200833 . 760
chrXII 200868 200869 . 160
chrXII 201040 201041 . 3460
chrXII 201197 201198 . 200
chrXII 201231 201232 . 2640
chrXII 201352 201353 . 520
chrXII 201443 201444 . 940
chrXII 201502 201503 . 280
chrXII 201509 201510 . 220
chrXII 201515 201516 . 160
chrXII 201526 201527 . 620
chrXII 201527 201528 . 120
chrXII 201539 201540 . 440
chrXII 201545 201546 . 240
chrXII 201595 201596 . 120
chrXII 201606 201607 . 400
chrXII 201641 201642 . 220
chrXII 201700 201701 . 120
chrXII 201706 201707 . 120
chrXII 201775 201776 . 140
chrXII 201797 201798 . 180
chrXII 201820 201821 . 240
chrXII 201827 201828 . 220
chrXII 201831 201832 . 120
chrXII 201832 201833 . 120
chrXII 201836 201837 . 120
chrXII 201841 201842 . 240
chrXII 201886 201887 . 260
chrXII 202850 202851 . 240
chrXII 202891 202892 . 880
chrXII 202899 202900 . 120
chrXII 202921 202922 . 1720
chrXII 203080 203081 . 220
chrXII 203087 203088 . 480
chrXII 203130 203131 . 480
chrXII 203422 203423 . 2380
chrXII 203439 203440 . 2540
chrXII 203443 203444 . 380
chrXII 203456 203457 . 2540
chrXII 203468 203469 . 140
chrXII 203630 203631 . 120
chrXII 203673 203674 . 2160
chrXII 203837 203838 . 460
chrXII 203949 203950 . 340
chrXII 204261 204262 . 120
chrXII 204327 204328 . 120
chrXII 204412 204413 . 2600
chrXII 204834 204835 . 120
chrXII 204855 204856 . 160
chrXII 204862 204863 . 320
chrXII 204872 204873 . 200
chrXII 204909 204910 . 720
chrXII 204931 204932 . 880
chrXII 205097 205098 . 120
chrXII 205916 205917 . 380
chrXII 206703 206704 . 480
chrXII 207540 207541 . 600
chrXII 207859 207860 . 140
chrXII 208434 208435 . 1960
chrXII 208586 208587 . 120
chrXII 208654 208655 . 120
chrXII 208670 208671 . 140
chrXII 208681 208682 . 1260
chrXII 208869 208870 . 160
chrXII 210358 210359 . 320
chrXII 210420 210421 . 320
chrXII 210430 210431 . 560
chrXII 210489 210490 . 140
chrXII 210513 210514 . 680
chrXII 210539 210540 . 180
chrXII 210543 210544 . 300
chrXII 210773 210774 . 980
chrXII 211191 211192 . 140
chrXII 211313 211314 . 120
chrXII 211574 211575 . 120
chrXII 211792 211793 . 160
chrXII 212017 212018 . 740
chrXII 212176 212177 . 400
chrXII 212183 212184 . 1260
chrXII 212196 212197 . 7500
chrXII 212212 212213 . 120
chrXII 212219 212220 . 120
chrXII 212255 212256 . 2500
chrXII 212263 212264 . 460
chrXII 212269 212270 . 1200
chrXII 212317 212318 . 1140
chrXII 212319 212320 . 440
chrXII 212322 212323 . 2740
chrXII 212386 212387 . 1560
chrXII 212417 212418 . 280
chrXII 212454 212455 . 340
chrXII 212466 212467 . 200
chrXII 212475 212476 . 980
chrXII 212481 212482 . 120
chrXII 212483 212484 . 2740
chrXII 212505 212506 . 140
chrXII 212516 212517 . 180
chrXII 212622 212623 . 120
chrXII 212645 212646 . 160
chrXII 212944 212945 . 1340
chrXII 213038 213039 . 240
chrXII 213253 213254 . 300
chrXII 213296 213297 . 140
chrXII 213675 213676 . 2880
chrXII 214040 214041 . 180
chrXII 214121 214122 . 300
chrXII 214534 214535 . 640
chrXII 214554 214555 . 180
chrXII 214570 214571 . 180
chrXII 214578 214579 . 240
chrXII 214729 214730 . 120
chrXII 215030 215031 . 160
chrXII 215053 215054 . 660
chrXII 220705 220706 . 120
chrXII 220752 220753 . 120
chrXII 220764 220765 . 120
chrXII 221118 221119 . 420
chrXII 222010 222011 . 140
chrXII 222199 222200 . 400
chrXII 222214 222215 . 120
chrXII 222277 222278 . 5960
chrXII 222285 222286 . 660
chrXII 222292 222293 . 200
chrXII 222305 222306 . 120
chrXII 222333 222334 . 1060
chrXII 222506 222507 . 360
chrXII 222585 222586 . 740
chrXII 222692 222693 . 560
chrXII 222895 222896 . 600
chrXII 223024 223025 . 120
chrXII 223108 223109 . 200
chrXII 223169 223170 . 140
chrXII 223342 223343 . 120
chrXII 223368 223369 . 1040
chrXII 223492 223493 . 300
chrXII 223866 223867 . 5960
chrXII 223889 223890 . 120
chrXII 223957 223958 . 480
chrXII 224045 224046 . 180
chrXII 224606 224607 . 140
chrXII 224725 224726 . 4560
chrXII 224818 224819 . 1420
chrXII 224832 224833 . 240
chrXII 225087 225088 . 1240
chrXII 225217 225218 . 1520
chrXII 225254 225255 . 2240
chrXII 225290 225291 . 220
chrXII 225292 225293 . 200
chrXII 225295 225296 . 1480
chrXII 225296 225297 . 460
chrXII 225302 225303 . 960
chrXII 225327 225328 . 1600
chrXII 225335 225336 . 280
chrXII 225340 225341 . 240
chrXII 225388 225389 . 4600
chrXII 225397 225398 . 2220
chrXII 225437 225438 . 3080
chrXII 225494 225495 . 2140
chrXII 225902 225903 . 300
chrXII 225926 225927 . 180
chrXII 228542 228543 . 160
chrXII 228567 228568 . 260
chrXII 228612 228613 . 200
chrXII 228652 228653 . 180
chrXII 228858 228859 . 240
chrXII 229028 229029 . 560
chrXII 229959 229960 . 160
chrXII 230313 230314 . 160
chrXII 230356 230357 . 160
chrXII 230510 230511 . 220
chrXII 230616 230617 . 180
chrXII 230645 230646 . 200
chrXII 230668 230669 . 380
chrXII 230684 230685 . 780
chrXII 230691 230692 . 180
chrXII 230698 230699 . 240
chrXII 230710 230711 . 220
chrXII 230717 230718 . 420
chrXII 230740 230741 . 120
chrXII 230759 230760 . 880
chrXII 230773 230774 . 200
chrXII 230814 230815 . 1920
chrXII 230891 230892 . 1120
chrXII 231079 231080 . 1240
chrXII 231185 231186 . 200
chrXII 231249 231250 . 180
chrXII 231308 231309 . 120
chrXII 231347 231348 . 120
chrXII 231557 231558 . 180
chrXII 231601 231602 . 880
chrXII 232080 232081 . 460
chrXII 232095 232096 . 680
chrXII 232104 232105 . 1600
chrXII 232186 232187 . 5980
chrXII 232194 232195 . 300
chrXII 232235 232236 . 540
chrXII 232245 232246 . 760
chrXII 232247 232248 . 240
chrXII 232253 232254 . 240
chrXII 232859 232860 . 160
chrXII 232866 232867 . 260
chrXII 233007 233008 . 540
chrXII 233039 233040 . 120
chrXII 233174 233175 . 300
chrXII 233288 233289 . 120
chrXII 233362 233363 . 1060
chrXII 233421 233422 . 360
chrXII 233875 233876 . 320
chrXII 234241 234242 . 120
chrXII 234247 234248 . 840
chrXII 234261 234262 . 240
chrXII 234290 234291 . 120
chrXII 234320 234321 . 180
chrXII 234330 234331 . 120
chrXII 234382 234383 . 180
chrXII 234429 234430 . 280
chrXII 234491 234492 . 600
chrXII 234509 234510 . 120
chrXII 234512 234513 . 160
chrXII 234548 234549 . 120
chrXII 234553 234554 . 400
chrXII 234572 234573 . 120
chrXII 234587 234588 . 580
chrXII 234647 234648 . 320
chrXII 234722 234723 . 1780
chrXII 234736 234737 . 220
chrXII 234741 234742 . 860
chrXII 234743 234744 . 440
chrXII 234767 234768 . 2120
chrXII 234783 234784 . 240
chrXII 234789 234790 . 400
chrXII 234802 234803 . 120
chrXII 234806 234807 . 1500
chrXII 234825 234826 . 2440
chrXII 234828 234829 . 2060
chrXII 234836 234837 . 1900
chrXII 234849 234850 . 2400
chrXII 234855 234856 . 340
chrXII 234876 234877 . 1160
chrXII 234908 234909 . 160
chrXII 234935 234936 . 880
chrXII 234999 235000 . 160
chrXII 235011 235012 . 360
chrXII 237144 237145 . 1520
chrXII 237826 237827 . 1540
chrXII 237846 237847 . 280
chrXII 237915 237916 . 120
chrXII 237927 237928 . 760
chrXII 237936 237937 . 3240
chrXII 237944 237945 . 200
chrXII 237962 237963 . 200
chrXII 238789 238790 . 120
chrXII 238814 238815 . 200
chrXII 239061 239062 . 580
chrXII 239078 239079 . 780
chrXII 239120 239121 . 120
chrXII 239130 239131 . 2300
chrXII 239135 239136 . 260
chrXII 239143 239144 . 780
chrXII 239152 239153 . 380
chrXII 239156 239157 . 360
chrXII 239158 239159 . 440
chrXII 239164 239165 . 1380
chrXII 239170 239171 . 1200
chrXII 239224 239225 . 320
chrXII 239226 239227 . 1360
chrXII 239237 239238 . 140
chrXII 239247 239248 . 1100
chrXII 239251 239252 . 120
chrXII 239398 239399 . 1700
chrXII 239421 239422 . 2680
chrXII 239435 239436 . 120
chrXII 239452 239453 . 160
chrXII 239967 239968 . 280
chrXII 240084 240085 . 2260
chrXII 240450 240451 . 120
chrXII 240530 240531 . 460
chrXII 240605 240606 . 380
chrXII 241020 241021 . 220
chrXII 241726 241727 . 140
chrXII 241755 241756 . 160
chrXII 241764 241765 . 180
chrXII 241774 241775 . 140
chrXII 241775 241776 . 840
chrXII 241785 241786 . 440
chrXII 241894 241895 . 160
chrXII 243635 243636 . 180
chrXII 243636 243637 . 120
chrXII 243665 243666 . 120
chrXII 243675 243676 . 200
chrXII 243711 243712 . 300
chrXII 244113 244114 . 120
chrXII 244862 244863 . 280
chrXII 244926 244927 . 180
chrXII 244987 244988 . 800
chrXII 245050 245051 . 960
chrXII 245230 245231 . 720
chrXII 245297 245298 . 400
chrXII 245370 245371 . 860
chrXII 245378 245379 . 300
chrXII 245385 245386 . 160
chrXII 245393 245394 . 500
chrXII 245403 245404 . 300
chrXII 245406 245407 . 1980
chrXII 245440 245441 . 140
chrXII 245494 245495 . 360
chrXII 245650 245651 . 120
chrXII 246059 246060 . 240
chrXII 246169 246170 . 160
chrXII 246266 246267 . 380
chrXII 246277 246278 . 300
chrXII 246291 246292 . 280
chrXII 247051 247052 . 3200
chrXII 247101 247102 . 4320
chrXII 247112 247113 . 160
chrXII 247139 247140 . 1960
chrXII 247171 247172 . 140
chrXII 247172 247173 . 360
chrXII 248324 248325 . 260
chrXII 248370 248371 . 160
chrXII 248462 248463 . 400
chrXII 248595 248596 . 160
chrXII 248685 248686 . 180
chrXII 248717 248718 . 300
chrXII 248908 248909 . 120
chrXII 249090 249091 . 180
chrXII 249118 249119 . 1040
chrXII 249250 249251 . 140
chrXII 249324 249325 . 120
chrXII 249415 249416 . 120
chrXII 249449 249450 . 2000
chrXII 249457 249458 . 3580
chrXII 249467 249468 . 120
chrXII 249482 249483 . 180
chrXII 249637 249638 . 700
chrXII 249830 249831 . 120
chrXII 250173 250174 . 220
chrXII 250769 250770 . 340
chrXII 250948 250949 . 240
chrXII 251044 251045 . 300
chrXII 251143 251144 . 3000
chrXII 251147 251148 . 460
chrXII 251403 251404 . 120
chrXII 251510 251511 . 120
chrXII 252035 252036 . 200
chrXII 252319 252320 . 460
chrXII 252659 252660 . 220
chrXII 252666 252667 . 340
chrXII 252740 252741 . 160
chrXII 252902 252903 . 1940
chrXII 252976 252977 . 120
chrXII 252996 252997 . 120
chrXII 253140 253141 . 160
chrXII 253173 253174 . 120
chrXII 253187 253188 . 140
chrXII 253207 253208 . 140
chrXII 253377 253378 . 120
chrXII 253455 253456 . 820
chrXII 253467 253468 . 380
chrXII 253496 253497 . 240
chrXII 253516 253517 . 560
chrXII 253539 253540 . 320
chrXII 253578 253579 . 120
chrXII 253584 253585 . 320
chrXII 253590 253591 . 140
chrXII 253593 253594 . 280
chrXII 253622 253623 . 140
chrXII 253644 253645 . 120
chrXII 253723 253724 . 140
chrXII 253970 253971 . 120
chrXII 254792 254793 . 140
chrXII 254950 254951 . 180
chrXII 255109 255110 . 1140
chrXII 255155 255156 . 340
chrXII 255156 255157 . 400
chrXII 255374 255375 . 220
chrXII 255557 255558 . 400
chrXII 255607 255608 . 120
chrXII 256231 256232 . 180
chrXII 257406 257407 . 240
chrXII 257843 257844 . 620
chrXII 257973 257974 . 360
chrXII 258398 258399 . 180
chrXII 258714 258715 . 200
chrXII 258853 258854 . 180
chrXII 258994 258995 . 440
chrXII 259401 259402 . 1060
chrXII 259526 259527 . 660
chrXII 259591 259592 . 120
chrXII 259595 259596 . 120
chrXII 259605 259606 . 200
chrXII 259613 259614 . 120
chrXII 259622 259623 . 320
chrXII 259646 259647 . 1220
chrXII 259689 259690 . 980
chrXII 259752 259753 . 540
chrXII 259764 259765 . 1160
chrXII 259777 259778 . 120
chrXII 259850 259851 . 220
chrXII 259857 259858 . 1880
chrXII 259875 259876 . 1380
chrXII 259890 259891 . 860
chrXII 259964 259965 . 120
chrXII 260004 260005 . 9280
chrXII 260041 260042 . 180
chrXII 260104 260105 . 120
chrXII 260111 260112 . 7460
chrXII 260194 260195 . 160
chrXII 260207 260208 . 300
chrXII 260225 260226 . 500
chrXII 260602 260603 . 1200
chrXII 260618 260619 . 340
chrXII 260654 260655 . 300
chrXII 260783 260784 . 540
chrXII 260854 260855 . 3640
chrXII 260861 260862 . 280
chrXII 260872 260873 . 220
chrXII 260886 260887 . 1320
chrXII 262909 262910 . 520
chrXII 264028 264029 . 340
chrXII 264059 264060 . 120
chrXII 264123 264124 . 180
chrXII 264136 264137 . 200
chrXII 264178 264179 . 120
chrXII 264816 264817 . 280
chrXII 265000 265001 . 320
chrXII 265290 265291 . 180
chrXII 265298 265299 . 940
chrXII 265384 265385 . 120
chrXII 265391 265392 . 120
chrXII 265395 265396 . 120
chrXII 266043 266044 . 500
chrXII 266072 266073 . 360
chrXII 266644 266645 . 120
chrXII 266977 266978 . 120
chrXII 267068 267069 . 300
chrXII 267085 267086 . 160
chrXII 267725 267726 . 1360
chrXII 267836 267837 . 240
chrXII 268142 268143 . 980
chrXII 268150 268151 . 560
chrXII 268159 268160 . 900
chrXII 269330 269331 . 120
chrXII 269557 269558 . 640
chrXII 269750 269751 . 140
chrXII 270484 270485 . 440
chrXII 270654 270655 . 160
chrXII 270812 270813 . 3080
chrXII 270835 270836 . 420
chrXII 270879 270880 . 3480
chrXII 270891 270892 . 1040
chrXII 270961 270962 . 480
chrXII 271447 271448 . 540
chrXII 271517 271518 . 120
chrXII 272032 272033 . 5800
chrXII 272052 272053 . 1800
chrXII 272077 272078 . 180
chrXII 272525 272526 . 140
chrXII 272555 272556 . 120
chrXII 272619 272620 . 240
chrXII 272657 272658 . 740
chrXII 273143 273144 . 260
chrXII 273326 273327 . 120
chrXII 273595 273596 . 2060
chrXII 273764 273765 . 500
chrXII 273799 273800 . 140
chrXII 273941 273942 . 180
chrXII 273944 273945 . 120
chrXII 274023 274024 . 120
chrXII 274029 274030 . 4160
chrXII 274053 274054 . 120
chrXII 274056 274057 . 160
chrXII 274059 274060 . 580
chrXII 274376 274377 . 700
chrXII 274385 274386 . 120
chrXII 274403 274404 . 640
chrXII 274420 274421 . 1000
chrXII 274711 274712 . 120
chrXII 274843 274844 . 540
chrXII 274855 274856 . 300
chrXII 275053 275054 . 340
chrXII 275177 275178 . 120
chrXII 275222 275223 . 160
chrXII 275393 275394 . 6580
chrXII 275396 275397 . 120
chrXII 275899 275900 . 860
chrXII 278686 278687 . 120
chrXII 278689 278690 . 140
chrXII 278692 278693 . 260
chrXII 278697 278698 . 120
chrXII 278701 278702 . 140
chrXII 278709 278710 . 120
chrXII 278725 278726 . 860
chrXII 278757 278758 . 460
chrXII 278816 278817 . 300
chrXII 278947 278948 . 200
chrXII 278991 278992 . 140
chrXII 279006 279007 . 840
chrXII 279138 279139 . 640
chrXII 279970 279971 . 160
chrXII 279975 279976 . 400
chrXII 280380 280381 . 1000
chrXII 280436 280437 . 160
chrXII 280442 280443 . 200
chrXII 280524 280525 . 160
chrXII 280577 280578 . 460
chrXII 280632 280633 . 2540
chrXII 280632 280633 . 120
chrXII 280633 280634 . 120
chrXII 280633 280634 . 1240
chrXII 280880 280881 . 200
chrXII 280898 280899 . 680
chrXII 280930 280931 . 400
chrXII 280981 280982 . 140
chrXII 281083 281084 . 220
chrXII 281090 281091 . 2300
chrXII 281109 281110 . 1040
chrXII 281169 281170 . 340
chrXII 281257 281258 . 800
chrXII 281274 281275 . 280
chrXII 281428 281429 . 140
chrXII 281632 281633 . 120
chrXII 281645 281646 . 180
chrXII 281760 281761 . 620
chrXII 281800 281801 . 120
chrXII 281838 281839 . 1640
chrXII 281880 281881 . 180
chrXII 281890 281891 . 180
chrXII 282061 282062 . 760
chrXII 282570 282571 . 180
chrXII 282576 282577 . 3380
chrXII 282600 282601 . 320
chrXII 282634 282635 . 320
chrXII 283733 283734 . 1180
chrXII 283756 283757 . 300
chrXII 283776 283777 . 480
chrXII 283821 283822 . 500
chrXII 283914 283915 . 480
chrXII 283920 283921 . 2460
chrXII 283945 283946 . 1320
chrXII 283954 283955 . 320
chrXII 283989 283990 . 920
chrXII 284486 284487 . 380
chrXII 284829 284830 . 5220
chrXII 285327 285328 . 1260
chrXII 285560 285561 . 300
chrXII 285606 285607 . 460
chrXII 286096 286097 . 120
chrXII 286283 286284 . 540
chrXII 286348 286349 . 160
chrXII 286364 286365 . 340
chrXII 286368 286369 . 2420
chrXII 286594 286595 . 380
chrXII 286619 286620 . 500
chrXII 286687 286688 . 200
chrXII 286728 286729 . 440
chrXII 286886 286887 . 460
chrXII 287785 287786 . 200
chrXII 287853 287854 . 140
chrXII 287864 287865 . 580
chrXII 287874 287875 . 140
chrXII 287913 287914 . 900
chrXII 287913 287914 . 120
chrXII 287914 287915 . 120
chrXII 287933 287934 . 140
chrXII 288041 288042 . 160
chrXII 288169 288170 . 340
chrXII 288313 288314 . 1200
chrXII 288415 288416 . 120
chrXII 288593 288594 . 280
chrXII 288717 288718 . 240
chrXII 288740 288741 . 360
chrXII 288796 288797 . 2980
chrXII 288868 288869 . 460
chrXII 289019 289020 . 140
chrXII 289062 289063 . 940
chrXII 289103 289104 . 300
chrXII 289104 289105 . 5500
chrXII 289131 289132 . 180
chrXII 289395 289396 . 220
chrXII 289404 289405 . 340
chrXII 289430 289431 . 140
chrXII 289431 289432 . 620
chrXII 289431 289432 . 180
chrXII 289434 289435 . 140
chrXII 289435 289436 . 640
chrXII 289441 289442 . 6940
chrXII 289453 289454 . 380
chrXII 289465 289466 . 180
chrXII 289494 289495 . 2720
chrXII 289500 289501 . 220
chrXII 289509 289510 . 380
chrXII 289510 289511 . 240
chrXII 289528 289529 . 120
chrXII 289530 289531 . 120
chrXII 289536 289537 . 540
chrXII 289573 289574 . 120
chrXII 289612 289613 . 480
chrXII 289730 289731 . 960
chrXII 289781 289782 . 360
chrXII 289912 289913 . 160
chrXII 289934 289935 . 960
chrXII 289950 289951 . 160
chrXII 289959 289960 . 120
chrXII 289995 289996 . 180
chrXII 290036 290037 . 120
chrXII 290044 290045 . 1740
chrXII 290060 290061 . 1000
chrXII 290544 290545 . 120
chrXII 290674 290675 . 180
chrXII 290691 290692 . 520
chrXII 290700 290701 . 120
chrXII 290829 290830 . 760
chrXII 290836 290837 . 500
chrXII 290933 290934 . 160
chrXII 290942 290943 . 680
chrXII 291085 291086 . 160
chrXII 291176 291177 . 280
chrXII 291215 291216 . 1320
chrXII 291244 291245 . 1020
chrXII 291521 291522 . 380
chrXII 291572 291573 . 280
chrXII 291605 291606 . 180
chrXII 291621 291622 . 180
chrXII 291635 291636 . 140
chrXII 291651 291652 . 900
chrXII 291680 291681 . 920
chrXII 291851 291852 . 340
chrXII 291865 291866 . 1320
chrXII 291924 291925 . 120
chrXII 291951 291952 . 440
chrXII 291954 291955 . 240
chrXII 291962 291963 . 340
chrXII 292058 292059 . 140
chrXII 292066 292067 . 720
chrXII 292092 292093 . 240
chrXII 292106 292107 . 200
chrXII 292201 292202 . 120
chrXII 292233 292234 . 940
chrXII 292244 292245 . 280
chrXII 292278 292279 . 180
chrXII 292302 292303 . 300
chrXII 292407 292408 . 240
chrXII 292619 292620 . 440
chrXII 292637 292638 . 120
chrXII 292729 292730 . 220
chrXII 292936 292937 . 1240
chrXII 293127 293128 . 160
chrXII 293297 293298 . 200
chrXII 293454 293455 . 140
chrXII 293633 293634 . 180
chrXII 293650 293651 . 180
chrXII 293663 293664 . 340
chrXII 293683 293684 . 3620
chrXII 293689 293690 . 160
chrXII 293690 293691 . 160
chrXII 293691 293692 . 120
chrXII 293693 293694 . 1060
chrXII 293699 293700 . 600
chrXII 293711 293712 . 220
chrXII 293755 293756 . 1700
chrXII 293766 293767 . 240
chrXII 293777 293778 . 120
chrXII 293788 293789 . 440
chrXII 294057 294058 . 160
chrXII 295305 295306 . 400
chrXII 296273 296274 . 120
chrXII 296276 296277 . 160
chrXII 296316 296317 . 120
chrXII 296399 296400 . 780
chrXII 296402 296403 . 1520
chrXII 296432 296433 . 1580
chrXII 296736 296737 . 120
chrXII 296848 296849 . 200
chrXII 297107 297108 . 120
chrXII 297474 297475 . 460
chrXII 298955 298956 . 140
chrXII 299630 299631 . 3340
chrXII 299764 299765 . 2360
chrXII 300062 300063 . 2740
chrXII 300231 300232 . 220
chrXII 300266 300267 . 440
chrXII 300271 300272 . 280
chrXII 300403 300404 . 220
chrXII 300424 300425 . 1160
chrXII 300453 300454 . 120
chrXII 300490 300491 . 560
chrXII 300496 300497 . 700
chrXII 300755 300756 . 460
chrXII 300888 300889 . 200
chrXII 300990 300991 . 1100
chrXII 301046 301047 . 760
chrXII 301181 301182 . 360
chrXII 301332 301333 . 140
chrXII 302057 302058 . 220
chrXII 302064 302065 . 200
chrXII 302132 302133 . 680
chrXII 302150 302151 . 200
chrXII 306574 306575 . 200
chrXII 306668 306669 . 780
chrXII 306736 306737 . 160
chrXII 307378 307379 . 340
chrXII 307681 307682 . 300
chrXII 307702 307703 . 300
chrXII 307847 307848 . 300
chrXII 307865 307866 . 240
chrXII 307905 307906 . 340
chrXII 308026 308027 . 120
chrXII 308225 308226 . 2020
chrXII 308505 308506 . 120
chrXII 308534 308535 . 400
chrXII 308550 308551 . 300
chrXII 308659 308660 . 380
chrXII 308968 308969 . 3860
chrXII 308986 308987 . 4360
chrXII 309912 309913 . 160
chrXII 309939 309940 . 180
chrXII 311052 311053 . 120
chrXII 311482 311483 . 120
chrXII 311486 311487 . 720
chrXII 312693 312694 . 180
chrXII 312726 312727 . 140
chrXII 313181 313182 . 380
chrXII 313486 313487 . 360
chrXII 314241 314242 . 120
chrXII 314307 314308 . 440
chrXII 314806 314807 . 140
chrXII 314836 314837 . 180
chrXII 315158 315159 . 120
chrXII 315760 315761 . 120
chrXII 315783 315784 . 460
chrXII 315915 315916 . 360
chrXII 315966 315967 . 2440
chrXII 315971 315972 . 280
chrXII 315977 315978 . 380
chrXII 315982 315983 . 380
chrXII 316017 316018 . 700
chrXII 316076 316077 . 1160
chrXII 318576 318577 . 120
chrXII 318665 318666 . 380
chrXII 319078 319079 . 120
chrXII 319107 319108 . 160
chrXII 319235 319236 . 160
chrXII 320026 320027 . 860
chrXII 320123 320124 . 260
chrXII 320262 320263 . 640
chrXII 320277 320278 . 640
chrXII 320286 320287 . 380
chrXII 320317 320318 . 380
chrXII 320375 320376 . 420
chrXII 320480 320481 . 120
chrXII 320506 320507 . 220
chrXII 320511 320512 . 300
chrXII 320513 320514 . 220
chrXII 320556 320557 . 400
chrXII 320560 320561 . 840
chrXII 320576 320577 . 1840
chrXII 320581 320582 . 1160
chrXII 320622 320623 . 120
chrXII 320644 320645 . 200
chrXII 320819 320820 . 180
chrXII 320938 320939 . 160
chrXII 321317 321318 . 400
chrXII 321433 321434 . 660
chrXII 321627 321628 . 920
chrXII 321843 321844 . 2020
chrXII 322118 322119 . 160
chrXII 322132 322133 . 160
chrXII 322293 322294 . 140
chrXII 322379 322380 . 1060
chrXII 322532 322533 . 960
chrXII 322687 322688 . 140
chrXII 322797 322798 . 120
chrXII 322888 322889 . 360
chrXII 322925 322926 . 240
chrXII 322947 322948 . 200
chrXII 322956 322957 . 380
chrXII 322972 322973 . 220
chrXII 322984 322985 . 400
chrXII 323057 323058 . 220
chrXII 323069 323070 . 320
chrXII 323078 323079 . 1400
chrXII 323125 323126 . 440
chrXII 323134 323135 . 420
chrXII 323163 323164 . 120
chrXII 323188 323189 . 780
chrXII 323194 323195 . 120
chrXII 323297 323298 . 200
chrXII 323339 323340 . 300
chrXII 323368 323369 . 140
chrXII 323641 323642 . 240
chrXII 323647 323648 . 120
chrXII 323683 323684 . 1660
chrXII 323834 323835 . 160
chrXII 323855 323856 . 120
chrXII 323871 323872 . 440
chrXII 324118 324119 . 120
chrXII 324122 324123 . 6100
chrXII 324374 324375 . 180
chrXII 324630 324631 . 260
chrXII 325289 325290 . 600
chrXII 325302 325303 . 380
chrXII 325333 325334 . 180
chrXII 325353 325354 . 320
chrXII 325387 325388 . 120
chrXII 325404 325405 . 1220
chrXII 325527 325528 . 280
chrXII 325925 325926 . 120
chrXII 326176 326177 . 1360
chrXII 326759 326760 . 3520
chrXII 326846 326847 . 440
chrXII 326869 326870 . 720
chrXII 327023 327024 . 840
chrXII 327403 327404 . 1200
chrXII 327507 327508 . 260
chrXII 327536 327537 . 320
chrXII 327547 327548 . 720
chrXII 327553 327554 . 300
chrXII 327559 327560 . 4640
chrXII 327583 327584 . 120
chrXII 327717 327718 . 180
chrXII 327720 327721 . 140
chrXII 327726 327727 . 900
chrXII 327732 327733 . 1420
chrXII 327757 327758 . 4800
chrXII 327762 327763 . 120
chrXII 327790 327791 . 140
chrXII 327867 327868 . 1240
chrXII 327877 327878 . 280
chrXII 327934 327935 . 1760
chrXII 327940 327941 . 120
chrXII 327952 327953 . 120
chrXII 327969 327970 . 260
chrXII 328036 328037 . 460
chrXII 328058 328059 . 120
chrXII 328069 328070 . 180
chrXII 328133 328134 . 160
chrXII 328137 328138 . 360
chrXII 328143 328144 . 1040
chrXII 328153 328154 . 120
chrXII 328221 328222 . 220
chrXII 328472 328473 . 360
chrXII 328617 328618 . 700
chrXII 328786 328787 . 200
chrXII 328853 328854 . 160
chrXII 328969 328970 . 580
chrXII 329218 329219 . 520
chrXII 329302 329303 . 160
chrXII 329312 329313 . 120
chrXII 329332 329333 . 680
chrXII 329365 329366 . 120
chrXII 329380 329381 . 340
chrXII 329391 329392 . 440
chrXII 329405 329406 . 500
chrXII 329418 329419 . 140
chrXII 329426 329427 . 1020
chrXII 329435 329436 . 220
chrXII 329462 329463 . 380
chrXII 329499 329500 . 180
chrXII 329671 329672 . 500
chrXII 329799 329800 . 760
chrXII 329851 329852 . 120
chrXII 329864 329865 . 780
chrXII 330123 330124 . 240
chrXII 330215 330216 . 340
chrXII 330608 330609 . 200
chrXII 331540 331541 . 560
chrXII 332167 332168 . 300
chrXII 332215 332216 . 720
chrXII 332245 332246 . 280
chrXII 332304 332305 . 220
chrXII 332352 332353 . 180
chrXII 332356 332357 . 120
chrXII 333007 333008 . 120
chrXII 333112 333113 . 180
chrXII 333795 333796 . 320
chrXII 334644 334645 . 440
chrXII 334791 334792 . 160
chrXII 335188 335189 . 280
chrXII 335674 335675 . 120
chrXII 335758 335759 . 260
chrXII 336303 336304 . 140
chrXII 336375 336376 . 440
chrXII 336410 336411 . 3440
chrXII 337045 337046 . 1100
chrXII 337158 337159 . 1080
chrXII 337361 337362 . 200
chrXII 337364 337365 . 120
chrXII 337382 337383 . 220
chrXII 337420 337421 . 260
chrXII 337423 337424 . 120
chrXII 337430 337431 . 880
chrXII 337443 337444 . 4860
chrXII 337501 337502 . 600
chrXII 338034 338035 . 120
chrXII 338038 338039 . 2040
chrXII 338225 338226 . 220
chrXII 338757 338758 . 420
chrXII 338904 338905 . 220
chrXII 339050 339051 . 680
chrXII 339066 339067 . 140
chrXII 339418 339419 . 2420
chrXII 339497 339498 . 220
chrXII 339537 339538 . 140
chrXII 339543 339544 . 240
chrXII 339553 339554 . 480
chrXII 339746 339747 . 400
chrXII 340039 340040 . 1840
chrXII 340270 340271 . 1000
chrXII 340591 340592 . 520
chrXII 340711 340712 . 240
chrXII 340894 340895 . 2760
chrXII 341085 341086 . 120
chrXII 341176 341177 . 2000
chrXII 341179 341180 . 120
chrXII 341209 341210 . 200
chrXII 341237 341238 . 120
chrXII 341282 341283 . 200
chrXII 341285 341286 . 560
chrXII 341741 341742 . 120
chrXII 341755 341756 . 460
chrXII 342914 342915 . 120
chrXII 343306 343307 . 120
chrXII 343876 343877 . 340
chrXII 343921 343922 . 120
chrXII 343944 343945 . 260
chrXII 346027 346028 . 300
chrXII 346096 346097 . 140
chrXII 346120 346121 . 2160
chrXII 346517 346518 . 540
chrXII 348256 348257 . 980
chrXII 348322 348323 . 260
chrXII 348477 348478 . 1180
chrXII 348663 348664 . 220
chrXII 348667 348668 . 700
chrXII 348718 348719 . 2780
chrXII 348724 348725 . 400
chrXII 348791 348792 . 700
chrXII 348805 348806 . 280
chrXII 348808 348809 . 120
chrXII 348828 348829 . 340
chrXII 348967 348968 . 2560
chrXII 348976 348977 . 860
chrXII 348986 348987 . 4900
chrXII 348991 348992 . 1180
chrXII 349022 349023 . 280
chrXII 349026 349027 . 1040
chrXII 356274 356275 . 120
chrXII 363891 363892 . 160
chrXII 363916 363917 . 320
chrXII 363925 363926 . 420
chrXII 363946 363947 . 420
chrXII 364004 364005 . 120
chrXII 364037 364038 . 700
chrXII 364068 364069 . 260
chrXII 364245 364246 . 500
chrXII 364701 364702 . 540
chrXII 365043 365044 . 360
chrXII 365099 365100 . 900
chrXII 365427 365428 . 160
chrXII 365436 365437 . 240
chrXII 365463 365464 . 220
chrXII 365488 365489 . 1500
chrXII 365532 365533 . 620
chrXII 365622 365623 . 11180
chrXII 365834 365835 . 3520
chrXII 366004 366005 . 120
chrXII 366172 366173 . 180
chrXII 366217 366218 . 480
chrXII 366251 366252 . 120
chrXII 366370 366371 . 200
chrXII 366375 366376 . 560
chrXII 366512 366513 . 3240
chrXII 366864 366865 . 9760
chrXII 366869 366870 . 1700
chrXII 367264 367265 . 3900
chrXII 367300 367301 . 340
chrXII 367737 367738 . 600
chrXII 367775 367776 . 320
chrXII 367775 367776 . 440
chrXII 367893 367894 . 160
chrXII 368091 368092 . 500
chrXII 368283 368284 . 1360
chrXII 368294 368295 . 120
chrXII 368320 368321 . 260
chrXII 368325 368326 . 120
chrXII 368430 368431 . 140
chrXII 368434 368435 . 200
chrXII 368434 368435 . 360
chrXII 368435 368436 . 120
chrXII 368498 368499 . 120
chrXII 368546 368547 . 240
chrXII 368562 368563 . 440
chrXII 368566 368567 . 160
chrXII 368569 368570 . 140
chrXII 368576 368577 . 560
chrXII 368600 368601 . 240
chrXII 369411 369412 . 660
chrXII 369442 369443 . 960
chrXII 369609 369610 . 120
chrXII 369732 369733 . 120
chrXII 369760 369761 . 140
chrXII 369783 369784 . 160
chrXII 369791 369792 . 120
chrXII 369827 369828 . 280
chrXII 369923 369924 . 180
chrXII 369973 369974 . 360
chrXII 370165 370166 . 320
chrXII 370181 370182 . 660
chrXII 370276 370277 . 160
chrXII 370279 370280 . 520
chrXII 370287 370288 . 720
chrXII 370298 370299 . 11540
chrXII 370304 370305 . 140
chrXII 370307 370308 . 2860
chrXII 370318 370319 . 140
chrXII 370340 370341 . 1460
chrXII 370354 370355 . 760
chrXII 370373 370374 . 220
chrXII 370384 370385 . 2900
chrXII 370437 370438 . 420
chrXII 370457 370458 . 880
chrXII 370463 370464 . 540
chrXII 370616 370617 . 840
chrXII 370808 370809 . 120
chrXII 370855 370856 . 360
chrXII 370962 370963 . 580
chrXII 370999 371000 . 1380
chrXII 371013 371014 . 2020
chrXII 371038 371039 . 160
chrXII 371045 371046 . 700
chrXII 371138 371139 . 1040
chrXII 371150 371151 . 620
chrXII 371214 371215 . 120
chrXII 371338 371339 . 380
chrXII 371348 371349 . 340
chrXII 371441 371442 . 160
chrXII 371452 371453 . 1520
chrXII 371747 371748 . 560
chrXII 371828 371829 . 160
chrXII 371896 371897 . 380
chrXII 372206 372207 . 1100
chrXII 372381 372382 . 140
chrXII 372441 372442 . 560
chrXII 372553 372554 . 880
chrXII 373007 373008 . 1480
chrXII 373027 373028 . 200
chrXII 373030 373031 . 660
chrXII 373054 373055 . 480
chrXII 373065 373066 . 520
chrXII 373222 373223 . 2340
chrXII 373233 373234 . 1660
chrXII 373241 373242 . 140
chrXII 373281 373282 . 140
chrXII 373355 373356 . 160
chrXII 373360 373361 . 140
chrXII 373370 373371 . 1160
chrXII 373389 373390 . 440
chrXII 373567 373568 . 140
chrXII 373955 373956 . 520
chrXII 373960 373961 . 240
chrXII 374385 374386 . 120
chrXII 374449 374450 . 180
chrXII 374461 374462 . 220
chrXII 374464 374465 . 120
chrXII 374472 374473 . 120
chrXII 374490 374491 . 120
chrXII 374532 374533 . 120
chrXII 374659 374660 . 120
chrXII 374846 374847 . 1620
chrXII 375025 375026 . 160
chrXII 376343 376344 . 140
chrXII 376365 376366 . 1260
chrXII 376471 376472 . 3480
chrXII 377151 377152 . 140
chrXII 377211 377212 . 160
chrXII 377268 377269 . 680
chrXII 377353 377354 . 400
chrXII 377359 377360 . 120
chrXII 377363 377364 . 340
chrXII 377398 377399 . 420
chrXII 377420 377421 . 1080
chrXII 377421 377422 . 1960
chrXII 377421 377422 . 120
chrXII 377422 377423 . 140
chrXII 377423 377424 . 140
chrXII 377429 377430 . 960
chrXII 377442 377443 . 320
chrXII 377483 377484 . 700
chrXII 377522 377523 . 280
chrXII 377684 377685 . 120
chrXII 377801 377802 . 140
chrXII 377822 377823 . 320
chrXII 377828 377829 . 120
chrXII 377831 377832 . 820
chrXII 377846 377847 . 680
chrXII 377892 377893 . 1000
chrXII 377893 377894 . 220
chrXII 380655 380656 . 120
chrXII 380661 380662 . 140
chrXII 380668 380669 . 220
chrXII 380668 380669 . 200
chrXII 380678 380679 . 180
chrXII 380760 380761 . 500
chrXII 380777 380778 . 260
chrXII 381952 381953 . 160
chrXII 382114 382115 . 280
chrXII 382273 382274 . 200
chrXII 382385 382386 . 220
chrXII 382458 382459 . 120
chrXII 382567 382568 . 280
chrXII 382677 382678 . 1100
chrXII 382777 382778 . 1540
chrXII 384582 384583 . 140
chrXII 384596 384597 . 600
chrXII 384602 384603 . 760
chrXII 384607 384608 . 1460
chrXII 384623 384624 . 2500
chrXII 384636 384637 . 660
chrXII 384671 384672 . 460
chrXII 384689 384690 . 220
chrXII 384697 384698 . 140
chrXII 385474 385475 . 120
chrXII 385482 385483 . 660
chrXII 385484 385485 . 400
chrXII 385492 385493 . 1700
chrXII 385498 385499 . 2140
chrXII 385505 385506 . 120
chrXII 385548 385549 . 1140
chrXII 385673 385674 . 180
chrXII 385974 385975 . 1220
chrXII 386045 386046 . 340
chrXII 386120 386121 . 120
chrXII 386372 386373 . 340
chrXII 386604 386605 . 660
chrXII 386608 386609 . 220
chrXII 386726 386727 . 280
chrXII 386960 386961 . 1460
chrXII 387210 387211 . 260
chrXII 387390 387391 . 700
chrXII 387564 387565 . 480
chrXII 387744 387745 . 200
chrXII 387913 387914 . 220
chrXII 388034 388035 . 140
chrXII 388074 388075 . 240
chrXII 388161 388162 . 320
chrXII 388259 388260 . 120
chrXII 388400 388401 . 220
chrXII 388432 388433 . 460
chrXII 388473 388474 . 160
chrXII 388477 388478 . 360
chrXII 388478 388479 . 240
chrXII 388493 388494 . 160
chrXII 388533 388534 . 1720
chrXII 388534 388535 . 120
chrXII 388535 388536 . 1120
chrXII 388539 388540 . 5140
chrXII 388546 388547 . 440
chrXII 388551 388552 . 960
chrXII 388554 388555 . 640
chrXII 388593 388594 . 120
chrXII 388607 388608 . 320
chrXII 388653 388654 . 520
chrXII 388770 388771 . 120
chrXII 388778 388779 . 1480
chrXII 388819 388820 . 280
chrXII 388928 388929 . 120
chrXII 389149 389150 . 200
chrXII 389194 389195 . 180
chrXII 389203 389204 . 140
chrXII 389239 389240 . 280
chrXII 389702 389703 . 460
chrXII 389921 389922 . 560
chrXII 390082 390083 . 600
chrXII 390253 390254 . 4260
chrXII 390317 390318 . 120
chrXII 390429 390430 . 840
chrXII 390439 390440 . 880
chrXII 390535 390536 . 800
chrXII 390671 390672 . 2700
chrXII 390772 390773 . 120
chrXII 390828 390829 . 200
chrXII 390833 390834 . 120
chrXII 390836 390837 . 1040
chrXII 390838 390839 . 420
chrXII 390853 390854 . 340
chrXII 390866 390867 . 600
chrXII 390908 390909 . 820
chrXII 390914 390915 . 1440
chrXII 390925 390926 . 140
chrXII 391088 391089 . 120
chrXII 391099 391100 . 460
chrXII 391166 391167 . 340
chrXII 391204 391205 . 620
chrXII 391436 391437 . 420
chrXII 391445 391446 . 1000
chrXII 391761 391762 . 120
chrXII 391769 391770 . 120
chrXII 391771 391772 . 1000
chrXII 391773 391774 . 120
chrXII 391781 391782 . 140
chrXII 391789 391790 . 180
chrXII 391802 391803 . 340
chrXII 391813 391814 . 240
chrXII 391869 391870 . 160
chrXII 391938 391939 . 120
chrXII 392116 392117 . 340
chrXII 392491 392492 . 960
chrXII 393184 393185 . 200
chrXII 393268 393269 . 500
chrXII 393290 393291 . 1780
chrXII 393336 393337 . 120
chrXII 393391 393392 . 1140
chrXII 393752 393753 . 300
chrXII 393889 393890 . 220
chrXII 393935 393936 . 720
chrXII 394477 394478 . 380
chrXII 394488 394489 . 200
chrXII 394656 394657 . 220
chrXII 395118 395119 . 480
chrXII 395471 395472 . 180
chrXII 395492 395493 . 260
chrXII 395627 395628 . 140
chrXII 395641 395642 . 260
chrXII 395661 395662 . 340
chrXII 395679 395680 . 1540
chrXII 395700 395701 . 260
chrXII 395718 395719 . 460
chrXII 395719 395720 . 360
chrXII 395725 395726 . 1280
chrXII 395732 395733 . 780
chrXII 395735 395736 . 140
chrXII 395740 395741 . 380
chrXII 395748 395749 . 120
chrXII 395950 395951 . 200
chrXII 395961 395962 . 120
chrXII 396099 396100 . 540
chrXII 396105 396106 . 140
chrXII 398419 398420 . 140
chrXII 398453 398454 . 2060
chrXII 398454 398455 . 520
chrXII 398611 398612 . 260
chrXII 399253 399254 . 260
chrXII 399270 399271 . 280
chrXII 399275 399276 . 420
chrXII 399278 399279 . 200
chrXII 399449 399450 . 740
chrXII 399462 399463 . 360
chrXII 399546 399547 . 180
chrXII 399574 399575 . 680
chrXII 399578 399579 . 140
chrXII 399598 399599 . 120
chrXII 402687 402688 . 340
chrXII 402702 402703 . 240
chrXII 402706 402707 . 160
chrXII 402712 402713 . 120
chrXII 402787 402788 . 1240
chrXII 402793 402794 . 120
chrXII 402872 402873 . 200
chrXII 402973 402974 . 3460
chrXII 403178 403179 . 240
chrXII 403342 403343 . 460
chrXII 403987 403988 . 880
chrXII 404088 404089 . 2380
chrXII 404116 404117 . 200
chrXII 404167 404168 . 120
chrXII 404286 404287 . 180
chrXII 404353 404354 . 120
chrXII 404361 404362 . 1160
chrXII 404390 404391 . 140
chrXII 404442 404443 . 240
chrXII 404456 404457 . 240
chrXII 404457 404458 . 200
chrXII 404549 404550 . 120
chrXII 404597 404598 . 140
chrXII 404624 404625 . 140
chrXII 404653 404654 . 1240
chrXII 404658 404659 . 760
chrXII 404661 404662 . 240
chrXII 405251 405252 . 540
chrXII 405489 405490 . 400
chrXII 405886 405887 . 120
chrXII 406125 406126 . 240
chrXII 406632 406633 . 140
chrXII 406791 406792 . 160
chrXII 407083 407084 . 120
chrXII 407117 407118 . 160
chrXII 407133 407134 . 140
chrXII 407192 407193 . 120
chrXII 407230 407231 . 180
chrXII 408272 408273 . 640
chrXII 408280 408281 . 3220
chrXII 408305 408306 . 140
chrXII 408325 408326 . 720
chrXII 408329 408330 . 860
chrXII 408342 408343 . 120
chrXII 408491 408492 . 200
chrXII 408695 408696 . 300
chrXII 408879 408880 . 140
chrXII 410249 410250 . 300
chrXII 410293 410294 . 1020
chrXII 410377 410378 . 220
chrXII 410415 410416 . 1460
chrXII 410421 410422 . 720
chrXII 410425 410426 . 720
chrXII 410429 410430 . 680
chrXII 410454 410455 . 260
chrXII 410485 410486 . 480
chrXII 411178 411179 . 7380
chrXII 411185 411186 . 1400
chrXII 411197 411198 . 620
chrXII 411439 411440 . 320
chrXII 411466 411467 . 380
chrXII 411750 411751 . 140
chrXII 411796 411797 . 840
chrXII 411889 411890 . 680
chrXII 412202 412203 . 580
chrXII 412209 412210 . 1300
chrXII 412225 412226 . 380
chrXII 412397 412398 . 680
chrXII 412569 412570 . 120
chrXII 412726 412727 . 240
chrXII 413099 413100 . 160
chrXII 413110 413111 . 120
chrXII 413118 413119 . 180
chrXII 413121 413122 . 120
chrXII 413139 413140 . 640
chrXII 413140 413141 . 200
chrXII 413141 413142 . 160
chrXII 413144 413145 . 1480
chrXII 413146 413147 . 720
chrXII 413146 413147 . 120
chrXII 413159 413160 . 120
chrXII 413178 413179 . 140
chrXII 413188 413189 . 320
chrXII 413194 413195 . 200
chrXII 413206 413207 . 200
chrXII 413213 413214 . 120
chrXII 413460 413461 . 120
chrXII 413539 413540 . 440
chrXII 413728 413729 . 200
chrXII 414006 414007 . 120
chrXII 414794 414795 . 420
chrXII 415431 415432 . 2460
chrXII 415451 415452 . 420
chrXII 415458 415459 . 3220
chrXII 415471 415472 . 160
chrXII 415477 415478 . 580
chrXII 415526 415527 . 1300
chrXII 415862 415863 . 460
chrXII 415901 415902 . 140
chrXII 416027 416028 . 1000
chrXII 416334 416335 . 440
chrXII 416361 416362 . 620
chrXII 416524 416525 . 120
chrXII 416614 416615 . 120
chrXII 416871 416872 . 1380
chrXII 416875 416876 . 720
chrXII 416890 416891 . 680
chrXII 416906 416907 . 1400
chrXII 416914 416915 . 260
chrXII 416934 416935 . 120
chrXII 416941 416942 . 320
chrXII 416949 416950 . 740
chrXII 416958 416959 . 120
chrXII 416959 416960 . 500
chrXII 416959 416960 . 360
chrXII 416965 416966 . 720
chrXII 416987 416988 . 720
chrXII 417005 417006 . 260
chrXII 417083 417084 . 160
chrXII 417137 417138 . 1840
chrXII 417138 417139 . 140
chrXII 417146 417147 . 480
chrXII 417214 417215 . 140
chrXII 417316 417317 . 400
chrXII 417323 417324 . 3900
chrXII 417553 417554 . 240
chrXII 417629 417630 . 200
chrXII 417806 417807 . 1220
chrXII 417977 417978 . 140
chrXII 418166 418167 . 480
chrXII 418169 418170 . 2340
chrXII 418190 418191 . 660
chrXII 418203 418204 . 140
chrXII 418218 418219 . 480
chrXII 418226 418227 . 120
chrXII 418230 418231 . 480
chrXII 418236 418237 . 1000
chrXII 418242 418243 . 120
chrXII 418398 418399 . 160
chrXII 418440 418441 . 280
chrXII 418566 418567 . 240
chrXII 418854 418855 . 200
chrXII 419013 419014 . 460
chrXII 419104 419105 . 280
chrXII 419343 419344 . 300
chrXII 419556 419557 . 320
chrXII 419898 419899 . 140
chrXII 420048 420049 . 540
chrXII 420342 420343 . 200
chrXII 421009 421010 . 2380
chrXII 421031 421032 . 140
chrXII 421073 421074 . 540
chrXII 421232 421233 . 220
chrXII 421236 421237 . 280
chrXII 421323 421324 . 3840
chrXII 421347 421348 . 140
chrXII 421405 421406 . 120
chrXII 422111 422112 . 460
chrXII 422355 422356 . 200
chrXII 422725 422726 . 120
chrXII 423540 423541 . 480
chrXII 423591 423592 . 2300
chrXII 423601 423602 . 120
chrXII 423625 423626 . 260
chrXII 423635 423636 . 920
chrXII 423650 423651 . 540
chrXII 423999 424000 . 200
chrXII 424766 424767 . 720
chrXII 424838 424839 . 600
chrXII 424842 424843 . 860
chrXII 424844 424845 . 400
chrXII 424849 424850 . 1000
chrXII 424877 424878 . 300
chrXII 424908 424909 . 580
chrXII 424990 424991 . 140
chrXII 424999 425000 . 1080
chrXII 425003 425004 . 140
chrXII 425028 425029 . 460
chrXII 425066 425067 . 220
chrXII 425117 425118 . 260
chrXII 425152 425153 . 420
chrXII 425157 425158 . 200
chrXII 425172 425173 . 380
chrXII 425231 425232 . 360
chrXII 425943 425944 . 860
chrXII 426068 426069 . 220
chrXII 426403 426404 . 1220
chrXII 426553 426554 . 120
chrXII 426580 426581 . 120
chrXII 426624 426625 . 120
chrXII 426911 426912 . 200
chrXII 427014 427015 . 240
chrXII 427034 427035 . 120
chrXII 427053 427054 . 1160
chrXII 427086 427087 . 180
chrXII 427221 427222 . 960
chrXII 427230 427231 . 780
chrXII 427235 427236 . 400
chrXII 427244 427245 . 700
chrXII 427249 427250 . 120
chrXII 427253 427254 . 700
chrXII 427260 427261 . 700
chrXII 427430 427431 . 340
chrXII 427613 427614 . 880
chrXII 428240 428241 . 640
chrXII 428417 428418 . 140
chrXII 428834 428835 . 440
chrXII 429212 429213 . 220
chrXII 429213 429214 . 200
chrXII 429233 429234 . 140
chrXII 429308 429309 . 220
chrXII 429327 429328 . 260
chrXII 429505 429506 . 720
chrXII 429651 429652 . 560
chrXII 430096 430097 . 1580
chrXII 430216 430217 . 2180
chrXII 430238 430239 . 1260
chrXII 430477 430478 . 3480
chrXII 431261 431262 . 120
chrXII 431283 431284 . 200
chrXII 431323 431324 . 260
chrXII 431593 431594 . 120
chrXII 432062 432063 . 200
chrXII 432102 432103 . 1060
chrXII 432138 432139 . 440
chrXII 432775 432776 . 120
chrXII 433413 433414 . 200
chrXII 433426 433427 . 140
chrXII 433760 433761 . 260
chrXII 433779 433780 . 180
chrXII 433801 433802 . 120
chrXII 434581 434582 . 660
chrXII 434618 434619 . 120
chrXII 434747 434748 . 160
chrXII 435349 435350 . 560
chrXII 437577 437578 . 420
chrXII 438339 438340 . 140
chrXII 438747 438748 . 160
chrXII 439138 439139 . 180
chrXII 439307 439308 . 1440
chrXII 439755 439756 . 1960
chrXII 439764 439765 . 580
chrXII 439797 439798 . 1300
chrXII 439926 439927 . 700
chrXII 439962 439963 . 4360
chrXII 439973 439974 . 1100
chrXII 439978 439979 . 1000
chrXII 439985 439986 . 1100
chrXII 440002 440003 . 940
chrXII 440012 440013 . 540
chrXII 440018 440019 . 120
chrXII 440115 440116 . 460
chrXII 440198 440199 . 1900
chrXII 440212 440213 . 140
chrXII 440221 440222 . 880
chrXII 440223 440224 . 120
chrXII 440228 440229 . 700
chrXII 440234 440235 . 180
chrXII 440247 440248 . 300
chrXII 440252 440253 . 500
chrXII 440281 440282 . 120
chrXII 440310 440311 . 160
chrXII 440316 440317 . 280
chrXII 440335 440336 . 1220
chrXII 440370 440371 . 2300
chrXII 440377 440378 . 360
chrXII 440400 440401 . 140
chrXII 440432 440433 . 280
chrXII 440439 440440 . 440
chrXII 440447 440448 . 320
chrXII 440582 440583 . 200
chrXII 440871 440872 . 380
chrXII 440956 440957 . 160
chrXII 441040 441041 . 440
chrXII 441076 441077 . 160
chrXII 441283 441284 . 220
chrXII 441508 441509 . 580
chrXII 441519 441520 . 460
chrXII 441631 441632 . 1180
chrXII 441716 441717 . 160
chrXII 441731 441732 . 300
chrXII 441732 441733 . 380
chrXII 441733 441734 . 140
chrXII 441740 441741 . 160
chrXII 441751 441752 . 120
chrXII 441766 441767 . 1080
chrXII 441772 441773 . 300
chrXII 441779 441780 . 120
chrXII 441785 441786 . 2860
chrXII 441866 441867 . 140
chrXII 442450 442451 . 700
chrXII 442476 442477 . 3300
chrXII 442602 442603 . 3120
chrXII 442608 442609 . 580
chrXII 442669 442670 . 120
chrXII 442788 442789 . 240
chrXII 442802 442803 . 120
chrXII 442864 442865 . 280
chrXII 442877 442878 . 300
chrXII 443053 443054 . 160
chrXII 443125 443126 . 1100
chrXII 443216 443217 . 180
chrXII 443492 443493 . 3060
chrXII 443586 443587 . 160
chrXII 443710 443711 . 220
chrXII 444095 444096 . 840
chrXII 444341 444342 . 2720
chrXII 444414 444415 . 120
chrXII 444528 444529 . 140
chrXII 444913 444914 . 180
chrXII 444937 444938 . 560
chrXII 444970 444971 . 380
chrXII 445002 445003 . 120
chrXII 445028 445029 . 460
chrXII 445040 445041 . 1340
chrXII 445071 445072 . 300
chrXII 445080 445081 . 120
chrXII 445111 445112 . 240
chrXII 445120 445121 . 160
chrXII 445121 445122 . 380
chrXII 445204 445205 . 1180
chrXII 445213 445214 . 160
chrXII 445220 445221 . 7260
chrXII 445253 445254 . 360
chrXII 445268 445269 . 400
chrXII 445459 445460 . 640
chrXII 447692 447693 . 540
chrXII 447747 447748 . 420
chrXII 447765 447766 . 680
chrXII 447795 447796 . 180
chrXII 447803 447804 . 560
chrXII 447804 447805 . 160
chrXII 447804 447805 . 140
chrXII 447816 447817 . 280
chrXII 447865 447866 . 260
chrXII 447941 447942 . 260
chrXII 447947 447948 . 120
chrXII 447961 447962 . 120
chrXII 448216 448217 . 120
chrXII 448349 448350 . 620
chrXII 448376 448377 . 120
chrXII 448383 448384 . 140
chrXII 448386 448387 . 180
chrXII 448402 448403 . 320
chrXII 448414 448415 . 1000
chrXII 448446 448447 . 140
chrXII 448456 448457 . 220
chrXII 448473 448474 . 1300
chrXII 448478 448479 . 720
chrXII 448496 448497 . 820
chrXII 448531 448532 . 1320
chrXII 448567 448568 . 180
chrXII 448618 448619 . 160
chrXII 448686 448687 . 180
chrXII 448773 448774 . 360
chrXII 448792 448793 . 120
chrXII 448814 448815 . 120
chrXII 448835 448836 . 240
chrXII 449222 449223 . 120
chrXII 449299 449300 . 280
chrXII 449425 449426 . 720
chrXII 449433 449434 . 1040
chrXII 449472 449473 . 120
chrXII 449510 449511 . 400
chrXII 449573 449574 . 180
chrXII 449576 449577 . 1360
chrXII 449759 449760 . 120
chrXII 449832 449833 . 540
chrXII 449835 449836 . 120
chrXII 449884 449885 . 1620
chrXII 450067 450068 . 500
chrXII 450104 450105 . 260
chrXII 450309 450310 . 220
chrXII 450360 450361 . 220
chrXII 450364 450365 . 220
chrXII 450368 450369 . 520
chrXII 450534 450535 . 300
chrXII 450536 450537 . 240
chrXII 450544 450545 . 140
chrXII 459726 459727 . 260
chrXII 459730 459731 . 200
chrXII 459737 459738 . 440
chrXII 459746 459747 . 740
chrXII 459754 459755 . 180
chrXII 459758 459759 . 840
chrXII 459800 459801 . 560
chrXII 459837 459838 . 360
chrXII 459844 459845 . 1360
chrXII 459848 459849 . 740
chrXII 459851 459852 . 800
chrXII 459852 459853 . 140
chrXII 459853 459854 . 980
chrXII 459853 459854 . 120
chrXII 459855 459856 . 780
chrXII 459859 459860 . 120
chrXII 459861 459862 . 800
chrXII 459861 459862 . 120
chrXII 459864 459865 . 1040
chrXII 459867 459868 . 220
chrXII 459869 459870 . 200
chrXII 459869 459870 . 120
chrXII 459871 459872 . 1200
chrXII 459872 459873 . 300
chrXII 459874 459875 . 380
chrXII 459876 459877 . 840
chrXII 459877 459878 . 120
chrXII 459880 459881 . 2500
chrXII 459885 459886 . 260
chrXII 459893 459894 . 280
chrXII 459901 459902 . 3360
chrXII 459905 459906 . 440
chrXII 459906 459907 . 1900
chrXII 459906 459907 . 180
chrXII 459907 459908 . 120
chrXII 459907 459908 . 160
chrXII 459908 459909 . 120
chrXII 459910 459911 . 200
chrXII 459914 459915 . 840
chrXII 459914 459915 . 200
chrXII 459915 459916 . 120
chrXII 459918 459919 . 220
chrXII 459918 459919 . 180
chrXII 459919 459920 . 280
chrXII 459922 459923 . 260
chrXII 459927 459928 . 140
chrXII 459933 459934 . 1200
chrXII 459940 459941 . 1420
chrXII 459942 459943 . 2180
chrXII 459942 459943 . 120
chrXII 459944 459945 . 460
chrXII 459947 459948 . 1900
chrXII 459949 459950 . 440
chrXII 459950 459951 . 320
chrXII 459956 459957 . 160
chrXII 459956 459957 . 720
chrXII 459957 459958 . 700
chrXII 459957 459958 . 220
chrXII 459960 459961 . 260
chrXII 459961 459962 . 360
chrXII 459967 459968 . 280
chrXII 459968 459969 . 320
chrXII 459971 459972 . 340
chrXII 459974 459975 . 1660
chrXII 459976 459977 . 760
chrXII 459977 459978 . 240
chrXII 459979 459980 . 300
chrXII 459980 459981 . 280
chrXII 459981 459982 . 140
chrXII 459987 459988 . 880
chrXII 459992 459993 . 160
chrXII 459995 459996 . 320
chrXII 459995 459996 . 220
chrXII 459996 459997 . 120
chrXII 460002 460003 . 1320
chrXII 460027 460028 . 780
chrXII 460032 460033 . 280
chrXII 460036 460037 . 12040
chrXII 460042 460043 . 120
chrXII 460043 460044 . 120
chrXII 460043 460044 . 140
chrXII 460045 460046 . 480
chrXII 460049 460050 . 140
chrXII 460053 460054 . 1940
chrXII 460054 460055 . 160
chrXII 460059 460060 . 1780
chrXII 460069 460070 . 120
chrXII 460073 460074 . 720
chrXII 460089 460090 . 800
chrXII 460103 460104 . 140
chrXII 460104 460105 . 1680
chrXII 460105 460106 . 140
chrXII 460109 460110 . 2040
chrXII 460109 460110 . 160
chrXII 460111 460112 . 120
chrXII 460113 460114 . 180
chrXII 460115 460116 . 220
chrXII 460116 460117 . 120
chrXII 460119 460120 . 480
chrXII 460123 460124 . 280
chrXII 460124 460125 . 120
chrXII 460124 460125 . 460
chrXII 460127 460128 . 560
chrXII 460130 460131 . 440
chrXII 460132 460133 . 200
chrXII 460136 460137 . 1160
chrXII 460139 460140 . 280
chrXII 460146 460147 . 120
chrXII 460154 460155 . 140
chrXII 460167 460168 . 140
chrXII 460171 460172 . 220
chrXII 460176 460177 . 1340
chrXII 460182 460183 . 1260
chrXII 460188 460189 . 1760
chrXII 460190 460191 . 1240
chrXII 460190 460191 . 220
chrXII 460193 460194 . 860
chrXII 460198 460199 . 4320
chrXII 460200 460201 . 380
chrXII 460201 460202 . 1440
chrXII 460202 460203 . 660
chrXII 460204 460205 . 1200
chrXII 460204 460205 . 740
chrXII 460205 460206 . 120
chrXII 460206 460207 . 140
chrXII 460207 460208 . 120
chrXII 460208 460209 . 4220
chrXII 460215 460216 . 380
chrXII 460221 460222 . 120
chrXII 460223 460224 . 120
chrXII 460230 460231 . 16540
chrXII 460233 460234 . 120
chrXII 460234 460235 . 400
chrXII 460234 460235 . 540
chrXII 460236 460237 . 1360
chrXII 460237 460238 . 420
chrXII 460239 460240 . 180
chrXII 460239 460240 . 1860
chrXII 460240 460241 . 840
chrXII 460241 460242 . 160
chrXII 460242 460243 . 1520
chrXII 460251 460252 . 8160
chrXII 460262 460263 . 1680
chrXII 460263 460264 . 120
chrXII 460266 460267 . 1460
chrXII 460266 460267 . 120
chrXII 460267 460268 . 1280
chrXII 460267 460268 . 120
chrXII 460268 460269 . 1160
chrXII 460269 460270 . 140
chrXII 460271 460272 . 420
chrXII 460273 460274 . 140
chrXII 460274 460275 . 1160
chrXII 460276 460277 . 140
chrXII 460277 460278 . 720
chrXII 460278 460279 . 120
chrXII 460279 460280 . 740
chrXII 460279 460280 . 1800
chrXII 460281 460282 . 580
chrXII 460282 460283 . 13600
chrXII 460286 460287 . 320
chrXII 460288 460289 . 120
chrXII 460291 460292 . 340
chrXII 460291 460292 . 560
chrXII 460295 460296 . 1180
chrXII 460297 460298 . 680
chrXII 460299 460300 . 1480
chrXII 460308 460309 . 220
chrXII 460309 460310 . 200
chrXII 460311 460312 . 200
chrXII 460313 460314 . 3620
chrXII 460319 460320 . 700
chrXII 460319 460320 . 1160
chrXII 460321 460322 . 180
chrXII 460321 460322 . 140
chrXII 460322 460323 . 620
chrXII 460322 460323 . 2560
chrXII 460325 460326 . 1000
chrXII 460331 460332 . 2440
chrXII 460333 460334 . 600
chrXII 460337 460338 . 1800
chrXII 460337 460338 . 120
chrXII 460338 460339 . 120
chrXII 460338 460339 . 1480
chrXII 460339 460340 . 120
chrXII 460339 460340 . 120
chrXII 460340 460341 . 280
chrXII 460340 460341 . 120
chrXII 460343 460344 . 1440
chrXII 460347 460348 . 120
chrXII 460348 460349 . 1400
chrXII 460352 460353 . 260
chrXII 460352 460353 . 180
chrXII 460355 460356 . 680
chrXII 460362 460363 . 140
chrXII 460363 460364 . 300
chrXII 460363 460364 . 3020
chrXII 460364 460365 . 160
chrXII 460364 460365 . 1160
chrXII 460372 460373 . 2180
chrXII 460375 460376 . 1220
chrXII 460410 460411 . 8000
chrXII 460420 460421 . 1900
chrXII 460422 460423 . 120
chrXII 460423 460424 . 820
chrXII 460423 460424 . 120
chrXII 460424 460425 . 1400
chrXII 460426 460427 . 160
chrXII 460427 460428 . 460
chrXII 460429 460430 . 540
chrXII 460431 460432 . 1880
chrXII 460431 460432 . 160
chrXII 460432 460433 . 120
chrXII 460434 460435 . 160
chrXII 460438 460439 . 640
chrXII 460439 460440 . 280
chrXII 460442 460443 . 2240
chrXII 460444 460445 . 320
chrXII 460446 460447 . 140
chrXII 460447 460448 . 360
chrXII 460450 460451 . 2500
chrXII 460450 460451 . 140
chrXII 460451 460452 . 120
chrXII 460454 460455 . 1740
chrXII 460462 460463 . 220
chrXII 460463 460464 . 380
chrXII 460465 460466 . 1280
chrXII 460465 460466 . 340
chrXII 460473 460474 . 920
chrXII 460475 460476 . 280
chrXII 460476 460477 . 140
chrXII 460480 460481 . 680
chrXII 460495 460496 . 300
chrXII 460498 460499 . 160
chrXII 460502 460503 . 8940
chrXII 460510 460511 . 700
chrXII 460511 460512 . 140
chrXII 460513 460514 . 120
chrXII 460516 460517 . 3200
chrXII 460523 460524 . 4460
chrXII 460527 460528 . 4900
chrXII 460531 460532 . 1740
chrXII 460534 460535 . 400
chrXII 460541 460542 . 140
chrXII 460545 460546 . 1120
chrXII 460553 460554 . 3320
chrXII 460560 460561 . 360
chrXII 460580 460581 . 120
chrXII 489418 489419 . 120
chrXII 489442 489443 . 160
chrXII 489533 489534 . 280
chrXII 489556 489557 . 300
chrXII 489575 489576 . 340
chrXII 489615 489616 . 140
chrXII 489671 489672 . 280
chrXII 489689 489690 . 560
chrXII 489699 489700 . 220
chrXII 489722 489723 . 280
chrXII 489729 489730 . 140
chrXII 489790 489791 . 140
chrXII 489908 489909 . 120
chrXII 489914 489915 . 120
chrXII 489982 489983 . 120
chrXII 490409 490410 . 120
chrXII 490607 490608 . 120
chrXII 490648 490649 . 1020
chrXII 490655 490656 . 1360
chrXII 490725 490726 . 140
chrXII 490830 490831 . 880
chrXII 491141 491142 . 120
chrXII 491878 491879 . 140
chrXII 493325 493326 . 200
chrXII 493336 493337 . 220
chrXII 493353 493354 . 120
chrXII 493367 493368 . 7580
chrXII 493407 493408 . 200
chrXII 493441 493442 . 180
chrXII 494134 494135 . 180
chrXII 495297 495298 . 2400
chrXII 495346 495347 . 240
chrXII 495365 495366 . 380
chrXII 498150 498151 . 120
chrXII 498632 498633 . 120
chrXII 498641 498642 . 140
chrXII 499499 499500 . 1700
chrXII 499637 499638 . 600
chrXII 500508 500509 . 1320
chrXII 500578 500579 . 120
chrXII 500969 500970 . 180
chrXII 501122 501123 . 280
chrXII 501523 501524 . 200
chrXII 501733 501734 . 140
chrXII 501801 501802 . 540
chrXII 501869 501870 . 1460
chrXII 502242 502243 . 2580
chrXII 502314 502315 . 220
chrXII 502340 502341 . 1220
chrXII 502630 502631 . 1600
chrXII 503172 503173 . 720
chrXII 503820 503821 . 120
chrXII 504114 504115 . 940
chrXII 504144 504145 . 200
chrXII 504273 504274 . 160
chrXII 504326 504327 . 180
chrXII 504353 504354 . 120
chrXII 504406 504407 . 3220
chrXII 504523 504524 . 120
chrXII 505520 505521 . 360
chrXII 506034 506035 . 220
chrXII 506039 506040 . 140
chrXII 506041 506042 . 180
chrXII 507807 507808 . 160
chrXII 508706 508707 . 140
chrXII 508961 508962 . 1440
chrXII 509005 509006 . 1760
chrXII 509901 509902 . 180
chrXII 510070 510071 . 2560
chrXII 510084 510085 . 160
chrXII 510288 510289 . 140
chrXII 510503 510504 . 140
chrXII 510545 510546 . 280
chrXII 510821 510822 . 140
chrXII 510849 510850 . 420
chrXII 510867 510868 . 140
chrXII 511015 511016 . 560
chrXII 512257 512258 . 260
chrXII 512266 512267 . 2540
chrXII 512669 512670 . 180
chrXII 512673 512674 . 980
chrXII 513049 513050 . 820
chrXII 513216 513217 . 920
chrXII 513323 513324 . 140
chrXII 513359 513360 . 240
chrXII 513462 513463 . 260
chrXII 513841 513842 . 120
chrXII 513979 513980 . 1260
chrXII 514076 514077 . 120
chrXII 514227 514228 . 440
chrXII 514440 514441 . 600
chrXII 514506 514507 . 1480
chrXII 514514 514515 . 240
chrXII 514878 514879 . 620
chrXII 515009 515010 . 160
chrXII 515055 515056 . 420
chrXII 515165 515166 . 1320
chrXII 516530 516531 . 420
chrXII 516589 516590 . 280
chrXII 516735 516736 . 420
chrXII 517753 517754 . 280
chrXII 517880 517881 . 180
chrXII 518126 518127 . 1140
chrXII 518597 518598 . 280
chrXII 520699 520700 . 340
chrXII 520758 520759 . 180
chrXII 520780 520781 . 1540
chrXII 521646 521647 . 320
chrXII 522334 522335 . 120
chrXII 523411 523412 . 980
chrXII 523413 523414 . 200
chrXII 523421 523422 . 120
chrXII 523421 523422 . 260
chrXII 523532 523533 . 560
chrXII 524479 524480 . 140
chrXII 524509 524510 . 180
chrXII 524524 524525 . 620
chrXII 524592 524593 . 340
chrXII 524599 524600 . 120
chrXII 525141 525142 . 180
chrXII 525148 525149 . 740
chrXII 527354 527355 . 580
chrXII 527911 527912 . 240
chrXII 528154 528155 . 500
chrXII 528680 528681 . 240
chrXII 529707 529708 . 480
chrXII 534330 534331 . 5400
chrXII 534549 534550 . 160
chrXII 534669 534670 . 480
chrXII 534827 534828 . 200
chrXII 534841 534842 . 260
chrXII 536036 536037 . 820
chrXII 537166 537167 . 1280
chrXII 537359 537360 . 1240
chrXII 537364 537365 . 180
chrXII 537377 537378 . 140
chrXII 538550 538551 . 420
chrXII 538577 538578 . 460
chrXII 539698 539699 . 380
chrXII 539715 539716 . 580
chrXII 539805 539806 . 120
chrXII 539997 539998 . 560
chrXII 540247 540248 . 160
chrXII 540416 540417 . 700
chrXII 540607 540608 . 200
chrXII 540642 540643 . 540
chrXII 540895 540896 . 400
chrXII 541092 541093 . 120
chrXII 541221 541222 . 400
chrXII 541421 541422 . 380
chrXII 541710 541711 . 1040
chrXII 541854 541855 . 120
chrXII 541859 541860 . 120
chrXII 541860 541861 . 720
chrXII 541914 541915 . 480
chrXII 543452 543453 . 120
chrXII 543458 543459 . 2320
chrXII 545624 545625 . 400
chrXII 545979 545980 . 180
chrXII 545999 546000 . 140
chrXII 547901 547902 . 240
chrXII 548138 548139 . 2140
chrXII 548941 548942 . 740
chrXII 550160 550161 . 240
chrXII 550346 550347 . 380
chrXII 550347 550348 . 200
chrXII 550347 550348 . 120
chrXII 550437 550438 . 140
chrXII 550454 550455 . 220
chrXII 551129 551130 . 2460
chrXII 551408 551409 . 880
chrXII 551894 551895 . 820
chrXII 552094 552095 . 140
chrXII 552124 552125 . 1020
chrXII 552167 552168 . 2920
chrXII 552172 552173 . 380
chrXII 552176 552177 . 1020
chrXII 552196 552197 . 600
chrXII 552214 552215 . 360
chrXII 552227 552228 . 240
chrXII 552242 552243 . 120
chrXII 552786 552787 . 120
chrXII 553811 553812 . 160
chrXII 553835 553836 . 220
chrXII 553903 553904 . 600
chrXII 553962 553963 . 420
chrXII 554000 554001 . 380
chrXII 554004 554005 . 640
chrXII 554162 554163 . 1000
chrXII 554249 554250 . 1220
chrXII 554377 554378 . 1380
chrXII 554377 554378 . 120
chrXII 554383 554384 . 3540
chrXII 554399 554400 . 780
chrXII 554579 554580 . 120
chrXII 555456 555457 . 160
chrXII 556075 556076 . 1780
chrXII 556627 556628 . 120
chrXII 557376 557377 . 480
chrXII 557979 557980 . 540
chrXII 560931 560932 . 120
chrXII 561792 561793 . 220
chrXII 561871 561872 . 1960
chrXII 562058 562059 . 440
chrXII 562100 562101 . 120
chrXII 562863 562864 . 1400
chrXII 563300 563301 . 520
chrXII 564625 564626 . 1900
chrXII 564704 564705 . 240
chrXII 566398 566399 . 220
chrXII 566460 566461 . 400
chrXII 566520 566521 . 180
chrXII 566568 566569 . 140
chrXII 566796 566797 . 500
chrXII 566965 566966 . 200
chrXII 567980 567981 . 120
chrXII 568069 568070 . 780
chrXII 568209 568210 . 1720
chrXII 568278 568279 . 140
chrXII 568381 568382 . 300
chrXII 568566 568567 . 120
chrXII 568684 568685 . 440
chrXII 568699 568700 . 120
chrXII 569088 569089 . 960
chrXII 569558 569559 . 960
chrXII 569691 569692 . 1740
chrXII 570483 570484 . 160
chrXII 570526 570527 . 880
chrXII 570789 570790 . 120
chrXII 571912 571913 . 180
chrXII 573272 573273 . 740
chrXII 573284 573285 . 240
chrXII 573319 573320 . 1080
chrXII 573325 573326 . 920
chrXII 573497 573498 . 2000
chrXII 573498 573499 . 200
chrXII 573499 573500 . 160
chrXII 573582 573583 . 180
chrXII 573607 573608 . 260
chrXII 573649 573650 . 180
chrXII 573660 573661 . 140
chrXII 573882 573883 . 140
chrXII 573938 573939 . 400
chrXII 573946 573947 . 840
chrXII 574112 574113 . 680
chrXII 575675 575676 . 320
chrXII 576094 576095 . 440
chrXII 576795 576796 . 3360
chrXII 577036 577037 . 1340
chrXII 578151 578152 . 200
chrXII 579224 579225 . 140
chrXII 581846 581847 . 220
chrXII 581933 581934 . 1100
chrXII 581948 581949 . 480
chrXII 582084 582085 . 120
chrXII 585869 585870 . 320
chrXII 585891 585892 . 140
chrXII 586419 586420 . 580
chrXII 586451 586452 . 620
chrXII 586618 586619 . 840
chrXII 586963 586964 . 240
chrXII 587055 587056 . 220
chrXII 587111 587112 . 340
chrXII 587929 587930 . 600
chrXII 588330 588331 . 120
chrXII 588860 588861 . 140
chrXII 589207 589208 . 160
chrXII 589216 589217 . 320
chrXII 589258 589259 . 2520
chrXII 589263 589264 . 1340
chrXII 590743 590744 . 260
chrXII 591056 591057 . 140
chrXII 591132 591133 . 160
chrXII 591410 591411 . 120
chrXII 591790 591791 . 240
chrXII 592316 592317 . 320
chrXII 592580 592581 . 160
chrXII 599311 599312 . 580
chrXII 600055 600056 . 620
chrXII 600586 600587 . 340
chrXII 600897 600898 . 180
chrXII 601546 601547 . 1320
chrXII 602010 602011 . 1120
chrXII 602422 602423 . 1020
chrXII 602588 602589 . 280
chrXII 602770 602771 . 960
chrXII 602876 602877 . 220
chrXII 602898 602899 . 120
chrXII 603019 603020 . 640
chrXII 603276 603277 . 520
chrXII 603326 603327 . 220
chrXII 603638 603639 . 460
chrXII 603872 603873 . 220
chrXII 603971 603972 . 180
chrXII 603971 603972 . 1300
chrXII 603972 603973 . 120
chrXII 604022 604023 . 860
chrXII 604030 604031 . 420
chrXII 604068 604069 . 1260
chrXII 605141 605142 . 420
chrXII 605367 605368 . 140
chrXII 605374 605375 . 140
chrXII 605472 605473 . 120
chrXII 605594 605595 . 440
chrXII 607171 607172 . 200
chrXII 607268 607269 . 180
chrXII 607271 607272 . 220
chrXII 607550 607551 . 680
chrXII 607664 607665 . 120
chrXII 609645 609646 . 140
chrXII 611837 611838 . 1620
chrXII 611938 611939 . 120
chrXII 611959 611960 . 960
chrXII 612004 612005 . 180
chrXII 612036 612037 . 340
chrXII 612188 612189 . 320
chrXII 612356 612357 . 120
chrXII 612531 612532 . 260
chrXII 614414 614415 . 120
chrXII 614679 614680 . 240
chrXII 616006 616007 . 2140
chrXII 616219 616220 . 120
chrXII 617368 617369 . 120
chrXII 620415 620416 . 660
chrXII 624036 624037 . 1360
chrXII 626368 626369 . 540
chrXII 626393 626394 . 1460
chrXII 626498 626499 . 720
chrXII 626711 626712 . 1460
chrXII 627058 627059 . 260
chrXII 627262 627263 . 120
chrXII 627922 627923 . 340
chrXII 628435 628436 . 120
chrXII 628508 628509 . 120
chrXII 628516 628517 . 160
chrXII 628551 628552 . 220
chrXII 628559 628560 . 120
chrXII 628738 628739 . 620
chrXII 628848 628849 . 1140
chrXII 629050 629051 . 420
chrXII 630704 630705 . 320
chrXII 631236 631237 . 320
chrXII 633417 633418 . 380
chrXII 633421 633422 . 220
chrXII 633510 633511 . 140
chrXII 633513 633514 . 400
chrXII 633532 633533 . 360
chrXII 633543 633544 . 380
chrXII 633564 633565 . 140
chrXII 634049 634050 . 200
chrXII 634067 634068 . 260
chrXII 634147 634148 . 660
chrXII 636310 636311 . 440
chrXII 636321 636322 . 280
chrXII 636336 636337 . 640
chrXII 636361 636362 . 200
chrXII 639882 639883 . 180
chrXII 640047 640048 . 220
chrXII 640144 640145 . 120
chrXII 640178 640179 . 340
chrXII 640700 640701 . 360
chrXII 640866 640867 . 460
chrXII 640998 640999 . 200
chrXII 641209 641210 . 160
chrXII 641217 641218 . 1720
chrXII 641244 641245 . 460
chrXII 641252 641253 . 140
chrXII 641257 641258 . 160
chrXII 642264 642265 . 1580
chrXII 642419 642420 . 140
chrXII 642464 642465 . 140
chrXII 642477 642478 . 360
chrXII 642496 642497 . 200
chrXII 642518 642519 . 1500
chrXII 642698 642699 . 600
chrXII 644548 644549 . 300
chrXII 644661 644662 . 1540
chrXII 645060 645061 . 160
chrXII 645072 645073 . 220
chrXII 645111 645112 . 360
chrXII 645131 645132 . 200
chrXII 645171 645172 . 700
chrXII 645219 645220 . 220
chrXII 645378 645379 . 1500
chrXII 645574 645575 . 2000
chrXII 645627 645628 . 1040
chrXII 645640 645641 . 140
chrXII 645704 645705 . 560
chrXII 645733 645734 . 1560
chrXII 645873 645874 . 120
chrXII 645968 645969 . 400
chrXII 646150 646151 . 580
chrXII 646153 646154 . 220
chrXII 648434 648435 . 120
chrXII 650706 650707 . 120
chrXII 652567 652568 . 120
chrXII 653342 653343 . 140
chrXII 656892 656893 . 740
chrXII 656919 656920 . 200
chrXII 657141 657142 . 2340
chrXII 657784 657785 . 120
chrXII 657895 657896 . 120
chrXII 657904 657905 . 200
chrXII 658045 658046 . 660
chrXII 658185 658186 . 980
chrXII 658213 658214 . 120
chrXII 658302 658303 . 2540
chrXII 658311 658312 . 820
chrXII 658312 658313 . 200
chrXII 658327 658328 . 1740
chrXII 658333 658334 . 120
chrXII 658393 658394 . 120
chrXII 658502 658503 . 240
chrXII 658669 658670 . 780
chrXII 658990 658991 . 640
chrXII 659319 659320 . 160
chrXII 659851 659852 . 1200
chrXII 659881 659882 . 3780
chrXII 660272 660273 . 120
chrXII 660289 660290 . 320
chrXII 660343 660344 . 320
chrXII 660606 660607 . 140
chrXII 662942 662943 . 260
chrXII 663214 663215 . 160
chrXII 665092 665093 . 520
chrXII 665108 665109 . 880
chrXII 665122 665123 . 980
chrXII 665138 665139 . 260
chrXII 665408 665409 . 180
chrXII 665622 665623 . 480
chrXII 665638 665639 . 240
chrXII 665662 665663 . 200
chrXII 666082 666083 . 120
chrXII 667221 667222 . 580
chrXII 667622 667623 . 460
chrXII 668948 668949 . 120
chrXII 669015 669016 . 1000
chrXII 669104 669105 . 380
chrXII 669133 669134 . 3120
chrXII 669281 669282 . 720
chrXII 669720 669721 . 780
chrXII 669724 669725 . 120
chrXII 669787 669788 . 120
chrXII 669814 669815 . 580
chrXII 669976 669977 . 300
chrXII 670050 670051 . 1580
chrXII 670084 670085 . 440
chrXII 671261 671262 . 140
chrXII 672876 672877 . 300
chrXII 673024 673025 . 320
chrXII 673981 673982 . 120
chrXII 674205 674206 . 420
chrXII 675513 675514 . 160
chrXII 675531 675532 . 1040
chrXII 675549 675550 . 220
chrXII 675567 675568 . 420
chrXII 675591 675592 . 560
chrXII 675987 675988 . 140
chrXII 676243 676244 . 420
chrXII 676509 676510 . 560
chrXII 677739 677740 . 720
chrXII 677748 677749 . 1500
chrXII 677800 677801 . 1280
chrXII 677805 677806 . 120
chrXII 677857 677858 . 480
chrXII 677868 677869 . 220
chrXII 677889 677890 . 6540
chrXII 677894 677895 . 1240
chrXII 677944 677945 . 1260
chrXII 677962 677963 . 120
chrXII 678073 678074 . 660
chrXII 678661 678662 . 1260
chrXII 680031 680032 . 220
chrXII 680050 680051 . 180
chrXII 680051 680052 . 140
chrXII 680134 680135 . 1780
chrXII 680879 680880 . 120
chrXII 680942 680943 . 900
chrXII 680952 680953 . 340
chrXII 681039 681040 . 2300
chrXII 681065 681066 . 240
chrXII 682137 682138 . 2260
chrXII 682767 682768 . 260
chrXII 682834 682835 . 1000
chrXII 682890 682891 . 120
chrXII 684131 684132 . 140
chrXII 687293 687294 . 300
chrXII 687381 687382 . 1380
chrXII 687397 687398 . 1280
chrXII 687685 687686 . 140
chrXII 687694 687695 . 460
chrXII 687694 687695 . 1080
chrXII 687916 687917 . 160
chrXII 688123 688124 . 160
chrXII 688326 688327 . 120
chrXII 689314 689315 . 120
chrXII 689941 689942 . 2180
chrXII 690011 690012 . 260
chrXII 690653 690654 . 320
chrXII 691268 691269 . 560
chrXII 691314 691315 . 680
chrXII 691325 691326 . 160
chrXII 691344 691345 . 140
chrXII 691416 691417 . 1920
chrXII 693095 693096 . 360
chrXII 694195 694196 . 660
chrXII 694202 694203 . 840
chrXII 695503 695504 . 160
chrXII 697014 697015 . 160
chrXII 697040 697041 . 120
chrXII 699716 699717 . 140
chrXII 699786 699787 . 580
chrXII 702008 702009 . 120
chrXII 703407 703408 . 460
chrXII 704001 704002 . 620
chrXII 704196 704197 . 260
chrXII 704239 704240 . 1140
chrXII 704252 704253 . 400
chrXII 704563 704564 . 120
chrXII 704611 704612 . 140
chrXII 704618 704619 . 440
chrXII 704932 704933 . 1020
chrXII 705023 705024 . 440
chrXII 705024 705025 . 560
chrXII 705026 705027 . 300
chrXII 705029 705030 . 120
chrXII 705051 705052 . 380
chrXII 705060 705061 . 1100
chrXII 705077 705078 . 480
chrXII 705265 705266 . 380
chrXII 705274 705275 . 180
chrXII 705590 705591 . 120
chrXII 706007 706008 . 120
chrXII 708148 708149 . 240
chrXII 708278 708279 . 1220
chrXII 708326 708327 . 240
chrXII 708424 708425 . 540
chrXII 708877 708878 . 1800
chrXII 710365 710366 . 140
chrXII 710397 710398 . 320
chrXII 710403 710404 . 120
chrXII 710451 710452 . 240
chrXII 710564 710565 . 140
chrXII 710584 710585 . 1120
chrXII 710957 710958 . 120
chrXII 712248 712249 . 240
chrXII 712264 712265 . 120
chrXII 712301 712302 . 140
chrXII 713241 713242 . 140
chrXII 713288 713289 . 120
chrXII 713406 713407 . 200
chrXII 713779 713780 . 720
chrXII 714441 714442 . 1200
chrXII 715013 715014 . 300
chrXII 715173 715174 . 120
chrXII 715363 715364 . 140
chrXII 715709 715710 . 240
chrXII 716180 716181 . 2240
chrXII 717910 717911 . 440
chrXII 718074 718075 . 180
chrXII 720452 720453 . 4220
chrXII 720480 720481 . 1580
chrXII 720561 720562 . 460
chrXII 721552 721553 . 160
chrXII 721681 721682 . 1040
chrXII 721719 721720 . 260
chrXII 722038 722039 . 180
chrXII 722441 722442 . 140
chrXII 722612 722613 . 240
chrXII 723038 723039 . 1100
chrXII 723051 723052 . 280
chrXII 723112 723113 . 360
chrXII 723145 723146 . 260
chrXII 723438 723439 . 920
chrXII 723624 723625 . 120
chrXII 723659 723660 . 200
chrXII 723904 723905 . 380
chrXII 724458 724459 . 200
chrXII 724539 724540 . 120
chrXII 725485 725486 . 200
chrXII 725495 725496 . 500
chrXII 725574 725575 . 220
chrXII 725772 725773 . 380
chrXII 725804 725805 . 120
chrXII 726156 726157 . 900
chrXII 726162 726163 . 120
chrXII 726353 726354 . 6120
chrXII 726363 726364 . 120
chrXII 726939 726940 . 160
chrXII 727838 727839 . 760
chrXII 727846 727847 . 760
chrXII 728182 728183 . 120
chrXII 728201 728202 . 220
chrXII 728277 728278 . 7360
chrXII 728387 728388 . 620
chrXII 728558 728559 . 120
chrXII 728568 728569 . 120
chrXII 728573 728574 . 200
chrXII 728630 728631 . 120
chrXII 728638 728639 . 120
chrXII 728651 728652 . 160
chrXII 728659 728660 . 120
chrXII 729618 729619 . 980
chrXII 729846 729847 . 120
chrXII 730183 730184 . 640
chrXII 730300 730301 . 600
chrXII 730554 730555 . 500
chrXII 730593 730594 . 1440
chrXII 730654 730655 . 120
chrXII 730722 730723 . 2140
chrXII 730727 730728 . 1520
chrXII 730766 730767 . 780
chrXII 731700 731701 . 120
chrXII 732289 732290 . 120
chrXII 732315 732316 . 580
chrXII 732367 732368 . 380
chrXII 733185 733186 . 120
chrXII 734032 734033 . 120
chrXII 734238 734239 . 200
chrXII 734507 734508 . 240
chrXII 734914 734915 . 880
chrXII 734941 734942 . 140
chrXII 737648 737649 . 380
chrXII 737707 737708 . 180
chrXII 744025 744026 . 440
chrXII 744033 744034 . 160
chrXII 744036 744037 . 120
chrXII 744043 744044 . 400
chrXII 744245 744246 . 400
chrXII 745302 745303 . 3140
chrXII 745684 745685 . 1280
chrXII 747150 747151 . 2020
chrXII 747662 747663 . 120
chrXII 747805 747806 . 140
chrXII 748016 748017 . 280
chrXII 749567 749568 . 160
chrXII 751691 751692 . 300
chrXII 755173 755174 . 120
chrXII 757274 757275 . 560
chrXII 757298 757299 . 200
chrXII 757721 757722 . 460
chrXII 758827 758828 . 120
chrXII 759067 759068 . 120
chrXII 759095 759096 . 820
chrXII 759107 759108 . 120
chrXII 759144 759145 . 120
chrXII 759151 759152 . 2600
chrXII 759378 759379 . 540
chrXII 759393 759394 . 180
chrXII 759407 759408 . 1020
chrXII 759764 759765 . 940
chrXII 760059 760060 . 140
chrXII 760717 760718 . 120
chrXII 760896 760897 . 120
chrXII 761369 761370 . 2100
chrXII 762481 762482 . 240
chrXII 764637 764638 . 360
chrXII 764657 764658 . 160
chrXII 764674 764675 . 600
chrXII 766424 766425 . 900
chrXII 769164 769165 . 620
chrXII 770203 770204 . 120
chrXII 771626 771627 . 180
chrXII 771810 771811 . 500
chrXII 772007 772008 . 160
chrXII 776497 776498 . 120
chrXII 776532 776533 . 520
chrXII 776551 776552 . 240
chrXII 776555 776556 . 220
chrXII 776583 776584 . 180
chrXII 777933 777934 . 260
chrXII 777940 777941 . 240
chrXII 777964 777965 . 980
chrXII 777976 777977 . 2220
chrXII 779016 779017 . 3720
chrXII 779021 779022 . 120
chrXII 779139 779140 . 600
chrXII 780935 780936 . 140
chrXII 781157 781158 . 200
chrXII 781312 781313 . 380
chrXII 781586 781587 . 3300
chrXII 781616 781617 . 340
chrXII 781712 781713 . 800
chrXII 781746 781747 . 180
chrXII 782838 782839 . 120
chrXII 783615 783616 . 220
chrXII 783736 783737 . 140
chrXII 783768 783769 . 120
chrXII 783857 783858 . 920
chrXII 783922 783923 . 140
chrXII 783947 783948 . 140
chrXII 784013 784014 . 120
chrXII 784084 784085 . 140
chrXII 784123 784124 . 120
chrXII 784277 784278 . 860
chrXII 784289 784290 . 600
chrXII 784295 784296 . 1000
chrXII 784295 784296 . 200
chrXII 784296 784297 . 140
chrXII 784370 784371 . 180
chrXII 784379 784380 . 260
chrXII 784397 784398 . 180
chrXII 784413 784414 . 880
chrXII 784423 784424 . 2080
chrXII 784537 784538 . 280
chrXII 784541 784542 . 260
chrXII 784543 784544 . 2340
chrXII 784545 784546 . 600
chrXII 784545 784546 . 160
chrXII 784551 784552 . 680
chrXII 784591 784592 . 340
chrXII 784596 784597 . 1620
chrXII 784608 784609 . 200
chrXII 784613 784614 . 1520
chrXII 784656 784657 . 140
chrXII 784666 784667 . 180
chrXII 784670 784671 . 860
chrXII 784812 784813 . 280
chrXII 784883 784884 . 120
chrXII 785045 785046 . 1500
chrXII 785245 785246 . 260
chrXII 787478 787479 . 280
chrXII 787516 787517 . 240
chrXII 787544 787545 . 740
chrXII 787560 787561 . 940
chrXII 789857 789858 . 120
chrXII 789936 789937 . 300
chrXII 789981 789982 . 260
chrXII 790133 790134 . 240
chrXII 790152 790153 . 580
chrXII 790254 790255 . 400
chrXII 791293 791294 . 760
chrXII 792326 792327 . 200
chrXII 792537 792538 . 3420
chrXII 792551 792552 . 120
chrXII 792632 792633 . 120
chrXII 793038 793039 . 440
chrXII 793526 793527 . 160
chrXII 793685 793686 . 120
chrXII 793750 793751 . 120
chrXII 794166 794167 . 580
chrXII 794172 794173 . 140
chrXII 794233 794234 . 980
chrXII 794401 794402 . 160
chrXII 794598 794599 . 540
chrXII 794971 794972 . 1120
chrXII 795305 795306 . 120
chrXII 795371 795372 . 420
chrXII 795388 795389 . 420
chrXII 795389 795390 . 120
chrXII 795389 795390 . 940
chrXII 795420 795421 . 260
chrXII 796225 796226 . 540
chrXII 796427 796428 . 1440
chrXII 796559 796560 . 620
chrXII 796561 796562 . 140
chrXII 796712 796713 . 200
chrXII 796726 796727 . 260
chrXII 796869 796870 . 180
chrXII 796884 796885 . 120
chrXII 796899 796900 . 540
chrXII 797302 797303 . 440
chrXII 797326 797327 . 260
chrXII 797537 797538 . 140
chrXII 799651 799652 . 180
chrXII 802537 802538 . 180
chrXII 803914 803915 . 600
chrXII 805355 805356 . 120
chrXII 807008 807009 . 1540
chrXII 807906 807907 . 240
chrXII 807956 807957 . 1420
chrXII 808737 808738 . 320
chrXII 808867 808868 . 280
chrXII 808903 808904 . 1060
chrXII 809018 809019 . 660
chrXII 809026 809027 . 660
chrXII 809104 809105 . 700
chrXII 809115 809116 . 160
chrXII 809291 809292 . 140
chrXII 809304 809305 . 220
chrXII 809367 809368 . 240
chrXII 809569 809570 . 140
chrXII 810048 810049 . 120
chrXII 815586 815587 . 840
chrXII 815843 815844 . 200
chrXII 816856 816857 . 220
chrXII 816923 816924 . 680
chrXII 817268 817269 . 180
chrXII 818516 818517 . 200
chrXII 818525 818526 . 160
chrXII 818761 818762 . 10060
chrXII 818942 818943 . 4160
chrXII 818946 818947 . 120
chrXII 818951 818952 . 380
chrXII 819122 819123 . 120
chrXII 819130 819131 . 1800
chrXII 819184 819185 . 620
chrXII 819226 819227 . 380
chrXII 820268 820269 . 180
chrXII 820286 820287 . 900
chrXII 820304 820305 . 160
chrXII 820310 820311 . 1180
chrXII 820320 820321 . 220
chrXII 820368 820369 . 800
chrXII 820373 820374 . 180
chrXII 820394 820395 . 940
chrXII 820431 820432 . 160
chrXII 820585 820586 . 840
chrXII 821420 821421 . 620
chrXII 822228 822229 . 320
chrXII 822626 822627 . 1780
chrXII 822813 822814 . 300
chrXII 822853 822854 . 140
chrXII 822882 822883 . 160
chrXII 822890 822891 . 140
chrXII 822891 822892 . 120
chrXII 822982 822983 . 340
chrXII 822988 822989 . 120
chrXII 823193 823194 . 120
chrXII 823343 823344 . 280
chrXII 823744 823745 . 2960
chrXII 826643 826644 . 200
chrXII 826651 826652 . 140
chrXII 826652 826653 . 120
chrXII 826668 826669 . 220
chrXII 826674 826675 . 2420
chrXII 826759 826760 . 1080
chrXII 826783 826784 . 180
chrXII 826804 826805 . 260
chrXII 826814 826815 . 160
chrXII 826840 826841 . 180
chrXII 826842 826843 . 420
chrXII 826926 826927 . 140
chrXII 826993 826994 . 120
chrXII 827064 827065 . 400
chrXII 827417 827418 . 1040
chrXII 827994 827995 . 860
chrXII 828002 828003 . 160
chrXII 828110 828111 . 1080
chrXII 828127 828128 . 580
chrXII 828134 828135 . 140
chrXII 828167 828168 . 880
chrXII 828217 828218 . 460
chrXII 828269 828270 . 360
chrXII 828402 828403 . 440
chrXII 828446 828447 . 2080
chrXII 828474 828475 . 1060
chrXII 828531 828532 . 240
chrXII 828574 828575 . 120
chrXII 828603 828604 . 140
chrXII 828615 828616 . 120
chrXII 829740 829741 . 240
chrXII 830452 830453 . 660
chrXII 830525 830526 . 140
chrXII 830682 830683 . 700
chrXII 830768 830769 . 1080
chrXII 830856 830857 . 840
chrXII 830871 830872 . 660
chrXII 830884 830885 . 320
chrXII 830894 830895 . 960
chrXII 831069 831070 . 1320
chrXII 831382 831383 . 120
chrXII 831999 832000 . 120
chrXII 832796 832797 . 120
chrXII 833329 833330 . 180
chrXII 833708 833709 . 340
chrXII 834263 834264 . 140
chrXII 835637 835638 . 120
chrXII 835797 835798 . 140
chrXII 836739 836740 . 180
chrXII 836979 836980 . 400
chrXII 837357 837358 . 140
chrXII 837537 837538 . 120
chrXII 837538 837539 . 120
chrXII 837630 837631 . 3360
chrXII 837648 837649 . 120
chrXII 837690 837691 . 140
chrXII 837695 837696 . 140
chrXII 837772 837773 . 140
chrXII 837791 837792 . 200
chrXII 837795 837796 . 120
chrXII 837798 837799 . 140
chrXII 837802 837803 . 160
chrXII 837837 837838 . 120
chrXII 839450 839451 . 1840
chrXII 839581 839582 . 220
chrXII 839951 839952 . 260
chrXII 840115 840116 . 160
chrXII 840922 840923 . 200
chrXII 841134 841135 . 560
chrXII 841139 841140 . 380
chrXII 841223 841224 . 560
chrXII 841727 841728 . 360
chrXII 844108 844109 . 520
chrXII 844131 844132 . 220
chrXII 845326 845327 . 220
chrXII 845741 845742 . 1000
chrXII 846362 846363 . 700
chrXII 846586 846587 . 1080
chrXII 847082 847083 . 220
chrXII 847689 847690 . 220
chrXII 848999 849000 . 1520
chrXII 849398 849399 . 120
chrXII 849767 849768 . 400
chrXII 851062 851063 . 960
chrXII 852117 852118 . 360
chrXII 853260 853261 . 120
chrXII 853372 853373 . 140
chrXII 853952 853953 . 360
chrXII 853973 853974 . 120
chrXII 854490 854491 . 300
chrXII 854969 854970 . 180
chrXII 855005 855006 . 660
chrXII 855029 855030 . 540
chrXII 855436 855437 . 120
chrXII 855522 855523 . 280
chrXII 855619 855620 . 1760
chrXII 855647 855648 . 200
chrXII 855649 855650 . 2140
chrXII 855651 855652 . 200
chrXII 855651 855652 . 120
chrXII 855686 855687 . 820
chrXII 857408 857409 . 200
chrXII 857421 857422 . 3120
chrXII 857914 857915 . 940
chrXII 857961 857962 . 1280
chrXII 858755 858756 . 200
chrXII 859326 859327 . 120
chrXII 861285 861286 . 240
chrXII 861495 861496 . 1720
chrXII 861521 861522 . 740
chrXII 861561 861562 . 160
chrXII 861632 861633 . 380
chrXII 862372 862373 . 140
chrXII 862384 862385 . 240
chrXII 862452 862453 . 520
chrXII 863456 863457 . 520
chrXII 866371 866372 . 180
chrXII 866965 866966 . 160
chrXII 867277 867278 . 1140
chrXII 867287 867288 . 120
chrXII 867924 867925 . 160
chrXII 870944 870945 . 4180
chrXII 871288 871289 . 180
chrXII 871444 871445 . 160
chrXII 871469 871470 . 160
chrXII 871521 871522 . 680
chrXII 871564 871565 . 460
chrXII 871577 871578 . 1000
chrXII 871596 871597 . 640
chrXII 871748 871749 . 400
chrXII 872634 872635 . 340
chrXII 873105 873106 . 340
chrXII 873629 873630 . 1260
chrXII 873906 873907 . 320
chrXII 873906 873907 . 820
chrXII 873907 873908 . 140
chrXII 873925 873926 . 200
chrXII 874111 874112 . 260
chrXII 874166 874167 . 880
chrXII 874177 874178 . 860
chrXII 874349 874350 . 360
chrXII 874687 874688 . 420
chrXII 874710 874711 . 320
chrXII 875196 875197 . 120
chrXII 875202 875203 . 120
chrXII 875205 875206 . 400
chrXII 875236 875237 . 240
chrXII 875421 875422 . 120
chrXII 875428 875429 . 340
chrXII 875429 875430 . 200
chrXII 875510 875511 . 1540
chrXII 875541 875542 . 140
chrXII 875681 875682 . 180
chrXII 876976 876977 . 120
chrXII 877282 877283 . 120
chrXII 877284 877285 . 360
chrXII 877443 877444 . 540
chrXII 877469 877470 . 200
chrXII 877503 877504 . 640
chrXII 877577 877578 . 560
chrXII 877580 877581 . 2940
chrXII 877582 877583 . 120
chrXII 877738 877739 . 360
chrXII 877813 877814 . 720
chrXII 877843 877844 . 480
chrXII 877986 877987 . 520
chrXII 878082 878083 . 120
chrXII 878085 878086 . 400
chrXII 878219 878220 . 260
chrXII 878321 878322 . 460
chrXII 878795 878796 . 900
chrXII 878898 878899 . 700
chrXII 878903 878904 . 160
chrXII 879013 879014 . 600
chrXII 879067 879068 . 12860
chrXII 879187 879188 . 680
chrXII 879560 879561 . 300
chrXII 882186 882187 . 560
chrXII 882731 882732 . 360
chrXII 884825 884826 . 300
chrXII 884868 884869 . 420
chrXII 884882 884883 . 1780
chrXII 885096 885097 . 120
chrXII 888692 888693 . 600
chrXII 892107 892108 . 1220
chrXII 892914 892915 . 720
chrXII 892934 892935 . 600
chrXII 892940 892941 . 2620
chrXII 892945 892946 . 280
chrXII 893181 893182 . 300
chrXII 893474 893475 . 560
chrXII 893484 893485 . 2080
chrXII 893516 893517 . 120
chrXII 893911 893912 . 120
chrXII 894526 894527 . 200
chrXII 894914 894915 . 520
chrXII 895820 895821 . 1480
chrXII 896042 896043 . 880
chrXII 896188 896189 . 340
chrXII 896220 896221 . 1020
chrXII 896495 896496 . 2220
chrXII 896635 896636 . 1120
chrXII 897469 897470 . 180
chrXII 897802 897803 . 320
chrXII 897812 897813 . 1160
chrXII 898028 898029 . 240
chrXII 898103 898104 . 380
chrXII 898999 899000 . 900
chrXII 899070 899071 . 180
chrXII 899878 899879 . 1700
chrXII 900010 900011 . 280
chrXII 900630 900631 . 120
chrXII 902699 902700 . 460
chrXII 902798 902799 . 260
chrXII 903019 903020 . 980
chrXII 903449 903450 . 220
chrXII 903468 903469 . 760
chrXII 903517 903518 . 220
chrXII 903784 903785 . 460
chrXII 903793 903794 . 1480
chrXII 904444 904445 . 220
chrXII 904947 904948 . 120
chrXII 904961 904962 . 540
chrXII 905360 905361 . 160
chrXII 906444 906445 . 1900
chrXII 906514 906515 . 700
chrXII 906516 906517 . 1860
chrXII 906546 906547 . 1360
chrXII 906615 906616 . 660
chrXII 906626 906627 . 120
chrXII 907349 907350 . 260
chrXII 907788 907789 . 160
chrXII 908009 908010 . 140
chrXII 908261 908262 . 1140
chrXII 909589 909590 . 180
chrXII 910088 910089 . 140
chrXII 914979 914980 . 1100
chrXII 915046 915047 . 120
chrXII 915068 915069 . 280
chrXII 915081 915082 . 200
chrXII 915238 915239 . 920
chrXII 916043 916044 . 760
chrXII 916380 916381 . 380
chrXII 916707 916708 . 240
chrXII 916747 916748 . 160
chrXII 917356 917357 . 120
chrXII 918902 918903 . 800
chrXII 919134 919135 . 640
chrXII 919201 919202 . 180
chrXII 921658 921659 . 220
chrXII 921723 921724 . 200
chrXII 921765 921766 . 260
chrXII 921917 921918 . 280
chrXII 921961 921962 . 120
chrXII 922286 922287 . 2080
chrXII 922296 922297 . 160
chrXII 922382 922383 . 120
chrXII 922394 922395 . 980
chrXII 922457 922458 . 1360
chrXII 922909 922910 . 240
chrXII 923881 923882 . 1480
chrXII 924491 924492 . 180
chrXII 924501 924502 . 1240
chrXII 924507 924508 . 120
chrXII 924534 924535 . 200
chrXII 924553 924554 . 180
chrXII 924609 924610 . 260
chrXII 924842 924843 . 120
chrXII 924854 924855 . 380
chrXII 924872 924873 . 440
chrXII 927043 927044 . 160
chrXII 928185 928186 . 420
chrXII 928625 928626 . 160
chrXII 928661 928662 . 180
chrXII 928858 928859 . 120
chrXII 929415 929416 . 160
chrXII 929453 929454 . 220
chrXII 929666 929667 . 800
chrXII 929680 929681 . 280
chrXII 929799 929800 . 10840
chrXII 929894 929895 . 240
chrXII 929939 929940 . 220
chrXII 930922 930923 . 120
chrXII 931711 931712 . 420
chrXII 931783 931784 . 440
chrXII 931894 931895 . 140
chrXII 932016 932017 . 180
chrXII 932364 932365 . 160
chrXII 932390 932391 . 940
chrXII 932583 932584 . 380
chrXII 932587 932588 . 1040
chrXII 932657 932658 . 240
chrXII 932685 932686 . 1800
chrXII 932687 932688 . 120
chrXII 932864 932865 . 420
chrXII 933349 933350 . 200
chrXII 933819 933820 . 640
chrXII 934149 934150 . 360
chrXII 934306 934307 . 3960
chrXII 934375 934376 . 340
chrXII 937331 937332 . 320
chrXII 937344 937345 . 460
chrXII 937618 937619 . 1640
chrXII 937902 937903 . 120
chrXII 937917 937918 . 140
chrXII 939770 939771 . 1240
chrXII 939857 939858 . 440
chrXII 940018 940019 . 120
chrXII 940343 940344 . 580
chrXII 941127 941128 . 720
chrXII 941147 941148 . 140
chrXII 941171 941172 . 440
chrXII 941175 941176 . 520
chrXII 947078 947079 . 240
chrXII 947478 947479 . 160
chrXII 948218 948219 . 340
chrXII 948261 948262 . 480
chrXII 948269 948270 . 240
chrXII 948898 948899 . 660
chrXII 949194 949195 . 360
chrXII 949516 949517 . 2260
chrXII 949544 949545 . 2220
chrXII 949710 949711 . 720
chrXII 949765 949766 . 180
chrXII 949996 949997 . 280
chrXII 950114 950115 . 360
chrXII 950119 950120 . 200
chrXII 950166 950167 . 120
chrXII 950243 950244 . 220
chrXII 950440 950441 . 180
chrXII 950710 950711 . 160
chrXII 950955 950956 . 180
chrXII 952666 952667 . 3360
chrXII 953617 953618 . 300
chrXII 953923 953924 . 4440
chrXII 953988 953989 . 220
chrXII 954153 954154 . 460
chrXII 954401 954402 . 260
chrXII 954445 954446 . 400
chrXII 954483 954484 . 180
chrXII 954501 954502 . 120
chrXII 954514 954515 . 260
chrXII 954532 954533 . 580
chrXII 954635 954636 . 540
chrXII 954837 954838 . 1860
chrXII 954944 954945 . 1520
chrXII 954949 954950 . 580
chrXII 955050 955051 . 120
chrXII 955521 955522 . 280
chrXII 955677 955678 . 1780
chrXII 956188 956189 . 580
chrXII 958300 958301 . 140
chrXII 959834 959835 . 620
chrXII 961360 961361 . 760
chrXII 962360 962361 . 320
chrXII 962549 962550 . 120
chrXII 962940 962941 . 120
chrXII 962946 962947 . 120
chrXII 963007 963008 . 140
chrXII 963129 963130 . 120
chrXII 963614 963615 . 500
chrXII 963629 963630 . 700
chrXII 963630 963631 . 340
chrXII 963640 963641 . 140
chrXII 963694 963695 . 940
chrXII 963991 963992 . 700
chrXII 965648 965649 . 280
chrXII 965731 965732 . 160
chrXII 966245 966246 . 140
chrXII 966538 966539 . 320
chrXII 967735 967736 . 120
chrXII 969431 969432 . 160
chrXII 971206 971207 . 940
chrXII 971786 971787 . 240
chrXII 973087 973088 . 260
chrXII 973293 973294 . 120
chrXII 975258 975259 . 1320
chrXII 975308 975309 . 1360
chrXII 975742 975743 . 920
chrXII 976134 976135 . 320
chrXII 976337 976338 . 120
chrXII 982066 982067 . 300
chrXII 983824 983825 . 2100
chrXII 984143 984144 . 2360
chrXII 986992 986993 . 180
chrXII 988252 988253 . 340
chrXII 989411 989412 . 160
chrXII 990231 990232 . 280
chrXII 990583 990584 . 940
chrXII 990601 990602 . 120
chrXII 990673 990674 . 3040
chrXII 991048 991049 . 600
chrXII 991095 991096 . 1440
chrXII 992031 992032 . 140
chrXII 992261 992262 . 140
chrXII 992800 992801 . 4960
chrXII 992971 992972 . 1180
chrXII 992998 992999 . 260
chrXII 993012 993013 . 940
chrXII 999741 999742 . 200
chrXII 1000345 1000346 . 660
chrXII 1001688 1001689 . 120
chrXII 1001855 1001856 . 300
chrXII 1001881 1001882 . 160
chrXII 1002117 1002118 . 440
chrXII 1002142 1002143 . 360
chrXII 1002247 1002248 . 120
chrXII 1003780 1003781 . 520
chrXII 1004404 1004405 . 120
chrXII 1005160 1005161 . 1140
chrXII 1005718 1005719 . 300
chrXII 1005822 1005823 . 160
chrXII 1006007 1006008 . 1520
chrXII 1006187 1006188 . 720
chrXII 1006217 1006218 . 600
chrXII 1006243 1006244 . 120
chrXII 1007356 1007357 . 220
chrXII 1007660 1007661 . 1980
chrXII 1007703 1007704 . 1420
chrXII 1007918 1007919 . 120
chrXII 1008588 1008589 . 360
chrXII 1008729 1008730 . 1360
chrXII 1008735 1008736 . 120
chrXII 1009100 1009101 . 320
chrXII 1010377 1010378 . 4260
chrXII 1010409 1010410 . 1880
chrXII 1010540 1010541 . 280
chrXII 1010779 1010780 . 280
chrXII 1010810 1010811 . 180
chrXII 1011142 1011143 . 120
chrXII 1011354 1011355 . 260
chrXII 1011356 1011357 . 700
chrXII 1011389 1011390 . 160
chrXII 1011452 1011453 . 240
chrXII 1011469 1011470 . 660
chrXII 1011489 1011490 . 260
chrXII 1011503 1011504 . 140
chrXII 1011701 1011702 . 120
chrXII 1011706 1011707 . 220
chrXII 1011711 1011712 . 160
chrXII 1011717 1011718 . 160
chrXII 1011747 1011748 . 200
chrXII 1011770 1011771 . 140
chrXII 1011879 1011880 . 320
chrXII 1012082 1012083 . 700
chrXII 1012187 1012188 . 140
chrXII 1012521 1012522 . 120
chrXII 1012525 1012526 . 120
chrXII 1012555 1012556 . 120
chrXII 1012657 1012658 . 220
chrXII 1012678 1012679 . 240
chrXII 1012715 1012716 . 340
chrXII 1012723 1012724 . 120
chrXII 1012839 1012840 . 120
chrXII 1013435 1013436 . 1040
chrXII 1013921 1013922 . 120
chrXII 1014251 1014252 . 120
chrXII 1014272 1014273 . 320
chrXII 1014417 1014418 . 380
chrXII 1014747 1014748 . 1000
chrXII 1014831 1014832 . 220
chrXII 1015322 1015323 . 900
chrXII 1015546 1015547 . 140
chrXII 1017755 1017756 . 200
chrXII 1019257 1019258 . 260
chrXII 1019261 1019262 . 280
chrXII 1019400 1019401 . 800
chrXII 1019777 1019778 . 1700
chrXII 1020393 1020394 . 220
chrXII 1021486 1021487 . 300
chrXII 1022342 1022343 . 180
chrXII 1022422 1022423 . 160
chrXII 1022633 1022634 . 2360
chrXII 1023208 1023209 . 120
chrXII 1023425 1023426 . 240
chrXII 1024487 1024488 . 120
chrXII 1025420 1025421 . 180
chrXII 1025649 1025650 . 680
chrXII 1025892 1025893 . 140
chrXII 1027775 1027776 . 120
chrXII 1028125 1028126 . 800
chrXII 1028354 1028355 . 440
chrXII 1028473 1028474 . 340
chrXII 1028516 1028517 . 700
chrXII 1028612 1028613 . 420
chrXII 1028686 1028687 . 120
chrXII 1028690 1028691 . 300
chrXII 1028718 1028719 . 120
chrXII 1028934 1028935 . 120
chrXII 1029959 1029960 . 480
chrXII 1030268 1030269 . 120
chrXII 1030732 1030733 . 1260
chrXII 1030741 1030742 . 940
chrXII 1030958 1030959 . 120
chrXII 1031450 1031451 . 140
chrXII 1031753 1031754 . 2400
chrXII 1031967 1031968 . 780
chrXII 1032129 1032130 . 340
chrXII 1032365 1032366 . 320
chrXII 1033516 1033517 . 240
chrXII 1034102 1034103 . 120
chrXII 1034162 1034163 . 200
chrXII 1035209 1035210 . 400
chrXII 1035285 1035286 . 120
chrXII 1038951 1038952 . 1360
chrXII 1039317 1039318 . 140
chrXII 1039523 1039524 . 260
chrXII 1039547 1039548 . 220
chrXII 1043103 1043104 . 120
chrXII 1043145 1043146 . 980
chrXII 1043150 1043151 . 540
chrXII 1043643 1043644 . 220
chrXII 1043666 1043667 . 2000
chrXII 1043771 1043772 . 120
chrXII 1043817 1043818 . 660
chrXII 1044307 1044308 . 140
chrXII 1044755 1044756 . 140
chrXII 1046738 1046739 . 840
chrXII 1049692 1049693 . 500
chrXII 1051307 1051308 . 200
chrXII 1051671 1051672 . 140
chrXII 1051845 1051846 . 220
chrXII 1051870 1051871 . 140
chrXII 1052005 1052006 . 560
chrXII 1052206 1052207 . 1020
chrXII 1052417 1052418 . 140
chrXII 1053606 1053607 . 180
chrXII 1054576 1054577 . 180
chrXII 1055416 1055417 . 2660
chrXII 1055719 1055720 . 2200
chrXII 1056902 1056903 . 180
chrXII 1058618 1058619 . 380
chrXII 1058829 1058830 . 220
chrXII 1059358 1059359 . 960
chrXII 1059362 1059363 . 1140
chrXII 1059373 1059374 . 120
chrXII 1059635 1059636 . 120
chrXII 1059641 1059642 . 10720
chrXII 1059854 1059855 . 740
chrXII 1061425 1061426 . 440
chrXII 1062326 1062327 . 280
chrXII 1062528 1062529 . 1180
chrXII 1062793 1062794 . 120
chrXII 1062811 1062812 . 1340
chrXII 1063235 1063236 . 160
chrXII 1064379 1064380 . 1680
chrXII 1064387 1064388 . 500
chrXII 1064504 1064505 . 2860
chrXII 1064780 1064781 . 200
chrXII 1064791 1064792 . 1700
chrXII 1064801 1064802 . 120
chrXII 1064890 1064891 . 1240
chrXII 1064895 1064896 . 140
chrXII 1064899 1064900 . 140
chrXII 1064911 1064912 . 2420
chrXII 1064913 1064914 . 140
chrXII 1064923 1064924 . 120
chrXII 1065148 1065149 . 2060
chrXII 1065289 1065290 . 120
chrXII 1065336 1065337 . 180
chrXII 1065406 1065407 . 140
chrXII 1065413 1065414 . 120
chrXII 1065418 1065419 . 180
chrXII 1065421 1065422 . 120
chrXII 1071638 1071639 . 180
chrXIII 3818 3819 . 380
chrXIII 8883 8884 . 1060
chrXIII 9017 9018 . 180
chrXIII 9026 9027 . 780
chrXIII 9029 9030 . 140
chrXIII 9051 9052 . 240
chrXIII 9708 9709 . 200
chrXIII 9923 9924 . 2060
chrXIII 9955 9956 . 500
chrXIII 9958 9959 . 3080
chrXIII 10037 10038 . 180
chrXIII 10206 10207 . 600
chrXIII 10441 10442 . 180
chrXIII 10722 10723 . 400
chrXIII 11003 11004 . 140
chrXIII 11474 11475 . 240
chrXIII 13353 13354 . 140
chrXIII 13365 13366 . 840
chrXIII 13409 13410 . 220
chrXIII 13428 13429 . 1060
chrXIII 13440 13441 . 440
chrXIII 13583 13584 . 1880
chrXIII 13764 13765 . 3660
chrXIII 13800 13801 . 140
chrXIII 13951 13952 . 720
chrXIII 13958 13959 . 160
chrXIII 14081 14082 . 1980
chrXIII 14463 14464 . 120
chrXIII 14472 14473 . 2060
chrXIII 14785 14786 . 240
chrXIII 14800 14801 . 560
chrXIII 14802 14803 . 2140
chrXIII 14806 14807 . 120
chrXIII 14811 14812 . 260
chrXIII 14812 14813 . 260
chrXIII 14841 14842 . 560
chrXIII 14911 14912 . 780
chrXIII 14925 14926 . 1820
chrXIII 14933 14934 . 880
chrXIII 14942 14943 . 120
chrXIII 15052 15053 . 120
chrXIII 15140 15141 . 160
chrXIII 15328 15329 . 140
chrXIII 15424 15425 . 120
chrXIII 15470 15471 . 820
chrXIII 15614 15615 . 120
chrXIII 16009 16010 . 180
chrXIII 16070 16071 . 140
chrXIII 16190 16191 . 140
chrXIII 16276 16277 . 520
chrXIII 16489 16490 . 160
chrXIII 16829 16830 . 200
chrXIII 16860 16861 . 440
chrXIII 16876 16877 . 120
chrXIII 16889 16890 . 160
chrXIII 16930 16931 . 2720
chrXIII 16950 16951 . 120
chrXIII 16951 16952 . 120
chrXIII 16951 16952 . 240
chrXIII 16974 16975 . 1200
chrXIII 16992 16993 . 180
chrXIII 20573 20574 . 240
chrXIII 20582 20583 . 1560
chrXIII 20616 20617 . 140
chrXIII 20618 20619 . 580
chrXIII 20625 20626 . 580
chrXIII 20751 20752 . 120
chrXIII 21755 21756 . 3400
chrXIII 21798 21799 . 280
chrXIII 22411 22412 . 680
chrXIII 23757 23758 . 200
chrXIII 23767 23768 . 380
chrXIII 23790 23791 . 120
chrXIII 23841 23842 . 660
chrXIII 23848 23849 . 300
chrXIII 23849 23850 . 120
chrXIII 23850 23851 . 380
chrXIII 23850 23851 . 2420
chrXIII 23851 23852 . 120
chrXIII 23854 23855 . 200
chrXIII 23858 23859 . 180
chrXIII 23863 23864 . 140
chrXIII 23867 23868 . 680
chrXIII 23885 23886 . 440
chrXIII 23899 23900 . 280
chrXIII 24042 24043 . 240
chrXIII 24642 24643 . 300
chrXIII 24678 24679 . 220
chrXIII 25381 25382 . 120
chrXIII 25983 25984 . 2500
chrXIII 26008 26009 . 140
chrXIII 26049 26050 . 120
chrXIII 26083 26084 . 420
chrXIII 26084 26085 . 340
chrXIII 26095 26096 . 4060
chrXIII 26101 26102 . 480
chrXIII 26103 26104 . 600
chrXIII 26113 26114 . 580
chrXIII 26123 26124 . 120
chrXIII 26148 26149 . 520
chrXIII 26153 26154 . 200
chrXIII 26161 26162 . 120
chrXIII 26166 26167 . 400
chrXIII 26181 26182 . 780
chrXIII 26184 26185 . 1500
chrXIII 26189 26190 . 2840
chrXIII 26229 26230 . 320
chrXIII 26321 26322 . 1200
chrXIII 26348 26349 . 620
chrXIII 26390 26391 . 340
chrXIII 26448 26449 . 180
chrXIII 26472 26473 . 140
chrXIII 26519 26520 . 240
chrXIII 26630 26631 . 640
chrXIII 26740 26741 . 200
chrXIII 26751 26752 . 620
chrXIII 26776 26777 . 500
chrXIII 26784 26785 . 160
chrXIII 26798 26799 . 140
chrXIII 26812 26813 . 300
chrXIII 27879 27880 . 140
chrXIII 27895 27896 . 300
chrXIII 27918 27919 . 180
chrXIII 28007 28008 . 180
chrXIII 28118 28119 . 120
chrXIII 28443 28444 . 240
chrXIII 29270 29271 . 760
chrXIII 29289 29290 . 220
chrXIII 29341 29342 . 140
chrXIII 29438 29439 . 160
chrXIII 29520 29521 . 120
chrXIII 29895 29896 . 180
chrXIII 29921 29922 . 360
chrXIII 29925 29926 . 360
chrXIII 29957 29958 . 120
chrXIII 29962 29963 . 1240
chrXIII 29974 29975 . 480
chrXIII 29978 29979 . 540
chrXIII 29984 29985 . 7380
chrXIII 29987 29988 . 120
chrXIII 29988 29989 . 360
chrXIII 30093 30094 . 360
chrXIII 30116 30117 . 220
chrXIII 30163 30164 . 360
chrXIII 30172 30173 . 140
chrXIII 30180 30181 . 640
chrXIII 30182 30183 . 840
chrXIII 30235 30236 . 2420
chrXIII 30318 30319 . 200
chrXIII 30326 30327 . 3400
chrXIII 30466 30467 . 900
chrXIII 30580 30581 . 120
chrXIII 30649 30650 . 440
chrXIII 30821 30822 . 2740
chrXIII 30965 30966 . 120
chrXIII 31451 31452 . 1040
chrXIII 31689 31690 . 1100
chrXIII 32042 32043 . 320
chrXIII 32100 32101 . 940
chrXIII 32144 32145 . 440
chrXIII 32445 32446 . 120
chrXIII 32684 32685 . 380
chrXIII 33237 33238 . 680
chrXIII 33562 33563 . 120
chrXIII 33588 33589 . 2020
chrXIII 33766 33767 . 240
chrXIII 33925 33926 . 580
chrXIII 33957 33958 . 180
chrXIII 33962 33963 . 160
chrXIII 33984 33985 . 200
chrXIII 33989 33990 . 460
chrXIII 34050 34051 . 260
chrXIII 34054 34055 . 120
chrXIII 34393 34394 . 660
chrXIII 34406 34407 . 160
chrXIII 34705 34706 . 620
chrXIII 34958 34959 . 420
chrXIII 35059 35060 . 220
chrXIII 35812 35813 . 160
chrXIII 36395 36396 . 160
chrXIII 36553 36554 . 880
chrXIII 36612 36613 . 1340
chrXIII 37189 37190 . 400
chrXIII 37362 37363 . 1240
chrXIII 37651 37652 . 940
chrXIII 37682 37683 . 140
chrXIII 37711 37712 . 120
chrXIII 37779 37780 . 260
chrXIII 37838 37839 . 340
chrXIII 37948 37949 . 500
chrXIII 37965 37966 . 120
chrXIII 37968 37969 . 220
chrXIII 37975 37976 . 120
chrXIII 37990 37991 . 180
chrXIII 37993 37994 . 420
chrXIII 38000 38001 . 140
chrXIII 38001 38002 . 1900
chrXIII 38049 38050 . 180
chrXIII 38506 38507 . 940
chrXIII 39294 39295 . 500
chrXIII 39454 39455 . 160
chrXIII 39483 39484 . 140
chrXIII 39552 39553 . 740
chrXIII 39634 39635 . 1740
chrXIII 39701 39702 . 280
chrXIII 39734 39735 . 2400
chrXIII 40060 40061 . 360
chrXIII 40663 40664 . 1200
chrXIII 41251 41252 . 120
chrXIII 41267 41268 . 4900
chrXIII 41846 41847 . 300
chrXIII 41874 41875 . 300
chrXIII 41923 41924 . 2180
chrXIII 41926 41927 . 120
chrXIII 41929 41930 . 660
chrXIII 42346 42347 . 1420
chrXIII 43623 43624 . 240
chrXIII 43634 43635 . 620
chrXIII 43642 43643 . 880
chrXIII 43719 43720 . 1280
chrXIII 43723 43724 . 280
chrXIII 43813 43814 . 1100
chrXIII 43818 43819 . 120
chrXIII 43887 43888 . 120
chrXIII 43895 43896 . 120
chrXIII 43923 43924 . 140
chrXIII 43969 43970 . 420
chrXIII 43971 43972 . 1280
chrXIII 43971 43972 . 160
chrXIII 44277 44278 . 620
chrXIII 44562 44563 . 180
chrXIII 46082 46083 . 300
chrXIII 46087 46088 . 120
chrXIII 46230 46231 . 1740
chrXIII 46236 46237 . 420
chrXIII 46402 46403 . 280
chrXIII 46415 46416 . 2220
chrXIII 46611 46612 . 240
chrXIII 46655 46656 . 120
chrXIII 46667 46668 . 120
chrXIII 46694 46695 . 120
chrXIII 46724 46725 . 120
chrXIII 46862 46863 . 120
chrXIII 48655 48656 . 120
chrXIII 48821 48822 . 420
chrXIII 49445 49446 . 300
chrXIII 49841 49842 . 120
chrXIII 50059 50060 . 360
chrXIII 51008 51009 . 620
chrXIII 51038 51039 . 120
chrXIII 51116 51117 . 320
chrXIII 51120 51121 . 220
chrXIII 51124 51125 . 4240
chrXIII 51326 51327 . 140
chrXIII 51397 51398 . 120
chrXIII 51408 51409 . 240
chrXIII 51418 51419 . 160
chrXIII 51441 51442 . 160
chrXIII 51450 51451 . 120
chrXIII 51451 51452 . 220
chrXIII 51451 51452 . 600
chrXIII 51461 51462 . 240
chrXIII 51495 51496 . 120
chrXIII 51521 51522 . 140
chrXIII 51535 51536 . 120
chrXIII 51554 51555 . 320
chrXIII 51717 51718 . 800
chrXIII 53215 53216 . 140
chrXIII 53931 53932 . 120
chrXIII 54601 54602 . 580
chrXIII 54662 54663 . 140
chrXIII 54687 54688 . 120
chrXIII 54692 54693 . 140
chrXIII 54730 54731 . 180
chrXIII 54849 54850 . 260
chrXIII 55042 55043 . 940
chrXIII 55112 55113 . 2300
chrXIII 55382 55383 . 3680
chrXIII 56165 56166 . 760
chrXIII 56177 56178 . 280
chrXIII 56304 56305 . 240
chrXIII 56308 56309 . 200
chrXIII 56317 56318 . 940
chrXIII 56341 56342 . 1200
chrXIII 56618 56619 . 420
chrXIII 56727 56728 . 220
chrXIII 57122 57123 . 1820
chrXIII 57580 57581 . 520
chrXIII 57584 57585 . 920
chrXIII 57612 57613 . 640
chrXIII 57658 57659 . 2640
chrXIII 57683 57684 . 860
chrXIII 58830 58831 . 300
chrXIII 59143 59144 . 2100
chrXIII 59204 59205 . 200
chrXIII 59233 59234 . 280
chrXIII 59351 59352 . 580
chrXIII 59652 59653 . 140
chrXIII 60223 60224 . 440
chrXIII 60352 60353 . 120
chrXIII 62258 62259 . 140
chrXIII 62436 62437 . 3280
chrXIII 62457 62458 . 160
chrXIII 62472 62473 . 4860
chrXIII 62642 62643 . 120
chrXIII 62653 62654 . 120
chrXIII 62773 62774 . 220
chrXIII 62836 62837 . 1560
chrXIII 63467 63468 . 840
chrXIII 63974 63975 . 120
chrXIII 65831 65832 . 120
chrXIII 66192 66193 . 240
chrXIII 66241 66242 . 120
chrXIII 66639 66640 . 120
chrXIII 67629 67630 . 240
chrXIII 67646 67647 . 800
chrXIII 67691 67692 . 140
chrXIII 67710 67711 . 680
chrXIII 67748 67749 . 520
chrXIII 67775 67776 . 480
chrXIII 67909 67910 . 160
chrXIII 68004 68005 . 400
chrXIII 68049 68050 . 340
chrXIII 68096 68097 . 140
chrXIII 68105 68106 . 360
chrXIII 68203 68204 . 580
chrXIII 68204 68205 . 720
chrXIII 68205 68206 . 120
chrXIII 68213 68214 . 880
chrXIII 68219 68220 . 480
chrXIII 68228 68229 . 960
chrXIII 68247 68248 . 440
chrXIII 69301 69302 . 120
chrXIII 69602 69603 . 220
chrXIII 69782 69783 . 520
chrXIII 69918 69919 . 120
chrXIII 69921 69922 . 120
chrXIII 69925 69926 . 180
chrXIII 69927 69928 . 4160
chrXIII 69928 69929 . 160
chrXIII 69928 69929 . 220
chrXIII 69934 69935 . 320
chrXIII 69951 69952 . 1700
chrXIII 70007 70008 . 440
chrXIII 70018 70019 . 480
chrXIII 70054 70055 . 120
chrXIII 70111 70112 . 360
chrXIII 70127 70128 . 500
chrXIII 70161 70162 . 160
chrXIII 70324 70325 . 160
chrXIII 70329 70330 . 860
chrXIII 70339 70340 . 400
chrXIII 70362 70363 . 180
chrXIII 70390 70391 . 120
chrXIII 70449 70450 . 160
chrXIII 70484 70485 . 180
chrXIII 70682 70683 . 800
chrXIII 70817 70818 . 700
chrXIII 71101 71102 . 1060
chrXIII 71239 71240 . 140
chrXIII 71885 71886 . 220
chrXIII 72453 72454 . 740
chrXIII 73189 73190 . 180
chrXIII 73467 73468 . 2740
chrXIII 73599 73600 . 2900
chrXIII 73696 73697 . 360
chrXIII 74086 74087 . 320
chrXIII 74137 74138 . 160
chrXIII 74149 74150 . 120
chrXIII 74511 74512 . 160
chrXIII 75869 75870 . 120
chrXIII 76203 76204 . 140
chrXIII 76874 76875 . 2980
chrXIII 77005 77006 . 1160
chrXIII 77100 77101 . 180
chrXIII 77117 77118 . 420
chrXIII 77149 77150 . 3880
chrXIII 77188 77189 . 380
chrXIII 77195 77196 . 120
chrXIII 77212 77213 . 140
chrXIII 79782 79783 . 1180
chrXIII 79793 79794 . 2220
chrXIII 79798 79799 . 620
chrXIII 80061 80062 . 460
chrXIII 81482 81483 . 180
chrXIII 81650 81651 . 140
chrXIII 81832 81833 . 140
chrXIII 82173 82174 . 540
chrXIII 82207 82208 . 820
chrXIII 82248 82249 . 1720
chrXIII 82905 82906 . 360
chrXIII 82950 82951 . 160
chrXIII 82955 82956 . 440
chrXIII 82969 82970 . 1160
chrXIII 82992 82993 . 660
chrXIII 82995 82996 . 180
chrXIII 83020 83021 . 200
chrXIII 85661 85662 . 140
chrXIII 85819 85820 . 300
chrXIII 85825 85826 . 120
chrXIII 86815 86816 . 140
chrXIII 86845 86846 . 400
chrXIII 86851 86852 . 200
chrXIII 86866 86867 . 240
chrXIII 86918 86919 . 240
chrXIII 87065 87066 . 240
chrXIII 87397 87398 . 380
chrXIII 87681 87682 . 640
chrXIII 87784 87785 . 940
chrXIII 87823 87824 . 460
chrXIII 90506 90507 . 120
chrXIII 90988 90989 . 840
chrXIII 91086 91087 . 880
chrXIII 91131 91132 . 3600
chrXIII 91137 91138 . 300
chrXIII 91167 91168 . 140
chrXIII 91173 91174 . 160
chrXIII 91214 91215 . 340
chrXIII 91237 91238 . 380
chrXIII 91292 91293 . 220
chrXIII 91338 91339 . 320
chrXIII 91530 91531 . 120
chrXIII 91603 91604 . 140
chrXIII 91640 91641 . 260
chrXIII 91656 91657 . 440
chrXIII 91661 91662 . 140
chrXIII 91677 91678 . 880
chrXIII 91688 91689 . 340
chrXIII 91749 91750 . 520
chrXIII 91785 91786 . 8380
chrXIII 91803 91804 . 360
chrXIII 91806 91807 . 120
chrXIII 91809 91810 . 2940
chrXIII 91832 91833 . 2000
chrXIII 91874 91875 . 280
chrXIII 91900 91901 . 500
chrXIII 92080 92081 . 120
chrXIII 92102 92103 . 440
chrXIII 92123 92124 . 700
chrXIII 92130 92131 . 460
chrXIII 92147 92148 . 240
chrXIII 92156 92157 . 580
chrXIII 92178 92179 . 120
chrXIII 92699 92700 . 680
chrXIII 92937 92938 . 400
chrXIII 93165 93166 . 740
chrXIII 93168 93169 . 120
chrXIII 93399 93400 . 140
chrXIII 93801 93802 . 120
chrXIII 93977 93978 . 600
chrXIII 94113 94114 . 2880
chrXIII 94343 94344 . 200
chrXIII 94357 94358 . 120
chrXIII 94546 94547 . 620
chrXIII 94556 94557 . 460
chrXIII 95003 95004 . 1440
chrXIII 95151 95152 . 120
chrXIII 95186 95187 . 220
chrXIII 95190 95191 . 940
chrXIII 95554 95555 . 340
chrXIII 95576 95577 . 220
chrXIII 95584 95585 . 440
chrXIII 95609 95610 . 1520
chrXIII 95632 95633 . 720
chrXIII 95830 95831 . 240
chrXIII 95833 95834 . 120
chrXIII 96170 96171 . 300
chrXIII 96269 96270 . 640
chrXIII 96398 96399 . 200
chrXIII 96674 96675 . 200
chrXIII 96705 96706 . 200
chrXIII 96915 96916 . 480
chrXIII 97212 97213 . 560
chrXIII 97358 97359 . 120
chrXIII 97398 97399 . 2600
chrXIII 97565 97566 . 380
chrXIII 97604 97605 . 160
chrXIII 97608 97609 . 1040
chrXIII 97639 97640 . 540
chrXIII 97647 97648 . 1820
chrXIII 97655 97656 . 360
chrXIII 97690 97691 . 520
chrXIII 97814 97815 . 260
chrXIII 99597 99598 . 560
chrXIII 100154 100155 . 180
chrXIII 100282 100283 . 1660
chrXIII 100696 100697 . 3640
chrXIII 100729 100730 . 180
chrXIII 100909 100910 . 120
chrXIII 101230 101231 . 180
chrXIII 101487 101488 . 980
chrXIII 101659 101660 . 420
chrXIII 101668 101669 . 240
chrXIII 101717 101718 . 120
chrXIII 101729 101730 . 120
chrXIII 101742 101743 . 160
chrXIII 101743 101744 . 240
chrXIII 101746 101747 . 940
chrXIII 101784 101785 . 360
chrXIII 101798 101799 . 680
chrXIII 101803 101804 . 680
chrXIII 102252 102253 . 1040
chrXIII 102310 102311 . 120
chrXIII 102975 102976 . 200
chrXIII 103325 103326 . 160
chrXIII 103455 103456 . 180
chrXIII 103692 103693 . 120
chrXIII 103833 103834 . 560
chrXIII 104038 104039 . 140
chrXIII 104109 104110 . 1960
chrXIII 104222 104223 . 600
chrXIII 104278 104279 . 760
chrXIII 104306 104307 . 200
chrXIII 104488 104489 . 140
chrXIII 104494 104495 . 160
chrXIII 104539 104540 . 140
chrXIII 104578 104579 . 1120
chrXIII 104597 104598 . 140
chrXIII 104607 104608 . 2020
chrXIII 104653 104654 . 120
chrXIII 105114 105115 . 120
chrXIII 105718 105719 . 420
chrXIII 105760 105761 . 180
chrXIII 106499 106500 . 460
chrXIII 106866 106867 . 140
chrXIII 107098 107099 . 3960
chrXIII 107620 107621 . 140
chrXIII 107996 107997 . 460
chrXIII 108577 108578 . 2500
chrXIII 108662 108663 . 140
chrXIII 108822 108823 . 320
chrXIII 109016 109017 . 540
chrXIII 109102 109103 . 580
chrXIII 109307 109308 . 2440
chrXIII 109543 109544 . 120
chrXIII 109573 109574 . 360
chrXIII 109590 109591 . 160
chrXIII 110124 110125 . 160
chrXIII 110157 110158 . 220
chrXIII 110212 110213 . 1520
chrXIII 110693 110694 . 120
chrXIII 110758 110759 . 360
chrXIII 110883 110884 . 220
chrXIII 111126 111127 . 500
chrXIII 111733 111734 . 320
chrXIII 111772 111773 . 1400
chrXIII 111775 111776 . 360
chrXIII 111787 111788 . 200
chrXIII 112518 112519 . 2300
chrXIII 112524 112525 . 440
chrXIII 112538 112539 . 740
chrXIII 112698 112699 . 140
chrXIII 114095 114096 . 740
chrXIII 114451 114452 . 220
chrXIII 114540 114541 . 180
chrXIII 115399 115400 . 300
chrXIII 115403 115404 . 540
chrXIII 115411 115412 . 360
chrXIII 115444 115445 . 4060
chrXIII 115449 115450 . 140
chrXIII 115461 115462 . 760
chrXIII 115472 115473 . 500
chrXIII 115508 115509 . 220
chrXIII 115629 115630 . 660
chrXIII 115733 115734 . 1320
chrXIII 115842 115843 . 1320
chrXIII 116675 116676 . 280
chrXIII 116782 116783 . 400
chrXIII 116786 116787 . 180
chrXIII 117366 117367 . 220
chrXIII 117473 117474 . 500
chrXIII 118047 118048 . 600
chrXIII 118048 118049 . 820
chrXIII 118048 118049 . 140
chrXIII 118123 118124 . 1900
chrXIII 118393 118394 . 1680
chrXIII 118986 118987 . 140
chrXIII 119048 119049 . 1360
chrXIII 119116 119117 . 180
chrXIII 119122 119123 . 360
chrXIII 119167 119168 . 280
chrXIII 119192 119193 . 560
chrXIII 119196 119197 . 400
chrXIII 119198 119199 . 120
chrXIII 119243 119244 . 1800
chrXIII 119297 119298 . 320
chrXIII 119332 119333 . 6060
chrXIII 119368 119369 . 1060
chrXIII 119395 119396 . 480
chrXIII 119419 119420 . 120
chrXIII 119452 119453 . 160
chrXIII 119456 119457 . 880
chrXIII 119501 119502 . 120
chrXIII 119568 119569 . 700
chrXIII 119686 119687 . 120
chrXIII 119851 119852 . 760
chrXIII 119912 119913 . 420
chrXIII 119966 119967 . 120
chrXIII 120207 120208 . 1860
chrXIII 121016 121017 . 160
chrXIII 121095 121096 . 140
chrXIII 121224 121225 . 140
chrXIII 121407 121408 . 300
chrXIII 121449 121450 . 220
chrXIII 121463 121464 . 220
chrXIII 121685 121686 . 960
chrXIII 122722 122723 . 820
chrXIII 122808 122809 . 440
chrXIII 122838 122839 . 140
chrXIII 122859 122860 . 2260
chrXIII 122870 122871 . 140
chrXIII 122985 122986 . 120
chrXIII 123056 123057 . 920
chrXIII 123079 123080 . 2680
chrXIII 123111 123112 . 340
chrXIII 123123 123124 . 520
chrXIII 123136 123137 . 120
chrXIII 123147 123148 . 3280
chrXIII 123175 123176 . 540
chrXIII 123178 123179 . 120
chrXIII 124258 124259 . 140
chrXIII 124549 124550 . 120
chrXIII 124565 124566 . 120
chrXIII 124568 124569 . 140
chrXIII 124575 124576 . 320
chrXIII 124587 124588 . 180
chrXIII 124752 124753 . 140
chrXIII 124765 124766 . 460
chrXIII 125164 125165 . 860
chrXIII 125318 125319 . 120
chrXIII 125414 125415 . 800
chrXIII 126107 126108 . 1540
chrXIII 126113 126114 . 120
chrXIII 126556 126557 . 840
chrXIII 127464 127465 . 400
chrXIII 127475 127476 . 300
chrXIII 127669 127670 . 240
chrXIII 127975 127976 . 620
chrXIII 128320 128321 . 800
chrXIII 128609 128610 . 580
chrXIII 128654 128655 . 440
chrXIII 129284 129285 . 480
chrXIII 129630 129631 . 220
chrXIII 129641 129642 . 860
chrXIII 129644 129645 . 120
chrXIII 129650 129651 . 160
chrXIII 129663 129664 . 1480
chrXIII 129744 129745 . 120
chrXIII 129748 129749 . 240
chrXIII 129752 129753 . 200
chrXIII 131731 131732 . 480
chrXIII 131743 131744 . 120
chrXIII 131777 131778 . 300
chrXIII 131786 131787 . 440
chrXIII 131861 131862 . 1880
chrXIII 131953 131954 . 140
chrXIII 131972 131973 . 200
chrXIII 132000 132001 . 200
chrXIII 132351 132352 . 940
chrXIII 132545 132546 . 1780
chrXIII 132698 132699 . 140
chrXIII 132751 132752 . 900
chrXIII 132783 132784 . 540
chrXIII 132970 132971 . 780
chrXIII 133295 133296 . 1040
chrXIII 133339 133340 . 160
chrXIII 133353 133354 . 360
chrXIII 133868 133869 . 160
chrXIII 134187 134188 . 360
chrXIII 134909 134910 . 2100
chrXIII 135140 135141 . 160
chrXIII 135308 135309 . 160
chrXIII 135369 135370 . 240
chrXIII 135383 135384 . 200
chrXIII 135389 135390 . 280
chrXIII 135403 135404 . 180
chrXIII 137150 137151 . 120
chrXIII 137155 137156 . 200
chrXIII 137257 137258 . 260
chrXIII 137335 137336 . 580
chrXIII 137392 137393 . 400
chrXIII 137429 137430 . 140
chrXIII 137756 137757 . 360
chrXIII 137811 137812 . 1100
chrXIII 138079 138080 . 120
chrXIII 138496 138497 . 140
chrXIII 139069 139070 . 400
chrXIII 139416 139417 . 920
chrXIII 139630 139631 . 120
chrXIII 139671 139672 . 140
chrXIII 139938 139939 . 520
chrXIII 140117 140118 . 140
chrXIII 140293 140294 . 560
chrXIII 140302 140303 . 160
chrXIII 140344 140345 . 340
chrXIII 140373 140374 . 340
chrXIII 140399 140400 . 220
chrXIII 140562 140563 . 140
chrXIII 140705 140706 . 780
chrXIII 141999 142000 . 140
chrXIII 142041 142042 . 280
chrXIII 142050 142051 . 120
chrXIII 142061 142062 . 1640
chrXIII 142070 142071 . 140
chrXIII 142080 142081 . 340
chrXIII 142096 142097 . 200
chrXIII 145022 145023 . 1500
chrXIII 145965 145966 . 420
chrXIII 146007 146008 . 180
chrXIII 146021 146022 . 360
chrXIII 147380 147381 . 120
chrXIII 147461 147462 . 120
chrXIII 147657 147658 . 240
chrXIII 147712 147713 . 740
chrXIII 147926 147927 . 240
chrXIII 147930 147931 . 1640
chrXIII 147945 147946 . 520
chrXIII 148134 148135 . 1060
chrXIII 148746 148747 . 760
chrXIII 148786 148787 . 120
chrXIII 149646 149647 . 900
chrXIII 149759 149760 . 3120
chrXIII 149794 149795 . 140
chrXIII 149811 149812 . 440
chrXIII 149823 149824 . 2180
chrXIII 149851 149852 . 140
chrXIII 149861 149862 . 980
chrXIII 149862 149863 . 1460
chrXIII 149862 149863 . 120
chrXIII 149863 149864 . 120
chrXIII 149883 149884 . 1380
chrXIII 150875 150876 . 480
chrXIII 151042 151043 . 1540
chrXIII 151692 151693 . 880
chrXIII 151752 151753 . 520
chrXIII 151763 151764 . 1700
chrXIII 151783 151784 . 180
chrXIII 151945 151946 . 140
chrXIII 152858 152859 . 820
chrXIII 152873 152874 . 1340
chrXIII 152890 152891 . 440
chrXIII 153060 153061 . 220
chrXIII 153600 153601 . 2020
chrXIII 153647 153648 . 300
chrXIII 153798 153799 . 620
chrXIII 154191 154192 . 120
chrXIII 154349 154350 . 1900
chrXIII 154537 154538 . 180
chrXIII 154873 154874 . 440
chrXIII 155225 155226 . 660
chrXIII 155316 155317 . 1060
chrXIII 155674 155675 . 420
chrXIII 155910 155911 . 140
chrXIII 156231 156232 . 120
chrXIII 156530 156531 . 2660
chrXIII 156565 156566 . 980
chrXIII 156923 156924 . 120
chrXIII 157109 157110 . 840
chrXIII 157521 157522 . 260
chrXIII 157891 157892 . 2520
chrXIII 158310 158311 . 1260
chrXIII 158382 158383 . 120
chrXIII 158385 158386 . 120
chrXIII 158616 158617 . 120
chrXIII 158723 158724 . 380
chrXIII 158839 158840 . 260
chrXIII 158888 158889 . 3440
chrXIII 159017 159018 . 120
chrXIII 159025 159026 . 120
chrXIII 159033 159034 . 320
chrXIII 159036 159037 . 120
chrXIII 159060 159061 . 240
chrXIII 159093 159094 . 360
chrXIII 159103 159104 . 240
chrXIII 159124 159125 . 840
chrXIII 159131 159132 . 160
chrXIII 159142 159143 . 620
chrXIII 159166 159167 . 160
chrXIII 159207 159208 . 160
chrXIII 159209 159210 . 120
chrXIII 159216 159217 . 140
chrXIII 159238 159239 . 140
chrXIII 159294 159295 . 660
chrXIII 159299 159300 . 800
chrXIII 159304 159305 . 260
chrXIII 159443 159444 . 760
chrXIII 159930 159931 . 840
chrXIII 159936 159937 . 120
chrXIII 159943 159944 . 500
chrXIII 159950 159951 . 280
chrXIII 160011 160012 . 140
chrXIII 160022 160023 . 120
chrXIII 160058 160059 . 400
chrXIII 160254 160255 . 300
chrXIII 160462 160463 . 580
chrXIII 160600 160601 . 180
chrXIII 161358 161359 . 140
chrXIII 161657 161658 . 200
chrXIII 161671 161672 . 160
chrXIII 162140 162141 . 300
chrXIII 162241 162242 . 300
chrXIII 162430 162431 . 1720
chrXIII 162520 162521 . 3300
chrXIII 162608 162609 . 260
chrXIII 162737 162738 . 600
chrXIII 163187 163188 . 380
chrXIII 164072 164073 . 400
chrXIII 164076 164077 . 1780
chrXIII 164220 164221 . 160
chrXIII 164262 164263 . 340
chrXIII 164352 164353 . 120
chrXIII 164446 164447 . 660
chrXIII 164495 164496 . 440
chrXIII 164628 164629 . 260
chrXIII 164648 164649 . 580
chrXIII 164656 164657 . 180
chrXIII 164743 164744 . 620
chrXIII 164748 164749 . 1240
chrXIII 165510 165511 . 360
chrXIII 165666 165667 . 7380
chrXIII 165829 165830 . 420
chrXIII 165972 165973 . 760
chrXIII 166207 166208 . 120
chrXIII 166221 166222 . 1460
chrXIII 166355 166356 . 360
chrXIII 166420 166421 . 460
chrXIII 166713 166714 . 1720
chrXIII 166762 166763 . 340
chrXIII 166942 166943 . 2060
chrXIII 166980 166981 . 7860
chrXIII 167190 167191 . 120
chrXIII 167417 167418 . 120
chrXIII 167448 167449 . 2000
chrXIII 167495 167496 . 1320
chrXIII 167507 167508 . 700
chrXIII 167508 167509 . 780
chrXIII 167521 167522 . 1860
chrXIII 167524 167525 . 300
chrXIII 167602 167603 . 2100
chrXIII 167633 167634 . 140
chrXIII 167639 167640 . 400
chrXIII 167659 167660 . 120
chrXIII 167662 167663 . 500
chrXIII 167691 167692 . 320
chrXIII 167707 167708 . 2420
chrXIII 167739 167740 . 120
chrXIII 167765 167766 . 160
chrXIII 167776 167777 . 420
chrXIII 167779 167780 . 180
chrXIII 167799 167800 . 280
chrXIII 167817 167818 . 760
chrXIII 167866 167867 . 120
chrXIII 167890 167891 . 200
chrXIII 167907 167908 . 580
chrXIII 167982 167983 . 420
chrXIII 167982 167983 . 700
chrXIII 167984 167985 . 2680
chrXIII 167984 167985 . 780
chrXIII 167985 167986 . 160
chrXIII 167988 167989 . 1200
chrXIII 167992 167993 . 1460
chrXIII 168056 168057 . 280
chrXIII 168069 168070 . 120
chrXIII 168127 168128 . 240
chrXIII 168142 168143 . 180
chrXIII 168691 168692 . 120
chrXIII 168709 168710 . 720
chrXIII 168724 168725 . 680
chrXIII 168764 168765 . 1100
chrXIII 168902 168903 . 160
chrXIII 168937 168938 . 160
chrXIII 168944 168945 . 1260
chrXIII 169128 169129 . 180
chrXIII 169130 169131 . 340
chrXIII 169676 169677 . 280
chrXIII 169677 169678 . 420
chrXIII 169682 169683 . 1200
chrXIII 169846 169847 . 360
chrXIII 169861 169862 . 160
chrXIII 169901 169902 . 140
chrXIII 169902 169903 . 2100
chrXIII 169908 169909 . 400
chrXIII 169908 169909 . 220
chrXIII 169915 169916 . 3060
chrXIII 169927 169928 . 580
chrXIII 169935 169936 . 220
chrXIII 170044 170045 . 140
chrXIII 170054 170055 . 160
chrXIII 170067 170068 . 600
chrXIII 170069 170070 . 180
chrXIII 170083 170084 . 1980
chrXIII 170089 170090 . 200
chrXIII 170098 170099 . 200
chrXIII 170108 170109 . 120
chrXIII 170109 170110 . 520
chrXIII 170109 170110 . 120
chrXIII 170110 170111 . 120
chrXIII 170110 170111 . 1220
chrXIII 170136 170137 . 1580
chrXIII 170140 170141 . 420
chrXIII 170140 170141 . 620
chrXIII 170142 170143 . 120
chrXIII 170147 170148 . 560
chrXIII 170174 170175 . 700
chrXIII 170181 170182 . 920
chrXIII 170248 170249 . 1060
chrXIII 170272 170273 . 1080
chrXIII 170297 170298 . 200
chrXIII 170312 170313 . 260
chrXIII 170316 170317 . 980
chrXIII 170407 170408 . 760
chrXIII 170465 170466 . 700
chrXIII 170488 170489 . 140
chrXIII 170549 170550 . 180
chrXIII 170633 170634 . 120
chrXIII 170643 170644 . 140
chrXIII 170957 170958 . 120
chrXIII 170997 170998 . 2480
chrXIII 171206 171207 . 2000
chrXIII 171377 171378 . 360
chrXIII 171382 171383 . 160
chrXIII 171431 171432 . 120
chrXIII 171434 171435 . 440
chrXIII 171457 171458 . 260
chrXIII 171476 171477 . 3640
chrXIII 171533 171534 . 420
chrXIII 171612 171613 . 280
chrXIII 171676 171677 . 1120
chrXIII 171725 171726 . 260
chrXIII 171876 171877 . 400
chrXIII 172327 172328 . 840
chrXIII 172361 172362 . 1400
chrXIII 172512 172513 . 3380
chrXIII 172682 172683 . 1620
chrXIII 172745 172746 . 1200
chrXIII 172799 172800 . 1520
chrXIII 173064 173065 . 640
chrXIII 173095 173096 . 940
chrXIII 173107 173108 . 1340
chrXIII 173118 173119 . 220
chrXIII 173121 173122 . 3240
chrXIII 173184 173185 . 640
chrXIII 173328 173329 . 140
chrXIII 173427 173428 . 1760
chrXIII 173628 173629 . 360
chrXIII 173997 173998 . 220
chrXIII 174052 174053 . 140
chrXIII 178216 178217 . 340
chrXIII 178220 178221 . 140
chrXIII 178231 178232 . 2240
chrXIII 178233 178234 . 220
chrXIII 178235 178236 . 1320
chrXIII 178293 178294 . 1700
chrXIII 178305 178306 . 320
chrXIII 178308 178309 . 160
chrXIII 178336 178337 . 1140
chrXIII 178354 178355 . 560
chrXIII 178385 178386 . 120
chrXIII 178717 178718 . 360
chrXIII 179056 179057 . 480
chrXIII 180508 180509 . 3180
chrXIII 180900 180901 . 280
chrXIII 181292 181293 . 420
chrXIII 181335 181336 . 120
chrXIII 183243 183244 . 120
chrXIII 183621 183622 . 120
chrXIII 183751 183752 . 120
chrXIII 183755 183756 . 200
chrXIII 184038 184039 . 720
chrXIII 184054 184055 . 220
chrXIII 184058 184059 . 200
chrXIII 184065 184066 . 340
chrXIII 192065 192066 . 200
chrXIII 192078 192079 . 360
chrXIII 192092 192093 . 120
chrXIII 192094 192095 . 240
chrXIII 192106 192107 . 180
chrXIII 192119 192120 . 120
chrXIII 192126 192127 . 160
chrXIII 192235 192236 . 300
chrXIII 192287 192288 . 360
chrXIII 192322 192323 . 240
chrXIII 192526 192527 . 140
chrXIII 192527 192528 . 220
chrXIII 192541 192542 . 220
chrXIII 192566 192567 . 140
chrXIII 192902 192903 . 860
chrXIII 192922 192923 . 400
chrXIII 192949 192950 . 1100
chrXIII 193472 193473 . 180
chrXIII 193620 193621 . 460
chrXIII 194867 194868 . 280
chrXIII 195163 195164 . 320
chrXIII 195673 195674 . 680
chrXIII 195743 195744 . 120
chrXIII 195832 195833 . 1300
chrXIII 196000 196001 . 280
chrXIII 196110 196111 . 120
chrXIII 196135 196136 . 120
chrXIII 196155 196156 . 320
chrXIII 196172 196173 . 120
chrXIII 196182 196183 . 160
chrXIII 196398 196399 . 120
chrXIII 202425 202426 . 200
chrXIII 202546 202547 . 340
chrXIII 202563 202564 . 320
chrXIII 202619 202620 . 960
chrXIII 202695 202696 . 4460
chrXIII 202701 202702 . 120
chrXIII 203156 203157 . 200
chrXIII 203313 203314 . 520
chrXIII 204110 204111 . 400
chrXIII 204244 204245 . 420
chrXIII 204266 204267 . 480
chrXIII 204281 204282 . 720
chrXIII 204287 204288 . 480
chrXIII 204297 204298 . 140
chrXIII 204347 204348 . 1900
chrXIII 204352 204353 . 160
chrXIII 204360 204361 . 640
chrXIII 204362 204363 . 620
chrXIII 204372 204373 . 980
chrXIII 204384 204385 . 480
chrXIII 204536 204537 . 760
chrXIII 204549 204550 . 880
chrXIII 205109 205110 . 140
chrXIII 205513 205514 . 300
chrXIII 205552 205553 . 120
chrXIII 205557 205558 . 360
chrXIII 205606 205607 . 1300
chrXIII 205915 205916 . 320
chrXIII 206101 206102 . 140
chrXIII 206469 206470 . 260
chrXIII 206577 206578 . 220
chrXIII 206626 206627 . 120
chrXIII 207002 207003 . 1320
chrXIII 207007 207008 . 300
chrXIII 208565 208566 . 1580
chrXIII 208568 208569 . 840
chrXIII 208586 208587 . 240
chrXIII 209112 209113 . 280
chrXIII 209118 209119 . 220
chrXIII 209121 209122 . 120
chrXIII 209127 209128 . 380
chrXIII 209134 209135 . 200
chrXIII 209138 209139 . 120
chrXIII 209146 209147 . 140
chrXIII 209147 209148 . 900
chrXIII 209151 209152 . 120
chrXIII 209297 209298 . 420
chrXIII 209319 209320 . 320
chrXIII 209322 209323 . 1040
chrXIII 209336 209337 . 200
chrXIII 209342 209343 . 400
chrXIII 209344 209345 . 1260
chrXIII 209368 209369 . 280
chrXIII 209373 209374 . 1120
chrXIII 209564 209565 . 120
chrXIII 209897 209898 . 160
chrXIII 209900 209901 . 420
chrXIII 209903 209904 . 120
chrXIII 210002 210003 . 760
chrXIII 210844 210845 . 580
chrXIII 211723 211724 . 640
chrXIII 213196 213197 . 120
chrXIII 214052 214053 . 200
chrXIII 214086 214087 . 120
chrXIII 214096 214097 . 140
chrXIII 214114 214115 . 260
chrXIII 216125 216126 . 160
chrXIII 216237 216238 . 120
chrXIII 216250 216251 . 700
chrXIII 216255 216256 . 640
chrXIII 216257 216258 . 120
chrXIII 216264 216265 . 260
chrXIII 216305 216306 . 1620
chrXIII 216316 216317 . 300
chrXIII 216322 216323 . 540
chrXIII 216334 216335 . 600
chrXIII 216335 216336 . 360
chrXIII 216339 216340 . 480
chrXIII 216339 216340 . 200
chrXIII 216528 216529 . 120
chrXIII 217047 217048 . 1780
chrXIII 217115 217116 . 840
chrXIII 217124 217125 . 240
chrXIII 217178 217179 . 920
chrXIII 217180 217181 . 160
chrXIII 217187 217188 . 920
chrXIII 217188 217189 . 120
chrXIII 217189 217190 . 2620
chrXIII 217189 217190 . 160
chrXIII 217194 217195 . 560
chrXIII 217214 217215 . 140
chrXIII 217219 217220 . 160
chrXIII 217260 217261 . 420
chrXIII 217425 217426 . 320
chrXIII 217590 217591 . 460
chrXIII 218558 218559 . 300
chrXIII 218878 218879 . 400
chrXIII 219205 219206 . 800
chrXIII 219288 219289 . 640
chrXIII 219551 219552 . 2220
chrXIII 219558 219559 . 340
chrXIII 219636 219637 . 140
chrXIII 219659 219660 . 360
chrXIII 219701 219702 . 300
chrXIII 219732 219733 . 140
chrXIII 219740 219741 . 140
chrXIII 219746 219747 . 280
chrXIII 219760 219761 . 160
chrXIII 219761 219762 . 120
chrXIII 219761 219762 . 1540
chrXIII 219781 219782 . 1800
chrXIII 219902 219903 . 280
chrXIII 219907 219908 . 400
chrXIII 219930 219931 . 160
chrXIII 219946 219947 . 120
chrXIII 219998 219999 . 740
chrXIII 220003 220004 . 220
chrXIII 220010 220011 . 800
chrXIII 220016 220017 . 240
chrXIII 220027 220028 . 140
chrXIII 220040 220041 . 1980
chrXIII 220524 220525 . 120
chrXIII 220743 220744 . 880
chrXIII 220756 220757 . 240
chrXIII 220789 220790 . 240
chrXIII 220792 220793 . 180
chrXIII 220797 220798 . 420
chrXIII 220861 220862 . 1320
chrXIII 220878 220879 . 520
chrXIII 220889 220890 . 400
chrXIII 220921 220922 . 180
chrXIII 220927 220928 . 320
chrXIII 220932 220933 . 160
chrXIII 220944 220945 . 140
chrXIII 220947 220948 . 2480
chrXIII 220955 220956 . 140
chrXIII 220982 220983 . 160
chrXIII 220990 220991 . 1100
chrXIII 220998 220999 . 120
chrXIII 221042 221043 . 380
chrXIII 221052 221053 . 1140
chrXIII 221056 221057 . 140
chrXIII 221063 221064 . 420
chrXIII 221086 221087 . 1260
chrXIII 221089 221090 . 120
chrXIII 221095 221096 . 120
chrXIII 221117 221118 . 120
chrXIII 221250 221251 . 140
chrXIII 221267 221268 . 120
chrXIII 221616 221617 . 200
chrXIII 221780 221781 . 3840
chrXIII 221851 221852 . 180
chrXIII 222111 222112 . 1560
chrXIII 222228 222229 . 140
chrXIII 222447 222448 . 340
chrXIII 222462 222463 . 6000
chrXIII 222466 222467 . 1420
chrXIII 222474 222475 . 1780
chrXIII 222478 222479 . 340
chrXIII 222482 222483 . 140
chrXIII 222594 222595 . 1620
chrXIII 222645 222646 . 300
chrXIII 222661 222662 . 480
chrXIII 222698 222699 . 600
chrXIII 222708 222709 . 2240
chrXIII 222781 222782 . 2100
chrXIII 222786 222787 . 160
chrXIII 223908 223909 . 140
chrXIII 223920 223921 . 160
chrXIII 223973 223974 . 140
chrXIII 223998 223999 . 120
chrXIII 224128 224129 . 160
chrXIII 224153 224154 . 140
chrXIII 224236 224237 . 180
chrXIII 224253 224254 . 2840
chrXIII 224266 224267 . 1680
chrXIII 224267 224268 . 1420
chrXIII 224279 224280 . 880
chrXIII 224286 224287 . 540
chrXIII 224392 224393 . 540
chrXIII 224444 224445 . 140
chrXIII 224493 224494 . 140
chrXIII 224852 224853 . 240
chrXIII 224934 224935 . 900
chrXIII 225268 225269 . 380
chrXIII 225423 225424 . 300
chrXIII 225426 225427 . 240
chrXIII 225427 225428 . 440
chrXIII 225436 225437 . 400
chrXIII 225446 225447 . 320
chrXIII 225453 225454 . 160
chrXIII 225459 225460 . 180
chrXIII 225607 225608 . 120
chrXIII 225620 225621 . 140
chrXIII 226781 226782 . 120
chrXIII 226840 226841 . 360
chrXIII 226953 226954 . 2060
chrXIII 226965 226966 . 320
chrXIII 228730 228731 . 140
chrXIII 228734 228735 . 120
chrXIII 228744 228745 . 520
chrXIII 228748 228749 . 540
chrXIII 228754 228755 . 260
chrXIII 228777 228778 . 340
chrXIII 228815 228816 . 300
chrXIII 228815 228816 . 160
chrXIII 228819 228820 . 580
chrXIII 228828 228829 . 360
chrXIII 228839 228840 . 120
chrXIII 228840 228841 . 1580
chrXIII 228843 228844 . 120
chrXIII 228847 228848 . 260
chrXIII 229012 229013 . 140
chrXIII 229018 229019 . 120
chrXIII 229182 229183 . 120
chrXIII 229397 229398 . 120
chrXIII 229598 229599 . 740
chrXIII 229642 229643 . 160
chrXIII 229654 229655 . 160
chrXIII 229792 229793 . 120
chrXIII 229812 229813 . 600
chrXIII 229937 229938 . 120
chrXIII 229976 229977 . 400
chrXIII 230125 230126 . 140
chrXIII 230302 230303 . 360
chrXIII 230312 230313 . 120
chrXIII 230384 230385 . 180
chrXIII 230427 230428 . 160
chrXIII 230658 230659 . 1900
chrXIII 230695 230696 . 360
chrXIII 230706 230707 . 940
chrXIII 230879 230880 . 920
chrXIII 230891 230892 . 3500
chrXIII 230899 230900 . 140
chrXIII 230903 230904 . 580
chrXIII 230917 230918 . 120
chrXIII 230941 230942 . 300
chrXIII 230945 230946 . 120
chrXIII 230955 230956 . 120
chrXIII 231109 231110 . 280
chrXIII 231131 231132 . 260
chrXIII 231256 231257 . 240
chrXIII 231401 231402 . 120
chrXIII 231482 231483 . 120
chrXIII 231613 231614 . 3000
chrXIII 231633 231634 . 240
chrXIII 231740 231741 . 140
chrXIII 232776 232777 . 200
chrXIII 233085 233086 . 5060
chrXIII 233125 233126 . 2280
chrXIII 233136 233137 . 120
chrXIII 233148 233149 . 960
chrXIII 233293 233294 . 200
chrXIII 233318 233319 . 280
chrXIII 233337 233338 . 1060
chrXIII 233344 233345 . 120
chrXIII 233367 233368 . 720
chrXIII 233571 233572 . 820
chrXIII 233601 233602 . 820
chrXIII 233898 233899 . 320
chrXIII 233990 233991 . 440
chrXIII 234001 234002 . 180
chrXIII 234142 234143 . 440
chrXIII 234231 234232 . 680
chrXIII 234438 234439 . 140
chrXIII 234440 234441 . 240
chrXIII 234799 234800 . 140
chrXIII 234840 234841 . 200
chrXIII 235530 235531 . 480
chrXIII 235635 235636 . 880
chrXIII 235719 235720 . 140
chrXIII 235730 235731 . 1380
chrXIII 235734 235735 . 1240
chrXIII 235736 235737 . 160
chrXIII 235742 235743 . 720
chrXIII 235971 235972 . 260
chrXIII 236072 236073 . 120
chrXIII 236142 236143 . 360
chrXIII 236143 236144 . 300
chrXIII 236144 236145 . 120
chrXIII 236150 236151 . 140
chrXIII 236160 236161 . 220
chrXIII 236167 236168 . 220
chrXIII 236168 236169 . 160
chrXIII 236171 236172 . 360
chrXIII 236174 236175 . 120
chrXIII 236175 236176 . 560
chrXIII 236185 236186 . 380
chrXIII 236198 236199 . 3120
chrXIII 236225 236226 . 140
chrXIII 236239 236240 . 200
chrXIII 236247 236248 . 220
chrXIII 236248 236249 . 360
chrXIII 236249 236250 . 140
chrXIII 236253 236254 . 180
chrXIII 236254 236255 . 540
chrXIII 236261 236262 . 2020
chrXIII 236446 236447 . 2000
chrXIII 236452 236453 . 160
chrXIII 236455 236456 . 640
chrXIII 236459 236460 . 380
chrXIII 236463 236464 . 120
chrXIII 236468 236469 . 2240
chrXIII 236472 236473 . 180
chrXIII 236498 236499 . 480
chrXIII 236506 236507 . 420
chrXIII 236595 236596 . 500
chrXIII 236640 236641 . 140
chrXIII 236665 236666 . 140
chrXIII 236673 236674 . 140
chrXIII 236790 236791 . 3020
chrXIII 236974 236975 . 1260
chrXIII 237114 237115 . 1660
chrXIII 237149 237150 . 140
chrXIII 237260 237261 . 440
chrXIII 237316 237317 . 2040
chrXIII 237577 237578 . 440
chrXIII 238309 238310 . 120
chrXIII 238426 238427 . 500
chrXIII 238540 238541 . 520
chrXIII 238645 238646 . 2700
chrXIII 239293 239294 . 120
chrXIII 239393 239394 . 380
chrXIII 239454 239455 . 120
chrXIII 239557 239558 . 600
chrXIII 239592 239593 . 260
chrXIII 239688 239689 . 420
chrXIII 240232 240233 . 720
chrXIII 240415 240416 . 720
chrXIII 240816 240817 . 500
chrXIII 240995 240996 . 560
chrXIII 241196 241197 . 620
chrXIII 241221 241222 . 140
chrXIII 241300 241301 . 340
chrXIII 241843 241844 . 360
chrXIII 241854 241855 . 780
chrXIII 241870 241871 . 260
chrXIII 241882 241883 . 140
chrXIII 241951 241952 . 120
chrXIII 241954 241955 . 2580
chrXIII 241982 241983 . 180
chrXIII 243079 243080 . 620
chrXIII 243090 243091 . 140
chrXIII 243099 243100 . 380
chrXIII 243135 243136 . 200
chrXIII 243152 243153 . 120
chrXIII 243156 243157 . 260
chrXIII 243157 243158 . 3800
chrXIII 243157 243158 . 120
chrXIII 243158 243159 . 200
chrXIII 243173 243174 . 140
chrXIII 243175 243176 . 2180
chrXIII 243346 243347 . 1240
chrXIII 243495 243496 . 580
chrXIII 243665 243666 . 1160
chrXIII 243957 243958 . 120
chrXIII 243997 243998 . 120
chrXIII 244008 244009 . 120
chrXIII 244034 244035 . 940
chrXIII 244038 244039 . 180
chrXIII 244044 244045 . 1160
chrXIII 244051 244052 . 120
chrXIII 244052 244053 . 640
chrXIII 244055 244056 . 820
chrXIII 244055 244056 . 140
chrXIII 244057 244058 . 120
chrXIII 244059 244060 . 300
chrXIII 244069 244070 . 900
chrXIII 244070 244071 . 420
chrXIII 244071 244072 . 260
chrXIII 244071 244072 . 280
chrXIII 244074 244075 . 160
chrXIII 244076 244077 . 220
chrXIII 244079 244080 . 1220
chrXIII 244217 244218 . 140
chrXIII 244247 244248 . 1260
chrXIII 244383 244384 . 200
chrXIII 244398 244399 . 480
chrXIII 245311 245312 . 120
chrXIII 245684 245685 . 440
chrXIII 245864 245865 . 200
chrXIII 245892 245893 . 3860
chrXIII 245897 245898 . 140
chrXIII 245901 245902 . 180
chrXIII 245902 245903 . 180
chrXIII 245902 245903 . 2820
chrXIII 245947 245948 . 120
chrXIII 245953 245954 . 140
chrXIII 245955 245956 . 1080
chrXIII 245983 245984 . 380
chrXIII 245990 245991 . 240
chrXIII 245991 245992 . 520
chrXIII 245993 245994 . 640
chrXIII 245993 245994 . 120
chrXIII 245996 245997 . 360
chrXIII 246000 246001 . 140
chrXIII 246014 246015 . 620
chrXIII 246027 246028 . 1080
chrXIII 246040 246041 . 120
chrXIII 246048 246049 . 280
chrXIII 246065 246066 . 340
chrXIII 246091 246092 . 220
chrXIII 246151 246152 . 120
chrXIII 246169 246170 . 660
chrXIII 246174 246175 . 180
chrXIII 246227 246228 . 180
chrXIII 246382 246383 . 120
chrXIII 246442 246443 . 220
chrXIII 246536 246537 . 320
chrXIII 246636 246637 . 800
chrXIII 246799 246800 . 520
chrXIII 246830 246831 . 260
chrXIII 246846 246847 . 1560
chrXIII 246923 246924 . 120
chrXIII 246973 246974 . 1100
chrXIII 247009 247010 . 860
chrXIII 247157 247158 . 1560
chrXIII 247317 247318 . 440
chrXIII 247458 247459 . 380
chrXIII 247496 247497 . 120
chrXIII 247505 247506 . 160
chrXIII 247511 247512 . 360
chrXIII 247526 247527 . 220
chrXIII 247593 247594 . 760
chrXIII 247615 247616 . 1260
chrXIII 247619 247620 . 260
chrXIII 247626 247627 . 1060
chrXIII 249951 249952 . 500
chrXIII 250060 250061 . 120
chrXIII 250144 250145 . 260
chrXIII 250521 250522 . 940
chrXIII 250608 250609 . 3260
chrXIII 250842 250843 . 180
chrXIII 251117 251118 . 120
chrXIII 251121 251122 . 820
chrXIII 251197 251198 . 800
chrXIII 251199 251200 . 200
chrXIII 251203 251204 . 180
chrXIII 251205 251206 . 300
chrXIII 251207 251208 . 120
chrXIII 251211 251212 . 320
chrXIII 251231 251232 . 120
chrXIII 251341 251342 . 120
chrXIII 251362 251363 . 1340
chrXIII 251382 251383 . 120
chrXIII 251397 251398 . 360
chrXIII 251404 251405 . 120
chrXIII 251405 251406 . 140
chrXIII 251410 251411 . 280
chrXIII 251410 251411 . 140
chrXIII 251411 251412 . 140
chrXIII 251421 251422 . 940
chrXIII 251430 251431 . 680
chrXIII 251441 251442 . 1340
chrXIII 251548 251549 . 680
chrXIII 251563 251564 . 4100
chrXIII 251564 251565 . 120
chrXIII 251565 251566 . 120
chrXIII 251565 251566 . 540
chrXIII 251580 251581 . 760
chrXIII 251582 251583 . 1780
chrXIII 251588 251589 . 2560
chrXIII 251591 251592 . 340
chrXIII 251595 251596 . 1500
chrXIII 251598 251599 . 800
chrXIII 251602 251603 . 160
chrXIII 251606 251607 . 140
chrXIII 251612 251613 . 200
chrXIII 251643 251644 . 140
chrXIII 251680 251681 . 180
chrXIII 251681 251682 . 440
chrXIII 251692 251693 . 540
chrXIII 251701 251702 . 600
chrXIII 251703 251704 . 120
chrXIII 251705 251706 . 840
chrXIII 251706 251707 . 180
chrXIII 251706 251707 . 200
chrXIII 251708 251709 . 260
chrXIII 251711 251712 . 460
chrXIII 251717 251718 . 800
chrXIII 251719 251720 . 160
chrXIII 251721 251722 . 800
chrXIII 251738 251739 . 1720
chrXIII 251739 251740 . 120
chrXIII 251740 251741 . 120
chrXIII 251740 251741 . 1060
chrXIII 251776 251777 . 180
chrXIII 251913 251914 . 220
chrXIII 252030 252031 . 360
chrXIII 252135 252136 . 120
chrXIII 252319 252320 . 440
chrXIII 252342 252343 . 380
chrXIII 252693 252694 . 440
chrXIII 252883 252884 . 360
chrXIII 252998 252999 . 320
chrXIII 253011 253012 . 880
chrXIII 253076 253077 . 280
chrXIII 253100 253101 . 900
chrXIII 253104 253105 . 240
chrXIII 253108 253109 . 140
chrXIII 253119 253120 . 120
chrXIII 253132 253133 . 420
chrXIII 253141 253142 . 120
chrXIII 253147 253148 . 220
chrXIII 253155 253156 . 160
chrXIII 253193 253194 . 120
chrXIII 253198 253199 . 120
chrXIII 253203 253204 . 440
chrXIII 253214 253215 . 3380
chrXIII 253226 253227 . 180
chrXIII 253236 253237 . 160
chrXIII 253250 253251 . 2340
chrXIII 253255 253256 . 360
chrXIII 253264 253265 . 620
chrXIII 253267 253268 . 660
chrXIII 253271 253272 . 720
chrXIII 253275 253276 . 3220
chrXIII 253287 253288 . 140
chrXIII 253288 253289 . 1500
chrXIII 253292 253293 . 120
chrXIII 253297 253298 . 3400
chrXIII 253303 253304 . 280
chrXIII 253306 253307 . 500
chrXIII 253312 253313 . 880
chrXIII 253316 253317 . 620
chrXIII 253316 253317 . 720
chrXIII 253319 253320 . 720
chrXIII 253323 253324 . 580
chrXIII 253327 253328 . 220
chrXIII 253337 253338 . 2460
chrXIII 253371 253372 . 720
chrXIII 253378 253379 . 1820
chrXIII 253381 253382 . 1440
chrXIII 253402 253403 . 220
chrXIII 253406 253407 . 360
chrXIII 253561 253562 . 480
chrXIII 253565 253566 . 120
chrXIII 253574 253575 . 140
chrXIII 253586 253587 . 4420
chrXIII 253588 253589 . 1720
chrXIII 253589 253590 . 480
chrXIII 253590 253591 . 400
chrXIII 253590 253591 . 120
chrXIII 253611 253612 . 200
chrXIII 253620 253621 . 440
chrXIII 253622 253623 . 120
chrXIII 253628 253629 . 180
chrXIII 253628 253629 . 700
chrXIII 253629 253630 . 160
chrXIII 253629 253630 . 120
chrXIII 253630 253631 . 1100
chrXIII 253634 253635 . 300
chrXIII 253640 253641 . 6540
chrXIII 253646 253647 . 620
chrXIII 253659 253660 . 320
chrXIII 253668 253669 . 120
chrXIII 253744 253745 . 120
chrXIII 253795 253796 . 640
chrXIII 253838 253839 . 120
chrXIII 253860 253861 . 180
chrXIII 253892 253893 . 520
chrXIII 253924 253925 . 4860
chrXIII 253968 253969 . 300
chrXIII 254004 254005 . 580
chrXIII 254075 254076 . 320
chrXIII 254215 254216 . 300
chrXIII 254250 254251 . 200
chrXIII 254267 254268 . 200
chrXIII 254391 254392 . 160
chrXIII 254866 254867 . 120
chrXIII 255045 255046 . 140
chrXIII 255168 255169 . 1260
chrXIII 255178 255179 . 760
chrXIII 255209 255210 . 320
chrXIII 255269 255270 . 520
chrXIII 255319 255320 . 2980
chrXIII 255692 255693 . 200
chrXIII 255709 255710 . 200
chrXIII 255852 255853 . 180
chrXIII 255873 255874 . 140
chrXIII 255905 255906 . 140
chrXIII 255916 255917 . 120
chrXIII 255919 255920 . 180
chrXIII 255957 255958 . 120
chrXIII 256070 256071 . 520
chrXIII 256116 256117 . 440
chrXIII 256123 256124 . 1060
chrXIII 256158 256159 . 440
chrXIII 256232 256233 . 120
chrXIII 256447 256448 . 120
chrXIII 256466 256467 . 1340
chrXIII 256519 256520 . 120
chrXIII 256788 256789 . 320
chrXIII 256836 256837 . 140
chrXIII 257108 257109 . 160
chrXIII 257251 257252 . 240
chrXIII 257391 257392 . 800
chrXIII 257401 257402 . 860
chrXIII 257606 257607 . 1100
chrXIII 257615 257616 . 920
chrXIII 257657 257658 . 140
chrXIII 257812 257813 . 800
chrXIII 258098 258099 . 120
chrXIII 258099 258100 . 740
chrXIII 258103 258104 . 420
chrXIII 258115 258116 . 140
chrXIII 258276 258277 . 500
chrXIII 258425 258426 . 120
chrXIII 258462 258463 . 200
chrXIII 258483 258484 . 200
chrXIII 258613 258614 . 300
chrXIII 258616 258617 . 200
chrXIII 258624 258625 . 220
chrXIII 258632 258633 . 160
chrXIII 258759 258760 . 1400
chrXIII 258759 258760 . 120
chrXIII 258760 258761 . 120
chrXIII 258760 258761 . 140
chrXIII 258763 258764 . 460
chrXIII 258769 258770 . 160
chrXIII 258776 258777 . 280
chrXIII 258804 258805 . 120
chrXIII 258810 258811 . 360
chrXIII 258810 258811 . 140
chrXIII 258812 258813 . 320
chrXIII 258819 258820 . 160
chrXIII 258825 258826 . 140
chrXIII 258832 258833 . 120
chrXIII 258839 258840 . 120
chrXIII 258846 258847 . 120
chrXIII 258850 258851 . 200
chrXIII 258859 258860 . 1740
chrXIII 258868 258869 . 320
chrXIII 258905 258906 . 740
chrXIII 258931 258932 . 440
chrXIII 258946 258947 . 140
chrXIII 258948 258949 . 140
chrXIII 258950 258951 . 140
chrXIII 258964 258965 . 680
chrXIII 258970 258971 . 1340
chrXIII 258973 258974 . 320
chrXIII 258977 258978 . 11320
chrXIII 258983 258984 . 1440
chrXIII 259000 259001 . 1580
chrXIII 259003 259004 . 160
chrXIII 259011 259012 . 1540
chrXIII 259019 259020 . 160
chrXIII 259033 259034 . 120
chrXIII 259034 259035 . 2320
chrXIII 259034 259035 . 300
chrXIII 259035 259036 . 160
chrXIII 259040 259041 . 120
chrXIII 259045 259046 . 1880
chrXIII 259060 259061 . 2000
chrXIII 259061 259062 . 220
chrXIII 259065 259066 . 140
chrXIII 259069 259070 . 120
chrXIII 259073 259074 . 360
chrXIII 259074 259075 . 4400
chrXIII 259077 259078 . 480
chrXIII 259080 259081 . 640
chrXIII 259085 259086 . 1660
chrXIII 259091 259092 . 7540
chrXIII 259098 259099 . 1360
chrXIII 259104 259105 . 3940
chrXIII 259112 259113 . 3540
chrXIII 259116 259117 . 180
chrXIII 259116 259117 . 120
chrXIII 259117 259118 . 220
chrXIII 259118 259119 . 3720
chrXIII 259119 259120 . 160
chrXIII 259119 259120 . 140
chrXIII 259120 259121 . 120
chrXIII 259120 259121 . 120
chrXIII 259121 259122 . 120
chrXIII 259123 259124 . 120
chrXIII 259129 259130 . 140
chrXIII 259134 259135 . 160
chrXIII 259146 259147 . 260
chrXIII 259188 259189 . 220
chrXIII 259189 259190 . 260
chrXIII 259195 259196 . 220
chrXIII 259201 259202 . 580
chrXIII 259247 259248 . 680
chrXIII 259304 259305 . 240
chrXIII 259312 259313 . 1480
chrXIII 259318 259319 . 160
chrXIII 259325 259326 . 140
chrXIII 259339 259340 . 260
chrXIII 259488 259489 . 1180
chrXIII 259606 259607 . 180
chrXIII 259646 259647 . 160
chrXIII 259647 259648 . 500
chrXIII 259823 259824 . 720
chrXIII 259840 259841 . 1020
chrXIII 259865 259866 . 140
chrXIII 259874 259875 . 200
chrXIII 259877 259878 . 120
chrXIII 259911 259912 . 120
chrXIII 259925 259926 . 160
chrXIII 259934 259935 . 160
chrXIII 259938 259939 . 120
chrXIII 259947 259948 . 2760
chrXIII 259951 259952 . 120
chrXIII 259956 259957 . 120
chrXIII 259979 259980 . 120
chrXIII 259990 259991 . 600
chrXIII 259991 259992 . 140
chrXIII 260010 260011 . 640
chrXIII 260011 260012 . 140
chrXIII 260012 260013 . 120
chrXIII 260013 260014 . 140
chrXIII 260036 260037 . 2660
chrXIII 260057 260058 . 3520
chrXIII 260081 260082 . 160
chrXIII 260090 260091 . 120
chrXIII 260099 260100 . 860
chrXIII 260104 260105 . 820
chrXIII 260107 260108 . 1520
chrXIII 260109 260110 . 680
chrXIII 260115 260116 . 700
chrXIII 260123 260124 . 120
chrXIII 260125 260126 . 300
chrXIII 260131 260132 . 1460
chrXIII 260160 260161 . 980
chrXIII 260162 260163 . 1560
chrXIII 260170 260171 . 5880
chrXIII 260180 260181 . 4080
chrXIII 260183 260184 . 3760
chrXIII 260184 260185 . 240
chrXIII 260184 260185 . 260
chrXIII 260185 260186 . 120
chrXIII 260185 260186 . 120
chrXIII 260205 260206 . 2660
chrXIII 260211 260212 . 260
chrXIII 260216 260217 . 140
chrXIII 260555 260556 . 2220
chrXIII 260827 260828 . 240
chrXIII 260864 260865 . 5620
chrXIII 260982 260983 . 140
chrXIII 260993 260994 . 200
chrXIII 261032 261033 . 120
chrXIII 261278 261279 . 360
chrXIII 261424 261425 . 1120
chrXIII 261462 261463 . 1740
chrXIII 261508 261509 . 2340
chrXIII 261577 261578 . 120
chrXIII 261634 261635 . 140
chrXIII 261635 261636 . 320
chrXIII 261661 261662 . 180
chrXIII 261672 261673 . 2020
chrXIII 261712 261713 . 120
chrXIII 261879 261880 . 480
chrXIII 261945 261946 . 1580
chrXIII 262002 262003 . 120
chrXIII 262039 262040 . 160
chrXIII 262227 262228 . 220
chrXIII 262374 262375 . 120
chrXIII 262378 262379 . 1880
chrXIII 262429 262430 . 800
chrXIII 262543 262544 . 1140
chrXIII 262565 262566 . 220
chrXIII 262566 262567 . 120
chrXIII 262567 262568 . 320
chrXIII 262687 262688 . 1200
chrXIII 262700 262701 . 1120
chrXIII 262713 262714 . 460
chrXIII 262714 262715 . 2800
chrXIII 262714 262715 . 120
chrXIII 262715 262716 . 120
chrXIII 262737 262738 . 3380
chrXIII 262745 262746 . 140
chrXIII 262770 262771 . 160
chrXIII 262785 262786 . 120
chrXIII 262801 262802 . 2020
chrXIII 262806 262807 . 200
chrXIII 262819 262820 . 3100
chrXIII 262832 262833 . 1120
chrXIII 262843 262844 . 860
chrXIII 262851 262852 . 800
chrXIII 262878 262879 . 260
chrXIII 262898 262899 . 980
chrXIII 262909 262910 . 240
chrXIII 262921 262922 . 160
chrXIII 262932 262933 . 240
chrXIII 262951 262952 . 300
chrXIII 262964 262965 . 680
chrXIII 262978 262979 . 120
chrXIII 263013 263014 . 440
chrXIII 263071 263072 . 300
chrXIII 263079 263080 . 1540
chrXIII 263085 263086 . 1480
chrXIII 263105 263106 . 180
chrXIII 263107 263108 . 300
chrXIII 263111 263112 . 120
chrXIII 263114 263115 . 1280
chrXIII 263125 263126 . 1780
chrXIII 263148 263149 . 240
chrXIII 263153 263154 . 380
chrXIII 263159 263160 . 140
chrXIII 263163 263164 . 140
chrXIII 263194 263195 . 140
chrXIII 263226 263227 . 180
chrXIII 263238 263239 . 280
chrXIII 263290 263291 . 160
chrXIII 263296 263297 . 180
chrXIII 263304 263305 . 140
chrXIII 263313 263314 . 180
chrXIII 263326 263327 . 960
chrXIII 263335 263336 . 360
chrXIII 263346 263347 . 320
chrXIII 263348 263349 . 140
chrXIII 263353 263354 . 340
chrXIII 263357 263358 . 720
chrXIII 263358 263359 . 120
chrXIII 263359 263360 . 120
chrXIII 263362 263363 . 120
chrXIII 263368 263369 . 540
chrXIII 263385 263386 . 1260
chrXIII 263406 263407 . 520
chrXIII 263410 263411 . 460
chrXIII 263414 263415 . 180
chrXIII 263422 263423 . 140
chrXIII 263425 263426 . 640
chrXIII 263431 263432 . 120
chrXIII 263447 263448 . 540
chrXIII 263541 263542 . 460
chrXIII 263563 263564 . 420
chrXIII 263592 263593 . 1660
chrXIII 263598 263599 . 8660
chrXIII 263600 263601 . 120
chrXIII 263601 263602 . 120
chrXIII 263604 263605 . 120
chrXIII 263607 263608 . 120
chrXIII 263608 263609 . 280
chrXIII 263611 263612 . 380
chrXIII 263791 263792 . 500
chrXIII 263905 263906 . 640
chrXIII 263958 263959 . 1080
chrXIII 264082 264083 . 380
chrXIII 264092 264093 . 600
chrXIII 264133 264134 . 800
chrXIII 264263 264264 . 440
chrXIII 264325 264326 . 1060
chrXIII 264404 264405 . 740
chrXIII 264462 264463 . 580
chrXIII 264735 264736 . 2840
chrXIII 264805 264806 . 160
chrXIII 264879 264880 . 160
chrXIII 264938 264939 . 320
chrXIII 264948 264949 . 120
chrXIII 265003 265004 . 260
chrXIII 265016 265017 . 140
chrXIII 265118 265119 . 1480
chrXIII 265179 265180 . 600
chrXIII 265204 265205 . 240
chrXIII 265243 265244 . 5420
chrXIII 265261 265262 . 240
chrXIII 265297 265298 . 940
chrXIII 265361 265362 . 300
chrXIII 265379 265380 . 2980
chrXIII 265449 265450 . 260
chrXIII 265506 265507 . 2880
chrXIII 265535 265536 . 460
chrXIII 265668 265669 . 300
chrXIII 266014 266015 . 120
chrXIII 266131 266132 . 300
chrXIII 266212 266213 . 120
chrXIII 266217 266218 . 1440
chrXIII 266224 266225 . 140
chrXIII 266332 266333 . 180
chrXIII 266360 266361 . 1620
chrXIII 266371 266372 . 200
chrXIII 266376 266377 . 120
chrXIII 266427 266428 . 420
chrXIII 266433 266434 . 120
chrXIII 266501 266502 . 380
chrXIII 266507 266508 . 120
chrXIII 266562 266563 . 180
chrXIII 266675 266676 . 300
chrXIII 266713 266714 . 120
chrXIII 266767 266768 . 1680
chrXIII 266780 266781 . 1040
chrXIII 266871 266872 . 220
chrXIII 266875 266876 . 160
chrXIII 266882 266883 . 280
chrXIII 266895 266896 . 260
chrXIII 266905 266906 . 120
chrXIII 266918 266919 . 120
chrXIII 266920 266921 . 180
chrXIII 266922 266923 . 140
chrXIII 266928 266929 . 120
chrXIII 266931 266932 . 460
chrXIII 266934 266935 . 140
chrXIII 266935 266936 . 680
chrXIII 266936 266937 . 180
chrXIII 266938 266939 . 600
chrXIII 266938 266939 . 120
chrXIII 266939 266940 . 200
chrXIII 266946 266947 . 120
chrXIII 266949 266950 . 220
chrXIII 266997 266998 . 180
chrXIII 266999 267000 . 120
chrXIII 267002 267003 . 780
chrXIII 267003 267004 . 180
chrXIII 267006 267007 . 320
chrXIII 267007 267008 . 140
chrXIII 267011 267012 . 220
chrXIII 267014 267015 . 120
chrXIII 267015 267016 . 520
chrXIII 267019 267020 . 140
chrXIII 267034 267035 . 720
chrXIII 267034 267035 . 120
chrXIII 267035 267036 . 120
chrXIII 267039 267040 . 300
chrXIII 267043 267044 . 140
chrXIII 267046 267047 . 220
chrXIII 267050 267051 . 120
chrXIII 267059 267060 . 180
chrXIII 267070 267071 . 120
chrXIII 267090 267091 . 120
chrXIII 267200 267201 . 400
chrXIII 267222 267223 . 180
chrXIII 267255 267256 . 600
chrXIII 267647 267648 . 300
chrXIII 267674 267675 . 260
chrXIII 267801 267802 . 200
chrXIII 267809 267810 . 200
chrXIII 267814 267815 . 160
chrXIII 267822 267823 . 120
chrXIII 267834 267835 . 120
chrXIII 267841 267842 . 120
chrXIII 267945 267946 . 1040
chrXIII 267951 267952 . 440
chrXIII 267958 267959 . 140
chrXIII 267968 267969 . 280
chrXIII 267989 267990 . 160
chrXIII 267991 267992 . 1020
chrXIII 267997 267998 . 1800
chrXIII 268000 268001 . 1180
chrXIII 268008 268009 . 520
chrXIII 268011 268012 . 860
chrXIII 268164 268165 . 220
chrXIII 268177 268178 . 120
chrXIII 268185 268186 . 820
chrXIII 268195 268196 . 2040
chrXIII 268206 268207 . 2220
chrXIII 268215 268216 . 120
chrXIII 268220 268221 . 640
chrXIII 268228 268229 . 220
chrXIII 268241 268242 . 180
chrXIII 268249 268250 . 140
chrXIII 268270 268271 . 120
chrXIII 268273 268274 . 120
chrXIII 268355 268356 . 1380
chrXIII 268361 268362 . 120
chrXIII 268377 268378 . 1400
chrXIII 268378 268379 . 380
chrXIII 268381 268382 . 140
chrXIII 268389 268390 . 260
chrXIII 268393 268394 . 200
chrXIII 268394 268395 . 360
chrXIII 268405 268406 . 300
chrXIII 268409 268410 . 320
chrXIII 268412 268413 . 220
chrXIII 268417 268418 . 1040
chrXIII 268420 268421 . 1000
chrXIII 268423 268424 . 120
chrXIII 268577 268578 . 420
chrXIII 268586 268587 . 140
chrXIII 268600 268601 . 1660
chrXIII 268629 268630 . 260
chrXIII 268654 268655 . 940
chrXIII 268732 268733 . 360
chrXIII 268766 268767 . 380
chrXIII 268782 268783 . 120
chrXIII 268785 268786 . 720
chrXIII 268786 268787 . 2040
chrXIII 268790 268791 . 120
chrXIII 268805 268806 . 540
chrXIII 268857 268858 . 940
chrXIII 268923 268924 . 280
chrXIII 268961 268962 . 2340
chrXIII 268965 268966 . 3000
chrXIII 268970 268971 . 200
chrXIII 271216 271217 . 260
chrXIII 271230 271231 . 260
chrXIII 271356 271357 . 380
chrXIII 271369 271370 . 180
chrXIII 271370 271371 . 160
chrXIII 271371 271372 . 380
chrXIII 271379 271380 . 240
chrXIII 271434 271435 . 500
chrXIII 271486 271487 . 180
chrXIII 271553 271554 . 1440
chrXIII 271578 271579 . 180
chrXIII 271586 271587 . 240
chrXIII 271591 271592 . 140
chrXIII 271598 271599 . 680
chrXIII 271615 271616 . 140
chrXIII 271617 271618 . 300
chrXIII 271622 271623 . 140
chrXIII 271633 271634 . 360
chrXIII 271644 271645 . 260
chrXIII 271659 271660 . 300
chrXIII 271666 271667 . 400
chrXIII 271671 271672 . 1480
chrXIII 271675 271676 . 140
chrXIII 271679 271680 . 3500
chrXIII 271719 271720 . 220
chrXIII 271728 271729 . 120
chrXIII 271732 271733 . 180
chrXIII 271736 271737 . 420
chrXIII 271738 271739 . 1660
chrXIII 271746 271747 . 180
chrXIII 271748 271749 . 560
chrXIII 271749 271750 . 1860
chrXIII 271765 271766 . 180
chrXIII 271792 271793 . 1360
chrXIII 271802 271803 . 240
chrXIII 271812 271813 . 240
chrXIII 271831 271832 . 220
chrXIII 271840 271841 . 340
chrXIII 271854 271855 . 320
chrXIII 271903 271904 . 1280
chrXIII 271907 271908 . 680
chrXIII 271925 271926 . 140
chrXIII 271927 271928 . 460
chrXIII 271930 271931 . 120
chrXIII 271931 271932 . 160
chrXIII 271941 271942 . 480
chrXIII 271945 271946 . 660
chrXIII 271948 271949 . 360
chrXIII 271949 271950 . 940
chrXIII 271949 271950 . 720
chrXIII 271951 271952 . 5740
chrXIII 271951 271952 . 140
chrXIII 271952 271953 . 160
chrXIII 271959 271960 . 2320
chrXIII 271962 271963 . 1420
chrXIII 271962 271963 . 120
chrXIII 271964 271965 . 620
chrXIII 271969 271970 . 740
chrXIII 271973 271974 . 260
chrXIII 271975 271976 . 280
chrXIII 271978 271979 . 120
chrXIII 272006 272007 . 140
chrXIII 272028 272029 . 880
chrXIII 272035 272036 . 300
chrXIII 272036 272037 . 360
chrXIII 272043 272044 . 340
chrXIII 272054 272055 . 1200
chrXIII 272062 272063 . 1320
chrXIII 272062 272063 . 260
chrXIII 272063 272064 . 460
chrXIII 272063 272064 . 1020
chrXIII 272067 272068 . 600
chrXIII 272071 272072 . 640
chrXIII 272074 272075 . 1060
chrXIII 272086 272087 . 8260
chrXIII 272091 272092 . 200
chrXIII 272092 272093 . 1540
chrXIII 272092 272093 . 900
chrXIII 272095 272096 . 3440
chrXIII 272096 272097 . 720
chrXIII 272097 272098 . 840
chrXIII 272097 272098 . 180
chrXIII 272098 272099 . 120
chrXIII 272098 272099 . 3940
chrXIII 272099 272100 . 120
chrXIII 272099 272100 . 120
chrXIII 272102 272103 . 240
chrXIII 272103 272104 . 200
chrXIII 272107 272108 . 340
chrXIII 272110 272111 . 5060
chrXIII 272125 272126 . 1000
chrXIII 272240 272241 . 140
chrXIII 272253 272254 . 120
chrXIII 272270 272271 . 180
chrXIII 272273 272274 . 160
chrXIII 272273 272274 . 120
chrXIII 272333 272334 . 3260
chrXIII 272424 272425 . 120
chrXIII 272428 272429 . 1040
chrXIII 272485 272486 . 240
chrXIII 272500 272501 . 320
chrXIII 272519 272520 . 280
chrXIII 272576 272577 . 460
chrXIII 272736 272737 . 120
chrXIII 272837 272838 . 160
chrXIII 272884 272885 . 220
chrXIII 272894 272895 . 420
chrXIII 272894 272895 . 160
chrXIII 272905 272906 . 240
chrXIII 272913 272914 . 400
chrXIII 272914 272915 . 220
chrXIII 272915 272916 . 260
chrXIII 272918 272919 . 880
chrXIII 272921 272922 . 140
chrXIII 272923 272924 . 420
chrXIII 272929 272930 . 360
chrXIII 272933 272934 . 300
chrXIII 272934 272935 . 120
chrXIII 272935 272936 . 1100
chrXIII 272935 272936 . 160
chrXIII 272937 272938 . 200
chrXIII 272944 272945 . 1000
chrXIII 272947 272948 . 3520
chrXIII 272950 272951 . 120
chrXIII 272951 272952 . 120
chrXIII 272954 272955 . 120
chrXIII 273000 273001 . 540
chrXIII 273020 273021 . 1040
chrXIII 273026 273027 . 1340
chrXIII 273028 273029 . 120
chrXIII 273030 273031 . 120
chrXIII 273034 273035 . 800
chrXIII 273038 273039 . 180
chrXIII 273044 273045 . 140
chrXIII 273052 273053 . 160
chrXIII 273062 273063 . 1460
chrXIII 273077 273078 . 800
chrXIII 273159 273160 . 320
chrXIII 273171 273172 . 240
chrXIII 273237 273238 . 340
chrXIII 273238 273239 . 1260
chrXIII 273380 273381 . 280
chrXIII 273672 273673 . 180
chrXIII 273805 273806 . 900
chrXIII 273813 273814 . 180
chrXIII 273818 273819 . 120
chrXIII 273823 273824 . 1320
chrXIII 273827 273828 . 2560
chrXIII 273832 273833 . 5680
chrXIII 273840 273841 . 2100
chrXIII 273848 273849 . 140
chrXIII 273855 273856 . 8920
chrXIII 273860 273861 . 140
chrXIII 273868 273869 . 660
chrXIII 273874 273875 . 1740
chrXIII 273897 273898 . 120
chrXIII 273902 273903 . 1580
chrXIII 273905 273906 . 1020
chrXIII 273905 273906 . 2880
chrXIII 273907 273908 . 1800
chrXIII 273907 273908 . 140
chrXIII 273908 273909 . 140
chrXIII 273908 273909 . 140
chrXIII 273909 273910 . 120
chrXIII 273909 273910 . 1260
chrXIII 273915 273916 . 4160
chrXIII 273924 273925 . 140
chrXIII 273937 273938 . 420
chrXIII 273954 273955 . 540
chrXIII 273961 273962 . 380
chrXIII 274099 274100 . 120
chrXIII 274262 274263 . 480
chrXIII 274400 274401 . 1200
chrXIII 274402 274403 . 1980
chrXIII 274422 274423 . 580
chrXIII 274586 274587 . 280
chrXIII 274598 274599 . 220
chrXIII 274702 274703 . 140
chrXIII 274819 274820 . 120
chrXIII 274900 274901 . 200
chrXIII 275023 275024 . 180
chrXIII 275121 275122 . 140
chrXIII 275199 275200 . 120
chrXIII 275205 275206 . 1020
chrXIII 275308 275309 . 120
chrXIII 275403 275404 . 1040
chrXIII 275571 275572 . 1540
chrXIII 275603 275604 . 200
chrXIII 275736 275737 . 140
chrXIII 275752 275753 . 140
chrXIII 275756 275757 . 600
chrXIII 275757 275758 . 240
chrXIII 275758 275759 . 120
chrXIII 275763 275764 . 280
chrXIII 275769 275770 . 320
chrXIII 275786 275787 . 200
chrXIII 275793 275794 . 820
chrXIII 275797 275798 . 400
chrXIII 275813 275814 . 1520
chrXIII 275814 275815 . 240
chrXIII 275818 275819 . 600
chrXIII 275821 275822 . 440
chrXIII 275827 275828 . 3000
chrXIII 275837 275838 . 320
chrXIII 275839 275840 . 120
chrXIII 275878 275879 . 220
chrXIII 275888 275889 . 120
chrXIII 275892 275893 . 120
chrXIII 275897 275898 . 340
chrXIII 275900 275901 . 240
chrXIII 275900 275901 . 460
chrXIII 275908 275909 . 120
chrXIII 275914 275915 . 240
chrXIII 275917 275918 . 320
chrXIII 275918 275919 . 720
chrXIII 275921 275922 . 520
chrXIII 275929 275930 . 140
chrXIII 276011 276012 . 400
chrXIII 276397 276398 . 360
chrXIII 276428 276429 . 140
chrXIII 277317 277318 . 320
chrXIII 277327 277328 . 180
chrXIII 277429 277430 . 300
chrXIII 277556 277557 . 120
chrXIII 277600 277601 . 160
chrXIII 277630 277631 . 120
chrXIII 277809 277810 . 220
chrXIII 277844 277845 . 160
chrXIII 278150 278151 . 220
chrXIII 278180 278181 . 140
chrXIII 278275 278276 . 140
chrXIII 278436 278437 . 120
chrXIII 278475 278476 . 120
chrXIII 278607 278608 . 280
chrXIII 278861 278862 . 120
chrXIII 278905 278906 . 140
chrXIII 279011 279012 . 400
chrXIII 279047 279048 . 1760
chrXIII 279183 279184 . 180
chrXIII 279243 279244 . 420
chrXIII 279321 279322 . 700
chrXIII 279482 279483 . 120
chrXIII 279523 279524 . 1140
chrXIII 279529 279530 . 1020
chrXIII 279550 279551 . 320
chrXIII 279565 279566 . 380
chrXIII 279683 279684 . 180
chrXIII 279722 279723 . 200
chrXIII 279735 279736 . 500
chrXIII 279743 279744 . 900
chrXIII 279845 279846 . 200
chrXIII 279874 279875 . 180
chrXIII 279885 279886 . 480
chrXIII 279934 279935 . 200
chrXIII 279935 279936 . 740
chrXIII 279951 279952 . 140
chrXIII 279963 279964 . 600
chrXIII 279974 279975 . 220
chrXIII 280014 280015 . 1760
chrXIII 280026 280027 . 340
chrXIII 280037 280038 . 740
chrXIII 280075 280076 . 140
chrXIII 280077 280078 . 120
chrXIII 280083 280084 . 740
chrXIII 280086 280087 . 1060
chrXIII 280086 280087 . 140
chrXIII 280087 280088 . 460
chrXIII 280094 280095 . 440
chrXIII 280099 280100 . 920
chrXIII 280106 280107 . 1060
chrXIII 280124 280125 . 860
chrXIII 280127 280128 . 1020
chrXIII 280138 280139 . 240
chrXIII 280149 280150 . 3340
chrXIII 280203 280204 . 240
chrXIII 280232 280233 . 440
chrXIII 280319 280320 . 1540
chrXIII 280375 280376 . 940
chrXIII 280417 280418 . 1020
chrXIII 280433 280434 . 180
chrXIII 280499 280500 . 2160
chrXIII 280922 280923 . 120
chrXIII 280925 280926 . 140
chrXIII 281209 281210 . 120
chrXIII 281274 281275 . 260
chrXIII 281815 281816 . 180
chrXIII 281981 281982 . 480
chrXIII 281985 281986 . 380
chrXIII 281995 281996 . 840
chrXIII 282173 282174 . 1060
chrXIII 282261 282262 . 120
chrXIII 282289 282290 . 340
chrXIII 282445 282446 . 680
chrXIII 282471 282472 . 1500
chrXIII 282495 282496 . 1660
chrXIII 282652 282653 . 160
chrXIII 282674 282675 . 120
chrXIII 282697 282698 . 220
chrXIII 282778 282779 . 420
chrXIII 282791 282792 . 2860
chrXIII 282810 282811 . 160
chrXIII 282826 282827 . 120
chrXIII 282828 282829 . 140
chrXIII 282835 282836 . 1940
chrXIII 282841 282842 . 1320
chrXIII 282850 282851 . 540
chrXIII 282859 282860 . 220
chrXIII 282863 282864 . 400
chrXIII 282869 282870 . 1280
chrXIII 282872 282873 . 940
chrXIII 282896 282897 . 200
chrXIII 282899 282900 . 200
chrXIII 282902 282903 . 320
chrXIII 282924 282925 . 140
chrXIII 282941 282942 . 4220
chrXIII 282955 282956 . 160
chrXIII 282960 282961 . 500
chrXIII 282970 282971 . 120
chrXIII 282979 282980 . 1360
chrXIII 283016 283017 . 120
chrXIII 283028 283029 . 440
chrXIII 283061 283062 . 360
chrXIII 283067 283068 . 620
chrXIII 283077 283078 . 720
chrXIII 283083 283084 . 460
chrXIII 283083 283084 . 160
chrXIII 283085 283086 . 360
chrXIII 283088 283089 . 120
chrXIII 283090 283091 . 120
chrXIII 283115 283116 . 240
chrXIII 283129 283130 . 300
chrXIII 283133 283134 . 1280
chrXIII 283135 283136 . 220
chrXIII 283139 283140 . 120
chrXIII 283144 283145 . 2780
chrXIII 283160 283161 . 520
chrXIII 283168 283169 . 120
chrXIII 283200 283201 . 140
chrXIII 283207 283208 . 220
chrXIII 283222 283223 . 540
chrXIII 283227 283228 . 320
chrXIII 283237 283238 . 200
chrXIII 283251 283252 . 440
chrXIII 283255 283256 . 320
chrXIII 283267 283268 . 120
chrXIII 283275 283276 . 560
chrXIII 283311 283312 . 140
chrXIII 283431 283432 . 220
chrXIII 283437 283438 . 880
chrXIII 283452 283453 . 160
chrXIII 283475 283476 . 180
chrXIII 283500 283501 . 140
chrXIII 283536 283537 . 160
chrXIII 283540 283541 . 1880
chrXIII 283541 283542 . 360
chrXIII 283542 283543 . 120
chrXIII 283547 283548 . 140
chrXIII 283554 283555 . 280
chrXIII 283563 283564 . 120
chrXIII 283592 283593 . 220
chrXIII 283704 283705 . 580
chrXIII 283717 283718 . 160
chrXIII 283888 283889 . 500
chrXIII 283917 283918 . 1220
chrXIII 283934 283935 . 700
chrXIII 283953 283954 . 940
chrXIII 283955 283956 . 180
chrXIII 283961 283962 . 1420
chrXIII 283970 283971 . 420
chrXIII 283982 283983 . 2440
chrXIII 283989 283990 . 4180
chrXIII 284121 284122 . 820
chrXIII 284144 284145 . 240
chrXIII 284146 284147 . 340
chrXIII 284177 284178 . 240
chrXIII 284397 284398 . 200
chrXIII 284461 284462 . 1580
chrXIII 284480 284481 . 920
chrXIII 284487 284488 . 720
chrXIII 284507 284508 . 120
chrXIII 284514 284515 . 580
chrXIII 284519 284520 . 520
chrXIII 284524 284525 . 240
chrXIII 284646 284647 . 160
chrXIII 284656 284657 . 140
chrXIII 284681 284682 . 180
chrXIII 284689 284690 . 320
chrXIII 284692 284693 . 260
chrXIII 284744 284745 . 180
chrXIII 284781 284782 . 160
chrXIII 284781 284782 . 180
chrXIII 284796 284797 . 220
chrXIII 284821 284822 . 800
chrXIII 284824 284825 . 320
chrXIII 284826 284827 . 380
chrXIII 284840 284841 . 440
chrXIII 284976 284977 . 180
chrXIII 284986 284987 . 200
chrXIII 284994 284995 . 120
chrXIII 285038 285039 . 220
chrXIII 285044 285045 . 1420
chrXIII 285050 285051 . 160
chrXIII 285115 285116 . 280
chrXIII 285138 285139 . 160
chrXIII 285156 285157 . 800
chrXIII 285349 285350 . 320
chrXIII 285502 285503 . 180
chrXIII 286043 286044 . 1140
chrXIII 286156 286157 . 120
chrXIII 286225 286226 . 320
chrXIII 286435 286436 . 260
chrXIII 286442 286443 . 180
chrXIII 286496 286497 . 220
chrXIII 286505 286506 . 220
chrXIII 286537 286538 . 1820
chrXIII 286559 286560 . 900
chrXIII 286582 286583 . 540
chrXIII 286624 286625 . 780
chrXIII 286680 286681 . 300
chrXIII 286714 286715 . 660
chrXIII 286727 286728 . 120
chrXIII 286819 286820 . 1580
chrXIII 286828 286829 . 460
chrXIII 286831 286832 . 700
chrXIII 286861 286862 . 1820
chrXIII 286871 286872 . 1140
chrXIII 286876 286877 . 460
chrXIII 286880 286881 . 2160
chrXIII 286884 286885 . 2940
chrXIII 286950 286951 . 660
chrXIII 286953 286954 . 3360
chrXIII 286958 286959 . 640
chrXIII 286993 286994 . 4080
chrXIII 287013 287014 . 780
chrXIII 287042 287043 . 580
chrXIII 287087 287088 . 180
chrXIII 287087 287088 . 160
chrXIII 287106 287107 . 1280
chrXIII 287180 287181 . 600
chrXIII 287210 287211 . 280
chrXIII 287230 287231 . 880
chrXIII 287319 287320 . 600
chrXIII 287322 287323 . 120
chrXIII 287327 287328 . 560
chrXIII 287337 287338 . 380
chrXIII 287371 287372 . 520
chrXIII 287399 287400 . 200
chrXIII 287463 287464 . 260
chrXIII 287507 287508 . 120
chrXIII 287524 287525 . 1120
chrXIII 287628 287629 . 120
chrXIII 287665 287666 . 260
chrXIII 287731 287732 . 520
chrXIII 287739 287740 . 220
chrXIII 287854 287855 . 120
chrXIII 287862 287863 . 360
chrXIII 287873 287874 . 1700
chrXIII 288213 288214 . 140
chrXIII 288226 288227 . 960
chrXIII 288753 288754 . 580
chrXIII 288811 288812 . 1640
chrXIII 289020 289021 . 240
chrXIII 289208 289209 . 1720
chrXIII 289298 289299 . 200
chrXIII 289405 289406 . 440
chrXIII 289448 289449 . 140
chrXIII 289458 289459 . 500
chrXIII 289547 289548 . 1760
chrXIII 289623 289624 . 9340
chrXIII 289644 289645 . 120
chrXIII 289656 289657 . 240
chrXIII 289728 289729 . 160
chrXIII 289822 289823 . 640
chrXIII 289825 289826 . 640
chrXIII 289829 289830 . 340
chrXIII 289849 289850 . 120
chrXIII 289872 289873 . 380
chrXIII 289879 289880 . 520
chrXIII 289898 289899 . 200
chrXIII 289902 289903 . 120
chrXIII 290064 290065 . 900
chrXIII 290182 290183 . 160
chrXIII 290272 290273 . 260
chrXIII 290338 290339 . 140
chrXIII 290383 290384 . 920
chrXIII 290447 290448 . 620
chrXIII 290573 290574 . 320
chrXIII 290704 290705 . 1600
chrXIII 290726 290727 . 140
chrXIII 290911 290912 . 1420
chrXIII 290917 290918 . 240
chrXIII 290921 290922 . 2320
chrXIII 290940 290941 . 460
chrXIII 290948 290949 . 180
chrXIII 290978 290979 . 900
chrXIII 291004 291005 . 240
chrXIII 291108 291109 . 240
chrXIII 291116 291117 . 3580
chrXIII 291190 291191 . 400
chrXIII 292357 292358 . 500
chrXIII 292554 292555 . 140
chrXIII 292674 292675 . 160
chrXIII 292702 292703 . 660
chrXIII 293683 293684 . 220
chrXIII 293817 293818 . 2480
chrXIII 294162 294163 . 240
chrXIII 294268 294269 . 1140
chrXIII 294371 294372 . 2520
chrXIII 294387 294388 . 120
chrXIII 294395 294396 . 160
chrXIII 294470 294471 . 1320
chrXIII 294536 294537 . 620
chrXIII 294621 294622 . 120
chrXIII 294640 294641 . 120
chrXIII 294797 294798 . 120
chrXIII 295024 295025 . 120
chrXIII 295107 295108 . 180
chrXIII 295127 295128 . 180
chrXIII 296700 296701 . 140
chrXIII 296813 296814 . 140
chrXIII 296823 296824 . 1560
chrXIII 296827 296828 . 160
chrXIII 296844 296845 . 240
chrXIII 296846 296847 . 140
chrXIII 296858 296859 . 1420
chrXIII 296875 296876 . 380
chrXIII 296876 296877 . 2020
chrXIII 296889 296890 . 1020
chrXIII 296892 296893 . 260
chrXIII 296942 296943 . 140
chrXIII 297048 297049 . 140
chrXIII 297052 297053 . 140
chrXIII 297056 297057 . 300
chrXIII 297061 297062 . 340
chrXIII 297072 297073 . 300
chrXIII 297449 297450 . 180
chrXIII 297451 297452 . 580
chrXIII 297690 297691 . 120
chrXIII 297970 297971 . 140
chrXIII 298093 298094 . 1260
chrXIII 298259 298260 . 1600
chrXIII 298332 298333 . 420
chrXIII 298334 298335 . 180
chrXIII 298353 298354 . 1980
chrXIII 298379 298380 . 200
chrXIII 298465 298466 . 520
chrXIII 298478 298479 . 640
chrXIII 298517 298518 . 200
chrXIII 298559 298560 . 400
chrXIII 298601 298602 . 380
chrXIII 298639 298640 . 140
chrXIII 298645 298646 . 220
chrXIII 298687 298688 . 2360
chrXIII 298695 298696 . 120
chrXIII 298699 298700 . 120
chrXIII 298737 298738 . 380
chrXIII 298745 298746 . 200
chrXIII 298757 298758 . 2160
chrXIII 298759 298760 . 380
chrXIII 298761 298762 . 780
chrXIII 298768 298769 . 560
chrXIII 298774 298775 . 900
chrXIII 298778 298779 . 280
chrXIII 298781 298782 . 1440
chrXIII 298785 298786 . 120
chrXIII 299703 299704 . 160
chrXIII 299822 299823 . 120
chrXIII 300486 300487 . 460
chrXIII 300542 300543 . 300
chrXIII 300554 300555 . 120
chrXIII 300557 300558 . 220
chrXIII 300560 300561 . 420
chrXIII 300563 300564 . 600
chrXIII 300567 300568 . 120
chrXIII 300571 300572 . 280
chrXIII 300583 300584 . 120
chrXIII 300586 300587 . 860
chrXIII 300589 300590 . 2180
chrXIII 300594 300595 . 200
chrXIII 300600 300601 . 1720
chrXIII 300608 300609 . 5900
chrXIII 300619 300620 . 140
chrXIII 300622 300623 . 200
chrXIII 300625 300626 . 480
chrXIII 300647 300648 . 180
chrXIII 300664 300665 . 120
chrXIII 300744 300745 . 120
chrXIII 300833 300834 . 1800
chrXIII 301218 301219 . 140
chrXIII 301412 301413 . 140
chrXIII 302414 302415 . 180
chrXIII 302518 302519 . 540
chrXIII 302595 302596 . 640
chrXIII 302619 302620 . 420
chrXIII 302653 302654 . 140
chrXIII 302670 302671 . 180
chrXIII 302756 302757 . 360
chrXIII 302769 302770 . 820
chrXIII 302783 302784 . 120
chrXIII 302784 302785 . 200
chrXIII 302794 302795 . 180
chrXIII 302806 302807 . 720
chrXIII 302813 302814 . 120
chrXIII 302816 302817 . 4360
chrXIII 302819 302820 . 220
chrXIII 302836 302837 . 600
chrXIII 302844 302845 . 180
chrXIII 302847 302848 . 120
chrXIII 302850 302851 . 120
chrXIII 302860 302861 . 120
chrXIII 302861 302862 . 120
chrXIII 302874 302875 . 2740
chrXIII 302919 302920 . 1380
chrXIII 302971 302972 . 1000
chrXIII 302975 302976 . 200
chrXIII 302984 302985 . 120
chrXIII 302992 302993 . 220
chrXIII 303005 303006 . 680
chrXIII 303034 303035 . 200
chrXIII 303048 303049 . 1200
chrXIII 303056 303057 . 620
chrXIII 303101 303102 . 920
chrXIII 303110 303111 . 160
chrXIII 303132 303133 . 260
chrXIII 303419 303420 . 240
chrXIII 303428 303429 . 280
chrXIII 303438 303439 . 240
chrXIII 303775 303776 . 140
chrXIII 303781 303782 . 120
chrXIII 304016 304017 . 860
chrXIII 304162 304163 . 120
chrXIII 304498 304499 . 160
chrXIII 305090 305091 . 260
chrXIII 305715 305716 . 160
chrXIII 305728 305729 . 120
chrXIII 305831 305832 . 860
chrXIII 305865 305866 . 3400
chrXIII 305876 305877 . 1240
chrXIII 305909 305910 . 1000
chrXIII 305915 305916 . 3420
chrXIII 305939 305940 . 2500
chrXIII 305946 305947 . 140
chrXIII 305957 305958 . 260
chrXIII 305992 305993 . 120
chrXIII 306041 306042 . 2600
chrXIII 306095 306096 . 140
chrXIII 306320 306321 . 180
chrXIII 306335 306336 . 180
chrXIII 306397 306398 . 120
chrXIII 306411 306412 . 2220
chrXIII 306425 306426 . 340
chrXIII 306465 306466 . 2060
chrXIII 306474 306475 . 940
chrXIII 306482 306483 . 580
chrXIII 306510 306511 . 7040
chrXIII 306527 306528 . 820
chrXIII 306528 306529 . 120
chrXIII 306534 306535 . 840
chrXIII 306582 306583 . 2580
chrXIII 306717 306718 . 680
chrXIII 306769 306770 . 140
chrXIII 306777 306778 . 480
chrXIII 306811 306812 . 160
chrXIII 306829 306830 . 540
chrXIII 306832 306833 . 1140
chrXIII 306840 306841 . 600
chrXIII 306918 306919 . 380
chrXIII 306991 306992 . 120
chrXIII 306997 306998 . 1060
chrXIII 307031 307032 . 180
chrXIII 307105 307106 . 700
chrXIII 307109 307110 . 3200
chrXIII 307285 307286 . 460
chrXIII 307298 307299 . 120
chrXIII 307309 307310 . 260
chrXIII 307332 307333 . 120
chrXIII 307348 307349 . 180
chrXIII 307397 307398 . 120
chrXIII 307531 307532 . 740
chrXIII 307791 307792 . 280
chrXIII 308020 308021 . 960
chrXIII 308024 308025 . 660
chrXIII 308031 308032 . 120
chrXIII 308466 308467 . 420
chrXIII 308536 308537 . 200
chrXIII 308856 308857 . 120
chrXIII 308871 308872 . 1180
chrXIII 308873 308874 . 120
chrXIII 308883 308884 . 840
chrXIII 308887 308888 . 120
chrXIII 308892 308893 . 180
chrXIII 308963 308964 . 500
chrXIII 309008 309009 . 160
chrXIII 309014 309015 . 200
chrXIII 309020 309021 . 3080
chrXIII 309033 309034 . 2680
chrXIII 309044 309045 . 200
chrXIII 309049 309050 . 180
chrXIII 309053 309054 . 120
chrXIII 309064 309065 . 400
chrXIII 309080 309081 . 1300
chrXIII 309248 309249 . 1060
chrXIII 309263 309264 . 580
chrXIII 309277 309278 . 220
chrXIII 309319 309320 . 220
chrXIII 309340 309341 . 260
chrXIII 309388 309389 . 280
chrXIII 309551 309552 . 1180
chrXIII 309641 309642 . 120
chrXIII 309644 309645 . 420
chrXIII 309650 309651 . 120
chrXIII 309652 309653 . 360
chrXIII 309664 309665 . 3460
chrXIII 309665 309666 . 940
chrXIII 309665 309666 . 200
chrXIII 309669 309670 . 320
chrXIII 309670 309671 . 280
chrXIII 309738 309739 . 380
chrXIII 309781 309782 . 860
chrXIII 309804 309805 . 340
chrXIII 309853 309854 . 360
chrXIII 309992 309993 . 240
chrXIII 310006 310007 . 440
chrXIII 310107 310108 . 200
chrXIII 310173 310174 . 3360
chrXIII 310179 310180 . 1080
chrXIII 310396 310397 . 560
chrXIII 310521 310522 . 280
chrXIII 310559 310560 . 120
chrXIII 310813 310814 . 620
chrXIII 311053 311054 . 120
chrXIII 311362 311363 . 200
chrXIII 311424 311425 . 140
chrXIII 312055 312056 . 3860
chrXIII 312072 312073 . 360
chrXIII 312079 312080 . 380
chrXIII 312097 312098 . 220
chrXIII 312118 312119 . 120
chrXIII 312126 312127 . 300
chrXIII 312131 312132 . 180
chrXIII 312172 312173 . 140
chrXIII 312188 312189 . 120
chrXIII 312192 312193 . 700
chrXIII 312374 312375 . 180
chrXIII 312707 312708 . 160
chrXIII 313207 313208 . 120
chrXIII 313213 313214 . 280
chrXIII 313409 313410 . 6600
chrXIII 313472 313473 . 660
chrXIII 314277 314278 . 120
chrXIII 314285 314286 . 1840
chrXIII 314344 314345 . 120
chrXIII 314573 314574 . 180
chrXIII 314748 314749 . 500
chrXIII 315065 315066 . 200
chrXIII 315088 315089 . 1140
chrXIII 315105 315106 . 180
chrXIII 315118 315119 . 1480
chrXIII 315122 315123 . 140
chrXIII 315125 315126 . 360
chrXIII 315157 315158 . 400
chrXIII 315158 315159 . 3620
chrXIII 315180 315181 . 460
chrXIII 315198 315199 . 1220
chrXIII 315861 315862 . 180
chrXIII 316871 316872 . 140
chrXIII 316943 316944 . 140
chrXIII 317186 317187 . 140
chrXIII 317341 317342 . 120
chrXIII 317416 317417 . 220
chrXIII 317479 317480 . 220
chrXIII 317548 317549 . 1300
chrXIII 317623 317624 . 220
chrXIII 317812 317813 . 160
chrXIII 317839 317840 . 200
chrXIII 318167 318168 . 500
chrXIII 318304 318305 . 120
chrXIII 318323 318324 . 460
chrXIII 318327 318328 . 180
chrXIII 318508 318509 . 180
chrXIII 318511 318512 . 140
chrXIII 318511 318512 . 440
chrXIII 318525 318526 . 560
chrXIII 318569 318570 . 300
chrXIII 318615 318616 . 220
chrXIII 318618 318619 . 760
chrXIII 318782 318783 . 460
chrXIII 318794 318795 . 1200
chrXIII 318991 318992 . 840
chrXIII 319287 319288 . 140
chrXIII 319428 319429 . 120
chrXIII 319773 319774 . 840
chrXIII 320074 320075 . 660
chrXIII 320199 320200 . 260
chrXIII 320264 320265 . 140
chrXIII 320415 320416 . 360
chrXIII 320736 320737 . 840
chrXIII 320878 320879 . 120
chrXIII 320930 320931 . 580
chrXIII 320932 320933 . 140
chrXIII 320946 320947 . 1900
chrXIII 320955 320956 . 120
chrXIII 321119 321120 . 2220
chrXIII 321123 321124 . 1800
chrXIII 321189 321190 . 1260
chrXIII 321338 321339 . 120
chrXIII 321412 321413 . 500
chrXIII 321502 321503 . 120
chrXIII 321760 321761 . 460
chrXIII 321796 321797 . 1880
chrXIII 321809 321810 . 120
chrXIII 321815 321816 . 760
chrXIII 321856 321857 . 120
chrXIII 321861 321862 . 620
chrXIII 321873 321874 . 120
chrXIII 322034 322035 . 160
chrXIII 322851 322852 . 120
chrXIII 322909 322910 . 1200
chrXIII 323193 323194 . 1780
chrXIII 323198 323199 . 120
chrXIII 323202 323203 . 920
chrXIII 323205 323206 . 180
chrXIII 323215 323216 . 1080
chrXIII 323265 323266 . 140
chrXIII 323388 323389 . 240
chrXIII 323400 323401 . 1400
chrXIII 323578 323579 . 220
chrXIII 323591 323592 . 1920
chrXIII 323597 323598 . 120
chrXIII 323904 323905 . 140
chrXIII 324091 324092 . 200
chrXIII 324103 324104 . 140
chrXIII 325155 325156 . 140
chrXIII 325444 325445 . 200
chrXIII 325695 325696 . 140
chrXIII 325714 325715 . 840
chrXIII 325715 325716 . 140
chrXIII 325716 325717 . 220
chrXIII 325739 325740 . 960
chrXIII 325750 325751 . 120
chrXIII 325753 325754 . 260
chrXIII 325760 325761 . 340
chrXIII 325934 325935 . 120
chrXIII 326694 326695 . 380
chrXIII 327018 327019 . 680
chrXIII 327325 327326 . 120
chrXIII 327369 327370 . 1100
chrXIII 327379 327380 . 260
chrXIII 327426 327427 . 140
chrXIII 328791 328792 . 180
chrXIII 328902 328903 . 240
chrXIII 329160 329161 . 660
chrXIII 330181 330182 . 1300
chrXIII 330330 330331 . 1640
chrXIII 330331 330332 . 220
chrXIII 330333 330334 . 260
chrXIII 330365 330366 . 1340
chrXIII 330372 330373 . 860
chrXIII 330377 330378 . 200
chrXIII 330396 330397 . 120
chrXIII 330403 330404 . 500
chrXIII 330513 330514 . 160
chrXIII 330620 330621 . 500
chrXIII 331113 331114 . 1380
chrXIII 331277 331278 . 3260
chrXIII 333981 333982 . 160
chrXIII 334388 334389 . 120
chrXIII 334727 334728 . 360
chrXIII 334753 334754 . 120
chrXIII 334897 334898 . 980
chrXIII 334910 334911 . 540
chrXIII 334935 334936 . 120
chrXIII 334942 334943 . 620
chrXIII 334952 334953 . 2340
chrXIII 334980 334981 . 140
chrXIII 334982 334983 . 700
chrXIII 335002 335003 . 300
chrXIII 335055 335056 . 300
chrXIII 335057 335058 . 140
chrXIII 335688 335689 . 460
chrXIII 336790 336791 . 180
chrXIII 336954 336955 . 1320
chrXIII 336955 336956 . 1120
chrXIII 337064 337065 . 440
chrXIII 337222 337223 . 380
chrXIII 337605 337606 . 160
chrXIII 337611 337612 . 420
chrXIII 337627 337628 . 200
chrXIII 337675 337676 . 120
chrXIII 337707 337708 . 120
chrXIII 339297 339298 . 320
chrXIII 339350 339351 . 600
chrXIII 339536 339537 . 140
chrXIII 339544 339545 . 160
chrXIII 339552 339553 . 980
chrXIII 339566 339567 . 1440
chrXIII 340056 340057 . 120
chrXIII 340116 340117 . 440
chrXIII 340228 340229 . 1100
chrXIII 340438 340439 . 180
chrXIII 340563 340564 . 1620
chrXIII 340594 340595 . 500
chrXIII 340750 340751 . 320
chrXIII 340954 340955 . 120
chrXIII 340982 340983 . 160
chrXIII 340998 340999 . 140
chrXIII 341049 341050 . 1880
chrXIII 341068 341069 . 620
chrXIII 341070 341071 . 160
chrXIII 341114 341115 . 440
chrXIII 341273 341274 . 5080
chrXIII 341415 341416 . 440
chrXIII 341574 341575 . 140
chrXIII 341592 341593 . 120
chrXIII 341611 341612 . 180
chrXIII 341622 341623 . 140
chrXIII 341752 341753 . 240
chrXIII 342227 342228 . 140
chrXIII 343095 343096 . 240
chrXIII 343245 343246 . 540
chrXIII 343597 343598 . 380
chrXIII 343631 343632 . 680
chrXIII 343646 343647 . 180
chrXIII 343654 343655 . 1020
chrXIII 343665 343666 . 340
chrXIII 343698 343699 . 1260
chrXIII 343710 343711 . 120
chrXIII 343829 343830 . 120
chrXIII 344232 344233 . 880
chrXIII 344410 344411 . 480
chrXIII 344445 344446 . 860
chrXIII 344454 344455 . 1360
chrXIII 344549 344550 . 140
chrXIII 344561 344562 . 320
chrXIII 344569 344570 . 640
chrXIII 344575 344576 . 2680
chrXIII 344617 344618 . 1440
chrXIII 344868 344869 . 280
chrXIII 344893 344894 . 1660
chrXIII 345533 345534 . 140
chrXIII 345756 345757 . 780
chrXIII 346019 346020 . 140
chrXIII 346307 346308 . 120
chrXIII 346410 346411 . 520
chrXIII 346665 346666 . 1480
chrXIII 347029 347030 . 180
chrXIII 347031 347032 . 280
chrXIII 347120 347121 . 160
chrXIII 347154 347155 . 580
chrXIII 347192 347193 . 120
chrXIII 347281 347282 . 960
chrXIII 347308 347309 . 120
chrXIII 347322 347323 . 980
chrXIII 347332 347333 . 760
chrXIII 347340 347341 . 400
chrXIII 347354 347355 . 420
chrXIII 347360 347361 . 200
chrXIII 347372 347373 . 120
chrXIII 347375 347376 . 120
chrXIII 347382 347383 . 240
chrXIII 347416 347417 . 120
chrXIII 347455 347456 . 140
chrXIII 347534 347535 . 480
chrXIII 347559 347560 . 380
chrXIII 347571 347572 . 340
chrXIII 347623 347624 . 140
chrXIII 347772 347773 . 360
chrXIII 348077 348078 . 560
chrXIII 348278 348279 . 120
chrXIII 348301 348302 . 360
chrXIII 348400 348401 . 700
chrXIII 348427 348428 . 180
chrXIII 348791 348792 . 240
chrXIII 348844 348845 . 240
chrXIII 349120 349121 . 160
chrXIII 349133 349134 . 160
chrXIII 349168 349169 . 220
chrXIII 349335 349336 . 940
chrXIII 349642 349643 . 1220
chrXIII 349711 349712 . 440
chrXIII 349919 349920 . 120
chrXIII 349932 349933 . 320
chrXIII 349937 349938 . 1640
chrXIII 349946 349947 . 160
chrXIII 349956 349957 . 2060
chrXIII 349959 349960 . 160
chrXIII 349963 349964 . 1200
chrXIII 350021 350022 . 840
chrXIII 350024 350025 . 800
chrXIII 350039 350040 . 280
chrXIII 350184 350185 . 300
chrXIII 350191 350192 . 120
chrXIII 350256 350257 . 320
chrXIII 350257 350258 . 2320
chrXIII 350276 350277 . 140
chrXIII 350281 350282 . 680
chrXIII 350290 350291 . 680
chrXIII 350790 350791 . 680
chrXIII 350969 350970 . 140
chrXIII 351863 351864 . 2360
chrXIII 352170 352171 . 120
chrXIII 352172 352173 . 200
chrXIII 352334 352335 . 240
chrXIII 352390 352391 . 360
chrXIII 352398 352399 . 380
chrXIII 352408 352409 . 300
chrXIII 352422 352423 . 1460
chrXIII 352425 352426 . 320
chrXIII 352429 352430 . 480
chrXIII 352433 352434 . 220
chrXIII 352436 352437 . 4180
chrXIII 352448 352449 . 1220
chrXIII 352457 352458 . 560
chrXIII 352476 352477 . 120
chrXIII 352484 352485 . 700
chrXIII 352485 352486 . 1840
chrXIII 352488 352489 . 160
chrXIII 352496 352497 . 540
chrXIII 352516 352517 . 560
chrXIII 352573 352574 . 1000
chrXIII 352624 352625 . 120
chrXIII 352660 352661 . 340
chrXIII 352670 352671 . 1760
chrXIII 352683 352684 . 220
chrXIII 352695 352696 . 280
chrXIII 352699 352700 . 1700
chrXIII 352721 352722 . 140
chrXIII 352773 352774 . 160
chrXIII 352784 352785 . 120
chrXIII 352857 352858 . 160
chrXIII 352887 352888 . 440
chrXIII 352917 352918 . 460
chrXIII 352948 352949 . 1920
chrXIII 352965 352966 . 120
chrXIII 352989 352990 . 3120
chrXIII 352991 352992 . 1080
chrXIII 352993 352994 . 340
chrXIII 352993 352994 . 120
chrXIII 353004 353005 . 120
chrXIII 353022 353023 . 940
chrXIII 353030 353031 . 120
chrXIII 353075 353076 . 2900
chrXIII 353083 353084 . 2060
chrXIII 353098 353099 . 3000
chrXIII 353098 353099 . 440
chrXIII 353099 353100 . 160
chrXIII 353107 353108 . 120
chrXIII 353132 353133 . 160
chrXIII 353147 353148 . 140
chrXIII 353149 353150 . 120
chrXIII 353155 353156 . 120
chrXIII 353182 353183 . 120
chrXIII 353189 353190 . 140
chrXIII 353196 353197 . 1380
chrXIII 353212 353213 . 120
chrXIII 353227 353228 . 1220
chrXIII 353345 353346 . 120
chrXIII 353353 353354 . 280
chrXIII 353376 353377 . 180
chrXIII 353376 353377 . 200
chrXIII 353381 353382 . 340
chrXIII 353384 353385 . 460
chrXIII 353389 353390 . 360
chrXIII 353392 353393 . 120
chrXIII 353404 353405 . 1000
chrXIII 353413 353414 . 120
chrXIII 353432 353433 . 140
chrXIII 353439 353440 . 440
chrXIII 353458 353459 . 160
chrXIII 353537 353538 . 240
chrXIII 353569 353570 . 380
chrXIII 353637 353638 . 620
chrXIII 354173 354174 . 140
chrXIII 354354 354355 . 1080
chrXIII 355161 355162 . 740
chrXIII 355170 355171 . 1440
chrXIII 355176 355177 . 1100
chrXIII 355200 355201 . 220
chrXIII 355259 355260 . 2760
chrXIII 355263 355264 . 160
chrXIII 355285 355286 . 1180
chrXIII 355325 355326 . 1760
chrXIII 355481 355482 . 1120
chrXIII 355497 355498 . 480
chrXIII 355630 355631 . 200
chrXIII 356019 356020 . 300
chrXIII 356056 356057 . 220
chrXIII 356476 356477 . 160
chrXIII 356540 356541 . 180
chrXIII 356711 356712 . 2220
chrXIII 356718 356719 . 480
chrXIII 356858 356859 . 460
chrXIII 356919 356920 . 1560
chrXIII 356950 356951 . 580
chrXIII 358980 358981 . 120
chrXIII 361611 361612 . 140
chrXIII 361630 361631 . 1040
chrXIII 361793 361794 . 120
chrXIII 361799 361800 . 8600
chrXIII 362449 362450 . 500
chrXIII 362496 362497 . 3420
chrXIII 362662 362663 . 120
chrXIII 362933 362934 . 1400
chrXIII 362944 362945 . 340
chrXIII 362944 362945 . 160
chrXIII 362965 362966 . 1040
chrXIII 362998 362999 . 1260
chrXIII 363014 363015 . 160
chrXIII 363066 363067 . 120
chrXIII 363085 363086 . 200
chrXIII 363124 363125 . 6160
chrXIII 363181 363182 . 360
chrXIII 363202 363203 . 920
chrXIII 363225 363226 . 140
chrXIII 363233 363234 . 960
chrXIII 363238 363239 . 840
chrXIII 363401 363402 . 300
chrXIII 363867 363868 . 200
chrXIII 364733 364734 . 140
chrXIII 366323 366324 . 120
chrXIII 366618 366619 . 140
chrXIII 366621 366622 . 160
chrXIII 366650 366651 . 140
chrXIII 366799 366800 . 380
chrXIII 366807 366808 . 220
chrXIII 366821 366822 . 820
chrXIII 366824 366825 . 3340
chrXIII 366830 366831 . 320
chrXIII 366846 366847 . 120
chrXIII 366853 366854 . 2660
chrXIII 366904 366905 . 140
chrXIII 367561 367562 . 260
chrXIII 367670 367671 . 180
chrXIII 370550 370551 . 380
chrXIII 370587 370588 . 340
chrXIII 370604 370605 . 120
chrXIII 370642 370643 . 140
chrXIII 370648 370649 . 140
chrXIII 370688 370689 . 160
chrXIII 370746 370747 . 180
chrXIII 370990 370991 . 1480
chrXIII 371143 371144 . 260
chrXIII 371586 371587 . 140
chrXIII 371607 371608 . 240
chrXIII 371629 371630 . 120
chrXIII 371714 371715 . 960
chrXIII 371940 371941 . 2260
chrXIII 372093 372094 . 240
chrXIII 372224 372225 . 600
chrXIII 372401 372402 . 340
chrXIII 372406 372407 . 740
chrXIII 372435 372436 . 1140
chrXIII 372593 372594 . 1140
chrXIII 372597 372598 . 380
chrXIII 372611 372612 . 120
chrXIII 378825 378826 . 1680
chrXIII 378866 378867 . 1580
chrXIII 379210 379211 . 4300
chrXIII 379213 379214 . 160
chrXIII 379219 379220 . 280
chrXIII 379234 379235 . 140
chrXIII 379238 379239 . 740
chrXIII 379480 379481 . 160
chrXIII 379484 379485 . 240
chrXIII 379489 379490 . 240
chrXIII 379514 379515 . 740
chrXIII 380199 380200 . 300
chrXIII 380634 380635 . 460
chrXIII 380928 380929 . 120
chrXIII 381033 381034 . 120
chrXIII 381072 381073 . 940
chrXIII 381151 381152 . 180
chrXIII 381720 381721 . 340
chrXIII 381829 381830 . 120
chrXIII 382607 382608 . 140
chrXIII 382626 382627 . 200
chrXIII 382768 382769 . 120
chrXIII 382790 382791 . 360
chrXIII 383041 383042 . 1240
chrXIII 383053 383054 . 160
chrXIII 383060 383061 . 1160
chrXIII 383068 383069 . 380
chrXIII 383080 383081 . 900
chrXIII 383084 383085 . 1800
chrXIII 383094 383095 . 360
chrXIII 383096 383097 . 260
chrXIII 383545 383546 . 160
chrXIII 384309 384310 . 560
chrXIII 384584 384585 . 960
chrXIII 385501 385502 . 3360
chrXIII 385634 385635 . 160
chrXIII 385646 385647 . 480
chrXIII 385981 385982 . 120
chrXIII 386192 386193 . 740
chrXIII 386242 386243 . 960
chrXIII 386253 386254 . 280
chrXIII 386888 386889 . 360
chrXIII 386931 386932 . 600
chrXIII 386944 386945 . 640
chrXIII 387124 387125 . 900
chrXIII 387132 387133 . 140
chrXIII 387162 387163 . 1680
chrXIII 387176 387177 . 600
chrXIII 387201 387202 . 220
chrXIII 387338 387339 . 160
chrXIII 387360 387361 . 240
chrXIII 387378 387379 . 260
chrXIII 387482 387483 . 680
chrXIII 387576 387577 . 120
chrXIII 387602 387603 . 180
chrXIII 387684 387685 . 380
chrXIII 387750 387751 . 880
chrXIII 387822 387823 . 320
chrXIII 387847 387848 . 120
chrXIII 387856 387857 . 360
chrXIII 387926 387927 . 220
chrXIII 388030 388031 . 160
chrXIII 388045 388046 . 160
chrXIII 388074 388075 . 160
chrXIII 388075 388076 . 300
chrXIII 388094 388095 . 280
chrXIII 388137 388138 . 260
chrXIII 388151 388152 . 1260
chrXIII 388165 388166 . 160
chrXIII 388170 388171 . 520
chrXIII 388217 388218 . 900
chrXIII 388234 388235 . 620
chrXIII 388272 388273 . 500
chrXIII 388297 388298 . 1180
chrXIII 388303 388304 . 2260
chrXIII 388355 388356 . 140
chrXIII 388388 388389 . 160
chrXIII 388397 388398 . 5220
chrXIII 388407 388408 . 400
chrXIII 388423 388424 . 1720
chrXIII 388429 388430 . 380
chrXIII 388454 388455 . 280
chrXIII 388458 388459 . 340
chrXIII 388466 388467 . 400
chrXIII 388518 388519 . 140
chrXIII 388533 388534 . 1200
chrXIII 388594 388595 . 720
chrXIII 388604 388605 . 980
chrXIII 388696 388697 . 220
chrXIII 390419 390420 . 120
chrXIII 390437 390438 . 180
chrXIII 390588 390589 . 200
chrXIII 390812 390813 . 120
chrXIII 390820 390821 . 900
chrXIII 390938 390939 . 120
chrXIII 390938 390939 . 480
chrXIII 390989 390990 . 1140
chrXIII 390993 390994 . 780
chrXIII 391029 391030 . 120
chrXIII 391042 391043 . 1000
chrXIII 392534 392535 . 260
chrXIII 392584 392585 . 300
chrXIII 392586 392587 . 160
chrXIII 392590 392591 . 820
chrXIII 392644 392645 . 220
chrXIII 392665 392666 . 120
chrXIII 392707 392708 . 360
chrXIII 396522 396523 . 500
chrXIII 396550 396551 . 440
chrXIII 396611 396612 . 180
chrXIII 396615 396616 . 1460
chrXIII 396697 396698 . 1540
chrXIII 396735 396736 . 2800
chrXIII 396773 396774 . 220
chrXIII 396910 396911 . 780
chrXIII 396916 396917 . 260
chrXIII 396918 396919 . 460
chrXIII 396958 396959 . 1320
chrXIII 396958 396959 . 120
chrXIII 396969 396970 . 340
chrXIII 396977 396978 . 1360
chrXIII 397330 397331 . 140
chrXIII 397476 397477 . 140
chrXIII 397774 397775 . 1000
chrXIII 397835 397836 . 260
chrXIII 397847 397848 . 460
chrXIII 397873 397874 . 420
chrXIII 397879 397880 . 640
chrXIII 397880 397881 . 1140
chrXIII 397882 397883 . 140
chrXIII 397888 397889 . 800
chrXIII 398070 398071 . 320
chrXIII 398197 398198 . 220
chrXIII 398222 398223 . 740
chrXIII 399180 399181 . 500
chrXIII 399555 399556 . 620
chrXIII 399582 399583 . 180
chrXIII 399725 399726 . 180
chrXIII 399733 399734 . 120
chrXIII 399804 399805 . 200
chrXIII 399970 399971 . 320
chrXIII 399977 399978 . 580
chrXIII 400772 400773 . 540
chrXIII 400901 400902 . 180
chrXIII 401169 401170 . 2820
chrXIII 401190 401191 . 120
chrXIII 401377 401378 . 280
chrXIII 401401 401402 . 1560
chrXIII 401415 401416 . 440
chrXIII 401629 401630 . 220
chrXIII 401675 401676 . 920
chrXIII 401964 401965 . 560
chrXIII 402452 402453 . 360
chrXIII 404214 404215 . 180
chrXIII 404271 404272 . 120
chrXIII 404285 404286 . 220
chrXIII 404306 404307 . 120
chrXIII 404398 404399 . 120
chrXIII 404840 404841 . 400
chrXIII 404929 404930 . 440
chrXIII 404984 404985 . 320
chrXIII 405133 405134 . 220
chrXIII 405621 405622 . 160
chrXIII 405697 405698 . 660
chrXIII 405966 405967 . 180
chrXIII 406144 406145 . 260
chrXIII 406147 406148 . 140
chrXIII 406152 406153 . 260
chrXIII 406197 406198 . 160
chrXIII 406231 406232 . 120
chrXIII 406243 406244 . 380
chrXIII 406410 406411 . 2860
chrXIII 406428 406429 . 2720
chrXIII 407259 407260 . 260
chrXIII 407566 407567 . 220
chrXIII 407615 407616 . 1780
chrXIII 407626 407627 . 2300
chrXIII 407701 407702 . 1740
chrXIII 407737 407738 . 120
chrXIII 407739 407740 . 120
chrXIII 407895 407896 . 320
chrXIII 408008 408009 . 420
chrXIII 408036 408037 . 220
chrXIII 408096 408097 . 240
chrXIII 408238 408239 . 1080
chrXIII 408246 408247 . 320
chrXIII 408292 408293 . 1160
chrXIII 408412 408413 . 2140
chrXIII 408425 408426 . 2440
chrXIII 408428 408429 . 140
chrXIII 408435 408436 . 180
chrXIII 408439 408440 . 260
chrXIII 408448 408449 . 880
chrXIII 408579 408580 . 220
chrXIII 408652 408653 . 360
chrXIII 408676 408677 . 480
chrXIII 408719 408720 . 440
chrXIII 408789 408790 . 620
chrXIII 408807 408808 . 1400
chrXIII 408816 408817 . 520
chrXIII 408829 408830 . 120
chrXIII 408877 408878 . 560
chrXIII 408922 408923 . 2300
chrXIII 409153 409154 . 140
chrXIII 409882 409883 . 120
chrXIII 410058 410059 . 120
chrXIII 410456 410457 . 120
chrXIII 410468 410469 . 200
chrXIII 410654 410655 . 160
chrXIII 411354 411355 . 1120
chrXIII 411398 411399 . 1060
chrXIII 411412 411413 . 140
chrXIII 411444 411445 . 720
chrXIII 411476 411477 . 380
chrXIII 411504 411505 . 600
chrXIII 411848 411849 . 120
chrXIII 412227 412228 . 320
chrXIII 412962 412963 . 760
chrXIII 412973 412974 . 620
chrXIII 412989 412990 . 1800
chrXIII 413033 413034 . 340
chrXIII 413041 413042 . 520
chrXIII 413048 413049 . 520
chrXIII 413059 413060 . 140
chrXIII 413344 413345 . 720
chrXIII 413419 413420 . 180
chrXIII 413545 413546 . 760
chrXIII 413566 413567 . 160
chrXIII 413663 413664 . 200
chrXIII 413724 413725 . 360
chrXIII 413756 413757 . 160
chrXIII 413821 413822 . 500
chrXIII 413893 413894 . 180
chrXIII 413897 413898 . 120
chrXIII 414008 414009 . 760
chrXIII 414115 414116 . 140
chrXIII 414311 414312 . 360
chrXIII 414413 414414 . 120
chrXIII 414642 414643 . 520
chrXIII 414747 414748 . 140
chrXIII 415211 415212 . 180
chrXIII 415347 415348 . 240
chrXIII 415789 415790 . 260
chrXIII 415961 415962 . 200
chrXIII 416211 416212 . 1080
chrXIII 416268 416269 . 140
chrXIII 420177 420178 . 120
chrXIII 420191 420192 . 780
chrXIII 420197 420198 . 240
chrXIII 420210 420211 . 260
chrXIII 420288 420289 . 660
chrXIII 420480 420481 . 1120
chrXIII 420528 420529 . 540
chrXIII 420535 420536 . 560
chrXIII 420538 420539 . 2820
chrXIII 420539 420540 . 140
chrXIII 420541 420542 . 240
chrXIII 420545 420546 . 360
chrXIII 420548 420549 . 140
chrXIII 420551 420552 . 120
chrXIII 420582 420583 . 140
chrXIII 420612 420613 . 580
chrXIII 420633 420634 . 160
chrXIII 420671 420672 . 160
chrXIII 420723 420724 . 560
chrXIII 420771 420772 . 280
chrXIII 422217 422218 . 200
chrXIII 422244 422245 . 780
chrXIII 422249 422250 . 460
chrXIII 422284 422285 . 140
chrXIII 422327 422328 . 240
chrXIII 422356 422357 . 240
chrXIII 422404 422405 . 940
chrXIII 424304 424305 . 140
chrXIII 424922 424923 . 140
chrXIII 426241 426242 . 160
chrXIII 426367 426368 . 240
chrXIII 426453 426454 . 120
chrXIII 426980 426981 . 160
chrXIII 428551 428552 . 1000
chrXIII 428556 428557 . 120
chrXIII 429279 429280 . 120
chrXIII 429423 429424 . 940
chrXIII 429594 429595 . 720
chrXIII 429748 429749 . 120
chrXIII 429749 429750 . 460
chrXIII 429766 429767 . 120
chrXIII 429789 429790 . 1660
chrXIII 429797 429798 . 300
chrXIII 429803 429804 . 600
chrXIII 429816 429817 . 120
chrXIII 429857 429858 . 260
chrXIII 429863 429864 . 280
chrXIII 429866 429867 . 1160
chrXIII 429870 429871 . 520
chrXIII 429882 429883 . 620
chrXIII 430036 430037 . 580
chrXIII 430065 430066 . 140
chrXIII 430094 430095 . 200
chrXIII 430238 430239 . 460
chrXIII 430363 430364 . 120
chrXIII 430484 430485 . 900
chrXIII 430614 430615 . 740
chrXIII 430910 430911 . 420
chrXIII 431065 431066 . 320
chrXIII 431224 431225 . 1000
chrXIII 431231 431232 . 120
chrXIII 431301 431302 . 220
chrXIII 431307 431308 . 120
chrXIII 431413 431414 . 900
chrXIII 431431 431432 . 160
chrXIII 431439 431440 . 120
chrXIII 431477 431478 . 520
chrXIII 431480 431481 . 220
chrXIII 431488 431489 . 240
chrXIII 431499 431500 . 1240
chrXIII 431515 431516 . 2000
chrXIII 431518 431519 . 700
chrXIII 431519 431520 . 180
chrXIII 431532 431533 . 180
chrXIII 431582 431583 . 1040
chrXIII 431794 431795 . 200
chrXIII 431962 431963 . 220
chrXIII 432016 432017 . 700
chrXIII 432124 432125 . 260
chrXIII 432209 432210 . 220
chrXIII 432263 432264 . 400
chrXIII 432379 432380 . 120
chrXIII 432461 432462 . 160
chrXIII 432592 432593 . 1140
chrXIII 432633 432634 . 1180
chrXIII 432807 432808 . 360
chrXIII 432848 432849 . 220
chrXIII 432869 432870 . 780
chrXIII 432990 432991 . 200
chrXIII 433099 433100 . 1000
chrXIII 433210 433211 . 180
chrXIII 433393 433394 . 160
chrXIII 433547 433548 . 600
chrXIII 433606 433607 . 1640
chrXIII 433662 433663 . 480
chrXIII 433677 433678 . 1300
chrXIII 433748 433749 . 940
chrXIII 433774 433775 . 160
chrXIII 433777 433778 . 1120
chrXIII 433848 433849 . 120
chrXIII 433849 433850 . 200
chrXIII 433854 433855 . 160
chrXIII 433856 433857 . 120
chrXIII 433880 433881 . 120
chrXIII 433908 433909 . 560
chrXIII 433922 433923 . 3360
chrXIII 433944 433945 . 1580
chrXIII 433951 433952 . 760
chrXIII 433970 433971 . 2040
chrXIII 433982 433983 . 400
chrXIII 433989 433990 . 1840
chrXIII 433999 434000 . 140
chrXIII 434031 434032 . 320
chrXIII 434090 434091 . 500
chrXIII 434092 434093 . 480
chrXIII 434100 434101 . 400
chrXIII 434105 434106 . 180
chrXIII 434200 434201 . 340
chrXIII 434266 434267 . 1340
chrXIII 434292 434293 . 1340
chrXIII 434298 434299 . 1800
chrXIII 434303 434304 . 200
chrXIII 434320 434321 . 1640
chrXIII 434330 434331 . 340
chrXIII 434362 434363 . 120
chrXIII 434364 434365 . 820
chrXIII 434369 434370 . 180
chrXIII 434383 434384 . 160
chrXIII 434394 434395 . 620
chrXIII 434475 434476 . 120
chrXIII 434487 434488 . 440
chrXIII 434497 434498 . 2260
chrXIII 434506 434507 . 1120
chrXIII 434545 434546 . 140
chrXIII 434571 434572 . 660
chrXIII 434591 434592 . 1040
chrXIII 434624 434625 . 280
chrXIII 434663 434664 . 200
chrXIII 436114 436115 . 220
chrXIII 436209 436210 . 500
chrXIII 436225 436226 . 960
chrXIII 436251 436252 . 260
chrXIII 436259 436260 . 180
chrXIII 436467 436468 . 280
chrXIII 437273 437274 . 500
chrXIII 438877 438878 . 580
chrXIII 438910 438911 . 300
chrXIII 438923 438924 . 440
chrXIII 438929 438930 . 180
chrXIII 438931 438932 . 260
chrXIII 438935 438936 . 380
chrXIII 438965 438966 . 120
chrXIII 438969 438970 . 440
chrXIII 438970 438971 . 160
chrXIII 439007 439008 . 920
chrXIII 439013 439014 . 220
chrXIII 439054 439055 . 260
chrXIII 439068 439069 . 120
chrXIII 439080 439081 . 560
chrXIII 439105 439106 . 180
chrXIII 439133 439134 . 260
chrXIII 439262 439263 . 160
chrXIII 439276 439277 . 400
chrXIII 439805 439806 . 120
chrXIII 439828 439829 . 500
chrXIII 440343 440344 . 580
chrXIII 441069 441070 . 180
chrXIII 441591 441592 . 200
chrXIII 441602 441603 . 1260
chrXIII 441756 441757 . 480
chrXIII 442172 442173 . 120
chrXIII 442183 442184 . 180
chrXIII 442608 442609 . 160
chrXIII 442620 442621 . 220
chrXIII 442768 442769 . 200
chrXIII 442884 442885 . 660
chrXIII 443057 443058 . 2080
chrXIII 443185 443186 . 260
chrXIII 443188 443189 . 2400
chrXIII 443199 443200 . 120
chrXIII 443231 443232 . 140
chrXIII 443291 443292 . 2360
chrXIII 443314 443315 . 480
chrXIII 443474 443475 . 220
chrXIII 443489 443490 . 240
chrXIII 444296 444297 . 460
chrXIII 444317 444318 . 1020
chrXIII 445303 445304 . 1260
chrXIII 445316 445317 . 220
chrXIII 445346 445347 . 180
chrXIII 445399 445400 . 440
chrXIII 445604 445605 . 1500
chrXIII 445743 445744 . 200
chrXIII 445897 445898 . 900
chrXIII 446620 446621 . 280
chrXIII 446731 446732 . 300
chrXIII 447470 447471 . 560
chrXIII 447500 447501 . 120
chrXIII 447809 447810 . 120
chrXIII 447842 447843 . 200
chrXIII 448031 448032 . 120
chrXIII 448350 448351 . 240
chrXIII 448351 448352 . 120
chrXIII 448374 448375 . 1360
chrXIII 448377 448378 . 140
chrXIII 448578 448579 . 180
chrXIII 449122 449123 . 520
chrXIII 449301 449302 . 2340
chrXIII 449786 449787 . 260
chrXIII 449946 449947 . 460
chrXIII 450132 450133 . 160
chrXIII 450177 450178 . 300
chrXIII 450503 450504 . 120
chrXIII 451424 451425 . 540
chrXIII 451461 451462 . 120
chrXIII 451467 451468 . 10500
chrXIII 451553 451554 . 160
chrXIII 451724 451725 . 760
chrXIII 452372 452373 . 980
chrXIII 452379 452380 . 120
chrXIII 453241 453242 . 880
chrXIII 453402 453403 . 500
chrXIII 453559 453560 . 220
chrXIII 453593 453594 . 120
chrXIII 453648 453649 . 2320
chrXIII 453724 453725 . 340
chrXIII 453819 453820 . 120
chrXIII 453826 453827 . 200
chrXIII 453841 453842 . 480
chrXIII 455690 455691 . 420
chrXIII 455702 455703 . 140
chrXIII 455737 455738 . 1680
chrXIII 455773 455774 . 160
chrXIII 457604 457605 . 180
chrXIII 457612 457613 . 920
chrXIII 457627 457628 . 660
chrXIII 457656 457657 . 340
chrXIII 457660 457661 . 1260
chrXIII 457725 457726 . 220
chrXIII 457957 457958 . 500
chrXIII 457992 457993 . 140
chrXIII 458300 458301 . 660
chrXIII 458940 458941 . 120
chrXIII 459551 459552 . 180
chrXIII 460280 460281 . 280
chrXIII 460430 460431 . 1060
chrXIII 460478 460479 . 4500
chrXIII 460650 460651 . 600
chrXIII 460654 460655 . 280
chrXIII 460673 460674 . 120
chrXIII 461755 461756 . 340
chrXIII 462719 462720 . 220
chrXIII 462723 462724 . 360
chrXIII 462755 462756 . 1400
chrXIII 462770 462771 . 180
chrXIII 462772 462773 . 420
chrXIII 463100 463101 . 340
chrXIII 463109 463110 . 1300
chrXIII 463123 463124 . 120
chrXIII 463284 463285 . 160
chrXIII 463328 463329 . 140
chrXIII 463575 463576 . 160
chrXIII 463651 463652 . 1280
chrXIII 463689 463690 . 460
chrXIII 463969 463970 . 240
chrXIII 463982 463983 . 340
chrXIII 464244 464245 . 2100
chrXIII 464361 464362 . 1700
chrXIII 464556 464557 . 120
chrXIII 464880 464881 . 380
chrXIII 464891 464892 . 2380
chrXIII 464892 464893 . 220
chrXIII 464905 464906 . 200
chrXIII 464916 464917 . 140
chrXIII 464952 464953 . 140
chrXIII 464963 464964 . 1620
chrXIII 464967 464968 . 280
chrXIII 464975 464976 . 1880
chrXIII 464994 464995 . 300
chrXIII 465016 465017 . 1480
chrXIII 465480 465481 . 620
chrXIII 465730 465731 . 680
chrXIII 465847 465848 . 180
chrXIII 465868 465869 . 280
chrXIII 465877 465878 . 120
chrXIII 465884 465885 . 180
chrXIII 465890 465891 . 120
chrXIII 465892 465893 . 220
chrXIII 465904 465905 . 120
chrXIII 466630 466631 . 160
chrXIII 467225 467226 . 180
chrXIII 467644 467645 . 1200
chrXIII 467825 467826 . 320
chrXIII 468082 468083 . 620
chrXIII 468086 468087 . 500
chrXIII 468097 468098 . 1020
chrXIII 468103 468104 . 1320
chrXIII 468112 468113 . 160
chrXIII 468367 468368 . 480
chrXIII 468444 468445 . 160
chrXIII 468464 468465 . 860
chrXIII 468514 468515 . 380
chrXIII 468774 468775 . 480
chrXIII 469076 469077 . 600
chrXIII 469294 469295 . 200
chrXIII 469379 469380 . 620
chrXIII 469630 469631 . 180
chrXIII 469647 469648 . 120
chrXIII 469843 469844 . 940
chrXIII 470313 470314 . 200
chrXIII 470385 470386 . 160
chrXIII 471018 471019 . 660
chrXIII 472176 472177 . 120
chrXIII 472206 472207 . 520
chrXIII 472519 472520 . 240
chrXIII 472580 472581 . 200
chrXIII 472599 472600 . 720
chrXIII 472867 472868 . 420
chrXIII 472941 472942 . 160
chrXIII 472983 472984 . 1560
chrXIII 473011 473012 . 2020
chrXIII 473084 473085 . 160
chrXIII 473089 473090 . 120
chrXIII 473146 473147 . 260
chrXIII 473162 473163 . 420
chrXIII 473181 473182 . 600
chrXIII 473182 473183 . 320
chrXIII 473341 473342 . 120
chrXIII 473361 473362 . 320
chrXIII 473677 473678 . 200
chrXIII 473776 473777 . 320
chrXIII 474130 474131 . 1340
chrXIII 475563 475564 . 300
chrXIII 475585 475586 . 280
chrXIII 475636 475637 . 280
chrXIII 476217 476218 . 200
chrXIII 476588 476589 . 240
chrXIII 476910 476911 . 160
chrXIII 477131 477132 . 220
chrXIII 477828 477829 . 620
chrXIII 477830 477831 . 340
chrXIII 477884 477885 . 260
chrXIII 477895 477896 . 140
chrXIII 477952 477953 . 560
chrXIII 477967 477968 . 540
chrXIII 477971 477972 . 360
chrXIII 477990 477991 . 180
chrXIII 478009 478010 . 1380
chrXIII 478024 478025 . 640
chrXIII 478029 478030 . 500
chrXIII 478075 478076 . 520
chrXIII 478086 478087 . 1520
chrXIII 478332 478333 . 400
chrXIII 478573 478574 . 1540
chrXIII 478742 478743 . 180
chrXIII 478750 478751 . 440
chrXIII 478786 478787 . 220
chrXIII 478815 478816 . 140
chrXIII 478823 478824 . 600
chrXIII 478836 478837 . 1000
chrXIII 478838 478839 . 120
chrXIII 478885 478886 . 440
chrXIII 478904 478905 . 300
chrXIII 479234 479235 . 740
chrXIII 479435 479436 . 120
chrXIII 479462 479463 . 120
chrXIII 480227 480228 . 120
chrXIII 480264 480265 . 360
chrXIII 480312 480313 . 140
chrXIII 480340 480341 . 180
chrXIII 480404 480405 . 520
chrXIII 480459 480460 . 2260
chrXIII 480571 480572 . 240
chrXIII 480597 480598 . 160
chrXIII 480670 480671 . 140
chrXIII 480761 480762 . 120
chrXIII 480762 480763 . 120
chrXIII 480771 480772 . 180
chrXIII 481077 481078 . 680
chrXIII 481202 481203 . 300
chrXIII 481510 481511 . 160
chrXIII 482259 482260 . 320
chrXIII 482383 482384 . 200
chrXIII 482503 482504 . 160
chrXIII 482673 482674 . 120
chrXIII 482685 482686 . 460
chrXIII 482695 482696 . 200
chrXIII 482701 482702 . 160
chrXIII 482723 482724 . 140
chrXIII 482731 482732 . 680
chrXIII 482773 482774 . 120
chrXIII 482942 482943 . 120
chrXIII 482959 482960 . 560
chrXIII 482979 482980 . 140
chrXIII 483039 483040 . 180
chrXIII 483225 483226 . 120
chrXIII 483269 483270 . 1100
chrXIII 483371 483372 . 1200
chrXIII 483538 483539 . 120
chrXIII 483560 483561 . 400
chrXIII 483593 483594 . 320
chrXIII 483599 483600 . 140
chrXIII 483608 483609 . 140
chrXIII 483612 483613 . 340
chrXIII 483622 483623 . 400
chrXIII 483624 483625 . 440
chrXIII 483727 483728 . 840
chrXIII 483774 483775 . 120
chrXIII 483778 483779 . 1020
chrXIII 483821 483822 . 240
chrXIII 483835 483836 . 400
chrXIII 483937 483938 . 1560
chrXIII 483978 483979 . 120
chrXIII 486229 486230 . 340
chrXIII 486388 486389 . 220
chrXIII 486438 486439 . 160
chrXIII 486447 486448 . 140
chrXIII 486458 486459 . 160
chrXIII 486485 486486 . 120
chrXIII 486513 486514 . 120
chrXIII 487325 487326 . 920
chrXIII 489824 489825 . 120
chrXIII 489962 489963 . 1560
chrXIII 490467 490468 . 140
chrXIII 492114 492115 . 880
chrXIII 492138 492139 . 940
chrXIII 492142 492143 . 460
chrXIII 492152 492153 . 400
chrXIII 492156 492157 . 140
chrXIII 493542 493543 . 1480
chrXIII 493574 493575 . 120
chrXIII 493575 493576 . 440
chrXIII 493576 493577 . 180
chrXIII 493762 493763 . 320
chrXIII 493930 493931 . 2220
chrXIII 493992 493993 . 560
chrXIII 494505 494506 . 320
chrXIII 494674 494675 . 140
chrXIII 494715 494716 . 240
chrXIII 494851 494852 . 580
chrXIII 496724 496725 . 500
chrXIII 497150 497151 . 400
chrXIII 497342 497343 . 200
chrXIII 497537 497538 . 220
chrXIII 497576 497577 . 300
chrXIII 497590 497591 . 1440
chrXIII 497613 497614 . 720
chrXIII 497626 497627 . 600
chrXIII 497780 497781 . 120
chrXIII 497794 497795 . 5520
chrXIII 498509 498510 . 220
chrXIII 498849 498850 . 220
chrXIII 499299 499300 . 180
chrXIII 499337 499338 . 120
chrXIII 500748 500749 . 120
chrXIII 500820 500821 . 120
chrXIII 500829 500830 . 160
chrXIII 500858 500859 . 160
chrXIII 501955 501956 . 1200
chrXIII 501968 501969 . 140
chrXIII 501998 501999 . 140
chrXIII 502009 502010 . 120
chrXIII 502046 502047 . 180
chrXIII 502056 502057 . 3320
chrXIII 502221 502222 . 220
chrXIII 503188 503189 . 340
chrXIII 503417 503418 . 140
chrXIII 503676 503677 . 280
chrXIII 504146 504147 . 120
chrXIII 504813 504814 . 660
chrXIII 505041 505042 . 120
chrXIII 505734 505735 . 2820
chrXIII 506948 506949 . 3680
chrXIII 507380 507381 . 140
chrXIII 508206 508207 . 120
chrXIII 508264 508265 . 120
chrXIII 508586 508587 . 120
chrXIII 509171 509172 . 3740
chrXIII 509333 509334 . 640
chrXIII 509562 509563 . 120
chrXIII 509565 509566 . 120
chrXIII 509612 509613 . 1300
chrXIII 509614 509615 . 540
chrXIII 509677 509678 . 420
chrXIII 509890 509891 . 340
chrXIII 510235 510236 . 480
chrXIII 510267 510268 . 180
chrXIII 510418 510419 . 1640
chrXIII 510430 510431 . 160
chrXIII 510432 510433 . 440
chrXIII 510480 510481 . 140
chrXIII 510520 510521 . 120
chrXIII 510528 510529 . 2080
chrXIII 510533 510534 . 200
chrXIII 510537 510538 . 120
chrXIII 510537 510538 . 380
chrXIII 510581 510582 . 180
chrXIII 510595 510596 . 720
chrXIII 510644 510645 . 580
chrXIII 510653 510654 . 1100
chrXIII 510662 510663 . 940
chrXIII 510684 510685 . 520
chrXIII 510757 510758 . 720
chrXIII 510821 510822 . 260
chrXIII 510844 510845 . 280
chrXIII 510867 510868 . 140
chrXIII 510875 510876 . 200
chrXIII 510890 510891 . 400
chrXIII 510900 510901 . 180
chrXIII 510908 510909 . 120
chrXIII 510915 510916 . 220
chrXIII 510936 510937 . 120
chrXIII 510939 510940 . 160
chrXIII 510984 510985 . 140
chrXIII 511073 511074 . 620
chrXIII 511080 511081 . 260
chrXIII 511107 511108 . 560
chrXIII 511135 511136 . 160
chrXIII 511174 511175 . 340
chrXIII 511257 511258 . 420
chrXIII 511378 511379 . 840
chrXIII 511658 511659 . 800
chrXIII 511815 511816 . 500
chrXIII 511830 511831 . 380
chrXIII 511880 511881 . 120
chrXIII 511949 511950 . 1960
chrXIII 512147 512148 . 380
chrXIII 512211 512212 . 160
chrXIII 512288 512289 . 720
chrXIII 512321 512322 . 160
chrXIII 512611 512612 . 520
chrXIII 512843 512844 . 160
chrXIII 512845 512846 . 420
chrXIII 512853 512854 . 140
chrXIII 512865 512866 . 160
chrXIII 513019 513020 . 120
chrXIII 513199 513200 . 180
chrXIII 513201 513202 . 800
chrXIII 513387 513388 . 1760
chrXIII 513413 513414 . 240
chrXIII 513427 513428 . 240
chrXIII 513456 513457 . 440
chrXIII 513473 513474 . 2000
chrXIII 513488 513489 . 2080
chrXIII 513488 513489 . 980
chrXIII 513489 513490 . 160
chrXIII 513489 513490 . 140
chrXIII 513531 513532 . 760
chrXIII 514064 514065 . 120
chrXIII 514121 514122 . 1860
chrXIII 514167 514168 . 980
chrXIII 514327 514328 . 140
chrXIII 514359 514360 . 280
chrXIII 514426 514427 . 160
chrXIII 515054 515055 . 1540
chrXIII 515057 515058 . 120
chrXIII 515389 515390 . 1500
chrXIII 516501 516502 . 360
chrXIII 517143 517144 . 240
chrXIII 517155 517156 . 5160
chrXIII 517304 517305 . 560
chrXIII 517383 517384 . 480
chrXIII 517430 517431 . 180
chrXIII 517437 517438 . 120
chrXIII 517438 517439 . 120
chrXIII 517449 517450 . 260
chrXIII 517476 517477 . 120
chrXIII 520907 520908 . 3020
chrXIII 521404 521405 . 960
chrXIII 521839 521840 . 280
chrXIII 521899 521900 . 280
chrXIII 522061 522062 . 160
chrXIII 522062 522063 . 140
chrXIII 522125 522126 . 1400
chrXIII 522135 522136 . 220
chrXIII 523509 523510 . 240
chrXIII 523523 523524 . 120
chrXIII 523593 523594 . 120
chrXIII 523614 523615 . 360
chrXIII 523782 523783 . 200
chrXIII 527445 527446 . 460
chrXIII 527609 527610 . 720
chrXIII 527729 527730 . 180
chrXIII 527912 527913 . 120
chrXIII 528833 528834 . 280
chrXIII 529372 529373 . 260
chrXIII 529648 529649 . 200
chrXIII 529695 529696 . 500
chrXIII 529778 529779 . 240
chrXIII 530585 530586 . 1000
chrXIII 532006 532007 . 120
chrXIII 532027 532028 . 260
chrXIII 532215 532216 . 180
chrXIII 532298 532299 . 400
chrXIII 534789 534790 . 160
chrXIII 534822 534823 . 160
chrXIII 535618 535619 . 300
chrXIII 535643 535644 . 660
chrXIII 535782 535783 . 160
chrXIII 536501 536502 . 1280
chrXIII 537158 537159 . 120
chrXIII 537160 537161 . 160
chrXIII 537267 537268 . 120
chrXIII 537582 537583 . 820
chrXIII 537590 537591 . 400
chrXIII 537637 537638 . 1100
chrXIII 537679 537680 . 120
chrXIII 537748 537749 . 340
chrXIII 538787 538788 . 120
chrXIII 539592 539593 . 400
chrXIII 539783 539784 . 460
chrXIII 540124 540125 . 700
chrXIII 540149 540150 . 360
chrXIII 540154 540155 . 240
chrXIII 540209 540210 . 120
chrXIII 540225 540226 . 1520
chrXIII 540234 540235 . 360
chrXIII 540259 540260 . 3500
chrXIII 540357 540358 . 160
chrXIII 540568 540569 . 500
chrXIII 540593 540594 . 120
chrXIII 540653 540654 . 320
chrXIII 540661 540662 . 1380
chrXIII 540707 540708 . 140
chrXIII 540718 540719 . 1020
chrXIII 540817 540818 . 860
chrXIII 540848 540849 . 200
chrXIII 540898 540899 . 220
chrXIII 540986 540987 . 520
chrXIII 541027 541028 . 200
chrXIII 541047 541048 . 280
chrXIII 541082 541083 . 380
chrXIII 541129 541130 . 120
chrXIII 541427 541428 . 160
chrXIII 542261 542262 . 300
chrXIII 542556 542557 . 860
chrXIII 542918 542919 . 280
chrXIII 542987 542988 . 580
chrXIII 543004 543005 . 480
chrXIII 543013 543014 . 600
chrXIII 543065 543066 . 180
chrXIII 543233 543234 . 220
chrXIII 543347 543348 . 120
chrXIII 545131 545132 . 660
chrXIII 545194 545195 . 160
chrXIII 545480 545481 . 300
chrXIII 545742 545743 . 300
chrXIII 545813 545814 . 140
chrXIII 545859 545860 . 240
chrXIII 546015 546016 . 160
chrXIII 546054 546055 . 1280
chrXIII 546229 546230 . 120
chrXIII 546709 546710 . 1360
chrXIII 547002 547003 . 1080
chrXIII 547342 547343 . 280
chrXIII 547473 547474 . 400
chrXIII 547503 547504 . 580
chrXIII 547511 547512 . 120
chrXIII 547522 547523 . 160
chrXIII 547524 547525 . 300
chrXIII 547601 547602 . 780
chrXIII 547610 547611 . 840
chrXIII 548579 548580 . 160
chrXIII 548708 548709 . 340
chrXIII 550051 550052 . 200
chrXIII 550120 550121 . 320
chrXIII 551799 551800 . 140
chrXIII 552811 552812 . 300
chrXIII 553040 553041 . 380
chrXIII 553048 553049 . 300
chrXIII 554065 554066 . 1520
chrXIII 554135 554136 . 1760
chrXIII 554423 554424 . 180
chrXIII 554495 554496 . 120
chrXIII 554611 554612 . 180
chrXIII 554915 554916 . 240
chrXIII 555201 555202 . 140
chrXIII 555269 555270 . 120
chrXIII 555687 555688 . 420
chrXIII 555694 555695 . 640
chrXIII 556729 556730 . 480
chrXIII 556781 556782 . 1080
chrXIII 556783 556784 . 280
chrXIII 556847 556848 . 480
chrXIII 556883 556884 . 1220
chrXIII 556884 556885 . 340
chrXIII 556884 556885 . 140
chrXIII 556894 556895 . 340
chrXIII 556899 556900 . 1880
chrXIII 556902 556903 . 120
chrXIII 556913 556914 . 120
chrXIII 556914 556915 . 160
chrXIII 556916 556917 . 140
chrXIII 556940 556941 . 860
chrXIII 556941 556942 . 600
chrXIII 557085 557086 . 480
chrXIII 557089 557090 . 560
chrXIII 557095 557096 . 120
chrXIII 557395 557396 . 2760
chrXIII 557414 557415 . 140
chrXIII 557424 557425 . 120
chrXIII 557443 557444 . 340
chrXIII 557455 557456 . 120
chrXIII 558608 558609 . 160
chrXIII 558645 558646 . 280
chrXIII 558727 558728 . 200
chrXIII 558756 558757 . 120
chrXIII 558784 558785 . 160
chrXIII 559003 559004 . 260
chrXIII 559018 559019 . 140
chrXIII 559036 559037 . 200
chrXIII 559146 559147 . 280
chrXIII 559968 559969 . 1380
chrXIII 560016 560017 . 600
chrXIII 560047 560048 . 200
chrXIII 560510 560511 . 160
chrXIII 560729 560730 . 1020
chrXIII 560778 560779 . 1000
chrXIII 560820 560821 . 240
chrXIII 560852 560853 . 140
chrXIII 560857 560858 . 120
chrXIII 562118 562119 . 600
chrXIII 562157 562158 . 120
chrXIII 562191 562192 . 420
chrXIII 562240 562241 . 2780
chrXIII 562441 562442 . 240
chrXIII 562468 562469 . 1300
chrXIII 562631 562632 . 720
chrXIII 562862 562863 . 460
chrXIII 562887 562888 . 120
chrXIII 562939 562940 . 160
chrXIII 562947 562948 . 900
chrXIII 562978 562979 . 3380
chrXIII 562979 562980 . 200
chrXIII 562979 562980 . 120
chrXIII 563266 563267 . 560
chrXIII 564260 564261 . 120
chrXIII 564352 564353 . 300
chrXIII 564487 564488 . 120
chrXIII 564497 564498 . 1460
chrXIII 564867 564868 . 680
chrXIII 565958 565959 . 500
chrXIII 566087 566088 . 640
chrXIII 566132 566133 . 240
chrXIII 566265 566266 . 1520
chrXIII 566570 566571 . 340
chrXIII 567105 567106 . 3540
chrXIII 567204 567205 . 240
chrXIII 568089 568090 . 660
chrXIII 568262 568263 . 120
chrXIII 568267 568268 . 360
chrXIII 568476 568477 . 9360
chrXIII 568486 568487 . 120
chrXIII 568495 568496 . 420
chrXIII 568634 568635 . 200
chrXIII 568920 568921 . 260
chrXIII 568988 568989 . 1080
chrXIII 569009 569010 . 700
chrXIII 569178 569179 . 220
chrXIII 570063 570064 . 1300
chrXIII 570202 570203 . 320
chrXIII 570730 570731 . 440
chrXIII 571065 571066 . 360
chrXIII 571219 571220 . 120
chrXIII 571929 571930 . 400
chrXIII 572092 572093 . 440
chrXIII 572113 572114 . 3860
chrXIII 572121 572122 . 240
chrXIII 572123 572124 . 460
chrXIII 572209 572210 . 340
chrXIII 572331 572332 . 900
chrXIII 572353 572354 . 540
chrXIII 572650 572651 . 800
chrXIII 572708 572709 . 120
chrXIII 572815 572816 . 180
chrXIII 572821 572822 . 440
chrXIII 573187 573188 . 440
chrXIII 573544 573545 . 3260
chrXIII 574248 574249 . 1780
chrXIII 574551 574552 . 1020
chrXIII 574949 574950 . 160
chrXIII 574958 574959 . 1540
chrXIII 574980 574981 . 1300
chrXIII 574988 574989 . 120
chrXIII 575029 575030 . 740
chrXIII 575169 575170 . 280
chrXIII 575353 575354 . 120
chrXIII 575609 575610 . 3280
chrXIII 575958 575959 . 120
chrXIII 577339 577340 . 3920
chrXIII 577510 577511 . 280
chrXIII 577544 577545 . 1080
chrXIII 577622 577623 . 120
chrXIII 578219 578220 . 180
chrXIII 578291 578292 . 2380
chrXIII 578855 578856 . 220
chrXIII 580079 580080 . 1240
chrXIII 580426 580427 . 3720
chrXIII 581372 581373 . 640
chrXIII 581408 581409 . 120
chrXIII 581438 581439 . 160
chrXIII 582205 582206 . 400
chrXIII 582694 582695 . 360
chrXIII 583005 583006 . 160
chrXIII 583640 583641 . 820
chrXIII 584167 584168 . 320
chrXIII 584191 584192 . 340
chrXIII 584198 584199 . 240
chrXIII 584200 584201 . 180
chrXIII 584735 584736 . 220
chrXIII 585043 585044 . 760
chrXIII 585288 585289 . 120
chrXIII 586223 586224 . 1020
chrXIII 586580 586581 . 120
chrXIII 586616 586617 . 220
chrXIII 586685 586686 . 120
chrXIII 586804 586805 . 200
chrXIII 586940 586941 . 360
chrXIII 587158 587159 . 520
chrXIII 588304 588305 . 200
chrXIII 589543 589544 . 1160
chrXIII 589727 589728 . 580
chrXIII 589733 589734 . 180
chrXIII 589736 589737 . 180
chrXIII 589748 589749 . 120
chrXIII 589776 589777 . 160
chrXIII 589779 589780 . 160
chrXIII 589793 589794 . 260
chrXIII 589803 589804 . 920
chrXIII 590108 590109 . 300
chrXIII 590146 590147 . 260
chrXIII 590186 590187 . 120
chrXIII 590230 590231 . 260
chrXIII 590236 590237 . 120
chrXIII 590247 590248 . 340
chrXIII 590293 590294 . 460
chrXIII 592816 592817 . 560
chrXIII 592823 592824 . 140
chrXIII 592838 592839 . 720
chrXIII 592890 592891 . 240
chrXIII 592910 592911 . 460
chrXIII 593057 593058 . 120
chrXIII 593091 593092 . 140
chrXIII 593290 593291 . 780
chrXIII 594028 594029 . 1320
chrXIII 594475 594476 . 820
chrXIII 594599 594600 . 120
chrXIII 596631 596632 . 4880
chrXIII 599266 599267 . 260
chrXIII 599302 599303 . 160
chrXIII 601072 601073 . 200
chrXIII 601202 601203 . 640
chrXIII 601233 601234 . 420
chrXIII 601260 601261 . 340
chrXIII 601287 601288 . 260
chrXIII 601317 601318 . 120
chrXIII 601329 601330 . 380
chrXIII 601498 601499 . 120
chrXIII 601676 601677 . 1640
chrXIII 601778 601779 . 440
chrXIII 603384 603385 . 520
chrXIII 603650 603651 . 280
chrXIII 603666 603667 . 140
chrXIII 603943 603944 . 380
chrXIII 604070 604071 . 700
chrXIII 604079 604080 . 580
chrXIII 604216 604217 . 160
chrXIII 604289 604290 . 140
chrXIII 604324 604325 . 260
chrXIII 605591 605592 . 640
chrXIII 605638 605639 . 400
chrXIII 605736 605737 . 120
chrXIII 605776 605777 . 600
chrXIII 605810 605811 . 480
chrXIII 605980 605981 . 160
chrXIII 605991 605992 . 300
chrXIII 606052 606053 . 120
chrXIII 606199 606200 . 1740
chrXIII 606212 606213 . 620
chrXIII 606218 606219 . 120
chrXIII 606878 606879 . 340
chrXIII 607143 607144 . 160
chrXIII 607196 607197 . 540
chrXIII 607417 607418 . 120
chrXIII 607810 607811 . 240
chrXIII 608277 608278 . 120
chrXIII 608376 608377 . 120
chrXIII 608440 608441 . 200
chrXIII 608464 608465 . 120
chrXIII 608498 608499 . 180
chrXIII 609938 609939 . 140
chrXIII 610120 610121 . 160
chrXIII 610434 610435 . 420
chrXIII 610875 610876 . 380
chrXIII 611096 611097 . 160
chrXIII 611146 611147 . 3480
chrXIII 611339 611340 . 120
chrXIII 611462 611463 . 260
chrXIII 611510 611511 . 220
chrXIII 611561 611562 . 720
chrXIII 611583 611584 . 520
chrXIII 611612 611613 . 900
chrXIII 612665 612666 . 3460
chrXIII 614151 614152 . 1020
chrXIII 614762 614763 . 320
chrXIII 615109 615110 . 200
chrXIII 615502 615503 . 1160
chrXIII 616233 616234 . 1220
chrXIII 616298 616299 . 780
chrXIII 616335 616336 . 120
chrXIII 616368 616369 . 320
chrXIII 616415 616416 . 880
chrXIII 616498 616499 . 140
chrXIII 616599 616600 . 280
chrXIII 617291 617292 . 120
chrXIII 618322 618323 . 220
chrXIII 618366 618367 . 120
chrXIII 618373 618374 . 140
chrXIII 618404 618405 . 240
chrXIII 618702 618703 . 120
chrXIII 618705 618706 . 120
chrXIII 619543 619544 . 260
chrXIII 619579 619580 . 120
chrXIII 619630 619631 . 120
chrXIII 619665 619666 . 920
chrXIII 619665 619666 . 740
chrXIII 619693 619694 . 120
chrXIII 619712 619713 . 140
chrXIII 621422 621423 . 200
chrXIII 622177 622178 . 120
chrXIII 622493 622494 . 1740
chrXIII 622524 622525 . 3680
chrXIII 622527 622528 . 420
chrXIII 622566 622567 . 1760
chrXIII 622851 622852 . 120
chrXIII 622935 622936 . 1380
chrXIII 623201 623202 . 260
chrXIII 623424 623425 . 200
chrXIII 623426 623427 . 1680
chrXIII 623766 623767 . 120
chrXIII 623964 623965 . 200
chrXIII 624333 624334 . 140
chrXIII 624369 624370 . 140
chrXIII 624456 624457 . 120
chrXIII 624792 624793 . 260
chrXIII 625329 625330 . 1000
chrXIII 625338 625339 . 120
chrXIII 625371 625372 . 420
chrXIII 625408 625409 . 300
chrXIII 625516 625517 . 760
chrXIII 625605 625606 . 120
chrXIII 625652 625653 . 740
chrXIII 625681 625682 . 200
chrXIII 625709 625710 . 120
chrXIII 625888 625889 . 640
chrXIII 626018 626019 . 280
chrXIII 626060 626061 . 1400
chrXIII 626063 626064 . 520
chrXIII 626076 626077 . 2240
chrXIII 626127 626128 . 120
chrXIII 626138 626139 . 120
chrXIII 626150 626151 . 420
chrXIII 626164 626165 . 380
chrXIII 626202 626203 . 320
chrXIII 626243 626244 . 120
chrXIII 626247 626248 . 640
chrXIII 626812 626813 . 3880
chrXIII 626889 626890 . 600
chrXIII 626928 626929 . 300
chrXIII 627110 627111 . 1340
chrXIII 627909 627910 . 220
chrXIII 627921 627922 . 1380
chrXIII 627929 627930 . 160
chrXIII 627934 627935 . 520
chrXIII 627947 627948 . 140
chrXIII 627964 627965 . 960
chrXIII 628022 628023 . 360
chrXIII 628062 628063 . 160
chrXIII 628076 628077 . 580
chrXIII 628084 628085 . 180
chrXIII 628125 628126 . 240
chrXIII 628134 628135 . 200
chrXIII 628147 628148 . 160
chrXIII 628157 628158 . 220
chrXIII 628236 628237 . 260
chrXIII 628280 628281 . 120
chrXIII 628287 628288 . 140
chrXIII 628431 628432 . 120
chrXIII 628786 628787 . 320
chrXIII 628868 628869 . 120
chrXIII 628929 628930 . 320
chrXIII 628939 628940 . 2960
chrXIII 628990 628991 . 120
chrXIII 632059 632060 . 160
chrXIII 632059 632060 . 800
chrXIII 632064 632065 . 1660
chrXIII 632177 632178 . 200
chrXIII 632189 632190 . 2120
chrXIII 632195 632196 . 120
chrXIII 632200 632201 . 580
chrXIII 632200 632201 . 380
chrXIII 632217 632218 . 780
chrXIII 632235 632236 . 420
chrXIII 632391 632392 . 220
chrXIII 633760 633761 . 640
chrXIII 633878 633879 . 240
chrXIII 633992 633993 . 140
chrXIII 634268 634269 . 140
chrXIII 634289 634290 . 120
chrXIII 634324 634325 . 420
chrXIII 634341 634342 . 260
chrXIII 634345 634346 . 2960
chrXIII 634386 634387 . 1120
chrXIII 634503 634504 . 360
chrXIII 634588 634589 . 280
chrXIII 634611 634612 . 120
chrXIII 635059 635060 . 400
chrXIII 635880 635881 . 260
chrXIII 636455 636456 . 220
chrXIII 637130 637131 . 120
chrXIII 637137 637138 . 2360
chrXIII 637172 637173 . 440
chrXIII 637256 637257 . 220
chrXIII 637298 637299 . 200
chrXIII 637363 637364 . 320
chrXIII 637457 637458 . 1920
chrXIII 638807 638808 . 940
chrXIII 639491 639492 . 520
chrXIII 639930 639931 . 2480
chrXIII 640450 640451 . 1220
chrXIII 640469 640470 . 120
chrXIII 640682 640683 . 220
chrXIII 641117 641118 . 4300
chrXIII 641411 641412 . 400
chrXIII 641456 641457 . 120
chrXIII 641464 641465 . 160
chrXIII 642042 642043 . 920
chrXIII 642247 642248 . 460
chrXIII 643857 643858 . 1020
chrXIII 645499 645500 . 1320
chrXIII 645507 645508 . 920
chrXIII 645569 645570 . 3620
chrXIII 645797 645798 . 140
chrXIII 645908 645909 . 240
chrXIII 646146 646147 . 160
chrXIII 646940 646941 . 360
chrXIII 647351 647352 . 1060
chrXIII 647552 647553 . 600
chrXIII 648694 648695 . 220
chrXIII 648985 648986 . 120
chrXIII 649861 649862 . 280
chrXIII 649904 649905 . 440
chrXIII 649910 649911 . 1140
chrXIII 649914 649915 . 240
chrXIII 649927 649928 . 240
chrXIII 649980 649981 . 500
chrXIII 650158 650159 . 260
chrXIII 650162 650163 . 120
chrXIII 650913 650914 . 380
chrXIII 650950 650951 . 380
chrXIII 651023 651024 . 440
chrXIII 651036 651037 . 160
chrXIII 651053 651054 . 440
chrXIII 651081 651082 . 500
chrXIII 651092 651093 . 1000
chrXIII 651236 651237 . 120
chrXIII 651389 651390 . 120
chrXIII 652141 652142 . 160
chrXIII 652187 652188 . 240
chrXIII 652195 652196 . 760
chrXIII 652206 652207 . 140
chrXIII 652603 652604 . 540
chrXIII 652652 652653 . 2080
chrXIII 652758 652759 . 140
chrXIII 652967 652968 . 720
chrXIII 652986 652987 . 280
chrXIII 653000 653001 . 4620
chrXIII 653023 653024 . 160
chrXIII 653112 653113 . 680
chrXIII 653164 653165 . 1120
chrXIII 653226 653227 . 180
chrXIII 653297 653298 . 140
chrXIII 653398 653399 . 180
chrXIII 653427 653428 . 1320
chrXIII 653439 653440 . 780
chrXIII 653445 653446 . 520
chrXIII 653482 653483 . 500
chrXIII 653496 653497 . 440
chrXIII 653529 653530 . 380
chrXIII 653567 653568 . 260
chrXIII 653606 653607 . 280
chrXIII 653741 653742 . 160
chrXIII 653746 653747 . 180
chrXIII 653807 653808 . 480
chrXIII 653885 653886 . 120
chrXIII 654189 654190 . 900
chrXIII 654402 654403 . 1480
chrXIII 654596 654597 . 160
chrXIII 654616 654617 . 1220
chrXIII 654645 654646 . 1160
chrXIII 654905 654906 . 1120
chrXIII 654909 654910 . 240
chrXIII 654921 654922 . 120
chrXIII 655278 655279 . 740
chrXIII 655460 655461 . 620
chrXIII 655543 655544 . 140
chrXIII 656222 656223 . 200
chrXIII 656794 656795 . 180
chrXIII 657099 657100 . 280
chrXIII 657325 657326 . 480
chrXIII 657617 657618 . 280
chrXIII 657944 657945 . 120
chrXIII 658289 658290 . 240
chrXIII 659297 659298 . 280
chrXIII 659301 659302 . 120
chrXIII 659302 659303 . 200
chrXIII 659313 659314 . 640
chrXIII 659402 659403 . 240
chrXIII 659746 659747 . 140
chrXIII 660988 660989 . 640
chrXIII 661511 661512 . 6140
chrXIII 661604 661605 . 240
chrXIII 661625 661626 . 1680
chrXIII 661671 661672 . 140
chrXIII 661778 661779 . 1180
chrXIII 661820 661821 . 3800
chrXIII 661826 661827 . 340
chrXIII 661837 661838 . 140
chrXIII 661842 661843 . 120
chrXIII 661887 661888 . 1600
chrXIII 661918 661919 . 120
chrXIII 661921 661922 . 480
chrXIII 661974 661975 . 1000
chrXIII 661996 661997 . 920
chrXIII 662030 662031 . 3420
chrXIII 662117 662118 . 1040
chrXIII 662124 662125 . 300
chrXIII 662162 662163 . 580
chrXIII 662174 662175 . 940
chrXIII 662200 662201 . 360
chrXIII 662209 662210 . 160
chrXIII 662242 662243 . 220
chrXIII 662305 662306 . 160
chrXIII 662324 662325 . 500
chrXIII 662553 662554 . 220
chrXIII 662563 662564 . 180
chrXIII 662917 662918 . 220
chrXIII 664267 664268 . 120
chrXIII 664292 664293 . 3000
chrXIII 664462 664463 . 220
chrXIII 664468 664469 . 620
chrXIII 664551 664552 . 380
chrXIII 664555 664556 . 280
chrXIII 666649 666650 . 380
chrXIII 666733 666734 . 1420
chrXIII 666938 666939 . 1320
chrXIII 667117 667118 . 300
chrXIII 667127 667128 . 1780
chrXIII 667186 667187 . 200
chrXIII 667366 667367 . 1740
chrXIII 667380 667381 . 980
chrXIII 667390 667391 . 800
chrXIII 667443 667444 . 720
chrXIII 668299 668300 . 640
chrXIII 668361 668362 . 200
chrXIII 668426 668427 . 2320
chrXIII 668430 668431 . 1160
chrXIII 669820 669821 . 140
chrXIII 669861 669862 . 400
chrXIII 669876 669877 . 180
chrXIII 671455 671456 . 480
chrXIII 671483 671484 . 1220
chrXIII 674853 674854 . 1340
chrXIII 674939 674940 . 780
chrXIII 675069 675070 . 160
chrXIII 675079 675080 . 4240
chrXIII 675088 675089 . 1480
chrXIII 675160 675161 . 120
chrXIII 675418 675419 . 460
chrXIII 675442 675443 . 1000
chrXIII 675469 675470 . 260
chrXIII 675508 675509 . 200
chrXIII 675512 675513 . 140
chrXIII 675553 675554 . 480
chrXIII 675564 675565 . 120
chrXIII 675656 675657 . 320
chrXIII 675713 675714 . 280
chrXIII 675817 675818 . 240
chrXIII 675906 675907 . 2820
chrXIII 676329 676330 . 160
chrXIII 676718 676719 . 180
chrXIII 676748 676749 . 120
chrXIII 676899 676900 . 140
chrXIII 677246 677247 . 160
chrXIII 677502 677503 . 280
chrXIII 677750 677751 . 160
chrXIII 677931 677932 . 180
chrXIII 678346 678347 . 120
chrXIII 679937 679938 . 460
chrXIII 683218 683219 . 860
chrXIII 683676 683677 . 320
chrXIII 684026 684027 . 600
chrXIII 684060 684061 . 4000
chrXIII 684069 684070 . 180
chrXIII 684077 684078 . 200
chrXIII 684114 684115 . 280
chrXIII 684272 684273 . 420
chrXIII 684276 684277 . 140
chrXIII 684307 684308 . 1420
chrXIII 684335 684336 . 6420
chrXIII 684364 684365 . 160
chrXIII 684387 684388 . 140
chrXIII 686808 686809 . 320
chrXIII 687029 687030 . 1140
chrXIII 687201 687202 . 160
chrXIII 687353 687354 . 440
chrXIII 687434 687435 . 580
chrXIII 687750 687751 . 680
chrXIII 688315 688316 . 120
chrXIII 688927 688928 . 1120
chrXIII 688989 688990 . 1060
chrXIII 690499 690500 . 220
chrXIII 693220 693221 . 280
chrXIII 694999 695000 . 4920
chrXIII 695010 695011 . 1720
chrXIII 695200 695201 . 340
chrXIII 695252 695253 . 1740
chrXIII 695280 695281 . 660
chrXIII 695288 695289 . 160
chrXIII 695435 695436 . 120
chrXIII 695458 695459 . 360
chrXIII 695926 695927 . 280
chrXIII 696222 696223 . 120
chrXIII 696555 696556 . 140
chrXIII 696567 696568 . 260
chrXIII 696673 696674 . 140
chrXIII 696720 696721 . 140
chrXIII 696834 696835 . 520
chrXIII 696874 696875 . 120
chrXIII 696881 696882 . 1520
chrXIII 697160 697161 . 320
chrXIII 697381 697382 . 1100
chrXIII 697758 697759 . 1340
chrXIII 698503 698504 . 400
chrXIII 698551 698552 . 200
chrXIII 700300 700301 . 760
chrXIII 701228 701229 . 340
chrXIII 701432 701433 . 340
chrXIII 701559 701560 . 700
chrXIII 701562 701563 . 120
chrXIII 701593 701594 . 840
chrXIII 701623 701624 . 580
chrXIII 701640 701641 . 4780
chrXIII 701651 701652 . 120
chrXIII 701664 701665 . 420
chrXIII 701692 701693 . 420
chrXIII 703418 703419 . 340
chrXIII 703474 703475 . 1640
chrXIII 703647 703648 . 460
chrXIII 706565 706566 . 200
chrXIII 707015 707016 . 180
chrXIII 711521 711522 . 220
chrXIII 711924 711925 . 180
chrXIII 711940 711941 . 260
chrXIII 713788 713789 . 780
chrXIII 714138 714139 . 7360
chrXIII 714303 714304 . 240
chrXIII 714366 714367 . 220
chrXIII 714963 714964 . 420
chrXIII 715507 715508 . 340
chrXIII 715512 715513 . 120
chrXIII 715513 715514 . 120
chrXIII 715513 715514 . 660
chrXIII 715519 715520 . 380
chrXIII 715534 715535 . 2160
chrXIII 715630 715631 . 940
chrXIII 716466 716467 . 180
chrXIII 717464 717465 . 140
chrXIII 718901 718902 . 120
chrXIII 718933 718934 . 1080
chrXIII 719070 719071 . 1120
chrXIII 720769 720770 . 1560
chrXIII 720833 720834 . 300
chrXIII 721442 721443 . 440
chrXIII 721499 721500 . 120
chrXIII 721507 721508 . 220
chrXIII 721517 721518 . 360
chrXIII 721557 721558 . 520
chrXIII 722486 722487 . 200
chrXIII 722581 722582 . 260
chrXIII 722720 722721 . 120
chrXIII 723227 723228 . 200
chrXIII 724523 724524 . 120
chrXIII 725058 725059 . 220
chrXIII 725402 725403 . 460
chrXIII 725695 725696 . 120
chrXIII 725908 725909 . 2440
chrXIII 731259 731260 . 120
chrXIII 731272 731273 . 140
chrXIII 731359 731360 . 260
chrXIII 731371 731372 . 160
chrXIII 731391 731392 . 180
chrXIII 731519 731520 . 200
chrXIII 731877 731878 . 180
chrXIII 731947 731948 . 400
chrXIII 732115 732116 . 120
chrXIII 732133 732134 . 280
chrXIII 733355 733356 . 1800
chrXIII 733370 733371 . 280
chrXIII 733373 733374 . 340
chrXIII 733450 733451 . 140
chrXIII 733459 733460 . 640
chrXIII 734420 734421 . 140
chrXIII 736615 736616 . 740
chrXIII 736626 736627 . 120
chrXIII 736687 736688 . 680
chrXIII 736737 736738 . 620
chrXIII 739055 739056 . 2620
chrXIII 739056 739057 . 1840
chrXIII 739056 739057 . 120
chrXIII 739060 739061 . 960
chrXIII 739066 739067 . 200
chrXIII 739074 739075 . 140
chrXIII 740054 740055 . 500
chrXIII 740065 740066 . 360
chrXIII 740080 740081 . 300
chrXIII 740124 740125 . 1120
chrXIII 740959 740960 . 180
chrXIII 740985 740986 . 340
chrXIII 741232 741233 . 360
chrXIII 741337 741338 . 140
chrXIII 742807 742808 . 120
chrXIII 742881 742882 . 260
chrXIII 742889 742890 . 120
chrXIII 743596 743597 . 120
chrXIII 743601 743602 . 3320
chrXIII 744943 744944 . 660
chrXIII 745522 745523 . 1980
chrXIII 745635 745636 . 820
chrXIII 745865 745866 . 1000
chrXIII 746112 746113 . 1280
chrXIII 746123 746124 . 2920
chrXIII 746382 746383 . 240
chrXIII 746639 746640 . 880
chrXIII 746868 746869 . 120
chrXIII 747177 747178 . 320
chrXIII 747855 747856 . 120
chrXIII 747967 747968 . 1100
chrXIII 749754 749755 . 120
chrXIII 749780 749781 . 1620
chrXIII 749789 749790 . 840
chrXIII 749873 749874 . 200
chrXIII 750001 750002 . 200
chrXIII 750016 750017 . 120
chrXIII 750027 750028 . 200
chrXIII 750163 750164 . 280
chrXIII 750677 750678 . 160
chrXIII 751272 751273 . 320
chrXIII 751329 751330 . 380
chrXIII 751343 751344 . 420
chrXIII 751525 751526 . 4640
chrXIII 751526 751527 . 120
chrXIII 751547 751548 . 1100
chrXIII 751597 751598 . 360
chrXIII 751625 751626 . 860
chrXIII 751661 751662 . 1420
chrXIII 752332 752333 . 120
chrXIII 752467 752468 . 120
chrXIII 753033 753034 . 260
chrXIII 753895 753896 . 120
chrXIII 754320 754321 . 340
chrXIII 754638 754639 . 120
chrXIII 754662 754663 . 180
chrXIII 754672 754673 . 200
chrXIII 755164 755165 . 220
chrXIII 756023 756024 . 180
chrXIII 756069 756070 . 4160
chrXIII 756126 756127 . 5860
chrXIII 756219 756220 . 220
chrXIII 756284 756285 . 540
chrXIII 756320 756321 . 2560
chrXIII 756329 756330 . 660
chrXIII 756342 756343 . 540
chrXIII 756345 756346 . 480
chrXIII 756383 756384 . 3120
chrXIII 756480 756481 . 2680
chrXIII 756484 756485 . 160
chrXIII 756524 756525 . 120
chrXIII 756541 756542 . 140
chrXIII 756549 756550 . 760
chrXIII 756560 756561 . 220
chrXIII 756572 756573 . 260
chrXIII 756634 756635 . 780
chrXIII 756720 756721 . 120
chrXIII 756911 756912 . 640
chrXIII 757032 757033 . 2140
chrXIII 757082 757083 . 120
chrXIII 757287 757288 . 640
chrXIII 757293 757294 . 260
chrXIII 757300 757301 . 260
chrXIII 757315 757316 . 160
chrXIII 757333 757334 . 140
chrXIII 757340 757341 . 740
chrXIII 757544 757545 . 1520
chrXIII 757550 757551 . 380
chrXIII 757874 757875 . 2340
chrXIII 758159 758160 . 220
chrXIII 758300 758301 . 280
chrXIII 758372 758373 . 140
chrXIII 758377 758378 . 140
chrXIII 758428 758429 . 280
chrXIII 758593 758594 . 140
chrXIII 758721 758722 . 180
chrXIII 758732 758733 . 140
chrXIII 758783 758784 . 240
chrXIII 758897 758898 . 680
chrXIII 758999 759000 . 120
chrXIII 759011 759012 . 120
chrXIII 759016 759017 . 120
chrXIII 759022 759023 . 1200
chrXIII 759055 759056 . 2620
chrXIII 759082 759083 . 120
chrXIII 759094 759095 . 160
chrXIII 759097 759098 . 200
chrXIII 759259 759260 . 200
chrXIII 759272 759273 . 900
chrXIII 759278 759279 . 920
chrXIII 759330 759331 . 160
chrXIII 759355 759356 . 480
chrXIII 759369 759370 . 140
chrXIII 759399 759400 . 120
chrXIII 759536 759537 . 860
chrXIII 759575 759576 . 980
chrXIII 759829 759830 . 240
chrXIII 760461 760462 . 440
chrXIII 760476 760477 . 2000
chrXIII 760482 760483 . 340
chrXIII 760728 760729 . 320
chrXIII 761414 761415 . 140
chrXIII 761841 761842 . 840
chrXIII 761978 761979 . 120
chrXIII 762231 762232 . 820
chrXIII 762831 762832 . 160
chrXIII 762978 762979 . 120
chrXIII 763147 763148 . 640
chrXIII 763166 763167 . 360
chrXIII 763251 763252 . 380
chrXIII 763256 763257 . 180
chrXIII 763258 763259 . 240
chrXIII 763295 763296 . 180
chrXIII 763473 763474 . 120
chrXIII 763476 763477 . 280
chrXIII 763657 763658 . 560
chrXIII 764404 764405 . 160
chrXIII 764845 764846 . 120
chrXIII 764883 764884 . 1360
chrXIII 766049 766050 . 220
chrXIII 766805 766806 . 220
chrXIII 767971 767972 . 200
chrXIII 767992 767993 . 120
chrXIII 768227 768228 . 120
chrXIII 768261 768262 . 1080
chrXIII 768266 768267 . 440
chrXIII 768429 768430 . 160
chrXIII 769295 769296 . 140
chrXIII 769386 769387 . 680
chrXIII 770021 770022 . 520
chrXIII 770590 770591 . 260
chrXIII 770657 770658 . 320
chrXIII 771316 771317 . 160
chrXIII 771799 771800 . 180
chrXIII 772474 772475 . 120
chrXIII 772755 772756 . 200
chrXIII 773098 773099 . 140
chrXIII 773113 773114 . 2060
chrXIII 773124 773125 . 300
chrXIII 773127 773128 . 420
chrXIII 773140 773141 . 220
chrXIII 773143 773144 . 440
chrXIII 773195 773196 . 1960
chrXIII 773312 773313 . 2660
chrXIII 773324 773325 . 120
chrXIII 773338 773339 . 1060
chrXIII 773371 773372 . 200
chrXIII 773403 773404 . 560
chrXIII 773569 773570 . 1180
chrXIII 773578 773579 . 320
chrXIII 773724 773725 . 320
chrXIII 773763 773764 . 360
chrXIII 773779 773780 . 380
chrXIII 773783 773784 . 180
chrXIII 773815 773816 . 140
chrXIII 773879 773880 . 2320
chrXIII 773909 773910 . 940
chrXIII 773933 773934 . 160
chrXIII 773936 773937 . 120
chrXIII 774050 774051 . 120
chrXIII 774052 774053 . 580
chrXIII 774054 774055 . 200
chrXIII 774058 774059 . 1280
chrXIII 774230 774231 . 580
chrXIII 774247 774248 . 720
chrXIII 774251 774252 . 460
chrXIII 774257 774258 . 520
chrXIII 774613 774614 . 160
chrXIII 774664 774665 . 120
chrXIII 775026 775027 . 120
chrXIII 775074 775075 . 240
chrXIII 775280 775281 . 160
chrXIII 775295 775296 . 280
chrXIII 775341 775342 . 800
chrXIII 775794 775795 . 140
chrXIII 775797 775798 . 220
chrXIII 775830 775831 . 380
chrXIII 775866 775867 . 940
chrXIII 775921 775922 . 160
chrXIII 775926 775927 . 540
chrXIII 776384 776385 . 880
chrXIII 776417 776418 . 120
chrXIII 777343 777344 . 1120
chrXIII 777349 777350 . 320
chrXIII 777401 777402 . 120
chrXIII 777418 777419 . 300
chrXIII 777421 777422 . 180
chrXIII 777437 777438 . 160
chrXIII 777469 777470 . 1880
chrXIII 777478 777479 . 260
chrXIII 777535 777536 . 140
chrXIII 777546 777547 . 1100
chrXIII 777563 777564 . 880
chrXIII 777591 777592 . 3460
chrXIII 777610 777611 . 160
chrXIII 777624 777625 . 240
chrXIII 777738 777739 . 340
chrXIII 777781 777782 . 1640
chrXIII 777801 777802 . 1300
chrXIII 777828 777829 . 180
chrXIII 777877 777878 . 480
chrXIII 777885 777886 . 660
chrXIII 777922 777923 . 120
chrXIII 777928 777929 . 600
chrXIII 777974 777975 . 180
chrXIII 778107 778108 . 140
chrXIII 778776 778777 . 120
chrXIII 778914 778915 . 120
chrXIII 779030 779031 . 320
chrXIII 779220 779221 . 560
chrXIII 779233 779234 . 1040
chrXIII 779263 779264 . 720
chrXIII 779289 779290 . 400
chrXIII 779567 779568 . 860
chrXIII 779573 779574 . 1040
chrXIII 779889 779890 . 640
chrXIII 780094 780095 . 120
chrXIII 780778 780779 . 160
chrXIII 780934 780935 . 120
chrXIII 780981 780982 . 1740
chrXIII 781804 781805 . 400
chrXIII 782114 782115 . 240
chrXIII 782463 782464 . 160
chrXIII 782479 782480 . 240
chrXIII 782526 782527 . 140
chrXIII 782552 782553 . 1220
chrXIII 782557 782558 . 200
chrXIII 782725 782726 . 120
chrXIII 782895 782896 . 160
chrXIII 782927 782928 . 200
chrXIII 783089 783090 . 260
chrXIII 784385 784386 . 1040
chrXIII 784466 784467 . 500
chrXIII 784504 784505 . 340
chrXIII 784814 784815 . 180
chrXIII 785407 785408 . 300
chrXIII 788923 788924 . 300
chrXIII 789968 789969 . 320
chrXIII 790356 790357 . 300
chrXIII 790820 790821 . 300
chrXIII 792528 792529 . 660
chrXIII 793533 793534 . 120
chrXIII 793543 793544 . 200
chrXIII 793567 793568 . 300
chrXIII 793594 793595 . 820
chrXIII 793611 793612 . 380
chrXIII 793630 793631 . 120
chrXIII 793635 793636 . 120
chrXIII 793653 793654 . 140
chrXIII 793683 793684 . 1060
chrXIII 793784 793785 . 300
chrXIII 794165 794166 . 1340
chrXIII 794187 794188 . 340
chrXIII 794778 794779 . 120
chrXIII 794847 794848 . 120
chrXIII 794853 794854 . 140
chrXIII 794875 794876 . 120
chrXIII 795015 795016 . 600
chrXIII 795630 795631 . 660
chrXIII 795645 795646 . 680
chrXIII 795675 795676 . 140
chrXIII 795707 795708 . 400
chrXIII 795722 795723 . 280
chrXIII 795725 795726 . 200
chrXIII 795940 795941 . 4040
chrXIII 796567 796568 . 1860
chrXIII 796749 796750 . 120
chrXIII 797603 797604 . 160
chrXIII 797613 797614 . 1180
chrXIII 797660 797661 . 700
chrXIII 797928 797929 . 400
chrXIII 798022 798023 . 120
chrXIII 798229 798230 . 360
chrXIII 798299 798300 . 700
chrXIII 798598 798599 . 120
chrXIII 798878 798879 . 3300
chrXIII 799085 799086 . 140
chrXIII 800281 800282 . 460
chrXIII 800570 800571 . 240
chrXIII 800683 800684 . 3520
chrXIII 801003 801004 . 180
chrXIII 801196 801197 . 2200
chrXIII 801536 801537 . 480
chrXIII 801641 801642 . 720
chrXIII 802642 802643 . 140
chrXIII 804294 804295 . 520
chrXIII 804313 804314 . 120
chrXIII 804389 804390 . 140
chrXIII 804393 804394 . 120
chrXIII 805079 805080 . 500
chrXIII 805203 805204 . 120
chrXIII 806566 806567 . 1120
chrXIII 806666 806667 . 220
chrXIII 806953 806954 . 1720
chrXIII 807465 807466 . 220
chrXIII 807667 807668 . 400
chrXIII 807676 807677 . 1160
chrXIII 807682 807683 . 460
chrXIII 807850 807851 . 160
chrXIII 808140 808141 . 240
chrXIII 808320 808321 . 340
chrXIII 808328 808329 . 500
chrXIII 808570 808571 . 160
chrXIII 808915 808916 . 960
chrXIII 808976 808977 . 1620
chrXIII 808993 808994 . 1640
chrXIII 809218 809219 . 1900
chrXIII 809645 809646 . 1120
chrXIII 810878 810879 . 200
chrXIII 811055 811056 . 160
chrXIII 811064 811065 . 200
chrXIII 811078 811079 . 1100
chrXIII 813414 813415 . 200
chrXIII 814223 814224 . 500
chrXIII 814256 814257 . 220
chrXIII 814285 814286 . 700
chrXIII 814297 814298 . 2240
chrXIII 814934 814935 . 140
chrXIII 815503 815504 . 340
chrXIII 815512 815513 . 340
chrXIII 815705 815706 . 140
chrXIII 816434 816435 . 660
chrXIII 816848 816849 . 180
chrXIII 818131 818132 . 120
chrXIII 818495 818496 . 140
chrXIII 818671 818672 . 180
chrXIII 818674 818675 . 480
chrXIII 818679 818680 . 500
chrXIII 818701 818702 . 200
chrXIII 818763 818764 . 120
chrXIII 819054 819055 . 120
chrXIII 819115 819116 . 1200
chrXIII 819634 819635 . 160
chrXIII 820021 820022 . 140
chrXIII 820043 820044 . 520
chrXIII 820052 820053 . 120
chrXIII 820240 820241 . 140
chrXIII 822652 822653 . 480
chrXIII 822696 822697 . 320
chrXIII 822865 822866 . 500
chrXIII 822980 822981 . 160
chrXIII 824292 824293 . 160
chrXIII 824813 824814 . 180
chrXIII 825691 825692 . 180
chrXIII 825842 825843 . 1180
chrXIII 825903 825904 . 120
chrXIII 826571 826572 . 260
chrXIII 826805 826806 . 120
chrXIII 826927 826928 . 120
chrXIII 827728 827729 . 120
chrXIII 827932 827933 . 6040
chrXIII 827944 827945 . 120
chrXIII 829283 829284 . 680
chrXIII 829503 829504 . 700
chrXIII 829768 829769 . 280
chrXIII 829928 829929 . 2400
chrXIII 830454 830455 . 480
chrXIII 831469 831470 . 120
chrXIII 831494 831495 . 220
chrXIII 832065 832066 . 120
chrXIII 832106 832107 . 120
chrXIII 832139 832140 . 860
chrXIII 832156 832157 . 300
chrXIII 832167 832168 . 320
chrXIII 832178 832179 . 960
chrXIII 833426 833427 . 200
chrXIII 833465 833466 . 1620
chrXIII 834015 834016 . 1800
chrXIII 834026 834027 . 2520
chrXIII 834186 834187 . 120
chrXIII 834542 834543 . 120
chrXIII 835158 835159 . 140
chrXIII 835197 835198 . 400
chrXIII 835465 835466 . 120
chrXIII 835834 835835 . 720
chrXIII 836515 836516 . 480
chrXIII 836912 836913 . 180
chrXIII 837000 837001 . 2260
chrXIII 837831 837832 . 220
chrXIII 837992 837993 . 2020
chrXIII 838086 838087 . 160
chrXIII 838098 838099 . 120
chrXIII 838191 838192 . 120
chrXIII 838215 838216 . 120
chrXIII 838415 838416 . 580
chrXIII 838879 838880 . 2340
chrXIII 839033 839034 . 160
chrXIII 839583 839584 . 2520
chrXIII 839597 839598 . 200
chrXIII 839866 839867 . 120
chrXIII 839918 839919 . 120
chrXIII 840070 840071 . 300
chrXIII 840172 840173 . 360
chrXIII 840299 840300 . 940
chrXIII 840302 840303 . 7900
chrXIII 840312 840313 . 160
chrXIII 840480 840481 . 2540
chrXIII 841759 841760 . 240
chrXIII 841784 841785 . 1020
chrXIII 841848 841849 . 800
chrXIII 841866 841867 . 180
chrXIII 841880 841881 . 1840
chrXIII 842266 842267 . 200
chrXIII 845248 845249 . 5260
chrXIII 845254 845255 . 120
chrXIII 845420 845421 . 2080
chrXIII 845467 845468 . 1060
chrXIII 845505 845506 . 580
chrXIII 845844 845845 . 740
chrXIII 848542 848543 . 1360
chrXIII 848554 848555 . 1640
chrXIII 848574 848575 . 220
chrXIII 848594 848595 . 940
chrXIII 848837 848838 . 120
chrXIII 849336 849337 . 7420
chrXIII 849886 849887 . 200
chrXIII 850026 850027 . 980
chrXIII 851805 851806 . 460
chrXIII 851808 851809 . 2860
chrXIII 852067 852068 . 860
chrXIII 852129 852130 . 140
chrXIII 852161 852162 . 340
chrXIII 852243 852244 . 120
chrXIII 852269 852270 . 800
chrXIII 852351 852352 . 300
chrXIII 852432 852433 . 800
chrXIII 852487 852488 . 1060
chrXIII 852540 852541 . 360
chrXIII 852659 852660 . 200
chrXIII 853041 853042 . 120
chrXIII 853169 853170 . 180
chrXIII 853242 853243 . 1280
chrXIII 853260 853261 . 160
chrXIII 853513 853514 . 780
chrXIII 853849 853850 . 320
chrXIII 853853 853854 . 280
chrXIII 854240 854241 . 1080
chrXIII 854359 854360 . 180
chrXIII 854597 854598 . 200
chrXIII 854600 854601 . 720
chrXIII 854616 854617 . 380
chrXIII 854688 854689 . 280
chrXIII 854689 854690 . 500
chrXIII 854697 854698 . 1620
chrXIII 854867 854868 . 400
chrXIII 855880 855881 . 1380
chrXIII 855961 855962 . 2300
chrXIII 856664 856665 . 220
chrXIII 856855 856856 . 3260
chrXIII 856888 856889 . 300
chrXIII 856928 856929 . 140
chrXIII 857888 857889 . 120
chrXIII 858790 858791 . 1140
chrXIII 858972 858973 . 180
chrXIII 859047 859048 . 220
chrXIII 859113 859114 . 140
chrXIII 859177 859178 . 120
chrXIII 861109 861110 . 260
chrXIII 861133 861134 . 120
chrXIII 861152 861153 . 2620
chrXIII 861284 861285 . 1360
chrXIII 861298 861299 . 680
chrXIII 861367 861368 . 380
chrXIII 861430 861431 . 260
chrXIII 861686 861687 . 120
chrXIII 861735 861736 . 160
chrXIII 861783 861784 . 120
chrXIII 861793 861794 . 320
chrXIII 861848 861849 . 180
chrXIII 861980 861981 . 120
chrXIII 862217 862218 . 480
chrXIII 862295 862296 . 1320
chrXIII 863469 863470 . 2100
chrXIII 863507 863508 . 240
chrXIII 863605 863606 . 120
chrXIII 863739 863740 . 480
chrXIII 864390 864391 . 160
chrXIII 865309 865310 . 120
chrXIII 865444 865445 . 160
chrXIII 865464 865465 . 1380
chrXIII 865475 865476 . 280
chrXIII 865501 865502 . 120
chrXIII 865865 865866 . 140
chrXIII 866011 866012 . 900
chrXIII 867172 867173 . 420
chrXIII 867464 867465 . 260
chrXIII 869733 869734 . 1400
chrXIII 869766 869767 . 220
chrXIII 869787 869788 . 120
chrXIII 869809 869810 . 1400
chrXIII 870006 870007 . 1220
chrXIII 870495 870496 . 120
chrXIII 872510 872511 . 700
chrXIII 872539 872540 . 640
chrXIII 872588 872589 . 160
chrXIII 872742 872743 . 440
chrXIII 872896 872897 . 300
chrXIII 872907 872908 . 260
chrXIII 872917 872918 . 980
chrXIII 872931 872932 . 160
chrXIII 872941 872942 . 3680
chrXIII 872946 872947 . 780
chrXIII 872957 872958 . 120
chrXIII 872988 872989 . 420
chrXIII 874117 874118 . 300
chrXIII 874215 874216 . 220
chrXIII 874298 874299 . 160
chrXIII 874533 874534 . 3180
chrXIII 874674 874675 . 540
chrXIII 875765 875766 . 900
chrXIII 875904 875905 . 640
chrXIII 876532 876533 . 580
chrXIII 878512 878513 . 3940
chrXIII 878690 878691 . 1580
chrXIII 878854 878855 . 220
chrXIII 878948 878949 . 180
chrXIII 878954 878955 . 160
chrXIII 880188 880189 . 820
chrXIII 880424 880425 . 580
chrXIII 880522 880523 . 120
chrXIII 880717 880718 . 140
chrXIII 880753 880754 . 300
chrXIII 880968 880969 . 120
chrXIII 880970 880971 . 120
chrXIII 881049 881050 . 160
chrXIII 881066 881067 . 200
chrXIII 881074 881075 . 1760
chrXIII 881273 881274 . 140
chrXIII 881696 881697 . 360
chrXIII 882745 882746 . 160
chrXIII 882795 882796 . 120
chrXIII 882945 882946 . 2160
chrXIII 883458 883459 . 240
chrXIII 884625 884626 . 540
chrXIII 884949 884950 . 860
chrXIII 884967 884968 . 120
chrXIII 885342 885343 . 820
chrXIII 885415 885416 . 1060
chrXIII 885650 885651 . 280
chrXIII 886199 886200 . 160
chrXIII 886322 886323 . 120
chrXIII 886374 886375 . 320
chrXIII 886504 886505 . 260
chrXIII 886516 886517 . 260
chrXIII 886548 886549 . 140
chrXIII 886562 886563 . 160
chrXIII 886631 886632 . 140
chrXIII 886653 886654 . 140
chrXIII 886760 886761 . 220
chrXIII 886763 886764 . 180
chrXIII 886861 886862 . 180
chrXIII 886898 886899 . 220
chrXIII 887450 887451 . 120
chrXIII 889251 889252 . 300
chrXIII 889442 889443 . 120
chrXIII 891698 891699 . 120
chrXIII 892417 892418 . 140
chrXIII 892485 892486 . 260
chrXIII 892711 892712 . 260
chrXIII 892738 892739 . 220
chrXIII 892921 892922 . 320
chrXIII 895438 895439 . 120
chrXIII 895539 895540 . 220
chrXIII 895654 895655 . 240
chrXIII 896734 896735 . 1140
chrXIII 896757 896758 . 1800
chrXIII 896768 896769 . 900
chrXIII 896887 896888 . 120
chrXIII 897165 897166 . 1080
chrXIII 897302 897303 . 160
chrXIII 897663 897664 . 420
chrXIII 897707 897708 . 320
chrXIII 897765 897766 . 460
chrXIII 897791 897792 . 660
chrXIII 897885 897886 . 120
chrXIII 898125 898126 . 140
chrXIII 898256 898257 . 1240
chrXIII 898264 898265 . 340
chrXIII 898283 898284 . 160
chrXIII 898400 898401 . 120
chrXIII 898541 898542 . 220
chrXIII 898666 898667 . 280
chrXIII 899099 899100 . 220
chrXIII 899932 899933 . 240
chrXIII 900016 900017 . 4220
chrXIII 900361 900362 . 200
chrXIII 901038 901039 . 120
chrXIII 901207 901208 . 540
chrXIII 901216 901217 . 880
chrXIII 901333 901334 . 200
chrXIII 901338 901339 . 120
chrXIII 901402 901403 . 460
chrXIII 901579 901580 . 4160
chrXIII 901597 901598 . 180
chrXIII 901625 901626 . 240
chrXIII 902536 902537 . 780
chrXIII 902541 902542 . 200
chrXIII 902567 902568 . 220
chrXIII 902661 902662 . 460
chrXIII 902854 902855 . 260
chrXIII 902914 902915 . 260
chrXIII 903633 903634 . 240
chrXIII 903890 903891 . 160
chrXIII 903920 903921 . 140
chrXIII 903952 903953 . 300
chrXIII 903993 903994 . 380
chrXIII 904004 904005 . 140
chrXIII 904198 904199 . 180
chrXIII 904392 904393 . 2020
chrXIII 904509 904510 . 340
chrXIII 904601 904602 . 120
chrXIII 904603 904604 . 480
chrXIII 904631 904632 . 820
chrXIII 904681 904682 . 160
chrXIII 904682 904683 . 180
chrXIII 904682 904683 . 520
chrXIII 904699 904700 . 840
chrXIII 904766 904767 . 300
chrXIII 904907 904908 . 280
chrXIII 904957 904958 . 240
chrXIII 904973 904974 . 140
chrXIII 905013 905014 . 120
chrXIII 905247 905248 . 700
chrXIII 905633 905634 . 740
chrXIII 905808 905809 . 5180
chrXIII 905938 905939 . 500
chrXIII 905958 905959 . 440
chrXIII 906023 906024 . 140
chrXIII 906024 906025 . 160
chrXIII 906044 906045 . 180
chrXIII 906057 906058 . 400
chrXIII 906129 906130 . 120
chrXIII 906273 906274 . 180
chrXIII 906643 906644 . 280
chrXIII 906771 906772 . 440
chrXIII 906921 906922 . 13040
chrXIII 906927 906928 . 120
chrXIII 906997 906998 . 120
chrXIII 907041 907042 . 1680
chrXIII 907087 907088 . 2240
chrXIII 907095 907096 . 1360
chrXIII 907102 907103 . 1160
chrXIII 907253 907254 . 140
chrXIII 907459 907460 . 140
chrXIII 909221 909222 . 1280
chrXIII 910014 910015 . 640
chrXIII 910880 910881 . 860
chrXIII 910926 910927 . 460
chrXIII 911579 911580 . 180
chrXIII 911744 911745 . 140
chrXIII 912085 912086 . 1160
chrXIII 912106 912107 . 240
chrXIII 912141 912142 . 5360
chrXIII 912332 912333 . 120
chrXIII 912338 912339 . 1700
chrXIII 912360 912361 . 260
chrXIII 912369 912370 . 200
chrXIII 912376 912377 . 120
chrXIII 912379 912380 . 120
chrXIII 912630 912631 . 200
chrXIII 913429 913430 . 120
chrXIII 913704 913705 . 300
chrXIII 913872 913873 . 440
chrXIII 914089 914090 . 500
chrXIII 914117 914118 . 640
chrXIII 914276 914277 . 300
chrXIII 914363 914364 . 280
chrXIII 914661 914662 . 120
chrXIII 914773 914774 . 1820
chrXIII 914783 914784 . 1020
chrXIII 914909 914910 . 640
chrXIII 915228 915229 . 500
chrXIII 915406 915407 . 160
chrXIII 915468 915469 . 500
chrXIII 915474 915475 . 120
chrXIII 915753 915754 . 200
chrXIII 915836 915837 . 440
chrXIII 915891 915892 . 1380
chrXIII 916063 916064 . 120
chrXIII 916198 916199 . 320
chrXIII 916832 916833 . 1620
chrXIII 917092 917093 . 2480
chrXIV 6629 6630 . 120
chrXIV 6790 6791 . 880
chrXIV 6828 6829 . 180
chrXIV 6831 6832 . 620
chrXIV 6908 6909 . 120
chrXIV 7113 7114 . 120
chrXIV 7125 7126 . 160
chrXIV 9903 9904 . 640
chrXIV 10075 10076 . 120
chrXIV 10327 10328 . 740
chrXIV 10569 10570 . 400
chrXIV 10583 10584 . 160
chrXIV 15053 15054 . 120
chrXIV 17453 17454 . 860
chrXIV 17608 17609 . 240
chrXIV 18355 18356 . 740
chrXIV 18895 18896 . 260
chrXIV 19083 19084 . 300
chrXIV 19177 19178 . 120
chrXIV 19407 19408 . 1120
chrXIV 19437 19438 . 340
chrXIV 19485 19486 . 140
chrXIV 19498 19499 . 200
chrXIV 19547 19548 . 240
chrXIV 19620 19621 . 280
chrXIV 19693 19694 . 160
chrXIV 22381 22382 . 1940
chrXIV 22732 22733 . 2240
chrXIV 22867 22868 . 1440
chrXIV 22903 22904 . 140
chrXIV 22936 22937 . 660
chrXIV 23021 23022 . 1680
chrXIV 23050 23051 . 440
chrXIV 23099 23100 . 220
chrXIV 23340 23341 . 2900
chrXIV 23441 23442 . 7620
chrXIV 23461 23462 . 420
chrXIV 23473 23474 . 320
chrXIV 23508 23509 . 600
chrXIV 23565 23566 . 560
chrXIV 23572 23573 . 500
chrXIV 23594 23595 . 280
chrXIV 23632 23633 . 1440
chrXIV 23719 23720 . 400
chrXIV 23771 23772 . 880
chrXIV 23785 23786 . 300
chrXIV 23804 23805 . 140
chrXIV 23823 23824 . 2580
chrXIV 23835 23836 . 400
chrXIV 23870 23871 . 700
chrXIV 23954 23955 . 180
chrXIV 24050 24051 . 240
chrXIV 25268 25269 . 1060
chrXIV 25683 25684 . 340
chrXIV 25765 25766 . 120
chrXIV 25797 25798 . 240
chrXIV 26292 26293 . 220
chrXIV 26328 26329 . 140
chrXIV 26507 26508 . 320
chrXIV 26595 26596 . 300
chrXIV 26625 26626 . 240
chrXIV 26675 26676 . 520
chrXIV 26700 26701 . 420
chrXIV 26819 26820 . 200
chrXIV 26876 26877 . 180
chrXIV 26931 26932 . 800
chrXIV 27101 27102 . 220
chrXIV 27143 27144 . 660
chrXIV 27482 27483 . 120
chrXIV 28010 28011 . 120
chrXIV 28226 28227 . 140
chrXIV 28272 28273 . 940
chrXIV 28411 28412 . 440
chrXIV 28468 28469 . 4100
chrXIV 29941 29942 . 140
chrXIV 30250 30251 . 500
chrXIV 30275 30276 . 140
chrXIV 30580 30581 . 560
chrXIV 31781 31782 . 480
chrXIV 32228 32229 . 200
chrXIV 32340 32341 . 300
chrXIV 33283 33284 . 120
chrXIV 33967 33968 . 240
chrXIV 34102 34103 . 120
chrXIV 34255 34256 . 160
chrXIV 34277 34278 . 300
chrXIV 34286 34287 . 120
chrXIV 34298 34299 . 360
chrXIV 34337 34338 . 320
chrXIV 34344 34345 . 840
chrXIV 34348 34349 . 760
chrXIV 34363 34364 . 1360
chrXIV 34383 34384 . 120
chrXIV 34418 34419 . 220
chrXIV 34594 34595 . 480
chrXIV 34617 34618 . 120
chrXIV 34774 34775 . 120
chrXIV 34782 34783 . 120
chrXIV 34955 34956 . 220
chrXIV 35152 35153 . 700
chrXIV 36266 36267 . 820
chrXIV 36814 36815 . 2080
chrXIV 36881 36882 . 1360
chrXIV 36921 36922 . 480
chrXIV 37289 37290 . 600
chrXIV 37332 37333 . 640
chrXIV 37473 37474 . 480
chrXIV 37501 37502 . 240
chrXIV 37510 37511 . 120
chrXIV 37608 37609 . 180
chrXIV 37788 37789 . 1340
chrXIV 38072 38073 . 440
chrXIV 38785 38786 . 920
chrXIV 39469 39470 . 120
chrXIV 40333 40334 . 160
chrXIV 40503 40504 . 2180
chrXIV 40515 40516 . 1120
chrXIV 40523 40524 . 220
chrXIV 40540 40541 . 1760
chrXIV 40546 40547 . 120
chrXIV 41987 41988 . 240
chrXIV 42181 42182 . 700
chrXIV 42995 42996 . 580
chrXIV 43018 43019 . 160
chrXIV 43136 43137 . 140
chrXIV 44343 44344 . 120
chrXIV 44363 44364 . 140
chrXIV 44391 44392 . 120
chrXIV 45197 45198 . 180
chrXIV 48086 48087 . 140
chrXIV 48108 48109 . 340
chrXIV 48135 48136 . 220
chrXIV 48218 48219 . 120
chrXIV 49248 49249 . 1860
chrXIV 49281 49282 . 340
chrXIV 49601 49602 . 1100
chrXIV 50023 50024 . 2240
chrXIV 50334 50335 . 120
chrXIV 50461 50462 . 820
chrXIV 50465 50466 . 640
chrXIV 51744 51745 . 180
chrXIV 51755 51756 . 240
chrXIV 51758 51759 . 260
chrXIV 51772 51773 . 180
chrXIV 51781 51782 . 180
chrXIV 51850 51851 . 1480
chrXIV 52023 52024 . 300
chrXIV 52327 52328 . 180
chrXIV 52526 52527 . 180
chrXIV 52731 52732 . 620
chrXIV 52928 52929 . 540
chrXIV 53810 53811 . 1300
chrXIV 53818 53819 . 400
chrXIV 53862 53863 . 1000
chrXIV 53880 53881 . 200
chrXIV 55963 55964 . 120
chrXIV 55971 55972 . 900
chrXIV 55977 55978 . 180
chrXIV 55993 55994 . 220
chrXIV 56049 56050 . 120
chrXIV 56079 56080 . 120
chrXIV 56095 56096 . 280
chrXIV 56598 56599 . 260
chrXIV 56931 56932 . 1820
chrXIV 57264 57265 . 400
chrXIV 57563 57564 . 500
chrXIV 57754 57755 . 720
chrXIV 57774 57775 . 640
chrXIV 57777 57778 . 1220
chrXIV 58000 58001 . 220
chrXIV 58088 58089 . 1700
chrXIV 58444 58445 . 120
chrXIV 58607 58608 . 460
chrXIV 59147 59148 . 280
chrXIV 59354 59355 . 280
chrXIV 59755 59756 . 640
chrXIV 59856 59857 . 620
chrXIV 59894 59895 . 200
chrXIV 59897 59898 . 360
chrXIV 59954 59955 . 920
chrXIV 59955 59956 . 120
chrXIV 59959 59960 . 200
chrXIV 59966 59967 . 180
chrXIV 60104 60105 . 1720
chrXIV 60117 60118 . 1440
chrXIV 60120 60121 . 340
chrXIV 60127 60128 . 360
chrXIV 60137 60138 . 400
chrXIV 60150 60151 . 160
chrXIV 60166 60167 . 300
chrXIV 60691 60692 . 220
chrXIV 60989 60990 . 300
chrXIV 61210 61211 . 140
chrXIV 61304 61305 . 140
chrXIV 61487 61488 . 320
chrXIV 61521 61522 . 320
chrXIV 61691 61692 . 180
chrXIV 61760 61761 . 120
chrXIV 61775 61776 . 340
chrXIV 61810 61811 . 7340
chrXIV 63369 63370 . 340
chrXIV 63375 63376 . 540
chrXIV 63376 63377 . 120
chrXIV 63376 63377 . 140
chrXIV 63386 63387 . 360
chrXIV 63390 63391 . 1380
chrXIV 63394 63395 . 840
chrXIV 63396 63397 . 1240
chrXIV 63905 63906 . 340
chrXIV 64620 64621 . 140
chrXIV 64658 64659 . 300
chrXIV 64667 64668 . 520
chrXIV 64701 64702 . 180
chrXIV 65010 65011 . 320
chrXIV 65252 65253 . 480
chrXIV 65304 65305 . 280
chrXIV 65317 65318 . 380
chrXIV 65317 65318 . 240
chrXIV 65319 65320 . 120
chrXIV 66272 66273 . 140
chrXIV 66275 66276 . 340
chrXIV 66279 66280 . 120
chrXIV 66296 66297 . 300
chrXIV 66344 66345 . 580
chrXIV 66362 66363 . 400
chrXIV 66386 66387 . 240
chrXIV 66408 66409 . 840
chrXIV 66587 66588 . 560
chrXIV 67834 67835 . 760
chrXIV 68459 68460 . 160
chrXIV 68483 68484 . 120
chrXIV 68498 68499 . 260
chrXIV 68504 68505 . 340
chrXIV 68516 68517 . 6960
chrXIV 68560 68561 . 120
chrXIV 68608 68609 . 140
chrXIV 68673 68674 . 1480
chrXIV 68838 68839 . 140
chrXIV 69046 69047 . 260
chrXIV 69327 69328 . 120
chrXIV 69368 69369 . 260
chrXIV 71441 71442 . 200
chrXIV 71510 71511 . 900
chrXIV 71527 71528 . 480
chrXIV 71931 71932 . 1100
chrXIV 72412 72413 . 460
chrXIV 75189 75190 . 180
chrXIV 75520 75521 . 120
chrXIV 76673 76674 . 200
chrXIV 76678 76679 . 1580
chrXIV 76740 76741 . 200
chrXIV 76747 76748 . 900
chrXIV 77126 77127 . 160
chrXIV 77330 77331 . 140
chrXIV 77442 77443 . 1240
chrXIV 77444 77445 . 280
chrXIV 77495 77496 . 120
chrXIV 78077 78078 . 3540
chrXIV 78409 78410 . 840
chrXIV 78476 78477 . 280
chrXIV 78547 78548 . 1820
chrXIV 78632 78633 . 220
chrXIV 79917 79918 . 640
chrXIV 80445 80446 . 520
chrXIV 80462 80463 . 240
chrXIV 80776 80777 . 920
chrXIV 82484 82485 . 320
chrXIV 82773 82774 . 340
chrXIV 83443 83444 . 120
chrXIV 83453 83454 . 560
chrXIV 83707 83708 . 180
chrXIV 83751 83752 . 160
chrXIV 84185 84186 . 1380
chrXIV 84838 84839 . 140
chrXIV 85454 85455 . 200
chrXIV 85559 85560 . 160
chrXIV 85738 85739 . 220
chrXIV 85762 85763 . 160
chrXIV 85925 85926 . 300
chrXIV 86049 86050 . 140
chrXIV 86064 86065 . 180
chrXIV 86147 86148 . 120
chrXIV 87411 87412 . 120
chrXIV 87485 87486 . 160
chrXIV 87517 87518 . 140
chrXIV 87619 87620 . 2040
chrXIV 87641 87642 . 4800
chrXIV 87659 87660 . 700
chrXIV 87683 87684 . 920
chrXIV 88009 88010 . 500
chrXIV 88902 88903 . 200
chrXIV 88903 88904 . 160
chrXIV 88922 88923 . 740
chrXIV 88925 88926 . 260
chrXIV 89188 89189 . 140
chrXIV 89386 89387 . 860
chrXIV 89425 89426 . 1200
chrXIV 89559 89560 . 220
chrXIV 89569 89570 . 200
chrXIV 89623 89624 . 1600
chrXIV 89636 89637 . 140
chrXIV 89661 89662 . 300
chrXIV 89675 89676 . 2020
chrXIV 89715 89716 . 1320
chrXIV 89796 89797 . 280
chrXIV 89989 89990 . 2740
chrXIV 89997 89998 . 120
chrXIV 90019 90020 . 140
chrXIV 90063 90064 . 1400
chrXIV 90121 90122 . 180
chrXIV 90132 90133 . 1040
chrXIV 90324 90325 . 780
chrXIV 90925 90926 . 240
chrXIV 91589 91590 . 440
chrXIV 91615 91616 . 4740
chrXIV 91696 91697 . 2240
chrXIV 91719 91720 . 1760
chrXIV 91731 91732 . 160
chrXIV 94702 94703 . 540
chrXIV 94851 94852 . 120
chrXIV 95095 95096 . 720
chrXIV 95171 95172 . 120
chrXIV 95206 95207 . 120
chrXIV 95244 95245 . 840
chrXIV 95829 95830 . 140
chrXIV 96038 96039 . 1780
chrXIV 96176 96177 . 620
chrXIV 96295 96296 . 160
chrXIV 96371 96372 . 4760
chrXIV 96401 96402 . 160
chrXIV 96407 96408 . 3800
chrXIV 96409 96410 . 1480
chrXIV 96422 96423 . 400
chrXIV 96439 96440 . 5560
chrXIV 96441 96442 . 120
chrXIV 101235 101236 . 120
chrXIV 101863 101864 . 120
chrXIV 101888 101889 . 140
chrXIV 101893 101894 . 120
chrXIV 101910 101911 . 140
chrXIV 101990 101991 . 120
chrXIV 102954 102955 . 760
chrXIV 103007 103008 . 820
chrXIV 103323 103324 . 480
chrXIV 103916 103917 . 120
chrXIV 104099 104100 . 120
chrXIV 104129 104130 . 140
chrXIV 104149 104150 . 1220
chrXIV 104187 104188 . 160
chrXIV 104197 104198 . 280
chrXIV 104218 104219 . 320
chrXIV 104255 104256 . 520
chrXIV 104410 104411 . 200
chrXIV 105095 105096 . 260
chrXIV 106856 106857 . 120
chrXIV 107041 107042 . 3580
chrXIV 107243 107244 . 120
chrXIV 107259 107260 . 280
chrXIV 107265 107266 . 4100
chrXIV 107268 107269 . 120
chrXIV 107276 107277 . 540
chrXIV 107514 107515 . 120
chrXIV 107525 107526 . 920
chrXIV 107597 107598 . 820
chrXIV 108265 108266 . 480
chrXIV 108286 108287 . 380
chrXIV 108351 108352 . 340
chrXIV 108355 108356 . 160
chrXIV 108378 108379 . 160
chrXIV 108428 108429 . 380
chrXIV 108560 108561 . 200
chrXIV 108819 108820 . 560
chrXIV 108977 108978 . 1680
chrXIV 109053 109054 . 900
chrXIV 110413 110414 . 220
chrXIV 110593 110594 . 140
chrXIV 110606 110607 . 2840
chrXIV 110609 110610 . 160
chrXIV 110649 110650 . 840
chrXIV 110664 110665 . 220
chrXIV 111522 111523 . 160
chrXIV 111724 111725 . 1140
chrXIV 111858 111859 . 7980
chrXIV 111914 111915 . 3020
chrXIV 112382 112383 . 160
chrXIV 112743 112744 . 180
chrXIV 112836 112837 . 920
chrXIV 112929 112930 . 400
chrXIV 112951 112952 . 120
chrXIV 113025 113026 . 160
chrXIV 113058 113059 . 120
chrXIV 113069 113070 . 480
chrXIV 113358 113359 . 420
chrXIV 113561 113562 . 140
chrXIV 114834 114835 . 240
chrXIV 115311 115312 . 120
chrXIV 115471 115472 . 240
chrXIV 115506 115507 . 120
chrXIV 115587 115588 . 220
chrXIV 115647 115648 . 200
chrXIV 115758 115759 . 200
chrXIV 115888 115889 . 700
chrXIV 115968 115969 . 580
chrXIV 116000 116001 . 300
chrXIV 116036 116037 . 240
chrXIV 116044 116045 . 1700
chrXIV 116126 116127 . 120
chrXIV 116177 116178 . 1540
chrXIV 116260 116261 . 360
chrXIV 116380 116381 . 1340
chrXIV 116461 116462 . 480
chrXIV 116598 116599 . 500
chrXIV 116608 116609 . 920
chrXIV 116614 116615 . 1680
chrXIV 116624 116625 . 600
chrXIV 116676 116677 . 200
chrXIV 116679 116680 . 640
chrXIV 116708 116709 . 340
chrXIV 116721 116722 . 1200
chrXIV 116728 116729 . 280
chrXIV 116735 116736 . 540
chrXIV 116751 116752 . 1140
chrXIV 116806 116807 . 740
chrXIV 116827 116828 . 180
chrXIV 117054 117055 . 1120
chrXIV 117064 117065 . 700
chrXIV 117144 117145 . 120
chrXIV 117283 117284 . 200
chrXIV 117338 117339 . 140
chrXIV 117996 117997 . 220
chrXIV 118634 118635 . 340
chrXIV 118744 118745 . 220
chrXIV 118756 118757 . 440
chrXIV 118930 118931 . 400
chrXIV 119119 119120 . 820
chrXIV 119122 119123 . 120
chrXIV 119362 119363 . 2420
chrXIV 119486 119487 . 640
chrXIV 119520 119521 . 120
chrXIV 119699 119700 . 220
chrXIV 120211 120212 . 260
chrXIV 120458 120459 . 440
chrXIV 121276 121277 . 1400
chrXIV 121922 121923 . 160
chrXIV 122299 122300 . 120
chrXIV 122325 122326 . 760
chrXIV 122702 122703 . 120
chrXIV 122747 122748 . 120
chrXIV 122760 122761 . 400
chrXIV 122791 122792 . 140
chrXIV 126565 126566 . 120
chrXIV 126648 126649 . 140
chrXIV 126680 126681 . 760
chrXIV 129205 129206 . 1700
chrXIV 129227 129228 . 540
chrXIV 129234 129235 . 520
chrXIV 129243 129244 . 160
chrXIV 129248 129249 . 320
chrXIV 129255 129256 . 1920
chrXIV 129266 129267 . 1020
chrXIV 129274 129275 . 1240
chrXIV 129312 129313 . 1180
chrXIV 129324 129325 . 2360
chrXIV 129477 129478 . 120
chrXIV 129540 129541 . 120
chrXIV 129906 129907 . 620
chrXIV 132905 132906 . 180
chrXIV 135648 135649 . 180
chrXIV 135669 135670 . 720
chrXIV 135737 135738 . 120
chrXIV 135737 135738 . 220
chrXIV 135792 135793 . 4320
chrXIV 135795 135796 . 320
chrXIV 135820 135821 . 1320
chrXIV 136187 136188 . 860
chrXIV 136882 136883 . 1020
chrXIV 136963 136964 . 120
chrXIV 137358 137359 . 140
chrXIV 137447 137448 . 460
chrXIV 137718 137719 . 1400
chrXIV 137845 137846 . 700
chrXIV 137852 137853 . 120
chrXIV 137897 137898 . 260
chrXIV 137922 137923 . 720
chrXIV 137936 137937 . 1640
chrXIV 137943 137944 . 1040
chrXIV 138001 138002 . 700
chrXIV 138029 138030 . 760
chrXIV 138040 138041 . 1500
chrXIV 138118 138119 . 220
chrXIV 138129 138130 . 1900
chrXIV 138216 138217 . 260
chrXIV 138299 138300 . 1340
chrXIV 138316 138317 . 300
chrXIV 138368 138369 . 420
chrXIV 138376 138377 . 160
chrXIV 138427 138428 . 120
chrXIV 138435 138436 . 140
chrXIV 138464 138465 . 300
chrXIV 138467 138468 . 120
chrXIV 138469 138470 . 560
chrXIV 138506 138507 . 1180
chrXIV 138641 138642 . 1020
chrXIV 139285 139286 . 360
chrXIV 139423 139424 . 1660
chrXIV 139876 139877 . 300
chrXIV 140106 140107 . 500
chrXIV 140289 140290 . 760
chrXIV 140610 140611 . 580
chrXIV 140612 140613 . 2520
chrXIV 140661 140662 . 140
chrXIV 140670 140671 . 1500
chrXIV 140674 140675 . 240
chrXIV 144131 144132 . 760
chrXIV 145346 145347 . 240
chrXIV 145418 145419 . 940
chrXIV 145419 145420 . 120
chrXIV 145421 145422 . 120
chrXIV 145430 145431 . 900
chrXIV 145443 145444 . 140
chrXIV 145772 145773 . 2200
chrXIV 145780 145781 . 920
chrXIV 145934 145935 . 560
chrXIV 145948 145949 . 360
chrXIV 146685 146686 . 500
chrXIV 147879 147880 . 320
chrXIV 148038 148039 . 460
chrXIV 148048 148049 . 320
chrXIV 148055 148056 . 460
chrXIV 148062 148063 . 240
chrXIV 148135 148136 . 560
chrXIV 148140 148141 . 200
chrXIV 151588 151589 . 120
chrXIV 154290 154291 . 120
chrXIV 154831 154832 . 420
chrXIV 156570 156571 . 980
chrXIV 157485 157486 . 1380
chrXIV 157487 157488 . 240
chrXIV 157909 157910 . 1020
chrXIV 157929 157930 . 260
chrXIV 157933 157934 . 1100
chrXIV 157952 157953 . 4380
chrXIV 157962 157963 . 700
chrXIV 157964 157965 . 180
chrXIV 157967 157968 . 1420
chrXIV 157980 157981 . 1820
chrXIV 158079 158080 . 260
chrXIV 159963 159964 . 260
chrXIV 160504 160505 . 1720
chrXIV 162861 162862 . 580
chrXIV 163446 163447 . 140
chrXIV 163689 163690 . 520
chrXIV 163857 163858 . 740
chrXIV 164202 164203 . 120
chrXIV 164256 164257 . 200
chrXIV 164266 164267 . 180
chrXIV 164480 164481 . 180
chrXIV 164513 164514 . 1540
chrXIV 164522 164523 . 900
chrXIV 164549 164550 . 1220
chrXIV 167672 167673 . 320
chrXIV 167857 167858 . 180
chrXIV 167880 167881 . 2280
chrXIV 167900 167901 . 380
chrXIV 167911 167912 . 220
chrXIV 167917 167918 . 3080
chrXIV 167920 167921 . 120
chrXIV 167997 167998 . 380
chrXIV 168029 168030 . 2140
chrXIV 169297 169298 . 420
chrXIV 169302 169303 . 120
chrXIV 169357 169358 . 140
chrXIV 169361 169362 . 200
chrXIV 169727 169728 . 240
chrXIV 169847 169848 . 300
chrXIV 169850 169851 . 280
chrXIV 169924 169925 . 3200
chrXIV 169932 169933 . 880
chrXIV 169943 169944 . 160
chrXIV 170102 170103 . 360
chrXIV 170274 170275 . 180
chrXIV 170280 170281 . 320
chrXIV 170471 170472 . 780
chrXIV 170779 170780 . 320
chrXIV 172315 172316 . 300
chrXIV 172375 172376 . 160
chrXIV 172430 172431 . 480
chrXIV 172447 172448 . 200
chrXIV 172642 172643 . 600
chrXIV 172767 172768 . 440
chrXIV 172805 172806 . 240
chrXIV 172848 172849 . 300
chrXIV 174379 174380 . 120
chrXIV 174476 174477 . 140
chrXIV 174640 174641 . 380
chrXIV 174682 174683 . 620
chrXIV 174714 174715 . 240
chrXIV 174839 174840 . 740
chrXIV 174846 174847 . 120
chrXIV 174855 174856 . 300
chrXIV 175289 175290 . 1620
chrXIV 175527 175528 . 220
chrXIV 180043 180044 . 1860
chrXIV 180593 180594 . 420
chrXIV 181135 181136 . 840
chrXIV 181178 181179 . 220
chrXIV 181222 181223 . 240
chrXIV 181230 181231 . 420
chrXIV 181266 181267 . 120
chrXIV 181280 181281 . 280
chrXIV 182669 182670 . 120
chrXIV 182694 182695 . 620
chrXIV 182710 182711 . 180
chrXIV 182744 182745 . 320
chrXIV 182767 182768 . 1940
chrXIV 182802 182803 . 2540
chrXIV 182806 182807 . 160
chrXIV 182812 182813 . 120
chrXIV 182831 182832 . 340
chrXIV 185293 185294 . 120
chrXIV 185318 185319 . 200
chrXIV 185372 185373 . 2480
chrXIV 185376 185377 . 360
chrXIV 185411 185412 . 1300
chrXIV 185462 185463 . 120
chrXIV 186108 186109 . 440
chrXIV 186961 186962 . 160
chrXIV 186979 186980 . 240
chrXIV 187008 187009 . 3280
chrXIV 187046 187047 . 1860
chrXIV 187627 187628 . 200
chrXIV 187631 187632 . 320
chrXIV 187927 187928 . 240
chrXIV 187967 187968 . 280
chrXIV 187974 187975 . 140
chrXIV 189279 189280 . 120
chrXIV 190296 190297 . 440
chrXIV 190666 190667 . 160
chrXIV 192436 192437 . 980
chrXIV 194040 194041 . 400
chrXIV 194589 194590 . 4060
chrXIV 195415 195416 . 120
chrXIV 195961 195962 . 1680
chrXIV 196146 196147 . 420
chrXIV 196309 196310 . 900
chrXIV 196360 196361 . 740
chrXIV 196457 196458 . 280
chrXIV 196469 196470 . 180
chrXIV 197972 197973 . 120
chrXIV 198022 198023 . 160
chrXIV 198089 198090 . 220
chrXIV 198150 198151 . 120
chrXIV 198184 198185 . 140
chrXIV 198195 198196 . 160
chrXIV 198204 198205 . 300
chrXIV 198216 198217 . 120
chrXIV 198265 198266 . 120
chrXIV 198270 198271 . 120
chrXIV 198283 198284 . 260
chrXIV 198286 198287 . 120
chrXIV 198294 198295 . 300
chrXIV 198357 198358 . 140
chrXIV 198443 198444 . 200
chrXIV 198476 198477 . 1520
chrXIV 198520 198521 . 120
chrXIV 198562 198563 . 180
chrXIV 198576 198577 . 160
chrXIV 198590 198591 . 340
chrXIV 198593 198594 . 1680
chrXIV 198609 198610 . 360
chrXIV 200078 200079 . 3160
chrXIV 200127 200128 . 360
chrXIV 200270 200271 . 3620
chrXIV 200312 200313 . 1980
chrXIV 200369 200370 . 420
chrXIV 200419 200420 . 680
chrXIV 201064 201065 . 200
chrXIV 201150 201151 . 1800
chrXIV 201442 201443 . 180
chrXIV 201693 201694 . 120
chrXIV 202085 202086 . 240
chrXIV 202148 202149 . 240
chrXIV 202278 202279 . 240
chrXIV 202319 202320 . 160
chrXIV 202391 202392 . 1400
chrXIV 202616 202617 . 200
chrXIV 202966 202967 . 240
chrXIV 204654 204655 . 5480
chrXIV 204819 204820 . 260
chrXIV 205415 205416 . 680
chrXIV 205456 205457 . 2760
chrXIV 205773 205774 . 2380
chrXIV 206784 206785 . 240
chrXIV 206788 206789 . 120
chrXIV 206791 206792 . 160
chrXIV 206794 206795 . 380
chrXIV 207682 207683 . 200
chrXIV 209575 209576 . 240
chrXIV 210111 210112 . 280
chrXIV 210113 210114 . 360
chrXIV 210359 210360 . 520
chrXIV 210477 210478 . 360
chrXIV 210529 210530 . 500
chrXIV 210727 210728 . 120
chrXIV 211626 211627 . 660
chrXIV 211637 211638 . 420
chrXIV 211654 211655 . 620
chrXIV 211662 211663 . 280
chrXIV 211717 211718 . 780
chrXIV 211829 211830 . 540
chrXIV 211868 211869 . 120
chrXIV 212007 212008 . 120
chrXIV 212423 212424 . 120
chrXIV 212517 212518 . 720
chrXIV 213866 213867 . 300
chrXIV 214325 214326 . 140
chrXIV 214675 214676 . 200
chrXIV 214715 214716 . 1240
chrXIV 215747 215748 . 420
chrXIV 216064 216065 . 2920
chrXIV 216128 216129 . 2260
chrXIV 216279 216280 . 440
chrXIV 216661 216662 . 120
chrXIV 217276 217277 . 2400
chrXIV 217323 217324 . 660
chrXIV 217384 217385 . 220
chrXIV 217442 217443 . 5920
chrXIV 217467 217468 . 240
chrXIV 217520 217521 . 580
chrXIV 217530 217531 . 200
chrXIV 217541 217542 . 260
chrXIV 217551 217552 . 400
chrXIV 217560 217561 . 220
chrXIV 217643 217644 . 120
chrXIV 217647 217648 . 160
chrXIV 217654 217655 . 260
chrXIV 217655 217656 . 240
chrXIV 217697 217698 . 680
chrXIV 217820 217821 . 140
chrXIV 218150 218151 . 180
chrXIV 218762 218763 . 160
chrXIV 218787 218788 . 480
chrXIV 218840 218841 . 160
chrXIV 218865 218866 . 680
chrXIV 218875 218876 . 340
chrXIV 218880 218881 . 120
chrXIV 218899 218900 . 380
chrXIV 218904 218905 . 120
chrXIV 219069 219070 . 460
chrXIV 219153 219154 . 200
chrXIV 220472 220473 . 180
chrXIV 220481 220482 . 10600
chrXIV 220490 220491 . 2060
chrXIV 220498 220499 . 120
chrXIV 220506 220507 . 120
chrXIV 220580 220581 . 720
chrXIV 220828 220829 . 540
chrXIV 221100 221101 . 380
chrXIV 222346 222347 . 140
chrXIV 222520 222521 . 700
chrXIV 222541 222542 . 240
chrXIV 224546 224547 . 580
chrXIV 224562 224563 . 1620
chrXIV 224601 224602 . 760
chrXIV 224605 224606 . 540
chrXIV 225565 225566 . 120
chrXIV 225919 225920 . 420
chrXIV 226231 226232 . 800
chrXIV 226906 226907 . 120
chrXIV 227234 227235 . 780
chrXIV 227270 227271 . 140
chrXIV 227308 227309 . 680
chrXIV 227320 227321 . 620
chrXIV 227325 227326 . 1100
chrXIV 227341 227342 . 340
chrXIV 227690 227691 . 220
chrXIV 228211 228212 . 140
chrXIV 228278 228279 . 1480
chrXIV 228354 228355 . 440
chrXIV 228380 228381 . 160
chrXIV 228914 228915 . 420
chrXIV 228922 228923 . 220
chrXIV 229034 229035 . 200
chrXIV 229751 229752 . 800
chrXIV 229931 229932 . 380
chrXIV 229946 229947 . 160
chrXIV 230885 230886 . 2140
chrXIV 233552 233553 . 120
chrXIV 233783 233784 . 120
chrXIV 233823 233824 . 260
chrXIV 233823 233824 . 120
chrXIV 233831 233832 . 400
chrXIV 233837 233838 . 420
chrXIV 233958 233959 . 1060
chrXIV 234008 234009 . 480
chrXIV 234101 234102 . 520
chrXIV 234152 234153 . 160
chrXIV 236042 236043 . 400
chrXIV 236113 236114 . 1660
chrXIV 236830 236831 . 140
chrXIV 236944 236945 . 120
chrXIV 237055 237056 . 1600
chrXIV 237848 237849 . 440
chrXIV 237849 237850 . 1540
chrXIV 237896 237897 . 120
chrXIV 238108 238109 . 640
chrXIV 238135 238136 . 280
chrXIV 238154 238155 . 2000
chrXIV 238160 238161 . 4440
chrXIV 238183 238184 . 560
chrXIV 238681 238682 . 1000
chrXIV 239390 239391 . 140
chrXIV 239537 239538 . 300
chrXIV 239789 239790 . 1880
chrXIV 239938 239939 . 980
chrXIV 239946 239947 . 780
chrXIV 240012 240013 . 860
chrXIV 240031 240032 . 380
chrXIV 240084 240085 . 340
chrXIV 240096 240097 . 280
chrXIV 240217 240218 . 180
chrXIV 240254 240255 . 180
chrXIV 240356 240357 . 120
chrXIV 240705 240706 . 180
chrXIV 240931 240932 . 680
chrXIV 241048 241049 . 1040
chrXIV 241415 241416 . 160
chrXIV 241422 241423 . 380
chrXIV 241427 241428 . 460
chrXIV 241432 241433 . 140
chrXIV 241603 241604 . 300
chrXIV 244271 244272 . 4300
chrXIV 244334 244335 . 440
chrXIV 244337 244338 . 260
chrXIV 244633 244634 . 380
chrXIV 245487 245488 . 120
chrXIV 245516 245517 . 120
chrXIV 245591 245592 . 220
chrXIV 245892 245893 . 1520
chrXIV 246253 246254 . 1360
chrXIV 246534 246535 . 120
chrXIV 246718 246719 . 340
chrXIV 246732 246733 . 180
chrXIV 246920 246921 . 940
chrXIV 247047 247048 . 2700
chrXIV 247241 247242 . 300
chrXIV 247261 247262 . 320
chrXIV 247303 247304 . 120
chrXIV 247328 247329 . 240
chrXIV 247364 247365 . 120
chrXIV 247518 247519 . 140
chrXIV 248653 248654 . 120
chrXIV 249184 249185 . 160
chrXIV 250040 250041 . 480
chrXIV 250100 250101 . 700
chrXIV 250444 250445 . 1520
chrXIV 250685 250686 . 180
chrXIV 251603 251604 . 440
chrXIV 251759 251760 . 120
chrXIV 251906 251907 . 240
chrXIV 251915 251916 . 9920
chrXIV 251941 251942 . 2580
chrXIV 251978 251979 . 280
chrXIV 251995 251996 . 1040
chrXIV 252112 252113 . 4260
chrXIV 252442 252443 . 560
chrXIV 253793 253794 . 300
chrXIV 253835 253836 . 220
chrXIV 254085 254086 . 500
chrXIV 254128 254129 . 280
chrXIV 254194 254195 . 120
chrXIV 254200 254201 . 740
chrXIV 254232 254233 . 860
chrXIV 254263 254264 . 720
chrXIV 254271 254272 . 280
chrXIV 254316 254317 . 640
chrXIV 254324 254325 . 620
chrXIV 254363 254364 . 280
chrXIV 254548 254549 . 220
chrXIV 255062 255063 . 140
chrXIV 255072 255073 . 220
chrXIV 255077 255078 . 1200
chrXIV 255178 255179 . 120
chrXIV 257184 257185 . 120
chrXIV 257399 257400 . 240
chrXIV 258275 258276 . 140
chrXIV 258706 258707 . 400
chrXIV 259374 259375 . 720
chrXIV 259436 259437 . 680
chrXIV 259452 259453 . 2280
chrXIV 259621 259622 . 580
chrXIV 260061 260062 . 200
chrXIV 260304 260305 . 440
chrXIV 260334 260335 . 160
chrXIV 260347 260348 . 3440
chrXIV 260358 260359 . 240
chrXIV 260367 260368 . 1080
chrXIV 260368 260369 . 800
chrXIV 260378 260379 . 140
chrXIV 260906 260907 . 220
chrXIV 261058 261059 . 2040
chrXIV 261318 261319 . 240
chrXIV 261435 261436 . 400
chrXIV 262989 262990 . 120
chrXIV 263390 263391 . 360
chrXIV 263438 263439 . 640
chrXIV 263654 263655 . 240
chrXIV 264023 264024 . 300
chrXIV 264251 264252 . 3180
chrXIV 264363 264364 . 460
chrXIV 264617 264618 . 140
chrXIV 264633 264634 . 1000
chrXIV 264680 264681 . 160
chrXIV 265667 265668 . 120
chrXIV 266681 266682 . 160
chrXIV 266703 266704 . 1900
chrXIV 266709 266710 . 120
chrXIV 266794 266795 . 280
chrXIV 266857 266858 . 120
chrXIV 267945 267946 . 140
chrXIV 269178 269179 . 160
chrXIV 269959 269960 . 880
chrXIV 269977 269978 . 280
chrXIV 269995 269996 . 260
chrXIV 270000 270001 . 3920
chrXIV 270008 270009 . 320
chrXIV 270021 270022 . 160
chrXIV 270105 270106 . 280
chrXIV 270136 270137 . 680
chrXIV 270157 270158 . 1200
chrXIV 271320 271321 . 1660
chrXIV 271530 271531 . 880
chrXIV 271805 271806 . 120
chrXIV 271838 271839 . 620
chrXIV 271840 271841 . 180
chrXIV 271861 271862 . 120
chrXIV 271884 271885 . 140
chrXIV 272180 272181 . 1220
chrXIV 273443 273444 . 320
chrXIV 273528 273529 . 460
chrXIV 273981 273982 . 160
chrXIV 274013 274014 . 420
chrXIV 274042 274043 . 120
chrXIV 274067 274068 . 160
chrXIV 274073 274074 . 140
chrXIV 274270 274271 . 120
chrXIV 274739 274740 . 340
chrXIV 275051 275052 . 600
chrXIV 275140 275141 . 140
chrXIV 275328 275329 . 280
chrXIV 275711 275712 . 140
chrXIV 275721 275722 . 140
chrXIV 275735 275736 . 140
chrXIV 275823 275824 . 300
chrXIV 275891 275892 . 1280
chrXIV 276052 276053 . 120
chrXIV 276093 276094 . 4040
chrXIV 276142 276143 . 140
chrXIV 276281 276282 . 160
chrXIV 276350 276351 . 140
chrXIV 276475 276476 . 520
chrXIV 276957 276958 . 180
chrXIV 277144 277145 . 420
chrXIV 277429 277430 . 1280
chrXIV 277917 277918 . 140
chrXIV 279764 279765 . 420
chrXIV 279896 279897 . 120
chrXIV 279970 279971 . 220
chrXIV 279999 280000 . 120
chrXIV 280082 280083 . 1080
chrXIV 280211 280212 . 260
chrXIV 280214 280215 . 280
chrXIV 280235 280236 . 1160
chrXIV 280268 280269 . 120
chrXIV 280341 280342 . 1020
chrXIV 280849 280850 . 200
chrXIV 281159 281160 . 140
chrXIV 281280 281281 . 1260
chrXIV 281410 281411 . 900
chrXIV 281623 281624 . 460
chrXIV 281628 281629 . 120
chrXIV 281774 281775 . 460
chrXIV 281781 281782 . 260
chrXIV 281826 281827 . 120
chrXIV 281903 281904 . 120
chrXIV 281938 281939 . 140
chrXIV 281966 281967 . 200
chrXIV 282100 282101 . 200
chrXIV 282601 282602 . 480
chrXIV 282651 282652 . 320
chrXIV 283489 283490 . 120
chrXIV 283494 283495 . 1940
chrXIV 283675 283676 . 140
chrXIV 283691 283692 . 120
chrXIV 283702 283703 . 320
chrXIV 283882 283883 . 120
chrXIV 283884 283885 . 280
chrXIV 283915 283916 . 140
chrXIV 283984 283985 . 120
chrXIV 283998 283999 . 500
chrXIV 284036 284037 . 140
chrXIV 286126 286127 . 200
chrXIV 286140 286141 . 1320
chrXIV 286166 286167 . 1240
chrXIV 286181 286182 . 140
chrXIV 287660 287661 . 220
chrXIV 287665 287666 . 220
chrXIV 287699 287700 . 140
chrXIV 287747 287748 . 1720
chrXIV 287771 287772 . 520
chrXIV 287785 287786 . 220
chrXIV 289112 289113 . 160
chrXIV 289117 289118 . 1660
chrXIV 289180 289181 . 860
chrXIV 289261 289262 . 3500
chrXIV 289264 289265 . 200
chrXIV 289298 289299 . 240
chrXIV 289380 289381 . 680
chrXIV 289511 289512 . 980
chrXIV 289599 289600 . 460
chrXIV 290739 290740 . 940
chrXIV 292012 292013 . 140
chrXIV 292218 292219 . 2480
chrXIV 292626 292627 . 140
chrXIV 292627 292628 . 160
chrXIV 292780 292781 . 120
chrXIV 292847 292848 . 140
chrXIV 292850 292851 . 180
chrXIV 292858 292859 . 140
chrXIV 292903 292904 . 740
chrXIV 293955 293956 . 2840
chrXIV 294002 294003 . 140
chrXIV 295245 295246 . 360
chrXIV 295277 295278 . 1920
chrXIV 295769 295770 . 380
chrXIV 295770 295771 . 120
chrXIV 295771 295772 . 120
chrXIV 295777 295778 . 1220
chrXIV 295785 295786 . 2220
chrXIV 295788 295789 . 120
chrXIV 295796 295797 . 180
chrXIV 295797 295798 . 3160
chrXIV 295875 295876 . 280
chrXIV 295883 295884 . 800
chrXIV 297720 297721 . 940
chrXIV 297730 297731 . 1040
chrXIV 297804 297805 . 120
chrXIV 298121 298122 . 200
chrXIV 298214 298215 . 1960
chrXIV 298220 298221 . 140
chrXIV 298225 298226 . 180
chrXIV 300743 300744 . 1220
chrXIV 300864 300865 . 520
chrXIV 300980 300981 . 440
chrXIV 300983 300984 . 340
chrXIV 301010 301011 . 140
chrXIV 301011 301012 . 140
chrXIV 301011 301012 . 4040
chrXIV 301082 301083 . 600
chrXIV 301178 301179 . 620
chrXIV 301194 301195 . 140
chrXIV 301395 301396 . 240
chrXIV 301425 301426 . 300
chrXIV 301524 301525 . 440
chrXIV 301661 301662 . 260
chrXIV 301827 301828 . 220
chrXIV 301836 301837 . 160
chrXIV 301875 301876 . 500
chrXIV 301939 301940 . 240
chrXIV 302126 302127 . 280
chrXIV 302137 302138 . 300
chrXIV 302143 302144 . 140
chrXIV 302148 302149 . 580
chrXIV 302153 302154 . 440
chrXIV 302188 302189 . 280
chrXIV 302244 302245 . 600
chrXIV 302253 302254 . 640
chrXIV 302280 302281 . 180
chrXIV 302306 302307 . 260
chrXIV 302314 302315 . 2120
chrXIV 302318 302319 . 4620
chrXIV 302368 302369 . 720
chrXIV 302381 302382 . 3960
chrXIV 303900 303901 . 120
chrXIV 304529 304530 . 300
chrXIV 304703 304704 . 140
chrXIV 304740 304741 . 3920
chrXIV 304783 304784 . 320
chrXIV 304943 304944 . 120
chrXIV 305666 305667 . 180
chrXIV 306057 306058 . 280
chrXIV 306345 306346 . 1200
chrXIV 306546 306547 . 2200
chrXIV 306650 306651 . 160
chrXIV 306793 306794 . 600
chrXIV 307181 307182 . 340
chrXIV 307196 307197 . 380
chrXIV 307264 307265 . 200
chrXIV 307270 307271 . 220
chrXIV 307281 307282 . 240
chrXIV 307299 307300 . 300
chrXIV 307486 307487 . 160
chrXIV 308655 308656 . 500
chrXIV 308684 308685 . 760
chrXIV 308720 308721 . 160
chrXIV 308770 308771 . 1620
chrXIV 308798 308799 . 140
chrXIV 308805 308806 . 1600
chrXIV 309019 309020 . 1300
chrXIV 309019 309020 . 120
chrXIV 309021 309022 . 140
chrXIV 309135 309136 . 180
chrXIV 309503 309504 . 120
chrXIV 309835 309836 . 380
chrXIV 310047 310048 . 120
chrXIV 310215 310216 . 120
chrXIV 310224 310225 . 1400
chrXIV 310260 310261 . 140
chrXIV 310269 310270 . 200
chrXIV 310303 310304 . 180
chrXIV 310332 310333 . 620
chrXIV 310368 310369 . 120
chrXIV 310371 310372 . 120
chrXIV 313163 313164 . 1600
chrXIV 313489 313490 . 120
chrXIV 315279 315280 . 220
chrXIV 315948 315949 . 740
chrXIV 317796 317797 . 140
chrXIV 317814 317815 . 140
chrXIV 317857 317858 . 720
chrXIV 317916 317917 . 200
chrXIV 317931 317932 . 120
chrXIV 317937 317938 . 480
chrXIV 317949 317950 . 260
chrXIV 317967 317968 . 240
chrXIV 318127 318128 . 980
chrXIV 318160 318161 . 120
chrXIV 318202 318203 . 2800
chrXIV 318208 318209 . 120
chrXIV 318531 318532 . 740
chrXIV 318603 318604 . 780
chrXIV 318811 318812 . 1440
chrXIV 318924 318925 . 200
chrXIV 319323 319324 . 220
chrXIV 320150 320151 . 160
chrXIV 321396 321397 . 900
chrXIV 321402 321403 . 120
chrXIV 321455 321456 . 320
chrXIV 321745 321746 . 380
chrXIV 321761 321762 . 560
chrXIV 321781 321782 . 820
chrXIV 321815 321816 . 320
chrXIV 321835 321836 . 220
chrXIV 321841 321842 . 340
chrXIV 322108 322109 . 440
chrXIV 323657 323658 . 1040
chrXIV 323690 323691 . 220
chrXIV 325577 325578 . 160
chrXIV 326577 326578 . 2180
chrXIV 326657 326658 . 180
chrXIV 329511 329512 . 120
chrXIV 330201 330202 . 160
chrXIV 330248 330249 . 220
chrXIV 330254 330255 . 120
chrXIV 330266 330267 . 300
chrXIV 330296 330297 . 340
chrXIV 330888 330889 . 240
chrXIV 330899 330900 . 120
chrXIV 330914 330915 . 140
chrXIV 331036 331037 . 160
chrXIV 331043 331044 . 440
chrXIV 331103 331104 . 160
chrXIV 331216 331217 . 140
chrXIV 331268 331269 . 120
chrXIV 332422 332423 . 1600
chrXIV 332935 332936 . 180
chrXIV 333044 333045 . 180
chrXIV 333083 333084 . 980
chrXIV 334872 334873 . 400
chrXIV 334914 334915 . 320
chrXIV 334915 334916 . 340
chrXIV 334985 334986 . 180
chrXIV 334992 334993 . 140
chrXIV 335040 335041 . 120
chrXIV 335047 335048 . 3140
chrXIV 335051 335052 . 120
chrXIV 335087 335088 . 180
chrXIV 335148 335149 . 140
chrXIV 335202 335203 . 200
chrXIV 335276 335277 . 220
chrXIV 335283 335284 . 120
chrXIV 335404 335405 . 480
chrXIV 335486 335487 . 1500
chrXIV 335524 335525 . 120
chrXIV 335534 335535 . 260
chrXIV 335620 335621 . 1140
chrXIV 335680 335681 . 640
chrXIV 335726 335727 . 1280
chrXIV 335741 335742 . 200
chrXIV 335758 335759 . 260
chrXIV 335804 335805 . 300
chrXIV 335817 335818 . 2340
chrXIV 335836 335837 . 420
chrXIV 335839 335840 . 160
chrXIV 335842 335843 . 1060
chrXIV 335904 335905 . 640
chrXIV 335908 335909 . 1120
chrXIV 335911 335912 . 1220
chrXIV 335926 335927 . 1260
chrXIV 335990 335991 . 1120
chrXIV 335998 335999 . 800
chrXIV 336137 336138 . 1300
chrXIV 336288 336289 . 680
chrXIV 336291 336292 . 120
chrXIV 336331 336332 . 1340
chrXIV 336643 336644 . 380
chrXIV 336751 336752 . 1420
chrXIV 336790 336791 . 380
chrXIV 336859 336860 . 280
chrXIV 337072 337073 . 140
chrXIV 337364 337365 . 300
chrXIV 337376 337377 . 140
chrXIV 337447 337448 . 140
chrXIV 337505 337506 . 300
chrXIV 337514 337515 . 700
chrXIV 337523 337524 . 2260
chrXIV 337862 337863 . 1180
chrXIV 337889 337890 . 260
chrXIV 337900 337901 . 2020
chrXIV 337903 337904 . 160
chrXIV 337910 337911 . 320
chrXIV 337914 337915 . 120
chrXIV 337962 337963 . 120
chrXIV 337969 337970 . 380
chrXIV 338099 338100 . 640
chrXIV 338305 338306 . 2180
chrXIV 338425 338426 . 220
chrXIV 338488 338489 . 240
chrXIV 338915 338916 . 2020
chrXIV 339431 339432 . 660
chrXIV 339438 339439 . 320
chrXIV 339441 339442 . 2640
chrXIV 340217 340218 . 1300
chrXIV 340223 340224 . 120
chrXIV 340224 340225 . 500
chrXIV 340225 340226 . 1580
chrXIV 340253 340254 . 120
chrXIV 340792 340793 . 540
chrXIV 340912 340913 . 180
chrXIV 341248 341249 . 240
chrXIV 342186 342187 . 180
chrXIV 342312 342313 . 1900
chrXIV 342336 342337 . 760
chrXIV 342347 342348 . 600
chrXIV 342385 342386 . 200
chrXIV 343130 343131 . 260
chrXIV 343323 343324 . 120
chrXIV 343360 343361 . 640
chrXIV 343552 343553 . 480
chrXIV 343634 343635 . 180
chrXIV 344129 344130 . 120
chrXIV 344438 344439 . 3500
chrXIV 344823 344824 . 140
chrXIV 345081 345082 . 1340
chrXIV 345387 345388 . 4640
chrXIV 345555 345556 . 600
chrXIV 345671 345672 . 860
chrXIV 345771 345772 . 180
chrXIV 346134 346135 . 3180
chrXIV 346147 346148 . 780
chrXIV 346155 346156 . 1260
chrXIV 346163 346164 . 560
chrXIV 346212 346213 . 180
chrXIV 346225 346226 . 140
chrXIV 346228 346229 . 120
chrXIV 347397 347398 . 680
chrXIV 347577 347578 . 120
chrXIV 348569 348570 . 800
chrXIV 348586 348587 . 1160
chrXIV 348613 348614 . 120
chrXIV 348668 348669 . 120
chrXIV 348677 348678 . 220
chrXIV 348688 348689 . 2520
chrXIV 349844 349845 . 440
chrXIV 349865 349866 . 180
chrXIV 349868 349869 . 320
chrXIV 349888 349889 . 520
chrXIV 349891 349892 . 460
chrXIV 349945 349946 . 620
chrXIV 349964 349965 . 860
chrXIV 349975 349976 . 3500
chrXIV 349980 349981 . 660
chrXIV 349988 349989 . 500
chrXIV 350044 350045 . 160
chrXIV 350060 350061 . 2460
chrXIV 350070 350071 . 120
chrXIV 350131 350132 . 380
chrXIV 350140 350141 . 800
chrXIV 350147 350148 . 180
chrXIV 350148 350149 . 180
chrXIV 350148 350149 . 10160
chrXIV 350211 350212 . 1540
chrXIV 350222 350223 . 900
chrXIV 350224 350225 . 120
chrXIV 350233 350234 . 820
chrXIV 350249 350250 . 180
chrXIV 350254 350255 . 640
chrXIV 350262 350263 . 220
chrXIV 350282 350283 . 780
chrXIV 350309 350310 . 180
chrXIV 350390 350391 . 360
chrXIV 350426 350427 . 120
chrXIV 350474 350475 . 160
chrXIV 350560 350561 . 280
chrXIV 350721 350722 . 140
chrXIV 350732 350733 . 140
chrXIV 350745 350746 . 120
chrXIV 350760 350761 . 680
chrXIV 350763 350764 . 1900
chrXIV 350787 350788 . 300
chrXIV 350789 350790 . 240
chrXIV 350837 350838 . 400
chrXIV 351343 351344 . 120
chrXIV 351481 351482 . 140
chrXIV 351484 351485 . 200
chrXIV 351538 351539 . 1480
chrXIV 351543 351544 . 120
chrXIV 351544 351545 . 520
chrXIV 351544 351545 . 160
chrXIV 351555 351556 . 860
chrXIV 351719 351720 . 1880
chrXIV 351887 351888 . 280
chrXIV 352080 352081 . 320
chrXIV 352083 352084 . 820
chrXIV 352090 352091 . 120
chrXIV 352096 352097 . 460
chrXIV 352129 352130 . 120
chrXIV 352217 352218 . 300
chrXIV 352661 352662 . 280
chrXIV 352709 352710 . 120
chrXIV 352963 352964 . 900
chrXIV 353483 353484 . 580
chrXIV 355214 355215 . 620
chrXIV 355263 355264 . 260
chrXIV 355280 355281 . 120
chrXIV 355380 355381 . 420
chrXIV 355399 355400 . 180
chrXIV 355407 355408 . 200
chrXIV 355442 355443 . 980
chrXIV 355450 355451 . 1060
chrXIV 355477 355478 . 300
chrXIV 355485 355486 . 340
chrXIV 355488 355489 . 120
chrXIV 355539 355540 . 340
chrXIV 355551 355552 . 460
chrXIV 355565 355566 . 400
chrXIV 355572 355573 . 160
chrXIV 355584 355585 . 1440
chrXIV 355626 355627 . 1280
chrXIV 355671 355672 . 520
chrXIV 355685 355686 . 180
chrXIV 355696 355697 . 420
chrXIV 355703 355704 . 700
chrXIV 355715 355716 . 2040
chrXIV 355734 355735 . 180
chrXIV 355790 355791 . 1900
chrXIV 355793 355794 . 740
chrXIV 355798 355799 . 220
chrXIV 355805 355806 . 460
chrXIV 355811 355812 . 460
chrXIV 355812 355813 . 340
chrXIV 355820 355821 . 4980
chrXIV 355846 355847 . 120
chrXIV 355893 355894 . 740
chrXIV 355898 355899 . 320
chrXIV 355999 356000 . 520
chrXIV 356191 356192 . 680
chrXIV 356235 356236 . 560
chrXIV 356241 356242 . 440
chrXIV 356298 356299 . 160
chrXIV 356579 356580 . 1620
chrXIV 356636 356637 . 1000
chrXIV 356890 356891 . 1820
chrXIV 356957 356958 . 300
chrXIV 356970 356971 . 140
chrXIV 356975 356976 . 1780
chrXIV 357099 357100 . 1240
chrXIV 357111 357112 . 160
chrXIV 357155 357156 . 120
chrXIV 357273 357274 . 160
chrXIV 357477 357478 . 200
chrXIV 357888 357889 . 5600
chrXIV 358055 358056 . 120
chrXIV 358089 358090 . 120
chrXIV 358995 358996 . 200
chrXIV 359449 359450 . 200
chrXIV 360564 360565 . 1080
chrXIV 360674 360675 . 120
chrXIV 360729 360730 . 140
chrXIV 360748 360749 . 120
chrXIV 360962 360963 . 120
chrXIV 360999 361000 . 120
chrXIV 361157 361158 . 120
chrXIV 361184 361185 . 140
chrXIV 361188 361189 . 280
chrXIV 361368 361369 . 220
chrXIV 365885 365886 . 440
chrXIV 365890 365891 . 520
chrXIV 365898 365899 . 640
chrXIV 365921 365922 . 240
chrXIV 365953 365954 . 140
chrXIV 365957 365958 . 180
chrXIV 366523 366524 . 200
chrXIV 366559 366560 . 280
chrXIV 366565 366566 . 1580
chrXIV 366570 366571 . 4600
chrXIV 366629 366630 . 360
chrXIV 366642 366643 . 760
chrXIV 366658 366659 . 120
chrXIV 366680 366681 . 1260
chrXIV 368561 368562 . 240
chrXIV 368596 368597 . 1240
chrXIV 368691 368692 . 2280
chrXIV 368906 368907 . 1620
chrXIV 369914 369915 . 760
chrXIV 369972 369973 . 120
chrXIV 370182 370183 . 120
chrXIV 370185 370186 . 560
chrXIV 370206 370207 . 440
chrXIV 370215 370216 . 120
chrXIV 370247 370248 . 1220
chrXIV 370288 370289 . 200
chrXIV 370303 370304 . 480
chrXIV 370329 370330 . 420
chrXIV 370501 370502 . 120
chrXIV 372319 372320 . 620
chrXIV 372329 372330 . 120
chrXIV 372332 372333 . 300
chrXIV 372340 372341 . 140
chrXIV 372892 372893 . 2360
chrXIV 372898 372899 . 120
chrXIV 373381 373382 . 760
chrXIV 373397 373398 . 800
chrXIV 373402 373403 . 140
chrXIV 373432 373433 . 200
chrXIV 373763 373764 . 540
chrXIV 373775 373776 . 220
chrXIV 373784 373785 . 480
chrXIV 373786 373787 . 380
chrXIV 373794 373795 . 260
chrXIV 373822 373823 . 1340
chrXIV 373873 373874 . 160
chrXIV 373876 373877 . 5380
chrXIV 373888 373889 . 580
chrXIV 374014 374015 . 1160
chrXIV 374051 374052 . 1560
chrXIV 374592 374593 . 260
chrXIV 374742 374743 . 120
chrXIV 374765 374766 . 720
chrXIV 374795 374796 . 840
chrXIV 374802 374803 . 620
chrXIV 374805 374806 . 180
chrXIV 374915 374916 . 160
chrXIV 375049 375050 . 120
chrXIV 375051 375052 . 1580
chrXIV 375076 375077 . 2540
chrXIV 375083 375084 . 1180
chrXIV 375099 375100 . 1860
chrXIV 375166 375167 . 500
chrXIV 375181 375182 . 1760
chrXIV 378589 378590 . 120
chrXIV 379591 379592 . 2260
chrXIV 379774 379775 . 1660
chrXIV 380926 380927 . 820
chrXIV 380934 380935 . 160
chrXIV 381012 381013 . 580
chrXIV 381197 381198 . 360
chrXIV 381200 381201 . 120
chrXIV 381310 381311 . 120
chrXIV 381319 381320 . 160
chrXIV 381342 381343 . 460
chrXIV 381350 381351 . 260
chrXIV 381400 381401 . 160
chrXIV 381515 381516 . 1840
chrXIV 381525 381526 . 620
chrXIV 381855 381856 . 1020
chrXIV 383122 383123 . 500
chrXIV 383143 383144 . 280
chrXIV 383454 383455 . 140
chrXIV 383865 383866 . 120
chrXIV 383897 383898 . 380
chrXIV 384560 384561 . 200
chrXIV 384685 384686 . 460
chrXIV 385314 385315 . 120
chrXIV 385465 385466 . 300
chrXIV 385796 385797 . 900
chrXIV 386678 386679 . 420
chrXIV 386943 386944 . 340
chrXIV 387008 387009 . 200
chrXIV 387026 387027 . 5720
chrXIV 387034 387035 . 140
chrXIV 387092 387093 . 180
chrXIV 387107 387108 . 560
chrXIV 387118 387119 . 320
chrXIV 387124 387125 . 340
chrXIV 387134 387135 . 220
chrXIV 387448 387449 . 1120
chrXIV 387481 387482 . 1620
chrXIV 389830 389831 . 180
chrXIV 390183 390184 . 140
chrXIV 390340 390341 . 480
chrXIV 391107 391108 . 120
chrXIV 391295 391296 . 2120
chrXIV 391544 391545 . 3260
chrXIV 391868 391869 . 240
chrXIV 392194 392195 . 2540
chrXIV 392200 392201 . 360
chrXIV 392376 392377 . 260
chrXIV 392423 392424 . 280
chrXIV 392465 392466 . 280
chrXIV 392492 392493 . 280
chrXIV 392503 392504 . 160
chrXIV 392510 392511 . 360
chrXIV 392526 392527 . 220
chrXIV 392548 392549 . 120
chrXIV 392549 392550 . 240
chrXIV 392571 392572 . 360
chrXIV 392703 392704 . 1140
chrXIV 392803 392804 . 1160
chrXIV 392826 392827 . 380
chrXIV 392842 392843 . 1100
chrXIV 392882 392883 . 780
chrXIV 394303 394304 . 580
chrXIV 394324 394325 . 1660
chrXIV 394479 394480 . 280
chrXIV 394488 394489 . 320
chrXIV 394550 394551 . 340
chrXIV 394555 394556 . 7820
chrXIV 394930 394931 . 320
chrXIV 395112 395113 . 560
chrXIV 395448 395449 . 260
chrXIV 396245 396246 . 340
chrXIV 396687 396688 . 3840
chrXIV 397766 397767 . 200
chrXIV 398036 398037 . 1080
chrXIV 398191 398192 . 560
chrXIV 398371 398372 . 180
chrXIV 398375 398376 . 120
chrXIV 398398 398399 . 140
chrXIV 398462 398463 . 380
chrXIV 399947 399948 . 200
chrXIV 400597 400598 . 300
chrXIV 400600 400601 . 1040
chrXIV 400653 400654 . 720
chrXIV 400656 400657 . 120
chrXIV 400659 400660 . 140
chrXIV 400922 400923 . 140
chrXIV 400936 400937 . 740
chrXIV 401312 401313 . 120
chrXIV 401914 401915 . 500
chrXIV 402515 402516 . 200
chrXIV 402832 402833 . 1460
chrXIV 402838 402839 . 120
chrXIV 403024 403025 . 820
chrXIV 403044 403045 . 560
chrXIV 404640 404641 . 2160
chrXIV 405679 405680 . 920
chrXIV 405684 405685 . 140
chrXIV 405706 405707 . 340
chrXIV 405709 405710 . 120
chrXIV 405836 405837 . 140
chrXIV 405844 405845 . 5460
chrXIV 405859 405860 . 120
chrXIV 405863 405864 . 300
chrXIV 405889 405890 . 220
chrXIV 405889 405890 . 320
chrXIV 405934 405935 . 140
chrXIV 405955 405956 . 120
chrXIV 407428 407429 . 1580
chrXIV 407514 407515 . 160
chrXIV 407544 407545 . 240
chrXIV 407639 407640 . 760
chrXIV 407839 407840 . 140
chrXIV 407868 407869 . 640
chrXIV 407874 407875 . 640
chrXIV 407908 407909 . 160
chrXIV 407912 407913 . 160
chrXIV 407920 407921 . 440
chrXIV 408104 408105 . 940
chrXIV 408115 408116 . 3000
chrXIV 408226 408227 . 780
chrXIV 408233 408234 . 180
chrXIV 408237 408238 . 120
chrXIV 408583 408584 . 140
chrXIV 408874 408875 . 280
chrXIV 408932 408933 . 200
chrXIV 409825 409826 . 2100
chrXIV 409957 409958 . 2500
chrXIV 410059 410060 . 220
chrXIV 410090 410091 . 180
chrXIV 410271 410272 . 240
chrXIV 410288 410289 . 2000
chrXIV 410464 410465 . 1560
chrXIV 410469 410470 . 880
chrXIV 411825 411826 . 180
chrXIV 412164 412165 . 320
chrXIV 412187 412188 . 580
chrXIV 412203 412204 . 880
chrXIV 412213 412214 . 580
chrXIV 412235 412236 . 220
chrXIV 412238 412239 . 200
chrXIV 412461 412462 . 960
chrXIV 412536 412537 . 700
chrXIV 412646 412647 . 1000
chrXIV 412693 412694 . 120
chrXIV 412712 412713 . 600
chrXIV 413308 413309 . 600
chrXIV 413332 413333 . 500
chrXIV 413336 413337 . 120
chrXIV 413336 413337 . 740
chrXIV 413525 413526 . 160
chrXIV 413614 413615 . 160
chrXIV 416266 416267 . 1140
chrXIV 416514 416515 . 120
chrXIV 416539 416540 . 1820
chrXIV 416580 416581 . 840
chrXIV 416606 416607 . 360
chrXIV 417457 417458 . 140
chrXIV 417516 417517 . 11480
chrXIV 417551 417552 . 220
chrXIV 417572 417573 . 800
chrXIV 417691 417692 . 120
chrXIV 417747 417748 . 1860
chrXIV 417751 417752 . 280
chrXIV 417759 417760 . 300
chrXIV 418562 418563 . 260
chrXIV 418606 418607 . 620
chrXIV 418613 418614 . 260
chrXIV 418681 418682 . 1280
chrXIV 418741 418742 . 960
chrXIV 418929 418930 . 260
chrXIV 419106 419107 . 2860
chrXIV 419302 419303 . 220
chrXIV 419691 419692 . 120
chrXIV 419711 419712 . 140
chrXIV 419728 419729 . 2940
chrXIV 419937 419938 . 380
chrXIV 419970 419971 . 120
chrXIV 420004 420005 . 800
chrXIV 420151 420152 . 200
chrXIV 420393 420394 . 180
chrXIV 421048 421049 . 480
chrXIV 421401 421402 . 600
chrXIV 421475 421476 . 120
chrXIV 422889 422890 . 960
chrXIV 422921 422922 . 540
chrXIV 422958 422959 . 300
chrXIV 423440 423441 . 700
chrXIV 423702 423703 . 400
chrXIV 424074 424075 . 120
chrXIV 424614 424615 . 520
chrXIV 424721 424722 . 220
chrXIV 424753 424754 . 260
chrXIV 424762 424763 . 1320
chrXIV 425305 425306 . 120
chrXIV 425817 425818 . 140
chrXIV 426267 426268 . 400
chrXIV 426705 426706 . 340
chrXIV 426794 426795 . 440
chrXIV 426849 426850 . 400
chrXIV 426902 426903 . 480
chrXIV 426935 426936 . 460
chrXIV 426941 426942 . 160
chrXIV 426950 426951 . 300
chrXIV 426984 426985 . 900
chrXIV 427028 427029 . 120
chrXIV 427083 427084 . 120
chrXIV 427087 427088 . 960
chrXIV 427122 427123 . 1620
chrXIV 427175 427176 . 200
chrXIV 427178 427179 . 160
chrXIV 427238 427239 . 120
chrXIV 427286 427287 . 1700
chrXIV 427309 427310 . 220
chrXIV 427344 427345 . 3240
chrXIV 427368 427369 . 1720
chrXIV 427464 427465 . 3820
chrXIV 427474 427475 . 2280
chrXIV 427484 427485 . 480
chrXIV 427510 427511 . 1220
chrXIV 427512 427513 . 2000
chrXIV 427517 427518 . 700
chrXIV 427520 427521 . 1160
chrXIV 427682 427683 . 120
chrXIV 429084 429085 . 220
chrXIV 429187 429188 . 120
chrXIV 429223 429224 . 240
chrXIV 429830 429831 . 160
chrXIV 429850 429851 . 120
chrXIV 429852 429853 . 160
chrXIV 429931 429932 . 860
chrXIV 429934 429935 . 120
chrXIV 429984 429985 . 620
chrXIV 434643 434644 . 120
chrXIV 434663 434664 . 560
chrXIV 435407 435408 . 1440
chrXIV 435742 435743 . 1480
chrXIV 436589 436590 . 120
chrXIV 437276 437277 . 660
chrXIV 437381 437382 . 160
chrXIV 437387 437388 . 120
chrXIV 437412 437413 . 220
chrXIV 437429 437430 . 440
chrXIV 437516 437517 . 440
chrXIV 437523 437524 . 1820
chrXIV 437531 437532 . 1640
chrXIV 437667 437668 . 380
chrXIV 438477 438478 . 160
chrXIV 438522 438523 . 200
chrXIV 439358 439359 . 1080
chrXIV 439370 439371 . 3060
chrXIV 439390 439391 . 620
chrXIV 439401 439402 . 200
chrXIV 439430 439431 . 240
chrXIV 439446 439447 . 120
chrXIV 439475 439476 . 220
chrXIV 439606 439607 . 280
chrXIV 439635 439636 . 140
chrXIV 439673 439674 . 180
chrXIV 439693 439694 . 320
chrXIV 440151 440152 . 160
chrXIV 440511 440512 . 120
chrXIV 440595 440596 . 520
chrXIV 440612 440613 . 680
chrXIV 440636 440637 . 200
chrXIV 440648 440649 . 880
chrXIV 440696 440697 . 520
chrXIV 440703 440704 . 500
chrXIV 440813 440814 . 7460
chrXIV 440844 440845 . 2660
chrXIV 440987 440988 . 140
chrXIV 441025 441026 . 280
chrXIV 441039 441040 . 320
chrXIV 441050 441051 . 540
chrXIV 441083 441084 . 1120
chrXIV 441090 441091 . 320
chrXIV 441097 441098 . 1860
chrXIV 441101 441102 . 3000
chrXIV 441114 441115 . 940
chrXIV 441120 441121 . 1640
chrXIV 441130 441131 . 300
chrXIV 441189 441190 . 400
chrXIV 441192 441193 . 1900
chrXIV 441269 441270 . 360
chrXIV 441282 441283 . 220
chrXIV 441315 441316 . 2260
chrXIV 441390 441391 . 1400
chrXIV 441478 441479 . 1100
chrXIV 441484 441485 . 140
chrXIV 441558 441559 . 180
chrXIV 441669 441670 . 120
chrXIV 441783 441784 . 200
chrXIV 441956 441957 . 1040
chrXIV 442004 442005 . 120
chrXIV 442178 442179 . 740
chrXIV 442354 442355 . 160
chrXIV 442503 442504 . 320
chrXIV 442578 442579 . 3620
chrXIV 442595 442596 . 2360
chrXIV 442600 442601 . 140
chrXIV 442781 442782 . 600
chrXIV 442949 442950 . 440
chrXIV 443057 443058 . 580
chrXIV 443075 443076 . 120
chrXIV 443145 443146 . 400
chrXIV 443170 443171 . 120
chrXIV 443173 443174 . 1060
chrXIV 444419 444420 . 440
chrXIV 444450 444451 . 120
chrXIV 444470 444471 . 120
chrXIV 444552 444553 . 120
chrXIV 444572 444573 . 360
chrXIV 444676 444677 . 120
chrXIV 444695 444696 . 880
chrXIV 445367 445368 . 120
chrXIV 446284 446285 . 420
chrXIV 447150 447151 . 300
chrXIV 447153 447154 . 1420
chrXIV 447158 447159 . 1440
chrXIV 447194 447195 . 200
chrXIV 447204 447205 . 400
chrXIV 447213 447214 . 540
chrXIV 447218 447219 . 240
chrXIV 447237 447238 . 480
chrXIV 447257 447258 . 860
chrXIV 447266 447267 . 340
chrXIV 447566 447567 . 720
chrXIV 448476 448477 . 140
chrXIV 449040 449041 . 340
chrXIV 449291 449292 . 260
chrXIV 449299 449300 . 120
chrXIV 449380 449381 . 1220
chrXIV 449472 449473 . 900
chrXIV 449519 449520 . 1640
chrXIV 449526 449527 . 1200
chrXIV 449662 449663 . 2460
chrXIV 449702 449703 . 1360
chrXIV 450036 450037 . 1100
chrXIV 450500 450501 . 120
chrXIV 450528 450529 . 160
chrXIV 450685 450686 . 700
chrXIV 450692 450693 . 740
chrXIV 450757 450758 . 260
chrXIV 450798 450799 . 320
chrXIV 451291 451292 . 560
chrXIV 451312 451313 . 240
chrXIV 451801 451802 . 740
chrXIV 452100 452101 . 200
chrXIV 452119 452120 . 1200
chrXIV 452174 452175 . 200
chrXIV 452178 452179 . 620
chrXIV 452181 452182 . 160
chrXIV 452186 452187 . 400
chrXIV 452195 452196 . 160
chrXIV 452198 452199 . 820
chrXIV 452403 452404 . 1000
chrXIV 453789 453790 . 1000
chrXIV 453797 453798 . 400
chrXIV 453891 453892 . 120
chrXIV 454076 454077 . 120
chrXIV 455660 455661 . 120
chrXIV 456060 456061 . 5960
chrXIV 456067 456068 . 1820
chrXIV 456246 456247 . 620
chrXIV 456257 456258 . 120
chrXIV 456269 456270 . 200
chrXIV 456274 456275 . 140
chrXIV 456288 456289 . 260
chrXIV 456321 456322 . 160
chrXIV 456331 456332 . 240
chrXIV 456335 456336 . 440
chrXIV 456339 456340 . 640
chrXIV 456367 456368 . 120
chrXIV 456537 456538 . 120
chrXIV 457308 457309 . 240
chrXIV 457520 457521 . 160
chrXIV 457540 457541 . 140
chrXIV 457560 457561 . 140
chrXIV 461422 461423 . 200
chrXIV 462106 462107 . 640
chrXIV 462235 462236 . 180
chrXIV 462410 462411 . 980
chrXIV 462804 462805 . 200
chrXIV 462920 462921 . 680
chrXIV 462946 462947 . 3880
chrXIV 463797 463798 . 120
chrXIV 463855 463856 . 120
chrXIV 464205 464206 . 160
chrXIV 464451 464452 . 340
chrXIV 464583 464584 . 180
chrXIV 464617 464618 . 160
chrXIV 464658 464659 . 160
chrXIV 464743 464744 . 120
chrXIV 464943 464944 . 880
chrXIV 465122 465123 . 140
chrXIV 465171 465172 . 240
chrXIV 465226 465227 . 180
chrXIV 465456 465457 . 200
chrXIV 465464 465465 . 160
chrXIV 465831 465832 . 180
chrXIV 466116 466117 . 120
chrXIV 466136 466137 . 1080
chrXIV 466170 466171 . 800
chrXIV 466178 466179 . 280
chrXIV 466181 466182 . 340
chrXIV 466216 466217 . 420
chrXIV 466520 466521 . 260
chrXIV 466534 466535 . 120
chrXIV 466699 466700 . 160
chrXIV 466709 466710 . 1720
chrXIV 467139 467140 . 160
chrXIV 467591 467592 . 140
chrXIV 467604 467605 . 460
chrXIV 467982 467983 . 900
chrXIV 468247 468248 . 1020
chrXIV 468302 468303 . 140
chrXIV 468941 468942 . 340
chrXIV 469041 469042 . 120
chrXIV 469493 469494 . 340
chrXIV 469608 469609 . 380
chrXIV 469868 469869 . 240
chrXIV 470092 470093 . 640
chrXIV 470352 470353 . 320
chrXIV 471209 471210 . 180
chrXIV 471247 471248 . 660
chrXIV 471465 471466 . 200
chrXIV 471622 471623 . 280
chrXIV 473076 473077 . 120
chrXIV 473237 473238 . 120
chrXIV 473247 473248 . 120
chrXIV 473277 473278 . 140
chrXIV 473296 473297 . 140
chrXIV 473441 473442 . 340
chrXIV 473544 473545 . 280
chrXIV 474994 474995 . 720
chrXIV 475021 475022 . 240
chrXIV 475585 475586 . 1360
chrXIV 475786 475787 . 1100
chrXIV 475986 475987 . 5020
chrXIV 476549 476550 . 1980
chrXIV 476701 476702 . 220
chrXIV 476702 476703 . 160
chrXIV 476704 476705 . 880
chrXIV 476729 476730 . 240
chrXIV 476736 476737 . 3980
chrXIV 476742 476743 . 5260
chrXIV 476823 476824 . 120
chrXIV 476980 476981 . 1520
chrXIV 477177 477178 . 300
chrXIV 478055 478056 . 980
chrXIV 478077 478078 . 580
chrXIV 478155 478156 . 640
chrXIV 478276 478277 . 1740
chrXIV 478296 478297 . 220
chrXIV 478317 478318 . 600
chrXIV 478327 478328 . 1960
chrXIV 478356 478357 . 140
chrXIV 478417 478418 . 540
chrXIV 478425 478426 . 1360
chrXIV 478516 478517 . 360
chrXIV 479248 479249 . 520
chrXIV 479271 479272 . 1240
chrXIV 479406 479407 . 320
chrXIV 479486 479487 . 1280
chrXIV 480171 480172 . 200
chrXIV 480271 480272 . 160
chrXIV 480682 480683 . 240
chrXIV 481003 481004 . 160
chrXIV 481061 481062 . 280
chrXIV 481139 481140 . 120
chrXIV 481193 481194 . 680
chrXIV 481205 481206 . 160
chrXIV 481317 481318 . 120
chrXIV 481365 481366 . 1340
chrXIV 482009 482010 . 140
chrXIV 482194 482195 . 140
chrXIV 482215 482216 . 380
chrXIV 482363 482364 . 120
chrXIV 482591 482592 . 120
chrXIV 482955 482956 . 500
chrXIV 483177 483178 . 320
chrXIV 483212 483213 . 260
chrXIV 483227 483228 . 200
chrXIV 483250 483251 . 120
chrXIV 485209 485210 . 420
chrXIV 485233 485234 . 300
chrXIV 485390 485391 . 1500
chrXIV 485398 485399 . 1880
chrXIV 485410 485411 . 940
chrXIV 485489 485490 . 220
chrXIV 486533 486534 . 360
chrXIV 486758 486759 . 640
chrXIV 487462 487463 . 3000
chrXIV 487884 487885 . 1320
chrXIV 488188 488189 . 1360
chrXIV 488247 488248 . 720
chrXIV 488273 488274 . 2260
chrXIV 488296 488297 . 240
chrXIV 488320 488321 . 1000
chrXIV 488332 488333 . 680
chrXIV 489674 489675 . 540
chrXIV 490000 490001 . 280
chrXIV 490134 490135 . 1160
chrXIV 490144 490145 . 140
chrXIV 490167 490168 . 160
chrXIV 490171 490172 . 120
chrXIV 490246 490247 . 200
chrXIV 490258 490259 . 160
chrXIV 490621 490622 . 300
chrXIV 490796 490797 . 280
chrXIV 490974 490975 . 500
chrXIV 491117 491118 . 400
chrXIV 491311 491312 . 880
chrXIV 491317 491318 . 140
chrXIV 491360 491361 . 300
chrXIV 491373 491374 . 520
chrXIV 491405 491406 . 180
chrXIV 491427 491428 . 180
chrXIV 491449 491450 . 240
chrXIV 493228 493229 . 3440
chrXIV 493242 493243 . 960
chrXIV 493245 493246 . 120
chrXIV 493254 493255 . 540
chrXIV 493260 493261 . 400
chrXIV 493271 493272 . 1440
chrXIV 493286 493287 . 300
chrXIV 493587 493588 . 320
chrXIV 493756 493757 . 520
chrXIV 495315 495316 . 460
chrXIV 495445 495446 . 600
chrXIV 495456 495457 . 1860
chrXIV 495459 495460 . 140
chrXIV 495473 495474 . 280
chrXIV 495478 495479 . 1040
chrXIV 495490 495491 . 360
chrXIV 495636 495637 . 500
chrXIV 495798 495799 . 1000
chrXIV 496128 496129 . 1380
chrXIV 496405 496406 . 240
chrXIV 497215 497216 . 3020
chrXIV 497221 497222 . 120
chrXIV 497224 497225 . 140
chrXIV 497869 497870 . 340
chrXIV 498324 498325 . 180
chrXIV 498434 498435 . 780
chrXIV 498555 498556 . 240
chrXIV 498581 498582 . 120
chrXIV 498592 498593 . 120
chrXIV 498599 498600 . 220
chrXIV 498609 498610 . 120
chrXIV 498723 498724 . 120
chrXIV 498740 498741 . 300
chrXIV 498745 498746 . 140
chrXIV 498748 498749 . 140
chrXIV 498779 498780 . 120
chrXIV 498803 498804 . 140
chrXIV 498803 498804 . 120
chrXIV 498910 498911 . 720
chrXIV 498987 498988 . 200
chrXIV 499013 499014 . 360
chrXIV 499020 499021 . 120
chrXIV 499065 499066 . 3140
chrXIV 499079 499080 . 640
chrXIV 499090 499091 . 460
chrXIV 499146 499147 . 1580
chrXIV 499335 499336 . 560
chrXIV 499410 499411 . 140
chrXIV 499462 499463 . 120
chrXIV 499656 499657 . 240
chrXIV 499738 499739 . 120
chrXIV 500233 500234 . 540
chrXIV 500305 500306 . 840
chrXIV 500422 500423 . 180
chrXIV 500432 500433 . 920
chrXIV 500479 500480 . 140
chrXIV 500502 500503 . 180
chrXIV 500588 500589 . 140
chrXIV 500594 500595 . 240
chrXIV 500613 500614 . 1000
chrXIV 500621 500622 . 160
chrXIV 500630 500631 . 140
chrXIV 500669 500670 . 200
chrXIV 500718 500719 . 1240
chrXIV 500728 500729 . 1840
chrXIV 500747 500748 . 180
chrXIV 500749 500750 . 120
chrXIV 500759 500760 . 1540
chrXIV 500790 500791 . 140
chrXIV 500831 500832 . 120
chrXIV 501101 501102 . 900
chrXIV 501220 501221 . 120
chrXIV 501329 501330 . 260
chrXIV 501374 501375 . 160
chrXIV 501385 501386 . 2240
chrXIV 501618 501619 . 140
chrXIV 501635 501636 . 120
chrXIV 501849 501850 . 220
chrXIV 501915 501916 . 120
chrXIV 502035 502036 . 260
chrXIV 502070 502071 . 240
chrXIV 502070 502071 . 240
chrXIV 502272 502273 . 120
chrXIV 502304 502305 . 780
chrXIV 502325 502326 . 200
chrXIV 502384 502385 . 120
chrXIV 502402 502403 . 1040
chrXIV 502797 502798 . 160
chrXIV 502810 502811 . 140
chrXIV 502969 502970 . 140
chrXIV 502987 502988 . 140
chrXIV 503074 503075 . 260
chrXIV 503244 503245 . 200
chrXIV 503391 503392 . 220
chrXIV 503411 503412 . 900
chrXIV 503496 503497 . 240
chrXIV 503706 503707 . 160
chrXIV 503862 503863 . 360
chrXIV 504623 504624 . 140
chrXIV 504773 504774 . 120
chrXIV 505088 505089 . 520
chrXIV 505151 505152 . 300
chrXIV 505196 505197 . 500
chrXIV 505358 505359 . 1160
chrXIV 505418 505419 . 320
chrXIV 505700 505701 . 2120
chrXIV 505900 505901 . 440
chrXIV 505945 505946 . 460
chrXIV 506438 506439 . 120
chrXIV 506447 506448 . 120
chrXIV 507372 507373 . 360
chrXIV 507454 507455 . 220
chrXIV 507465 507466 . 140
chrXIV 507524 507525 . 160
chrXIV 507562 507563 . 220
chrXIV 507664 507665 . 440
chrXIV 507689 507690 . 160
chrXIV 507699 507700 . 760
chrXIV 507710 507711 . 220
chrXIV 507748 507749 . 440
chrXIV 507865 507866 . 220
chrXIV 507937 507938 . 220
chrXIV 508083 508084 . 980
chrXIV 508127 508128 . 780
chrXIV 508257 508258 . 340
chrXIV 508417 508418 . 1040
chrXIV 508701 508702 . 240
chrXIV 508819 508820 . 1380
chrXIV 508869 508870 . 280
chrXIV 509073 509074 . 120
chrXIV 510221 510222 . 240
chrXIV 510415 510416 . 160
chrXIV 510448 510449 . 160
chrXIV 512499 512500 . 140
chrXIV 512679 512680 . 880
chrXIV 515038 515039 . 220
chrXIV 515044 515045 . 760
chrXIV 515087 515088 . 120
chrXIV 515101 515102 . 900
chrXIV 515103 515104 . 180
chrXIV 515103 515104 . 120
chrXIV 515255 515256 . 160
chrXIV 515609 515610 . 420
chrXIV 515629 515630 . 740
chrXIV 516385 516386 . 120
chrXIV 516514 516515 . 120
chrXIV 516532 516533 . 120
chrXIV 516713 516714 . 140
chrXIV 516759 516760 . 240
chrXIV 516994 516995 . 120
chrXIV 517000 517001 . 4880
chrXIV 517005 517006 . 220
chrXIV 517037 517038 . 400
chrXIV 517040 517041 . 1560
chrXIV 517080 517081 . 1880
chrXIV 517083 517084 . 540
chrXIV 517090 517091 . 1780
chrXIV 517170 517171 . 300
chrXIV 517364 517365 . 780
chrXIV 517536 517537 . 120
chrXIV 517731 517732 . 240
chrXIV 517853 517854 . 120
chrXIV 518987 518988 . 240
chrXIV 518995 518996 . 260
chrXIV 519016 519017 . 720
chrXIV 519059 519060 . 160
chrXIV 519142 519143 . 120
chrXIV 519150 519151 . 220
chrXIV 519182 519183 . 340
chrXIV 519193 519194 . 260
chrXIV 519779 519780 . 4180
chrXIV 519816 519817 . 1080
chrXIV 519977 519978 . 220
chrXIV 519981 519982 . 120
chrXIV 519993 519994 . 120
chrXIV 520090 520091 . 120
chrXIV 520097 520098 . 120
chrXIV 520102 520103 . 120
chrXIV 520143 520144 . 120
chrXIV 520584 520585 . 140
chrXIV 522329 522330 . 120
chrXIV 522553 522554 . 120
chrXIV 523413 523414 . 300
chrXIV 523424 523425 . 1800
chrXIV 523467 523468 . 760
chrXIV 523487 523488 . 220
chrXIV 524172 524173 . 120
chrXIV 524248 524249 . 120
chrXIV 525096 525097 . 140
chrXIV 525319 525320 . 140
chrXIV 525320 525321 . 520
chrXIV 525378 525379 . 240
chrXIV 525405 525406 . 300
chrXIV 525489 525490 . 260
chrXIV 525495 525496 . 140
chrXIV 525503 525504 . 200
chrXIV 525506 525507 . 220
chrXIV 525536 525537 . 120
chrXIV 525884 525885 . 120
chrXIV 525924 525925 . 120
chrXIV 525954 525955 . 1200
chrXIV 526303 526304 . 160
chrXIV 526477 526478 . 860
chrXIV 529186 529187 . 280
chrXIV 529439 529440 . 300
chrXIV 529536 529537 . 1320
chrXIV 529614 529615 . 140
chrXIV 529625 529626 . 5480
chrXIV 529646 529647 . 120
chrXIV 529773 529774 . 440
chrXIV 529781 529782 . 460
chrXIV 529794 529795 . 240
chrXIV 529927 529928 . 120
chrXIV 530101 530102 . 280
chrXIV 530167 530168 . 1220
chrXIV 530248 530249 . 360
chrXIV 530673 530674 . 160
chrXIV 531027 531028 . 3680
chrXIV 531155 531156 . 880
chrXIV 531265 531266 . 1060
chrXIV 531361 531362 . 240
chrXIV 531393 531394 . 360
chrXIV 531508 531509 . 220
chrXIV 531510 531511 . 640
chrXIV 531533 531534 . 600
chrXIV 531535 531536 . 240
chrXIV 531544 531545 . 140
chrXIV 531585 531586 . 340
chrXIV 531596 531597 . 1440
chrXIV 531606 531607 . 240
chrXIV 531649 531650 . 120
chrXIV 531660 531661 . 160
chrXIV 531663 531664 . 180
chrXIV 531705 531706 . 180
chrXIV 531806 531807 . 320
chrXIV 531826 531827 . 11180
chrXIV 531875 531876 . 120
chrXIV 532173 532174 . 260
chrXIV 532237 532238 . 280
chrXIV 532259 532260 . 140
chrXIV 532337 532338 . 700
chrXIV 532412 532413 . 220
chrXIV 532530 532531 . 120
chrXIV 532532 532533 . 860
chrXIV 532538 532539 . 440
chrXIV 532579 532580 . 120
chrXIV 532622 532623 . 240
chrXIV 532674 532675 . 260
chrXIV 533161 533162 . 180
chrXIV 533993 533994 . 180
chrXIV 534006 534007 . 120
chrXIV 534228 534229 . 160
chrXIV 534742 534743 . 140
chrXIV 535063 535064 . 740
chrXIV 535120 535121 . 120
chrXIV 535157 535158 . 120
chrXIV 535165 535166 . 400
chrXIV 535298 535299 . 140
chrXIV 535299 535300 . 180
chrXIV 537482 537483 . 120
chrXIV 537723 537724 . 1000
chrXIV 537956 537957 . 780
chrXIV 537992 537993 . 1240
chrXIV 538004 538005 . 120
chrXIV 538015 538016 . 3180
chrXIV 538025 538026 . 500
chrXIV 538028 538029 . 800
chrXIV 538031 538032 . 1440
chrXIV 538032 538033 . 120
chrXIV 538045 538046 . 740
chrXIV 538103 538104 . 520
chrXIV 538109 538110 . 320
chrXIV 538115 538116 . 280
chrXIV 538119 538120 . 5460
chrXIV 538139 538140 . 140
chrXIV 539881 539882 . 120
chrXIV 540012 540013 . 180
chrXIV 541313 541314 . 140
chrXIV 541414 541415 . 300
chrXIV 541727 541728 . 120
chrXIV 541739 541740 . 520
chrXIV 541923 541924 . 3620
chrXIV 541951 541952 . 700
chrXIV 541959 541960 . 1420
chrXIV 541961 541962 . 120
chrXIV 542007 542008 . 200
chrXIV 542017 542018 . 140
chrXIV 542020 542021 . 220
chrXIV 542046 542047 . 780
chrXIV 542054 542055 . 120
chrXIV 542216 542217 . 220
chrXIV 542224 542225 . 440
chrXIV 542284 542285 . 220
chrXIV 542287 542288 . 880
chrXIV 542430 542431 . 140
chrXIV 542450 542451 . 120
chrXIV 542493 542494 . 1300
chrXIV 542547 542548 . 760
chrXIV 542821 542822 . 3780
chrXIV 542822 542823 . 120
chrXIV 542823 542824 . 120
chrXIV 542827 542828 . 920
chrXIV 542838 542839 . 240
chrXIV 542904 542905 . 140
chrXIV 542908 542909 . 120
chrXIV 543175 543176 . 440
chrXIV 543241 543242 . 240
chrXIV 543367 543368 . 320
chrXIV 543370 543371 . 1320
chrXIV 543920 543921 . 640
chrXIV 544539 544540 . 3440
chrXIV 544880 544881 . 500
chrXIV 544898 544899 . 300
chrXIV 545035 545036 . 220
chrXIV 545125 545126 . 120
chrXIV 545145 545146 . 1760
chrXIV 545155 545156 . 540
chrXIV 545442 545443 . 200
chrXIV 545485 545486 . 820
chrXIV 545511 545512 . 160
chrXIV 545707 545708 . 200
chrXIV 545859 545860 . 4620
chrXIV 545877 545878 . 2280
chrXIV 546029 546030 . 160
chrXIV 546064 546065 . 2420
chrXIV 546123 546124 . 380
chrXIV 546165 546166 . 360
chrXIV 546175 546176 . 120
chrXIV 546309 546310 . 760
chrXIV 546319 546320 . 600
chrXIV 546324 546325 . 160
chrXIV 546343 546344 . 2000
chrXIV 546498 546499 . 140
chrXIV 546727 546728 . 1160
chrXIV 547109 547110 . 120
chrXIV 547116 547117 . 120
chrXIV 547161 547162 . 120
chrXIV 547213 547214 . 2200
chrXIV 547217 547218 . 140
chrXIV 547250 547251 . 580
chrXIV 547286 547287 . 220
chrXIV 547292 547293 . 140
chrXIV 547299 547300 . 540
chrXIV 547440 547441 . 160
chrXIV 547516 547517 . 400
chrXIV 547524 547525 . 960
chrXIV 547639 547640 . 160
chrXIV 547695 547696 . 320
chrXIV 547704 547705 . 340
chrXIV 547714 547715 . 140
chrXIV 547742 547743 . 540
chrXIV 547785 547786 . 2060
chrXIV 547800 547801 . 5080
chrXIV 547817 547818 . 3660
chrXIV 547827 547828 . 120
chrXIV 547838 547839 . 140
chrXIV 547846 547847 . 360
chrXIV 547847 547848 . 400
chrXIV 547855 547856 . 900
chrXIV 547863 547864 . 1500
chrXIV 547870 547871 . 940
chrXIV 547959 547960 . 200
chrXIV 548022 548023 . 380
chrXIV 548217 548218 . 120
chrXIV 548303 548304 . 220
chrXIV 548391 548392 . 480
chrXIV 548672 548673 . 200
chrXIV 548735 548736 . 360
chrXIV 548990 548991 . 140
chrXIV 549131 549132 . 460
chrXIV 549255 549256 . 200
chrXIV 549314 549315 . 1940
chrXIV 549319 549320 . 2380
chrXIV 549326 549327 . 160
chrXIV 549337 549338 . 4940
chrXIV 549395 549396 . 320
chrXIV 549401 549402 . 340
chrXIV 549415 549416 . 320
chrXIV 550390 550391 . 140
chrXIV 551785 551786 . 140
chrXIV 552000 552001 . 720
chrXIV 552085 552086 . 200
chrXIV 552103 552104 . 140
chrXIV 552114 552115 . 320
chrXIV 552118 552119 . 580
chrXIV 552122 552123 . 200
chrXIV 552185 552186 . 340
chrXIV 552191 552192 . 420
chrXIV 552237 552238 . 380
chrXIV 552514 552515 . 1100
chrXIV 553063 553064 . 2960
chrXIV 553076 553077 . 580
chrXIV 553313 553314 . 120
chrXIV 553327 553328 . 1180
chrXIV 553327 553328 . 200
chrXIV 553477 553478 . 640
chrXIV 553506 553507 . 140
chrXIV 554012 554013 . 940
chrXIV 554211 554212 . 120
chrXIV 554695 554696 . 280
chrXIV 554864 554865 . 340
chrXIV 554874 554875 . 960
chrXIV 554878 554879 . 160
chrXIV 554897 554898 . 120
chrXIV 554901 554902 . 620
chrXIV 554916 554917 . 200
chrXIV 554980 554981 . 380
chrXIV 556891 556892 . 300
chrXIV 556903 556904 . 480
chrXIV 556903 556904 . 1480
chrXIV 556912 556913 . 440
chrXIV 556927 556928 . 440
chrXIV 556932 556933 . 1000
chrXIV 556953 556954 . 140
chrXIV 556962 556963 . 580
chrXIV 556981 556982 . 760
chrXIV 556985 556986 . 460
chrXIV 556989 556990 . 1500
chrXIV 557797 557798 . 160
chrXIV 557855 557856 . 600
chrXIV 558174 558175 . 380
chrXIV 558290 558291 . 760
chrXIV 558339 558340 . 1220
chrXIV 558548 558549 . 160
chrXIV 558658 558659 . 320
chrXIV 558732 558733 . 220
chrXIV 558773 558774 . 520
chrXIV 558964 558965 . 460
chrXIV 559077 559078 . 220
chrXIV 559223 559224 . 200
chrXIV 559239 559240 . 120
chrXIV 559247 559248 . 180
chrXIV 559261 559262 . 180
chrXIV 559267 559268 . 1240
chrXIV 559293 559294 . 1040
chrXIV 559294 559295 . 440
chrXIV 559299 559300 . 1220
chrXIV 559302 559303 . 160
chrXIV 559302 559303 . 120
chrXIV 559304 559305 . 120
chrXIV 559304 559305 . 1240
chrXIV 559330 559331 . 300
chrXIV 559358 559359 . 400
chrXIV 559393 559394 . 420
chrXIV 559518 559519 . 180
chrXIV 559533 559534 . 660
chrXIV 559536 559537 . 1020
chrXIV 559546 559547 . 180
chrXIV 559555 559556 . 500
chrXIV 559565 559566 . 300
chrXIV 559583 559584 . 620
chrXIV 559589 559590 . 180
chrXIV 559617 559618 . 260
chrXIV 559622 559623 . 580
chrXIV 559625 559626 . 2920
chrXIV 559629 559630 . 200
chrXIV 559806 559807 . 140
chrXIV 559811 559812 . 1420
chrXIV 559842 559843 . 180
chrXIV 559957 559958 . 280
chrXIV 559961 559962 . 160
chrXIV 559978 559979 . 120
chrXIV 559988 559989 . 2920
chrXIV 559991 559992 . 1460
chrXIV 560003 560004 . 1320
chrXIV 560051 560052 . 600
chrXIV 560061 560062 . 200
chrXIV 560067 560068 . 1980
chrXIV 560118 560119 . 380
chrXIV 560493 560494 . 180
chrXIV 560541 560542 . 840
chrXIV 560588 560589 . 180
chrXIV 560631 560632 . 140
chrXIV 560633 560634 . 120
chrXIV 560637 560638 . 140
chrXIV 560655 560656 . 1100
chrXIV 560660 560661 . 420
chrXIV 560669 560670 . 940
chrXIV 560673 560674 . 360
chrXIV 560676 560677 . 200
chrXIV 560750 560751 . 1420
chrXIV 560825 560826 . 720
chrXIV 560837 560838 . 1500
chrXIV 560852 560853 . 1500
chrXIV 560861 560862 . 1420
chrXIV 560875 560876 . 820
chrXIV 561243 561244 . 700
chrXIV 561253 561254 . 300
chrXIV 561262 561263 . 180
chrXIV 561264 561265 . 340
chrXIV 561276 561277 . 180
chrXIV 561303 561304 . 620
chrXIV 561432 561433 . 340
chrXIV 564633 564634 . 520
chrXIV 567241 567242 . 120
chrXIV 567274 567275 . 600
chrXIV 567323 567324 . 240
chrXIV 567333 567334 . 120
chrXIV 567349 567350 . 140
chrXIV 568168 568169 . 1320
chrXIV 568181 568182 . 1420
chrXIV 568234 568235 . 1900
chrXIV 568245 568246 . 1720
chrXIV 568255 568256 . 180
chrXIV 568265 568266 . 1920
chrXIV 568269 568270 . 1340
chrXIV 568280 568281 . 600
chrXIV 568293 568294 . 140
chrXIV 568299 568300 . 940
chrXIV 568334 568335 . 120
chrXIV 568345 568346 . 840
chrXIV 568347 568348 . 360
chrXIV 568356 568357 . 960
chrXIV 568370 568371 . 1960
chrXIV 568404 568405 . 220
chrXIV 568474 568475 . 200
chrXIV 568494 568495 . 900
chrXIV 568805 568806 . 120
chrXIV 568862 568863 . 780
chrXIV 568868 568869 . 120
chrXIV 568885 568886 . 260
chrXIV 569242 569243 . 160
chrXIV 569276 569277 . 140
chrXIV 569293 569294 . 740
chrXIV 569447 569448 . 400
chrXIV 569462 569463 . 420
chrXIV 569481 569482 . 460
chrXIV 569488 569489 . 2200
chrXIV 569494 569495 . 2680
chrXIV 569503 569504 . 320
chrXIV 569632 569633 . 560
chrXIV 569674 569675 . 580
chrXIV 569814 569815 . 120
chrXIV 569833 569834 . 320
chrXIV 569837 569838 . 180
chrXIV 569838 569839 . 180
chrXIV 569838 569839 . 2860
chrXIV 569973 569974 . 200
chrXIV 570001 570002 . 420
chrXIV 570008 570009 . 220
chrXIV 570020 570021 . 240
chrXIV 570031 570032 . 140
chrXIV 570035 570036 . 280
chrXIV 570040 570041 . 1260
chrXIV 570047 570048 . 5940
chrXIV 570154 570155 . 480
chrXIV 570165 570166 . 200
chrXIV 570196 570197 . 520
chrXIV 570640 570641 . 260
chrXIV 570742 570743 . 420
chrXIV 570804 570805 . 1080
chrXIV 570821 570822 . 300
chrXIV 571150 571151 . 120
chrXIV 571343 571344 . 120
chrXIV 571410 571411 . 1420
chrXIV 571942 571943 . 160
chrXIV 572267 572268 . 120
chrXIV 572320 572321 . 2520
chrXIV 572396 572397 . 160
chrXIV 572615 572616 . 120
chrXIV 572633 572634 . 140
chrXIV 572715 572716 . 140
chrXIV 574199 574200 . 240
chrXIV 574222 574223 . 200
chrXIV 574222 574223 . 1080
chrXIV 574228 574229 . 360
chrXIV 574253 574254 . 340
chrXIV 574261 574262 . 120
chrXIV 574270 574271 . 140
chrXIV 574306 574307 . 1240
chrXIV 574310 574311 . 340
chrXIV 574327 574328 . 1920
chrXIV 574328 574329 . 120
chrXIV 574328 574329 . 180
chrXIV 574352 574353 . 720
chrXIV 574435 574436 . 120
chrXIV 574503 574504 . 160
chrXIV 574676 574677 . 140
chrXIV 575027 575028 . 120
chrXIV 575216 575217 . 180
chrXIV 575692 575693 . 140
chrXIV 576017 576018 . 200
chrXIV 576117 576118 . 760
chrXIV 576195 576196 . 300
chrXIV 576200 576201 . 160
chrXIV 576203 576204 . 160
chrXIV 576233 576234 . 120
chrXIV 576268 576269 . 120
chrXIV 576281 576282 . 200
chrXIV 576294 576295 . 120
chrXIV 576310 576311 . 140
chrXIV 576317 576318 . 120
chrXIV 576366 576367 . 180
chrXIV 576377 576378 . 140
chrXIV 576381 576382 . 280
chrXIV 576394 576395 . 120
chrXIV 576510 576511 . 120
chrXIV 576544 576545 . 140
chrXIV 576559 576560 . 160
chrXIV 577050 577051 . 220
chrXIV 577236 577237 . 260
chrXIV 577242 577243 . 160
chrXIV 577375 577376 . 300
chrXIV 577494 577495 . 260
chrXIV 578387 578388 . 160
chrXIV 578529 578530 . 360
chrXIV 578559 578560 . 320
chrXIV 578702 578703 . 560
chrXIV 578712 578713 . 3500
chrXIV 578810 578811 . 1200
chrXIV 578838 578839 . 2060
chrXIV 578848 578849 . 1480
chrXIV 578875 578876 . 120
chrXIV 578892 578893 . 220
chrXIV 578899 578900 . 380
chrXIV 578979 578980 . 900
chrXIV 578995 578996 . 2460
chrXIV 579002 579003 . 580
chrXIV 579006 579007 . 500
chrXIV 579007 579008 . 220
chrXIV 579015 579016 . 7480
chrXIV 579025 579026 . 3040
chrXIV 579029 579030 . 700
chrXIV 579044 579045 . 720
chrXIV 579063 579064 . 1680
chrXIV 579154 579155 . 940
chrXIV 579284 579285 . 3420
chrXIV 579322 579323 . 140
chrXIV 579336 579337 . 1320
chrXIV 579354 579355 . 740
chrXIV 579374 579375 . 500
chrXIV 579383 579384 . 440
chrXIV 579404 579405 . 240
chrXIV 579413 579414 . 540
chrXIV 579428 579429 . 640
chrXIV 579434 579435 . 1440
chrXIV 579443 579444 . 140
chrXIV 579444 579445 . 1160
chrXIV 579444 579445 . 400
chrXIV 579446 579447 . 120
chrXIV 579446 579447 . 120
chrXIV 579451 579452 . 560
chrXIV 579584 579585 . 640
chrXIV 579602 579603 . 1220
chrXIV 579797 579798 . 400
chrXIV 580820 580821 . 300
chrXIV 581220 581221 . 300
chrXIV 581388 581389 . 720
chrXIV 581414 581415 . 140
chrXIV 581462 581463 . 140
chrXIV 581760 581761 . 140
chrXIV 581763 581764 . 740
chrXIV 581771 581772 . 3020
chrXIV 581777 581778 . 380
chrXIV 581780 581781 . 4900
chrXIV 581787 581788 . 820
chrXIV 581815 581816 . 600
chrXIV 581843 581844 . 1880
chrXIV 581855 581856 . 420
chrXIV 583541 583542 . 260
chrXIV 583709 583710 . 120
chrXIV 583933 583934 . 380
chrXIV 584088 584089 . 380
chrXIV 584191 584192 . 640
chrXIV 584878 584879 . 160
chrXIV 584984 584985 . 400
chrXIV 585139 585140 . 120
chrXIV 585229 585230 . 140
chrXIV 585368 585369 . 160
chrXIV 585377 585378 . 1440
chrXIV 585403 585404 . 1100
chrXIV 585411 585412 . 720
chrXIV 585417 585418 . 5960
chrXIV 585454 585455 . 380
chrXIV 585520 585521 . 400
chrXIV 586202 586203 . 800
chrXIV 586299 586300 . 1500
chrXIV 586345 586346 . 540
chrXIV 586382 586383 . 600
chrXIV 586939 586940 . 4340
chrXIV 586980 586981 . 280
chrXIV 587022 587023 . 120
chrXIV 587025 587026 . 120
chrXIV 587177 587178 . 240
chrXIV 587377 587378 . 1280
chrXIV 587419 587420 . 140
chrXIV 587523 587524 . 280
chrXIV 587528 587529 . 380
chrXIV 587638 587639 . 180
chrXIV 587660 587661 . 460
chrXIV 587679 587680 . 320
chrXIV 587707 587708 . 800
chrXIV 587783 587784 . 260
chrXIV 587784 587785 . 220
chrXIV 587793 587794 . 720
chrXIV 587796 587797 . 360
chrXIV 587892 587893 . 120
chrXIV 587950 587951 . 260
chrXIV 587974 587975 . 240
chrXIV 587982 587983 . 160
chrXIV 588044 588045 . 120
chrXIV 588088 588089 . 160
chrXIV 588149 588150 . 120
chrXIV 588160 588161 . 840
chrXIV 588629 588630 . 340
chrXIV 588729 588730 . 500
chrXIV 589912 589913 . 160
chrXIV 590237 590238 . 1100
chrXIV 590245 590246 . 4940
chrXIV 590254 590255 . 180
chrXIV 590274 590275 . 200
chrXIV 590406 590407 . 1860
chrXIV 591229 591230 . 320
chrXIV 591262 591263 . 220
chrXIV 591270 591271 . 1580
chrXIV 591275 591276 . 240
chrXIV 591282 591283 . 2200
chrXIV 591284 591285 . 380
chrXIV 591321 591322 . 780
chrXIV 591340 591341 . 700
chrXIV 591355 591356 . 180
chrXIV 591369 591370 . 260
chrXIV 591525 591526 . 540
chrXIV 591532 591533 . 940
chrXIV 591555 591556 . 1000
chrXIV 591813 591814 . 1720
chrXIV 592163 592164 . 280
chrXIV 592482 592483 . 2720
chrXIV 592914 592915 . 300
chrXIV 592971 592972 . 400
chrXIV 593004 593005 . 460
chrXIV 593059 593060 . 520
chrXIV 593064 593065 . 1220
chrXIV 593085 593086 . 320
chrXIV 593405 593406 . 1400
chrXIV 593427 593428 . 360
chrXIV 593461 593462 . 840
chrXIV 593572 593573 . 140
chrXIV 593588 593589 . 580
chrXIV 593594 593595 . 620
chrXIV 593780 593781 . 260
chrXIV 593875 593876 . 140
chrXIV 593876 593877 . 240
chrXIV 594052 594053 . 120
chrXIV 594058 594059 . 10440
chrXIV 594067 594068 . 340
chrXIV 594074 594075 . 240
chrXIV 594295 594296 . 140
chrXIV 594711 594712 . 280
chrXIV 594719 594720 . 1000
chrXIV 594864 594865 . 3200
chrXIV 595052 595053 . 160
chrXIV 595171 595172 . 400
chrXIV 596030 596031 . 260
chrXIV 596182 596183 . 360
chrXIV 596242 596243 . 2280
chrXIV 596520 596521 . 460
chrXIV 596641 596642 . 380
chrXIV 596651 596652 . 360
chrXIV 596699 596700 . 160
chrXIV 597039 597040 . 3260
chrXIV 597245 597246 . 1360
chrXIV 597246 597247 . 620
chrXIV 597486 597487 . 8240
chrXIV 597669 597670 . 320
chrXIV 597725 597726 . 6880
chrXIV 597728 597729 . 1640
chrXIV 597733 597734 . 800
chrXIV 597736 597737 . 140
chrXIV 597745 597746 . 6380
chrXIV 597750 597751 . 640
chrXIV 597763 597764 . 1560
chrXIV 597776 597777 . 440
chrXIV 597789 597790 . 520
chrXIV 597970 597971 . 1600
chrXIV 597981 597982 . 180
chrXIV 598142 598143 . 280
chrXIV 600015 600016 . 1920
chrXIV 600243 600244 . 160
chrXIV 600282 600283 . 280
chrXIV 600606 600607 . 480
chrXIV 600880 600881 . 260
chrXIV 600912 600913 . 1840
chrXIV 601111 601112 . 820
chrXIV 601119 601120 . 1160
chrXIV 601227 601228 . 900
chrXIV 601260 601261 . 320
chrXIV 601394 601395 . 160
chrXIV 601483 601484 . 140
chrXIV 601617 601618 . 120
chrXIV 601721 601722 . 740
chrXIV 602065 602066 . 360
chrXIV 602203 602204 . 120
chrXIV 602229 602230 . 680
chrXIV 602242 602243 . 420
chrXIV 602244 602245 . 660
chrXIV 602249 602250 . 360
chrXIV 602255 602256 . 3100
chrXIV 602334 602335 . 540
chrXIV 602401 602402 . 260
chrXIV 602405 602406 . 140
chrXIV 602406 602407 . 440
chrXIV 602422 602423 . 220
chrXIV 602449 602450 . 1460
chrXIV 602457 602458 . 220
chrXIV 602476 602477 . 2940
chrXIV 602480 602481 . 200
chrXIV 602499 602500 . 160
chrXIV 602596 602597 . 180
chrXIV 602649 602650 . 1120
chrXIV 602657 602658 . 1280
chrXIV 602701 602702 . 500
chrXIV 602708 602709 . 940
chrXIV 602716 602717 . 200
chrXIV 602732 602733 . 180
chrXIV 602737 602738 . 220
chrXIV 602741 602742 . 120
chrXIV 602748 602749 . 120
chrXIV 602749 602750 . 120
chrXIV 602750 602751 . 160
chrXIV 602773 602774 . 340
chrXIV 602788 602789 . 2040
chrXIV 602799 602800 . 200
chrXIV 602945 602946 . 140
chrXIV 603003 603004 . 120
chrXIV 603095 603096 . 200
chrXIV 603111 603112 . 200
chrXIV 603125 603126 . 120
chrXIV 603476 603477 . 280
chrXIV 603723 603724 . 420
chrXIV 603874 603875 . 140
chrXIV 603986 603987 . 540
chrXIV 604224 604225 . 300
chrXIV 604380 604381 . 120
chrXIV 604679 604680 . 200
chrXIV 604689 604690 . 120
chrXIV 604727 604728 . 120
chrXIV 604746 604747 . 880
chrXIV 604785 604786 . 2500
chrXIV 604812 604813 . 2080
chrXIV 604817 604818 . 1540
chrXIV 604830 604831 . 620
chrXIV 604875 604876 . 360
chrXIV 604879 604880 . 220
chrXIV 604884 604885 . 2060
chrXIV 604888 604889 . 440
chrXIV 604977 604978 . 180
chrXIV 604993 604994 . 360
chrXIV 605028 605029 . 300
chrXIV 605037 605038 . 1140
chrXIV 605042 605043 . 680
chrXIV 605051 605052 . 1920
chrXIV 605059 605060 . 120
chrXIV 605071 605072 . 140
chrXIV 605085 605086 . 180
chrXIV 605096 605097 . 1500
chrXIV 605103 605104 . 140
chrXIV 605106 605107 . 120
chrXIV 605118 605119 . 440
chrXIV 605122 605123 . 420
chrXIV 605125 605126 . 300
chrXIV 605150 605151 . 240
chrXIV 605169 605170 . 160
chrXIV 605176 605177 . 120
chrXIV 605190 605191 . 160
chrXIV 605216 605217 . 140
chrXIV 605237 605238 . 300
chrXIV 605249 605250 . 200
chrXIV 606250 606251 . 300
chrXIV 606379 606380 . 800
chrXIV 606403 606404 . 1160
chrXIV 606408 606409 . 180
chrXIV 606411 606412 . 420
chrXIV 606424 606425 . 280
chrXIV 606433 606434 . 140
chrXIV 606502 606503 . 260
chrXIV 606519 606520 . 1160
chrXIV 606528 606529 . 640
chrXIV 606534 606535 . 2680
chrXIV 606541 606542 . 160
chrXIV 606564 606565 . 640
chrXIV 606578 606579 . 680
chrXIV 606658 606659 . 320
chrXIV 606667 606668 . 880
chrXIV 606855 606856 . 500
chrXIV 607173 607174 . 1440
chrXIV 607190 607191 . 140
chrXIV 607339 607340 . 380
chrXIV 607358 607359 . 380
chrXIV 607482 607483 . 120
chrXIV 607677 607678 . 400
chrXIV 607741 607742 . 180
chrXIV 607790 607791 . 380
chrXIV 607864 607865 . 940
chrXIV 608053 608054 . 260
chrXIV 608256 608257 . 120
chrXIV 608284 608285 . 300
chrXIV 608373 608374 . 400
chrXIV 608387 608388 . 280
chrXIV 608629 608630 . 140
chrXIV 608748 608749 . 480
chrXIV 608754 608755 . 240
chrXIV 609503 609504 . 160
chrXIV 609515 609516 . 120
chrXIV 609614 609615 . 120
chrXIV 609784 609785 . 1420
chrXIV 610030 610031 . 500
chrXIV 610229 610230 . 2020
chrXIV 610335 610336 . 780
chrXIV 610348 610349 . 160
chrXIV 610587 610588 . 340
chrXIV 610847 610848 . 200
chrXIV 610964 610965 . 440
chrXIV 611106 611107 . 260
chrXIV 611112 611113 . 320
chrXIV 611151 611152 . 180
chrXIV 611183 611184 . 400
chrXIV 611253 611254 . 880
chrXIV 611262 611263 . 200
chrXIV 611350 611351 . 140
chrXIV 611491 611492 . 780
chrXIV 611516 611517 . 1080
chrXIV 611659 611660 . 940
chrXIV 611845 611846 . 160
chrXIV 611927 611928 . 2480
chrXIV 611931 611932 . 160
chrXIV 612235 612236 . 760
chrXIV 612347 612348 . 800
chrXIV 612519 612520 . 140
chrXIV 612714 612715 . 300
chrXIV 612722 612723 . 1820
chrXIV 613035 613036 . 460
chrXIV 613040 613041 . 120
chrXIV 613228 613229 . 120
chrXIV 613233 613234 . 140
chrXIV 613236 613237 . 480
chrXIV 613253 613254 . 1400
chrXIV 613310 613311 . 1000
chrXIV 613341 613342 . 560
chrXIV 613438 613439 . 220
chrXIV 613443 613444 . 280
chrXIV 613448 613449 . 120
chrXIV 613449 613450 . 140
chrXIV 613451 613452 . 720
chrXIV 613456 613457 . 440
chrXIV 613501 613502 . 200
chrXIV 613504 613505 . 160
chrXIV 613510 613511 . 160
chrXIV 613515 613516 . 280
chrXIV 613522 613523 . 160
chrXIV 613537 613538 . 400
chrXIV 613541 613542 . 160
chrXIV 613544 613545 . 480
chrXIV 613547 613548 . 160
chrXIV 613548 613549 . 200
chrXIV 613550 613551 . 120
chrXIV 613559 613560 . 140
chrXIV 613587 613588 . 500
chrXIV 613671 613672 . 2160
chrXIV 613694 613695 . 420
chrXIV 613701 613702 . 740
chrXIV 613761 613762 . 2660
chrXIV 613884 613885 . 120
chrXIV 613890 613891 . 1460
chrXIV 613908 613909 . 1200
chrXIV 613971 613972 . 300
chrXIV 614058 614059 . 1820
chrXIV 614062 614063 . 140
chrXIV 614225 614226 . 460
chrXIV 614238 614239 . 1860
chrXIV 614249 614250 . 400
chrXIV 614279 614280 . 200
chrXIV 614316 614317 . 220
chrXIV 614409 614410 . 340
chrXIV 614424 614425 . 520
chrXIV 614442 614443 . 400
chrXIV 614454 614455 . 660
chrXIV 614456 614457 . 1880
chrXIV 614472 614473 . 460
chrXIV 614481 614482 . 2120
chrXIV 614545 614546 . 680
chrXIV 614553 614554 . 180
chrXIV 614561 614562 . 1980
chrXIV 614573 614574 . 780
chrXIV 614675 614676 . 640
chrXIV 614737 614738 . 120
chrXIV 614743 614744 . 1320
chrXIV 614771 614772 . 500
chrXIV 614876 614877 . 180
chrXIV 615011 615012 . 1240
chrXIV 615302 615303 . 700
chrXIV 615352 615353 . 140
chrXIV 615380 615381 . 420
chrXIV 615394 615395 . 380
chrXIV 615409 615410 . 420
chrXIV 615569 615570 . 460
chrXIV 615643 615644 . 220
chrXIV 615667 615668 . 260
chrXIV 615731 615732 . 580
chrXIV 615743 615744 . 120
chrXIV 615954 615955 . 400
chrXIV 616091 616092 . 400
chrXIV 616113 616114 . 140
chrXIV 616121 616122 . 7720
chrXIV 616132 616133 . 940
chrXIV 616319 616320 . 180
chrXIV 616329 616330 . 160
chrXIV 616430 616431 . 180
chrXIV 616462 616463 . 1000
chrXIV 616507 616508 . 700
chrXIV 616807 616808 . 560
chrXIV 616940 616941 . 1260
chrXIV 616991 616992 . 140
chrXIV 617160 617161 . 420
chrXIV 617171 617172 . 1300
chrXIV 617220 617221 . 120
chrXIV 617611 617612 . 120
chrXIV 617663 617664 . 300
chrXIV 617782 617783 . 4180
chrXIV 618104 618105 . 660
chrXIV 618148 618149 . 1380
chrXIV 618295 618296 . 160
chrXIV 618306 618307 . 120
chrXIV 618317 618318 . 4000
chrXIV 618328 618329 . 960
chrXIV 618332 618333 . 160
chrXIV 618336 618337 . 3100
chrXIV 618367 618368 . 440
chrXIV 618391 618392 . 120
chrXIV 618394 618395 . 120
chrXIV 618403 618404 . 280
chrXIV 618407 618408 . 140
chrXIV 618424 618425 . 120
chrXIV 618428 618429 . 140
chrXIV 618436 618437 . 720
chrXIV 618445 618446 . 680
chrXIV 618449 618450 . 180
chrXIV 618454 618455 . 120
chrXIV 618468 618469 . 220
chrXIV 618684 618685 . 160
chrXIV 618966 618967 . 160
chrXIV 619645 619646 . 120
chrXIV 619678 619679 . 120
chrXIV 619752 619753 . 340
chrXIV 619773 619774 . 400
chrXIV 619793 619794 . 180
chrXIV 619802 619803 . 260
chrXIV 619809 619810 . 620
chrXIV 619816 619817 . 140
chrXIV 619823 619824 . 140
chrXIV 619830 619831 . 880
chrXIV 619836 619837 . 6060
chrXIV 619841 619842 . 4140
chrXIV 619845 619846 . 140
chrXIV 619854 619855 . 120
chrXIV 619856 619857 . 580
chrXIV 619878 619879 . 900
chrXIV 619880 619881 . 120
chrXIV 619885 619886 . 180
chrXIV 619888 619889 . 240
chrXIV 619889 619890 . 120
chrXIV 619901 619902 . 2100
chrXIV 619947 619948 . 800
chrXIV 619958 619959 . 800
chrXIV 619979 619980 . 540
chrXIV 619986 619987 . 160
chrXIV 619992 619993 . 380
chrXIV 621034 621035 . 1120
chrXIV 621052 621053 . 2080
chrXIV 621089 621090 . 1480
chrXIV 621092 621093 . 120
chrXIV 621138 621139 . 2300
chrXIV 621152 621153 . 180
chrXIV 621163 621164 . 180
chrXIV 621304 621305 . 120
chrXIV 621341 621342 . 180
chrXIV 621384 621385 . 400
chrXIV 621386 621387 . 220
chrXIV 621424 621425 . 820
chrXIV 621476 621477 . 300
chrXIV 621477 621478 . 1660
chrXIV 621721 621722 . 120
chrXIV 621867 621868 . 140
chrXIV 621880 621881 . 120
chrXIV 621886 621887 . 180
chrXIV 622007 622008 . 500
chrXIV 622030 622031 . 1660
chrXIV 622068 622069 . 340
chrXIV 622174 622175 . 140
chrXIV 622212 622213 . 320
chrXIV 622314 622315 . 120
chrXIV 622317 622318 . 820
chrXIV 622336 622337 . 360
chrXIV 622367 622368 . 200
chrXIV 622494 622495 . 140
chrXIV 622512 622513 . 560
chrXIV 622518 622519 . 140
chrXIV 622520 622521 . 120
chrXIV 622522 622523 . 480
chrXIV 622531 622532 . 1160
chrXIV 622538 622539 . 740
chrXIV 622541 622542 . 780
chrXIV 622547 622548 . 160
chrXIV 622563 622564 . 360
chrXIV 622568 622569 . 400
chrXIV 622571 622572 . 820
chrXIV 622576 622577 . 1240
chrXIV 622588 622589 . 400
chrXIV 622729 622730 . 180
chrXIV 622757 622758 . 480
chrXIV 622775 622776 . 980
chrXIV 622794 622795 . 1160
chrXIV 622800 622801 . 120
chrXIV 622812 622813 . 540
chrXIV 622813 622814 . 420
chrXIV 622820 622821 . 480
chrXIV 622823 622824 . 820
chrXIV 622827 622828 . 500
chrXIV 622836 622837 . 180
chrXIV 622853 622854 . 400
chrXIV 622864 622865 . 440
chrXIV 622996 622997 . 3460
chrXIV 622996 622997 . 260
chrXIV 622997 622998 . 160
chrXIV 622997 622998 . 12280
chrXIV 623021 623022 . 540
chrXIV 623036 623037 . 560
chrXIV 623204 623205 . 260
chrXIV 623226 623227 . 360
chrXIV 623354 623355 . 140
chrXIV 623361 623362 . 160
chrXIV 623371 623372 . 140
chrXIV 623372 623373 . 1060
chrXIV 623381 623382 . 140
chrXIV 623433 623434 . 860
chrXIV 623450 623451 . 400
chrXIV 623585 623586 . 420
chrXIV 623598 623599 . 400
chrXIV 623626 623627 . 2140
chrXIV 623632 623633 . 120
chrXIV 623690 623691 . 120
chrXIV 623753 623754 . 320
chrXIV 623756 623757 . 1020
chrXIV 623764 623765 . 3920
chrXIV 623765 623766 . 680
chrXIV 623770 623771 . 420
chrXIV 623773 623774 . 240
chrXIV 623778 623779 . 120
chrXIV 623779 623780 . 140
chrXIV 623818 623819 . 3460
chrXIV 623829 623830 . 740
chrXIV 623836 623837 . 380
chrXIV 623841 623842 . 420
chrXIV 623846 623847 . 340
chrXIV 623857 623858 . 540
chrXIV 623857 623858 . 920
chrXIV 623860 623861 . 560
chrXIV 623868 623869 . 640
chrXIV 623871 623872 . 120
chrXIV 623877 623878 . 240
chrXIV 623958 623959 . 340
chrXIV 624022 624023 . 1700
chrXIV 624038 624039 . 4180
chrXIV 624130 624131 . 180
chrXIV 624181 624182 . 220
chrXIV 624208 624209 . 120
chrXIV 624215 624216 . 1120
chrXIV 624230 624231 . 140
chrXIV 624265 624266 . 120
chrXIV 624283 624284 . 220
chrXIV 624294 624295 . 1140
chrXIV 624385 624386 . 820
chrXIV 624470 624471 . 120
chrXIV 624490 624491 . 140
chrXIV 624501 624502 . 160
chrXIV 624521 624522 . 280
chrXIV 624564 624565 . 280
chrXIV 624582 624583 . 160
chrXIV 624584 624585 . 1380
chrXIV 624614 624615 . 140
chrXIV 624640 624641 . 300
chrXIV 624722 624723 . 680
chrXIV 624724 624725 . 140
chrXIV 624765 624766 . 980
chrXIV 624768 624769 . 1140
chrXIV 624812 624813 . 240
chrXIV 624872 624873 . 1120
chrXIV 624910 624911 . 1040
chrXIV 624927 624928 . 540
chrXIV 624988 624989 . 300
chrXIV 625215 625216 . 140
chrXIV 625262 625263 . 160
chrXIV 625410 625411 . 540
chrXIV 625416 625417 . 120
chrXIV 625624 625625 . 260
chrXIV 625694 625695 . 220
chrXIV 625727 625728 . 220
chrXIV 625733 625734 . 260
chrXIV 625741 625742 . 140
chrXIV 625777 625778 . 180
chrXIV 625780 625781 . 220
chrXIV 625844 625845 . 120
chrXIV 625860 625861 . 360
chrXIV 625867 625868 . 140
chrXIV 625868 625869 . 120
chrXIV 625919 625920 . 120
chrXIV 625924 625925 . 700
chrXIV 625930 625931 . 1260
chrXIV 625935 625936 . 780
chrXIV 625943 625944 . 2260
chrXIV 625948 625949 . 460
chrXIV 625954 625955 . 180
chrXIV 625958 625959 . 640
chrXIV 625960 625961 . 260
chrXIV 625964 625965 . 560
chrXIV 625970 625971 . 660
chrXIV 625974 625975 . 1660
chrXIV 625982 625983 . 740
chrXIV 625984 625985 . 1140
chrXIV 625989 625990 . 200
chrXIV 626002 626003 . 2600
chrXIV 626009 626010 . 260
chrXIV 626011 626012 . 380
chrXIV 626015 626016 . 180
chrXIV 626017 626018 . 3700
chrXIV 626026 626027 . 3880
chrXIV 626033 626034 . 320
chrXIV 626035 626036 . 2080
chrXIV 626036 626037 . 1200
chrXIV 626037 626038 . 120
chrXIV 626048 626049 . 560
chrXIV 626054 626055 . 120
chrXIV 626056 626057 . 640
chrXIV 626089 626090 . 720
chrXIV 626188 626189 . 480
chrXIV 626502 626503 . 140
chrXIV 627214 627215 . 120
chrXIV 627309 627310 . 280
chrXIV 627314 627315 . 120
chrXIV 627320 627321 . 820
chrXIV 627329 627330 . 140
chrXIV 627333 627334 . 140
chrXIV 627339 627340 . 200
chrXIV 627352 627353 . 560
chrXIV 627394 627395 . 200
chrXIV 627416 627417 . 960
chrXIV 627495 627496 . 200
chrXIV 627513 627514 . 2940
chrXIV 627550 627551 . 480
chrXIV 627661 627662 . 820
chrXIV 627664 627665 . 120
chrXIV 627695 627696 . 580
chrXIV 627842 627843 . 3240
chrXIV 627861 627862 . 2260
chrXIV 627888 627889 . 120
chrXIV 627906 627907 . 1140
chrXIV 628151 628152 . 1620
chrXIV 628161 628162 . 1380
chrXIV 628174 628175 . 120
chrXIV 628201 628202 . 200
chrXIV 628209 628210 . 280
chrXIV 628215 628216 . 280
chrXIV 628338 628339 . 120
chrXIV 628342 628343 . 440
chrXIV 628355 628356 . 3480
chrXIV 628362 628363 . 300
chrXIV 628399 628400 . 160
chrXIV 628494 628495 . 980
chrXIV 628626 628627 . 280
chrXIV 628647 628648 . 120
chrXIV 628694 628695 . 300
chrXIV 628706 628707 . 3920
chrXIV 628722 628723 . 220
chrXIV 628727 628728 . 1440
chrXIV 628912 628913 . 220
chrXIV 628931 628932 . 120
chrXIV 628949 628950 . 440
chrXIV 628954 628955 . 360
chrXIV 628965 628966 . 420
chrXIV 628985 628986 . 3820
chrXIV 628991 628992 . 420
chrXIV 629011 629012 . 340
chrXIV 629126 629127 . 480
chrXIV 629153 629154 . 180
chrXIV 629208 629209 . 420
chrXIV 629221 629222 . 140
chrXIV 629241 629242 . 620
chrXIV 629260 629261 . 120
chrXIV 629285 629286 . 380
chrXIV 629296 629297 . 200
chrXIV 629304 629305 . 120
chrXIV 629335 629336 . 780
chrXIV 629339 629340 . 440
chrXIV 629341 629342 . 280
chrXIV 629348 629349 . 460
chrXIV 629350 629351 . 260
chrXIV 629370 629371 . 1580
chrXIV 629410 629411 . 160
chrXIV 629444 629445 . 120
chrXIV 629479 629480 . 1340
chrXIV 629484 629485 . 840
chrXIV 629487 629488 . 700
chrXIV 629493 629494 . 360
chrXIV 629520 629521 . 140
chrXIV 629526 629527 . 1660
chrXIV 629546 629547 . 680
chrXIV 629560 629561 . 940
chrXIV 629563 629564 . 1240
chrXIV 629580 629581 . 120
chrXIV 629594 629595 . 1140
chrXIV 629677 629678 . 1400
chrXIV 629687 629688 . 1420
chrXIV 629698 629699 . 1240
chrXIV 629703 629704 . 360
chrXIV 629707 629708 . 1520
chrXIV 629709 629710 . 140
chrXIV 629720 629721 . 140
chrXIV 629743 629744 . 2060
chrXIV 629746 629747 . 320
chrXIV 629781 629782 . 1020
chrXIV 629889 629890 . 860
chrXIV 629889 629890 . 380
chrXIV 629901 629902 . 3360
chrXIV 629924 629925 . 700
chrXIV 629938 629939 . 1260
chrXIV 629943 629944 . 1880
chrXIV 629951 629952 . 200
chrXIV 630045 630046 . 2480
chrXIV 630128 630129 . 140
chrXIV 630134 630135 . 120
chrXIV 630150 630151 . 1480
chrXIV 630332 630333 . 120
chrXIV 630388 630389 . 360
chrXIV 630417 630418 . 120
chrXIV 630446 630447 . 140
chrXIV 630682 630683 . 440
chrXIV 630744 630745 . 140
chrXIV 630775 630776 . 280
chrXIV 630943 630944 . 180
chrXIV 631086 631087 . 160
chrXIV 631135 631136 . 120
chrXIV 631167 631168 . 240
chrXIV 631270 631271 . 120
chrXIV 631280 631281 . 1160
chrXIV 631292 631293 . 1500
chrXIV 631296 631297 . 140
chrXIV 631305 631306 . 180
chrXIV 631308 631309 . 220
chrXIV 631312 631313 . 120
chrXIV 631313 631314 . 1960
chrXIV 631317 631318 . 1520
chrXIV 631328 631329 . 280
chrXIV 631347 631348 . 120
chrXIV 631376 631377 . 140
chrXIV 631381 631382 . 220
chrXIV 631386 631387 . 540
chrXIV 631430 631431 . 160
chrXIV 631441 631442 . 120
chrXIV 631447 631448 . 400
chrXIV 631458 631459 . 220
chrXIV 631461 631462 . 140
chrXIV 631472 631473 . 120
chrXIV 631476 631477 . 140
chrXIV 631483 631484 . 1620
chrXIV 631537 631538 . 140
chrXIV 631544 631545 . 120
chrXIV 631553 631554 . 320
chrXIV 631558 631559 . 180
chrXIV 631569 631570 . 140
chrXIV 631571 631572 . 120
chrXIV 631578 631579 . 500
chrXIV 631584 631585 . 360
chrXIV 631598 631599 . 1080
chrXIV 631615 631616 . 440
chrXIV 631623 631624 . 220
chrXIV 631627 631628 . 160
chrXIV 631640 631641 . 140
chrXIV 631657 631658 . 120
chrXIV 631663 631664 . 500
chrXIV 631664 631665 . 180
chrXIV 631665 631666 . 280
chrXIV 631668 631669 . 140
chrXIV 631669 631670 . 180
chrXIV 631671 631672 . 280
chrXIV 631680 631681 . 520
chrXIV 631687 631688 . 180
chrXIV 631691 631692 . 220
chrXIV 631693 631694 . 140
chrXIV 631694 631695 . 280
chrXIV 631703 631704 . 180
chrXIV 631731 631732 . 360
chrXIV 631736 631737 . 180
chrXIV 631745 631746 . 980
chrXIV 631751 631752 . 140
chrXIV 631752 631753 . 220
chrXIV 631758 631759 . 280
chrXIV 631762 631763 . 520
chrXIV 631766 631767 . 140
chrXIV 631775 631776 . 140
chrXIV 631796 631797 . 140
chrXIV 631801 631802 . 120
chrXIV 631806 631807 . 120
chrXIV 631809 631810 . 140
chrXIV 631811 631812 . 240
chrXIV 631811 631812 . 240
chrXIV 631818 631819 . 180
chrXIV 631828 631829 . 300
chrXIV 631876 631877 . 4580
chrXIV 631888 631889 . 2880
chrXIV 631900 631901 . 980
chrXIV 631909 631910 . 140
chrXIV 631923 631924 . 120
chrXIV 631954 631955 . 140
chrXIV 631993 631994 . 2700
chrXIV 631996 631997 . 1800
chrXIV 632003 632004 . 160
chrXIV 632019 632020 . 560
chrXIV 632023 632024 . 140
chrXIV 632134 632135 . 680
chrXIV 632153 632154 . 360
chrXIV 632202 632203 . 720
chrXIV 632506 632507 . 600
chrXIV 632518 632519 . 220
chrXIV 632526 632527 . 160
chrXIV 632530 632531 . 920
chrXIV 632541 632542 . 120
chrXIV 632598 632599 . 200
chrXIV 632627 632628 . 120
chrXIV 632650 632651 . 760
chrXIV 632681 632682 . 540
chrXIV 632684 632685 . 3260
chrXIV 632690 632691 . 6340
chrXIV 632690 632691 . 120
chrXIV 632691 632692 . 160
chrXIV 632691 632692 . 900
chrXIV 632692 632693 . 200
chrXIV 632693 632694 . 10140
chrXIV 632696 632697 . 440
chrXIV 632704 632705 . 1640
chrXIV 632706 632707 . 140
chrXIV 632706 632707 . 140
chrXIV 632707 632708 . 700
chrXIV 632707 632708 . 780
chrXIV 632711 632712 . 880
chrXIV 632717 632718 . 780
chrXIV 632719 632720 . 2840
chrXIV 632725 632726 . 120
chrXIV 632728 632729 . 120
chrXIV 632738 632739 . 400
chrXIV 632742 632743 . 2340
chrXIV 632751 632752 . 400
chrXIV 632752 632753 . 880
chrXIV 632757 632758 . 4180
chrXIV 632766 632767 . 11360
chrXIV 632771 632772 . 2840
chrXIV 632832 632833 . 2120
chrXIV 632833 632834 . 120
chrXIV 632841 632842 . 3800
chrXIV 632846 632847 . 140
chrXIV 632862 632863 . 220
chrXIV 632865 632866 . 880
chrXIV 632886 632887 . 180
chrXIV 632895 632896 . 320
chrXIV 632910 632911 . 1080
chrXIV 633004 633005 . 340
chrXIV 633010 633011 . 700
chrXIV 633027 633028 . 220
chrXIV 633059 633060 . 400
chrXIV 633255 633256 . 460
chrXIV 633275 633276 . 700
chrXIV 633276 633277 . 580
chrXIV 633297 633298 . 120
chrXIV 633314 633315 . 120
chrXIV 633326 633327 . 460
chrXIV 633329 633330 . 140
chrXIV 633425 633426 . 820
chrXIV 633431 633432 . 120
chrXIV 633433 633434 . 220
chrXIV 633495 633496 . 800
chrXIV 633520 633521 . 5440
chrXIV 633528 633529 . 120
chrXIV 633546 633547 . 220
chrXIV 633564 633565 . 940
chrXIV 633586 633587 . 120
chrXIV 633589 633590 . 2140
chrXIV 633606 633607 . 280
chrXIV 633608 633609 . 280
chrXIV 633609 633610 . 740
chrXIV 633622 633623 . 680
chrXIV 633626 633627 . 5140
chrXIV 633632 633633 . 980
chrXIV 633639 633640 . 560
chrXIV 633644 633645 . 1900
chrXIV 633647 633648 . 740
chrXIV 633667 633668 . 1600
chrXIV 633691 633692 . 2060
chrXIV 633695 633696 . 740
chrXIV 633724 633725 . 120
chrXIV 633730 633731 . 920
chrXIV 633749 633750 . 2120
chrXIV 633760 633761 . 220
chrXIV 633776 633777 . 260
chrXIV 633790 633791 . 380
chrXIV 633798 633799 . 140
chrXIV 633802 633803 . 2360
chrXIV 633815 633816 . 340
chrXIV 633849 633850 . 140
chrXIV 633856 633857 . 120
chrXIV 633914 633915 . 660
chrXIV 633921 633922 . 1140
chrXIV 633930 633931 . 1240
chrXIV 633942 633943 . 120
chrXIV 633946 633947 . 820
chrXIV 633971 633972 . 260
chrXIV 633990 633991 . 600
chrXIV 634021 634022 . 580
chrXIV 634044 634045 . 120
chrXIV 634066 634067 . 360
chrXIV 634076 634077 . 120
chrXIV 634081 634082 . 3880
chrXIV 634094 634095 . 120
chrXIV 634097 634098 . 120
chrXIV 634100 634101 . 560
chrXIV 634109 634110 . 520
chrXIV 634110 634111 . 160
chrXIV 634112 634113 . 260
chrXIV 634116 634117 . 1280
chrXIV 634121 634122 . 1160
chrXIV 634129 634130 . 380
chrXIV 634134 634135 . 120
chrXIV 634152 634153 . 240
chrXIV 634158 634159 . 180
chrXIV 634175 634176 . 280
chrXIV 634178 634179 . 640
chrXIV 634202 634203 . 1000
chrXIV 634210 634211 . 560
chrXIV 634226 634227 . 860
chrXIV 634234 634235 . 240
chrXIV 634237 634238 . 420
chrXIV 634238 634239 . 1000
chrXIV 634241 634242 . 500
chrXIV 634245 634246 . 520
chrXIV 634246 634247 . 760
chrXIV 634249 634250 . 220
chrXIV 634256 634257 . 240
chrXIV 634262 634263 . 320
chrXIV 634264 634265 . 880
chrXIV 634267 634268 . 1200
chrXIV 634275 634276 . 700
chrXIV 634288 634289 . 500
chrXIV 634294 634295 . 120
chrXIV 634294 634295 . 740
chrXIV 634295 634296 . 120
chrXIV 634295 634296 . 140
chrXIV 634300 634301 . 120
chrXIV 634301 634302 . 1520
chrXIV 634309 634310 . 1880
chrXIV 634326 634327 . 1060
chrXIV 634351 634352 . 120
chrXIV 634363 634364 . 460
chrXIV 635350 635351 . 460
chrXIV 635351 635352 . 200
chrXIV 635360 635361 . 220
chrXIV 635369 635370 . 120
chrXIV 635369 635370 . 2280
chrXIV 635370 635371 . 180
chrXIV 635370 635371 . 140
chrXIV 635372 635373 . 120
chrXIV 635377 635378 . 220
chrXIV 635402 635403 . 180
chrXIV 635429 635430 . 120
chrXIV 635433 635434 . 740
chrXIV 635437 635438 . 1200
chrXIV 635438 635439 . 180
chrXIV 635438 635439 . 180
chrXIV 635444 635445 . 1820
chrXIV 635462 635463 . 440
chrXIV 635462 635463 . 140
chrXIV 635481 635482 . 740
chrXIV 635496 635497 . 140
chrXIV 635501 635502 . 700
chrXIV 635543 635544 . 720
chrXIV 635582 635583 . 180
chrXIV 635590 635591 . 200
chrXIV 635591 635592 . 120
chrXIV 635596 635597 . 240
chrXIV 635602 635603 . 240
chrXIV 635617 635618 . 120
chrXIV 635727 635728 . 160
chrXIV 635776 635777 . 120
chrXIV 635786 635787 . 180
chrXIV 635814 635815 . 1620
chrXIV 635818 635819 . 180
chrXIV 635834 635835 . 440
chrXIV 635845 635846 . 480
chrXIV 635853 635854 . 140
chrXIV 635905 635906 . 520
chrXIV 635913 635914 . 300
chrXIV 636013 636014 . 380
chrXIV 636035 636036 . 120
chrXIV 636130 636131 . 460
chrXIV 636138 636139 . 260
chrXIV 636608 636609 . 180
chrXIV 636623 636624 . 120
chrXIV 636658 636659 . 660
chrXIV 636707 636708 . 140
chrXIV 636804 636805 . 1060
chrXIV 636808 636809 . 120
chrXIV 636810 636811 . 600
chrXIV 636813 636814 . 500
chrXIV 636821 636822 . 120
chrXIV 636822 636823 . 180
chrXIV 636822 636823 . 140
chrXIV 636825 636826 . 460
chrXIV 636831 636832 . 440
chrXIV 636842 636843 . 460
chrXIV 636870 636871 . 400
chrXIV 636877 636878 . 500
chrXIV 636879 636880 . 500
chrXIV 636885 636886 . 340
chrXIV 636890 636891 . 480
chrXIV 636893 636894 . 140
chrXIV 636900 636901 . 220
chrXIV 636903 636904 . 140
chrXIV 636921 636922 . 120
chrXIV 636956 636957 . 160
chrXIV 636956 636957 . 120
chrXIV 637067 637068 . 160
chrXIV 637379 637380 . 220
chrXIV 637409 637410 . 640
chrXIV 638008 638009 . 460
chrXIV 638016 638017 . 240
chrXIV 638395 638396 . 700
chrXIV 638420 638421 . 520
chrXIV 638556 638557 . 340
chrXIV 638616 638617 . 660
chrXIV 638740 638741 . 360
chrXIV 638763 638764 . 140
chrXIV 638834 638835 . 180
chrXIV 638856 638857 . 140
chrXIV 638990 638991 . 120
chrXIV 639001 639002 . 120
chrXIV 639005 639006 . 380
chrXIV 639010 639011 . 120
chrXIV 639271 639272 . 640
chrXIV 639680 639681 . 2580
chrXIV 639849 639850 . 360
chrXIV 640044 640045 . 780
chrXIV 640049 640050 . 760
chrXIV 640062 640063 . 400
chrXIV 640192 640193 . 5480
chrXIV 640196 640197 . 360
chrXIV 640208 640209 . 140
chrXIV 640231 640232 . 120
chrXIV 640244 640245 . 1800
chrXIV 640245 640246 . 200
chrXIV 640245 640246 . 140
chrXIV 640246 640247 . 120
chrXIV 640264 640265 . 120
chrXIV 640265 640266 . 200
chrXIV 640267 640268 . 320
chrXIV 640277 640278 . 300
chrXIV 640314 640315 . 480
chrXIV 640333 640334 . 640
chrXIV 640333 640334 . 220
chrXIV 640341 640342 . 240
chrXIV 640469 640470 . 260
chrXIV 640578 640579 . 120
chrXIV 640642 640643 . 140
chrXIV 640663 640664 . 140
chrXIV 640780 640781 . 240
chrXIV 640984 640985 . 740
chrXIV 641052 641053 . 140
chrXIV 641331 641332 . 180
chrXIV 641466 641467 . 220
chrXIV 641499 641500 . 180
chrXIV 641915 641916 . 120
chrXIV 642006 642007 . 200
chrXIV 642023 642024 . 120
chrXIV 642087 642088 . 220
chrXIV 642132 642133 . 120
chrXIV 642149 642150 . 340
chrXIV 642221 642222 . 220
chrXIV 642227 642228 . 220
chrXIV 642359 642360 . 140
chrXIV 642369 642370 . 200
chrXIV 642377 642378 . 140
chrXIV 642377 642378 . 200
chrXIV 642383 642384 . 140
chrXIV 642388 642389 . 280
chrXIV 642394 642395 . 320
chrXIV 642411 642412 . 2480
chrXIV 642414 642415 . 280
chrXIV 642421 642422 . 360
chrXIV 642422 642423 . 200
chrXIV 642442 642443 . 280
chrXIV 642445 642446 . 140
chrXIV 642465 642466 . 120
chrXIV 642474 642475 . 320
chrXIV 642516 642517 . 260
chrXIV 642530 642531 . 160
chrXIV 642542 642543 . 120
chrXIV 642560 642561 . 160
chrXIV 642722 642723 . 1440
chrXIV 642818 642819 . 240
chrXIV 642896 642897 . 660
chrXIV 642902 642903 . 120
chrXIV 643043 643044 . 120
chrXIV 643049 643050 . 460
chrXIV 643084 643085 . 280
chrXIV 643243 643244 . 380
chrXIV 643269 643270 . 840
chrXIV 643310 643311 . 240
chrXIV 643414 643415 . 120
chrXIV 643589 643590 . 2100
chrXIV 643600 643601 . 400
chrXIV 643607 643608 . 120
chrXIV 643614 643615 . 120
chrXIV 643626 643627 . 120
chrXIV 643635 643636 . 120
chrXIV 643645 643646 . 140
chrXIV 643671 643672 . 400
chrXIV 643679 643680 . 820
chrXIV 643682 643683 . 120
chrXIV 643714 643715 . 1900
chrXIV 643725 643726 . 1440
chrXIV 643830 643831 . 780
chrXIV 644022 644023 . 180
chrXIV 644229 644230 . 180
chrXIV 644240 644241 . 6020
chrXIV 644246 644247 . 120
chrXIV 646473 646474 . 180
chrXIV 646499 646500 . 1100
chrXIV 646527 646528 . 200
chrXIV 646659 646660 . 220
chrXIV 646997 646998 . 160
chrXIV 647004 647005 . 140
chrXIV 647015 647016 . 780
chrXIV 647018 647019 . 500
chrXIV 647019 647020 . 300
chrXIV 647072 647073 . 460
chrXIV 647089 647090 . 2060
chrXIV 647190 647191 . 1180
chrXIV 647200 647201 . 1100
chrXIV 647226 647227 . 4240
chrXIV 647248 647249 . 120
chrXIV 647258 647259 . 160
chrXIV 647268 647269 . 320
chrXIV 647299 647300 . 120
chrXIV 647304 647305 . 180
chrXIV 647512 647513 . 320
chrXIV 647630 647631 . 180
chrXIV 647814 647815 . 140
chrXIV 647839 647840 . 180
chrXIV 647973 647974 . 160
chrXIV 648030 648031 . 620
chrXIV 648133 648134 . 160
chrXIV 648168 648169 . 540
chrXIV 648694 648695 . 1120
chrXIV 648721 648722 . 1000
chrXIV 648796 648797 . 1680
chrXIV 648802 648803 . 400
chrXIV 648915 648916 . 240
chrXIV 649349 649350 . 120
chrXIV 649461 649462 . 120
chrXIV 649676 649677 . 120
chrXIV 649887 649888 . 300
chrXIV 650175 650176 . 220
chrXIV 650265 650266 . 3680
chrXIV 650296 650297 . 480
chrXIV 650306 650307 . 120
chrXIV 650308 650309 . 140
chrXIV 650325 650326 . 500
chrXIV 650519 650520 . 120
chrXIV 650832 650833 . 160
chrXIV 650836 650837 . 120
chrXIV 650958 650959 . 3820
chrXIV 651150 651151 . 1420
chrXIV 651152 651153 . 180
chrXIV 651237 651238 . 1020
chrXIV 651289 651290 . 640
chrXIV 651298 651299 . 380
chrXIV 651423 651424 . 2660
chrXIV 651587 651588 . 1320
chrXIV 651593 651594 . 2140
chrXIV 651658 651659 . 200
chrXIV 651659 651660 . 200
chrXIV 651665 651666 . 5480
chrXIV 651673 651674 . 120
chrXIV 651677 651678 . 140
chrXIV 651794 651795 . 1740
chrXIV 651808 651809 . 1860
chrXIV 651810 651811 . 1920
chrXIV 651810 651811 . 140
chrXIV 651811 651812 . 120
chrXIV 651811 651812 . 120
chrXIV 651818 651819 . 1700
chrXIV 651820 651821 . 2720
chrXIV 651824 651825 . 820
chrXIV 651861 651862 . 120
chrXIV 651877 651878 . 180
chrXIV 651916 651917 . 300
chrXIV 651952 651953 . 280
chrXIV 652028 652029 . 1100
chrXIV 652033 652034 . 860
chrXIV 652048 652049 . 140
chrXIV 652049 652050 . 180
chrXIV 652049 652050 . 700
chrXIV 652051 652052 . 120
chrXIV 652051 652052 . 120
chrXIV 652058 652059 . 640
chrXIV 652063 652064 . 220
chrXIV 652065 652066 . 480
chrXIV 652066 652067 . 120
chrXIV 652071 652072 . 1080
chrXIV 652072 652073 . 300
chrXIV 652073 652074 . 120
chrXIV 652074 652075 . 740
chrXIV 652076 652077 . 740
chrXIV 652114 652115 . 120
chrXIV 652116 652117 . 320
chrXIV 652121 652122 . 800
chrXIV 652144 652145 . 1220
chrXIV 652162 652163 . 160
chrXIV 652165 652166 . 760
chrXIV 652169 652170 . 140
chrXIV 652222 652223 . 120
chrXIV 652226 652227 . 280
chrXIV 652248 652249 . 160
chrXIV 652270 652271 . 180
chrXIV 652308 652309 . 220
chrXIV 652338 652339 . 500
chrXIV 652340 652341 . 320
chrXIV 652348 652349 . 3120
chrXIV 652354 652355 . 120
chrXIV 652378 652379 . 140
chrXIV 652380 652381 . 560
chrXIV 652452 652453 . 320
chrXIV 652475 652476 . 120
chrXIV 652757 652758 . 220
chrXIV 652787 652788 . 120
chrXIV 652799 652800 . 140
chrXIV 652803 652804 . 340
chrXIV 652865 652866 . 4780
chrXIV 652871 652872 . 120
chrXIV 652875 652876 . 140
chrXIV 652876 652877 . 200
chrXIV 652891 652892 . 120
chrXIV 652933 652934 . 120
chrXIV 653016 653017 . 120
chrXIV 653096 653097 . 140
chrXIV 653214 653215 . 800
chrXIV 653227 653228 . 300
chrXIV 653233 653234 . 1240
chrXIV 653270 653271 . 1980
chrXIV 653279 653280 . 300
chrXIV 653284 653285 . 120
chrXIV 653288 653289 . 1020
chrXIV 653295 653296 . 6140
chrXIV 653299 653300 . 5280
chrXIV 653303 653304 . 140
chrXIV 653305 653306 . 120
chrXIV 653334 653335 . 2860
chrXIV 653340 653341 . 360
chrXIV 653345 653346 . 140
chrXIV 653345 653346 . 180
chrXIV 653514 653515 . 520
chrXIV 653522 653523 . 780
chrXIV 653534 653535 . 120
chrXIV 653680 653681 . 120
chrXIV 653817 653818 . 120
chrXIV 653828 653829 . 3500
chrXIV 653853 653854 . 560
chrXIV 653881 653882 . 360
chrXIV 654010 654011 . 160
chrXIV 654016 654017 . 140
chrXIV 654082 654083 . 160
chrXIV 654102 654103 . 440
chrXIV 654107 654108 . 1040
chrXIV 654236 654237 . 240
chrXIV 654247 654248 . 280
chrXIV 654332 654333 . 200
chrXIV 654345 654346 . 180
chrXIV 654405 654406 . 180
chrXIV 654497 654498 . 140
chrXIV 654550 654551 . 200
chrXIV 654826 654827 . 120
chrXIV 661492 661493 . 160
chrXIV 661499 661500 . 120
chrXIV 661619 661620 . 240
chrXIV 661658 661659 . 140
chrXIV 661686 661687 . 140
chrXIV 661777 661778 . 140
chrXIV 661819 661820 . 200
chrXIV 661822 661823 . 1080
chrXIV 661831 661832 . 120
chrXIV 661864 661865 . 400
chrXIV 661914 661915 . 280
chrXIV 661975 661976 . 180
chrXIV 661992 661993 . 880
chrXIV 662010 662011 . 120
chrXIV 662018 662019 . 120
chrXIV 662022 662023 . 140
chrXIV 662027 662028 . 120
chrXIV 662035 662036 . 120
chrXIV 662040 662041 . 120
chrXIV 662066 662067 . 140
chrXIV 662109 662110 . 200
chrXIV 662113 662114 . 1220
chrXIV 662131 662132 . 1000
chrXIV 662147 662148 . 360
chrXIV 662156 662157 . 140
chrXIV 662169 662170 . 720
chrXIV 662201 662202 . 980
chrXIV 662217 662218 . 800
chrXIV 662229 662230 . 120
chrXIV 662238 662239 . 120
chrXIV 662263 662264 . 380
chrXIV 662287 662288 . 520
chrXIV 662291 662292 . 220
chrXIV 662308 662309 . 480
chrXIV 662311 662312 . 520
chrXIV 662334 662335 . 120
chrXIV 662337 662338 . 260
chrXIV 662344 662345 . 120
chrXIV 662352 662353 . 140
chrXIV 662392 662393 . 980
chrXIV 662393 662394 . 140
chrXIV 662404 662405 . 140
chrXIV 662460 662461 . 140
chrXIV 662470 662471 . 3600
chrXIV 662474 662475 . 140
chrXIV 662477 662478 . 260
chrXIV 662487 662488 . 740
chrXIV 662493 662494 . 320
chrXIV 662516 662517 . 240
chrXIV 662567 662568 . 120
chrXIV 662633 662634 . 120
chrXIV 662647 662648 . 160
chrXIV 662664 662665 . 340
chrXIV 662688 662689 . 540
chrXIV 662689 662690 . 120
chrXIV 662689 662690 . 140
chrXIV 662693 662694 . 800
chrXIV 662743 662744 . 1880
chrXIV 662806 662807 . 680
chrXIV 663252 663253 . 160
chrXIV 663545 663546 . 180
chrXIV 663568 663569 . 2080
chrXIV 663641 663642 . 120
chrXIV 663646 663647 . 120
chrXIV 663648 663649 . 120
chrXIV 663659 663660 . 1440
chrXIV 663665 663666 . 140
chrXIV 663669 663670 . 580
chrXIV 663683 663684 . 840
chrXIV 663696 663697 . 2320
chrXIV 663700 663701 . 860
chrXIV 663769 663770 . 180
chrXIV 663782 663783 . 120
chrXIV 663791 663792 . 2500
chrXIV 663803 663804 . 200
chrXIV 663841 663842 . 140
chrXIV 663974 663975 . 260
chrXIV 663981 663982 . 240
chrXIV 664024 664025 . 120
chrXIV 664158 664159 . 140
chrXIV 664168 664169 . 420
chrXIV 664211 664212 . 300
chrXIV 664281 664282 . 140
chrXIV 664302 664303 . 180
chrXIV 664323 664324 . 700
chrXIV 664326 664327 . 440
chrXIV 664482 664483 . 160
chrXIV 664483 664484 . 1360
chrXIV 664544 664545 . 240
chrXIV 664557 664558 . 140
chrXIV 664684 664685 . 180
chrXIV 664728 664729 . 560
chrXIV 664744 664745 . 520
chrXIV 664767 664768 . 1900
chrXIV 664832 664833 . 220
chrXIV 664850 664851 . 1260
chrXIV 664855 664856 . 500
chrXIV 665038 665039 . 280
chrXIV 665044 665045 . 300
chrXIV 665091 665092 . 360
chrXIV 665101 665102 . 1260
chrXIV 665109 665110 . 340
chrXIV 665138 665139 . 160
chrXIV 665144 665145 . 140
chrXIV 665159 665160 . 1020
chrXIV 665167 665168 . 340
chrXIV 665170 665171 . 120
chrXIV 665195 665196 . 660
chrXIV 665201 665202 . 260
chrXIV 665225 665226 . 1100
chrXIV 665231 665232 . 200
chrXIV 665242 665243 . 160
chrXIV 665246 665247 . 160
chrXIV 665269 665270 . 200
chrXIV 665271 665272 . 120
chrXIV 665296 665297 . 120
chrXIV 665444 665445 . 980
chrXIV 665719 665720 . 2300
chrXIV 665748 665749 . 1180
chrXIV 665906 665907 . 1300
chrXIV 666029 666030 . 220
chrXIV 666192 666193 . 420
chrXIV 666306 666307 . 120
chrXIV 666747 666748 . 260
chrXIV 666802 666803 . 220
chrXIV 666827 666828 . 120
chrXIV 666875 666876 . 160
chrXIV 666973 666974 . 280
chrXIV 666996 666997 . 1040
chrXIV 667226 667227 . 1060
chrXIV 667655 667656 . 120
chrXIV 668151 668152 . 460
chrXIV 668159 668160 . 840
chrXIV 668246 668247 . 280
chrXIV 668248 668249 . 260
chrXIV 668261 668262 . 420
chrXIV 668269 668270 . 5520
chrXIV 668294 668295 . 160
chrXIV 668298 668299 . 120
chrXIV 668301 668302 . 120
chrXIV 668310 668311 . 1920
chrXIV 668312 668313 . 1520
chrXIV 668316 668317 . 1300
chrXIV 668629 668630 . 160
chrXIV 668637 668638 . 320
chrXIV 668638 668639 . 480
chrXIV 668639 668640 . 120
chrXIV 668639 668640 . 120
chrXIV 669229 669230 . 120
chrXIV 669557 669558 . 480
chrXIV 669698 669699 . 580
chrXIV 669747 669748 . 360
chrXIV 669891 669892 . 180
chrXIV 670086 670087 . 1960
chrXIV 670216 670217 . 600
chrXIV 670249 670250 . 200
chrXIV 670251 670252 . 480
chrXIV 670256 670257 . 120
chrXIV 670261 670262 . 1120
chrXIV 670267 670268 . 160
chrXIV 670275 670276 . 1000
chrXIV 670294 670295 . 200
chrXIV 670305 670306 . 320
chrXIV 670308 670309 . 120
chrXIV 670315 670316 . 660
chrXIV 670349 670350 . 340
chrXIV 670530 670531 . 440
chrXIV 672269 672270 . 340
chrXIV 672291 672292 . 620
chrXIV 672519 672520 . 1060
chrXIV 672579 672580 . 400
chrXIV 672841 672842 . 240
chrXIV 672860 672861 . 120
chrXIV 674760 674761 . 1040
chrXIV 674810 674811 . 220
chrXIV 674816 674817 . 280
chrXIV 674821 674822 . 240
chrXIV 674834 674835 . 280
chrXIV 674837 674838 . 260
chrXIV 674845 674846 . 140
chrXIV 675002 675003 . 520
chrXIV 675028 675029 . 440
chrXIV 675036 675037 . 280
chrXIV 675162 675163 . 240
chrXIV 675495 675496 . 140
chrXIV 675529 675530 . 1320
chrXIV 675543 675544 . 220
chrXIV 675691 675692 . 300
chrXIV 675748 675749 . 660
chrXIV 675918 675919 . 1220
chrXIV 675994 675995 . 300
chrXIV 676017 676018 . 120
chrXIV 676029 676030 . 480
chrXIV 676068 676069 . 240
chrXIV 676221 676222 . 1420
chrXIV 676396 676397 . 520
chrXIV 676405 676406 . 1660
chrXIV 676529 676530 . 940
chrXIV 676753 676754 . 3820
chrXIV 676764 676765 . 180
chrXIV 677627 677628 . 120
chrXIV 677800 677801 . 440
chrXIV 677840 677841 . 120
chrXIV 678115 678116 . 240
chrXIV 678302 678303 . 160
chrXIV 678596 678597 . 120
chrXIV 678666 678667 . 420
chrXIV 678693 678694 . 1580
chrXIV 678697 678698 . 720
chrXIV 678806 678807 . 2800
chrXIV 679331 679332 . 140
chrXIV 679368 679369 . 220
chrXIV 679595 679596 . 260
chrXIV 680034 680035 . 300
chrXIV 680175 680176 . 120
chrXIV 680184 680185 . 2620
chrXIV 680427 680428 . 160
chrXIV 680607 680608 . 120
chrXIV 680880 680881 . 320
chrXIV 681108 681109 . 120
chrXIV 681455 681456 . 700
chrXIV 681475 681476 . 220
chrXIV 682921 682922 . 120
chrXIV 682942 682943 . 160
chrXIV 683022 683023 . 1480
chrXIV 683490 683491 . 120
chrXIV 683574 683575 . 120
chrXIV 684256 684257 . 140
chrXIV 684728 684729 . 740
chrXIV 685117 685118 . 220
chrXIV 685124 685125 . 180
chrXIV 685531 685532 . 120
chrXIV 685746 685747 . 120
chrXIV 685757 685758 . 180
chrXIV 685799 685800 . 540
chrXIV 685799 685800 . 140
chrXIV 685806 685807 . 140
chrXIV 685822 685823 . 120
chrXIV 685856 685857 . 700
chrXIV 686212 686213 . 420
chrXIV 686660 686661 . 620
chrXIV 686691 686692 . 820
chrXIV 687212 687213 . 3580
chrXIV 687216 687217 . 1280
chrXIV 687358 687359 . 520
chrXIV 687398 687399 . 1500
chrXIV 687525 687526 . 1920
chrXIV 687526 687527 . 480
chrXIV 687537 687538 . 360
chrXIV 687546 687547 . 1300
chrXIV 687560 687561 . 580
chrXIV 687589 687590 . 120
chrXIV 687621 687622 . 1660
chrXIV 687644 687645 . 260
chrXIV 687708 687709 . 280
chrXIV 687712 687713 . 740
chrXIV 687760 687761 . 1360
chrXIV 687803 687804 . 340
chrXIV 687972 687973 . 160
chrXIV 688544 688545 . 120
chrXIV 688552 688553 . 360
chrXIV 688719 688720 . 1100
chrXIV 688755 688756 . 220
chrXIV 689202 689203 . 200
chrXIV 689530 689531 . 3200
chrXIV 689552 689553 . 1820
chrXIV 689681 689682 . 2540
chrXIV 689858 689859 . 2200
chrXIV 690016 690017 . 260
chrXIV 690055 690056 . 140
chrXIV 690103 690104 . 940
chrXIV 690119 690120 . 940
chrXIV 690125 690126 . 860
chrXIV 690138 690139 . 740
chrXIV 690153 690154 . 180
chrXIV 690200 690201 . 1000
chrXIV 690202 690203 . 220
chrXIV 690524 690525 . 300
chrXIV 690673 690674 . 680
chrXIV 690686 690687 . 180
chrXIV 690816 690817 . 120
chrXIV 691002 691003 . 120
chrXIV 691136 691137 . 180
chrXIV 691247 691248 . 1180
chrXIV 691466 691467 . 360
chrXIV 691556 691557 . 980
chrXIV 691637 691638 . 820
chrXIV 691641 691642 . 600
chrXIV 691753 691754 . 680
chrXIV 691769 691770 . 1180
chrXIV 691864 691865 . 140
chrXIV 691888 691889 . 340
chrXIV 691898 691899 . 120
chrXIV 691915 691916 . 120
chrXIV 691949 691950 . 120
chrXIV 692012 692013 . 200
chrXIV 692040 692041 . 160
chrXIV 692055 692056 . 160
chrXIV 692096 692097 . 160
chrXIV 692119 692120 . 140
chrXIV 692196 692197 . 700
chrXIV 692200 692201 . 400
chrXIV 692245 692246 . 280
chrXIV 692292 692293 . 160
chrXIV 692510 692511 . 180
chrXIV 692681 692682 . 120
chrXIV 692691 692692 . 1180
chrXIV 692717 692718 . 120
chrXIV 692724 692725 . 1000
chrXIV 692729 692730 . 1120
chrXIV 692899 692900 . 460
chrXIV 692940 692941 . 160
chrXIV 694125 694126 . 120
chrXIV 694133 694134 . 780
chrXIV 694134 694135 . 1480
chrXIV 694143 694144 . 380
chrXIV 694151 694152 . 360
chrXIV 694208 694209 . 180
chrXIV 694223 694224 . 160
chrXIV 694241 694242 . 180
chrXIV 694391 694392 . 880
chrXIV 694527 694528 . 560
chrXIV 694537 694538 . 700
chrXIV 694700 694701 . 3080
chrXIV 694863 694864 . 140
chrXIV 694864 694865 . 160
chrXIV 694921 694922 . 180
chrXIV 694978 694979 . 960
chrXIV 695387 695388 . 120
chrXIV 695407 695408 . 260
chrXIV 695425 695426 . 480
chrXIV 695425 695426 . 160
chrXIV 695426 695427 . 120
chrXIV 695438 695439 . 440
chrXIV 695518 695519 . 120
chrXIV 695533 695534 . 940
chrXIV 695538 695539 . 2000
chrXIV 695544 695545 . 400
chrXIV 695597 695598 . 220
chrXIV 697515 697516 . 140
chrXIV 697599 697600 . 400
chrXIV 697663 697664 . 140
chrXIV 698041 698042 . 2000
chrXIV 698525 698526 . 200
chrXIV 699340 699341 . 200
chrXIV 699377 699378 . 260
chrXIV 699487 699488 . 940
chrXIV 699498 699499 . 320
chrXIV 699506 699507 . 120
chrXIV 699521 699522 . 980
chrXIV 699543 699544 . 260
chrXIV 699551 699552 . 120
chrXIV 699553 699554 . 1040
chrXIV 699561 699562 . 6700
chrXIV 699568 699569 . 200
chrXIV 699618 699619 . 120
chrXIV 699619 699620 . 180
chrXIV 699632 699633 . 240
chrXIV 699768 699769 . 600
chrXIV 699812 699813 . 160
chrXIV 699822 699823 . 480
chrXIV 699841 699842 . 280
chrXIV 700000 700001 . 360
chrXIV 700014 700015 . 120
chrXIV 700310 700311 . 400
chrXIV 700749 700750 . 560
chrXIV 700878 700879 . 460
chrXIV 701008 701009 . 300
chrXIV 701061 701062 . 360
chrXIV 701075 701076 . 1360
chrXIV 701563 701564 . 260
chrXIV 701742 701743 . 160
chrXIV 701767 701768 . 120
chrXIV 701783 701784 . 140
chrXIV 703081 703082 . 2200
chrXIV 703216 703217 . 1780
chrXIV 703372 703373 . 120
chrXIV 703852 703853 . 240
chrXIV 704245 704246 . 120
chrXIV 704546 704547 . 120
chrXIV 704665 704666 . 240
chrXIV 705450 705451 . 300
chrXIV 705464 705465 . 1920
chrXIV 705492 705493 . 360
chrXIV 705593 705594 . 1400
chrXIV 706022 706023 . 220
chrXIV 706029 706030 . 180
chrXIV 706034 706035 . 1080
chrXIV 706038 706039 . 120
chrXIV 706046 706047 . 180
chrXIV 706048 706049 . 120
chrXIV 706100 706101 . 180
chrXIV 706116 706117 . 260
chrXIV 706194 706195 . 120
chrXIV 706444 706445 . 200
chrXIV 707230 707231 . 120
chrXIV 707263 707264 . 160
chrXIV 707421 707422 . 1980
chrXIV 707619 707620 . 3360
chrXIV 707717 707718 . 380
chrXIV 707731 707732 . 360
chrXIV 708354 708355 . 1240
chrXIV 708380 708381 . 1640
chrXIV 708401 708402 . 2440
chrXIV 708414 708415 . 260
chrXIV 708424 708425 . 1200
chrXIV 708427 708428 . 920
chrXIV 708432 708433 . 1820
chrXIV 708453 708454 . 1420
chrXIV 708748 708749 . 160
chrXIV 708758 708759 . 720
chrXIV 708786 708787 . 120
chrXIV 709093 709094 . 560
chrXIV 710422 710423 . 140
chrXIV 710678 710679 . 920
chrXIV 710833 710834 . 160
chrXIV 710908 710909 . 1140
chrXIV 710960 710961 . 120
chrXIV 710967 710968 . 760
chrXIV 711020 711021 . 120
chrXIV 711270 711271 . 260
chrXIV 711509 711510 . 180
chrXIV 711529 711530 . 300
chrXIV 711529 711530 . 260
chrXIV 711740 711741 . 620
chrXIV 712533 712534 . 120
chrXIV 712554 712555 . 120
chrXIV 712661 712662 . 140
chrXIV 712903 712904 . 140
chrXIV 713011 713012 . 320
chrXIV 713193 713194 . 560
chrXIV 713364 713365 . 160
chrXIV 713413 713414 . 160
chrXIV 713596 713597 . 300
chrXIV 713742 713743 . 140
chrXIV 713752 713753 . 1780
chrXIV 713755 713756 . 840
chrXIV 713756 713757 . 420
chrXIV 713789 713790 . 160
chrXIV 713928 713929 . 220
chrXIV 713980 713981 . 120
chrXIV 713991 713992 . 160
chrXIV 714184 714185 . 120
chrXIV 714297 714298 . 240
chrXIV 714661 714662 . 260
chrXIV 715187 715188 . 120
chrXIV 715398 715399 . 220
chrXIV 715485 715486 . 520
chrXIV 715500 715501 . 380
chrXIV 715525 715526 . 4080
chrXIV 715526 715527 . 240
chrXIV 715526 715527 . 720
chrXIV 715530 715531 . 1420
chrXIV 715593 715594 . 480
chrXIV 715655 715656 . 120
chrXIV 715655 715656 . 1000
chrXIV 715663 715664 . 460
chrXIV 715750 715751 . 620
chrXIV 715797 715798 . 180
chrXIV 715879 715880 . 2280
chrXIV 715923 715924 . 240
chrXIV 715941 715942 . 160
chrXIV 715949 715950 . 1620
chrXIV 715985 715986 . 1520
chrXIV 716014 716015 . 300
chrXIV 716056 716057 . 240
chrXIV 716082 716083 . 1820
chrXIV 716139 716140 . 4040
chrXIV 716145 716146 . 120
chrXIV 716195 716196 . 600
chrXIV 716278 716279 . 540
chrXIV 716379 716380 . 2100
chrXIV 716398 716399 . 360
chrXIV 716595 716596 . 120
chrXIV 716750 716751 . 160
chrXIV 716988 716989 . 200
chrXIV 717548 717549 . 120
chrXIV 717554 717555 . 780
chrXIV 718219 718220 . 200
chrXIV 718614 718615 . 160
chrXIV 719368 719369 . 320
chrXIV 719374 719375 . 1000
chrXIV 719506 719507 . 140
chrXIV 719545 719546 . 160
chrXIV 720607 720608 . 300
chrXIV 720637 720638 . 120
chrXIV 720792 720793 . 520
chrXIV 720829 720830 . 120
chrXIV 720861 720862 . 220
chrXIV 721083 721084 . 140
chrXIV 723222 723223 . 160
chrXIV 723467 723468 . 120
chrXIV 724367 724368 . 960
chrXIV 724373 724374 . 140
chrXIV 724378 724379 . 2860
chrXIV 724397 724398 . 720
chrXIV 724426 724427 . 6140
chrXIV 724429 724430 . 360
chrXIV 724440 724441 . 200
chrXIV 724450 724451 . 1640
chrXIV 724452 724453 . 820
chrXIV 724620 724621 . 380
chrXIV 724627 724628 . 120
chrXIV 724730 724731 . 120
chrXIV 724964 724965 . 140
chrXIV 725419 725420 . 240
chrXIV 725580 725581 . 220
chrXIV 725711 725712 . 340
chrXIV 725745 725746 . 340
chrXIV 725926 725927 . 120
chrXIV 726096 726097 . 4220
chrXIV 726104 726105 . 900
chrXIV 726109 726110 . 460
chrXIV 726178 726179 . 580
chrXIV 726193 726194 . 3040
chrXIV 726296 726297 . 120
chrXIV 726586 726587 . 160
chrXIV 726594 726595 . 140
chrXIV 727211 727212 . 200
chrXIV 727309 727310 . 180
chrXIV 727471 727472 . 120
chrXIV 727726 727727 . 1560
chrXIV 727749 727750 . 3240
chrXIV 727761 727762 . 120
chrXIV 727786 727787 . 440
chrXIV 728053 728054 . 220
chrXIV 728131 728132 . 280
chrXIV 728142 728143 . 320
chrXIV 728279 728280 . 3540
chrXIV 728301 728302 . 160
chrXIV 728305 728306 . 2820
chrXIV 728361 728362 . 560
chrXIV 728449 728450 . 1500
chrXIV 728626 728627 . 120
chrXIV 728672 728673 . 1200
chrXIV 728689 728690 . 1640
chrXIV 728911 728912 . 120
chrXIV 729134 729135 . 940
chrXIV 729254 729255 . 140
chrXIV 729296 729297 . 260
chrXIV 729698 729699 . 420
chrXIV 730023 730024 . 440
chrXIV 730189 730190 . 1260
chrXIV 730327 730328 . 480
chrXIV 730513 730514 . 340
chrXIV 730709 730710 . 1280
chrXIV 730729 730730 . 1400
chrXIV 730737 730738 . 180
chrXIV 730761 730762 . 720
chrXIV 730767 730768 . 1400
chrXIV 730775 730776 . 120
chrXIV 730781 730782 . 160
chrXIV 731146 731147 . 580
chrXIV 731157 731158 . 140
chrXIV 731225 731226 . 260
chrXIV 731525 731526 . 460
chrXIV 731571 731572 . 1600
chrXIV 731748 731749 . 580
chrXIV 732007 732008 . 120
chrXIV 732376 732377 . 140
chrXIV 733109 733110 . 500
chrXIV 733277 733278 . 140
chrXIV 733498 733499 . 2060
chrXIV 733848 733849 . 2080
chrXIV 733852 733853 . 320
chrXIV 733867 733868 . 1000
chrXIV 733912 733913 . 120
chrXIV 733933 733934 . 180
chrXIV 733967 733968 . 920
chrXIV 733986 733987 . 120
chrXIV 734147 734148 . 700
chrXIV 734282 734283 . 320
chrXIV 734424 734425 . 300
chrXIV 735130 735131 . 300
chrXIV 735177 735178 . 2520
chrXIV 735655 735656 . 400
chrXIV 735907 735908 . 120
chrXIV 736156 736157 . 260
chrXIV 736172 736173 . 680
chrXIV 736188 736189 . 640
chrXIV 736218 736219 . 160
chrXIV 736381 736382 . 180
chrXIV 736410 736411 . 400
chrXIV 736527 736528 . 480
chrXIV 736528 736529 . 1200
chrXIV 736615 736616 . 2740
chrXIV 736623 736624 . 1740
chrXIV 736641 736642 . 160
chrXIV 736697 736698 . 620
chrXIV 736751 736752 . 500
chrXIV 736765 736766 . 120
chrXIV 736810 736811 . 320
chrXIV 736895 736896 . 120
chrXIV 737180 737181 . 1380
chrXIV 737270 737271 . 300
chrXIV 737279 737280 . 160
chrXIV 737414 737415 . 3280
chrXIV 737425 737426 . 1620
chrXIV 737781 737782 . 280
chrXIV 737816 737817 . 1140
chrXIV 738209 738210 . 140
chrXIV 738237 738238 . 240
chrXIV 738300 738301 . 220
chrXIV 738809 738810 . 140
chrXIV 739245 739246 . 2680
chrXIV 739271 739272 . 440
chrXIV 739296 739297 . 180
chrXIV 739311 739312 . 120
chrXIV 739475 739476 . 120
chrXIV 739538 739539 . 1280
chrXIV 739673 739674 . 120
chrXIV 739682 739683 . 940
chrXIV 739773 739774 . 400
chrXIV 740390 740391 . 1280
chrXIV 740431 740432 . 1940
chrXIV 740438 740439 . 3300
chrXIV 740461 740462 . 640
chrXIV 740642 740643 . 540
chrXIV 740770 740771 . 280
chrXIV 741523 741524 . 840
chrXIV 741560 741561 . 180
chrXIV 741744 741745 . 120
chrXIV 742040 742041 . 1000
chrXIV 742080 742081 . 720
chrXIV 742221 742222 . 140
chrXIV 742226 742227 . 240
chrXIV 742236 742237 . 860
chrXIV 742242 742243 . 1140
chrXIV 742452 742453 . 2000
chrXIV 742472 742473 . 200
chrXIV 743054 743055 . 140
chrXIV 743313 743314 . 160
chrXIV 743544 743545 . 380
chrXIV 743692 743693 . 5340
chrXIV 743732 743733 . 460
chrXIV 743964 743965 . 200
chrXIV 744065 744066 . 1400
chrXIV 744080 744081 . 480
chrXIV 744245 744246 . 260
chrXIV 744250 744251 . 540
chrXIV 744255 744256 . 360
chrXIV 744799 744800 . 480
chrXIV 744807 744808 . 380
chrXIV 744915 744916 . 380
chrXIV 745419 745420 . 740
chrXIV 745558 745559 . 1220
chrXIV 745662 745663 . 280
chrXIV 746125 746126 . 420
chrXIV 746159 746160 . 7780
chrXIV 746773 746774 . 360
chrXIV 746797 746798 . 800
chrXIV 746806 746807 . 160
chrXIV 746815 746816 . 160
chrXIV 746823 746824 . 200
chrXIV 746842 746843 . 160
chrXIV 746878 746879 . 340
chrXIV 747204 747205 . 140
chrXIV 747647 747648 . 700
chrXIV 748154 748155 . 120
chrXIV 748678 748679 . 1940
chrXIV 749023 749024 . 120
chrXIV 749041 749042 . 4480
chrXIV 749049 749050 . 280
chrXIV 749260 749261 . 1320
chrXIV 749368 749369 . 120
chrXIV 749484 749485 . 1820
chrXIV 749570 749571 . 140
chrXIV 749602 749603 . 2060
chrXIV 749769 749770 . 1500
chrXIV 749811 749812 . 520
chrXIV 749898 749899 . 2840
chrXIV 749931 749932 . 300
chrXIV 749957 749958 . 1380
chrXIV 750001 750002 . 1960
chrXIV 750194 750195 . 140
chrXIV 750199 750200 . 340
chrXIV 750226 750227 . 180
chrXIV 750232 750233 . 3260
chrXIV 750253 750254 . 360
chrXIV 750422 750423 . 480
chrXIV 751671 751672 . 1580
chrXIV 752041 752042 . 460
chrXIV 752346 752347 . 1780
chrXIV 752384 752385 . 980
chrXIV 753567 753568 . 120
chrXIV 753573 753574 . 7500
chrXIV 753745 753746 . 4680
chrXIV 754296 754297 . 340
chrXIV 754517 754518 . 160
chrXIV 754617 754618 . 2880
chrXIV 755045 755046 . 1420
chrXIV 755096 755097 . 440
chrXIV 755101 755102 . 740
chrXIV 755104 755105 . 780
chrXIV 755155 755156 . 1360
chrXIV 755219 755220 . 1320
chrXIV 755307 755308 . 820
chrXIV 755311 755312 . 820
chrXIV 755320 755321 . 340
chrXIV 755573 755574 . 200
chrXIV 755636 755637 . 1020
chrXIV 755759 755760 . 600
chrXIV 755876 755877 . 1480
chrXIV 755944 755945 . 180
chrXIV 756033 756034 . 580
chrXIV 756042 756043 . 120
chrXIV 756220 756221 . 120
chrXIV 756259 756260 . 1280
chrXIV 756323 756324 . 400
chrXIV 756482 756483 . 280
chrXIV 756557 756558 . 120
chrXIV 756707 756708 . 500
chrXIV 756789 756790 . 1000
chrXIV 756835 756836 . 220
chrXIV 756904 756905 . 140
chrXIV 757046 757047 . 380
chrXIV 757110 757111 . 120
chrXIV 757274 757275 . 300
chrXIV 758648 758649 . 280
chrXIV 758697 758698 . 160
chrXIV 758947 758948 . 140
chrXIV 758981 758982 . 120
chrXIV 759189 759190 . 220
chrXIV 759257 759258 . 140
chrXIV 759287 759288 . 380
chrXIV 759330 759331 . 120
chrXIV 759391 759392 . 220
chrXIV 759423 759424 . 220
chrXIV 759523 759524 . 660
chrXIV 759575 759576 . 220
chrXIV 759698 759699 . 240
chrXIV 759720 759721 . 180
chrXIV 759728 759729 . 160
chrXIV 759747 759748 . 240
chrXIV 759785 759786 . 360
chrXIV 759835 759836 . 120
chrXIV 759843 759844 . 180
chrXIV 759852 759853 . 400
chrXIV 759862 759863 . 280
chrXIV 760680 760681 . 220
chrXIV 761610 761611 . 240
chrXIV 761650 761651 . 260
chrXIV 762535 762536 . 200
chrXIV 762545 762546 . 800
chrXIV 762609 762610 . 340
chrXIV 762693 762694 . 600
chrXIV 762832 762833 . 200
chrXIV 762886 762887 . 180
chrXIV 762925 762926 . 1300
chrXIV 762935 762936 . 200
chrXIV 762953 762954 . 300
chrXIV 762955 762956 . 1760
chrXIV 762980 762981 . 1180
chrXIV 763126 763127 . 3180
chrXIV 763154 763155 . 440
chrXIV 763209 763210 . 1520
chrXIV 763228 763229 . 620
chrXIV 763549 763550 . 320
chrXIV 763743 763744 . 140
chrXIV 763869 763870 . 200
chrXIV 764128 764129 . 860
chrXIV 764130 764131 . 6060
chrXIV 764375 764376 . 1020
chrXIV 764450 764451 . 200
chrXIV 764496 764497 . 580
chrXIV 764705 764706 . 180
chrXIV 764775 764776 . 420
chrXIV 764917 764918 . 280
chrXIV 765259 765260 . 3260
chrXIV 766625 766626 . 120
chrXIV 778966 778967 . 120
chrXIV 779219 779220 . 120
chrXIV 779597 779598 . 140
chrXIV 779720 779721 . 140
chrXIV 779760 779761 . 120
chrXIV 779772 779773 . 340
chrXIV 779774 779775 . 140
chrXIV 779798 779799 . 500
chrXIV 779804 779805 . 1020
chrXIV 779826 779827 . 180
chrXIV 779852 779853 . 160
chrXIV 779870 779871 . 1160
chrXIV 779953 779954 . 8780
chrXIV 780019 780020 . 1460
chrXIV 780033 780034 . 2940
chrXIV 780344 780345 . 1900
chrXIV 780476 780477 . 560
chrXIV 780633 780634 . 120
chrXIV 780799 780800 . 180
chrXIV 781578 781579 . 660
chrXIV 781602 781603 . 280
chrXIV 783775 783776 . 120
chrXIV 783877 783878 . 120
chrXV 136 137 . 280
chrXV 207 208 . 180
chrXV 230 231 . 520
chrXV 301 302 . 180
chrXV 357 358 . 1600
chrXV 392 393 . 140
chrXV 569 570 . 720
chrXV 650 651 . 200
chrXV 1015 1016 . 260
chrXV 2052 2053 . 1540
chrXV 2354 2355 . 540
chrXV 2676 2677 . 300
chrXV 2679 2680 . 120
chrXV 2956 2957 . 120
chrXV 2962 2963 . 1160
chrXV 3099 3100 . 1740
chrXV 3191 3192 . 280
chrXV 3370 3371 . 1640
chrXV 3417 3418 . 540
chrXV 3747 3748 . 1700
chrXV 4053 4054 . 280
chrXV 4070 4071 . 140
chrXV 4098 4099 . 300
chrXV 4540 4541 . 160
chrXV 4964 4965 . 700
chrXV 5071 5072 . 940
chrXV 5223 5224 . 440
chrXV 5230 5231 . 120
chrXV 5429 5430 . 260
chrXV 5489 5490 . 540
chrXV 5801 5802 . 1080
chrXV 5813 5814 . 1000
chrXV 5826 5827 . 1060
chrXV 5833 5834 . 460
chrXV 5873 5874 . 520
chrXV 5900 5901 . 480
chrXV 5923 5924 . 280
chrXV 6726 6727 . 160
chrXV 7042 7043 . 1500
chrXV 7453 7454 . 220
chrXV 7643 7644 . 200
chrXV 7793 7794 . 1100
chrXV 7799 7800 . 120
chrXV 7833 7834 . 1140
chrXV 8753 8754 . 120
chrXV 9056 9057 . 520
chrXV 9148 9149 . 320
chrXV 9432 9433 . 360
chrXV 9521 9522 . 140
chrXV 9938 9939 . 160
chrXV 9969 9970 . 360
chrXV 10191 10192 . 160
chrXV 10388 10389 . 400
chrXV 10614 10615 . 260
chrXV 10894 10895 . 120
chrXV 10903 10904 . 740
chrXV 10964 10965 . 120
chrXV 11061 11062 . 160
chrXV 11832 11833 . 1180
chrXV 12220 12221 . 440
chrXV 12240 12241 . 4020
chrXV 12529 12530 . 880
chrXV 12693 12694 . 200
chrXV 13369 13370 . 160
chrXV 13450 13451 . 180
chrXV 13967 13968 . 320
chrXV 14140 14141 . 340
chrXV 14357 14358 . 1220
chrXV 14491 14492 . 200
chrXV 14673 14674 . 1380
chrXV 14676 14677 . 160
chrXV 15629 15630 . 640
chrXV 15632 15633 . 3700
chrXV 15640 15641 . 1480
chrXV 15675 15676 . 120
chrXV 15686 15687 . 760
chrXV 15702 15703 . 140
chrXV 15713 15714 . 2260
chrXV 15716 15717 . 120
chrXV 15719 15720 . 120
chrXV 15755 15756 . 300
chrXV 15765 15766 . 400
chrXV 15873 15874 . 120
chrXV 15949 15950 . 1820
chrXV 16072 16073 . 800
chrXV 16110 16111 . 300
chrXV 16222 16223 . 200
chrXV 16291 16292 . 180
chrXV 16686 16687 . 980
chrXV 16747 16748 . 320
chrXV 16856 16857 . 120
chrXV 17066 17067 . 560
chrXV 17096 17097 . 460
chrXV 17419 17420 . 1440
chrXV 17898 17899 . 280
chrXV 17901 17902 . 120
chrXV 17917 17918 . 120
chrXV 17959 17960 . 1600
chrXV 17964 17965 . 2720
chrXV 18055 18056 . 360
chrXV 18672 18673 . 160
chrXV 18948 18949 . 120
chrXV 19386 19387 . 1820
chrXV 19745 19746 . 280
chrXV 19798 19799 . 120
chrXV 20009 20010 . 320
chrXV 20572 20573 . 180
chrXV 20877 20878 . 780
chrXV 21054 21055 . 160
chrXV 21078 21079 . 140
chrXV 21081 21082 . 120
chrXV 21107 21108 . 300
chrXV 21141 21142 . 500
chrXV 21319 21320 . 560
chrXV 21462 21463 . 900
chrXV 21484 21485 . 220
chrXV 21540 21541 . 120
chrXV 21562 21563 . 560
chrXV 21565 21566 . 400
chrXV 21583 21584 . 120
chrXV 21658 21659 . 440
chrXV 21663 21664 . 120
chrXV 21699 21700 . 400
chrXV 21708 21709 . 160
chrXV 21754 21755 . 200
chrXV 21780 21781 . 420
chrXV 21925 21926 . 320
chrXV 22007 22008 . 200
chrXV 22043 22044 . 380
chrXV 22428 22429 . 240
chrXV 22784 22785 . 120
chrXV 23183 23184 . 240
chrXV 23431 23432 . 420
chrXV 23433 23434 . 320
chrXV 23445 23446 . 120
chrXV 23458 23459 . 120
chrXV 23677 23678 . 300
chrXV 24282 24283 . 1620
chrXV 24430 24431 . 460
chrXV 24674 24675 . 140
chrXV 24677 24678 . 580
chrXV 24693 24694 . 1560
chrXV 25100 25101 . 200
chrXV 26129 26130 . 120
chrXV 27899 27900 . 240
chrXV 27900 27901 . 380
chrXV 27916 27917 . 240
chrXV 27930 27931 . 140
chrXV 28813 28814 . 140
chrXV 28935 28936 . 140
chrXV 29018 29019 . 120
chrXV 30557 30558 . 2140
chrXV 30867 30868 . 120
chrXV 31726 31727 . 240
chrXV 31807 31808 . 280
chrXV 32209 32210 . 240
chrXV 32231 32232 . 160
chrXV 32245 32246 . 120
chrXV 32383 32384 . 1300
chrXV 32600 32601 . 1380
chrXV 32612 32613 . 1580
chrXV 32689 32690 . 120
chrXV 32818 32819 . 720
chrXV 32825 32826 . 220
chrXV 32998 32999 . 120
chrXV 33342 33343 . 220
chrXV 33393 33394 . 120
chrXV 33451 33452 . 360
chrXV 33517 33518 . 120
chrXV 33590 33591 . 120
chrXV 33676 33677 . 280
chrXV 33964 33965 . 260
chrXV 34162 34163 . 400
chrXV 34212 34213 . 180
chrXV 34221 34222 . 120
chrXV 34266 34267 . 140
chrXV 34273 34274 . 260
chrXV 34291 34292 . 120
chrXV 34500 34501 . 120
chrXV 36059 36060 . 380
chrXV 36177 36178 . 420
chrXV 36586 36587 . 240
chrXV 37140 37141 . 120
chrXV 37291 37292 . 3020
chrXV 37301 37302 . 120
chrXV 37994 37995 . 720
chrXV 38234 38235 . 520
chrXV 38517 38518 . 140
chrXV 38712 38713 . 120
chrXV 38985 38986 . 580
chrXV 39053 39054 . 220
chrXV 39729 39730 . 460
chrXV 39806 39807 . 140
chrXV 39809 39810 . 4060
chrXV 39992 39993 . 180
chrXV 40321 40322 . 280
chrXV 40357 40358 . 840
chrXV 40403 40404 . 560
chrXV 40438 40439 . 520
chrXV 40469 40470 . 3580
chrXV 40507 40508 . 160
chrXV 40650 40651 . 120
chrXV 40901 40902 . 560
chrXV 40947 40948 . 120
chrXV 42046 42047 . 2400
chrXV 42510 42511 . 340
chrXV 42538 42539 . 1280
chrXV 43143 43144 . 280
chrXV 43435 43436 . 120
chrXV 43441 43442 . 1220
chrXV 43476 43477 . 1540
chrXV 43499 43500 . 560
chrXV 44818 44819 . 640
chrXV 44867 44868 . 340
chrXV 46244 46245 . 220
chrXV 47666 47667 . 4780
chrXV 47740 47741 . 740
chrXV 47749 47750 . 140
chrXV 47781 47782 . 740
chrXV 48239 48240 . 880
chrXV 48394 48395 . 460
chrXV 48743 48744 . 140
chrXV 48744 48745 . 400
chrXV 49547 49548 . 120
chrXV 49573 49574 . 120
chrXV 49650 49651 . 400
chrXV 52870 52871 . 220
chrXV 52884 52885 . 120
chrXV 52890 52891 . 660
chrXV 52912 52913 . 4140
chrXV 52913 52914 . 120
chrXV 52913 52914 . 180
chrXV 53707 53708 . 300
chrXV 53713 53714 . 1900
chrXV 55183 55184 . 1040
chrXV 55193 55194 . 840
chrXV 55208 55209 . 800
chrXV 55479 55480 . 260
chrXV 56338 56339 . 200
chrXV 56379 56380 . 640
chrXV 56710 56711 . 480
chrXV 56769 56770 . 120
chrXV 58007 58008 . 1860
chrXV 58207 58208 . 300
chrXV 58348 58349 . 280
chrXV 58527 58528 . 980
chrXV 58555 58556 . 260
chrXV 58631 58632 . 140
chrXV 60028 60029 . 140
chrXV 61153 61154 . 380
chrXV 61185 61186 . 1320
chrXV 61290 61291 . 420
chrXV 61463 61464 . 2400
chrXV 61655 61656 . 120
chrXV 61952 61953 . 120
chrXV 62579 62580 . 220
chrXV 64295 64296 . 520
chrXV 65273 65274 . 1380
chrXV 65464 65465 . 2960
chrXV 65479 65480 . 220
chrXV 65514 65515 . 120
chrXV 65517 65518 . 200
chrXV 65522 65523 . 360
chrXV 65660 65661 . 760
chrXV 65853 65854 . 180
chrXV 66157 66158 . 820
chrXV 66681 66682 . 1140
chrXV 66839 66840 . 140
chrXV 67061 67062 . 340
chrXV 68004 68005 . 680
chrXV 68536 68537 . 1780
chrXV 68934 68935 . 120
chrXV 69324 69325 . 120
chrXV 70112 70113 . 320
chrXV 70155 70156 . 1000
chrXV 70162 70163 . 2160
chrXV 70221 70222 . 700
chrXV 70233 70234 . 4040
chrXV 70238 70239 . 140
chrXV 70246 70247 . 400
chrXV 70260 70261 . 160
chrXV 70748 70749 . 140
chrXV 71072 71073 . 140
chrXV 71116 71117 . 260
chrXV 71181 71182 . 220
chrXV 71183 71184 . 120
chrXV 71207 71208 . 180
chrXV 72582 72583 . 500
chrXV 72594 72595 . 120
chrXV 72668 72669 . 180
chrXV 72881 72882 . 400
chrXV 72952 72953 . 120
chrXV 73142 73143 . 120
chrXV 73581 73582 . 1360
chrXV 73948 73949 . 2780
chrXV 73990 73991 . 660
chrXV 74003 74004 . 420
chrXV 74005 74006 . 400
chrXV 74038 74039 . 180
chrXV 74077 74078 . 180
chrXV 74229 74230 . 500
chrXV 74403 74404 . 920
chrXV 74474 74475 . 1420
chrXV 74744 74745 . 1860
chrXV 77028 77029 . 260
chrXV 77198 77199 . 1320
chrXV 77367 77368 . 120
chrXV 77368 77369 . 180
chrXV 77391 77392 . 120
chrXV 77409 77410 . 300
chrXV 77476 77477 . 780
chrXV 77491 77492 . 400
chrXV 77657 77658 . 300
chrXV 77811 77812 . 240
chrXV 78427 78428 . 180
chrXV 78449 78450 . 220
chrXV 78457 78458 . 320
chrXV 78464 78465 . 160
chrXV 78518 78519 . 160
chrXV 78526 78527 . 120
chrXV 78543 78544 . 220
chrXV 78767 78768 . 340
chrXV 78880 78881 . 760
chrXV 78978 78979 . 140
chrXV 78983 78984 . 120
chrXV 79493 79494 . 360
chrXV 79512 79513 . 600
chrXV 79839 79840 . 460
chrXV 79872 79873 . 1020
chrXV 79879 79880 . 140
chrXV 79882 79883 . 200
chrXV 79884 79885 . 1820
chrXV 79891 79892 . 280
chrXV 79895 79896 . 420
chrXV 79899 79900 . 920
chrXV 81338 81339 . 340
chrXV 81649 81650 . 440
chrXV 81671 81672 . 700
chrXV 81921 81922 . 140
chrXV 82037 82038 . 180
chrXV 82400 82401 . 120
chrXV 82941 82942 . 1740
chrXV 82993 82994 . 120
chrXV 83184 83185 . 160
chrXV 83189 83190 . 180
chrXV 83204 83205 . 860
chrXV 83308 83309 . 140
chrXV 83349 83350 . 240
chrXV 83357 83358 . 2220
chrXV 83463 83464 . 500
chrXV 83678 83679 . 240
chrXV 83691 83692 . 1740
chrXV 83780 83781 . 160
chrXV 83897 83898 . 120
chrXV 84057 84058 . 120
chrXV 84291 84292 . 120
chrXV 84672 84673 . 120
chrXV 85118 85119 . 140
chrXV 85360 85361 . 120
chrXV 86478 86479 . 140
chrXV 86638 86639 . 180
chrXV 86833 86834 . 560
chrXV 86836 86837 . 140
chrXV 86871 86872 . 1280
chrXV 86943 86944 . 340
chrXV 86954 86955 . 640
chrXV 87336 87337 . 780
chrXV 87343 87344 . 360
chrXV 87347 87348 . 360
chrXV 87367 87368 . 3240
chrXV 89611 89612 . 860
chrXV 89632 89633 . 600
chrXV 89680 89681 . 520
chrXV 89720 89721 . 360
chrXV 89826 89827 . 1020
chrXV 90695 90696 . 160
chrXV 90703 90704 . 180
chrXV 91157 91158 . 860
chrXV 91231 91232 . 140
chrXV 91469 91470 . 300
chrXV 91553 91554 . 280
chrXV 91608 91609 . 420
chrXV 91620 91621 . 140
chrXV 91622 91623 . 160
chrXV 91760 91761 . 120
chrXV 91765 91766 . 580
chrXV 91873 91874 . 120
chrXV 92929 92930 . 220
chrXV 92945 92946 . 200
chrXV 92953 92954 . 200
chrXV 93075 93076 . 140
chrXV 93183 93184 . 1220
chrXV 93209 93210 . 1280
chrXV 93312 93313 . 1300
chrXV 94728 94729 . 680
chrXV 94732 94733 . 220
chrXV 94738 94739 . 160
chrXV 94829 94830 . 140
chrXV 95383 95384 . 160
chrXV 95458 95459 . 120
chrXV 95800 95801 . 200
chrXV 96328 96329 . 280
chrXV 96467 96468 . 340
chrXV 96478 96479 . 1060
chrXV 96489 96490 . 300
chrXV 96501 96502 . 540
chrXV 96522 96523 . 200
chrXV 96549 96550 . 120
chrXV 96575 96576 . 1420
chrXV 96739 96740 . 120
chrXV 96788 96789 . 240
chrXV 97198 97199 . 320
chrXV 97217 97218 . 120
chrXV 97283 97284 . 1020
chrXV 97402 97403 . 3180
chrXV 97441 97442 . 120
chrXV 97641 97642 . 1560
chrXV 98715 98716 . 200
chrXV 98808 98809 . 180
chrXV 98822 98823 . 120
chrXV 99509 99510 . 140
chrXV 99538 99539 . 320
chrXV 99540 99541 . 420
chrXV 99546 99547 . 180
chrXV 99618 99619 . 620
chrXV 99619 99620 . 360
chrXV 99620 99621 . 140
chrXV 99628 99629 . 180
chrXV 99808 99809 . 120
chrXV 101240 101241 . 120
chrXV 101286 101287 . 160
chrXV 101291 101292 . 160
chrXV 101295 101296 . 200
chrXV 101302 101303 . 520
chrXV 101315 101316 . 1480
chrXV 101418 101419 . 300
chrXV 103243 103244 . 160
chrXV 103891 103892 . 240
chrXV 103984 103985 . 940
chrXV 104115 104116 . 640
chrXV 104155 104156 . 400
chrXV 104199 104200 . 520
chrXV 104567 104568 . 180
chrXV 104774 104775 . 3520
chrXV 105137 105138 . 120
chrXV 105853 105854 . 280
chrXV 106198 106199 . 5320
chrXV 106215 106216 . 820
chrXV 106454 106455 . 160
chrXV 106485 106486 . 740
chrXV 106492 106493 . 400
chrXV 107717 107718 . 200
chrXV 107720 107721 . 220
chrXV 107727 107728 . 3460
chrXV 108129 108130 . 2060
chrXV 108136 108137 . 1300
chrXV 108162 108163 . 380
chrXV 108357 108358 . 540
chrXV 108456 108457 . 120
chrXV 108930 108931 . 1120
chrXV 109030 109031 . 1280
chrXV 109033 109034 . 260
chrXV 109068 109069 . 200
chrXV 109182 109183 . 120
chrXV 109189 109190 . 480
chrXV 109201 109202 . 260
chrXV 109210 109211 . 260
chrXV 109262 109263 . 240
chrXV 109267 109268 . 220
chrXV 109279 109280 . 200
chrXV 109289 109290 . 180
chrXV 109300 109301 . 300
chrXV 109318 109319 . 420
chrXV 109328 109329 . 140
chrXV 109340 109341 . 120
chrXV 109352 109353 . 120
chrXV 109399 109400 . 160
chrXV 109402 109403 . 140
chrXV 109406 109407 . 140
chrXV 109410 109411 . 180
chrXV 109420 109421 . 1540
chrXV 109428 109429 . 1820
chrXV 109459 109460 . 140
chrXV 109465 109466 . 160
chrXV 109469 109470 . 380
chrXV 109513 109514 . 180
chrXV 109521 109522 . 580
chrXV 109601 109602 . 340
chrXV 109690 109691 . 320
chrXV 109695 109696 . 140
chrXV 109698 109699 . 600
chrXV 109703 109704 . 240
chrXV 109713 109714 . 160
chrXV 109745 109746 . 120
chrXV 109821 109822 . 220
chrXV 109862 109863 . 140
chrXV 109867 109868 . 200
chrXV 109920 109921 . 240
chrXV 109936 109937 . 140
chrXV 109954 109955 . 320
chrXV 110005 110006 . 120
chrXV 110066 110067 . 280
chrXV 110066 110067 . 120
chrXV 110074 110075 . 260
chrXV 110168 110169 . 240
chrXV 110902 110903 . 220
chrXV 110912 110913 . 860
chrXV 110920 110921 . 360
chrXV 110988 110989 . 2140
chrXV 110995 110996 . 420
chrXV 111021 111022 . 2700
chrXV 111094 111095 . 120
chrXV 111420 111421 . 140
chrXV 111928 111929 . 180
chrXV 111943 111944 . 240
chrXV 111950 111951 . 1400
chrXV 111966 111967 . 260
chrXV 111972 111973 . 1320
chrXV 111974 111975 . 400
chrXV 111980 111981 . 120
chrXV 111980 111981 . 240
chrXV 111992 111993 . 200
chrXV 113363 113364 . 160
chrXV 113448 113449 . 120
chrXV 113527 113528 . 300
chrXV 113703 113704 . 420
chrXV 113722 113723 . 120
chrXV 113738 113739 . 140
chrXV 113832 113833 . 220
chrXV 113850 113851 . 120
chrXV 113921 113922 . 1460
chrXV 114011 114012 . 180
chrXV 114160 114161 . 140
chrXV 115407 115408 . 140
chrXV 116181 116182 . 160
chrXV 116228 116229 . 520
chrXV 116257 116258 . 440
chrXV 116331 116332 . 840
chrXV 116460 116461 . 180
chrXV 116486 116487 . 120
chrXV 117196 117197 . 400
chrXV 117553 117554 . 160
chrXV 117647 117648 . 1180
chrXV 117667 117668 . 120
chrXV 118020 118021 . 120
chrXV 123675 123676 . 480
chrXV 123705 123706 . 120
chrXV 123760 123761 . 420
chrXV 124282 124283 . 220
chrXV 124734 124735 . 320
chrXV 125522 125523 . 160
chrXV 125760 125761 . 560
chrXV 126764 126765 . 440
chrXV 126800 126801 . 960
chrXV 126811 126812 . 8620
chrXV 126812 126813 . 220
chrXV 126813 126814 . 140
chrXV 126836 126837 . 140
chrXV 127343 127344 . 160
chrXV 128119 128120 . 140
chrXV 128142 128143 . 140
chrXV 128358 128359 . 280
chrXV 128652 128653 . 220
chrXV 128911 128912 . 120
chrXV 129455 129456 . 120
chrXV 129461 129462 . 540
chrXV 129539 129540 . 640
chrXV 129808 129809 . 720
chrXV 129823 129824 . 440
chrXV 130230 130231 . 240
chrXV 130834 130835 . 1200
chrXV 131169 131170 . 200
chrXV 131252 131253 . 540
chrXV 131742 131743 . 460
chrXV 131915 131916 . 340
chrXV 132969 132970 . 400
chrXV 133093 133094 . 120
chrXV 133185 133186 . 300
chrXV 133550 133551 . 140
chrXV 135569 135570 . 280
chrXV 135798 135799 . 140
chrXV 136003 136004 . 600
chrXV 136006 136007 . 280
chrXV 136060 136061 . 160
chrXV 136072 136073 . 160
chrXV 136082 136083 . 180
chrXV 136308 136309 . 120
chrXV 136417 136418 . 1680
chrXV 136426 136427 . 200
chrXV 136561 136562 . 120
chrXV 137932 137933 . 520
chrXV 137942 137943 . 1840
chrXV 137945 137946 . 1340
chrXV 139099 139100 . 940
chrXV 139121 139122 . 5440
chrXV 139179 139180 . 280
chrXV 139328 139329 . 140
chrXV 139458 139459 . 120
chrXV 139709 139710 . 120
chrXV 139752 139753 . 460
chrXV 140425 140426 . 500
chrXV 142690 142691 . 560
chrXV 142716 142717 . 120
chrXV 143702 143703 . 160
chrXV 144061 144062 . 1300
chrXV 144097 144098 . 120
chrXV 144105 144106 . 180
chrXV 144109 144110 . 1500
chrXV 144113 144114 . 620
chrXV 144311 144312 . 500
chrXV 144315 144316 . 180
chrXV 144440 144441 . 140
chrXV 145448 145449 . 300
chrXV 145922 145923 . 280
chrXV 145955 145956 . 300
chrXV 145963 145964 . 2140
chrXV 146027 146028 . 300
chrXV 146388 146389 . 300
chrXV 146641 146642 . 1700
chrXV 146683 146684 . 120
chrXV 146843 146844 . 720
chrXV 147173 147174 . 160
chrXV 147228 147229 . 380
chrXV 147244 147245 . 140
chrXV 147262 147263 . 120
chrXV 147272 147273 . 580
chrXV 147306 147307 . 120
chrXV 147595 147596 . 120
chrXV 148095 148096 . 1340
chrXV 149483 149484 . 320
chrXV 149912 149913 . 260
chrXV 149998 149999 . 140
chrXV 150189 150190 . 120
chrXV 150621 150622 . 220
chrXV 150924 150925 . 1500
chrXV 153248 153249 . 340
chrXV 153293 153294 . 360
chrXV 153835 153836 . 500
chrXV 153853 153854 . 380
chrXV 154064 154065 . 140
chrXV 154593 154594 . 120
chrXV 154632 154633 . 520
chrXV 154779 154780 . 3400
chrXV 154815 154816 . 1460
chrXV 154842 154843 . 340
chrXV 154855 154856 . 720
chrXV 154870 154871 . 420
chrXV 154884 154885 . 280
chrXV 155362 155363 . 2460
chrXV 155540 155541 . 780
chrXV 155545 155546 . 340
chrXV 155661 155662 . 200
chrXV 156207 156208 . 200
chrXV 157121 157122 . 840
chrXV 157396 157397 . 120
chrXV 157832 157833 . 120
chrXV 157864 157865 . 200
chrXV 158055 158056 . 180
chrXV 158480 158481 . 6020
chrXV 158615 158616 . 180
chrXV 158622 158623 . 200
chrXV 158763 158764 . 400
chrXV 158955 158956 . 1820
chrXV 158983 158984 . 1720
chrXV 158988 158989 . 120
chrXV 158995 158996 . 240
chrXV 158999 159000 . 160
chrXV 159006 159007 . 140
chrXV 159080 159081 . 1540
chrXV 159260 159261 . 360
chrXV 159304 159305 . 460
chrXV 159392 159393 . 160
chrXV 159425 159426 . 1080
chrXV 159558 159559 . 120
chrXV 160788 160789 . 360
chrXV 160794 160795 . 1160
chrXV 160794 160795 . 140
chrXV 160795 160796 . 140
chrXV 160795 160796 . 220
chrXV 160796 160797 . 120
chrXV 160809 160810 . 560
chrXV 160813 160814 . 560
chrXV 160820 160821 . 140
chrXV 160842 160843 . 160
chrXV 160857 160858 . 500
chrXV 160865 160866 . 220
chrXV 160874 160875 . 160
chrXV 160884 160885 . 240
chrXV 160887 160888 . 120
chrXV 160896 160897 . 300
chrXV 160942 160943 . 3460
chrXV 160959 160960 . 140
chrXV 160968 160969 . 420
chrXV 161028 161029 . 200
chrXV 161046 161047 . 560
chrXV 161066 161067 . 280
chrXV 161103 161104 . 1040
chrXV 161104 161105 . 440
chrXV 161284 161285 . 340
chrXV 161304 161305 . 120
chrXV 161419 161420 . 240
chrXV 161420 161421 . 420
chrXV 161428 161429 . 300
chrXV 161748 161749 . 380
chrXV 161771 161772 . 140
chrXV 161811 161812 . 800
chrXV 161821 161822 . 120
chrXV 161864 161865 . 580
chrXV 161907 161908 . 180
chrXV 161965 161966 . 3640
chrXV 162070 162071 . 180
chrXV 162132 162133 . 200
chrXV 162179 162180 . 180
chrXV 162329 162330 . 140
chrXV 162352 162353 . 220
chrXV 162445 162446 . 280
chrXV 162469 162470 . 120
chrXV 162821 162822 . 1020
chrXV 163151 163152 . 1840
chrXV 163168 163169 . 160
chrXV 163170 163171 . 280
chrXV 163180 163181 . 640
chrXV 163218 163219 . 1060
chrXV 163258 163259 . 140
chrXV 163266 163267 . 5560
chrXV 164055 164056 . 120
chrXV 164084 164085 . 120
chrXV 164087 164088 . 120
chrXV 164396 164397 . 120
chrXV 164772 164773 . 720
chrXV 165461 165462 . 120
chrXV 165477 165478 . 900
chrXV 165500 165501 . 1960
chrXV 165535 165536 . 660
chrXV 165546 165547 . 800
chrXV 165561 165562 . 300
chrXV 166118 166119 . 2660
chrXV 166123 166124 . 140
chrXV 166785 166786 . 260
chrXV 166839 166840 . 360
chrXV 166855 166856 . 140
chrXV 166973 166974 . 600
chrXV 167721 167722 . 900
chrXV 167727 167728 . 120
chrXV 167901 167902 . 180
chrXV 167923 167924 . 260
chrXV 167931 167932 . 2200
chrXV 167938 167939 . 540
chrXV 167966 167967 . 200
chrXV 168068 168069 . 360
chrXV 168072 168073 . 940
chrXV 168082 168083 . 440
chrXV 168084 168085 . 180
chrXV 168084 168085 . 140
chrXV 168097 168098 . 300
chrXV 168168 168169 . 580
chrXV 168175 168176 . 160
chrXV 168182 168183 . 1300
chrXV 168237 168238 . 1000
chrXV 168247 168248 . 2460
chrXV 168321 168322 . 380
chrXV 168487 168488 . 700
chrXV 168522 168523 . 520
chrXV 168562 168563 . 340
chrXV 168570 168571 . 240
chrXV 168583 168584 . 200
chrXV 168591 168592 . 480
chrXV 168602 168603 . 120
chrXV 168958 168959 . 980
chrXV 169260 169261 . 480
chrXV 169714 169715 . 1420
chrXV 170160 170161 . 120
chrXV 170160 170161 . 140
chrXV 170186 170187 . 5880
chrXV 170269 170270 . 160
chrXV 170275 170276 . 260
chrXV 170281 170282 . 1720
chrXV 170290 170291 . 640
chrXV 170301 170302 . 160
chrXV 170304 170305 . 280
chrXV 170346 170347 . 240
chrXV 170449 170450 . 1200
chrXV 170498 170499 . 1140
chrXV 170517 170518 . 1460
chrXV 170543 170544 . 120
chrXV 170557 170558 . 260
chrXV 170565 170566 . 420
chrXV 170572 170573 . 1160
chrXV 170832 170833 . 360
chrXV 170841 170842 . 300
chrXV 170866 170867 . 160
chrXV 170892 170893 . 700
chrXV 170898 170899 . 920
chrXV 171232 171233 . 280
chrXV 171302 171303 . 160
chrXV 174680 174681 . 260
chrXV 175304 175305 . 140
chrXV 175493 175494 . 180
chrXV 176962 176963 . 280
chrXV 177045 177046 . 1060
chrXV 178862 178863 . 180
chrXV 179491 179492 . 220
chrXV 180424 180425 . 340
chrXV 180424 180425 . 640
chrXV 180452 180453 . 360
chrXV 180470 180471 . 160
chrXV 181018 181019 . 1480
chrXV 181197 181198 . 120
chrXV 181503 181504 . 360
chrXV 181546 181547 . 500
chrXV 181557 181558 . 300
chrXV 181583 181584 . 400
chrXV 181600 181601 . 240
chrXV 181615 181616 . 380
chrXV 181616 181617 . 240
chrXV 181616 181617 . 120
chrXV 185229 185230 . 160
chrXV 185240 185241 . 600
chrXV 185258 185259 . 300
chrXV 185271 185272 . 680
chrXV 185275 185276 . 620
chrXV 185320 185321 . 220
chrXV 185328 185329 . 1360
chrXV 185358 185359 . 120
chrXV 186787 186788 . 380
chrXV 186810 186811 . 300
chrXV 186822 186823 . 120
chrXV 186845 186846 . 160
chrXV 186849 186850 . 160
chrXV 186858 186859 . 1160
chrXV 186931 186932 . 140
chrXV 186933 186934 . 200
chrXV 186984 186985 . 200
chrXV 189923 189924 . 420
chrXV 189998 189999 . 200
chrXV 190225 190226 . 120
chrXV 190310 190311 . 1100
chrXV 190605 190606 . 720
chrXV 190651 190652 . 1480
chrXV 190747 190748 . 460
chrXV 192145 192146 . 360
chrXV 192579 192580 . 120
chrXV 193138 193139 . 2140
chrXV 193396 193397 . 120
chrXV 193410 193411 . 1940
chrXV 193555 193556 . 2840
chrXV 193669 193670 . 2200
chrXV 193691 193692 . 220
chrXV 193707 193708 . 1320
chrXV 194176 194177 . 420
chrXV 194385 194386 . 1060
chrXV 194509 194510 . 1220
chrXV 194515 194516 . 120
chrXV 194852 194853 . 2180
chrXV 196241 196242 . 260
chrXV 196287 196288 . 200
chrXV 196413 196414 . 120
chrXV 196429 196430 . 1460
chrXV 196698 196699 . 280
chrXV 196987 196988 . 300
chrXV 197950 197951 . 1160
chrXV 198102 198103 . 220
chrXV 198768 198769 . 120
chrXV 198798 198799 . 160
chrXV 198799 198800 . 480
chrXV 198847 198848 . 140
chrXV 198864 198865 . 120
chrXV 200305 200306 . 1140
chrXV 200471 200472 . 1620
chrXV 200905 200906 . 260
chrXV 201048 201049 . 480
chrXV 201260 201261 . 1180
chrXV 201297 201298 . 120
chrXV 201867 201868 . 120
chrXV 201971 201972 . 3800
chrXV 202334 202335 . 1340
chrXV 202338 202339 . 120
chrXV 202616 202617 . 1360
chrXV 202620 202621 . 3100
chrXV 202643 202644 . 1700
chrXV 202658 202659 . 2240
chrXV 203361 203362 . 220
chrXV 204612 204613 . 1400
chrXV 204775 204776 . 1440
chrXV 204781 204782 . 160
chrXV 204799 204800 . 140
chrXV 205943 205944 . 120
chrXV 205992 205993 . 120
chrXV 206380 206381 . 140
chrXV 206383 206384 . 140
chrXV 206393 206394 . 180
chrXV 206531 206532 . 680
chrXV 206792 206793 . 140
chrXV 206816 206817 . 380
chrXV 207221 207222 . 160
chrXV 207291 207292 . 240
chrXV 207327 207328 . 4360
chrXV 207350 207351 . 3220
chrXV 207378 207379 . 1000
chrXV 207497 207498 . 3140
chrXV 207551 207552 . 140
chrXV 207718 207719 . 260
chrXV 207759 207760 . 640
chrXV 209090 209091 . 880
chrXV 209140 209141 . 960
chrXV 209224 209225 . 120
chrXV 209379 209380 . 380
chrXV 209500 209501 . 120
chrXV 209573 209574 . 2900
chrXV 210164 210165 . 580
chrXV 210173 210174 . 120
chrXV 210191 210192 . 300
chrXV 210352 210353 . 780
chrXV 210907 210908 . 200
chrXV 212063 212064 . 560
chrXV 212073 212074 . 580
chrXV 212154 212155 . 680
chrXV 212161 212162 . 1100
chrXV 212173 212174 . 120
chrXV 212181 212182 . 2020
chrXV 212194 212195 . 200
chrXV 212660 212661 . 160
chrXV 212669 212670 . 120
chrXV 212941 212942 . 140
chrXV 213444 213445 . 3640
chrXV 213465 213466 . 120
chrXV 213576 213577 . 1000
chrXV 213582 213583 . 240
chrXV 213733 213734 . 140
chrXV 213766 213767 . 400
chrXV 213834 213835 . 220
chrXV 213867 213868 . 780
chrXV 213876 213877 . 140
chrXV 214288 214289 . 120
chrXV 214455 214456 . 140
chrXV 214767 214768 . 1140
chrXV 214793 214794 . 120
chrXV 215088 215089 . 1460
chrXV 215922 215923 . 180
chrXV 216229 216230 . 120
chrXV 216270 216271 . 180
chrXV 216531 216532 . 2400
chrXV 216611 216612 . 420
chrXV 216614 216615 . 360
chrXV 216627 216628 . 120
chrXV 216635 216636 . 140
chrXV 216684 216685 . 540
chrXV 216687 216688 . 340
chrXV 216838 216839 . 280
chrXV 217005 217006 . 120
chrXV 217006 217007 . 180
chrXV 217006 217007 . 140
chrXV 217007 217008 . 160
chrXV 217012 217013 . 340
chrXV 217079 217080 . 2060
chrXV 217146 217147 . 660
chrXV 217712 217713 . 120
chrXV 217855 217856 . 700
chrXV 218553 218554 . 120
chrXV 218559 218560 . 4760
chrXV 218612 218613 . 460
chrXV 218716 218717 . 520
chrXV 218736 218737 . 500
chrXV 218773 218774 . 200
chrXV 218795 218796 . 1620
chrXV 218801 218802 . 320
chrXV 218845 218846 . 2360
chrXV 218862 218863 . 560
chrXV 218873 218874 . 3320
chrXV 218877 218878 . 860
chrXV 218885 218886 . 360
chrXV 218926 218927 . 420
chrXV 218968 218969 . 2060
chrXV 218993 218994 . 120
chrXV 220603 220604 . 280
chrXV 220639 220640 . 680
chrXV 220643 220644 . 180
chrXV 220657 220658 . 200
chrXV 220664 220665 . 500
chrXV 220708 220709 . 140
chrXV 221238 221239 . 1920
chrXV 221239 221240 . 360
chrXV 221239 221240 . 120
chrXV 221240 221241 . 120
chrXV 221666 221667 . 2480
chrXV 222898 222899 . 540
chrXV 222919 222920 . 840
chrXV 222942 222943 . 200
chrXV 223097 223098 . 140
chrXV 223130 223131 . 160
chrXV 223140 223141 . 1000
chrXV 223355 223356 . 3380
chrXV 223545 223546 . 600
chrXV 223640 223641 . 4680
chrXV 223747 223748 . 120
chrXV 223830 223831 . 760
chrXV 223931 223932 . 780
chrXV 224345 224346 . 200
chrXV 224720 224721 . 1880
chrXV 225041 225042 . 1100
chrXV 225356 225357 . 620
chrXV 225509 225510 . 280
chrXV 225699 225700 . 260
chrXV 225783 225784 . 240
chrXV 226221 226222 . 1100
chrXV 226232 226233 . 200
chrXV 226236 226237 . 140
chrXV 226263 226264 . 160
chrXV 226283 226284 . 120
chrXV 226292 226293 . 160
chrXV 226573 226574 . 460
chrXV 226763 226764 . 1040
chrXV 227520 227521 . 140
chrXV 227918 227919 . 140
chrXV 228252 228253 . 1200
chrXV 228274 228275 . 7320
chrXV 228416 228417 . 120
chrXV 228420 228421 . 380
chrXV 228452 228453 . 3940
chrXV 228466 228467 . 840
chrXV 228478 228479 . 4180
chrXV 228487 228488 . 620
chrXV 228489 228490 . 160
chrXV 228489 228490 . 120
chrXV 228498 228499 . 840
chrXV 228504 228505 . 300
chrXV 228507 228508 . 180
chrXV 228779 228780 . 180
chrXV 229707 229708 . 120
chrXV 229870 229871 . 140
chrXV 229875 229876 . 1600
chrXV 229916 229917 . 300
chrXV 230086 230087 . 220
chrXV 230088 230089 . 300
chrXV 230093 230094 . 220
chrXV 230295 230296 . 120
chrXV 230599 230600 . 860
chrXV 231210 231211 . 460
chrXV 231227 231228 . 120
chrXV 231229 231230 . 700
chrXV 231347 231348 . 140
chrXV 231529 231530 . 520
chrXV 231540 231541 . 120
chrXV 231594 231595 . 120
chrXV 231908 231909 . 120
chrXV 231994 231995 . 140
chrXV 232039 232040 . 120
chrXV 232075 232076 . 180
chrXV 232098 232099 . 200
chrXV 232102 232103 . 140
chrXV 232109 232110 . 160
chrXV 232116 232117 . 120
chrXV 232129 232130 . 120
chrXV 232189 232190 . 1040
chrXV 232219 232220 . 120
chrXV 232339 232340 . 400
chrXV 232345 232346 . 780
chrXV 232351 232352 . 300
chrXV 232353 232354 . 280
chrXV 232359 232360 . 600
chrXV 232364 232365 . 340
chrXV 232367 232368 . 340
chrXV 232374 232375 . 120
chrXV 232385 232386 . 140
chrXV 232406 232407 . 120
chrXV 232416 232417 . 400
chrXV 232418 232419 . 240
chrXV 232418 232419 . 120
chrXV 232472 232473 . 980
chrXV 232718 232719 . 1640
chrXV 232837 232838 . 180
chrXV 233082 233083 . 320
chrXV 233106 233107 . 1120
chrXV 233152 233153 . 340
chrXV 233168 233169 . 340
chrXV 233181 233182 . 120
chrXV 233500 233501 . 120
chrXV 233654 233655 . 1660
chrXV 233694 233695 . 440
chrXV 233795 233796 . 620
chrXV 233812 233813 . 1240
chrXV 233834 233835 . 140
chrXV 233838 233839 . 320
chrXV 233844 233845 . 320
chrXV 233966 233967 . 400
chrXV 233968 233969 . 120
chrXV 234168 234169 . 3320
chrXV 234198 234199 . 120
chrXV 234360 234361 . 220
chrXV 234373 234374 . 180
chrXV 234392 234393 . 940
chrXV 234398 234399 . 1820
chrXV 234580 234581 . 160
chrXV 234581 234582 . 600
chrXV 234641 234642 . 740
chrXV 234648 234649 . 1940
chrXV 234656 234657 . 1520
chrXV 234659 234660 . 480
chrXV 234673 234674 . 280
chrXV 234680 234681 . 440
chrXV 234690 234691 . 140
chrXV 234695 234696 . 120
chrXV 234704 234705 . 180
chrXV 234713 234714 . 2980
chrXV 234905 234906 . 120
chrXV 238424 238425 . 420
chrXV 238426 238427 . 240
chrXV 238435 238436 . 980
chrXV 238445 238446 . 1920
chrXV 238446 238447 . 800
chrXV 238447 238448 . 120
chrXV 238450 238451 . 260
chrXV 238455 238456 . 420
chrXV 238492 238493 . 2060
chrXV 238557 238558 . 360
chrXV 239963 239964 . 160
chrXV 240015 240016 . 280
chrXV 240046 240047 . 340
chrXV 240294 240295 . 120
chrXV 240302 240303 . 660
chrXV 240856 240857 . 560
chrXV 240857 240858 . 320
chrXV 240858 240859 . 120
chrXV 240864 240865 . 600
chrXV 241271 241272 . 1880
chrXV 241359 241360 . 180
chrXV 241446 241447 . 300
chrXV 241522 241523 . 120
chrXV 241648 241649 . 1780
chrXV 241707 241708 . 1420
chrXV 241985 241986 . 820
chrXV 242011 242012 . 180
chrXV 242272 242273 . 1060
chrXV 242654 242655 . 1140
chrXV 242670 242671 . 460
chrXV 242933 242934 . 360
chrXV 242939 242940 . 120
chrXV 242988 242989 . 440
chrXV 242992 242993 . 120
chrXV 243044 243045 . 240
chrXV 243158 243159 . 400
chrXV 243321 243322 . 180
chrXV 243919 243920 . 1680
chrXV 244137 244138 . 1560
chrXV 244509 244510 . 120
chrXV 244839 244840 . 120
chrXV 245012 245013 . 860
chrXV 245662 245663 . 2120
chrXV 245867 245868 . 300
chrXV 245870 245871 . 120
chrXV 246401 246402 . 120
chrXV 246610 246611 . 300
chrXV 246799 246800 . 140
chrXV 246820 246821 . 160
chrXV 246828 246829 . 120
chrXV 246966 246967 . 380
chrXV 247020 247021 . 160
chrXV 247047 247048 . 340
chrXV 247362 247363 . 1560
chrXV 248070 248071 . 120
chrXV 248094 248095 . 980
chrXV 248105 248106 . 200
chrXV 248250 248251 . 180
chrXV 248661 248662 . 2460
chrXV 249165 249166 . 140
chrXV 249174 249175 . 180
chrXV 249345 249346 . 560
chrXV 249365 249366 . 160
chrXV 249530 249531 . 1240
chrXV 249643 249644 . 140
chrXV 249699 249700 . 900
chrXV 250439 250440 . 180
chrXV 251087 251088 . 540
chrXV 251300 251301 . 1100
chrXV 251336 251337 . 140
chrXV 251364 251365 . 980
chrXV 251427 251428 . 200
chrXV 252257 252258 . 180
chrXV 252729 252730 . 3040
chrXV 252750 252751 . 460
chrXV 252755 252756 . 220
chrXV 252762 252763 . 660
chrXV 252852 252853 . 240
chrXV 252855 252856 . 140
chrXV 252858 252859 . 120
chrXV 254030 254031 . 420
chrXV 254046 254047 . 2720
chrXV 254057 254058 . 260
chrXV 254140 254141 . 160
chrXV 254153 254154 . 140
chrXV 254154 254155 . 580
chrXV 254174 254175 . 360
chrXV 254231 254232 . 2700
chrXV 254345 254346 . 340
chrXV 255004 255005 . 900
chrXV 255129 255130 . 320
chrXV 255133 255134 . 220
chrXV 255140 255141 . 360
chrXV 255171 255172 . 1720
chrXV 255234 255235 . 700
chrXV 255254 255255 . 320
chrXV 255266 255267 . 480
chrXV 256036 256037 . 800
chrXV 256182 256183 . 1460
chrXV 256187 256188 . 4840
chrXV 256191 256192 . 220
chrXV 256198 256199 . 240
chrXV 256203 256204 . 140
chrXV 256279 256280 . 1440
chrXV 256284 256285 . 860
chrXV 256297 256298 . 3020
chrXV 256303 256304 . 1100
chrXV 256309 256310 . 480
chrXV 256494 256495 . 580
chrXV 256556 256557 . 140
chrXV 256663 256664 . 240
chrXV 256676 256677 . 160
chrXV 256990 256991 . 140
chrXV 257471 257472 . 1180
chrXV 258109 258110 . 160
chrXV 258452 258453 . 120
chrXV 258684 258685 . 2660
chrXV 258721 258722 . 120
chrXV 259046 259047 . 180
chrXV 259050 259051 . 260
chrXV 259202 259203 . 120
chrXV 259239 259240 . 860
chrXV 259291 259292 . 380
chrXV 259312 259313 . 2560
chrXV 259332 259333 . 420
chrXV 259769 259770 . 120
chrXV 259782 259783 . 600
chrXV 259794 259795 . 3460
chrXV 259826 259827 . 460
chrXV 259828 259829 . 840
chrXV 259832 259833 . 3000
chrXV 259837 259838 . 160
chrXV 259863 259864 . 140
chrXV 263308 263309 . 440
chrXV 263314 263315 . 120
chrXV 263315 263316 . 600
chrXV 263319 263320 . 200
chrXV 263416 263417 . 120
chrXV 263523 263524 . 420
chrXV 263739 263740 . 340
chrXV 263921 263922 . 1580
chrXV 264633 264634 . 320
chrXV 264891 264892 . 1840
chrXV 264987 264988 . 1100
chrXV 265158 265159 . 160
chrXV 265230 265231 . 240
chrXV 265241 265242 . 220
chrXV 265247 265248 . 600
chrXV 265260 265261 . 120
chrXV 265265 265266 . 320
chrXV 265270 265271 . 1320
chrXV 265272 265273 . 120
chrXV 265272 265273 . 120
chrXV 265316 265317 . 120
chrXV 265415 265416 . 420
chrXV 265930 265931 . 3200
chrXV 266198 266199 . 120
chrXV 266238 266239 . 960
chrXV 266268 266269 . 1020
chrXV 266854 266855 . 180
chrXV 266988 266989 . 160
chrXV 267323 267324 . 560
chrXV 267462 267463 . 180
chrXV 267502 267503 . 1660
chrXV 267643 267644 . 340
chrXV 267683 267684 . 460
chrXV 267699 267700 . 120
chrXV 267718 267719 . 120
chrXV 267732 267733 . 220
chrXV 267738 267739 . 120
chrXV 267838 267839 . 120
chrXV 267982 267983 . 120
chrXV 268052 268053 . 120
chrXV 268089 268090 . 140
chrXV 268114 268115 . 140
chrXV 268265 268266 . 120
chrXV 268622 268623 . 260
chrXV 269813 269814 . 2580
chrXV 269816 269817 . 360
chrXV 270492 270493 . 140
chrXV 270644 270645 . 980
chrXV 271296 271297 . 180
chrXV 271592 271593 . 120
chrXV 271632 271633 . 420
chrXV 271643 271644 . 240
chrXV 271653 271654 . 640
chrXV 271688 271689 . 260
chrXV 271716 271717 . 2920
chrXV 271828 271829 . 140
chrXV 271881 271882 . 380
chrXV 271937 271938 . 280
chrXV 272025 272026 . 120
chrXV 272548 272549 . 120
chrXV 272817 272818 . 680
chrXV 272829 272830 . 160
chrXV 272855 272856 . 240
chrXV 273035 273036 . 1500
chrXV 273167 273168 . 120
chrXV 273216 273217 . 760
chrXV 273226 273227 . 180
chrXV 273329 273330 . 840
chrXV 273465 273466 . 1560
chrXV 273643 273644 . 400
chrXV 273817 273818 . 1980
chrXV 273845 273846 . 4500
chrXV 273902 273903 . 120
chrXV 273922 273923 . 340
chrXV 273924 273925 . 320
chrXV 273936 273937 . 300
chrXV 273970 273971 . 180
chrXV 274394 274395 . 620
chrXV 274435 274436 . 120
chrXV 274438 274439 . 120
chrXV 274442 274443 . 120
chrXV 274459 274460 . 560
chrXV 274717 274718 . 140
chrXV 274821 274822 . 2940
chrXV 274834 274835 . 200
chrXV 274834 274835 . 120
chrXV 274836 274837 . 260
chrXV 275144 275145 . 160
chrXV 275188 275189 . 2460
chrXV 275337 275338 . 180
chrXV 276132 276133 . 1220
chrXV 276319 276320 . 160
chrXV 276962 276963 . 240
chrXV 277062 277063 . 260
chrXV 277107 277108 . 1860
chrXV 277414 277415 . 120
chrXV 277445 277446 . 140
chrXV 277463 277464 . 500
chrXV 277472 277473 . 2940
chrXV 277496 277497 . 120
chrXV 277697 277698 . 240
chrXV 277738 277739 . 120
chrXV 277879 277880 . 240
chrXV 277886 277887 . 960
chrXV 277890 277891 . 120
chrXV 277936 277937 . 1220
chrXV 277941 277942 . 220
chrXV 277980 277981 . 320
chrXV 278012 278013 . 120
chrXV 278124 278125 . 200
chrXV 278152 278153 . 1160
chrXV 278285 278286 . 220
chrXV 278352 278353 . 320
chrXV 278611 278612 . 140
chrXV 278911 278912 . 1440
chrXV 279079 279080 . 760
chrXV 279247 279248 . 420
chrXV 279553 279554 . 380
chrXV 280168 280169 . 2900
chrXV 281551 281552 . 960
chrXV 281581 281582 . 360
chrXV 281640 281641 . 120
chrXV 281649 281650 . 940
chrXV 281656 281657 . 140
chrXV 282181 282182 . 320
chrXV 282210 282211 . 480
chrXV 282253 282254 . 120
chrXV 282257 282258 . 1100
chrXV 282261 282262 . 860
chrXV 282281 282282 . 620
chrXV 282294 282295 . 1240
chrXV 282423 282424 . 2260
chrXV 282464 282465 . 480
chrXV 282644 282645 . 260
chrXV 285500 285501 . 140
chrXV 285537 285538 . 300
chrXV 285759 285760 . 120
chrXV 285766 285767 . 320
chrXV 285776 285777 . 220
chrXV 285789 285790 . 1320
chrXV 285805 285806 . 1020
chrXV 285833 285834 . 2020
chrXV 285848 285849 . 120
chrXV 285864 285865 . 240
chrXV 285866 285867 . 1160
chrXV 285867 285868 . 120
chrXV 285872 285873 . 120
chrXV 285883 285884 . 200
chrXV 285890 285891 . 1260
chrXV 285894 285895 . 1060
chrXV 285910 285911 . 860
chrXV 285944 285945 . 1680
chrXV 285963 285964 . 640
chrXV 286008 286009 . 2480
chrXV 286016 286017 . 120
chrXV 286035 286036 . 300
chrXV 286038 286039 . 1560
chrXV 286042 286043 . 920
chrXV 286050 286051 . 740
chrXV 286206 286207 . 140
chrXV 286361 286362 . 1160
chrXV 286475 286476 . 2540
chrXV 286530 286531 . 580
chrXV 286561 286562 . 440
chrXV 286743 286744 . 220
chrXV 286971 286972 . 260
chrXV 287074 287075 . 120
chrXV 287136 287137 . 260
chrXV 287142 287143 . 260
chrXV 287148 287149 . 120
chrXV 287343 287344 . 120
chrXV 287385 287386 . 660
chrXV 287517 287518 . 1380
chrXV 287637 287638 . 160
chrXV 287716 287717 . 400
chrXV 287918 287919 . 1280
chrXV 288040 288041 . 280
chrXV 288096 288097 . 120
chrXV 288114 288115 . 1420
chrXV 288120 288121 . 160
chrXV 288125 288126 . 140
chrXV 288126 288127 . 720
chrXV 288134 288135 . 1960
chrXV 288200 288201 . 240
chrXV 288220 288221 . 200
chrXV 288299 288300 . 140
chrXV 288306 288307 . 180
chrXV 288311 288312 . 300
chrXV 288315 288316 . 200
chrXV 288336 288337 . 180
chrXV 288340 288341 . 2820
chrXV 288347 288348 . 120
chrXV 288351 288352 . 540
chrXV 288388 288389 . 480
chrXV 288411 288412 . 400
chrXV 288416 288417 . 160
chrXV 288429 288430 . 1360
chrXV 288478 288479 . 180
chrXV 288520 288521 . 340
chrXV 288548 288549 . 140
chrXV 288555 288556 . 540
chrXV 288559 288560 . 760
chrXV 288563 288564 . 1460
chrXV 288566 288567 . 380
chrXV 288592 288593 . 1480
chrXV 288595 288596 . 120
chrXV 288610 288611 . 240
chrXV 288631 288632 . 480
chrXV 288632 288633 . 1060
chrXV 288639 288640 . 120
chrXV 288667 288668 . 560
chrXV 288686 288687 . 2640
chrXV 288695 288696 . 260
chrXV 288738 288739 . 160
chrXV 288841 288842 . 180
chrXV 289188 289189 . 920
chrXV 289389 289390 . 980
chrXV 289427 289428 . 1420
chrXV 289452 289453 . 500
chrXV 290604 290605 . 160
chrXV 290605 290606 . 200
chrXV 290639 290640 . 160
chrXV 290670 290671 . 140
chrXV 290857 290858 . 1700
chrXV 290916 290917 . 560
chrXV 292186 292187 . 840
chrXV 292190 292191 . 440
chrXV 292210 292211 . 1340
chrXV 292216 292217 . 400
chrXV 292222 292223 . 880
chrXV 292228 292229 . 260
chrXV 292276 292277 . 120
chrXV 292525 292526 . 320
chrXV 292778 292779 . 440
chrXV 292917 292918 . 200
chrXV 292970 292971 . 640
chrXV 292989 292990 . 400
chrXV 293597 293598 . 1280
chrXV 293622 293623 . 120
chrXV 293692 293693 . 220
chrXV 293750 293751 . 880
chrXV 293756 293757 . 540
chrXV 293758 293759 . 2320
chrXV 293764 293765 . 1540
chrXV 294245 294246 . 340
chrXV 294384 294385 . 140
chrXV 294387 294388 . 220
chrXV 294488 294489 . 620
chrXV 294833 294834 . 580
chrXV 294852 294853 . 2740
chrXV 295032 295033 . 4840
chrXV 295296 295297 . 140
chrXV 295507 295508 . 500
chrXV 295613 295614 . 540
chrXV 295718 295719 . 120
chrXV 295733 295734 . 1720
chrXV 295908 295909 . 3580
chrXV 295914 295915 . 120
chrXV 295962 295963 . 560
chrXV 296166 296167 . 260
chrXV 296248 296249 . 280
chrXV 296262 296263 . 300
chrXV 296264 296265 . 1080
chrXV 296268 296269 . 620
chrXV 296287 296288 . 120
chrXV 296310 296311 . 180
chrXV 296349 296350 . 380
chrXV 296379 296380 . 320
chrXV 296385 296386 . 340
chrXV 296395 296396 . 360
chrXV 296549 296550 . 300
chrXV 296570 296571 . 680
chrXV 296689 296690 . 120
chrXV 296709 296710 . 360
chrXV 296793 296794 . 120
chrXV 296814 296815 . 320
chrXV 296837 296838 . 220
chrXV 296841 296842 . 720
chrXV 296859 296860 . 120
chrXV 296874 296875 . 300
chrXV 296886 296887 . 300
chrXV 296889 296890 . 780
chrXV 296910 296911 . 180
chrXV 296918 296919 . 800
chrXV 297076 297077 . 140
chrXV 297619 297620 . 2540
chrXV 298233 298234 . 1060
chrXV 298236 298237 . 540
chrXV 298721 298722 . 840
chrXV 299106 299107 . 880
chrXV 299225 299226 . 720
chrXV 299247 299248 . 240
chrXV 299312 299313 . 120
chrXV 299332 299333 . 140
chrXV 299373 299374 . 120
chrXV 299386 299387 . 220
chrXV 299397 299398 . 220
chrXV 299448 299449 . 180
chrXV 299453 299454 . 140
chrXV 299461 299462 . 160
chrXV 299741 299742 . 1760
chrXV 299947 299948 . 680
chrXV 300484 300485 . 200
chrXV 300520 300521 . 300
chrXV 300534 300535 . 200
chrXV 300539 300540 . 180
chrXV 300553 300554 . 260
chrXV 300576 300577 . 180
chrXV 300633 300634 . 2720
chrXV 300730 300731 . 1160
chrXV 300977 300978 . 120
chrXV 301032 301033 . 4520
chrXV 301141 301142 . 140
chrXV 301144 301145 . 700
chrXV 301151 301152 . 120
chrXV 301152 301153 . 120
chrXV 301152 301153 . 1540
chrXV 301157 301158 . 120
chrXV 301216 301217 . 480
chrXV 301231 301232 . 300
chrXV 301242 301243 . 120
chrXV 301251 301252 . 200
chrXV 301269 301270 . 2020
chrXV 301320 301321 . 140
chrXV 301366 301367 . 200
chrXV 301445 301446 . 240
chrXV 301604 301605 . 140
chrXV 301648 301649 . 120
chrXV 301841 301842 . 140
chrXV 302006 302007 . 280
chrXV 302381 302382 . 140
chrXV 302514 302515 . 300
chrXV 302749 302750 . 140
chrXV 302889 302890 . 120
chrXV 302926 302927 . 580
chrXV 302977 302978 . 200
chrXV 303058 303059 . 240
chrXV 303063 303064 . 380
chrXV 303071 303072 . 1920
chrXV 303244 303245 . 560
chrXV 303251 303252 . 400
chrXV 303262 303263 . 240
chrXV 303276 303277 . 140
chrXV 303298 303299 . 120
chrXV 303340 303341 . 340
chrXV 303344 303345 . 660
chrXV 303348 303349 . 1120
chrXV 303353 303354 . 180
chrXV 303365 303366 . 160
chrXV 303368 303369 . 120
chrXV 303453 303454 . 200
chrXV 303963 303964 . 140
chrXV 304129 304130 . 140
chrXV 304137 304138 . 360
chrXV 304146 304147 . 1380
chrXV 304165 304166 . 2580
chrXV 304167 304168 . 640
chrXV 304167 304168 . 180
chrXV 304176 304177 . 1760
chrXV 304194 304195 . 120
chrXV 304216 304217 . 2600
chrXV 304220 304221 . 580
chrXV 304224 304225 . 220
chrXV 304229 304230 . 140
chrXV 304350 304351 . 120
chrXV 304351 304352 . 240
chrXV 304370 304371 . 360
chrXV 304397 304398 . 1300
chrXV 304402 304403 . 1320
chrXV 304407 304408 . 1000
chrXV 304413 304414 . 1080
chrXV 304417 304418 . 2580
chrXV 304425 304426 . 400
chrXV 304435 304436 . 120
chrXV 304439 304440 . 3880
chrXV 304505 304506 . 120
chrXV 304510 304511 . 540
chrXV 304529 304530 . 420
chrXV 304532 304533 . 740
chrXV 304536 304537 . 320
chrXV 304549 304550 . 600
chrXV 304549 304550 . 180
chrXV 304550 304551 . 120
chrXV 304562 304563 . 580
chrXV 304567 304568 . 2840
chrXV 304572 304573 . 1560
chrXV 304579 304580 . 1680
chrXV 304581 304582 . 120
chrXV 304582 304583 . 120
chrXV 304582 304583 . 700
chrXV 304608 304609 . 540
chrXV 304738 304739 . 300
chrXV 304747 304748 . 3320
chrXV 304749 304750 . 200
chrXV 304756 304757 . 320
chrXV 304791 304792 . 820
chrXV 304799 304800 . 180
chrXV 304800 304801 . 480
chrXV 304804 304805 . 1600
chrXV 304819 304820 . 560
chrXV 304833 304834 . 280
chrXV 304837 304838 . 420
chrXV 304840 304841 . 120
chrXV 304853 304854 . 1760
chrXV 304864 304865 . 1160
chrXV 304866 304867 . 280
chrXV 304866 304867 . 140
chrXV 304867 304868 . 120
chrXV 304867 304868 . 1180
chrXV 304868 304869 . 800
chrXV 304869 304870 . 320
chrXV 304870 304871 . 120
chrXV 304872 304873 . 260
chrXV 304873 304874 . 800
chrXV 304881 304882 . 620
chrXV 304883 304884 . 460
chrXV 304885 304886 . 380
chrXV 304886 304887 . 760
chrXV 304893 304894 . 6580
chrXV 304912 304913 . 660
chrXV 304916 304917 . 120
chrXV 304956 304957 . 2060
chrXV 304962 304963 . 560
chrXV 304967 304968 . 1140
chrXV 304975 304976 . 8240
chrXV 304982 304983 . 160
chrXV 304997 304998 . 660
chrXV 305013 305014 . 1320
chrXV 305019 305020 . 240
chrXV 305035 305036 . 1000
chrXV 305047 305048 . 820
chrXV 305051 305052 . 1100
chrXV 305079 305080 . 920
chrXV 305090 305091 . 300
chrXV 305128 305129 . 160
chrXV 305130 305131 . 140
chrXV 305135 305136 . 200
chrXV 305173 305174 . 120
chrXV 305208 305209 . 160
chrXV 305242 305243 . 260
chrXV 305322 305323 . 180
chrXV 305405 305406 . 380
chrXV 305422 305423 . 680
chrXV 305452 305453 . 480
chrXV 305477 305478 . 620
chrXV 305496 305497 . 140
chrXV 305685 305686 . 560
chrXV 305687 305688 . 120
chrXV 305937 305938 . 260
chrXV 306092 306093 . 200
chrXV 306219 306220 . 120
chrXV 306265 306266 . 120
chrXV 306295 306296 . 120
chrXV 306310 306311 . 920
chrXV 306468 306469 . 1180
chrXV 306523 306524 . 420
chrXV 306733 306734 . 200
chrXV 306798 306799 . 540
chrXV 306834 306835 . 160
chrXV 307049 307050 . 880
chrXV 307102 307103 . 880
chrXV 307122 307123 . 260
chrXV 307125 307126 . 180
chrXV 307130 307131 . 140
chrXV 307330 307331 . 1460
chrXV 307366 307367 . 700
chrXV 307397 307398 . 120
chrXV 307510 307511 . 460
chrXV 307555 307556 . 160
chrXV 307696 307697 . 500
chrXV 307697 307698 . 260
chrXV 307701 307702 . 120
chrXV 307704 307705 . 280
chrXV 307724 307725 . 280
chrXV 307726 307727 . 1040
chrXV 307728 307729 . 120
chrXV 307734 307735 . 2460
chrXV 307831 307832 . 720
chrXV 307839 307840 . 140
chrXV 307844 307845 . 600
chrXV 307844 307845 . 140
chrXV 307846 307847 . 120
chrXV 307851 307852 . 140
chrXV 307865 307866 . 200
chrXV 309017 309018 . 920
chrXV 309033 309034 . 400
chrXV 309158 309159 . 180
chrXV 309191 309192 . 120
chrXV 309210 309211 . 1080
chrXV 309217 309218 . 220
chrXV 309224 309225 . 980
chrXV 309228 309229 . 120
chrXV 309246 309247 . 280
chrXV 310170 310171 . 120
chrXV 310206 310207 . 980
chrXV 310231 310232 . 300
chrXV 310268 310269 . 120
chrXV 310273 310274 . 360
chrXV 310385 310386 . 300
chrXV 310457 310458 . 300
chrXV 310462 310463 . 760
chrXV 310482 310483 . 420
chrXV 310489 310490 . 680
chrXV 310588 310589 . 420
chrXV 310629 310630 . 400
chrXV 310638 310639 . 120
chrXV 311185 311186 . 420
chrXV 311209 311210 . 300
chrXV 311381 311382 . 200
chrXV 311389 311390 . 300
chrXV 311418 311419 . 220
chrXV 311432 311433 . 160
chrXV 311440 311441 . 220
chrXV 311458 311459 . 1280
chrXV 311498 311499 . 220
chrXV 311621 311622 . 440
chrXV 311730 311731 . 1640
chrXV 311768 311769 . 860
chrXV 312152 312153 . 220
chrXV 312324 312325 . 880
chrXV 312366 312367 . 160
chrXV 312464 312465 . 1880
chrXV 312484 312485 . 120
chrXV 312490 312491 . 280
chrXV 312506 312507 . 3400
chrXV 312506 312507 . 120
chrXV 312665 312666 . 840
chrXV 312671 312672 . 120
chrXV 312679 312680 . 820
chrXV 312749 312750 . 760
chrXV 312759 312760 . 2660
chrXV 312789 312790 . 1500
chrXV 312795 312796 . 220
chrXV 312811 312812 . 1360
chrXV 312823 312824 . 360
chrXV 312829 312830 . 380
chrXV 312845 312846 . 220
chrXV 312849 312850 . 120
chrXV 312924 312925 . 240
chrXV 312925 312926 . 880
chrXV 313011 313012 . 120
chrXV 313015 313016 . 160
chrXV 313018 313019 . 140
chrXV 313042 313043 . 160
chrXV 313200 313201 . 120
chrXV 313507 313508 . 120
chrXV 314097 314098 . 340
chrXV 315015 315016 . 140
chrXV 315035 315036 . 120
chrXV 315153 315154 . 440
chrXV 315172 315173 . 160
chrXV 315231 315232 . 120
chrXV 315410 315411 . 160
chrXV 315419 315420 . 120
chrXV 315472 315473 . 600
chrXV 315474 315475 . 1220
chrXV 315475 315476 . 940
chrXV 315481 315482 . 3120
chrXV 315509 315510 . 560
chrXV 315541 315542 . 1820
chrXV 315563 315564 . 120
chrXV 315579 315580 . 380
chrXV 315602 315603 . 280
chrXV 315725 315726 . 120
chrXV 315727 315728 . 900
chrXV 315731 315732 . 120
chrXV 315737 315738 . 600
chrXV 315839 315840 . 280
chrXV 316243 316244 . 520
chrXV 316252 316253 . 1240
chrXV 316255 316256 . 240
chrXV 316276 316277 . 460
chrXV 316282 316283 . 120
chrXV 316283 316284 . 620
chrXV 316283 316284 . 400
chrXV 316286 316287 . 180
chrXV 316287 316288 . 620
chrXV 316291 316292 . 2300
chrXV 316308 316309 . 260
chrXV 316311 316312 . 2200
chrXV 316330 316331 . 400
chrXV 316357 316358 . 340
chrXV 316360 316361 . 120
chrXV 316362 316363 . 140
chrXV 316369 316370 . 2820
chrXV 316377 316378 . 120
chrXV 316385 316386 . 360
chrXV 316388 316389 . 440
chrXV 316423 316424 . 200
chrXV 316439 316440 . 240
chrXV 316460 316461 . 140
chrXV 316503 316504 . 120
chrXV 316515 316516 . 120
chrXV 316522 316523 . 180
chrXV 316537 316538 . 200
chrXV 316542 316543 . 120
chrXV 316546 316547 . 120
chrXV 316546 316547 . 120
chrXV 316547 316548 . 120
chrXV 316547 316548 . 860
chrXV 316554 316555 . 520
chrXV 316598 316599 . 120
chrXV 316621 316622 . 160
chrXV 316637 316638 . 120
chrXV 316652 316653 . 120
chrXV 316671 316672 . 260
chrXV 316692 316693 . 280
chrXV 316697 316698 . 140
chrXV 316703 316704 . 160
chrXV 316708 316709 . 120
chrXV 316829 316830 . 1300
chrXV 316846 316847 . 580
chrXV 316871 316872 . 120
chrXV 316886 316887 . 140
chrXV 316893 316894 . 180
chrXV 317036 317037 . 140
chrXV 317040 317041 . 120
chrXV 317183 317184 . 180
chrXV 317306 317307 . 200
chrXV 317319 317320 . 760
chrXV 317333 317334 . 480
chrXV 317370 317371 . 180
chrXV 317504 317505 . 780
chrXV 317523 317524 . 160
chrXV 317829 317830 . 120
chrXV 317867 317868 . 160
chrXV 318582 318583 . 160
chrXV 318693 318694 . 120
chrXV 318746 318747 . 460
chrXV 319181 319182 . 160
chrXV 319199 319200 . 220
chrXV 319522 319523 . 320
chrXV 319699 319700 . 120
chrXV 319858 319859 . 200
chrXV 319991 319992 . 120
chrXV 320047 320048 . 200
chrXV 320320 320321 . 240
chrXV 320390 320391 . 140
chrXV 320393 320394 . 200
chrXV 320462 320463 . 160
chrXV 320745 320746 . 260
chrXV 320763 320764 . 2000
chrXV 320815 320816 . 660
chrXV 320853 320854 . 300
chrXV 320879 320880 . 120
chrXV 320925 320926 . 140
chrXV 320941 320942 . 140
chrXV 320963 320964 . 120
chrXV 320984 320985 . 380
chrXV 321059 321060 . 200
chrXV 321098 321099 . 560
chrXV 321232 321233 . 220
chrXV 321329 321330 . 520
chrXV 321340 321341 . 140
chrXV 321474 321475 . 120
chrXV 321508 321509 . 320
chrXV 321550 321551 . 160
chrXV 321604 321605 . 120
chrXV 321670 321671 . 2420
chrXV 321687 321688 . 120
chrXV 321810 321811 . 580
chrXV 321876 321877 . 440
chrXV 321942 321943 . 120
chrXV 321953 321954 . 120
chrXV 321962 321963 . 1180
chrXV 321998 321999 . 120
chrXV 322030 322031 . 360
chrXV 322036 322037 . 120
chrXV 322068 322069 . 200
chrXV 322089 322090 . 420
chrXV 322103 322104 . 220
chrXV 322175 322176 . 2140
chrXV 322199 322200 . 200
chrXV 322306 322307 . 600
chrXV 322324 322325 . 780
chrXV 322359 322360 . 440
chrXV 322369 322370 . 220
chrXV 322378 322379 . 280
chrXV 322521 322522 . 640
chrXV 322529 322530 . 180
chrXV 322537 322538 . 160
chrXV 322577 322578 . 180
chrXV 322742 322743 . 1160
chrXV 322795 322796 . 580
chrXV 322865 322866 . 360
chrXV 322933 322934 . 160
chrXV 323029 323030 . 160
chrXV 323039 323040 . 4160
chrXV 323046 323047 . 140
chrXV 323049 323050 . 1640
chrXV 323055 323056 . 240
chrXV 323057 323058 . 300
chrXV 323058 323059 . 1000
chrXV 323063 323064 . 880
chrXV 323067 323068 . 340
chrXV 323077 323078 . 440
chrXV 323087 323088 . 200
chrXV 323101 323102 . 220
chrXV 323106 323107 . 160
chrXV 323109 323110 . 140
chrXV 323110 323111 . 1260
chrXV 323111 323112 . 140
chrXV 323111 323112 . 360
chrXV 323114 323115 . 240
chrXV 323121 323122 . 6480
chrXV 323129 323130 . 180
chrXV 323157 323158 . 2240
chrXV 323173 323174 . 860
chrXV 323333 323334 . 180
chrXV 323339 323340 . 140
chrXV 323470 323471 . 120
chrXV 323474 323475 . 280
chrXV 323495 323496 . 160
chrXV 323506 323507 . 120
chrXV 323605 323606 . 460
chrXV 323802 323803 . 320
chrXV 323813 323814 . 540
chrXV 323888 323889 . 820
chrXV 323894 323895 . 4200
chrXV 324087 324088 . 10220
chrXV 324134 324135 . 1000
chrXV 324239 324240 . 460
chrXV 324278 324279 . 380
chrXV 324420 324421 . 260
chrXV 324431 324432 . 440
chrXV 324448 324449 . 400
chrXV 324465 324466 . 180
chrXV 324470 324471 . 360
chrXV 324477 324478 . 900
chrXV 324510 324511 . 740
chrXV 324540 324541 . 400
chrXV 324667 324668 . 2240
chrXV 324670 324671 . 160
chrXV 324686 324687 . 500
chrXV 324696 324697 . 360
chrXV 324713 324714 . 200
chrXV 324715 324716 . 1960
chrXV 324720 324721 . 220
chrXV 324733 324734 . 300
chrXV 324740 324741 . 180
chrXV 324749 324750 . 540
chrXV 324752 324753 . 2480
chrXV 324755 324756 . 860
chrXV 324763 324764 . 980
chrXV 324767 324768 . 840
chrXV 324768 324769 . 200
chrXV 324768 324769 . 140
chrXV 324769 324770 . 220
chrXV 324769 324770 . 5340
chrXV 324777 324778 . 4240
chrXV 324784 324785 . 140
chrXV 324788 324789 . 1280
chrXV 324794 324795 . 220
chrXV 324798 324799 . 3380
chrXV 324802 324803 . 1360
chrXV 324812 324813 . 1140
chrXV 324824 324825 . 280
chrXV 324844 324845 . 840
chrXV 324994 324995 . 180
chrXV 325065 325066 . 160
chrXV 325110 325111 . 1020
chrXV 325116 325117 . 620
chrXV 325317 325318 . 320
chrXV 325362 325363 . 560
chrXV 325431 325432 . 340
chrXV 325437 325438 . 600
chrXV 325449 325450 . 600
chrXV 325451 325452 . 200
chrXV 325452 325453 . 120
chrXV 325477 325478 . 140
chrXV 325619 325620 . 280
chrXV 325628 325629 . 680
chrXV 325657 325658 . 180
chrXV 325743 325744 . 460
chrXV 325751 325752 . 140
chrXV 325767 325768 . 180
chrXV 325794 325795 . 440
chrXV 325821 325822 . 740
chrXV 325962 325963 . 160
chrXV 325966 325967 . 260
chrXV 325970 325971 . 1300
chrXV 325984 325985 . 1800
chrXV 325996 325997 . 2220
chrXV 326039 326040 . 220
chrXV 326098 326099 . 140
chrXV 326145 326146 . 460
chrXV 326148 326149 . 4900
chrXV 326156 326157 . 4440
chrXV 326315 326316 . 760
chrXV 326326 326327 . 120
chrXV 326335 326336 . 120
chrXV 326424 326425 . 320
chrXV 326472 326473 . 420
chrXV 326476 326477 . 4440
chrXV 326481 326482 . 120
chrXV 326487 326488 . 4360
chrXV 326518 326519 . 120
chrXV 326542 326543 . 140
chrXV 326552 326553 . 1540
chrXV 326714 326715 . 2160
chrXV 326727 326728 . 3140
chrXV 326735 326736 . 160
chrXV 326736 326737 . 120
chrXV 326755 326756 . 2160
chrXV 326762 326763 . 180
chrXV 326764 326765 . 1680
chrXV 326766 326767 . 160
chrXV 326775 326776 . 1480
chrXV 326776 326777 . 120
chrXV 326781 326782 . 180
chrXV 326786 326787 . 540
chrXV 326807 326808 . 120
chrXV 326924 326925 . 120
chrXV 327433 327434 . 120
chrXV 328058 328059 . 1920
chrXV 328192 328193 . 360
chrXV 328332 328333 . 460
chrXV 328441 328442 . 120
chrXV 328471 328472 . 160
chrXV 328486 328487 . 880
chrXV 328513 328514 . 180
chrXV 328533 328534 . 180
chrXV 328616 328617 . 400
chrXV 328675 328676 . 1460
chrXV 328685 328686 . 1460
chrXV 328704 328705 . 1000
chrXV 328712 328713 . 1540
chrXV 328766 328767 . 360
chrXV 328872 328873 . 400
chrXV 328964 328965 . 240
chrXV 328999 329000 . 660
chrXV 329021 329022 . 200
chrXV 329031 329032 . 120
chrXV 329037 329038 . 1400
chrXV 329165 329166 . 120
chrXV 329176 329177 . 420
chrXV 329181 329182 . 900
chrXV 329186 329187 . 700
chrXV 329192 329193 . 160
chrXV 329196 329197 . 460
chrXV 329202 329203 . 6400
chrXV 329207 329208 . 960
chrXV 329207 329208 . 120
chrXV 329208 329209 . 140
chrXV 329212 329213 . 2660
chrXV 329213 329214 . 180
chrXV 329215 329216 . 880
chrXV 329215 329216 . 120
chrXV 329222 329223 . 120
chrXV 329223 329224 . 140
chrXV 329225 329226 . 960
chrXV 329236 329237 . 300
chrXV 329250 329251 . 1280
chrXV 329259 329260 . 1600
chrXV 329267 329268 . 160
chrXV 329269 329270 . 580
chrXV 329273 329274 . 180
chrXV 329277 329278 . 120
chrXV 329278 329279 . 620
chrXV 329280 329281 . 120
chrXV 329281 329282 . 320
chrXV 329283 329284 . 4300
chrXV 329284 329285 . 540
chrXV 329287 329288 . 540
chrXV 329290 329291 . 4120
chrXV 329292 329293 . 540
chrXV 329292 329293 . 120
chrXV 329296 329297 . 540
chrXV 329302 329303 . 1800
chrXV 329306 329307 . 520
chrXV 329310 329311 . 300
chrXV 329314 329315 . 860
chrXV 329347 329348 . 440
chrXV 329366 329367 . 260
chrXV 329442 329443 . 460
chrXV 329489 329490 . 700
chrXV 329535 329536 . 620
chrXV 329618 329619 . 180
chrXV 329743 329744 . 480
chrXV 329819 329820 . 1100
chrXV 329827 329828 . 300
chrXV 329833 329834 . 120
chrXV 329844 329845 . 260
chrXV 329856 329857 . 460
chrXV 329951 329952 . 1960
chrXV 329962 329963 . 360
chrXV 329983 329984 . 2120
chrXV 330024 330025 . 120
chrXV 330146 330147 . 120
chrXV 330170 330171 . 160
chrXV 330238 330239 . 360
chrXV 330323 330324 . 460
chrXV 330410 330411 . 680
chrXV 330501 330502 . 2280
chrXV 330580 330581 . 160
chrXV 330653 330654 . 780
chrXV 330673 330674 . 280
chrXV 330822 330823 . 960
chrXV 330881 330882 . 260
chrXV 330936 330937 . 460
chrXV 330999 331000 . 260
chrXV 331020 331021 . 240
chrXV 331031 331032 . 1100
chrXV 331034 331035 . 140
chrXV 331045 331046 . 340
chrXV 331076 331077 . 320
chrXV 331191 331192 . 300
chrXV 331210 331211 . 160
chrXV 331220 331221 . 1060
chrXV 331234 331235 . 140
chrXV 331246 331247 . 340
chrXV 331263 331264 . 540
chrXV 331264 331265 . 200
chrXV 331267 331268 . 9760
chrXV 331274 331275 . 140
chrXV 331277 331278 . 5600
chrXV 331279 331280 . 240
chrXV 331279 331280 . 140
chrXV 331290 331291 . 3360
chrXV 331298 331299 . 140
chrXV 331310 331311 . 140
chrXV 331318 331319 . 260
chrXV 331320 331321 . 1040
chrXV 331333 331334 . 240
chrXV 331337 331338 . 500
chrXV 331341 331342 . 120
chrXV 331480 331481 . 300
chrXV 331493 331494 . 140
chrXV 331532 331533 . 440
chrXV 331657 331658 . 660
chrXV 331676 331677 . 2380
chrXV 331702 331703 . 120
chrXV 331703 331704 . 720
chrXV 331709 331710 . 1640
chrXV 331727 331728 . 280
chrXV 331825 331826 . 440
chrXV 331850 331851 . 300
chrXV 331870 331871 . 120
chrXV 331876 331877 . 200
chrXV 331990 331991 . 260
chrXV 331998 331999 . 580
chrXV 332016 332017 . 340
chrXV 332029 332030 . 5540
chrXV 332072 332073 . 200
chrXV 332083 332084 . 200
chrXV 332083 332084 . 440
chrXV 332101 332102 . 160
chrXV 332183 332184 . 120
chrXV 332192 332193 . 120
chrXV 332198 332199 . 260
chrXV 332209 332210 . 200
chrXV 332226 332227 . 160
chrXV 332235 332236 . 1820
chrXV 332248 332249 . 200
chrXV 332255 332256 . 1720
chrXV 332269 332270 . 460
chrXV 332272 332273 . 800
chrXV 332277 332278 . 240
chrXV 332312 332313 . 960
chrXV 332393 332394 . 280
chrXV 332428 332429 . 320
chrXV 332497 332498 . 260
chrXV 332627 332628 . 200
chrXV 332642 332643 . 1120
chrXV 332720 332721 . 120
chrXV 332720 332721 . 180
chrXV 332731 332732 . 140
chrXV 332737 332738 . 280
chrXV 332741 332742 . 320
chrXV 332770 332771 . 400
chrXV 332802 332803 . 120
chrXV 332844 332845 . 2880
chrXV 333024 333025 . 220
chrXV 333107 333108 . 540
chrXV 333208 333209 . 260
chrXV 333365 333366 . 2200
chrXV 333382 333383 . 220
chrXV 333403 333404 . 140
chrXV 333410 333411 . 140
chrXV 333411 333412 . 340
chrXV 333417 333418 . 760
chrXV 333421 333422 . 4980
chrXV 333431 333432 . 120
chrXV 333467 333468 . 160
chrXV 333470 333471 . 1040
chrXV 333501 333502 . 540
chrXV 333510 333511 . 320
chrXV 333518 333519 . 360
chrXV 333527 333528 . 3360
chrXV 333543 333544 . 220
chrXV 333552 333553 . 200
chrXV 334243 334244 . 440
chrXV 334261 334262 . 640
chrXV 334316 334317 . 780
chrXV 334324 334325 . 860
chrXV 334333 334334 . 120
chrXV 334370 334371 . 620
chrXV 334394 334395 . 480
chrXV 334416 334417 . 560
chrXV 334436 334437 . 200
chrXV 334440 334441 . 220
chrXV 334467 334468 . 120
chrXV 334542 334543 . 920
chrXV 334548 334549 . 120
chrXV 334624 334625 . 360
chrXV 334739 334740 . 200
chrXV 334759 334760 . 1500
chrXV 334864 334865 . 2280
chrXV 334906 334907 . 620
chrXV 335005 335006 . 540
chrXV 335192 335193 . 220
chrXV 335221 335222 . 120
chrXV 335261 335262 . 240
chrXV 335370 335371 . 540
chrXV 335410 335411 . 120
chrXV 335450 335451 . 120
chrXV 335584 335585 . 200
chrXV 335796 335797 . 480
chrXV 335858 335859 . 200
chrXV 336071 336072 . 160
chrXV 336089 336090 . 260
chrXV 336140 336141 . 240
chrXV 336353 336354 . 2460
chrXV 336410 336411 . 240
chrXV 336417 336418 . 560
chrXV 336485 336486 . 3240
chrXV 336527 336528 . 180
chrXV 336576 336577 . 340
chrXV 336581 336582 . 120
chrXV 336618 336619 . 800
chrXV 337194 337195 . 120
chrXV 337199 337200 . 160
chrXV 337206 337207 . 1540
chrXV 337229 337230 . 380
chrXV 337268 337269 . 220
chrXV 337402 337403 . 220
chrXV 337408 337409 . 1240
chrXV 337415 337416 . 280
chrXV 337416 337417 . 280
chrXV 337523 337524 . 200
chrXV 337526 337527 . 160
chrXV 337535 337536 . 120
chrXV 337549 337550 . 1340
chrXV 337635 337636 . 140
chrXV 337658 337659 . 320
chrXV 337667 337668 . 1860
chrXV 337669 337670 . 280
chrXV 337696 337697 . 1240
chrXV 337729 337730 . 4800
chrXV 337886 337887 . 440
chrXV 337895 337896 . 120
chrXV 338360 338361 . 240
chrXV 338362 338363 . 180
chrXV 338516 338517 . 360
chrXV 338691 338692 . 720
chrXV 338706 338707 . 260
chrXV 338714 338715 . 120
chrXV 338734 338735 . 500
chrXV 338746 338747 . 2060
chrXV 338749 338750 . 880
chrXV 338749 338750 . 800
chrXV 338750 338751 . 120
chrXV 338750 338751 . 160
chrXV 338751 338752 . 120
chrXV 338757 338758 . 120
chrXV 338767 338768 . 140
chrXV 338775 338776 . 160
chrXV 338779 338780 . 9060
chrXV 338789 338790 . 120
chrXV 338800 338801 . 4160
chrXV 338809 338810 . 140
chrXV 338812 338813 . 120
chrXV 338873 338874 . 520
chrXV 338968 338969 . 240
chrXV 338980 338981 . 1260
chrXV 338986 338987 . 600
chrXV 339014 339015 . 120
chrXV 339082 339083 . 1640
chrXV 339139 339140 . 960
chrXV 339196 339197 . 160
chrXV 339242 339243 . 120
chrXV 339257 339258 . 760
chrXV 339373 339374 . 1300
chrXV 339382 339383 . 180
chrXV 339391 339392 . 140
chrXV 339421 339422 . 180
chrXV 339557 339558 . 220
chrXV 339930 339931 . 120
chrXV 340010 340011 . 560
chrXV 340013 340014 . 1980
chrXV 340035 340036 . 120
chrXV 340055 340056 . 260
chrXV 340071 340072 . 140
chrXV 340071 340072 . 120
chrXV 340073 340074 . 320
chrXV 340077 340078 . 1640
chrXV 340089 340090 . 120
chrXV 340094 340095 . 360
chrXV 340096 340097 . 140
chrXV 340112 340113 . 120
chrXV 340121 340122 . 420
chrXV 340183 340184 . 200
chrXV 340204 340205 . 1120
chrXV 340402 340403 . 240
chrXV 340440 340441 . 880
chrXV 340445 340446 . 520
chrXV 340448 340449 . 1440
chrXV 340455 340456 . 240
chrXV 340613 340614 . 480
chrXV 340621 340622 . 540
chrXV 340627 340628 . 1600
chrXV 340649 340650 . 200
chrXV 340765 340766 . 2900
chrXV 340787 340788 . 520
chrXV 340819 340820 . 120
chrXV 340825 340826 . 1100
chrXV 340831 340832 . 120
chrXV 341016 341017 . 260
chrXV 341229 341230 . 120
chrXV 341336 341337 . 200
chrXV 341336 341337 . 240
chrXV 341338 341339 . 120
chrXV 341341 341342 . 140
chrXV 341708 341709 . 120
chrXV 341714 341715 . 120
chrXV 341827 341828 . 460
chrXV 341999 342000 . 140
chrXV 342362 342363 . 560
chrXV 342486 342487 . 120
chrXV 342588 342589 . 1820
chrXV 342646 342647 . 480
chrXV 342662 342663 . 420
chrXV 342682 342683 . 640
chrXV 342686 342687 . 420
chrXV 342695 342696 . 1180
chrXV 342700 342701 . 840
chrXV 342716 342717 . 120
chrXV 342747 342748 . 560
chrXV 342761 342762 . 120
chrXV 342777 342778 . 160
chrXV 342858 342859 . 620
chrXV 342861 342862 . 520
chrXV 342875 342876 . 560
chrXV 343026 343027 . 160
chrXV 343056 343057 . 560
chrXV 343164 343165 . 120
chrXV 343172 343173 . 340
chrXV 343212 343213 . 1020
chrXV 343272 343273 . 140
chrXV 343281 343282 . 360
chrXV 343305 343306 . 180
chrXV 343358 343359 . 280
chrXV 343408 343409 . 280
chrXV 343429 343430 . 1020
chrXV 343436 343437 . 160
chrXV 343443 343444 . 220
chrXV 343461 343462 . 440
chrXV 343472 343473 . 540
chrXV 343502 343503 . 420
chrXV 343531 343532 . 500
chrXV 343531 343532 . 400
chrXV 343540 343541 . 300
chrXV 343548 343549 . 120
chrXV 343591 343592 . 420
chrXV 343596 343597 . 120
chrXV 343631 343632 . 1120
chrXV 343668 343669 . 200
chrXV 343698 343699 . 840
chrXV 343734 343735 . 140
chrXV 343758 343759 . 740
chrXV 343766 343767 . 560
chrXV 343768 343769 . 440
chrXV 343774 343775 . 420
chrXV 343792 343793 . 260
chrXV 343810 343811 . 140
chrXV 343859 343860 . 300
chrXV 344043 344044 . 220
chrXV 344049 344050 . 1360
chrXV 344057 344058 . 460
chrXV 344090 344091 . 140
chrXV 344097 344098 . 1400
chrXV 344127 344128 . 140
chrXV 344239 344240 . 200
chrXV 344325 344326 . 300
chrXV 344509 344510 . 1400
chrXV 344611 344612 . 200
chrXV 344624 344625 . 120
chrXV 344688 344689 . 1120
chrXV 344781 344782 . 1060
chrXV 344817 344818 . 340
chrXV 345163 345164 . 180
chrXV 345913 345914 . 120
chrXV 346266 346267 . 1680
chrXV 346319 346320 . 120
chrXV 346332 346333 . 240
chrXV 346339 346340 . 460
chrXV 346980 346981 . 160
chrXV 346998 346999 . 160
chrXV 347027 347028 . 260
chrXV 347189 347190 . 1620
chrXV 347350 347351 . 520
chrXV 347355 347356 . 300
chrXV 347388 347389 . 700
chrXV 347433 347434 . 420
chrXV 347454 347455 . 1300
chrXV 347469 347470 . 1180
chrXV 347506 347507 . 160
chrXV 347533 347534 . 340
chrXV 347548 347549 . 2620
chrXV 347560 347561 . 400
chrXV 347620 347621 . 700
chrXV 347623 347624 . 500
chrXV 347722 347723 . 240
chrXV 347764 347765 . 440
chrXV 347783 347784 . 740
chrXV 347836 347837 . 240
chrXV 347848 347849 . 800
chrXV 347967 347968 . 640
chrXV 347985 347986 . 160
chrXV 348165 348166 . 120
chrXV 348168 348169 . 140
chrXV 348192 348193 . 480
chrXV 348199 348200 . 120
chrXV 348264 348265 . 760
chrXV 348270 348271 . 140
chrXV 348398 348399 . 380
chrXV 348453 348454 . 240
chrXV 348612 348613 . 640
chrXV 348851 348852 . 500
chrXV 348928 348929 . 1180
chrXV 349108 349109 . 300
chrXV 349242 349243 . 520
chrXV 349247 349248 . 560
chrXV 349308 349309 . 140
chrXV 349509 349510 . 400
chrXV 349530 349531 . 380
chrXV 349698 349699 . 180
chrXV 349715 349716 . 120
chrXV 349722 349723 . 220
chrXV 349742 349743 . 380
chrXV 349746 349747 . 840
chrXV 349760 349761 . 3740
chrXV 349825 349826 . 300
chrXV 349855 349856 . 4460
chrXV 349886 349887 . 280
chrXV 350018 350019 . 540
chrXV 350190 350191 . 140
chrXV 350255 350256 . 160
chrXV 350373 350374 . 760
chrXV 350626 350627 . 180
chrXV 350990 350991 . 120
chrXV 351241 351242 . 120
chrXV 351755 351756 . 120
chrXV 351851 351852 . 140
chrXV 351859 351860 . 160
chrXV 352004 352005 . 400
chrXV 352035 352036 . 1160
chrXV 352567 352568 . 1140
chrXV 352587 352588 . 580
chrXV 352629 352630 . 2260
chrXV 352657 352658 . 840
chrXV 352710 352711 . 1540
chrXV 352742 352743 . 1180
chrXV 352862 352863 . 320
chrXV 352892 352893 . 300
chrXV 352948 352949 . 980
chrXV 353042 353043 . 240
chrXV 353152 353153 . 120
chrXV 353240 353241 . 180
chrXV 353454 353455 . 480
chrXV 353639 353640 . 120
chrXV 353649 353650 . 160
chrXV 353685 353686 . 120
chrXV 353799 353800 . 220
chrXV 353805 353806 . 140
chrXV 353837 353838 . 140
chrXV 353934 353935 . 380
chrXV 353962 353963 . 140
chrXV 353994 353995 . 240
chrXV 354012 354013 . 380
chrXV 354095 354096 . 4200
chrXV 354115 354116 . 1660
chrXV 354328 354329 . 120
chrXV 354371 354372 . 160
chrXV 354395 354396 . 120
chrXV 354501 354502 . 1180
chrXV 354629 354630 . 120
chrXV 354638 354639 . 800
chrXV 355321 355322 . 200
chrXV 355402 355403 . 600
chrXV 355768 355769 . 1340
chrXV 355965 355966 . 240
chrXV 356060 356061 . 800
chrXV 356071 356072 . 120
chrXV 356151 356152 . 120
chrXV 356219 356220 . 160
chrXV 356362 356363 . 120
chrXV 356375 356376 . 240
chrXV 356383 356384 . 160
chrXV 356407 356408 . 820
chrXV 356458 356459 . 160
chrXV 356617 356618 . 280
chrXV 356855 356856 . 180
chrXV 356921 356922 . 340
chrXV 356935 356936 . 340
chrXV 357256 357257 . 440
chrXV 357265 357266 . 960
chrXV 357271 357272 . 620
chrXV 357278 357279 . 160
chrXV 357283 357284 . 180
chrXV 357290 357291 . 160
chrXV 357314 357315 . 620
chrXV 357319 357320 . 960
chrXV 357325 357326 . 160
chrXV 357331 357332 . 600
chrXV 357341 357342 . 520
chrXV 357345 357346 . 780
chrXV 357360 357361 . 140
chrXV 357365 357366 . 2040
chrXV 357374 357375 . 240
chrXV 357376 357377 . 600
chrXV 357383 357384 . 200
chrXV 358081 358082 . 120
chrXV 359516 359517 . 300
chrXV 359570 359571 . 260
chrXV 359738 359739 . 140
chrXV 359798 359799 . 120
chrXV 359909 359910 . 280
chrXV 360264 360265 . 320
chrXV 360300 360301 . 320
chrXV 360305 360306 . 480
chrXV 360497 360498 . 1000
chrXV 360501 360502 . 1320
chrXV 360521 360522 . 320
chrXV 360528 360529 . 7160
chrXV 360546 360547 . 1040
chrXV 360707 360708 . 1360
chrXV 360765 360766 . 160
chrXV 360845 360846 . 180
chrXV 360871 360872 . 120
chrXV 360873 360874 . 1420
chrXV 360877 360878 . 1000
chrXV 361012 361013 . 480
chrXV 361059 361060 . 200
chrXV 361228 361229 . 120
chrXV 361246 361247 . 4060
chrXV 361276 361277 . 140
chrXV 361288 361289 . 860
chrXV 361293 361294 . 500
chrXV 361304 361305 . 160
chrXV 361304 361305 . 440
chrXV 361312 361313 . 140
chrXV 361338 361339 . 420
chrXV 361343 361344 . 240
chrXV 361353 361354 . 300
chrXV 361362 361363 . 120
chrXV 361672 361673 . 680
chrXV 361839 361840 . 840
chrXV 361854 361855 . 360
chrXV 361894 361895 . 660
chrXV 361987 361988 . 120
chrXV 362183 362184 . 1960
chrXV 362287 362288 . 320
chrXV 362916 362917 . 160
chrXV 362926 362927 . 1000
chrXV 363016 363017 . 120
chrXV 363508 363509 . 820
chrXV 363512 363513 . 200
chrXV 363533 363534 . 3220
chrXV 363719 363720 . 200
chrXV 363733 363734 . 1160
chrXV 363768 363769 . 560
chrXV 363772 363773 . 920
chrXV 363778 363779 . 380
chrXV 363850 363851 . 120
chrXV 363927 363928 . 160
chrXV 363956 363957 . 160
chrXV 363969 363970 . 240
chrXV 364088 364089 . 200
chrXV 364137 364138 . 120
chrXV 364138 364139 . 260
chrXV 364142 364143 . 440
chrXV 364169 364170 . 140
chrXV 364183 364184 . 280
chrXV 364247 364248 . 260
chrXV 364253 364254 . 160
chrXV 364328 364329 . 280
chrXV 364457 364458 . 1700
chrXV 364468 364469 . 300
chrXV 364735 364736 . 1060
chrXV 364890 364891 . 340
chrXV 364910 364911 . 5740
chrXV 365104 365105 . 360
chrXV 365115 365116 . 180
chrXV 365442 365443 . 260
chrXV 366929 366930 . 120
chrXV 367173 367174 . 840
chrXV 367650 367651 . 140
chrXV 367683 367684 . 2140
chrXV 367810 367811 . 460
chrXV 367813 367814 . 540
chrXV 367818 367819 . 200
chrXV 367826 367827 . 1520
chrXV 367829 367830 . 560
chrXV 367842 367843 . 300
chrXV 367902 367903 . 120
chrXV 367907 367908 . 300
chrXV 367913 367914 . 340
chrXV 368280 368281 . 600
chrXV 368739 368740 . 120
chrXV 369073 369074 . 120
chrXV 369177 369178 . 260
chrXV 369307 369308 . 120
chrXV 369440 369441 . 860
chrXV 369502 369503 . 340
chrXV 369507 369508 . 380
chrXV 369525 369526 . 960
chrXV 369533 369534 . 460
chrXV 369556 369557 . 3780
chrXV 369565 369566 . 540
chrXV 369584 369585 . 120
chrXV 369671 369672 . 120
chrXV 369765 369766 . 220
chrXV 369866 369867 . 620
chrXV 370205 370206 . 140
chrXV 370224 370225 . 460
chrXV 370921 370922 . 280
chrXV 370940 370941 . 220
chrXV 370948 370949 . 160
chrXV 370950 370951 . 140
chrXV 370956 370957 . 320
chrXV 370964 370965 . 700
chrXV 370971 370972 . 260
chrXV 370975 370976 . 120
chrXV 370985 370986 . 160
chrXV 370988 370989 . 160
chrXV 371039 371040 . 140
chrXV 371051 371052 . 760
chrXV 371059 371060 . 720
chrXV 371106 371107 . 160
chrXV 371114 371115 . 280
chrXV 371252 371253 . 600
chrXV 371297 371298 . 240
chrXV 371389 371390 . 1460
chrXV 371396 371397 . 420
chrXV 371412 371413 . 200
chrXV 371445 371446 . 220
chrXV 371445 371446 . 420
chrXV 371448 371449 . 340
chrXV 371451 371452 . 160
chrXV 371471 371472 . 580
chrXV 371501 371502 . 240
chrXV 371505 371506 . 120
chrXV 371519 371520 . 700
chrXV 371559 371560 . 120
chrXV 371562 371563 . 120
chrXV 371565 371566 . 120
chrXV 371573 371574 . 820
chrXV 371581 371582 . 320
chrXV 371598 371599 . 420
chrXV 371602 371603 . 160
chrXV 371625 371626 . 380
chrXV 371754 371755 . 140
chrXV 372123 372124 . 120
chrXV 372132 372133 . 540
chrXV 372233 372234 . 620
chrXV 372259 372260 . 1580
chrXV 372265 372266 . 1580
chrXV 372307 372308 . 1720
chrXV 372409 372410 . 1980
chrXV 372689 372690 . 240
chrXV 372693 372694 . 1580
chrXV 372857 372858 . 300
chrXV 373321 373322 . 260
chrXV 373333 373334 . 320
chrXV 373508 373509 . 980
chrXV 373517 373518 . 300
chrXV 373541 373542 . 4560
chrXV 373547 373548 . 160
chrXV 373550 373551 . 120
chrXV 373575 373576 . 120
chrXV 373578 373579 . 160
chrXV 373587 373588 . 400
chrXV 373626 373627 . 480
chrXV 373641 373642 . 2780
chrXV 373647 373648 . 400
chrXV 373648 373649 . 680
chrXV 373665 373666 . 120
chrXV 373853 373854 . 1120
chrXV 373980 373981 . 160
chrXV 374002 374003 . 380
chrXV 374049 374050 . 240
chrXV 374190 374191 . 320
chrXV 374210 374211 . 260
chrXV 374348 374349 . 160
chrXV 374632 374633 . 220
chrXV 374832 374833 . 280
chrXV 375046 375047 . 3100
chrXV 375058 375059 . 120
chrXV 375392 375393 . 900
chrXV 375498 375499 . 120
chrXV 375542 375543 . 160
chrXV 375553 375554 . 120
chrXV 375721 375722 . 400
chrXV 375747 375748 . 220
chrXV 375921 375922 . 120
chrXV 375950 375951 . 160
chrXV 375967 375968 . 2180
chrXV 376009 376010 . 640
chrXV 376010 376011 . 140
chrXV 376238 376239 . 980
chrXV 376320 376321 . 780
chrXV 376893 376894 . 240
chrXV 377278 377279 . 720
chrXV 377359 377360 . 260
chrXV 377365 377366 . 500
chrXV 377397 377398 . 180
chrXV 377521 377522 . 960
chrXV 377734 377735 . 1080
chrXV 377826 377827 . 120
chrXV 377854 377855 . 780
chrXV 377863 377864 . 960
chrXV 377886 377887 . 2700
chrXV 377899 377900 . 1940
chrXV 377911 377912 . 420
chrXV 377928 377929 . 360
chrXV 377928 377929 . 120
chrXV 377934 377935 . 240
chrXV 377944 377945 . 360
chrXV 377956 377957 . 200
chrXV 378117 378118 . 1280
chrXV 378119 378120 . 780
chrXV 378120 378121 . 3620
chrXV 378124 378125 . 340
chrXV 379075 379076 . 840
chrXV 379183 379184 . 1400
chrXV 379294 379295 . 120
chrXV 379476 379477 . 420
chrXV 379502 379503 . 160
chrXV 379647 379648 . 180
chrXV 379657 379658 . 700
chrXV 379667 379668 . 120
chrXV 379674 379675 . 440
chrXV 379685 379686 . 940
chrXV 379713 379714 . 560
chrXV 379743 379744 . 800
chrXV 379751 379752 . 3120
chrXV 379751 379752 . 380
chrXV 379752 379753 . 120
chrXV 379762 379763 . 180
chrXV 379893 379894 . 120
chrXV 380054 380055 . 120
chrXV 380067 380068 . 120
chrXV 380251 380252 . 900
chrXV 380313 380314 . 1080
chrXV 380567 380568 . 240
chrXV 380597 380598 . 200
chrXV 380738 380739 . 200
chrXV 380773 380774 . 140
chrXV 380800 380801 . 1440
chrXV 380807 380808 . 120
chrXV 380862 380863 . 820
chrXV 380870 380871 . 640
chrXV 380879 380880 . 480
chrXV 380925 380926 . 240
chrXV 380937 380938 . 680
chrXV 381224 381225 . 660
chrXV 381246 381247 . 200
chrXV 382221 382222 . 360
chrXV 382903 382904 . 140
chrXV 382936 382937 . 160
chrXV 382966 382967 . 300
chrXV 383007 383008 . 400
chrXV 383018 383019 . 120
chrXV 383152 383153 . 820
chrXV 383306 383307 . 180
chrXV 383410 383411 . 500
chrXV 383418 383419 . 760
chrXV 383423 383424 . 120
chrXV 383460 383461 . 120
chrXV 383470 383471 . 140
chrXV 383511 383512 . 120
chrXV 383605 383606 . 120
chrXV 383805 383806 . 360
chrXV 383891 383892 . 240
chrXV 383898 383899 . 360
chrXV 384097 384098 . 760
chrXV 384354 384355 . 120
chrXV 384376 384377 . 280
chrXV 384510 384511 . 560
chrXV 384536 384537 . 360
chrXV 384552 384553 . 280
chrXV 384616 384617 . 860
chrXV 384720 384721 . 2940
chrXV 384726 384727 . 120
chrXV 384739 384740 . 120
chrXV 384786 384787 . 140
chrXV 385108 385109 . 340
chrXV 385134 385135 . 180
chrXV 385157 385158 . 240
chrXV 385226 385227 . 140
chrXV 385244 385245 . 140
chrXV 385266 385267 . 120
chrXV 385273 385274 . 300
chrXV 385314 385315 . 160
chrXV 385315 385316 . 180
chrXV 385356 385357 . 980
chrXV 385375 385376 . 940
chrXV 385392 385393 . 580
chrXV 385641 385642 . 120
chrXV 386231 386232 . 160
chrXV 386516 386517 . 140
chrXV 386586 386587 . 240
chrXV 386605 386606 . 140
chrXV 386722 386723 . 560
chrXV 386853 386854 . 1080
chrXV 386860 386861 . 440
chrXV 386863 386864 . 820
chrXV 386883 386884 . 760
chrXV 386893 386894 . 220
chrXV 386993 386994 . 240
chrXV 387055 387056 . 200
chrXV 388132 388133 . 320
chrXV 388647 388648 . 200
chrXV 388841 388842 . 580
chrXV 388993 388994 . 820
chrXV 389005 389006 . 380
chrXV 389015 389016 . 260
chrXV 389038 389039 . 2960
chrXV 389125 389126 . 380
chrXV 389146 389147 . 580
chrXV 389265 389266 . 6680
chrXV 389270 389271 . 440
chrXV 389274 389275 . 260
chrXV 389292 389293 . 240
chrXV 389342 389343 . 1040
chrXV 389354 389355 . 140
chrXV 389476 389477 . 720
chrXV 389486 389487 . 360
chrXV 389509 389510 . 120
chrXV 389521 389522 . 260
chrXV 389553 389554 . 140
chrXV 389587 389588 . 840
chrXV 389605 389606 . 440
chrXV 389810 389811 . 160
chrXV 390120 390121 . 780
chrXV 390128 390129 . 180
chrXV 390377 390378 . 140
chrXV 390792 390793 . 220
chrXV 390814 390815 . 140
chrXV 390981 390982 . 1620
chrXV 391099 391100 . 180
chrXV 391107 391108 . 300
chrXV 391155 391156 . 640
chrXV 391202 391203 . 380
chrXV 391258 391259 . 1100
chrXV 391263 391264 . 180
chrXV 391284 391285 . 120
chrXV 391323 391324 . 120
chrXV 391362 391363 . 180
chrXV 391376 391377 . 180
chrXV 391414 391415 . 480
chrXV 391430 391431 . 160
chrXV 391435 391436 . 640
chrXV 391533 391534 . 160
chrXV 391660 391661 . 580
chrXV 391690 391691 . 500
chrXV 391795 391796 . 160
chrXV 391845 391846 . 280
chrXV 391939 391940 . 200
chrXV 391945 391946 . 1080
chrXV 391953 391954 . 680
chrXV 391953 391954 . 200
chrXV 391971 391972 . 120
chrXV 391978 391979 . 2200
chrXV 391980 391981 . 140
chrXV 392025 392026 . 580
chrXV 392090 392091 . 140
chrXV 392179 392180 . 140
chrXV 392260 392261 . 140
chrXV 392307 392308 . 760
chrXV 392318 392319 . 340
chrXV 392344 392345 . 500
chrXV 392359 392360 . 360
chrXV 392375 392376 . 1000
chrXV 392410 392411 . 580
chrXV 392500 392501 . 400
chrXV 392873 392874 . 240
chrXV 392905 392906 . 120
chrXV 393431 393432 . 280
chrXV 393465 393466 . 460
chrXV 393556 393557 . 160
chrXV 393588 393589 . 560
chrXV 393620 393621 . 120
chrXV 393625 393626 . 120
chrXV 393626 393627 . 140
chrXV 393627 393628 . 4340
chrXV 393641 393642 . 360
chrXV 393688 393689 . 860
chrXV 394006 394007 . 200
chrXV 394211 394212 . 160
chrXV 394286 394287 . 240
chrXV 394524 394525 . 200
chrXV 394535 394536 . 1000
chrXV 394585 394586 . 500
chrXV 394716 394717 . 640
chrXV 394723 394724 . 260
chrXV 394736 394737 . 180
chrXV 394747 394748 . 280
chrXV 394766 394767 . 180
chrXV 394774 394775 . 640
chrXV 394963 394964 . 220
chrXV 395398 395399 . 280
chrXV 395686 395687 . 3320
chrXV 396782 396783 . 380
chrXV 397027 397028 . 200
chrXV 397052 397053 . 140
chrXV 397302 397303 . 960
chrXV 397352 397353 . 480
chrXV 397360 397361 . 320
chrXV 397367 397368 . 2760
chrXV 397385 397386 . 2540
chrXV 397389 397390 . 480
chrXV 397449 397450 . 220
chrXV 397458 397459 . 320
chrXV 397464 397465 . 240
chrXV 397498 397499 . 160
chrXV 397512 397513 . 700
chrXV 397518 397519 . 1240
chrXV 397551 397552 . 640
chrXV 398547 398548 . 120
chrXV 398879 398880 . 1520
chrXV 399463 399464 . 160
chrXV 399677 399678 . 460
chrXV 399691 399692 . 700
chrXV 399814 399815 . 180
chrXV 399957 399958 . 120
chrXV 399979 399980 . 120
chrXV 400142 400143 . 120
chrXV 400167 400168 . 1480
chrXV 400194 400195 . 500
chrXV 400208 400209 . 260
chrXV 400213 400214 . 2220
chrXV 400248 400249 . 140
chrXV 400258 400259 . 140
chrXV 400259 400260 . 6180
chrXV 400297 400298 . 1000
chrXV 401233 401234 . 340
chrXV 401368 401369 . 480
chrXV 401433 401434 . 620
chrXV 401508 401509 . 120
chrXV 401577 401578 . 1520
chrXV 401619 401620 . 780
chrXV 401663 401664 . 120
chrXV 402302 402303 . 1340
chrXV 402340 402341 . 240
chrXV 402471 402472 . 240
chrXV 402728 402729 . 180
chrXV 403447 403448 . 1220
chrXV 403646 403647 . 2800
chrXV 403869 403870 . 200
chrXV 405124 405125 . 140
chrXV 405139 405140 . 780
chrXV 405338 405339 . 1020
chrXV 405442 405443 . 300
chrXV 405474 405475 . 180
chrXV 405476 405477 . 700
chrXV 405540 405541 . 400
chrXV 405562 405563 . 2040
chrXV 405573 405574 . 4540
chrXV 405578 405579 . 160
chrXV 405764 405765 . 120
chrXV 405945 405946 . 120
chrXV 406777 406778 . 180
chrXV 406793 406794 . 200
chrXV 406929 406930 . 660
chrXV 406937 406938 . 800
chrXV 406945 406946 . 120
chrXV 406965 406966 . 280
chrXV 407286 407287 . 360
chrXV 407389 407390 . 740
chrXV 407571 407572 . 120
chrXV 407649 407650 . 160
chrXV 407650 407651 . 240
chrXV 407789 407790 . 800
chrXV 407850 407851 . 380
chrXV 407855 407856 . 9960
chrXV 407877 407878 . 480
chrXV 407934 407935 . 120
chrXV 408130 408131 . 540
chrXV 408164 408165 . 2140
chrXV 408213 408214 . 120
chrXV 408232 408233 . 460
chrXV 408291 408292 . 220
chrXV 408329 408330 . 3920
chrXV 408332 408333 . 480
chrXV 408353 408354 . 120
chrXV 408492 408493 . 280
chrXV 408612 408613 . 140
chrXV 408678 408679 . 860
chrXV 408882 408883 . 160
chrXV 409194 409195 . 2820
chrXV 409370 409371 . 600
chrXV 409782 409783 . 120
chrXV 410009 410010 . 1160
chrXV 410024 410025 . 960
chrXV 410085 410086 . 120
chrXV 410112 410113 . 1480
chrXV 410129 410130 . 1580
chrXV 410133 410134 . 140
chrXV 410168 410169 . 460
chrXV 410193 410194 . 120
chrXV 410199 410200 . 900
chrXV 410239 410240 . 360
chrXV 410288 410289 . 460
chrXV 410344 410345 . 420
chrXV 410353 410354 . 160
chrXV 410361 410362 . 440
chrXV 410421 410422 . 1980
chrXV 410433 410434 . 400
chrXV 410448 410449 . 380
chrXV 410464 410465 . 680
chrXV 410738 410739 . 640
chrXV 412012 412013 . 400
chrXV 412143 412144 . 720
chrXV 412324 412325 . 880
chrXV 412339 412340 . 1540
chrXV 412393 412394 . 340
chrXV 412539 412540 . 140
chrXV 412544 412545 . 180
chrXV 412548 412549 . 2340
chrXV 412558 412559 . 200
chrXV 412645 412646 . 340
chrXV 412660 412661 . 220
chrXV 413018 413019 . 2400
chrXV 413688 413689 . 160
chrXV 413699 413700 . 120
chrXV 413735 413736 . 1640
chrXV 413740 413741 . 1800
chrXV 413751 413752 . 440
chrXV 413792 413793 . 120
chrXV 414200 414201 . 180
chrXV 414243 414244 . 280
chrXV 414309 414310 . 200
chrXV 415995 415996 . 120
chrXV 416012 416013 . 140
chrXV 416023 416024 . 1860
chrXV 416075 416076 . 120
chrXV 416086 416087 . 140
chrXV 416087 416088 . 140
chrXV 416088 416089 . 120
chrXV 416095 416096 . 140
chrXV 416584 416585 . 900
chrXV 416778 416779 . 280
chrXV 417371 417372 . 540
chrXV 417380 417381 . 180
chrXV 417706 417707 . 120
chrXV 417880 417881 . 120
chrXV 417885 417886 . 600
chrXV 418059 418060 . 180
chrXV 418103 418104 . 860
chrXV 418113 418114 . 120
chrXV 418144 418145 . 120
chrXV 418204 418205 . 720
chrXV 418285 418286 . 660
chrXV 418290 418291 . 700
chrXV 418306 418307 . 4160
chrXV 418732 418733 . 240
chrXV 420171 420172 . 180
chrXV 420550 420551 . 120
chrXV 421765 421766 . 700
chrXV 421818 421819 . 360
chrXV 421825 421826 . 620
chrXV 421833 421834 . 720
chrXV 422063 422064 . 180
chrXV 422097 422098 . 400
chrXV 422160 422161 . 180
chrXV 422265 422266 . 120
chrXV 422296 422297 . 1040
chrXV 422372 422373 . 220
chrXV 422510 422511 . 580
chrXV 422556 422557 . 120
chrXV 423212 423213 . 120
chrXV 423514 423515 . 240
chrXV 423804 423805 . 180
chrXV 424085 424086 . 520
chrXV 424151 424152 . 400
chrXV 424178 424179 . 380
chrXV 424181 424182 . 660
chrXV 424191 424192 . 140
chrXV 424201 424202 . 680
chrXV 424213 424214 . 220
chrXV 424317 424318 . 740
chrXV 424463 424464 . 160
chrXV 424503 424504 . 120
chrXV 424578 424579 . 160
chrXV 424579 424580 . 320
chrXV 424644 424645 . 120
chrXV 424650 424651 . 120
chrXV 424802 424803 . 120
chrXV 424960 424961 . 140
chrXV 424962 424963 . 120
chrXV 425015 425016 . 660
chrXV 425184 425185 . 700
chrXV 425391 425392 . 140
chrXV 425657 425658 . 960
chrXV 426177 426178 . 120
chrXV 426190 426191 . 120
chrXV 426259 426260 . 120
chrXV 426288 426289 . 120
chrXV 426305 426306 . 120
chrXV 426308 426309 . 120
chrXV 426336 426337 . 120
chrXV 426341 426342 . 520
chrXV 426368 426369 . 600
chrXV 426426 426427 . 740
chrXV 426444 426445 . 220
chrXV 426468 426469 . 2000
chrXV 426994 426995 . 520
chrXV 427084 427085 . 680
chrXV 427358 427359 . 3160
chrXV 427412 427413 . 120
chrXV 427419 427420 . 200
chrXV 427444 427445 . 440
chrXV 427448 427449 . 900
chrXV 427456 427457 . 280
chrXV 427461 427462 . 480
chrXV 427477 427478 . 560
chrXV 427500 427501 . 600
chrXV 427530 427531 . 1980
chrXV 427538 427539 . 220
chrXV 427559 427560 . 1120
chrXV 427585 427586 . 460
chrXV 427590 427591 . 160
chrXV 427638 427639 . 140
chrXV 427642 427643 . 500
chrXV 427692 427693 . 240
chrXV 427788 427789 . 720
chrXV 428404 428405 . 180
chrXV 428606 428607 . 500
chrXV 428685 428686 . 220
chrXV 429538 429539 . 1000
chrXV 429560 429561 . 1060
chrXV 429595 429596 . 120
chrXV 429694 429695 . 1820
chrXV 429842 429843 . 880
chrXV 429871 429872 . 180
chrXV 430082 430083 . 280
chrXV 430098 430099 . 120
chrXV 430103 430104 . 200
chrXV 430120 430121 . 220
chrXV 430123 430124 . 120
chrXV 430201 430202 . 400
chrXV 430216 430217 . 440
chrXV 430224 430225 . 360
chrXV 431786 431787 . 160
chrXV 431995 431996 . 440
chrXV 432004 432005 . 880
chrXV 432050 432051 . 1360
chrXV 432093 432094 . 1600
chrXV 432097 432098 . 780
chrXV 432105 432106 . 120
chrXV 432653 432654 . 160
chrXV 433957 433958 . 700
chrXV 434385 434386 . 1120
chrXV 435337 435338 . 120
chrXV 435463 435464 . 120
chrXV 435594 435595 . 120
chrXV 436349 436350 . 180
chrXV 436391 436392 . 120
chrXV 436548 436549 . 160
chrXV 436559 436560 . 120
chrXV 436695 436696 . 140
chrXV 436739 436740 . 460
chrXV 436853 436854 . 820
chrXV 437049 437050 . 400
chrXV 437307 437308 . 1060
chrXV 437740 437741 . 160
chrXV 437802 437803 . 180
chrXV 437939 437940 . 240
chrXV 438711 438712 . 240
chrXV 438774 438775 . 140
chrXV 438785 438786 . 920
chrXV 438942 438943 . 160
chrXV 438990 438991 . 120
chrXV 439017 439018 . 200
chrXV 439868 439869 . 240
chrXV 439963 439964 . 120
chrXV 440054 440055 . 440
chrXV 440174 440175 . 220
chrXV 440228 440229 . 2600
chrXV 440339 440340 . 4880
chrXV 440368 440369 . 740
chrXV 440411 440412 . 240
chrXV 440429 440430 . 340
chrXV 441204 441205 . 120
chrXV 441242 441243 . 160
chrXV 441251 441252 . 440
chrXV 441280 441281 . 360
chrXV 441297 441298 . 340
chrXV 441312 441313 . 140
chrXV 441338 441339 . 120
chrXV 441342 441343 . 120
chrXV 442225 442226 . 120
chrXV 442319 442320 . 1280
chrXV 442472 442473 . 120
chrXV 442646 442647 . 120
chrXV 443272 443273 . 140
chrXV 443302 443303 . 280
chrXV 443306 443307 . 1320
chrXV 443313 443314 . 1400
chrXV 443314 443315 . 320
chrXV 443315 443316 . 400
chrXV 443316 443317 . 140
chrXV 443334 443335 . 460
chrXV 443388 443389 . 200
chrXV 443404 443405 . 200
chrXV 443538 443539 . 700
chrXV 443955 443956 . 300
chrXV 444036 444037 . 500
chrXV 444228 444229 . 120
chrXV 444376 444377 . 120
chrXV 444390 444391 . 680
chrXV 444398 444399 . 740
chrXV 444562 444563 . 120
chrXV 445924 445925 . 120
chrXV 445932 445933 . 120
chrXV 445959 445960 . 120
chrXV 445972 445973 . 1500
chrXV 445973 445974 . 140
chrXV 445978 445979 . 120
chrXV 446020 446021 . 160
chrXV 446039 446040 . 140
chrXV 446220 446221 . 240
chrXV 446589 446590 . 580
chrXV 446828 446829 . 980
chrXV 446835 446836 . 120
chrXV 446843 446844 . 360
chrXV 446845 446846 . 160
chrXV 446976 446977 . 260
chrXV 446997 446998 . 120
chrXV 447004 447005 . 200
chrXV 447008 447009 . 180
chrXV 447025 447026 . 280
chrXV 447025 447026 . 560
chrXV 447039 447040 . 120
chrXV 447049 447050 . 140
chrXV 447239 447240 . 380
chrXV 447649 447650 . 340
chrXV 447905 447906 . 400
chrXV 447998 447999 . 180
chrXV 448312 448313 . 220
chrXV 448400 448401 . 140
chrXV 448980 448981 . 220
chrXV 449033 449034 . 120
chrXV 449106 449107 . 1200
chrXV 449125 449126 . 140
chrXV 449132 449133 . 240
chrXV 449163 449164 . 280
chrXV 449164 449165 . 140
chrXV 449179 449180 . 820
chrXV 449220 449221 . 120
chrXV 449352 449353 . 1180
chrXV 449481 449482 . 2840
chrXV 450941 450942 . 120
chrXV 450967 450968 . 160
chrXV 451361 451362 . 1040
chrXV 451448 451449 . 320
chrXV 451852 451853 . 440
chrXV 451918 451919 . 140
chrXV 452017 452018 . 1080
chrXV 453256 453257 . 140
chrXV 453348 453349 . 400
chrXV 453376 453377 . 140
chrXV 453556 453557 . 480
chrXV 453565 453566 . 180
chrXV 453595 453596 . 440
chrXV 453610 453611 . 400
chrXV 453611 453612 . 900
chrXV 453624 453625 . 580
chrXV 455528 455529 . 140
chrXV 456135 456136 . 140
chrXV 456355 456356 . 520
chrXV 457492 457493 . 600
chrXV 458049 458050 . 1780
chrXV 458062 458063 . 2840
chrXV 458112 458113 . 680
chrXV 458633 458634 . 6140
chrXV 458792 458793 . 1240
chrXV 458956 458957 . 180
chrXV 459025 459026 . 1340
chrXV 459146 459147 . 160
chrXV 459625 459626 . 1740
chrXV 460204 460205 . 700
chrXV 460724 460725 . 540
chrXV 460842 460843 . 120
chrXV 460917 460918 . 340
chrXV 461086 461087 . 1500
chrXV 461616 461617 . 300
chrXV 461717 461718 . 200
chrXV 461737 461738 . 160
chrXV 461738 461739 . 720
chrXV 461791 461792 . 200
chrXV 461854 461855 . 320
chrXV 461856 461857 . 820
chrXV 461859 461860 . 120
chrXV 461865 461866 . 1740
chrXV 461896 461897 . 840
chrXV 461914 461915 . 180
chrXV 461918 461919 . 1780
chrXV 461928 461929 . 280
chrXV 461957 461958 . 280
chrXV 462200 462201 . 160
chrXV 462370 462371 . 280
chrXV 462409 462410 . 2760
chrXV 462411 462412 . 160
chrXV 462411 462412 . 660
chrXV 462437 462438 . 460
chrXV 462439 462440 . 400
chrXV 462461 462462 . 200
chrXV 462485 462486 . 300
chrXV 462520 462521 . 2540
chrXV 462542 462543 . 580
chrXV 462564 462565 . 1160
chrXV 462572 462573 . 140
chrXV 462600 462601 . 120
chrXV 462855 462856 . 600
chrXV 462875 462876 . 300
chrXV 462929 462930 . 540
chrXV 463127 463128 . 340
chrXV 463135 463136 . 1020
chrXV 463440 463441 . 160
chrXV 463963 463964 . 120
chrXV 463975 463976 . 160
chrXV 464000 464001 . 160
chrXV 464018 464019 . 420
chrXV 464030 464031 . 220
chrXV 464254 464255 . 680
chrXV 464283 464284 . 140
chrXV 464497 464498 . 3640
chrXV 464515 464516 . 120
chrXV 464668 464669 . 160
chrXV 464682 464683 . 220
chrXV 464774 464775 . 860
chrXV 465373 465374 . 120
chrXV 467710 467711 . 120
chrXV 468065 468066 . 2200
chrXV 468108 468109 . 660
chrXV 468115 468116 . 4780
chrXV 468123 468124 . 1440
chrXV 468127 468128 . 280
chrXV 468132 468133 . 140
chrXV 468140 468141 . 740
chrXV 468144 468145 . 300
chrXV 469610 469611 . 120
chrXV 471200 471201 . 120
chrXV 471688 471689 . 320
chrXV 471705 471706 . 220
chrXV 471709 471710 . 820
chrXV 471768 471769 . 1640
chrXV 471795 471796 . 140
chrXV 471801 471802 . 120
chrXV 471805 471806 . 900
chrXV 471816 471817 . 120
chrXV 471820 471821 . 120
chrXV 472570 472571 . 420
chrXV 472587 472588 . 160
chrXV 472626 472627 . 220
chrXV 472627 472628 . 220
chrXV 472637 472638 . 600
chrXV 473341 473342 . 480
chrXV 473642 473643 . 3380
chrXV 473977 473978 . 400
chrXV 474135 474136 . 840
chrXV 474583 474584 . 240
chrXV 474789 474790 . 1520
chrXV 474830 474831 . 840
chrXV 474945 474946 . 220
chrXV 475926 475927 . 460
chrXV 476818 476819 . 120
chrXV 477011 477012 . 2560
chrXV 477017 477018 . 120
chrXV 477043 477044 . 120
chrXV 477068 477069 . 1600
chrXV 477270 477271 . 160
chrXV 477732 477733 . 320
chrXV 478437 478438 . 240
chrXV 478925 478926 . 200
chrXV 479109 479110 . 120
chrXV 479118 479119 . 120
chrXV 479324 479325 . 240
chrXV 479354 479355 . 180
chrXV 479387 479388 . 200
chrXV 479450 479451 . 920
chrXV 479464 479465 . 460
chrXV 479571 479572 . 220
chrXV 479793 479794 . 940
chrXV 479884 479885 . 120
chrXV 479944 479945 . 120
chrXV 479951 479952 . 1240
chrXV 479967 479968 . 140
chrXV 479997 479998 . 180
chrXV 480050 480051 . 260
chrXV 480354 480355 . 120
chrXV 480419 480420 . 240
chrXV 480467 480468 . 120
chrXV 480992 480993 . 240
chrXV 481100 481101 . 280
chrXV 481132 481133 . 160
chrXV 481278 481279 . 120
chrXV 481432 481433 . 440
chrXV 481454 481455 . 220
chrXV 481523 481524 . 580
chrXV 481811 481812 . 1580
chrXV 481866 481867 . 320
chrXV 481872 481873 . 220
chrXV 481886 481887 . 480
chrXV 481897 481898 . 1400
chrXV 481898 481899 . 120
chrXV 481909 481910 . 2200
chrXV 481918 481919 . 260
chrXV 481926 481927 . 160
chrXV 482331 482332 . 320
chrXV 482453 482454 . 780
chrXV 482627 482628 . 120
chrXV 482691 482692 . 2780
chrXV 483111 483112 . 280
chrXV 483143 483144 . 1420
chrXV 483265 483266 . 820
chrXV 483326 483327 . 120
chrXV 483351 483352 . 1240
chrXV 483464 483465 . 920
chrXV 483518 483519 . 880
chrXV 484344 484345 . 240
chrXV 484825 484826 . 160
chrXV 484992 484993 . 400
chrXV 485436 485437 . 720
chrXV 485579 485580 . 700
chrXV 485590 485591 . 260
chrXV 486539 486540 . 160
chrXV 486807 486808 . 120
chrXV 486998 486999 . 880
chrXV 487050 487051 . 260
chrXV 487101 487102 . 2980
chrXV 487156 487157 . 700
chrXV 487158 487159 . 120
chrXV 487314 487315 . 800
chrXV 487345 487346 . 340
chrXV 487366 487367 . 960
chrXV 487382 487383 . 280
chrXV 487545 487546 . 1200
chrXV 487548 487549 . 180
chrXV 487552 487553 . 160
chrXV 487557 487558 . 2780
chrXV 487589 487590 . 680
chrXV 488037 488038 . 800
chrXV 488090 488091 . 540
chrXV 488224 488225 . 1160
chrXV 488411 488412 . 160
chrXV 489824 489825 . 580
chrXV 489905 489906 . 140
chrXV 489935 489936 . 460
chrXV 489938 489939 . 420
chrXV 490632 490633 . 140
chrXV 490878 490879 . 180
chrXV 490939 490940 . 240
chrXV 490972 490973 . 340
chrXV 490981 490982 . 200
chrXV 490992 490993 . 120
chrXV 490996 490997 . 120
chrXV 491060 491061 . 180
chrXV 491065 491066 . 440
chrXV 491082 491083 . 340
chrXV 491109 491110 . 140
chrXV 491237 491238 . 180
chrXV 491249 491250 . 400
chrXV 491279 491280 . 120
chrXV 492464 492465 . 240
chrXV 492481 492482 . 120
chrXV 492487 492488 . 3660
chrXV 492670 492671 . 760
chrXV 493002 493003 . 180
chrXV 493013 493014 . 180
chrXV 493033 493034 . 940
chrXV 493043 493044 . 760
chrXV 493057 493058 . 560
chrXV 493071 493072 . 1460
chrXV 493078 493079 . 180
chrXV 493102 493103 . 760
chrXV 493207 493208 . 140
chrXV 493215 493216 . 1420
chrXV 493262 493263 . 120
chrXV 493272 493273 . 360
chrXV 493301 493302 . 2080
chrXV 493308 493309 . 140
chrXV 493336 493337 . 120
chrXV 493348 493349 . 860
chrXV 493467 493468 . 140
chrXV 493801 493802 . 780
chrXV 493853 493854 . 120
chrXV 493924 493925 . 920
chrXV 494240 494241 . 320
chrXV 494252 494253 . 120
chrXV 494327 494328 . 160
chrXV 494340 494341 . 120
chrXV 494373 494374 . 180
chrXV 494418 494419 . 320
chrXV 494430 494431 . 620
chrXV 494436 494437 . 120
chrXV 494479 494480 . 120
chrXV 494486 494487 . 260
chrXV 494527 494528 . 200
chrXV 494531 494532 . 500
chrXV 494539 494540 . 560
chrXV 494599 494600 . 200
chrXV 494608 494609 . 120
chrXV 494736 494737 . 500
chrXV 494757 494758 . 1020
chrXV 494772 494773 . 120
chrXV 494822 494823 . 620
chrXV 494829 494830 . 240
chrXV 494847 494848 . 660
chrXV 494930 494931 . 160
chrXV 494979 494980 . 160
chrXV 495017 495018 . 160
chrXV 495021 495022 . 400
chrXV 495376 495377 . 280
chrXV 495846 495847 . 360
chrXV 495960 495961 . 1120
chrXV 496311 496312 . 900
chrXV 497044 497045 . 200
chrXV 497178 497179 . 120
chrXV 497229 497230 . 220
chrXV 497280 497281 . 700
chrXV 497849 497850 . 6760
chrXV 498148 498149 . 1460
chrXV 498185 498186 . 1480
chrXV 498739 498740 . 120
chrXV 498946 498947 . 120
chrXV 499539 499540 . 140
chrXV 499549 499550 . 380
chrXV 499721 499722 . 120
chrXV 500213 500214 . 220
chrXV 502389 502390 . 260
chrXV 502631 502632 . 120
chrXV 502639 502640 . 180
chrXV 502656 502657 . 140
chrXV 504489 504490 . 140
chrXV 504501 504502 . 260
chrXV 504504 504505 . 120
chrXV 504540 504541 . 260
chrXV 504556 504557 . 300
chrXV 504558 504559 . 1240
chrXV 504566 504567 . 1820
chrXV 504567 504568 . 720
chrXV 504687 504688 . 680
chrXV 504698 504699 . 120
chrXV 504752 504753 . 140
chrXV 505187 505188 . 1820
chrXV 505204 505205 . 220
chrXV 505235 505236 . 120
chrXV 505254 505255 . 1740
chrXV 505267 505268 . 700
chrXV 506644 506645 . 120
chrXV 506872 506873 . 180
chrXV 506921 506922 . 260
chrXV 506951 506952 . 200
chrXV 506955 506956 . 380
chrXV 506961 506962 . 6220
chrXV 507453 507454 . 140
chrXV 507611 507612 . 300
chrXV 507619 507620 . 1160
chrXV 507636 507637 . 420
chrXV 507640 507641 . 1400
chrXV 507718 507719 . 640
chrXV 510790 510791 . 120
chrXV 511251 511252 . 120
chrXV 511255 511256 . 880
chrXV 511261 511262 . 340
chrXV 511305 511306 . 280
chrXV 511313 511314 . 480
chrXV 511408 511409 . 540
chrXV 511555 511556 . 440
chrXV 511555 511556 . 220
chrXV 511556 511557 . 740
chrXV 511566 511567 . 220
chrXV 511610 511611 . 480
chrXV 511628 511629 . 120
chrXV 511638 511639 . 480
chrXV 511651 511652 . 140
chrXV 511654 511655 . 120
chrXV 511947 511948 . 1100
chrXV 511969 511970 . 140
chrXV 512026 512027 . 3520
chrXV 512061 512062 . 140
chrXV 512388 512389 . 460
chrXV 512750 512751 . 320
chrXV 514107 514108 . 280
chrXV 514129 514130 . 520
chrXV 514133 514134 . 140
chrXV 514503 514504 . 1540
chrXV 514565 514566 . 320
chrXV 514745 514746 . 160
chrXV 514813 514814 . 2420
chrXV 514826 514827 . 1740
chrXV 514975 514976 . 400
chrXV 514982 514983 . 1700
chrXV 515090 515091 . 1740
chrXV 515131 515132 . 400
chrXV 515598 515599 . 2580
chrXV 515845 515846 . 540
chrXV 516380 516381 . 460
chrXV 516886 516887 . 220
chrXV 516897 516898 . 740
chrXV 516909 516910 . 1200
chrXV 516920 516921 . 140
chrXV 516932 516933 . 380
chrXV 516959 516960 . 900
chrXV 517013 517014 . 120
chrXV 517021 517022 . 260
chrXV 517025 517026 . 2660
chrXV 517044 517045 . 140
chrXV 517169 517170 . 260
chrXV 517179 517180 . 480
chrXV 517182 517183 . 1140
chrXV 517338 517339 . 260
chrXV 517347 517348 . 180
chrXV 517348 517349 . 240
chrXV 517356 517357 . 160
chrXV 517360 517361 . 120
chrXV 517397 517398 . 400
chrXV 517410 517411 . 360
chrXV 517578 517579 . 140
chrXV 517750 517751 . 140
chrXV 518742 518743 . 120
chrXV 518889 518890 . 280
chrXV 518928 518929 . 660
chrXV 518931 518932 . 120
chrXV 518955 518956 . 220
chrXV 518988 518989 . 1400
chrXV 519910 519911 . 1120
chrXV 520146 520147 . 200
chrXV 520464 520465 . 140
chrXV 520479 520480 . 560
chrXV 520500 520501 . 840
chrXV 520502 520503 . 140
chrXV 520527 520528 . 860
chrXV 520620 520621 . 800
chrXV 520793 520794 . 1640
chrXV 520799 520800 . 120
chrXV 520806 520807 . 180
chrXV 520947 520948 . 320
chrXV 520975 520976 . 200
chrXV 521054 521055 . 340
chrXV 521139 521140 . 260
chrXV 521168 521169 . 300
chrXV 521173 521174 . 280
chrXV 521528 521529 . 300
chrXV 522660 522661 . 440
chrXV 522712 522713 . 780
chrXV 522719 522720 . 120
chrXV 522852 522853 . 1060
chrXV 522864 522865 . 560
chrXV 523083 523084 . 140
chrXV 523209 523210 . 1040
chrXV 523878 523879 . 140
chrXV 525028 525029 . 360
chrXV 525033 525034 . 200
chrXV 525036 525037 . 180
chrXV 525049 525050 . 700
chrXV 525061 525062 . 500
chrXV 525066 525067 . 820
chrXV 525068 525069 . 340
chrXV 525069 525070 . 300
chrXV 525070 525071 . 120
chrXV 525387 525388 . 160
chrXV 525584 525585 . 620
chrXV 525821 525822 . 2500
chrXV 527413 527414 . 200
chrXV 527769 527770 . 820
chrXV 528478 528479 . 240
chrXV 528785 528786 . 140
chrXV 529322 529323 . 220
chrXV 529359 529360 . 960
chrXV 530343 530344 . 220
chrXV 530366 530367 . 1200
chrXV 531381 531382 . 120
chrXV 531391 531392 . 1800
chrXV 531554 531555 . 320
chrXV 531770 531771 . 820
chrXV 532023 532024 . 620
chrXV 532538 532539 . 140
chrXV 533639 533640 . 160
chrXV 533698 533699 . 120
chrXV 533897 533898 . 140
chrXV 533901 533902 . 1140
chrXV 535772 535773 . 580
chrXV 536228 536229 . 120
chrXV 536437 536438 . 300
chrXV 536650 536651 . 2060
chrXV 536716 536717 . 200
chrXV 536902 536903 . 1120
chrXV 537337 537338 . 840
chrXV 537660 537661 . 880
chrXV 537900 537901 . 1820
chrXV 538370 538371 . 2400
chrXV 538684 538685 . 580
chrXV 538781 538782 . 2580
chrXV 539178 539179 . 400
chrXV 539578 539579 . 760
chrXV 539583 539584 . 1440
chrXV 539620 539621 . 880
chrXV 544374 544375 . 3000
chrXV 544396 544397 . 540
chrXV 544432 544433 . 160
chrXV 544446 544447 . 300
chrXV 544464 544465 . 440
chrXV 544467 544468 . 560
chrXV 544548 544549 . 120
chrXV 544793 544794 . 140
chrXV 544801 544802 . 120
chrXV 544802 544803 . 340
chrXV 544903 544904 . 120
chrXV 546329 546330 . 120
chrXV 546508 546509 . 260
chrXV 546584 546585 . 140
chrXV 546597 546598 . 120
chrXV 546625 546626 . 160
chrXV 547482 547483 . 1040
chrXV 547794 547795 . 360
chrXV 548124 548125 . 260
chrXV 548269 548270 . 500
chrXV 548323 548324 . 1800
chrXV 550320 550321 . 1080
chrXV 550390 550391 . 120
chrXV 550462 550463 . 200
chrXV 550467 550468 . 2020
chrXV 550518 550519 . 120
chrXV 550553 550554 . 440
chrXV 550627 550628 . 480
chrXV 550639 550640 . 200
chrXV 550696 550697 . 160
chrXV 550738 550739 . 180
chrXV 550749 550750 . 860
chrXV 550807 550808 . 200
chrXV 550810 550811 . 120
chrXV 550817 550818 . 120
chrXV 550818 550819 . 220
chrXV 550818 550819 . 1380
chrXV 550856 550857 . 340
chrXV 550872 550873 . 420
chrXV 550899 550900 . 320
chrXV 550924 550925 . 160
chrXV 550927 550928 . 240
chrXV 550966 550967 . 140
chrXV 551019 551020 . 540
chrXV 551021 551022 . 1100
chrXV 551089 551090 . 280
chrXV 551209 551210 . 240
chrXV 551983 551984 . 380
chrXV 552105 552106 . 200
chrXV 552141 552142 . 500
chrXV 552160 552161 . 160
chrXV 552227 552228 . 440
chrXV 552921 552922 . 840
chrXV 552959 552960 . 140
chrXV 552962 552963 . 140
chrXV 552973 552974 . 340
chrXV 552984 552985 . 1880
chrXV 552988 552989 . 340
chrXV 553066 553067 . 220
chrXV 553079 553080 . 520
chrXV 553081 553082 . 120
chrXV 553106 553107 . 120
chrXV 553112 553113 . 1500
chrXV 553311 553312 . 180
chrXV 553416 553417 . 1780
chrXV 553642 553643 . 200
chrXV 554669 554670 . 120
chrXV 554742 554743 . 120
chrXV 554748 554749 . 760
chrXV 554766 554767 . 1440
chrXV 554821 554822 . 620
chrXV 554824 554825 . 120
chrXV 554859 554860 . 460
chrXV 554941 554942 . 180
chrXV 554952 554953 . 140
chrXV 554956 554957 . 160
chrXV 556441 556442 . 220
chrXV 557205 557206 . 300
chrXV 558592 558593 . 140
chrXV 558765 558766 . 500
chrXV 558769 558770 . 200
chrXV 558788 558789 . 120
chrXV 558791 558792 . 120
chrXV 558814 558815 . 2100
chrXV 558863 558864 . 840
chrXV 558867 558868 . 840
chrXV 558883 558884 . 120
chrXV 559054 559055 . 960
chrXV 559850 559851 . 140
chrXV 559891 559892 . 3280
chrXV 559911 559912 . 640
chrXV 560330 560331 . 120
chrXV 560419 560420 . 120
chrXV 560721 560722 . 200
chrXV 560726 560727 . 180
chrXV 560741 560742 . 440
chrXV 560772 560773 . 400
chrXV 560800 560801 . 560
chrXV 560827 560828 . 2780
chrXV 560850 560851 . 520
chrXV 560876 560877 . 260
chrXV 560884 560885 . 1200
chrXV 562499 562500 . 140
chrXV 562736 562737 . 160
chrXV 564366 564367 . 400
chrXV 564389 564390 . 160
chrXV 564802 564803 . 120
chrXV 565052 565053 . 120
chrXV 565134 565135 . 200
chrXV 565286 565287 . 180
chrXV 565482 565483 . 280
chrXV 565525 565526 . 160
chrXV 565536 565537 . 120
chrXV 565596 565597 . 4960
chrXV 565628 565629 . 120
chrXV 566231 566232 . 120
chrXV 566236 566237 . 120
chrXV 566285 566286 . 260
chrXV 566300 566301 . 120
chrXV 566308 566309 . 120
chrXV 566312 566313 . 160
chrXV 566313 566314 . 220
chrXV 566321 566322 . 160
chrXV 566328 566329 . 120
chrXV 566368 566369 . 120
chrXV 566384 566385 . 120
chrXV 566394 566395 . 160
chrXV 566397 566398 . 140
chrXV 566404 566405 . 160
chrXV 566418 566419 . 120
chrXV 566469 566470 . 140
chrXV 566497 566498 . 200
chrXV 566501 566502 . 120
chrXV 566505 566506 . 160
chrXV 566791 566792 . 220
chrXV 567661 567662 . 300
chrXV 569520 569521 . 2140
chrXV 569718 569719 . 220
chrXV 569723 569724 . 140
chrXV 569728 569729 . 440
chrXV 569734 569735 . 460
chrXV 569749 569750 . 740
chrXV 569756 569757 . 240
chrXV 569769 569770 . 460
chrXV 569773 569774 . 140
chrXV 569793 569794 . 1300
chrXV 570931 570932 . 480
chrXV 570941 570942 . 120
chrXV 570958 570959 . 3240
chrXV 570980 570981 . 1060
chrXV 570985 570986 . 220
chrXV 571003 571004 . 1360
chrXV 571009 571010 . 460
chrXV 571030 571031 . 780
chrXV 571371 571372 . 180
chrXV 571525 571526 . 200
chrXV 571548 571549 . 200
chrXV 572053 572054 . 140
chrXV 572068 572069 . 260
chrXV 572084 572085 . 1460
chrXV 572090 572091 . 220
chrXV 572092 572093 . 2080
chrXV 572416 572417 . 1020
chrXV 572949 572950 . 120
chrXV 572967 572968 . 740
chrXV 572992 572993 . 1740
chrXV 573039 573040 . 680
chrXV 573053 573054 . 540
chrXV 573058 573059 . 180
chrXV 573073 573074 . 420
chrXV 574834 574835 . 160
chrXV 574845 574846 . 140
chrXV 574870 574871 . 140
chrXV 574968 574969 . 380
chrXV 575014 575015 . 120
chrXV 577806 577807 . 1080
chrXV 577989 577990 . 160
chrXV 578128 578129 . 120
chrXV 578174 578175 . 180
chrXV 578224 578225 . 300
chrXV 578234 578235 . 200
chrXV 578471 578472 . 4260
chrXV 578647 578648 . 200
chrXV 578816 578817 . 480
chrXV 579046 579047 . 120
chrXV 579295 579296 . 600
chrXV 579316 579317 . 240
chrXV 579395 579396 . 1200
chrXV 579459 579460 . 1960
chrXV 579530 579531 . 120
chrXV 579564 579565 . 580
chrXV 579710 579711 . 120
chrXV 579748 579749 . 120
chrXV 579754 579755 . 220
chrXV 579782 579783 . 500
chrXV 579801 579802 . 140
chrXV 579855 579856 . 620
chrXV 579926 579927 . 220
chrXV 579941 579942 . 120
chrXV 579946 579947 . 740
chrXV 579949 579950 . 1780
chrXV 579970 579971 . 200
chrXV 580190 580191 . 940
chrXV 580192 580193 . 180
chrXV 580215 580216 . 120
chrXV 581174 581175 . 800
chrXV 581286 581287 . 240
chrXV 581587 581588 . 120
chrXV 581617 581618 . 340
chrXV 581654 581655 . 120
chrXV 581670 581671 . 240
chrXV 582762 582763 . 120
chrXV 584080 584081 . 160
chrXV 584173 584174 . 1200
chrXV 584174 584175 . 480
chrXV 584174 584175 . 120
chrXV 584178 584179 . 340
chrXV 584199 584200 . 180
chrXV 584406 584407 . 120
chrXV 584421 584422 . 240
chrXV 584467 584468 . 360
chrXV 584486 584487 . 1020
chrXV 585127 585128 . 200
chrXV 585425 585426 . 140
chrXV 585930 585931 . 340
chrXV 585941 585942 . 140
chrXV 586016 586017 . 200
chrXV 586036 586037 . 1620
chrXV 586079 586080 . 140
chrXV 586237 586238 . 240
chrXV 586269 586270 . 160
chrXV 586432 586433 . 340
chrXV 586446 586447 . 260
chrXV 586464 586465 . 760
chrXV 586479 586480 . 120
chrXV 586525 586526 . 120
chrXV 586528 586529 . 140
chrXV 586532 586533 . 1280
chrXV 586563 586564 . 120
chrXV 586630 586631 . 120
chrXV 586640 586641 . 140
chrXV 586643 586644 . 240
chrXV 586807 586808 . 140
chrXV 587919 587920 . 400
chrXV 588030 588031 . 280
chrXV 588830 588831 . 840
chrXV 589001 589002 . 120
chrXV 589359 589360 . 340
chrXV 589431 589432 . 400
chrXV 589463 589464 . 120
chrXV 589736 589737 . 480
chrXV 591479 591480 . 120
chrXV 592660 592661 . 720
chrXV 592676 592677 . 160
chrXV 592744 592745 . 2100
chrXV 592755 592756 . 260
chrXV 592763 592764 . 640
chrXV 592775 592776 . 540
chrXV 592811 592812 . 1000
chrXV 592818 592819 . 220
chrXV 593182 593183 . 1160
chrXV 593473 593474 . 860
chrXV 593785 593786 . 620
chrXV 594257 594258 . 2540
chrXV 594262 594263 . 920
chrXV 594273 594274 . 280
chrXV 594288 594289 . 760
chrXV 594349 594350 . 840
chrXV 594409 594410 . 860
chrXV 594505 594506 . 200
chrXV 600947 600948 . 120
chrXV 601203 601204 . 1120
chrXV 601278 601279 . 120
chrXV 601307 601308 . 300
chrXV 602444 602445 . 180
chrXV 602469 602470 . 180
chrXV 602538 602539 . 180
chrXV 602544 602545 . 440
chrXV 602885 602886 . 160
chrXV 603678 603679 . 400
chrXV 605194 605195 . 120
chrXV 605203 605204 . 140
chrXV 605291 605292 . 120
chrXV 606281 606282 . 160
chrXV 606287 606288 . 120
chrXV 606362 606363 . 1420
chrXV 606475 606476 . 560
chrXV 606493 606494 . 340
chrXV 606514 606515 . 340
chrXV 609223 609224 . 360
chrXV 609247 609248 . 140
chrXV 609269 609270 . 280
chrXV 609279 609280 . 240
chrXV 609285 609286 . 200
chrXV 609354 609355 . 140
chrXV 609372 609373 . 2380
chrXV 609388 609389 . 1160
chrXV 609503 609504 . 480
chrXV 609549 609550 . 120
chrXV 611482 611483 . 320
chrXV 611823 611824 . 160
chrXV 611836 611837 . 120
chrXV 611854 611855 . 8520
chrXV 611917 611918 . 200
chrXV 611928 611929 . 560
chrXV 611935 611936 . 200
chrXV 611939 611940 . 140
chrXV 611943 611944 . 240
chrXV 611957 611958 . 4480
chrXV 612245 612246 . 1080
chrXV 612278 612279 . 140
chrXV 612546 612547 . 120
chrXV 612848 612849 . 160
chrXV 616996 616997 . 160
chrXV 617010 617011 . 120
chrXV 617018 617019 . 140
chrXV 617026 617027 . 1120
chrXV 617117 617118 . 500
chrXV 618537 618538 . 160
chrXV 618548 618549 . 320
chrXV 618553 618554 . 180
chrXV 618554 618555 . 180
chrXV 618555 618556 . 120
chrXV 618567 618568 . 220
chrXV 618617 618618 . 140
chrXV 618622 618623 . 160
chrXV 618623 618624 . 140
chrXV 618631 618632 . 120
chrXV 618635 618636 . 140
chrXV 618641 618642 . 440
chrXV 618671 618672 . 260
chrXV 618691 618692 . 120
chrXV 618692 618693 . 120
chrXV 618733 618734 . 260
chrXV 618752 618753 . 120
chrXV 619134 619135 . 120
chrXV 619169 619170 . 120
chrXV 619192 619193 . 1780
chrXV 619196 619197 . 780
chrXV 619223 619224 . 880
chrXV 619240 619241 . 120
chrXV 619246 619247 . 160
chrXV 619270 619271 . 920
chrXV 619299 619300 . 900
chrXV 619405 619406 . 520
chrXV 619413 619414 . 640
chrXV 619428 619429 . 420
chrXV 619458 619459 . 160
chrXV 619482 619483 . 120
chrXV 619562 619563 . 260
chrXV 619598 619599 . 120
chrXV 619609 619610 . 200
chrXV 620389 620390 . 4120
chrXV 620817 620818 . 120
chrXV 621739 621740 . 580
chrXV 622699 622700 . 600
chrXV 623232 623233 . 180
chrXV 623419 623420 . 3280
chrXV 623597 623598 . 680
chrXV 623851 623852 . 160
chrXV 624532 624533 . 120
chrXV 624545 624546 . 240
chrXV 624552 624553 . 180
chrXV 624563 624564 . 220
chrXV 624590 624591 . 160
chrXV 624650 624651 . 300
chrXV 624960 624961 . 840
chrXV 625353 625354 . 220
chrXV 625810 625811 . 3500
chrXV 625952 625953 . 1460
chrXV 626542 626543 . 220
chrXV 626695 626696 . 540
chrXV 627160 627161 . 480
chrXV 627365 627366 . 880
chrXV 627386 627387 . 4780
chrXV 627524 627525 . 260
chrXV 628026 628027 . 540
chrXV 628054 628055 . 120
chrXV 628071 628072 . 120
chrXV 628112 628113 . 300
chrXV 628305 628306 . 480
chrXV 628607 628608 . 180
chrXV 629266 629267 . 120
chrXV 630247 630248 . 980
chrXV 630715 630716 . 120
chrXV 630746 630747 . 580
chrXV 630748 630749 . 900
chrXV 630749 630750 . 180
chrXV 630749 630750 . 120
chrXV 630756 630757 . 160
chrXV 630931 630932 . 700
chrXV 631870 631871 . 1080
chrXV 632046 632047 . 300
chrXV 632056 632057 . 300
chrXV 632062 632063 . 120
chrXV 632254 632255 . 200
chrXV 632372 632373 . 440
chrXV 632400 632401 . 120
chrXV 633700 633701 . 120
chrXV 633705 633706 . 200
chrXV 633739 633740 . 1560
chrXV 636935 636936 . 180
chrXV 636945 636946 . 1780
chrXV 637056 637057 . 980
chrXV 637233 637234 . 1400
chrXV 637547 637548 . 960
chrXV 637688 637689 . 900
chrXV 637745 637746 . 900
chrXV 638469 638470 . 260
chrXV 638633 638634 . 740
chrXV 638663 638664 . 120
chrXV 638721 638722 . 140
chrXV 638930 638931 . 800
chrXV 638979 638980 . 420
chrXV 639006 639007 . 400
chrXV 639045 639046 . 1840
chrXV 639106 639107 . 280
chrXV 639135 639136 . 140
chrXV 639276 639277 . 140
chrXV 639689 639690 . 440
chrXV 639752 639753 . 160
chrXV 639762 639763 . 1000
chrXV 640085 640086 . 660
chrXV 641717 641718 . 900
chrXV 642182 642183 . 120
chrXV 642215 642216 . 120
chrXV 642287 642288 . 2060
chrXV 642289 642290 . 1180
chrXV 642300 642301 . 540
chrXV 642573 642574 . 3740
chrXV 642621 642622 . 400
chrXV 642624 642625 . 2500
chrXV 642628 642629 . 280
chrXV 642635 642636 . 1540
chrXV 642660 642661 . 180
chrXV 642675 642676 . 780
chrXV 642789 642790 . 260
chrXV 643533 643534 . 1260
chrXV 643666 643667 . 640
chrXV 644111 644112 . 120
chrXV 644148 644149 . 640
chrXV 644442 644443 . 300
chrXV 644453 644454 . 1500
chrXV 644471 644472 . 140
chrXV 644477 644478 . 680
chrXV 644494 644495 . 300
chrXV 645592 645593 . 120
chrXV 645764 645765 . 280
chrXV 646162 646163 . 180
chrXV 647014 647015 . 120
chrXV 647087 647088 . 140
chrXV 647429 647430 . 800
chrXV 648381 648382 . 1020
chrXV 648393 648394 . 4140
chrXV 648524 648525 . 4580
chrXV 648626 648627 . 220
chrXV 648642 648643 . 160
chrXV 648687 648688 . 480
chrXV 649080 649081 . 760
chrXV 649220 649221 . 240
chrXV 652733 652734 . 380
chrXV 653852 653853 . 260
chrXV 654014 654015 . 1920
chrXV 654050 654051 . 440
chrXV 654050 654051 . 1120
chrXV 654058 654059 . 10500
chrXV 654127 654128 . 120
chrXV 654136 654137 . 1580
chrXV 654148 654149 . 140
chrXV 654642 654643 . 120
chrXV 654825 654826 . 220
chrXV 655766 655767 . 240
chrXV 655886 655887 . 120
chrXV 655911 655912 . 200
chrXV 656199 656200 . 180
chrXV 656299 656300 . 1140
chrXV 656470 656471 . 2680
chrXV 656678 656679 . 160
chrXV 656694 656695 . 180
chrXV 656794 656795 . 200
chrXV 657059 657060 . 220
chrXV 657067 657068 . 140
chrXV 657070 657071 . 240
chrXV 657085 657086 . 120
chrXV 657091 657092 . 400
chrXV 657119 657120 . 120
chrXV 657205 657206 . 120
chrXV 657444 657445 . 920
chrXV 657540 657541 . 2220
chrXV 657545 657546 . 1140
chrXV 658545 658546 . 160
chrXV 659703 659704 . 1340
chrXV 659785 659786 . 1060
chrXV 660044 660045 . 500
chrXV 661439 661440 . 860
chrXV 661607 661608 . 620
chrXV 661793 661794 . 160
chrXV 662178 662179 . 160
chrXV 662241 662242 . 980
chrXV 662246 662247 . 800
chrXV 662306 662307 . 1540
chrXV 663555 663556 . 120
chrXV 663761 663762 . 200
chrXV 664216 664217 . 880
chrXV 665532 665533 . 460
chrXV 665547 665548 . 1140
chrXV 666285 666286 . 140
chrXV 666753 666754 . 780
chrXV 666793 666794 . 300
chrXV 666800 666801 . 260
chrXV 666977 666978 . 1280
chrXV 667338 667339 . 1260
chrXV 667351 667352 . 140
chrXV 667422 667423 . 1760
chrXV 667431 667432 . 820
chrXV 668005 668006 . 600
chrXV 668732 668733 . 240
chrXV 669095 669096 . 120
chrXV 669732 669733 . 120
chrXV 669999 670000 . 220
chrXV 670628 670629 . 180
chrXV 670657 670658 . 5000
chrXV 670718 670719 . 5440
chrXV 670747 670748 . 120
chrXV 670751 670752 . 160
chrXV 670764 670765 . 440
chrXV 670800 670801 . 340
chrXV 670806 670807 . 140
chrXV 670840 670841 . 200
chrXV 670860 670861 . 320
chrXV 670864 670865 . 260
chrXV 670882 670883 . 220
chrXV 671074 671075 . 840
chrXV 671176 671177 . 1400
chrXV 671209 671210 . 440
chrXV 671286 671287 . 1880
chrXV 671410 671411 . 1440
chrXV 671410 671411 . 1340
chrXV 671411 671412 . 120
chrXV 671412 671413 . 120
chrXV 671504 671505 . 440
chrXV 671546 671547 . 180
chrXV 671567 671568 . 240
chrXV 671581 671582 . 120
chrXV 671598 671599 . 140
chrXV 671644 671645 . 680
chrXV 671731 671732 . 180
chrXV 671737 671738 . 3280
chrXV 671783 671784 . 500
chrXV 671832 671833 . 4720
chrXV 671983 671984 . 140
chrXV 672141 672142 . 400
chrXV 672229 672230 . 760
chrXV 672308 672309 . 140
chrXV 672465 672466 . 160
chrXV 672513 672514 . 2500
chrXV 672588 672589 . 140
chrXV 672596 672597 . 1760
chrXV 672608 672609 . 3480
chrXV 672809 672810 . 140
chrXV 672817 672818 . 160
chrXV 672827 672828 . 120
chrXV 672866 672867 . 160
chrXV 673139 673140 . 120
chrXV 673241 673242 . 160
chrXV 673614 673615 . 760
chrXV 673789 673790 . 980
chrXV 673810 673811 . 120
chrXV 673858 673859 . 260
chrXV 673961 673962 . 480
chrXV 674008 674009 . 320
chrXV 675261 675262 . 200
chrXV 675265 675266 . 140
chrXV 675311 675312 . 1540
chrXV 675314 675315 . 120
chrXV 675321 675322 . 120
chrXV 675708 675709 . 2020
chrXV 675789 675790 . 660
chrXV 675799 675800 . 2520
chrXV 677586 677587 . 340
chrXV 677739 677740 . 160
chrXV 677999 678000 . 1480
chrXV 678155 678156 . 120
chrXV 679053 679054 . 180
chrXV 679090 679091 . 720
chrXV 679094 679095 . 140
chrXV 679109 679110 . 160
chrXV 679224 679225 . 120
chrXV 681072 681073 . 320
chrXV 681080 681081 . 120
chrXV 681124 681125 . 460
chrXV 681129 681130 . 140
chrXV 681345 681346 . 240
chrXV 681413 681414 . 2780
chrXV 682253 682254 . 1520
chrXV 682296 682297 . 1320
chrXV 682304 682305 . 640
chrXV 682339 682340 . 1000
chrXV 682404 682405 . 420
chrXV 682411 682412 . 2480
chrXV 682416 682417 . 120
chrXV 682586 682587 . 660
chrXV 682753 682754 . 560
chrXV 682827 682828 . 420
chrXV 682919 682920 . 240
chrXV 682930 682931 . 120
chrXV 682981 682982 . 220
chrXV 682998 682999 . 1680
chrXV 683016 683017 . 3720
chrXV 683443 683444 . 460
chrXV 683456 683457 . 1460
chrXV 683473 683474 . 980
chrXV 683499 683500 . 120
chrXV 683549 683550 . 140
chrXV 683678 683679 . 2980
chrXV 683700 683701 . 240
chrXV 683705 683706 . 180
chrXV 683715 683716 . 380
chrXV 683785 683786 . 340
chrXV 683826 683827 . 1940
chrXV 683845 683846 . 360
chrXV 683858 683859 . 600
chrXV 683868 683869 . 140
chrXV 683883 683884 . 420
chrXV 684042 684043 . 1220
chrXV 684096 684097 . 2340
chrXV 684890 684891 . 300
chrXV 685357 685358 . 240
chrXV 685512 685513 . 360
chrXV 685588 685589 . 700
chrXV 685604 685605 . 560
chrXV 685645 685646 . 1900
chrXV 685648 685649 . 120
chrXV 685995 685996 . 940
chrXV 687202 687203 . 320
chrXV 687268 687269 . 900
chrXV 687377 687378 . 140
chrXV 688805 688806 . 140
chrXV 689056 689057 . 480
chrXV 689253 689254 . 260
chrXV 689421 689422 . 320
chrXV 689451 689452 . 140
chrXV 689467 689468 . 220
chrXV 689479 689480 . 140
chrXV 689694 689695 . 200
chrXV 689885 689886 . 180
chrXV 690399 690400 . 220
chrXV 690415 690416 . 580
chrXV 690443 690444 . 1900
chrXV 690468 690469 . 120
chrXV 691020 691021 . 280
chrXV 691032 691033 . 120
chrXV 692228 692229 . 240
chrXV 692237 692238 . 280
chrXV 692262 692263 . 1260
chrXV 692288 692289 . 160
chrXV 692291 692292 . 160
chrXV 692308 692309 . 180
chrXV 692723 692724 . 2680
chrXV 693524 693525 . 120
chrXV 695517 695518 . 180
chrXV 696396 696397 . 160
chrXV 697175 697176 . 320
chrXV 697439 697440 . 460
chrXV 697520 697521 . 200
chrXV 698333 698334 . 1400
chrXV 698683 698684 . 180
chrXV 698933 698934 . 1960
chrXV 699692 699693 . 520
chrXV 700305 700306 . 960
chrXV 700785 700786 . 220
chrXV 701022 701023 . 5940
chrXV 701030 701031 . 320
chrXV 701049 701050 . 120
chrXV 701053 701054 . 3560
chrXV 701076 701077 . 180
chrXV 701079 701080 . 260
chrXV 701082 701083 . 640
chrXV 701094 701095 . 140
chrXV 701109 701110 . 860
chrXV 701372 701373 . 1600
chrXV 701718 701719 . 1040
chrXV 701721 701722 . 120
chrXV 701777 701778 . 3080
chrXV 701780 701781 . 460
chrXV 701940 701941 . 180
chrXV 702207 702208 . 2060
chrXV 702560 702561 . 220
chrXV 710123 710124 . 140
chrXV 710223 710224 . 280
chrXV 710289 710290 . 360
chrXV 710317 710318 . 260
chrXV 710321 710322 . 240
chrXV 710324 710325 . 180
chrXV 710355 710356 . 200
chrXV 710544 710545 . 300
chrXV 710658 710659 . 160
chrXV 710678 710679 . 360
chrXV 711513 711514 . 140
chrXV 712636 712637 . 160
chrXV 712649 712650 . 120
chrXV 712657 712658 . 800
chrXV 712666 712667 . 180
chrXV 712679 712680 . 280
chrXV 712789 712790 . 120
chrXV 713113 713114 . 2840
chrXV 713601 713602 . 280
chrXV 716899 716900 . 900
chrXV 716924 716925 . 620
chrXV 716924 716925 . 860
chrXV 716927 716928 . 280
chrXV 716935 716936 . 640
chrXV 716943 716944 . 120
chrXV 716991 716992 . 180
chrXV 716997 716998 . 760
chrXV 717008 717009 . 140
chrXV 717012 717013 . 220
chrXV 717048 717049 . 880
chrXV 717405 717406 . 880
chrXV 718798 718799 . 400
chrXV 720413 720414 . 380
chrXV 721091 721092 . 120
chrXV 721395 721396 . 380
chrXV 721760 721761 . 380
chrXV 721837 721838 . 260
chrXV 721846 721847 . 260
chrXV 722094 722095 . 1060
chrXV 722687 722688 . 120
chrXV 722690 722691 . 180
chrXV 722703 722704 . 160
chrXV 722708 722709 . 140
chrXV 722717 722718 . 320
chrXV 722811 722812 . 560
chrXV 722864 722865 . 400
chrXV 722877 722878 . 240
chrXV 724585 724586 . 160
chrXV 724642 724643 . 280
chrXV 725016 725017 . 380
chrXV 725559 725560 . 400
chrXV 725584 725585 . 120
chrXV 725743 725744 . 120
chrXV 725897 725898 . 140
chrXV 725898 725899 . 1800
chrXV 726298 726299 . 120
chrXV 726956 726957 . 120
chrXV 726962 726963 . 620
chrXV 727129 727130 . 220
chrXV 727319 727320 . 140
chrXV 727320 727321 . 1040
chrXV 727395 727396 . 1260
chrXV 727432 727433 . 140
chrXV 729484 729485 . 320
chrXV 730033 730034 . 320
chrXV 733633 733634 . 180
chrXV 733658 733659 . 120
chrXV 733809 733810 . 120
chrXV 733843 733844 . 1300
chrXV 734251 734252 . 280
chrXV 734329 734330 . 120
chrXV 734589 734590 . 220
chrXV 734951 734952 . 180
chrXV 736262 736263 . 140
chrXV 736315 736316 . 180
chrXV 736337 736338 . 120
chrXV 736731 736732 . 900
chrXV 737762 737763 . 140
chrXV 737889 737890 . 960
chrXV 737925 737926 . 420
chrXV 737929 737930 . 280
chrXV 738186 738187 . 840
chrXV 738235 738236 . 320
chrXV 738975 738976 . 160
chrXV 742111 742112 . 160
chrXV 742130 742131 . 2500
chrXV 742274 742275 . 120
chrXV 742302 742303 . 460
chrXV 742315 742316 . 600
chrXV 742316 742317 . 420
chrXV 742320 742321 . 240
chrXV 742325 742326 . 300
chrXV 742363 742364 . 700
chrXV 742364 742365 . 420
chrXV 742371 742372 . 560
chrXV 742387 742388 . 320
chrXV 742390 742391 . 320
chrXV 742463 742464 . 1020
chrXV 742506 742507 . 1780
chrXV 742511 742512 . 1140
chrXV 742513 742514 . 1000
chrXV 742541 742542 . 1140
chrXV 744256 744257 . 140
chrXV 744812 744813 . 360
chrXV 745068 745069 . 260
chrXV 745105 745106 . 960
chrXV 745113 745114 . 640
chrXV 745229 745230 . 560
chrXV 745438 745439 . 4580
chrXV 745449 745450 . 520
chrXV 745889 745890 . 1120
chrXV 746060 746061 . 280
chrXV 746250 746251 . 140
chrXV 746423 746424 . 620
chrXV 746692 746693 . 1140
chrXV 747304 747305 . 120
chrXV 747389 747390 . 140
chrXV 747396 747397 . 1720
chrXV 747435 747436 . 480
chrXV 748725 748726 . 1800
chrXV 749017 749018 . 120
chrXV 751671 751672 . 140
chrXV 751965 751966 . 440
chrXV 752093 752094 . 400
chrXV 752830 752831 . 360
chrXV 753990 753991 . 220
chrXV 754017 754018 . 120
chrXV 754307 754308 . 1040
chrXV 754655 754656 . 120
chrXV 754665 754666 . 1640
chrXV 755166 755167 . 260
chrXV 755240 755241 . 160
chrXV 755262 755263 . 360
chrXV 755265 755266 . 460
chrXV 755741 755742 . 420
chrXV 755924 755925 . 120
chrXV 755959 755960 . 160
chrXV 756343 756344 . 5260
chrXV 756395 756396 . 4060
chrXV 756659 756660 . 460
chrXV 757704 757705 . 400
chrXV 757857 757858 . 1640
chrXV 757933 757934 . 3020
chrXV 758004 758005 . 1740
chrXV 758067 758068 . 1180
chrXV 759028 759029 . 200
chrXV 759095 759096 . 1140
chrXV 759096 759097 . 280
chrXV 759097 759098 . 120
chrXV 759266 759267 . 2540
chrXV 759701 759702 . 120
chrXV 759708 759709 . 360
chrXV 759729 759730 . 240
chrXV 759886 759887 . 440
chrXV 760663 760664 . 400
chrXV 761315 761316 . 180
chrXV 761362 761363 . 200
chrXV 761394 761395 . 320
chrXV 761454 761455 . 200
chrXV 761455 761456 . 3120
chrXV 761800 761801 . 660
chrXV 761828 761829 . 120
chrXV 762196 762197 . 920
chrXV 762214 762215 . 120
chrXV 762261 762262 . 180
chrXV 762424 762425 . 320
chrXV 762505 762506 . 320
chrXV 762889 762890 . 340
chrXV 763371 763372 . 600
chrXV 766238 766239 . 120
chrXV 766457 766458 . 160
chrXV 766475 766476 . 160
chrXV 766504 766505 . 1020
chrXV 766699 766700 . 480
chrXV 767873 767874 . 220
chrXV 768066 768067 . 460
chrXV 768070 768071 . 160
chrXV 768078 768079 . 300
chrXV 768149 768150 . 220
chrXV 768192 768193 . 200
chrXV 768209 768210 . 480
chrXV 768213 768214 . 160
chrXV 768230 768231 . 140
chrXV 768862 768863 . 120
chrXV 768989 768990 . 220
chrXV 769244 769245 . 120
chrXV 769392 769393 . 160
chrXV 769471 769472 . 160
chrXV 769493 769494 . 240
chrXV 769495 769496 . 1140
chrXV 769582 769583 . 580
chrXV 769588 769589 . 380
chrXV 769611 769612 . 3180
chrXV 769619 769620 . 1600
chrXV 769625 769626 . 120
chrXV 769653 769654 . 2300
chrXV 769738 769739 . 120
chrXV 769762 769763 . 920
chrXV 769860 769861 . 200
chrXV 769955 769956 . 1780
chrXV 769992 769993 . 140
chrXV 770024 770025 . 1260
chrXV 770104 770105 . 900
chrXV 770154 770155 . 280
chrXV 770206 770207 . 1040
chrXV 770240 770241 . 240
chrXV 770335 770336 . 120
chrXV 770339 770340 . 200
chrXV 770358 770359 . 160
chrXV 770370 770371 . 560
chrXV 770378 770379 . 860
chrXV 770463 770464 . 520
chrXV 770477 770478 . 4100
chrXV 770623 770624 . 1320
chrXV 770664 770665 . 120
chrXV 770671 770672 . 740
chrXV 770747 770748 . 260
chrXV 771220 771221 . 120
chrXV 772260 772261 . 200
chrXV 772293 772294 . 280
chrXV 772296 772297 . 680
chrXV 772300 772301 . 680
chrXV 772322 772323 . 180
chrXV 772352 772353 . 300
chrXV 772365 772366 . 300
chrXV 772373 772374 . 140
chrXV 772416 772417 . 140
chrXV 772447 772448 . 160
chrXV 773576 773577 . 1000
chrXV 774416 774417 . 120
chrXV 774426 774427 . 260
chrXV 774441 774442 . 1440
chrXV 774534 774535 . 340
chrXV 775447 775448 . 120
chrXV 775590 775591 . 400
chrXV 775604 775605 . 120
chrXV 775936 775937 . 220
chrXV 776243 776244 . 260
chrXV 776667 776668 . 120
chrXV 777939 777940 . 160
chrXV 778010 778011 . 460
chrXV 778318 778319 . 120
chrXV 778697 778698 . 220
chrXV 779112 779113 . 140
chrXV 779330 779331 . 120
chrXV 779477 779478 . 240
chrXV 779533 779534 . 140
chrXV 779534 779535 . 340
chrXV 779551 779552 . 540
chrXV 779573 779574 . 120
chrXV 779629 779630 . 120
chrXV 779953 779954 . 240
chrXV 780600 780601 . 120
chrXV 780669 780670 . 500
chrXV 780691 780692 . 340
chrXV 780699 780700 . 640
chrXV 780722 780723 . 2020
chrXV 780730 780731 . 120
chrXV 780731 780732 . 1040
chrXV 780782 780783 . 180
chrXV 780793 780794 . 180
chrXV 780807 780808 . 780
chrXV 780845 780846 . 220
chrXV 780858 780859 . 360
chrXV 781621 781622 . 140
chrXV 781681 781682 . 160
chrXV 781716 781717 . 140
chrXV 781739 781740 . 120
chrXV 781895 781896 . 520
chrXV 781916 781917 . 180
chrXV 782853 782854 . 120
chrXV 784352 784353 . 640
chrXV 784463 784464 . 2040
chrXV 784471 784472 . 280
chrXV 784533 784534 . 300
chrXV 784653 784654 . 1380
chrXV 784697 784698 . 380
chrXV 784727 784728 . 2480
chrXV 784746 784747 . 580
chrXV 784760 784761 . 140
chrXV 785098 785099 . 680
chrXV 785242 785243 . 120
chrXV 785481 785482 . 120
chrXV 785695 785696 . 120
chrXV 786293 786294 . 160
chrXV 786574 786575 . 120
chrXV 786669 786670 . 160
chrXV 786823 786824 . 200
chrXV 786941 786942 . 140
chrXV 786954 786955 . 120
chrXV 786972 786973 . 180
chrXV 786981 786982 . 400
chrXV 786993 786994 . 3500
chrXV 787066 787067 . 140
chrXV 787077 787078 . 3620
chrXV 787132 787133 . 220
chrXV 789302 789303 . 2900
chrXV 789305 789306 . 280
chrXV 789578 789579 . 160
chrXV 790069 790070 . 120
chrXV 790086 790087 . 160
chrXV 790104 790105 . 620
chrXV 790115 790116 . 240
chrXV 790429 790430 . 300
chrXV 790721 790722 . 240
chrXV 791351 791352 . 320
chrXV 792332 792333 . 120
chrXV 792338 792339 . 160
chrXV 792366 792367 . 180
chrXV 792372 792373 . 640
chrXV 792395 792396 . 140
chrXV 792418 792419 . 180
chrXV 792447 792448 . 380
chrXV 792465 792466 . 120
chrXV 793892 793893 . 1140
chrXV 794013 794014 . 760
chrXV 794239 794240 . 380
chrXV 794527 794528 . 120
chrXV 795217 795218 . 600
chrXV 795228 795229 . 120
chrXV 795407 795408 . 680
chrXV 795415 795416 . 400
chrXV 795659 795660 . 460
chrXV 796431 796432 . 300
chrXV 796902 796903 . 220
chrXV 796937 796938 . 140
chrXV 796964 796965 . 500
chrXV 797112 797113 . 2080
chrXV 797241 797242 . 120
chrXV 797411 797412 . 160
chrXV 797420 797421 . 140
chrXV 798311 798312 . 600
chrXV 798324 798325 . 1280
chrXV 798430 798431 . 320
chrXV 798689 798690 . 240
chrXV 800804 800805 . 120
chrXV 800825 800826 . 180
chrXV 800866 800867 . 140
chrXV 802398 802399 . 600
chrXV 802490 802491 . 740
chrXV 802877 802878 . 260
chrXV 803532 803533 . 6800
chrXV 803552 803553 . 3520
chrXV 803589 803590 . 300
chrXV 804041 804042 . 120
chrXV 804073 804074 . 300
chrXV 804302 804303 . 3320
chrXV 804324 804325 . 1480
chrXV 804688 804689 . 1160
chrXV 804897 804898 . 3140
chrXV 807076 807077 . 160
chrXV 807087 807088 . 600
chrXV 807100 807101 . 180
chrXV 807186 807187 . 2660
chrXV 807198 807199 . 200
chrXV 807412 807413 . 220
chrXV 807428 807429 . 1420
chrXV 807973 807974 . 560
chrXV 810875 810876 . 6760
chrXV 812281 812282 . 440
chrXV 812296 812297 . 6660
chrXV 812359 812360 . 140
chrXV 813790 813791 . 300
chrXV 813806 813807 . 300
chrXV 813817 813818 . 120
chrXV 813823 813824 . 900
chrXV 813827 813828 . 120
chrXV 813887 813888 . 260
chrXV 815990 815991 . 160
chrXV 817073 817074 . 260
chrXV 817085 817086 . 980
chrXV 817090 817091 . 1760
chrXV 817108 817109 . 120
chrXV 817178 817179 . 240
chrXV 817185 817186 . 160
chrXV 818333 818334 . 180
chrXV 818373 818374 . 120
chrXV 818466 818467 . 2040
chrXV 818505 818506 . 180
chrXV 818511 818512 . 300
chrXV 818547 818548 . 1480
chrXV 818554 818555 . 120
chrXV 818618 818619 . 200
chrXV 818656 818657 . 2560
chrXV 818664 818665 . 620
chrXV 818910 818911 . 720
chrXV 818978 818979 . 600
chrXV 819408 819409 . 120
chrXV 819489 819490 . 1960
chrXV 819623 819624 . 1300
chrXV 819807 819808 . 160
chrXV 820251 820252 . 240
chrXV 820257 820258 . 3260
chrXV 820296 820297 . 120
chrXV 820341 820342 . 120
chrXV 820348 820349 . 140
chrXV 820352 820353 . 1920
chrXV 820527 820528 . 120
chrXV 820829 820830 . 240
chrXV 820858 820859 . 800
chrXV 820871 820872 . 140
chrXV 820886 820887 . 120
chrXV 820897 820898 . 220
chrXV 820913 820914 . 120
chrXV 821111 821112 . 180
chrXV 821123 821124 . 120
chrXV 821595 821596 . 120
chrXV 822335 822336 . 260
chrXV 822452 822453 . 160
chrXV 822487 822488 . 120
chrXV 823027 823028 . 220
chrXV 823056 823057 . 120
chrXV 823116 823117 . 480
chrXV 824408 824409 . 120
chrXV 824772 824773 . 1580
chrXV 825198 825199 . 140
chrXV 825380 825381 . 3540
chrXV 825391 825392 . 1940
chrXV 825392 825393 . 200
chrXV 825680 825681 . 1060
chrXV 825683 825684 . 2960
chrXV 825717 825718 . 660
chrXV 825721 825722 . 7620
chrXV 825733 825734 . 6420
chrXV 825812 825813 . 220
chrXV 825872 825873 . 780
chrXV 825947 825948 . 300
chrXV 825973 825974 . 140
chrXV 826033 826034 . 140
chrXV 826161 826162 . 800
chrXV 826209 826210 . 200
chrXV 826233 826234 . 1200
chrXV 828123 828124 . 560
chrXV 828882 828883 . 660
chrXV 829197 829198 . 120
chrXV 829274 829275 . 500
chrXV 829340 829341 . 240
chrXV 829843 829844 . 260
chrXV 830907 830908 . 120
chrXV 831323 831324 . 240
chrXV 831403 831404 . 120
chrXV 831628 831629 . 440
chrXV 832140 832141 . 240
chrXV 832155 832156 . 920
chrXV 832177 832178 . 840
chrXV 832195 832196 . 1440
chrXV 832455 832456 . 320
chrXV 832510 832511 . 120
chrXV 832540 832541 . 1580
chrXV 832553 832554 . 200
chrXV 832584 832585 . 1180
chrXV 832689 832690 . 180
chrXV 832705 832706 . 320
chrXV 834482 834483 . 2800
chrXV 834638 834639 . 220
chrXV 834763 834764 . 120
chrXV 836060 836061 . 680
chrXV 836245 836246 . 480
chrXV 836362 836363 . 1320
chrXV 836640 836641 . 120
chrXV 836715 836716 . 160
chrXV 836774 836775 . 160
chrXV 836879 836880 . 400
chrXV 836900 836901 . 280
chrXV 836960 836961 . 260
chrXV 836980 836981 . 120
chrXV 837122 837123 . 120
chrXV 837129 837130 . 780
chrXV 837211 837212 . 120
chrXV 837226 837227 . 120
chrXV 837227 837228 . 860
chrXV 837227 837228 . 1800
chrXV 837245 837246 . 400
chrXV 837246 837247 . 2920
chrXV 837252 837253 . 120
chrXV 837259 837260 . 1540
chrXV 837277 837278 . 2460
chrXV 837281 837282 . 740
chrXV 837467 837468 . 180
chrXV 837521 837522 . 120
chrXV 837528 837529 . 120
chrXV 837631 837632 . 1080
chrXV 837921 837922 . 340
chrXV 838293 838294 . 160
chrXV 839074 839075 . 340
chrXV 841147 841148 . 1340
chrXV 841155 841156 . 160
chrXV 841220 841221 . 740
chrXV 841259 841260 . 160
chrXV 841424 841425 . 1340
chrXV 841564 841565 . 1320
chrXV 841625 841626 . 380
chrXV 841973 841974 . 120
chrXV 842116 842117 . 120
chrXV 842273 842274 . 960
chrXV 842337 842338 . 460
chrXV 842683 842684 . 1840
chrXV 842700 842701 . 400
chrXV 842713 842714 . 280
chrXV 842750 842751 . 1040
chrXV 842806 842807 . 760
chrXV 843334 843335 . 140
chrXV 844782 844783 . 200
chrXV 844806 844807 . 120
chrXV 844825 844826 . 360
chrXV 844876 844877 . 500
chrXV 845162 845163 . 140
chrXV 845193 845194 . 560
chrXV 845891 845892 . 180
chrXV 845899 845900 . 240
chrXV 845922 845923 . 400
chrXV 846048 846049 . 120
chrXV 846129 846130 . 300
chrXV 846139 846140 . 700
chrXV 847212 847213 . 540
chrXV 847233 847234 . 960
chrXV 847238 847239 . 660
chrXV 847245 847246 . 1280
chrXV 847287 847288 . 520
chrXV 847290 847291 . 120
chrXV 847315 847316 . 280
chrXV 847771 847772 . 200
chrXV 848148 848149 . 740
chrXV 848167 848168 . 740
chrXV 848313 848314 . 240
chrXV 848322 848323 . 120
chrXV 848744 848745 . 120
chrXV 849066 849067 . 360
chrXV 849082 849083 . 120
chrXV 849300 849301 . 1620
chrXV 849459 849460 . 800
chrXV 849471 849472 . 140
chrXV 849478 849479 . 120
chrXV 849565 849566 . 660
chrXV 849798 849799 . 260
chrXV 849903 849904 . 120
chrXV 849938 849939 . 300
chrXV 850093 850094 . 940
chrXV 850115 850116 . 360
chrXV 850165 850166 . 300
chrXV 850183 850184 . 220
chrXV 850262 850263 . 160
chrXV 850565 850566 . 920
chrXV 850864 850865 . 360
chrXV 851942 851943 . 220
chrXV 851946 851947 . 400
chrXV 852179 852180 . 320
chrXV 853148 853149 . 120
chrXV 853250 853251 . 1220
chrXV 853260 853261 . 200
chrXV 853316 853317 . 700
chrXV 853467 853468 . 760
chrXV 853471 853472 . 800
chrXV 853812 853813 . 200
chrXV 853934 853935 . 520
chrXV 853947 853948 . 840
chrXV 854000 854001 . 200
chrXV 854004 854005 . 2060
chrXV 854141 854142 . 2860
chrXV 854194 854195 . 260
chrXV 854327 854328 . 580
chrXV 854331 854332 . 1160
chrXV 854344 854345 . 140
chrXV 854678 854679 . 160
chrXV 854821 854822 . 220
chrXV 854900 854901 . 500
chrXV 855105 855106 . 260
chrXV 855862 855863 . 320
chrXV 860423 860424 . 160
chrXV 860437 860438 . 440
chrXV 860461 860462 . 200
chrXV 860891 860892 . 160
chrXV 860917 860918 . 140
chrXV 860953 860954 . 660
chrXV 861289 861290 . 180
chrXV 861501 861502 . 440
chrXV 861726 861727 . 120
chrXV 862148 862149 . 520
chrXV 863363 863364 . 380
chrXV 865683 865684 . 320
chrXV 865726 865727 . 120
chrXV 865798 865799 . 180
chrXV 865848 865849 . 1780
chrXV 865912 865913 . 400
chrXV 866466 866467 . 300
chrXV 866647 866648 . 320
chrXV 866668 866669 . 1060
chrXV 866704 866705 . 120
chrXV 866708 866709 . 300
chrXV 867005 867006 . 240
chrXV 867980 867981 . 140
chrXV 868138 868139 . 180
chrXV 868159 868160 . 900
chrXV 869131 869132 . 120
chrXV 869135 869136 . 120
chrXV 869415 869416 . 120
chrXV 869781 869782 . 580
chrXV 869995 869996 . 120
chrXV 870003 870004 . 920
chrXV 870027 870028 . 880
chrXV 870057 870058 . 340
chrXV 870841 870842 . 220
chrXV 871685 871686 . 140
chrXV 872097 872098 . 1100
chrXV 872522 872523 . 720
chrXV 872695 872696 . 160
chrXV 872985 872986 . 1220
chrXV 873082 873083 . 520
chrXV 873814 873815 . 120
chrXV 873892 873893 . 160
chrXV 874097 874098 . 160
chrXV 874120 874121 . 400
chrXV 874304 874305 . 300
chrXV 874351 874352 . 240
chrXV 875363 875364 . 120
chrXV 875383 875384 . 320
chrXV 875435 875436 . 2260
chrXV 875475 875476 . 220
chrXV 876986 876987 . 300
chrXV 877051 877052 . 520
chrXV 877271 877272 . 680
chrXV 877387 877388 . 220
chrXV 877396 877397 . 480
chrXV 877483 877484 . 1480
chrXV 877534 877535 . 620
chrXV 877539 877540 . 300
chrXV 877766 877767 . 380
chrXV 877809 877810 . 980
chrXV 877816 877817 . 1060
chrXV 877835 877836 . 480
chrXV 877855 877856 . 2000
chrXV 877858 877859 . 2700
chrXV 877877 877878 . 280
chrXV 878010 878011 . 320
chrXV 878014 878015 . 1200
chrXV 878031 878032 . 1880
chrXV 878200 878201 . 640
chrXV 878229 878230 . 140
chrXV 878232 878233 . 400
chrXV 878825 878826 . 900
chrXV 878972 878973 . 800
chrXV 879289 879290 . 3020
chrXV 880339 880340 . 120
chrXV 880518 880519 . 140
chrXV 880733 880734 . 200
chrXV 880789 880790 . 440
chrXV 880802 880803 . 1400
chrXV 880900 880901 . 120
chrXV 880924 880925 . 240
chrXV 881285 881286 . 240
chrXV 881546 881547 . 1120
chrXV 881913 881914 . 500
chrXV 882067 882068 . 1260
chrXV 882173 882174 . 3700
chrXV 882202 882203 . 840
chrXV 882205 882206 . 740
chrXV 882213 882214 . 340
chrXV 882233 882234 . 160
chrXV 882238 882239 . 460
chrXV 882250 882251 . 1140
chrXV 882360 882361 . 120
chrXV 882389 882390 . 140
chrXV 882411 882412 . 280
chrXV 882421 882422 . 960
chrXV 882429 882430 . 180
chrXV 882446 882447 . 120
chrXV 882475 882476 . 400
chrXV 882499 882500 . 1300
chrXV 882529 882530 . 720
chrXV 882645 882646 . 160
chrXV 882674 882675 . 800
chrXV 882710 882711 . 640
chrXV 884026 884027 . 1300
chrXV 884464 884465 . 600
chrXV 884464 884465 . 680
chrXV 884777 884778 . 200
chrXV 884807 884808 . 580
chrXV 885600 885601 . 720
chrXV 886656 886657 . 120
chrXV 887961 887962 . 160
chrXV 888397 888398 . 3420
chrXV 888450 888451 . 540
chrXV 888527 888528 . 3320
chrXV 888817 888818 . 240
chrXV 888831 888832 . 320
chrXV 888890 888891 . 120
chrXV 888949 888950 . 240
chrXV 890234 890235 . 120
chrXV 890356 890357 . 120
chrXV 890518 890519 . 660
chrXV 890634 890635 . 120
chrXV 890713 890714 . 600
chrXV 891377 891378 . 740
chrXV 891597 891598 . 380
chrXV 891731 891732 . 340
chrXV 891827 891828 . 680
chrXV 891942 891943 . 420
chrXV 891961 891962 . 180
chrXV 891970 891971 . 120
chrXV 892019 892020 . 160
chrXV 892081 892082 . 340
chrXV 892087 892088 . 360
chrXV 892220 892221 . 1580
chrXV 892550 892551 . 180
chrXV 892607 892608 . 120
chrXV 892867 892868 . 120
chrXV 893147 893148 . 5460
chrXV 894275 894276 . 120
chrXV 894295 894296 . 140
chrXV 894310 894311 . 160
chrXV 894375 894376 . 160
chrXV 894422 894423 . 220
chrXV 894423 894424 . 120
chrXV 894805 894806 . 180
chrXV 895941 895942 . 1460
chrXV 896452 896453 . 220
chrXV 896523 896524 . 240
chrXV 897721 897722 . 120
chrXV 898554 898555 . 120
chrXV 898590 898591 . 140
chrXV 899055 899056 . 340
chrXV 899479 899480 . 280
chrXV 899786 899787 . 2800
chrXV 899981 899982 . 320
chrXV 900001 900002 . 1040
chrXV 900052 900053 . 200
chrXV 900130 900131 . 240
chrXV 900133 900134 . 260
chrXV 901309 901310 . 120
chrXV 901385 901386 . 140
chrXV 901585 901586 . 920
chrXV 902044 902045 . 140
chrXV 902382 902383 . 480
chrXV 902438 902439 . 940
chrXV 902542 902543 . 260
chrXV 903048 903049 . 960
chrXV 903133 903134 . 140
chrXV 903139 903140 . 620
chrXV 903250 903251 . 260
chrXV 903672 903673 . 4160
chrXV 903829 903830 . 920
chrXV 903989 903990 . 460
chrXV 903994 903995 . 400
chrXV 904245 904246 . 2080
chrXV 904294 904295 . 120
chrXV 904310 904311 . 220
chrXV 904324 904325 . 1260
chrXV 904365 904366 . 120
chrXV 904399 904400 . 4000
chrXV 904405 904406 . 120
chrXV 904457 904458 . 120
chrXV 904503 904504 . 540
chrXV 904655 904656 . 620
chrXV 905050 905051 . 660
chrXV 905266 905267 . 1240
chrXV 905544 905545 . 120
chrXV 906091 906092 . 340
chrXV 906254 906255 . 340
chrXV 907421 907422 . 120
chrXV 907631 907632 . 220
chrXV 907772 907773 . 320
chrXV 907780 907781 . 180
chrXV 907868 907869 . 360
chrXV 907874 907875 . 120
chrXV 907983 907984 . 980
chrXV 908037 908038 . 780
chrXV 908085 908086 . 6640
chrXV 908101 908102 . 140
chrXV 908105 908106 . 160
chrXV 908108 908109 . 120
chrXV 908116 908117 . 540
chrXV 908167 908168 . 1260
chrXV 908228 908229 . 640
chrXV 908580 908581 . 980
chrXV 908849 908850 . 860
chrXV 908864 908865 . 1020
chrXV 908871 908872 . 4820
chrXV 908883 908884 . 320
chrXV 908902 908903 . 160
chrXV 909020 909021 . 1160
chrXV 909041 909042 . 340
chrXV 909047 909048 . 320
chrXV 909066 909067 . 320
chrXV 909074 909075 . 1520
chrXV 909139 909140 . 120
chrXV 909158 909159 . 680
chrXV 909189 909190 . 520
chrXV 909219 909220 . 900
chrXV 909276 909277 . 440
chrXV 909769 909770 . 1500
chrXV 910244 910245 . 440
chrXV 910333 910334 . 2100
chrXV 911428 911429 . 360
chrXV 911744 911745 . 140
chrXV 911749 911750 . 120
chrXV 911829 911830 . 1560
chrXV 911995 911996 . 300
chrXV 912112 912113 . 720
chrXV 912244 912245 . 1020
chrXV 912539 912540 . 220
chrXV 912610 912611 . 280
chrXV 912616 912617 . 1300
chrXV 912627 912628 . 960
chrXV 912746 912747 . 1180
chrXV 912747 912748 . 160
chrXV 915225 915226 . 160
chrXV 915253 915254 . 140
chrXV 915253 915254 . 720
chrXV 915255 915256 . 220
chrXV 915308 915309 . 2280
chrXV 915559 915560 . 220
chrXV 915664 915665 . 460
chrXV 915855 915856 . 300
chrXV 915897 915898 . 160
chrXV 915898 915899 . 120
chrXV 915919 915920 . 740
chrXV 917175 917176 . 280
chrXV 917271 917272 . 460
chrXV 918363 918364 . 2520
chrXV 918406 918407 . 160
chrXV 918856 918857 . 140
chrXV 919889 919890 . 680
chrXV 921340 921341 . 1500
chrXV 923046 923047 . 280
chrXV 923879 923880 . 2660
chrXV 924057 924058 . 120
chrXV 924517 924518 . 520
chrXV 924700 924701 . 720
chrXV 925215 925216 . 240
chrXV 925255 925256 . 180
chrXV 925351 925352 . 460
chrXV 925455 925456 . 420
chrXV 925461 925462 . 300
chrXV 925468 925469 . 180
chrXV 926357 926358 . 120
chrXV 930395 930396 . 160
chrXV 930476 930477 . 120
chrXV 930659 930660 . 120
chrXV 930754 930755 . 220
chrXV 931196 931197 . 560
chrXV 931247 931248 . 240
chrXV 931252 931253 . 220
chrXV 931263 931264 . 200
chrXV 931268 931269 . 420
chrXV 931273 931274 . 3340
chrXV 931276 931277 . 120
chrXV 931295 931296 . 280
chrXV 931298 931299 . 140
chrXV 931318 931319 . 680
chrXV 931321 931322 . 180
chrXV 931471 931472 . 900
chrXV 931820 931821 . 120
chrXV 931891 931892 . 140
chrXV 931949 931950 . 200
chrXV 932353 932354 . 160
chrXV 932407 932408 . 960
chrXV 932829 932830 . 300
chrXV 932862 932863 . 960
chrXV 933187 933188 . 140
chrXV 933326 933327 . 420
chrXV 933696 933697 . 320
chrXV 933753 933754 . 120
chrXV 933949 933950 . 1560
chrXV 934627 934628 . 720
chrXV 935194 935195 . 140
chrXV 935699 935700 . 220
chrXV 936090 936091 . 2020
chrXV 936095 936096 . 120
chrXV 936239 936240 . 520
chrXV 936266 936267 . 500
chrXV 936381 936382 . 120
chrXV 936437 936438 . 2400
chrXV 940114 940115 . 120
chrXV 940401 940402 . 1240
chrXV 940846 940847 . 1460
chrXV 941159 941160 . 1920
chrXV 941638 941639 . 400
chrXV 942025 942026 . 320
chrXV 943299 943300 . 320
chrXV 943459 943460 . 1380
chrXV 943526 943527 . 160
chrXV 943537 943538 . 200
chrXV 943544 943545 . 1260
chrXV 943559 943560 . 1200
chrXV 943866 943867 . 120
chrXV 944455 944456 . 780
chrXV 945365 945366 . 900
chrXV 949281 949282 . 880
chrXV 949333 949334 . 500
chrXV 949477 949478 . 1160
chrXV 949587 949588 . 1100
chrXV 949593 949594 . 300
chrXV 953104 953105 . 120
chrXV 953934 953935 . 260
chrXV 954119 954120 . 120
chrXV 954169 954170 . 140
chrXV 954209 954210 . 960
chrXV 954222 954223 . 2760
chrXV 954370 954371 . 120
chrXV 955776 955777 . 520
chrXV 956260 956261 . 640
chrXV 956268 956269 . 1060
chrXV 956301 956302 . 1700
chrXV 956314 956315 . 5180
chrXV 956398 956399 . 120
chrXV 956676 956677 . 480
chrXV 956682 956683 . 340
chrXV 956689 956690 . 160
chrXV 956780 956781 . 140
chrXV 956930 956931 . 540
chrXV 957139 957140 . 1280
chrXV 957294 957295 . 120
chrXV 957307 957308 . 2420
chrXV 957823 957824 . 400
chrXV 957871 957872 . 1240
chrXV 958193 958194 . 900
chrXV 958226 958227 . 220
chrXV 958283 958284 . 200
chrXV 958313 958314 . 180
chrXV 958414 958415 . 120
chrXV 958785 958786 . 420
chrXV 958956 958957 . 2020
chrXV 960301 960302 . 120
chrXV 960313 960314 . 400
chrXV 960384 960385 . 340
chrXV 960389 960390 . 120
chrXV 960400 960401 . 380
chrXV 960403 960404 . 120
chrXV 966107 966108 . 140
chrXV 966141 966142 . 300
chrXV 966189 966190 . 180
chrXV 966226 966227 . 180
chrXV 966615 966616 . 240
chrXV 966619 966620 . 860
chrXV 967133 967134 . 460
chrXV 967279 967280 . 400
chrXV 967313 967314 . 180
chrXV 967703 967704 . 640
chrXV 967707 967708 . 620
chrXV 967739 967740 . 800
chrXV 967829 967830 . 880
chrXV 967833 967834 . 420
chrXV 967911 967912 . 120
chrXV 967915 967916 . 780
chrXV 967936 967937 . 180
chrXV 967980 967981 . 660
chrXV 968000 968001 . 120
chrXV 968001 968002 . 600
chrXV 968001 968002 . 340
chrXV 968002 968003 . 120
chrXV 968003 968004 . 2800
chrXV 968069 968070 . 160
chrXV 968072 968073 . 700
chrXV 968075 968076 . 120
chrXV 968152 968153 . 980
chrXV 968223 968224 . 1260
chrXV 968225 968226 . 2140
chrXV 968230 968231 . 820
chrXV 968344 968345 . 280
chrXV 968369 968370 . 580
chrXV 968491 968492 . 660
chrXV 968501 968502 . 260
chrXV 968506 968507 . 1300
chrXV 968522 968523 . 520
chrXV 968534 968535 . 720
chrXV 968600 968601 . 860
chrXV 968609 968610 . 160
chrXV 968657 968658 . 260
chrXV 968666 968667 . 180
chrXV 968729 968730 . 140
chrXV 968735 968736 . 320
chrXV 968774 968775 . 220
chrXV 968840 968841 . 120
chrXV 968902 968903 . 140
chrXV 968904 968905 . 740
chrXV 969014 969015 . 120
chrXV 969138 969139 . 1780
chrXV 969514 969515 . 120
chrXV 969620 969621 . 540
chrXV 969684 969685 . 420
chrXV 969819 969820 . 380
chrXV 970062 970063 . 140
chrXV 970082 970083 . 120
chrXV 970139 970140 . 140
chrXV 970164 970165 . 280
chrXV 971034 971035 . 300
chrXV 973081 973082 . 120
chrXV 973132 973133 . 120
chrXV 973739 973740 . 120
chrXV 973785 973786 . 160
chrXV 973821 973822 . 440
chrXV 976204 976205 . 120
chrXV 976329 976330 . 140
chrXV 976517 976518 . 140
chrXV 976809 976810 . 1040
chrXV 976889 976890 . 280
chrXV 976892 976893 . 260
chrXV 977124 977125 . 260
chrXV 977282 977283 . 520
chrXV 977570 977571 . 1700
chrXV 977821 977822 . 300
chrXV 978169 978170 . 440
chrXV 978179 978180 . 240
chrXV 978197 978198 . 340
chrXV 978359 978360 . 140
chrXV 978402 978403 . 200
chrXV 978464 978465 . 420
chrXV 978494 978495 . 160
chrXV 978502 978503 . 1400
chrXV 978577 978578 . 320
chrXV 978603 978604 . 2400
chrXV 978676 978677 . 640
chrXV 978730 978731 . 200
chrXV 978767 978768 . 920
chrXV 978776 978777 . 1700
chrXV 978805 978806 . 1520
chrXV 978843 978844 . 300
chrXV 978946 978947 . 460
chrXV 978970 978971 . 1280
chrXV 979042 979043 . 2660
chrXV 979058 979059 . 8220
chrXV 979064 979065 . 3420
chrXV 979069 979070 . 120
chrXV 979071 979072 . 1560
chrXV 979164 979165 . 220
chrXV 979173 979174 . 440
chrXV 979274 979275 . 440
chrXV 979298 979299 . 460
chrXV 979322 979323 . 2840
chrXV 979376 979377 . 240
chrXV 979444 979445 . 340
chrXV 979524 979525 . 880
chrXV 979576 979577 . 160
chrXV 979583 979584 . 1060
chrXV 979632 979633 . 140
chrXV 980474 980475 . 120
chrXV 980559 980560 . 580
chrXV 980597 980598 . 120
chrXV 980800 980801 . 1400
chrXV 980804 980805 . 840
chrXV 980846 980847 . 3960
chrXV 980873 980874 . 140
chrXV 981322 981323 . 160
chrXV 981324 981325 . 220
chrXV 981485 981486 . 520
chrXV 981585 981586 . 440
chrXV 981774 981775 . 520
chrXV 982346 982347 . 200
chrXV 982597 982598 . 120
chrXV 983472 983473 . 120
chrXV 983477 983478 . 320
chrXV 984113 984114 . 160
chrXV 985503 985504 . 1560
chrXV 985924 985925 . 280
chrXV 986521 986522 . 120
chrXV 986605 986606 . 160
chrXV 986677 986678 . 160
chrXV 986694 986695 . 260
chrXV 986719 986720 . 260
chrXV 986758 986759 . 200
chrXV 986785 986786 . 160
chrXV 987026 987027 . 240
chrXV 987084 987085 . 380
chrXV 987152 987153 . 120
chrXV 987232 987233 . 800
chrXV 987337 987338 . 400
chrXV 987373 987374 . 260
chrXV 987382 987383 . 260
chrXV 987440 987441 . 120
chrXV 987462 987463 . 140
chrXV 987524 987525 . 3920
chrXV 987635 987636 . 320
chrXV 987672 987673 . 440
chrXV 987773 987774 . 200
chrXV 987826 987827 . 140
chrXV 987877 987878 . 1040
chrXV 987888 987889 . 1620
chrXV 987985 987986 . 660
chrXV 987995 987996 . 340
chrXV 987998 987999 . 1960
chrXV 988262 988263 . 560
chrXV 988283 988284 . 120
chrXV 988286 988287 . 140
chrXV 988323 988324 . 480
chrXV 988366 988367 . 380
chrXV 988385 988386 . 1440
chrXV 988392 988393 . 500
chrXV 988397 988398 . 140
chrXV 988411 988412 . 520
chrXV 988545 988546 . 440
chrXV 988564 988565 . 240
chrXV 988609 988610 . 480
chrXV 988617 988618 . 240
chrXV 988620 988621 . 160
chrXV 988658 988659 . 300
chrXV 988702 988703 . 3000
chrXV 988735 988736 . 660
chrXV 988955 988956 . 160
chrXV 989035 989036 . 180
chrXV 989053 989054 . 140
chrXV 989059 989060 . 140
chrXV 989073 989074 . 1740
chrXV 989152 989153 . 140
chrXV 989465 989466 . 200
chrXV 989545 989546 . 200
chrXV 989551 989552 . 120
chrXV 989613 989614 . 240
chrXV 989614 989615 . 260
chrXV 989614 989615 . 5820
chrXV 989623 989624 . 640
chrXV 989689 989690 . 520
chrXV 989703 989704 . 240
chrXV 990681 990682 . 840
chrXV 990692 990693 . 3520
chrXV 991373 991374 . 340
chrXV 991954 991955 . 840
chrXV 992347 992348 . 780
chrXV 992751 992752 . 1300
chrXV 992962 992963 . 860
chrXV 993019 993020 . 120
chrXV 993416 993417 . 180
chrXV 993930 993931 . 120
chrXV 994384 994385 . 240
chrXV 994940 994941 . 280
chrXV 994973 994974 . 220
chrXV 994986 994987 . 180
chrXV 995192 995193 . 140
chrXV 996997 996998 . 1500
chrXV 997040 997041 . 280
chrXV 997056 997057 . 120
chrXV 997073 997074 . 620
chrXV 997096 997097 . 620
chrXV 997099 997100 . 340
chrXV 997102 997103 . 1860
chrXV 998088 998089 . 360
chrXV 1001049 1001050 . 760
chrXV 1001535 1001536 . 440
chrXV 1001837 1001838 . 820
chrXV 1002640 1002641 . 1020
chrXV 1002671 1002672 . 1620
chrXV 1003326 1003327 . 300
chrXV 1003332 1003333 . 140
chrXV 1003398 1003399 . 600
chrXV 1003408 1003409 . 2960
chrXV 1003615 1003616 . 120
chrXV 1003718 1003719 . 160
chrXV 1003724 1003725 . 200
chrXV 1003805 1003806 . 160
chrXV 1003830 1003831 . 200
chrXV 1003871 1003872 . 160
chrXV 1003888 1003889 . 300
chrXV 1003909 1003910 . 120
chrXV 1004072 1004073 . 260
chrXV 1004118 1004119 . 300
chrXV 1004214 1004215 . 460
chrXV 1004300 1004301 . 640
chrXV 1004338 1004339 . 140
chrXV 1004423 1004424 . 120
chrXV 1004471 1004472 . 120
chrXV 1004550 1004551 . 1820
chrXV 1004551 1004552 . 120
chrXV 1004551 1004552 . 240
chrXV 1004557 1004558 . 600
chrXV 1004571 1004572 . 1440
chrXV 1004609 1004610 . 2180
chrXV 1004827 1004828 . 280
chrXV 1005163 1005164 . 1740
chrXV 1005289 1005290 . 120
chrXV 1005644 1005645 . 120
chrXV 1005947 1005948 . 240
chrXV 1006892 1006893 . 580
chrXV 1006972 1006973 . 1100
chrXV 1006975 1006976 . 120
chrXV 1007156 1007157 . 220
chrXV 1007308 1007309 . 240
chrXV 1007463 1007464 . 180
chrXV 1007616 1007617 . 400
chrXV 1007620 1007621 . 160
chrXV 1007865 1007866 . 200
chrXV 1008109 1008110 . 1420
chrXV 1008924 1008925 . 1600
chrXV 1009105 1009106 . 660
chrXV 1009625 1009626 . 900
chrXV 1009750 1009751 . 740
chrXV 1009764 1009765 . 8400
chrXV 1009799 1009800 . 300
chrXV 1009802 1009803 . 820
chrXV 1009858 1009859 . 880
chrXV 1010073 1010074 . 1840
chrXV 1010242 1010243 . 120
chrXV 1010251 1010252 . 300
chrXV 1010749 1010750 . 160
chrXV 1010866 1010867 . 120
chrXV 1010873 1010874 . 3840
chrXV 1010882 1010883 . 340
chrXV 1011035 1011036 . 920
chrXV 1011040 1011041 . 420
chrXV 1011345 1011346 . 700
chrXV 1011513 1011514 . 440
chrXV 1011694 1011695 . 120
chrXV 1011828 1011829 . 1000
chrXV 1012342 1012343 . 140
chrXV 1012600 1012601 . 180
chrXV 1013600 1013601 . 180
chrXV 1014877 1014878 . 220
chrXV 1015276 1015277 . 120
chrXV 1015280 1015281 . 180
chrXV 1017601 1017602 . 160
chrXV 1017652 1017653 . 800
chrXV 1017674 1017675 . 740
chrXV 1017757 1017758 . 460
chrXV 1018844 1018845 . 680
chrXV 1018931 1018932 . 260
chrXV 1018933 1018934 . 1920
chrXV 1018942 1018943 . 660
chrXV 1018972 1018973 . 220
chrXV 1019169 1019170 . 200
chrXV 1019228 1019229 . 140
chrXV 1019236 1019237 . 120
chrXV 1019249 1019250 . 1140
chrXV 1019281 1019282 . 140
chrXV 1019295 1019296 . 660
chrXV 1019467 1019468 . 120
chrXV 1019642 1019643 . 120
chrXV 1019679 1019680 . 1400
chrXV 1019686 1019687 . 380
chrXV 1019735 1019736 . 440
chrXV 1019738 1019739 . 400
chrXV 1020683 1020684 . 1760
chrXV 1021047 1021048 . 180
chrXV 1021258 1021259 . 160
chrXV 1022836 1022837 . 740
chrXV 1023000 1023001 . 2800
chrXV 1023006 1023007 . 120
chrXV 1023014 1023015 . 220
chrXV 1023311 1023312 . 140
chrXV 1023319 1023320 . 540
chrXV 1023480 1023481 . 140
chrXV 1023498 1023499 . 160
chrXV 1023570 1023571 . 420
chrXV 1023784 1023785 . 2000
chrXV 1024288 1024289 . 200
chrXV 1024795 1024796 . 220
chrXV 1025100 1025101 . 260
chrXV 1025314 1025315 . 220
chrXV 1025796 1025797 . 1240
chrXV 1025923 1025924 . 1140
chrXV 1025957 1025958 . 220
chrXV 1026772 1026773 . 120
chrXV 1026790 1026791 . 120
chrXV 1028081 1028082 . 200
chrXV 1028105 1028106 . 120
chrXV 1028974 1028975 . 360
chrXV 1029333 1029334 . 360
chrXV 1031447 1031448 . 140
chrXV 1031455 1031456 . 120
chrXV 1031511 1031512 . 1980
chrXV 1031838 1031839 . 120
chrXV 1032979 1032980 . 1040
chrXV 1033168 1033169 . 120
chrXV 1034139 1034140 . 120
chrXV 1034159 1034160 . 1040
chrXV 1034318 1034319 . 180
chrXV 1034322 1034323 . 240
chrXV 1034357 1034358 . 620
chrXV 1036579 1036580 . 120
chrXV 1036591 1036592 . 120
chrXV 1036677 1036678 . 160
chrXV 1036704 1036705 . 120
chrXV 1036704 1036705 . 120
chrXV 1036705 1036706 . 120
chrXV 1036715 1036716 . 120
chrXV 1036717 1036718 . 260
chrXV 1039369 1039370 . 420
chrXV 1039477 1039478 . 2680
chrXV 1039516 1039517 . 120
chrXV 1039519 1039520 . 220
chrXV 1039591 1039592 . 1300
chrXV 1039637 1039638 . 680
chrXV 1039652 1039653 . 2100
chrXV 1039657 1039658 . 360
chrXV 1039658 1039659 . 120
chrXV 1039659 1039660 . 140
chrXV 1039682 1039683 . 940
chrXV 1040153 1040154 . 120
chrXV 1040790 1040791 . 120
chrXV 1040806 1040807 . 140
chrXV 1041123 1041124 . 3800
chrXV 1041252 1041253 . 2060
chrXV 1041539 1041540 . 320
chrXV 1041558 1041559 . 300
chrXV 1041703 1041704 . 160
chrXV 1041947 1041948 . 260
chrXV 1041954 1041955 . 120
chrXV 1042574 1042575 . 140
chrXV 1043088 1043089 . 280
chrXV 1043091 1043092 . 140
chrXV 1043260 1043261 . 640
chrXV 1043462 1043463 . 5200
chrXV 1043547 1043548 . 520
chrXV 1043588 1043589 . 320
chrXV 1043603 1043604 . 820
chrXV 1043663 1043664 . 1240
chrXV 1043746 1043747 . 140
chrXV 1043753 1043754 . 180
chrXV 1043787 1043788 . 140
chrXV 1043855 1043856 . 280
chrXV 1043867 1043868 . 860
chrXV 1044192 1044193 . 440
chrXV 1044533 1044534 . 1740
chrXV 1044600 1044601 . 440
chrXV 1044851 1044852 . 140
chrXV 1045310 1045311 . 140
chrXV 1045849 1045850 . 340
chrXV 1045955 1045956 . 180
chrXV 1045999 1046000 . 500
chrXV 1046100 1046101 . 240
chrXV 1046208 1046209 . 200
chrXV 1047872 1047873 . 160
chrXV 1047972 1047973 . 120
chrXV 1047984 1047985 . 200
chrXV 1048021 1048022 . 1100
chrXV 1048273 1048274 . 1360
chrXV 1048285 1048286 . 160
chrXV 1048304 1048305 . 380
chrXV 1048318 1048319 . 160
chrXV 1048799 1048800 . 560
chrXV 1049159 1049160 . 740
chrXV 1049228 1049229 . 420
chrXV 1049269 1049270 . 140
chrXV 1049336 1049337 . 140
chrXV 1049994 1049995 . 840
chrXV 1050001 1050002 . 120
chrXV 1050002 1050003 . 1120
chrXV 1050002 1050003 . 200
chrXV 1050003 1050004 . 120
chrXV 1050455 1050456 . 440
chrXV 1050747 1050748 . 120
chrXV 1050765 1050766 . 240
chrXV 1050815 1050816 . 140
chrXV 1051000 1051001 . 1060
chrXV 1051005 1051006 . 420
chrXV 1051373 1051374 . 320
chrXV 1053660 1053661 . 960
chrXV 1054184 1054185 . 120
chrXV 1054378 1054379 . 180
chrXV 1055344 1055345 . 160
chrXV 1056244 1056245 . 680
chrXV 1057178 1057179 . 740
chrXV 1057452 1057453 . 140
chrXV 1058416 1058417 . 960
chrXV 1058428 1058429 . 180
chrXV 1058437 1058438 . 7520
chrXV 1058486 1058487 . 180
chrXV 1058498 1058499 . 420
chrXV 1058802 1058803 . 2580
chrXV 1058838 1058839 . 980
chrXV 1058914 1058915 . 480
chrXV 1058994 1058995 . 220
chrXV 1059113 1059114 . 200
chrXV 1059156 1059157 . 140
chrXV 1059165 1059166 . 360
chrXV 1059201 1059202 . 5140
chrXV 1059202 1059203 . 340
chrXV 1059203 1059204 . 120
chrXV 1059596 1059597 . 140
chrXV 1059716 1059717 . 120
chrXV 1060582 1060583 . 280
chrXV 1061224 1061225 . 120
chrXV 1061237 1061238 . 300
chrXV 1061265 1061266 . 1360
chrXV 1061269 1061270 . 140
chrXV 1061298 1061299 . 920
chrXV 1061349 1061350 . 420
chrXV 1061918 1061919 . 120
chrXV 1062710 1062711 . 240
chrXV 1063259 1063260 . 980
chrXV 1064430 1064431 . 140
chrXV 1064455 1064456 . 480
chrXV 1064457 1064458 . 140
chrXV 1064457 1064458 . 1000
chrXV 1064459 1064460 . 120
chrXV 1064459 1064460 . 140
chrXV 1064485 1064486 . 120
chrXV 1064760 1064761 . 120
chrXV 1064929 1064930 . 220
chrXV 1064935 1064936 . 600
chrXV 1064937 1064938 . 220
chrXV 1064953 1064954 . 600
chrXV 1064989 1064990 . 620
chrXV 1065649 1065650 . 300
chrXV 1066032 1066033 . 440
chrXV 1066594 1066595 . 680
chrXV 1066711 1066712 . 140
chrXV 1066835 1066836 . 120
chrXV 1067336 1067337 . 400
chrXV 1068501 1068502 . 260
chrXV 1069249 1069250 . 180
chrXV 1070424 1070425 . 820
chrXV 1070938 1070939 . 1660
chrXV 1070947 1070948 . 2980
chrXV 1070958 1070959 . 1100
chrXV 1070978 1070979 . 140
chrXV 1071219 1071220 . 400
chrXV 1073299 1073300 . 140
chrXV 1073305 1073306 . 200
chrXV 1073306 1073307 . 1800
chrXV 1073312 1073313 . 540
chrXV 1073737 1073738 . 120
chrXV 1073988 1073989 . 460
chrXV 1074002 1074003 . 220
chrXV 1074015 1074016 . 140
chrXV 1074021 1074022 . 720
chrXV 1074111 1074112 . 1320
chrXV 1074290 1074291 . 380
chrXV 1074833 1074834 . 120
chrXV 1075914 1075915 . 120
chrXV 1076553 1076554 . 1080
chrXV 1076644 1076645 . 440
chrXV 1076650 1076651 . 160
chrXV 1076658 1076659 . 360
chrXV 1076685 1076686 . 3840
chrXV 1076687 1076688 . 380
chrXV 1076687 1076688 . 140
chrXV 1078144 1078145 . 120
chrXV 1078147 1078148 . 440
chrXV 1078154 1078155 . 700
chrXV 1078158 1078159 . 280
chrXV 1078202 1078203 . 180
chrXV 1084230 1084231 . 240
chrXVI 6631 6632 . 160
chrXVI 8701 8702 . 120
chrXVI 12996 12997 . 140
chrXVI 13129 13130 . 200
chrXVI 13288 13289 . 960
chrXVI 14422 14423 . 1260
chrXVI 14448 14449 . 120
chrXVI 14455 14456 . 120
chrXVI 14491 14492 . 120
chrXVI 14498 14499 . 1860
chrXVI 14503 14504 . 240
chrXVI 14545 14546 . 2780
chrXVI 14554 14555 . 460
chrXVI 14583 14584 . 1080
chrXVI 14928 14929 . 640
chrXVI 16821 16822 . 760
chrXVI 17050 17051 . 320
chrXVI 17067 17068 . 120
chrXVI 17081 17082 . 720
chrXVI 17085 17086 . 220
chrXVI 17149 17150 . 520
chrXVI 19481 19482 . 200
chrXVI 19514 19515 . 340
chrXVI 19561 19562 . 740
chrXVI 20220 20221 . 1020
chrXVI 20490 20491 . 900
chrXVI 21128 21129 . 1120
chrXVI 21564 21565 . 120
chrXVI 21828 21829 . 180
chrXVI 22020 22021 . 300
chrXVI 22024 22025 . 500
chrXVI 22407 22408 . 820
chrXVI 22418 22419 . 1200
chrXVI 22501 22502 . 660
chrXVI 22540 22541 . 140
chrXVI 22551 22552 . 480
chrXVI 22573 22574 . 240
chrXVI 22595 22596 . 2820
chrXVI 22609 22610 . 540
chrXVI 22643 22644 . 240
chrXVI 22664 22665 . 380
chrXVI 22747 22748 . 480
chrXVI 22754 22755 . 160
chrXVI 22847 22848 . 2300
chrXVI 22949 22950 . 180
chrXVI 23541 23542 . 120
chrXVI 24125 24126 . 120
chrXVI 24255 24256 . 140
chrXVI 24421 24422 . 120
chrXVI 24814 24815 . 600
chrXVI 24866 24867 . 160
chrXVI 25241 25242 . 380
chrXVI 26123 26124 . 120
chrXVI 26152 26153 . 2000
chrXVI 26196 26197 . 620
chrXVI 26221 26222 . 1060
chrXVI 26224 26225 . 120
chrXVI 28165 28166 . 120
chrXVI 28449 28450 . 120
chrXVI 28480 28481 . 660
chrXVI 28488 28489 . 400
chrXVI 28498 28499 . 120
chrXVI 28526 28527 . 940
chrXVI 28541 28542 . 1380
chrXVI 28545 28546 . 120
chrXVI 28737 28738 . 340
chrXVI 29179 29180 . 500
chrXVI 29369 29370 . 600
chrXVI 29371 29372 . 120
chrXVI 29538 29539 . 180
chrXVI 29818 29819 . 480
chrXVI 29856 29857 . 220
chrXVI 29896 29897 . 980
chrXVI 29908 29909 . 340
chrXVI 29973 29974 . 160
chrXVI 29985 29986 . 3560
chrXVI 29991 29992 . 360
chrXVI 29991 29992 . 140
chrXVI 29992 29993 . 120
chrXVI 29992 29993 . 2680
chrXVI 29997 29998 . 120
chrXVI 30001 30002 . 120
chrXVI 30073 30074 . 260
chrXVI 30192 30193 . 260
chrXVI 30386 30387 . 140
chrXVI 30428 30429 . 220
chrXVI 31441 31442 . 1040
chrXVI 31698 31699 . 340
chrXVI 32073 32074 . 460
chrXVI 32213 32214 . 220
chrXVI 32559 32560 . 140
chrXVI 32857 32858 . 200
chrXVI 32870 32871 . 120
chrXVI 32924 32925 . 140
chrXVI 32941 32942 . 420
chrXVI 32986 32987 . 160
chrXVI 32989 32990 . 120
chrXVI 33461 33462 . 840
chrXVI 34713 34714 . 360
chrXVI 35055 35056 . 140
chrXVI 35111 35112 . 560
chrXVI 37832 37833 . 160
chrXVI 38099 38100 . 200
chrXVI 38100 38101 . 1360
chrXVI 38895 38896 . 160
chrXVI 40330 40331 . 180
chrXVI 40333 40334 . 180
chrXVI 40345 40346 . 160
chrXVI 40426 40427 . 220
chrXVI 40498 40499 . 1420
chrXVI 40576 40577 . 280
chrXVI 40583 40584 . 220
chrXVI 40661 40662 . 300
chrXVI 40670 40671 . 140
chrXVI 40695 40696 . 420
chrXVI 40780 40781 . 340
chrXVI 40793 40794 . 120
chrXVI 40801 40802 . 400
chrXVI 40829 40830 . 2660
chrXVI 40944 40945 . 680
chrXVI 40991 40992 . 140
chrXVI 41131 41132 . 220
chrXVI 41505 41506 . 740
chrXVI 42058 42059 . 360
chrXVI 42492 42493 . 120
chrXVI 42538 42539 . 280
chrXVI 42850 42851 . 1900
chrXVI 42879 42880 . 120
chrXVI 43075 43076 . 1300
chrXVI 43373 43374 . 860
chrXVI 43474 43475 . 220
chrXVI 43561 43562 . 360
chrXVI 44395 44396 . 260
chrXVI 44446 44447 . 520
chrXVI 44469 44470 . 200
chrXVI 44526 44527 . 120
chrXVI 44614 44615 . 200
chrXVI 44820 44821 . 1440
chrXVI 45094 45095 . 240
chrXVI 45713 45714 . 120
chrXVI 46086 46087 . 2300
chrXVI 46544 46545 . 120
chrXVI 46646 46647 . 200
chrXVI 46672 46673 . 140
chrXVI 46694 46695 . 120
chrXVI 46697 46698 . 640
chrXVI 46722 46723 . 140
chrXVI 46883 46884 . 240
chrXVI 46890 46891 . 140
chrXVI 46891 46892 . 180
chrXVI 46920 46921 . 120
chrXVI 46985 46986 . 120
chrXVI 46991 46992 . 680
chrXVI 46992 46993 . 160
chrXVI 47058 47059 . 160
chrXVI 47254 47255 . 580
chrXVI 47263 47264 . 200
chrXVI 47762 47763 . 500
chrXVI 47876 47877 . 260
chrXVI 48177 48178 . 680
chrXVI 48826 48827 . 500
chrXVI 48860 48861 . 120
chrXVI 48993 48994 . 120
chrXVI 49026 49027 . 560
chrXVI 49117 49118 . 160
chrXVI 49138 49139 . 1140
chrXVI 49644 49645 . 580
chrXVI 50536 50537 . 880
chrXVI 51182 51183 . 5120
chrXVI 51588 51589 . 220
chrXVI 52726 52727 . 560
chrXVI 52788 52789 . 180
chrXVI 52881 52882 . 120
chrXVI 53092 53093 . 200
chrXVI 53923 53924 . 200
chrXVI 54230 54231 . 520
chrXVI 55014 55015 . 200
chrXVI 55146 55147 . 340
chrXVI 55337 55338 . 120
chrXVI 55343 55344 . 120
chrXVI 55519 55520 . 1060
chrXVI 56012 56013 . 180
chrXVI 56092 56093 . 120
chrXVI 56101 56102 . 120
chrXVI 56110 56111 . 240
chrXVI 56130 56131 . 220
chrXVI 56132 56133 . 120
chrXVI 56141 56142 . 140
chrXVI 56254 56255 . 180
chrXVI 62384 62385 . 140
chrXVI 62732 62733 . 280
chrXVI 63071 63072 . 280
chrXVI 63115 63116 . 1140
chrXVI 63166 63167 . 220
chrXVI 63322 63323 . 180
chrXVI 64177 64178 . 220
chrXVI 64314 64315 . 800
chrXVI 64504 64505 . 900
chrXVI 65743 65744 . 520
chrXVI 65800 65801 . 400
chrXVI 66689 66690 . 140
chrXVI 66900 66901 . 160
chrXVI 66906 66907 . 2220
chrXVI 66908 66909 . 140
chrXVI 67093 67094 . 580
chrXVI 67111 67112 . 1740
chrXVI 67136 67137 . 500
chrXVI 67153 67154 . 260
chrXVI 67183 67184 . 840
chrXVI 67311 67312 . 180
chrXVI 67354 67355 . 160
chrXVI 67503 67504 . 120
chrXVI 67631 67632 . 160
chrXVI 67662 67663 . 220
chrXVI 68743 68744 . 240
chrXVI 69081 69082 . 140
chrXVI 69164 69165 . 180
chrXVI 69360 69361 . 580
chrXVI 70486 70487 . 260
chrXVI 71184 71185 . 320
chrXVI 71794 71795 . 300
chrXVI 73129 73130 . 840
chrXVI 73219 73220 . 280
chrXVI 73222 73223 . 220
chrXVI 73970 73971 . 300
chrXVI 73977 73978 . 920
chrXVI 73989 73990 . 260
chrXVI 74209 74210 . 200
chrXVI 74267 74268 . 140
chrXVI 74495 74496 . 1640
chrXVI 74528 74529 . 1600
chrXVI 74536 74537 . 120
chrXVI 74555 74556 . 280
chrXVI 74586 74587 . 600
chrXVI 74602 74603 . 2040
chrXVI 74611 74612 . 180
chrXVI 74639 74640 . 220
chrXVI 74704 74705 . 140
chrXVI 74734 74735 . 500
chrXVI 74791 74792 . 1820
chrXVI 74838 74839 . 1600
chrXVI 74905 74906 . 140
chrXVI 74909 74910 . 180
chrXVI 74933 74934 . 200
chrXVI 74937 74938 . 180
chrXVI 74951 74952 . 220
chrXVI 74953 74954 . 780
chrXVI 74960 74961 . 920
chrXVI 75006 75007 . 340
chrXVI 75106 75107 . 560
chrXVI 75122 75123 . 560
chrXVI 75164 75165 . 280
chrXVI 75168 75169 . 640
chrXVI 75193 75194 . 140
chrXVI 75195 75196 . 120
chrXVI 75244 75245 . 120
chrXVI 75255 75256 . 380
chrXVI 75338 75339 . 180
chrXVI 75344 75345 . 120
chrXVI 75375 75376 . 840
chrXVI 75390 75391 . 1360
chrXVI 75398 75399 . 440
chrXVI 75406 75407 . 1440
chrXVI 75413 75414 . 920
chrXVI 75415 75416 . 720
chrXVI 75417 75418 . 120
chrXVI 75421 75422 . 2440
chrXVI 75437 75438 . 3400
chrXVI 76578 76579 . 280
chrXVI 76586 76587 . 1200
chrXVI 76592 76593 . 760
chrXVI 76594 76595 . 120
chrXVI 76595 76596 . 120
chrXVI 76601 76602 . 320
chrXVI 76610 76611 . 2240
chrXVI 76631 76632 . 1380
chrXVI 76642 76643 . 380
chrXVI 76642 76643 . 640
chrXVI 76643 76644 . 140
chrXVI 76643 76644 . 220
chrXVI 76981 76982 . 520
chrXVI 77651 77652 . 120
chrXVI 77982 77983 . 400
chrXVI 78030 78031 . 220
chrXVI 78602 78603 . 400
chrXVI 78928 78929 . 120
chrXVI 79240 79241 . 1800
chrXVI 79269 79270 . 120
chrXVI 79561 79562 . 820
chrXVI 80528 80529 . 860
chrXVI 80713 80714 . 940
chrXVI 80865 80866 . 1280
chrXVI 81575 81576 . 840
chrXVI 82380 82381 . 3420
chrXVI 82407 82408 . 400
chrXVI 82420 82421 . 1520
chrXVI 82444 82445 . 120
chrXVI 82849 82850 . 120
chrXVI 84173 84174 . 1480
chrXVI 84360 84361 . 480
chrXVI 84405 84406 . 680
chrXVI 84427 84428 . 680
chrXVI 84727 84728 . 140
chrXVI 84925 84926 . 120
chrXVI 85378 85379 . 120
chrXVI 85385 85386 . 1760
chrXVI 85388 85389 . 1320
chrXVI 85399 85400 . 140
chrXVI 85424 85425 . 140
chrXVI 85490 85491 . 1400
chrXVI 87178 87179 . 180
chrXVI 87750 87751 . 2120
chrXVI 88109 88110 . 200
chrXVI 90317 90318 . 120
chrXVI 90496 90497 . 900
chrXVI 90499 90500 . 120
chrXVI 95195 95196 . 600
chrXVI 95229 95230 . 3060
chrXVI 95262 95263 . 800
chrXVI 95274 95275 . 120
chrXVI 95405 95406 . 380
chrXVI 95579 95580 . 180
chrXVI 95586 95587 . 300
chrXVI 95883 95884 . 140
chrXVI 96290 96291 . 240
chrXVI 96334 96335 . 1140
chrXVI 96546 96547 . 420
chrXVI 96586 96587 . 140
chrXVI 97279 97280 . 1380
chrXVI 98772 98773 . 160
chrXVI 98785 98786 . 160
chrXVI 98799 98800 . 680
chrXVI 99191 99192 . 1160
chrXVI 99202 99203 . 280
chrXVI 99259 99260 . 2180
chrXVI 99268 99269 . 160
chrXVI 100077 100078 . 120
chrXVI 100112 100113 . 360
chrXVI 100263 100264 . 260
chrXVI 100346 100347 . 160
chrXVI 101441 101442 . 120
chrXVI 102812 102813 . 1440
chrXVI 102813 102814 . 380
chrXVI 102814 102815 . 120
chrXVI 102820 102821 . 120
chrXVI 102826 102827 . 1680
chrXVI 102831 102832 . 740
chrXVI 103066 103067 . 160
chrXVI 103089 103090 . 3980
chrXVI 104867 104868 . 120
chrXVI 105544 105545 . 340
chrXVI 105552 105553 . 320
chrXVI 105565 105566 . 120
chrXVI 105635 105636 . 180
chrXVI 105642 105643 . 120
chrXVI 105643 105644 . 180
chrXVI 105643 105644 . 860
chrXVI 105656 105657 . 360
chrXVI 105690 105691 . 880
chrXVI 105911 105912 . 300
chrXVI 106000 106001 . 180
chrXVI 106005 106006 . 160
chrXVI 106013 106014 . 860
chrXVI 106018 106019 . 620
chrXVI 106055 106056 . 520
chrXVI 106825 106826 . 400
chrXVI 106910 106911 . 920
chrXVI 106918 106919 . 120
chrXVI 106919 106920 . 420
chrXVI 106952 106953 . 1500
chrXVI 106957 106958 . 380
chrXVI 106960 106961 . 320
chrXVI 106969 106970 . 1080
chrXVI 107027 107028 . 180
chrXVI 107044 107045 . 1700
chrXVI 107102 107103 . 4800
chrXVI 107188 107189 . 160
chrXVI 107547 107548 . 1640
chrXVI 107750 107751 . 300
chrXVI 107852 107853 . 840
chrXVI 108290 108291 . 140
chrXVI 108308 108309 . 2140
chrXVI 108313 108314 . 140
chrXVI 108395 108396 . 200
chrXVI 108428 108429 . 140
chrXVI 108447 108448 . 3140
chrXVI 108469 108470 . 1000
chrXVI 114395 114396 . 160
chrXVI 114422 114423 . 300
chrXVI 114431 114432 . 620
chrXVI 114477 114478 . 120
chrXVI 114530 114531 . 2540
chrXVI 114639 114640 . 200
chrXVI 114647 114648 . 560
chrXVI 115072 115073 . 400
chrXVI 115091 115092 . 1220
chrXVI 115144 115145 . 280
chrXVI 115943 115944 . 120
chrXVI 115946 115947 . 1660
chrXVI 116659 116660 . 120
chrXVI 116683 116684 . 120
chrXVI 116717 116718 . 280
chrXVI 116789 116790 . 180
chrXVI 116944 116945 . 280
chrXVI 116994 116995 . 160
chrXVI 117001 117002 . 3120
chrXVI 117228 117229 . 1160
chrXVI 117898 117899 . 260
chrXVI 117935 117936 . 140
chrXVI 118079 118080 . 4700
chrXVI 118146 118147 . 140
chrXVI 118176 118177 . 420
chrXVI 118220 118221 . 560
chrXVI 120127 120128 . 220
chrXVI 120167 120168 . 540
chrXVI 120269 120270 . 120
chrXVI 120969 120970 . 240
chrXVI 121287 121288 . 220
chrXVI 121317 121318 . 600
chrXVI 121629 121630 . 120
chrXVI 123460 123461 . 120
chrXVI 124325 124326 . 120
chrXVI 125169 125170 . 120
chrXVI 125785 125786 . 160
chrXVI 125804 125805 . 2100
chrXVI 125841 125842 . 120
chrXVI 125901 125902 . 280
chrXVI 126596 126597 . 740
chrXVI 128161 128162 . 980
chrXVI 128212 128213 . 180
chrXVI 128260 128261 . 3040
chrXVI 128354 128355 . 340
chrXVI 128424 128425 . 320
chrXVI 128841 128842 . 180
chrXVI 128890 128891 . 400
chrXVI 129011 129012 . 460
chrXVI 129053 129054 . 1320
chrXVI 129541 129542 . 140
chrXVI 129594 129595 . 740
chrXVI 129665 129666 . 120
chrXVI 129881 129882 . 2300
chrXVI 129898 129899 . 460
chrXVI 129909 129910 . 1060
chrXVI 130721 130722 . 120
chrXVI 131176 131177 . 120
chrXVI 131923 131924 . 340
chrXVI 131941 131942 . 340
chrXVI 132124 132125 . 440
chrXVI 132407 132408 . 120
chrXVI 132474 132475 . 280
chrXVI 132481 132482 . 2880
chrXVI 132554 132555 . 120
chrXVI 132831 132832 . 180
chrXVI 132838 132839 . 660
chrXVI 132850 132851 . 460
chrXVI 132908 132909 . 1740
chrXVI 132948 132949 . 120
chrXVI 133088 133089 . 340
chrXVI 133126 133127 . 140
chrXVI 134274 134275 . 260
chrXVI 134442 134443 . 420
chrXVI 135211 135212 . 4580
chrXVI 135268 135269 . 120
chrXVI 135272 135273 . 500
chrXVI 135359 135360 . 520
chrXVI 135418 135419 . 180
chrXVI 135560 135561 . 4100
chrXVI 135576 135577 . 4580
chrXVI 135584 135585 . 240
chrXVI 135597 135598 . 140
chrXVI 135660 135661 . 1620
chrXVI 135663 135664 . 1300
chrXVI 135673 135674 . 380
chrXVI 135678 135679 . 120
chrXVI 135713 135714 . 620
chrXVI 136133 136134 . 2220
chrXVI 136518 136519 . 960
chrXVI 136532 136533 . 4980
chrXVI 136558 136559 . 1100
chrXVI 136565 136566 . 460
chrXVI 136609 136610 . 160
chrXVI 136612 136613 . 320
chrXVI 136638 136639 . 460
chrXVI 136645 136646 . 500
chrXVI 136809 136810 . 360
chrXVI 137879 137880 . 120
chrXVI 137959 137960 . 1180
chrXVI 138462 138463 . 140
chrXVI 138482 138483 . 220
chrXVI 138553 138554 . 120
chrXVI 138574 138575 . 600
chrXVI 138588 138589 . 360
chrXVI 138591 138592 . 480
chrXVI 138595 138596 . 760
chrXVI 143313 143314 . 980
chrXVI 143339 143340 . 1080
chrXVI 143348 143349 . 1220
chrXVI 143356 143357 . 380
chrXVI 143851 143852 . 800
chrXVI 143957 143958 . 120
chrXVI 144794 144795 . 260
chrXVI 145017 145018 . 580
chrXVI 145839 145840 . 140
chrXVI 145840 145841 . 160
chrXVI 145840 145841 . 1220
chrXVI 146095 146096 . 720
chrXVI 146707 146708 . 880
chrXVI 147207 147208 . 300
chrXVI 147230 147231 . 380
chrXVI 147242 147243 . 180
chrXVI 147250 147251 . 320
chrXVI 147260 147261 . 240
chrXVI 147264 147265 . 120
chrXVI 147269 147270 . 340
chrXVI 147288 147289 . 120
chrXVI 147355 147356 . 120
chrXVI 148450 148451 . 340
chrXVI 149010 149011 . 220
chrXVI 149334 149335 . 120
chrXVI 149961 149962 . 1380
chrXVI 150136 150137 . 1460
chrXVI 150149 150150 . 800
chrXVI 150321 150322 . 500
chrXVI 150325 150326 . 160
chrXVI 150326 150327 . 180
chrXVI 150361 150362 . 200
chrXVI 150363 150364 . 160
chrXVI 150366 150367 . 760
chrXVI 150374 150375 . 780
chrXVI 150515 150516 . 500
chrXVI 150543 150544 . 220
chrXVI 150550 150551 . 720
chrXVI 150564 150565 . 120
chrXVI 150906 150907 . 180
chrXVI 151833 151834 . 2180
chrXVI 152111 152112 . 640
chrXVI 152234 152235 . 1900
chrXVI 152392 152393 . 360
chrXVI 152398 152399 . 120
chrXVI 152865 152866 . 280
chrXVI 153245 153246 . 260
chrXVI 153377 153378 . 220
chrXVI 156364 156365 . 160
chrXVI 156395 156396 . 120
chrXVI 157674 157675 . 120
chrXVI 157744 157745 . 440
chrXVI 157767 157768 . 240
chrXVI 157769 157770 . 2080
chrXVI 157957 157958 . 2120
chrXVI 158106 158107 . 200
chrXVI 158310 158311 . 740
chrXVI 158933 158934 . 340
chrXVI 159495 159496 . 220
chrXVI 159602 159603 . 560
chrXVI 159704 159705 . 620
chrXVI 159712 159713 . 740
chrXVI 159758 159759 . 120
chrXVI 159954 159955 . 180
chrXVI 160284 160285 . 280
chrXVI 160287 160288 . 520
chrXVI 162103 162104 . 460
chrXVI 163510 163511 . 180
chrXVI 163525 163526 . 1560
chrXVI 163534 163535 . 120
chrXVI 163541 163542 . 2600
chrXVI 163697 163698 . 660
chrXVI 163725 163726 . 1000
chrXVI 163728 163729 . 2980
chrXVI 163963 163964 . 1200
chrXVI 164044 164045 . 220
chrXVI 164071 164072 . 280
chrXVI 164961 164962 . 140
chrXVI 165579 165580 . 440
chrXVI 165625 165626 . 200
chrXVI 165910 165911 . 120
chrXVI 165980 165981 . 140
chrXVI 166968 166969 . 1580
chrXVI 167722 167723 . 340
chrXVI 167805 167806 . 140
chrXVI 167820 167821 . 120
chrXVI 167842 167843 . 640
chrXVI 168507 168508 . 1260
chrXVI 168550 168551 . 140
chrXVI 168912 168913 . 320
chrXVI 169431 169432 . 400
chrXVI 169483 169484 . 720
chrXVI 169576 169577 . 580
chrXVI 169605 169606 . 120
chrXVI 169631 169632 . 740
chrXVI 169633 169634 . 160
chrXVI 169659 169660 . 820
chrXVI 169760 169761 . 360
chrXVI 171086 171087 . 180
chrXVI 171121 171122 . 1760
chrXVI 171253 171254 . 200
chrXVI 171270 171271 . 240
chrXVI 171694 171695 . 200
chrXVI 171735 171736 . 180
chrXVI 171819 171820 . 500
chrXVI 172060 172061 . 120
chrXVI 172182 172183 . 960
chrXVI 172647 172648 . 140
chrXVI 172661 172662 . 340
chrXVI 172829 172830 . 120
chrXVI 172874 172875 . 120
chrXVI 172887 172888 . 400
chrXVI 172959 172960 . 260
chrXVI 173013 173014 . 840
chrXVI 173016 173017 . 180
chrXVI 173066 173067 . 520
chrXVI 173089 173090 . 960
chrXVI 173423 173424 . 120
chrXVI 174024 174025 . 340
chrXVI 174232 174233 . 1100
chrXVI 174817 174818 . 180
chrXVI 174841 174842 . 240
chrXVI 174843 174844 . 800
chrXVI 174844 174845 . 120
chrXVI 174857 174858 . 1140
chrXVI 174893 174894 . 140
chrXVI 174951 174952 . 200
chrXVI 175760 175761 . 120
chrXVI 176101 176102 . 380
chrXVI 176122 176123 . 140
chrXVI 176160 176161 . 500
chrXVI 176184 176185 . 140
chrXVI 176332 176333 . 1260
chrXVI 177283 177284 . 220
chrXVI 177851 177852 . 300
chrXVI 178729 178730 . 120
chrXVI 179106 179107 . 120
chrXVI 179133 179134 . 280
chrXVI 179190 179191 . 120
chrXVI 179229 179230 . 120
chrXVI 180008 180009 . 640
chrXVI 181040 181041 . 2740
chrXVI 181242 181243 . 180
chrXVI 181252 181253 . 720
chrXVI 181281 181282 . 1020
chrXVI 181455 181456 . 400
chrXVI 183345 183346 . 2660
chrXVI 183400 183401 . 2440
chrXVI 183953 183954 . 140
chrXVI 184094 184095 . 260
chrXVI 184454 184455 . 1220
chrXVI 184881 184882 . 620
chrXVI 187885 187886 . 520
chrXVI 187996 187997 . 240
chrXVI 188000 188001 . 160
chrXVI 188016 188017 . 620
chrXVI 188020 188021 . 140
chrXVI 188619 188620 . 200
chrXVI 188650 188651 . 620
chrXVI 188668 188669 . 580
chrXVI 188691 188692 . 240
chrXVI 188730 188731 . 120
chrXVI 188742 188743 . 1580
chrXVI 188857 188858 . 180
chrXVI 189002 189003 . 360
chrXVI 189005 189006 . 120
chrXVI 189293 189294 . 200
chrXVI 189513 189514 . 240
chrXVI 189708 189709 . 2660
chrXVI 190163 190164 . 160
chrXVI 190230 190231 . 1280
chrXVI 190885 190886 . 1000
chrXVI 193352 193353 . 540
chrXVI 193378 193379 . 160
chrXVI 193915 193916 . 220
chrXVI 194312 194313 . 140
chrXVI 194737 194738 . 200
chrXVI 195321 195322 . 160
chrXVI 195475 195476 . 220
chrXVI 195601 195602 . 400
chrXVI 195604 195605 . 1200
chrXVI 195622 195623 . 600
chrXVI 195650 195651 . 880
chrXVI 195728 195729 . 1300
chrXVI 195742 195743 . 1700
chrXVI 195774 195775 . 180
chrXVI 195875 195876 . 360
chrXVI 195907 195908 . 140
chrXVI 195930 195931 . 140
chrXVI 195934 195935 . 240
chrXVI 196232 196233 . 400
chrXVI 196693 196694 . 140
chrXVI 196848 196849 . 400
chrXVI 198489 198490 . 440
chrXVI 198544 198545 . 240
chrXVI 198558 198559 . 160
chrXVI 198614 198615 . 140
chrXVI 198778 198779 . 820
chrXVI 198900 198901 . 140
chrXVI 198908 198909 . 360
chrXVI 198923 198924 . 660
chrXVI 198967 198968 . 120
chrXVI 198984 198985 . 160
chrXVI 199169 199170 . 2340
chrXVI 199583 199584 . 880
chrXVI 199664 199665 . 140
chrXVI 199824 199825 . 220
chrXVI 199939 199940 . 180
chrXVI 200676 200677 . 260
chrXVI 200887 200888 . 520
chrXVI 202587 202588 . 140
chrXVI 202609 202610 . 140
chrXVI 202688 202689 . 120
chrXVI 202694 202695 . 160
chrXVI 202711 202712 . 540
chrXVI 202712 202713 . 140
chrXVI 202712 202713 . 220
chrXVI 202719 202720 . 2620
chrXVI 202721 202722 . 140
chrXVI 202721 202722 . 340
chrXVI 202988 202989 . 420
chrXVI 203087 203088 . 700
chrXVI 203102 203103 . 120
chrXVI 203113 203114 . 220
chrXVI 203148 203149 . 3140
chrXVI 203152 203153 . 3640
chrXVI 203158 203159 . 160
chrXVI 203169 203170 . 1820
chrXVI 203172 203173 . 120
chrXVI 203530 203531 . 440
chrXVI 204489 204490 . 160
chrXVI 204492 204493 . 120
chrXVI 204541 204542 . 200
chrXVI 204866 204867 . 400
chrXVI 205015 205016 . 380
chrXVI 205018 205019 . 140
chrXVI 205053 205054 . 140
chrXVI 205056 205057 . 520
chrXVI 205065 205066 . 180
chrXVI 205106 205107 . 1740
chrXVI 205129 205130 . 380
chrXVI 205132 205133 . 120
chrXVI 207541 207542 . 140
chrXVI 207590 207591 . 1520
chrXVI 207738 207739 . 680
chrXVI 207760 207761 . 1500
chrXVI 207763 207764 . 1100
chrXVI 207775 207776 . 500
chrXVI 207811 207812 . 340
chrXVI 207916 207917 . 780
chrXVI 207939 207940 . 460
chrXVI 207941 207942 . 400
chrXVI 208092 208093 . 740
chrXVI 208122 208123 . 200
chrXVI 208295 208296 . 120
chrXVI 209481 209482 . 160
chrXVI 209644 209645 . 2460
chrXVI 209802 209803 . 120
chrXVI 210090 210091 . 1000
chrXVI 210097 210098 . 120
chrXVI 210138 210139 . 120
chrXVI 210157 210158 . 120
chrXVI 210332 210333 . 120
chrXVI 210338 210339 . 300
chrXVI 210484 210485 . 500
chrXVI 210508 210509 . 800
chrXVI 210628 210629 . 180
chrXVI 210653 210654 . 160
chrXVI 210877 210878 . 120
chrXVI 211084 211085 . 1280
chrXVI 211169 211170 . 880
chrXVI 211190 211191 . 160
chrXVI 211921 211922 . 260
chrXVI 211940 211941 . 240
chrXVI 211953 211954 . 180
chrXVI 212040 212041 . 120
chrXVI 212074 212075 . 180
chrXVI 212076 212077 . 1040
chrXVI 212215 212216 . 160
chrXVI 212220 212221 . 120
chrXVI 212571 212572 . 640
chrXVI 212577 212578 . 320
chrXVI 212895 212896 . 340
chrXVI 212927 212928 . 420
chrXVI 213090 213091 . 2280
chrXVI 213372 213373 . 120
chrXVI 213564 213565 . 540
chrXVI 213815 213816 . 140
chrXVI 214135 214136 . 540
chrXVI 214215 214216 . 300
chrXVI 214248 214249 . 300
chrXVI 214284 214285 . 220
chrXVI 214315 214316 . 140
chrXVI 214371 214372 . 1180
chrXVI 214394 214395 . 120
chrXVI 214450 214451 . 4060
chrXVI 214489 214490 . 160
chrXVI 214492 214493 . 540
chrXVI 214502 214503 . 800
chrXVI 214521 214522 . 440
chrXVI 214608 214609 . 120
chrXVI 214712 214713 . 160
chrXVI 214788 214789 . 300
chrXVI 215026 215027 . 1240
chrXVI 215103 215104 . 540
chrXVI 215122 215123 . 120
chrXVI 215247 215248 . 180
chrXVI 215256 215257 . 2440
chrXVI 215265 215266 . 240
chrXVI 215290 215291 . 1220
chrXVI 215313 215314 . 220
chrXVI 215321 215322 . 320
chrXVI 215468 215469 . 460
chrXVI 215601 215602 . 460
chrXVI 215641 215642 . 420
chrXVI 215755 215756 . 560
chrXVI 215777 215778 . 120
chrXVI 215782 215783 . 1200
chrXVI 215790 215791 . 1660
chrXVI 215890 215891 . 240
chrXVI 216598 216599 . 120
chrXVI 217192 217193 . 500
chrXVI 218439 218440 . 240
chrXVI 218483 218484 . 640
chrXVI 218490 218491 . 620
chrXVI 218497 218498 . 240
chrXVI 220223 220224 . 500
chrXVI 220246 220247 . 220
chrXVI 220260 220261 . 520
chrXVI 222734 222735 . 140
chrXVI 222915 222916 . 460
chrXVI 222922 222923 . 1880
chrXVI 222986 222987 . 240
chrXVI 223034 223035 . 120
chrXVI 223053 223054 . 180
chrXVI 223074 223075 . 460
chrXVI 223104 223105 . 120
chrXVI 223231 223232 . 160
chrXVI 223233 223234 . 440
chrXVI 224871 224872 . 120
chrXVI 225929 225930 . 420
chrXVI 225939 225940 . 140
chrXVI 225963 225964 . 380
chrXVI 225966 225967 . 120
chrXVI 225979 225980 . 420
chrXVI 226193 226194 . 660
chrXVI 226305 226306 . 120
chrXVI 226464 226465 . 140
chrXVI 226472 226473 . 800
chrXVI 226525 226526 . 3020
chrXVI 226531 226532 . 120
chrXVI 226591 226592 . 440
chrXVI 226932 226933 . 280
chrXVI 227205 227206 . 3040
chrXVI 227209 227210 . 140
chrXVI 227694 227695 . 180
chrXVI 227826 227827 . 240
chrXVI 227905 227906 . 180
chrXVI 227915 227916 . 120
chrXVI 227939 227940 . 1620
chrXVI 227955 227956 . 660
chrXVI 227957 227958 . 2200
chrXVI 228049 228050 . 260
chrXVI 228082 228083 . 4020
chrXVI 228101 228102 . 240
chrXVI 228121 228122 . 220
chrXVI 228167 228168 . 320
chrXVI 228186 228187 . 180
chrXVI 228381 228382 . 120
chrXVI 228417 228418 . 380
chrXVI 228497 228498 . 160
chrXVI 228511 228512 . 260
chrXVI 228695 228696 . 2020
chrXVI 228836 228837 . 160
chrXVI 228957 228958 . 120
chrXVI 230912 230913 . 140
chrXVI 230920 230921 . 380
chrXVI 230928 230929 . 300
chrXVI 230966 230967 . 180
chrXVI 231030 231031 . 1540
chrXVI 231195 231196 . 200
chrXVI 231206 231207 . 420
chrXVI 231775 231776 . 1580
chrXVI 231884 231885 . 800
chrXVI 233506 233507 . 120
chrXVI 233599 233600 . 620
chrXVI 235087 235088 . 1440
chrXVI 235466 235467 . 120
chrXVI 235472 235473 . 500
chrXVI 236039 236040 . 680
chrXVI 236253 236254 . 520
chrXVI 236358 236359 . 340
chrXVI 237186 237187 . 1580
chrXVI 237235 237236 . 1080
chrXVI 237276 237277 . 920
chrXVI 237431 237432 . 280
chrXVI 238154 238155 . 320
chrXVI 238379 238380 . 300
chrXVI 238544 238545 . 1320
chrXVI 238901 238902 . 120
chrXVI 239275 239276 . 2400
chrXVI 239329 239330 . 1880
chrXVI 239508 239509 . 260
chrXVI 240314 240315 . 260
chrXVI 241577 241578 . 2960
chrXVI 241581 241582 . 140
chrXVI 241585 241586 . 140
chrXVI 241604 241605 . 540
chrXVI 241622 241623 . 120
chrXVI 241637 241638 . 120
chrXVI 241686 241687 . 120
chrXVI 242212 242213 . 120
chrXVI 242357 242358 . 120
chrXVI 242913 242914 . 380
chrXVI 242934 242935 . 1100
chrXVI 242935 242936 . 420
chrXVI 242935 242936 . 140
chrXVI 242937 242938 . 120
chrXVI 242967 242968 . 2640
chrXVI 242975 242976 . 360
chrXVI 242998 242999 . 320
chrXVI 243019 243020 . 260
chrXVI 243196 243197 . 420
chrXVI 244114 244115 . 1400
chrXVI 244128 244129 . 440
chrXVI 244165 244166 . 160
chrXVI 244171 244172 . 1300
chrXVI 244175 244176 . 260
chrXVI 244261 244262 . 120
chrXVI 244389 244390 . 140
chrXVI 244424 244425 . 180
chrXVI 244815 244816 . 660
chrXVI 246340 246341 . 120
chrXVI 246342 246343 . 900
chrXVI 246458 246459 . 300
chrXVI 246752 246753 . 380
chrXVI 246797 246798 . 120
chrXVI 246806 246807 . 180
chrXVI 246817 246818 . 120
chrXVI 246873 246874 . 180
chrXVI 250288 250289 . 120
chrXVI 250700 250701 . 520
chrXVI 250943 250944 . 120
chrXVI 250949 250950 . 1820
chrXVI 251124 251125 . 720
chrXVI 251815 251816 . 280
chrXVI 251889 251890 . 180
chrXVI 251933 251934 . 140
chrXVI 252276 252277 . 600
chrXVI 252739 252740 . 860
chrXVI 252798 252799 . 120
chrXVI 253007 253008 . 140
chrXVI 253101 253102 . 260
chrXVI 253237 253238 . 120
chrXVI 253709 253710 . 280
chrXVI 253720 253721 . 180
chrXVI 254220 254221 . 400
chrXVI 254570 254571 . 1560
chrXVI 254578 254579 . 940
chrXVI 254614 254615 . 500
chrXVI 254680 254681 . 720
chrXVI 254704 254705 . 480
chrXVI 254728 254729 . 4820
chrXVI 254756 254757 . 120
chrXVI 254854 254855 . 2460
chrXVI 254883 254884 . 3620
chrXVI 255030 255031 . 280
chrXVI 255511 255512 . 460
chrXVI 255562 255563 . 580
chrXVI 255641 255642 . 2200
chrXVI 255644 255645 . 180
chrXVI 255844 255845 . 1340
chrXVI 255953 255954 . 120
chrXVI 256005 256006 . 340
chrXVI 256026 256027 . 660
chrXVI 256195 256196 . 160
chrXVI 256541 256542 . 1640
chrXVI 256550 256551 . 160
chrXVI 256625 256626 . 880
chrXVI 256826 256827 . 120
chrXVI 256856 256857 . 420
chrXVI 256966 256967 . 160
chrXVI 256967 256968 . 240
chrXVI 257001 257002 . 1040
chrXVI 257205 257206 . 120
chrXVI 257248 257249 . 360
chrXVI 257256 257257 . 2600
chrXVI 257269 257270 . 120
chrXVI 257271 257272 . 120
chrXVI 257277 257278 . 980
chrXVI 257313 257314 . 500
chrXVI 258902 258903 . 660
chrXVI 259425 259426 . 120
chrXVI 259490 259491 . 340
chrXVI 259565 259566 . 120
chrXVI 259599 259600 . 240
chrXVI 259731 259732 . 320
chrXVI 259971 259972 . 1440
chrXVI 259986 259987 . 240
chrXVI 259993 259994 . 120
chrXVI 260229 260230 . 520
chrXVI 260292 260293 . 240
chrXVI 260672 260673 . 180
chrXVI 261080 261081 . 380
chrXVI 261245 261246 . 160
chrXVI 261282 261283 . 400
chrXVI 261294 261295 . 120
chrXVI 261313 261314 . 120
chrXVI 261357 261358 . 120
chrXVI 261389 261390 . 120
chrXVI 261487 261488 . 160
chrXVI 262515 262516 . 400
chrXVI 262568 262569 . 220
chrXVI 264366 264367 . 360
chrXVI 264386 264387 . 220
chrXVI 264407 264408 . 760
chrXVI 264413 264414 . 2280
chrXVI 264425 264426 . 220
chrXVI 264454 264455 . 220
chrXVI 264462 264463 . 280
chrXVI 264492 264493 . 1280
chrXVI 264501 264502 . 1060
chrXVI 264509 264510 . 120
chrXVI 264536 264537 . 120
chrXVI 264859 264860 . 140
chrXVI 264931 264932 . 540
chrXVI 265639 265640 . 140
chrXVI 266215 266216 . 120
chrXVI 266221 266222 . 660
chrXVI 267444 267445 . 120
chrXVI 267592 267593 . 120
chrXVI 267623 267624 . 140
chrXVI 267880 267881 . 300
chrXVI 267883 267884 . 160
chrXVI 267887 267888 . 440
chrXVI 267904 267905 . 140
chrXVI 267910 267911 . 1000
chrXVI 269687 269688 . 700
chrXVI 270240 270241 . 120
chrXVI 270909 270910 . 260
chrXVI 271114 271115 . 2880
chrXVI 271131 271132 . 920
chrXVI 271143 271144 . 420
chrXVI 271780 271781 . 140
chrXVI 272392 272393 . 300
chrXVI 272804 272805 . 120
chrXVI 272965 272966 . 320
chrXVI 272970 272971 . 520
chrXVI 273049 273050 . 540
chrXVI 273058 273059 . 160
chrXVI 273078 273079 . 1780
chrXVI 273101 273102 . 1140
chrXVI 273168 273169 . 860
chrXVI 273483 273484 . 460
chrXVI 275510 275511 . 4160
chrXVI 275740 275741 . 4540
chrXVI 275967 275968 . 220
chrXVI 275978 275979 . 140
chrXVI 277598 277599 . 200
chrXVI 277889 277890 . 560
chrXVI 278057 278058 . 760
chrXVI 278260 278261 . 380
chrXVI 278426 278427 . 340
chrXVI 278575 278576 . 340
chrXVI 278786 278787 . 140
chrXVI 279829 279830 . 3880
chrXVI 279868 279869 . 2000
chrXVI 279984 279985 . 600
chrXVI 280030 280031 . 480
chrXVI 280038 280039 . 340
chrXVI 280058 280059 . 880
chrXVI 280084 280085 . 200
chrXVI 280147 280148 . 380
chrXVI 280161 280162 . 120
chrXVI 280200 280201 . 180
chrXVI 280220 280221 . 500
chrXVI 280227 280228 . 580
chrXVI 280273 280274 . 980
chrXVI 280318 280319 . 160
chrXVI 280368 280369 . 160
chrXVI 280374 280375 . 7980
chrXVI 280404 280405 . 3300
chrXVI 280551 280552 . 480
chrXVI 280731 280732 . 360
chrXVI 281456 281457 . 120
chrXVI 281632 281633 . 200
chrXVI 281662 281663 . 520
chrXVI 281689 281690 . 220
chrXVI 283143 283144 . 120
chrXVI 283590 283591 . 420
chrXVI 285188 285189 . 120
chrXVI 286216 286217 . 140
chrXVI 286513 286514 . 240
chrXVI 286744 286745 . 120
chrXVI 286784 286785 . 400
chrXVI 286926 286927 . 120
chrXVI 287155 287156 . 200
chrXVI 287291 287292 . 140
chrXVI 287309 287310 . 120
chrXVI 287616 287617 . 280
chrXVI 288574 288575 . 120
chrXVI 288786 288787 . 520
chrXVI 289176 289177 . 300
chrXVI 289332 289333 . 220
chrXVI 289349 289350 . 200
chrXVI 289355 289356 . 520
chrXVI 289358 289359 . 320
chrXVI 290403 290404 . 120
chrXVI 290787 290788 . 1860
chrXVI 290964 290965 . 140
chrXVI 290975 290976 . 700
chrXVI 291152 291153 . 960
chrXVI 291154 291155 . 200
chrXVI 291173 291174 . 120
chrXVI 291209 291210 . 140
chrXVI 291226 291227 . 140
chrXVI 291247 291248 . 180
chrXVI 291545 291546 . 180
chrXVI 291611 291612 . 4620
chrXVI 292508 292509 . 400
chrXVI 292523 292524 . 120
chrXVI 292525 292526 . 120
chrXVI 292544 292545 . 140
chrXVI 292586 292587 . 440
chrXVI 292590 292591 . 140
chrXVI 292628 292629 . 320
chrXVI 292956 292957 . 2780
chrXVI 293780 293781 . 680
chrXVI 294846 294847 . 1680
chrXVI 295171 295172 . 260
chrXVI 296310 296311 . 120
chrXVI 296804 296805 . 180
chrXVI 296809 296810 . 460
chrXVI 296828 296829 . 300
chrXVI 296981 296982 . 1160
chrXVI 297055 297056 . 340
chrXVI 297083 297084 . 140
chrXVI 297128 297129 . 120
chrXVI 297158 297159 . 140
chrXVI 297163 297164 . 1380
chrXVI 297184 297185 . 720
chrXVI 297201 297202 . 460
chrXVI 297299 297300 . 220
chrXVI 297348 297349 . 280
chrXVI 297386 297387 . 840
chrXVI 297422 297423 . 2980
chrXVI 297431 297432 . 280
chrXVI 297886 297887 . 220
chrXVI 298834 298835 . 1300
chrXVI 298965 298966 . 140
chrXVI 299126 299127 . 840
chrXVI 299502 299503 . 220
chrXVI 299527 299528 . 140
chrXVI 299558 299559 . 420
chrXVI 299591 299592 . 500
chrXVI 299606 299607 . 320
chrXVI 299649 299650 . 120
chrXVI 299672 299673 . 440
chrXVI 299679 299680 . 920
chrXVI 299754 299755 . 700
chrXVI 299790 299791 . 220
chrXVI 299853 299854 . 1720
chrXVI 299948 299949 . 560
chrXVI 300262 300263 . 200
chrXVI 300281 300282 . 1520
chrXVI 300329 300330 . 2880
chrXVI 300401 300402 . 660
chrXVI 300443 300444 . 940
chrXVI 300808 300809 . 340
chrXVI 301404 301405 . 420
chrXVI 301431 301432 . 180
chrXVI 301444 301445 . 120
chrXVI 301469 301470 . 640
chrXVI 301486 301487 . 2180
chrXVI 301495 301496 . 1300
chrXVI 301507 301508 . 140
chrXVI 301515 301516 . 300
chrXVI 301520 301521 . 560
chrXVI 301524 301525 . 1740
chrXVI 302236 302237 . 340
chrXVI 302583 302584 . 820
chrXVI 302777 302778 . 300
chrXVI 302793 302794 . 220
chrXVI 304158 304159 . 200
chrXVI 304180 304181 . 200
chrXVI 305098 305099 . 300
chrXVI 305193 305194 . 560
chrXVI 306247 306248 . 120
chrXVI 308520 308521 . 140
chrXVI 308531 308532 . 120
chrXVI 308879 308880 . 1700
chrXVI 309135 309136 . 120
chrXVI 309143 309144 . 280
chrXVI 309273 309274 . 1640
chrXVI 309654 309655 . 780
chrXVI 309667 309668 . 520
chrXVI 309687 309688 . 420
chrXVI 309695 309696 . 300
chrXVI 309695 309696 . 720
chrXVI 309731 309732 . 140
chrXVI 309838 309839 . 140
chrXVI 310012 310013 . 4600
chrXVI 310043 310044 . 200
chrXVI 310081 310082 . 180
chrXVI 310100 310101 . 360
chrXVI 310128 310129 . 1140
chrXVI 312916 312917 . 380
chrXVI 313138 313139 . 360
chrXVI 313163 313164 . 800
chrXVI 316623 316624 . 280
chrXVI 317522 317523 . 300
chrXVI 317780 317781 . 120
chrXVI 318500 318501 . 120
chrXVI 318663 318664 . 1120
chrXVI 319034 319035 . 1000
chrXVI 319063 319064 . 220
chrXVI 319067 319068 . 140
chrXVI 319086 319087 . 540
chrXVI 319097 319098 . 120
chrXVI 320823 320824 . 180
chrXVI 320841 320842 . 140
chrXVI 320857 320858 . 120
chrXVI 320863 320864 . 740
chrXVI 320908 320909 . 1640
chrXVI 320923 320924 . 220
chrXVI 320937 320938 . 440
chrXVI 321935 321936 . 240
chrXVI 322004 322005 . 120
chrXVI 322011 322012 . 460
chrXVI 322182 322183 . 120
chrXVI 322351 322352 . 160
chrXVI 324136 324137 . 160
chrXVI 324196 324197 . 2080
chrXVI 325378 325379 . 1500
chrXVI 325423 325424 . 120
chrXVI 325618 325619 . 260
chrXVI 325701 325702 . 2200
chrXVI 326028 326029 . 120
chrXVI 326204 326205 . 120
chrXVI 326373 326374 . 740
chrXVI 326488 326489 . 320
chrXVI 326494 326495 . 380
chrXVI 327406 327407 . 360
chrXVI 327694 327695 . 140
chrXVI 328829 328830 . 220
chrXVI 328867 328868 . 140
chrXVI 328935 328936 . 160
chrXVI 328938 328939 . 140
chrXVI 328979 328980 . 120
chrXVI 328984 328985 . 120
chrXVI 329032 329033 . 160
chrXVI 329037 329038 . 1680
chrXVI 329045 329046 . 360
chrXVI 329051 329052 . 180
chrXVI 329102 329103 . 120
chrXVI 329267 329268 . 220
chrXVI 329288 329289 . 120
chrXVI 329290 329291 . 4120
chrXVI 329292 329293 . 820
chrXVI 329307 329308 . 180
chrXVI 329324 329325 . 2940
chrXVI 329515 329516 . 4980
chrXVI 329645 329646 . 140
chrXVI 329849 329850 . 1160
chrXVI 329982 329983 . 1220
chrXVI 330877 330878 . 720
chrXVI 330970 330971 . 500
chrXVI 331047 331048 . 460
chrXVI 331576 331577 . 860
chrXVI 332225 332226 . 120
chrXVI 335779 335780 . 300
chrXVI 335803 335804 . 120
chrXVI 335803 335804 . 200
chrXVI 335851 335852 . 320
chrXVI 335866 335867 . 740
chrXVI 335876 335877 . 220
chrXVI 335909 335910 . 260
chrXVI 336550 336551 . 440
chrXVI 337052 337053 . 1480
chrXVI 337201 337202 . 300
chrXVI 337265 337266 . 820
chrXVI 337280 337281 . 120
chrXVI 337284 337285 . 720
chrXVI 337345 337346 . 320
chrXVI 337664 337665 . 300
chrXVI 338606 338607 . 120
chrXVI 338986 338987 . 280
chrXVI 338999 339000 . 180
chrXVI 339212 339213 . 260
chrXVI 339368 339369 . 120
chrXVI 339375 339376 . 2380
chrXVI 339386 339387 . 180
chrXVI 339397 339398 . 380
chrXVI 339401 339402 . 220
chrXVI 339407 339408 . 11580
chrXVI 339420 339421 . 4040
chrXVI 339434 339435 . 1620
chrXVI 339437 339438 . 120
chrXVI 339442 339443 . 200
chrXVI 339445 339446 . 280
chrXVI 339497 339498 . 260
chrXVI 339506 339507 . 580
chrXVI 339509 339510 . 2080
chrXVI 339514 339515 . 460
chrXVI 339521 339522 . 240
chrXVI 339525 339526 . 420
chrXVI 339529 339530 . 420
chrXVI 339537 339538 . 300
chrXVI 339553 339554 . 1020
chrXVI 339555 339556 . 2460
chrXVI 339561 339562 . 140
chrXVI 339628 339629 . 1240
chrXVI 339707 339708 . 540
chrXVI 339797 339798 . 540
chrXVI 339808 339809 . 560
chrXVI 339814 339815 . 200
chrXVI 340118 340119 . 160
chrXVI 340229 340230 . 540
chrXVI 340352 340353 . 280
chrXVI 340427 340428 . 880
chrXVI 340559 340560 . 140
chrXVI 340585 340586 . 900
chrXVI 340621 340622 . 280
chrXVI 340685 340686 . 540
chrXVI 340700 340701 . 960
chrXVI 340720 340721 . 160
chrXVI 340728 340729 . 120
chrXVI 340737 340738 . 380
chrXVI 340774 340775 . 12960
chrXVI 340779 340780 . 120
chrXVI 340785 340786 . 2220
chrXVI 340829 340830 . 1700
chrXVI 340884 340885 . 140
chrXVI 340901 340902 . 1080
chrXVI 341171 341172 . 120
chrXVI 341197 341198 . 640
chrXVI 341231 341232 . 120
chrXVI 341247 341248 . 360
chrXVI 341482 341483 . 2660
chrXVI 341490 341491 . 340
chrXVI 342005 342006 . 2320
chrXVI 342920 342921 . 920
chrXVI 343212 343213 . 1460
chrXVI 344959 344960 . 140
chrXVI 345353 345354 . 160
chrXVI 345379 345380 . 960
chrXVI 345397 345398 . 200
chrXVI 345623 345624 . 160
chrXVI 345751 345752 . 220
chrXVI 346123 346124 . 160
chrXVI 346212 346213 . 2260
chrXVI 346502 346503 . 620
chrXVI 346697 346698 . 1500
chrXVI 347184 347185 . 480
chrXVI 347400 347401 . 140
chrXVI 347598 347599 . 160
chrXVI 347785 347786 . 380
chrXVI 348197 348198 . 180
chrXVI 348342 348343 . 140
chrXVI 348389 348390 . 220
chrXVI 348415 348416 . 200
chrXVI 348449 348450 . 720
chrXVI 348769 348770 . 1680
chrXVI 348780 348781 . 1000
chrXVI 348966 348967 . 180
chrXVI 348969 348970 . 620
chrXVI 349011 349012 . 140
chrXVI 349985 349986 . 120
chrXVI 350044 350045 . 640
chrXVI 350185 350186 . 780
chrXVI 350240 350241 . 2740
chrXVI 352348 352349 . 160
chrXVI 352411 352412 . 320
chrXVI 352420 352421 . 460
chrXVI 352425 352426 . 200
chrXVI 352456 352457 . 120
chrXVI 352465 352466 . 140
chrXVI 352556 352557 . 280
chrXVI 352579 352580 . 120
chrXVI 352914 352915 . 360
chrXVI 352998 352999 . 120
chrXVI 353957 353958 . 1880
chrXVI 354357 354358 . 240
chrXVI 354792 354793 . 180
chrXVI 355017 355018 . 600
chrXVI 355292 355293 . 200
chrXVI 355465 355466 . 680
chrXVI 355748 355749 . 120
chrXVI 355757 355758 . 540
chrXVI 356122 356123 . 260
chrXVI 356433 356434 . 260
chrXVI 356609 356610 . 200
chrXVI 357778 357779 . 1440
chrXVI 357788 357789 . 240
chrXVI 358172 358173 . 1980
chrXVI 358221 358222 . 320
chrXVI 359127 359128 . 600
chrXVI 359138 359139 . 1040
chrXVI 359485 359486 . 280
chrXVI 359530 359531 . 320
chrXVI 359545 359546 . 700
chrXVI 360104 360105 . 500
chrXVI 360117 360118 . 2000
chrXVI 360131 360132 . 680
chrXVI 360295 360296 . 120
chrXVI 361169 361170 . 540
chrXVI 361720 361721 . 500
chrXVI 361731 361732 . 200
chrXVI 361740 361741 . 240
chrXVI 361956 361957 . 120
chrXVI 362823 362824 . 220
chrXVI 363658 363659 . 140
chrXVI 364154 364155 . 360
chrXVI 364470 364471 . 220
chrXVI 364637 364638 . 200
chrXVI 364663 364664 . 340
chrXVI 364797 364798 . 320
chrXVI 364825 364826 . 160
chrXVI 365543 365544 . 240
chrXVI 365923 365924 . 2460
chrXVI 366187 366188 . 560
chrXVI 366777 366778 . 660
chrXVI 366855 366856 . 280
chrXVI 366875 366876 . 1120
chrXVI 366881 366882 . 120
chrXVI 367062 367063 . 120
chrXVI 367089 367090 . 140
chrXVI 367465 367466 . 120
chrXVI 367733 367734 . 600
chrXVI 367858 367859 . 2020
chrXVI 367974 367975 . 4680
chrXVI 367985 367986 . 160
chrXVI 368165 368166 . 180
chrXVI 368512 368513 . 160
chrXVI 368570 368571 . 120
chrXVI 368717 368718 . 1700
chrXVI 368718 368719 . 660
chrXVI 368730 368731 . 1160
chrXVI 368748 368749 . 160
chrXVI 368791 368792 . 180
chrXVI 369146 369147 . 1240
chrXVI 369393 369394 . 1240
chrXVI 369601 369602 . 220
chrXVI 369650 369651 . 420
chrXVI 369677 369678 . 3080
chrXVI 369689 369690 . 320
chrXVI 369883 369884 . 160
chrXVI 370709 370710 . 10240
chrXVI 370733 370734 . 540
chrXVI 370745 370746 . 1300
chrXVI 370755 370756 . 1460
chrXVI 370822 370823 . 1160
chrXVI 370828 370829 . 660
chrXVI 370869 370870 . 120
chrXVI 370870 370871 . 120
chrXVI 370870 370871 . 160
chrXVI 370878 370879 . 140
chrXVI 373086 373087 . 120
chrXVI 373166 373167 . 120
chrXVI 373210 373211 . 1500
chrXVI 373359 373360 . 1840
chrXVI 373367 373368 . 200
chrXVI 373394 373395 . 140
chrXVI 373504 373505 . 360
chrXVI 373507 373508 . 280
chrXVI 373523 373524 . 1300
chrXVI 373608 373609 . 640
chrXVI 373715 373716 . 660
chrXVI 373728 373729 . 260
chrXVI 373920 373921 . 620
chrXVI 374024 374025 . 580
chrXVI 374337 374338 . 1420
chrXVI 374583 374584 . 140
chrXVI 374910 374911 . 460
chrXVI 374922 374923 . 380
chrXVI 375050 375051 . 660
chrXVI 375056 375057 . 280
chrXVI 375064 375065 . 660
chrXVI 375103 375104 . 120
chrXVI 375291 375292 . 160
chrXVI 375322 375323 . 240
chrXVI 375717 375718 . 280
chrXVI 375723 375724 . 140
chrXVI 375980 375981 . 1060
chrXVI 376498 376499 . 700
chrXVI 376534 376535 . 180
chrXVI 376981 376982 . 220
chrXVI 377021 377022 . 120
chrXVI 377144 377145 . 180
chrXVI 378895 378896 . 1180
chrXVI 378915 378916 . 280
chrXVI 378934 378935 . 420
chrXVI 378943 378944 . 520
chrXVI 379092 379093 . 120
chrXVI 379252 379253 . 120
chrXVI 380096 380097 . 140
chrXVI 380719 380720 . 2460
chrXVI 381176 381177 . 140
chrXVI 381232 381233 . 120
chrXVI 381310 381311 . 1220
chrXVI 381487 381488 . 120
chrXVI 381494 381495 . 1820
chrXVI 381574 381575 . 120
chrXVI 381611 381612 . 140
chrXVI 381616 381617 . 120
chrXVI 381818 381819 . 700
chrXVI 381824 381825 . 180
chrXVI 382104 382105 . 120
chrXVI 382952 382953 . 200
chrXVI 383164 383165 . 120
chrXVI 383172 383173 . 5700
chrXVI 383197 383198 . 120
chrXVI 383213 383214 . 5120
chrXVI 383247 383248 . 960
chrXVI 384057 384058 . 120
chrXVI 384355 384356 . 140
chrXVI 384451 384452 . 2640
chrXVI 384616 384617 . 120
chrXVI 384788 384789 . 120
chrXVI 386525 386526 . 160
chrXVI 386530 386531 . 2940
chrXVI 386532 386533 . 760
chrXVI 386533 386534 . 2500
chrXVI 386572 386573 . 120
chrXVI 386578 386579 . 680
chrXVI 386582 386583 . 460
chrXVI 386631 386632 . 180
chrXVI 386829 386830 . 140
chrXVI 386848 386849 . 260
chrXVI 386873 386874 . 280
chrXVI 386886 386887 . 1900
chrXVI 393497 393498 . 580
chrXVI 393823 393824 . 400
chrXVI 393843 393844 . 220
chrXVI 393855 393856 . 700
chrXVI 393867 393868 . 420
chrXVI 393931 393932 . 1080
chrXVI 393951 393952 . 5660
chrXVI 394254 394255 . 220
chrXVI 395366 395367 . 400
chrXVI 396578 396579 . 300
chrXVI 396757 396758 . 160
chrXVI 398215 398216 . 140
chrXVI 398240 398241 . 120
chrXVI 398293 398294 . 320
chrXVI 398297 398298 . 140
chrXVI 398299 398300 . 180
chrXVI 402817 402818 . 120
chrXVI 404205 404206 . 140
chrXVI 404267 404268 . 280
chrXVI 404280 404281 . 260
chrXVI 404295 404296 . 200
chrXVI 404300 404301 . 320
chrXVI 404312 404313 . 640
chrXVI 404325 404326 . 120
chrXVI 404377 404378 . 220
chrXVI 404394 404395 . 420
chrXVI 404440 404441 . 320
chrXVI 404444 404445 . 480
chrXVI 404445 404446 . 1120
chrXVI 404457 404458 . 120
chrXVI 404650 404651 . 1080
chrXVI 404655 404656 . 1540
chrXVI 404659 404660 . 280
chrXVI 404664 404665 . 1020
chrXVI 404681 404682 . 140
chrXVI 404689 404690 . 320
chrXVI 404801 404802 . 300
chrXVI 404807 404808 . 120
chrXVI 404821 404822 . 160
chrXVI 404825 404826 . 120
chrXVI 405147 405148 . 360
chrXVI 405439 405440 . 360
chrXVI 405443 405444 . 120
chrXVI 405613 405614 . 560
chrXVI 405930 405931 . 220
chrXVI 406009 406010 . 420
chrXVI 406113 406114 . 380
chrXVI 406176 406177 . 880
chrXVI 406217 406218 . 240
chrXVI 406232 406233 . 520
chrXVI 406258 406259 . 460
chrXVI 406261 406262 . 600
chrXVI 406276 406277 . 120
chrXVI 406296 406297 . 160
chrXVI 406310 406311 . 140
chrXVI 406324 406325 . 140
chrXVI 406480 406481 . 120
chrXVI 406491 406492 . 120
chrXVI 406494 406495 . 160
chrXVI 406528 406529 . 440
chrXVI 407679 407680 . 1380
chrXVI 407721 407722 . 120
chrXVI 408487 408488 . 260
chrXVI 408667 408668 . 200
chrXVI 408852 408853 . 360
chrXVI 408883 408884 . 1540
chrXVI 408889 408890 . 120
chrXVI 408895 408896 . 380
chrXVI 408899 408900 . 140
chrXVI 408907 408908 . 220
chrXVI 408934 408935 . 720
chrXVI 408974 408975 . 120
chrXVI 408975 408976 . 160
chrXVI 408975 408976 . 400
chrXVI 408977 408978 . 260
chrXVI 408979 408980 . 1460
chrXVI 408984 408985 . 620
chrXVI 408989 408990 . 120
chrXVI 408995 408996 . 180
chrXVI 409003 409004 . 620
chrXVI 409028 409029 . 240
chrXVI 409176 409177 . 180
chrXVI 409339 409340 . 120
chrXVI 409464 409465 . 140
chrXVI 409626 409627 . 800
chrXVI 409987 409988 . 700
chrXVI 410028 410029 . 2240
chrXVI 410169 410170 . 220
chrXVI 410192 410193 . 160
chrXVI 410195 410196 . 360
chrXVI 410208 410209 . 2000
chrXVI 410212 410213 . 200
chrXVI 410221 410222 . 4800
chrXVI 410226 410227 . 1280
chrXVI 410431 410432 . 120
chrXVI 410434 410435 . 120
chrXVI 411311 411312 . 180
chrXVI 411350 411351 . 200
chrXVI 411496 411497 . 120
chrXVI 411543 411544 . 2060
chrXVI 411603 411604 . 720
chrXVI 411646 411647 . 1100
chrXVI 411676 411677 . 140
chrXVI 411682 411683 . 120
chrXVI 411704 411705 . 500
chrXVI 411715 411716 . 740
chrXVI 411718 411719 . 180
chrXVI 411737 411738 . 260
chrXVI 411747 411748 . 900
chrXVI 411755 411756 . 240
chrXVI 411807 411808 . 220
chrXVI 411845 411846 . 1860
chrXVI 411899 411900 . 5580
chrXVI 411980 411981 . 220
chrXVI 412010 412011 . 540
chrXVI 412138 412139 . 220
chrXVI 412154 412155 . 1440
chrXVI 412181 412182 . 780
chrXVI 412269 412270 . 160
chrXVI 412355 412356 . 300
chrXVI 415411 415412 . 120
chrXVI 415513 415514 . 120
chrXVI 415545 415546 . 120
chrXVI 415613 415614 . 4140
chrXVI 415632 415633 . 120
chrXVI 415642 415643 . 320
chrXVI 415645 415646 . 260
chrXVI 415678 415679 . 5040
chrXVI 415690 415691 . 660
chrXVI 415722 415723 . 180
chrXVI 415736 415737 . 920
chrXVI 415895 415896 . 4880
chrXVI 416526 416527 . 2300
chrXVI 416699 416700 . 140
chrXVI 417293 417294 . 380
chrXVI 417302 417303 . 140
chrXVI 417648 417649 . 260
chrXVI 417825 417826 . 300
chrXVI 417849 417850 . 300
chrXVI 417946 417947 . 660
chrXVI 417988 417989 . 520
chrXVI 418018 418019 . 120
chrXVI 418243 418244 . 120
chrXVI 418293 418294 . 220
chrXVI 418305 418306 . 340
chrXVI 418436 418437 . 260
chrXVI 418439 418440 . 520
chrXVI 418442 418443 . 2760
chrXVI 418463 418464 . 120
chrXVI 418662 418663 . 300
chrXVI 419479 419480 . 660
chrXVI 419494 419495 . 120
chrXVI 419903 419904 . 140
chrXVI 420281 420282 . 120
chrXVI 420617 420618 . 260
chrXVI 420637 420638 . 120
chrXVI 420661 420662 . 140
chrXVI 420665 420666 . 1340
chrXVI 420666 420667 . 1080
chrXVI 420695 420696 . 120
chrXVI 420715 420716 . 520
chrXVI 421101 421102 . 120
chrXVI 421247 421248 . 480
chrXVI 421699 421700 . 160
chrXVI 422316 422317 . 640
chrXVI 422399 422400 . 180
chrXVI 422490 422491 . 4460
chrXVI 422734 422735 . 140
chrXVI 422778 422779 . 1560
chrXVI 422795 422796 . 120
chrXVI 422815 422816 . 280
chrXVI 423280 423281 . 140
chrXVI 423420 423421 . 120
chrXVI 423971 423972 . 1160
chrXVI 423983 423984 . 1520
chrXVI 424060 424061 . 140
chrXVI 424064 424065 . 340
chrXVI 424067 424068 . 300
chrXVI 425149 425150 . 200
chrXVI 425169 425170 . 2760
chrXVI 425174 425175 . 1000
chrXVI 425174 425175 . 300
chrXVI 425175 425176 . 180
chrXVI 425183 425184 . 6620
chrXVI 425190 425191 . 3960
chrXVI 425196 425197 . 120
chrXVI 425254 425255 . 140
chrXVI 425262 425263 . 1220
chrXVI 425354 425355 . 360
chrXVI 425402 425403 . 620
chrXVI 425491 425492 . 160
chrXVI 425580 425581 . 240
chrXVI 425583 425584 . 140
chrXVI 425684 425685 . 520
chrXVI 425687 425688 . 980
chrXVI 425718 425719 . 4880
chrXVI 425724 425725 . 460
chrXVI 425801 425802 . 940
chrXVI 425827 425828 . 2440
chrXVI 425858 425859 . 1520
chrXVI 425966 425967 . 220
chrXVI 425979 425980 . 220
chrXVI 425990 425991 . 280
chrXVI 426008 426009 . 200
chrXVI 426026 426027 . 140
chrXVI 426036 426037 . 220
chrXVI 426086 426087 . 120
chrXVI 426174 426175 . 320
chrXVI 426186 426187 . 460
chrXVI 426241 426242 . 140
chrXVI 426254 426255 . 260
chrXVI 426915 426916 . 320
chrXVI 427027 427028 . 120
chrXVI 427414 427415 . 120
chrXVI 427427 427428 . 700
chrXVI 427577 427578 . 240
chrXVI 427587 427588 . 180
chrXVI 427793 427794 . 240
chrXVI 427830 427831 . 860
chrXVI 427854 427855 . 260
chrXVI 427870 427871 . 480
chrXVI 427874 427875 . 120
chrXVI 428008 428009 . 320
chrXVI 428177 428178 . 580
chrXVI 428416 428417 . 140
chrXVI 428850 428851 . 120
chrXVI 429537 429538 . 580
chrXVI 429724 429725 . 120
chrXVI 429797 429798 . 120
chrXVI 431257 431258 . 140
chrXVI 431412 431413 . 340
chrXVI 431583 431584 . 140
chrXVI 431594 431595 . 200
chrXVI 431599 431600 . 140
chrXVI 431618 431619 . 480
chrXVI 431623 431624 . 120
chrXVI 431625 431626 . 2520
chrXVI 431657 431658 . 120
chrXVI 431661 431662 . 980
chrXVI 431716 431717 . 13760
chrXVI 431742 431743 . 1800
chrXVI 431754 431755 . 780
chrXVI 431807 431808 . 120
chrXVI 431811 431812 . 2220
chrXVI 431843 431844 . 600
chrXVI 431851 431852 . 620
chrXVI 431858 431859 . 140
chrXVI 431862 431863 . 3340
chrXVI 431875 431876 . 140
chrXVI 431969 431970 . 300
chrXVI 431975 431976 . 140
chrXVI 431998 431999 . 260
chrXVI 432003 432004 . 1540
chrXVI 432008 432009 . 160
chrXVI 432019 432020 . 120
chrXVI 432085 432086 . 1740
chrXVI 432126 432127 . 400
chrXVI 432155 432156 . 120
chrXVI 432203 432204 . 660
chrXVI 432215 432216 . 1940
chrXVI 432245 432246 . 120
chrXVI 432249 432250 . 140
chrXVI 432278 432279 . 680
chrXVI 432290 432291 . 660
chrXVI 432343 432344 . 120
chrXVI 432357 432358 . 180
chrXVI 432422 432423 . 160
chrXVI 432472 432473 . 140
chrXVI 432500 432501 . 720
chrXVI 433865 433866 . 120
chrXVI 434180 434181 . 520
chrXVI 434349 434350 . 580
chrXVI 434381 434382 . 180
chrXVI 434393 434394 . 2020
chrXVI 434455 434456 . 880
chrXVI 434552 434553 . 120
chrXVI 434565 434566 . 800
chrXVI 434657 434658 . 120
chrXVI 434732 434733 . 2340
chrXVI 435278 435279 . 200
chrXVI 435405 435406 . 200
chrXVI 435625 435626 . 180
chrXVI 435678 435679 . 220
chrXVI 435780 435781 . 340
chrXVI 435799 435800 . 1980
chrXVI 435838 435839 . 420
chrXVI 435854 435855 . 500
chrXVI 435856 435857 . 120
chrXVI 435858 435859 . 260
chrXVI 436208 436209 . 560
chrXVI 436246 436247 . 120
chrXVI 436428 436429 . 120
chrXVI 436760 436761 . 120
chrXVI 439430 439431 . 580
chrXVI 443177 443178 . 220
chrXVI 443217 443218 . 620
chrXVI 443917 443918 . 180
chrXVI 443947 443948 . 200
chrXVI 443963 443964 . 220
chrXVI 443971 443972 . 140
chrXVI 444192 444193 . 640
chrXVI 444376 444377 . 600
chrXVI 444389 444390 . 140
chrXVI 444452 444453 . 1200
chrXVI 444456 444457 . 220
chrXVI 444524 444525 . 160
chrXVI 444850 444851 . 360
chrXVI 444987 444988 . 620
chrXVI 445057 445058 . 160
chrXVI 445434 445435 . 300
chrXVI 445447 445448 . 160
chrXVI 445481 445482 . 140
chrXVI 445649 445650 . 120
chrXVI 445975 445976 . 280
chrXVI 446175 446176 . 120
chrXVI 446301 446302 . 1780
chrXVI 446718 446719 . 140
chrXVI 446858 446859 . 120
chrXVI 447113 447114 . 400
chrXVI 447315 447316 . 160
chrXVI 448035 448036 . 640
chrXVI 448446 448447 . 140
chrXVI 448767 448768 . 120
chrXVI 450565 450566 . 600
chrXVI 450755 450756 . 120
chrXVI 450770 450771 . 720
chrXVI 450797 450798 . 260
chrXVI 450863 450864 . 140
chrXVI 450904 450905 . 540
chrXVI 450929 450930 . 740
chrXVI 450942 450943 . 2500
chrXVI 451023 451024 . 480
chrXVI 451124 451125 . 200
chrXVI 451128 451129 . 200
chrXVI 451165 451166 . 140
chrXVI 451357 451358 . 120
chrXVI 451454 451455 . 120
chrXVI 451534 451535 . 120
chrXVI 451582 451583 . 140
chrXVI 451598 451599 . 1000
chrXVI 451686 451687 . 960
chrXVI 451687 451688 . 940
chrXVI 451688 451689 . 120
chrXVI 451690 451691 . 440
chrXVI 451731 451732 . 780
chrXVI 451779 451780 . 2340
chrXVI 451788 451789 . 420
chrXVI 451907 451908 . 120
chrXVI 452569 452570 . 1140
chrXVI 452680 452681 . 260
chrXVI 452836 452837 . 160
chrXVI 453005 453006 . 180
chrXVI 453017 453018 . 200
chrXVI 453025 453026 . 620
chrXVI 453169 453170 . 380
chrXVI 453280 453281 . 120
chrXVI 453304 453305 . 120
chrXVI 453346 453347 . 120
chrXVI 453379 453380 . 180
chrXVI 453380 453381 . 200
chrXVI 453385 453386 . 120
chrXVI 453388 453389 . 160
chrXVI 453414 453415 . 140
chrXVI 453425 453426 . 340
chrXVI 453437 453438 . 360
chrXVI 453443 453444 . 140
chrXVI 453446 453447 . 260
chrXVI 453452 453453 . 180
chrXVI 453496 453497 . 240
chrXVI 453506 453507 . 120
chrXVI 453507 453508 . 120
chrXVI 453630 453631 . 980
chrXVI 453669 453670 . 1040
chrXVI 453743 453744 . 340
chrXVI 453761 453762 . 560
chrXVI 453767 453768 . 120
chrXVI 453772 453773 . 120
chrXVI 453782 453783 . 160
chrXVI 453783 453784 . 760
chrXVI 453786 453787 . 320
chrXVI 453835 453836 . 520
chrXVI 453847 453848 . 440
chrXVI 453865 453866 . 5780
chrXVI 453872 453873 . 360
chrXVI 453880 453881 . 700
chrXVI 453884 453885 . 640
chrXVI 453917 453918 . 140
chrXVI 453921 453922 . 300
chrXVI 453966 453967 . 140
chrXVI 453986 453987 . 1740
chrXVI 453996 453997 . 1040
chrXVI 454005 454006 . 320
chrXVI 454241 454242 . 160
chrXVI 454274 454275 . 240
chrXVI 454277 454278 . 260
chrXVI 454285 454286 . 200
chrXVI 454292 454293 . 400
chrXVI 454316 454317 . 300
chrXVI 454370 454371 . 160
chrXVI 454491 454492 . 300
chrXVI 454839 454840 . 180
chrXVI 455065 455066 . 140
chrXVI 455079 455080 . 2900
chrXVI 455085 455086 . 500
chrXVI 455179 455180 . 140
chrXVI 455183 455184 . 540
chrXVI 455188 455189 . 1160
chrXVI 455196 455197 . 3400
chrXVI 455204 455205 . 360
chrXVI 455220 455221 . 120
chrXVI 455297 455298 . 200
chrXVI 455337 455338 . 140
chrXVI 455355 455356 . 160
chrXVI 455362 455363 . 280
chrXVI 455367 455368 . 500
chrXVI 455392 455393 . 180
chrXVI 455400 455401 . 1060
chrXVI 455415 455416 . 2120
chrXVI 455461 455462 . 160
chrXVI 455473 455474 . 320
chrXVI 456104 456105 . 580
chrXVI 456173 456174 . 160
chrXVI 456192 456193 . 620
chrXVI 456223 456224 . 920
chrXVI 456638 456639 . 260
chrXVI 456670 456671 . 160
chrXVI 456677 456678 . 140
chrXVI 456683 456684 . 120
chrXVI 456978 456979 . 240
chrXVI 457262 457263 . 180
chrXVI 457273 457274 . 880
chrXVI 457343 457344 . 120
chrXVI 457345 457346 . 140
chrXVI 457909 457910 . 640
chrXVI 458624 458625 . 240
chrXVI 458640 458641 . 2300
chrXVI 458681 458682 . 620
chrXVI 458682 458683 . 660
chrXVI 458686 458687 . 400
chrXVI 458695 458696 . 880
chrXVI 458702 458703 . 380
chrXVI 458704 458705 . 5400
chrXVI 458710 458711 . 120
chrXVI 459825 459826 . 1440
chrXVI 459834 459835 . 440
chrXVI 459850 459851 . 6340
chrXVI 459860 459861 . 420
chrXVI 459865 459866 . 1000
chrXVI 459900 459901 . 140
chrXVI 459907 459908 . 500
chrXVI 459929 459930 . 200
chrXVI 460058 460059 . 820
chrXVI 460273 460274 . 120
chrXVI 460283 460284 . 1680
chrXVI 460625 460626 . 200
chrXVI 460633 460634 . 260
chrXVI 462200 462201 . 120
chrXVI 462309 462310 . 200
chrXVI 462465 462466 . 180
chrXVI 462469 462470 . 120
chrXVI 462796 462797 . 2000
chrXVI 462802 462803 . 120
chrXVI 462922 462923 . 980
chrXVI 462999 463000 . 120
chrXVI 463836 463837 . 1100
chrXVI 463907 463908 . 340
chrXVI 463918 463919 . 200
chrXVI 463936 463937 . 1180
chrXVI 463950 463951 . 1340
chrXVI 463975 463976 . 940
chrXVI 464008 464009 . 2300
chrXVI 464016 464017 . 1680
chrXVI 464020 464021 . 140
chrXVI 464032 464033 . 180
chrXVI 464073 464074 . 300
chrXVI 464092 464093 . 240
chrXVI 464092 464093 . 1100
chrXVI 464102 464103 . 620
chrXVI 464118 464119 . 220
chrXVI 464139 464140 . 1120
chrXVI 464142 464143 . 1040
chrXVI 464201 464202 . 120
chrXVI 464271 464272 . 120
chrXVI 464283 464284 . 260
chrXVI 464288 464289 . 220
chrXVI 464290 464291 . 460
chrXVI 464296 464297 . 280
chrXVI 464310 464311 . 2100
chrXVI 464349 464350 . 2500
chrXVI 464354 464355 . 760
chrXVI 464469 464470 . 140
chrXVI 465395 465396 . 360
chrXVI 465705 465706 . 2380
chrXVI 465809 465810 . 220
chrXVI 465830 465831 . 340
chrXVI 466148 466149 . 280
chrXVI 466164 466165 . 200
chrXVI 466219 466220 . 280
chrXVI 466418 466419 . 120
chrXVI 466676 466677 . 200
chrXVI 466864 466865 . 2020
chrXVI 467001 467002 . 160
chrXVI 467098 467099 . 600
chrXVI 467124 467125 . 1240
chrXVI 469695 469696 . 300
chrXVI 469738 469739 . 1080
chrXVI 469813 469814 . 400
chrXVI 469823 469824 . 800
chrXVI 469849 469850 . 1880
chrXVI 471909 471910 . 260
chrXVI 472064 472065 . 3000
chrXVI 472085 472086 . 520
chrXVI 472152 472153 . 120
chrXVI 472158 472159 . 120
chrXVI 472180 472181 . 800
chrXVI 472830 472831 . 140
chrXVI 472869 472870 . 380
chrXVI 473077 473078 . 220
chrXVI 473112 473113 . 120
chrXVI 473144 473145 . 200
chrXVI 473225 473226 . 180
chrXVI 473262 473263 . 1700
chrXVI 474505 474506 . 120
chrXVI 474643 474644 . 540
chrXVI 474672 474673 . 980
chrXVI 475007 475008 . 320
chrXVI 475023 475024 . 660
chrXVI 475066 475067 . 160
chrXVI 475079 475080 . 120
chrXVI 475083 475084 . 460
chrXVI 475092 475093 . 140
chrXVI 475253 475254 . 160
chrXVI 475330 475331 . 120
chrXVI 475480 475481 . 400
chrXVI 475605 475606 . 900
chrXVI 475620 475621 . 140
chrXVI 475662 475663 . 140
chrXVI 475757 475758 . 320
chrXVI 475763 475764 . 580
chrXVI 475786 475787 . 2720
chrXVI 475833 475834 . 1780
chrXVI 475859 475860 . 6080
chrXVI 475872 475873 . 400
chrXVI 475873 475874 . 4940
chrXVI 475880 475881 . 4060
chrXVI 475914 475915 . 1080
chrXVI 476059 476060 . 4820
chrXVI 476538 476539 . 320
chrXVI 476604 476605 . 160
chrXVI 476769 476770 . 620
chrXVI 477007 477008 . 520
chrXVI 477018 477019 . 340
chrXVI 477146 477147 . 1400
chrXVI 477633 477634 . 440
chrXVI 478711 478712 . 400
chrXVI 478724 478725 . 120
chrXVI 478753 478754 . 380
chrXVI 478894 478895 . 320
chrXVI 478909 478910 . 980
chrXVI 479039 479040 . 4020
chrXVI 479064 479065 . 280
chrXVI 479116 479117 . 1080
chrXVI 479121 479122 . 280
chrXVI 479140 479141 . 140
chrXVI 479140 479141 . 140
chrXVI 479147 479148 . 120
chrXVI 479149 479150 . 180
chrXVI 479151 479152 . 240
chrXVI 479158 479159 . 140
chrXVI 479166 479167 . 2220
chrXVI 479321 479322 . 260
chrXVI 479558 479559 . 700
chrXVI 479845 479846 . 160
chrXVI 479861 479862 . 220
chrXVI 479865 479866 . 120
chrXVI 479887 479888 . 6420
chrXVI 479898 479899 . 120
chrXVI 480416 480417 . 760
chrXVI 480430 480431 . 140
chrXVI 480471 480472 . 520
chrXVI 481006 481007 . 460
chrXVI 481142 481143 . 720
chrXVI 481280 481281 . 1200
chrXVI 481326 481327 . 140
chrXVI 481350 481351 . 120
chrXVI 481637 481638 . 560
chrXVI 481648 481649 . 1300
chrXVI 481815 481816 . 3720
chrXVI 481828 481829 . 9600
chrXVI 481833 481834 . 600
chrXVI 481837 481838 . 140
chrXVI 481845 481846 . 140
chrXVI 481848 481849 . 960
chrXVI 481851 481852 . 380
chrXVI 481861 481862 . 2040
chrXVI 481862 481863 . 2340
chrXVI 481868 481869 . 440
chrXVI 481873 481874 . 1840
chrXVI 481882 481883 . 1960
chrXVI 481898 481899 . 480
chrXVI 481902 481903 . 2760
chrXVI 481972 481973 . 1020
chrXVI 481977 481978 . 440
chrXVI 481979 481980 . 320
chrXVI 481985 481986 . 620
chrXVI 482016 482017 . 1180
chrXVI 482031 482032 . 360
chrXVI 482040 482041 . 240
chrXVI 482108 482109 . 460
chrXVI 482258 482259 . 380
chrXVI 482327 482328 . 160
chrXVI 482347 482348 . 1540
chrXVI 482355 482356 . 680
chrXVI 482361 482362 . 180
chrXVI 482363 482364 . 140
chrXVI 482390 482391 . 120
chrXVI 482395 482396 . 3060
chrXVI 482476 482477 . 280
chrXVI 482607 482608 . 120
chrXVI 482739 482740 . 140
chrXVI 482758 482759 . 420
chrXVI 482967 482968 . 120
chrXVI 482993 482994 . 220
chrXVI 482995 482996 . 1280
chrXVI 483005 483006 . 400
chrXVI 483013 483014 . 160
chrXVI 483023 483024 . 240
chrXVI 483036 483037 . 120
chrXVI 483348 483349 . 920
chrXVI 483364 483365 . 120
chrXVI 484196 484197 . 320
chrXVI 484344 484345 . 600
chrXVI 484422 484423 . 320
chrXVI 484544 484545 . 300
chrXVI 485422 485423 . 680
chrXVI 485563 485564 . 940
chrXVI 485599 485600 . 300
chrXVI 485915 485916 . 340
chrXVI 485967 485968 . 140
chrXVI 486063 486064 . 320
chrXVI 486086 486087 . 700
chrXVI 486092 486093 . 120
chrXVI 486282 486283 . 120
chrXVI 486488 486489 . 420
chrXVI 486532 486533 . 1580
chrXVI 487210 487211 . 500
chrXVI 487217 487218 . 200
chrXVI 487356 487357 . 360
chrXVI 487462 487463 . 120
chrXVI 488330 488331 . 380
chrXVI 488331 488332 . 120
chrXVI 488331 488332 . 120
chrXVI 488352 488353 . 160
chrXVI 488510 488511 . 140
chrXVI 488523 488524 . 140
chrXVI 488769 488770 . 280
chrXVI 489295 489296 . 120
chrXVI 489563 489564 . 800
chrXVI 489654 489655 . 1980
chrXVI 489664 489665 . 220
chrXVI 489793 489794 . 2240
chrXVI 489816 489817 . 2100
chrXVI 489828 489829 . 1080
chrXVI 490039 490040 . 840
chrXVI 490905 490906 . 920
chrXVI 491247 491248 . 160
chrXVI 491393 491394 . 4000
chrXVI 491449 491450 . 380
chrXVI 491494 491495 . 440
chrXVI 491546 491547 . 1140
chrXVI 491566 491567 . 160
chrXVI 491615 491616 . 820
chrXVI 491688 491689 . 200
chrXVI 491696 491697 . 960
chrXVI 491718 491719 . 2300
chrXVI 491742 491743 . 420
chrXVI 491751 491752 . 380
chrXVI 491800 491801 . 140
chrXVI 491824 491825 . 660
chrXVI 491827 491828 . 2580
chrXVI 491830 491831 . 140
chrXVI 491880 491881 . 220
chrXVI 491888 491889 . 140
chrXVI 491899 491900 . 320
chrXVI 491904 491905 . 240
chrXVI 491919 491920 . 280
chrXVI 492305 492306 . 220
chrXVI 492467 492468 . 200
chrXVI 492647 492648 . 140
chrXVI 492929 492930 . 140
chrXVI 492931 492932 . 980
chrXVI 492965 492966 . 200
chrXVI 492970 492971 . 780
chrXVI 493078 493079 . 140
chrXVI 493120 493121 . 140
chrXVI 493164 493165 . 420
chrXVI 493203 493204 . 200
chrXVI 493348 493349 . 480
chrXVI 493357 493358 . 120
chrXVI 493368 493369 . 1200
chrXVI 493389 493390 . 140
chrXVI 493412 493413 . 740
chrXVI 493417 493418 . 1020
chrXVI 493424 493425 . 520
chrXVI 493468 493469 . 380
chrXVI 493803 493804 . 700
chrXVI 494076 494077 . 660
chrXVI 494758 494759 . 860
chrXVI 494792 494793 . 180
chrXVI 494970 494971 . 260
chrXVI 494992 494993 . 120
chrXVI 495025 495026 . 220
chrXVI 495195 495196 . 560
chrXVI 495366 495367 . 3060
chrXVI 495408 495409 . 2760
chrXVI 495411 495412 . 180
chrXVI 495730 495731 . 120
chrXVI 495760 495761 . 280
chrXVI 496297 496298 . 1500
chrXVI 496790 496791 . 420
chrXVI 496819 496820 . 240
chrXVI 496930 496931 . 420
chrXVI 497290 497291 . 160
chrXVI 497802 497803 . 120
chrXVI 497817 497818 . 3220
chrXVI 497829 497830 . 2520
chrXVI 497907 497908 . 760
chrXVI 497918 497919 . 180
chrXVI 497920 497921 . 440
chrXVI 497933 497934 . 140
chrXVI 497934 497935 . 120
chrXVI 497934 497935 . 1960
chrXVI 497942 497943 . 940
chrXVI 497953 497954 . 1200
chrXVI 499227 499228 . 220
chrXVI 499367 499368 . 260
chrXVI 499408 499409 . 1280
chrXVI 499416 499417 . 120
chrXVI 499424 499425 . 740
chrXVI 499435 499436 . 260
chrXVI 499438 499439 . 700
chrXVI 499806 499807 . 500
chrXVI 500263 500264 . 500
chrXVI 500289 500290 . 280
chrXVI 500313 500314 . 280
chrXVI 500361 500362 . 180
chrXVI 500376 500377 . 280
chrXVI 500392 500393 . 660
chrXVI 500543 500544 . 140
chrXVI 500858 500859 . 620
chrXVI 501776 501777 . 120
chrXVI 501782 501783 . 2080
chrXVI 501834 501835 . 400
chrXVI 502323 502324 . 640
chrXVI 502362 502363 . 1580
chrXVI 502382 502383 . 140
chrXVI 502386 502387 . 220
chrXVI 502398 502399 . 1200
chrXVI 502421 502422 . 120
chrXVI 502558 502559 . 140
chrXVI 502569 502570 . 520
chrXVI 502612 502613 . 240
chrXVI 502722 502723 . 920
chrXVI 502739 502740 . 460
chrXVI 502744 502745 . 120
chrXVI 502764 502765 . 140
chrXVI 502840 502841 . 120
chrXVI 502889 502890 . 380
chrXVI 503021 503022 . 120
chrXVI 503024 503025 . 160
chrXVI 503032 503033 . 140
chrXVI 503039 503040 . 120
chrXVI 503045 503046 . 260
chrXVI 503065 503066 . 2580
chrXVI 503073 503074 . 880
chrXVI 503084 503085 . 420
chrXVI 503087 503088 . 160
chrXVI 503088 503089 . 120
chrXVI 503139 503140 . 140
chrXVI 503157 503158 . 140
chrXVI 503162 503163 . 120
chrXVI 503190 503191 . 420
chrXVI 503202 503203 . 160
chrXVI 503282 503283 . 140
chrXVI 503428 503429 . 160
chrXVI 503760 503761 . 740
chrXVI 504076 504077 . 440
chrXVI 504088 504089 . 200
chrXVI 504656 504657 . 440
chrXVI 504706 504707 . 2340
chrXVI 504794 504795 . 900
chrXVI 504964 504965 . 160
chrXVI 505015 505016 . 120
chrXVI 505665 505666 . 540
chrXVI 505995 505996 . 740
chrXVI 506474 506475 . 600
chrXVI 506518 506519 . 140
chrXVI 506522 506523 . 820
chrXVI 506523 506524 . 120
chrXVI 506524 506525 . 160
chrXVI 506534 506535 . 740
chrXVI 506537 506538 . 120
chrXVI 506543 506544 . 740
chrXVI 506566 506567 . 380
chrXVI 506605 506606 . 680
chrXVI 506612 506613 . 160
chrXVI 506628 506629 . 180
chrXVI 506638 506639 . 260
chrXVI 506647 506648 . 140
chrXVI 507238 507239 . 560
chrXVI 507989 507990 . 120
chrXVI 508026 508027 . 320
chrXVI 508225 508226 . 200
chrXVI 508364 508365 . 120
chrXVI 508479 508480 . 120
chrXVI 508687 508688 . 260
chrXVI 508831 508832 . 420
chrXVI 508952 508953 . 260
chrXVI 509709 509710 . 300
chrXVI 509733 509734 . 2020
chrXVI 509982 509983 . 420
chrXVI 509987 509988 . 3060
chrXVI 510064 510065 . 360
chrXVI 510188 510189 . 120
chrXVI 510242 510243 . 360
chrXVI 510435 510436 . 120
chrXVI 510593 510594 . 360
chrXVI 510711 510712 . 120
chrXVI 510798 510799 . 1240
chrXVI 510853 510854 . 140
chrXVI 511238 511239 . 240
chrXVI 511371 511372 . 420
chrXVI 511503 511504 . 340
chrXVI 511524 511525 . 240
chrXVI 511535 511536 . 900
chrXVI 511795 511796 . 140
chrXVI 514169 514170 . 200
chrXVI 514328 514329 . 120
chrXVI 514330 514331 . 2040
chrXVI 514351 514352 . 460
chrXVI 514377 514378 . 180
chrXVI 514393 514394 . 180
chrXVI 514404 514405 . 400
chrXVI 514412 514413 . 180
chrXVI 514420 514421 . 1040
chrXVI 514584 514585 . 340
chrXVI 514590 514591 . 140
chrXVI 514746 514747 . 880
chrXVI 514951 514952 . 380
chrXVI 514997 514998 . 140
chrXVI 515010 515011 . 120
chrXVI 515146 515147 . 300
chrXVI 515340 515341 . 220
chrXVI 515348 515349 . 620
chrXVI 515422 515423 . 140
chrXVI 515786 515787 . 120
chrXVI 515818 515819 . 620
chrXVI 516247 516248 . 1700
chrXVI 516452 516453 . 800
chrXVI 516503 516504 . 280
chrXVI 516777 516778 . 180
chrXVI 517081 517082 . 240
chrXVI 517104 517105 . 360
chrXVI 517111 517112 . 440
chrXVI 517201 517202 . 380
chrXVI 517208 517209 . 160
chrXVI 517219 517220 . 340
chrXVI 517254 517255 . 380
chrXVI 517291 517292 . 420
chrXVI 517346 517347 . 260
chrXVI 517352 517353 . 1580
chrXVI 517356 517357 . 600
chrXVI 517359 517360 . 380
chrXVI 517364 517365 . 9300
chrXVI 517368 517369 . 220
chrXVI 517384 517385 . 460
chrXVI 517387 517388 . 240
chrXVI 517405 517406 . 1180
chrXVI 517411 517412 . 420
chrXVI 517428 517429 . 120
chrXVI 517435 517436 . 500
chrXVI 517457 517458 . 240
chrXVI 517493 517494 . 140
chrXVI 517599 517600 . 440
chrXVI 518204 518205 . 120
chrXVI 518221 518222 . 180
chrXVI 519074 519075 . 760
chrXVI 519416 519417 . 520
chrXVI 519440 519441 . 180
chrXVI 519444 519445 . 180
chrXVI 519543 519544 . 140
chrXVI 519723 519724 . 380
chrXVI 519766 519767 . 120
chrXVI 519815 519816 . 580
chrXVI 520186 520187 . 120
chrXVI 520202 520203 . 320
chrXVI 520234 520235 . 2440
chrXVI 520264 520265 . 4340
chrXVI 520372 520373 . 120
chrXVI 520379 520380 . 180
chrXVI 520488 520489 . 1060
chrXVI 520512 520513 . 600
chrXVI 520517 520518 . 540
chrXVI 520524 520525 . 700
chrXVI 520574 520575 . 220
chrXVI 520587 520588 . 120
chrXVI 520604 520605 . 400
chrXVI 520610 520611 . 240
chrXVI 525088 525089 . 120
chrXVI 525173 525174 . 200
chrXVI 525174 525175 . 160
chrXVI 525175 525176 . 120
chrXVI 525181 525182 . 120
chrXVI 525215 525216 . 1820
chrXVI 525226 525227 . 1260
chrXVI 525227 525228 . 860
chrXVI 525233 525234 . 700
chrXVI 525250 525251 . 2600
chrXVI 525251 525252 . 220
chrXVI 525251 525252 . 140
chrXVI 525259 525260 . 800
chrXVI 525264 525265 . 120
chrXVI 525275 525276 . 140
chrXVI 525285 525286 . 120
chrXVI 525292 525293 . 120
chrXVI 525331 525332 . 400
chrXVI 525333 525334 . 2840
chrXVI 525358 525359 . 140
chrXVI 525387 525388 . 1100
chrXVI 525391 525392 . 1060
chrXVI 525397 525398 . 180
chrXVI 525403 525404 . 180
chrXVI 525405 525406 . 3460
chrXVI 525407 525408 . 320
chrXVI 525419 525420 . 280
chrXVI 525425 525426 . 200
chrXVI 525440 525441 . 240
chrXVI 525483 525484 . 200
chrXVI 525492 525493 . 200
chrXVI 525506 525507 . 180
chrXVI 525520 525521 . 1540
chrXVI 525544 525545 . 300
chrXVI 525572 525573 . 1140
chrXVI 525583 525584 . 120
chrXVI 525613 525614 . 140
chrXVI 525625 525626 . 220
chrXVI 525652 525653 . 880
chrXVI 525659 525660 . 300
chrXVI 525683 525684 . 120
chrXVI 525704 525705 . 340
chrXVI 525810 525811 . 220
chrXVI 525850 525851 . 580
chrXVI 525907 525908 . 520
chrXVI 525953 525954 . 3420
chrXVI 525958 525959 . 480
chrXVI 525985 525986 . 140
chrXVI 525992 525993 . 240
chrXVI 526104 526105 . 660
chrXVI 526201 526202 . 460
chrXVI 526271 526272 . 1000
chrXVI 526341 526342 . 1300
chrXVI 526380 526381 . 1740
chrXVI 526424 526425 . 600
chrXVI 526445 526446 . 120
chrXVI 526451 526452 . 1600
chrXVI 526619 526620 . 920
chrXVI 526629 526630 . 2040
chrXVI 526631 526632 . 840
chrXVI 526635 526636 . 140
chrXVI 526672 526673 . 280
chrXVI 526873 526874 . 140
chrXVI 526878 526879 . 140
chrXVI 526901 526902 . 120
chrXVI 526989 526990 . 900
chrXVI 526996 526997 . 140
chrXVI 527028 527029 . 120
chrXVI 527051 527052 . 300
chrXVI 527056 527057 . 260
chrXVI 527082 527083 . 1100
chrXVI 527103 527104 . 1640
chrXVI 527162 527163 . 140
chrXVI 527180 527181 . 180
chrXVI 527182 527183 . 120
chrXVI 527183 527184 . 120
chrXVI 527197 527198 . 180
chrXVI 527202 527203 . 180
chrXVI 527207 527208 . 1000
chrXVI 527214 527215 . 240
chrXVI 527238 527239 . 380
chrXVI 527249 527250 . 220
chrXVI 527276 527277 . 140
chrXVI 527303 527304 . 1020
chrXVI 527319 527320 . 120
chrXVI 527326 527327 . 120
chrXVI 527382 527383 . 540
chrXVI 527401 527402 . 120
chrXVI 527703 527704 . 480
chrXVI 527800 527801 . 220
chrXVI 527803 527804 . 500
chrXVI 527835 527836 . 120
chrXVI 527837 527838 . 460
chrXVI 527848 527849 . 520
chrXVI 527858 527859 . 300
chrXVI 527867 527868 . 720
chrXVI 528088 528089 . 120
chrXVI 528149 528150 . 320
chrXVI 528174 528175 . 540
chrXVI 528181 528182 . 180
chrXVI 528184 528185 . 120
chrXVI 528200 528201 . 1060
chrXVI 528210 528211 . 220
chrXVI 528224 528225 . 880
chrXVI 528246 528247 . 280
chrXVI 528249 528250 . 140
chrXVI 528328 528329 . 140
chrXVI 528349 528350 . 220
chrXVI 528501 528502 . 140
chrXVI 528539 528540 . 1240
chrXVI 528598 528599 . 960
chrXVI 528625 528626 . 2640
chrXVI 528687 528688 . 2060
chrXVI 528727 528728 . 2000
chrXVI 528933 528934 . 160
chrXVI 528939 528940 . 140
chrXVI 528953 528954 . 300
chrXVI 529053 529054 . 120
chrXVI 529113 529114 . 3120
chrXVI 529203 529204 . 160
chrXVI 529234 529235 . 800
chrXVI 529331 529332 . 3100
chrXVI 529398 529399 . 400
chrXVI 529404 529405 . 1120
chrXVI 529407 529408 . 1220
chrXVI 529420 529421 . 1240
chrXVI 529425 529426 . 580
chrXVI 529449 529450 . 120
chrXVI 529458 529459 . 660
chrXVI 529497 529498 . 600
chrXVI 529498 529499 . 240
chrXVI 529530 529531 . 300
chrXVI 529534 529535 . 220
chrXVI 529547 529548 . 140
chrXVI 529565 529566 . 180
chrXVI 529570 529571 . 640
chrXVI 533482 533483 . 480
chrXVI 533578 533579 . 120
chrXVI 533768 533769 . 920
chrXVI 534437 534438 . 140
chrXVI 534442 534443 . 340
chrXVI 534445 534446 . 460
chrXVI 534459 534460 . 280
chrXVI 534467 534468 . 1380
chrXVI 534768 534769 . 340
chrXVI 534779 534780 . 600
chrXVI 534782 534783 . 640
chrXVI 534787 534788 . 1240
chrXVI 534792 534793 . 320
chrXVI 534798 534799 . 4480
chrXVI 534810 534811 . 1360
chrXVI 534819 534820 . 980
chrXVI 534827 534828 . 200
chrXVI 534835 534836 . 540
chrXVI 534872 534873 . 1280
chrXVI 534881 534882 . 1100
chrXVI 534897 534898 . 320
chrXVI 534912 534913 . 860
chrXVI 534913 534914 . 140
chrXVI 534914 534915 . 340
chrXVI 534915 534916 . 240
chrXVI 534932 534933 . 320
chrXVI 534932 534933 . 140
chrXVI 535838 535839 . 1020
chrXVI 535851 535852 . 1220
chrXVI 535930 535931 . 1320
chrXVI 536276 536277 . 240
chrXVI 536983 536984 . 880
chrXVI 537229 537230 . 200
chrXVI 537243 537244 . 440
chrXVI 537422 537423 . 660
chrXVI 537666 537667 . 500
chrXVI 538643 538644 . 160
chrXVI 538653 538654 . 680
chrXVI 538805 538806 . 160
chrXVI 538847 538848 . 140
chrXVI 538860 538861 . 360
chrXVI 539006 539007 . 120
chrXVI 539007 539008 . 880
chrXVI 539012 539013 . 1500
chrXVI 539034 539035 . 280
chrXVI 539063 539064 . 120
chrXVI 539067 539068 . 160
chrXVI 539069 539070 . 180
chrXVI 539088 539089 . 140
chrXVI 539093 539094 . 160
chrXVI 539105 539106 . 120
chrXVI 539108 539109 . 120
chrXVI 539114 539115 . 2360
chrXVI 539128 539129 . 480
chrXVI 539133 539134 . 340
chrXVI 539231 539232 . 200
chrXVI 539277 539278 . 120
chrXVI 539662 539663 . 140
chrXVI 539840 539841 . 140
chrXVI 541095 541096 . 220
chrXVI 541179 541180 . 720
chrXVI 541402 541403 . 160
chrXVI 541610 541611 . 160
chrXVI 541670 541671 . 380
chrXVI 541905 541906 . 120
chrXVI 541909 541910 . 220
chrXVI 541928 541929 . 1220
chrXVI 541969 541970 . 220
chrXVI 541972 541973 . 160
chrXVI 541981 541982 . 1580
chrXVI 541992 541993 . 820
chrXVI 542105 542106 . 120
chrXVI 542666 542667 . 340
chrXVI 543934 543935 . 220
chrXVI 543956 543957 . 220
chrXVI 543980 543981 . 2300
chrXVI 544000 544001 . 120
chrXVI 544024 544025 . 620
chrXVI 544033 544034 . 1220
chrXVI 544076 544077 . 120
chrXVI 544320 544321 . 120
chrXVI 544403 544404 . 120
chrXVI 544428 544429 . 200
chrXVI 544462 544463 . 200
chrXVI 544488 544489 . 140
chrXVI 544491 544492 . 1340
chrXVI 544511 544512 . 140
chrXVI 544524 544525 . 320
chrXVI 544535 544536 . 180
chrXVI 544578 544579 . 120
chrXVI 544580 544581 . 220
chrXVI 544687 544688 . 480
chrXVI 544726 544727 . 120
chrXVI 544741 544742 . 120
chrXVI 544848 544849 . 120
chrXVI 544877 544878 . 200
chrXVI 545017 545018 . 180
chrXVI 545023 545024 . 300
chrXVI 545303 545304 . 8380
chrXVI 545504 545505 . 2240
chrXVI 545512 545513 . 240
chrXVI 545570 545571 . 120
chrXVI 545689 545690 . 320
chrXVI 545805 545806 . 400
chrXVI 546073 546074 . 2580
chrXVI 546237 546238 . 120
chrXVI 546308 546309 . 120
chrXVI 546311 546312 . 220
chrXVI 546345 546346 . 120
chrXVI 546458 546459 . 1260
chrXVI 546555 546556 . 120
chrXVI 546616 546617 . 120
chrXVI 546677 546678 . 420
chrXVI 546691 546692 . 820
chrXVI 546745 546746 . 1480
chrXVI 546774 546775 . 260
chrXVI 547098 547099 . 280
chrXVI 547158 547159 . 1600
chrXVI 547247 547248 . 160
chrXVI 547259 547260 . 120
chrXVI 547393 547394 . 380
chrXVI 547406 547407 . 540
chrXVI 547412 547413 . 520
chrXVI 547416 547417 . 740
chrXVI 547532 547533 . 4220
chrXVI 547584 547585 . 180
chrXVI 547626 547627 . 1900
chrXVI 547751 547752 . 6860
chrXVI 547773 547774 . 340
chrXVI 547778 547779 . 1580
chrXVI 548123 548124 . 180
chrXVI 548132 548133 . 700
chrXVI 548145 548146 . 1080
chrXVI 548149 548150 . 120
chrXVI 548314 548315 . 240
chrXVI 548318 548319 . 120
chrXVI 548339 548340 . 220
chrXVI 548356 548357 . 120
chrXVI 548382 548383 . 120
chrXVI 548385 548386 . 140
chrXVI 548388 548389 . 140
chrXVI 548392 548393 . 860
chrXVI 548393 548394 . 120
chrXVI 548418 548419 . 200
chrXVI 548428 548429 . 120
chrXVI 548459 548460 . 120
chrXVI 548575 548576 . 180
chrXVI 548773 548774 . 1040
chrXVI 548893 548894 . 140
chrXVI 548898 548899 . 120
chrXVI 548934 548935 . 320
chrXVI 549117 549118 . 300
chrXVI 549130 549131 . 180
chrXVI 549221 549222 . 980
chrXVI 549533 549534 . 120
chrXVI 549583 549584 . 820
chrXVI 549743 549744 . 1020
chrXVI 549882 549883 . 120
chrXVI 550016 550017 . 420
chrXVI 550094 550095 . 180
chrXVI 550149 550150 . 180
chrXVI 550153 550154 . 1020
chrXVI 550321 550322 . 260
chrXVI 550339 550340 . 1320
chrXVI 550351 550352 . 260
chrXVI 550376 550377 . 220
chrXVI 550402 550403 . 140
chrXVI 550435 550436 . 140
chrXVI 550461 550462 . 600
chrXVI 550549 550550 . 180
chrXVI 550576 550577 . 480
chrXVI 550619 550620 . 160
chrXVI 550624 550625 . 300
chrXVI 550666 550667 . 200
chrXVI 550722 550723 . 4080
chrXVI 550758 550759 . 120
chrXVI 550939 550940 . 180
chrXVI 550950 550951 . 440
chrXVI 551015 551016 . 520
chrXVI 551083 551084 . 240
chrXVI 551175 551176 . 120
chrXVI 551318 551319 . 300
chrXVI 551321 551322 . 200
chrXVI 551334 551335 . 140
chrXVI 551433 551434 . 120
chrXVI 551436 551437 . 180
chrXVI 551454 551455 . 140
chrXVI 551581 551582 . 1000
chrXVI 551596 551597 . 140
chrXVI 551600 551601 . 260
chrXVI 551608 551609 . 380
chrXVI 551793 551794 . 120
chrXVI 551796 551797 . 140
chrXVI 551826 551827 . 120
chrXVI 551838 551839 . 220
chrXVI 551846 551847 . 140
chrXVI 551857 551858 . 120
chrXVI 551857 551858 . 120
chrXVI 551859 551860 . 120
chrXVI 551859 551860 . 180
chrXVI 551860 551861 . 120
chrXVI 551871 551872 . 340
chrXVI 551876 551877 . 660
chrXVI 551883 551884 . 260
chrXVI 551892 551893 . 560
chrXVI 551897 551898 . 300
chrXVI 551900 551901 . 360
chrXVI 551905 551906 . 140
chrXVI 551906 551907 . 340
chrXVI 551913 551914 . 160
chrXVI 551917 551918 . 120
chrXVI 551918 551919 . 400
chrXVI 551918 551919 . 120
chrXVI 551919 551920 . 180
chrXVI 551937 551938 . 220
chrXVI 551943 551944 . 200
chrXVI 551992 551993 . 340
chrXVI 551996 551997 . 160
chrXVI 552002 552003 . 320
chrXVI 552096 552097 . 480
chrXVI 552104 552105 . 280
chrXVI 552281 552282 . 400
chrXVI 552294 552295 . 120
chrXVI 552304 552305 . 120
chrXVI 552311 552312 . 780
chrXVI 552441 552442 . 120
chrXVI 552454 552455 . 120
chrXVI 552462 552463 . 420
chrXVI 552507 552508 . 200
chrXVI 552557 552558 . 1800
chrXVI 552593 552594 . 1900
chrXVI 552608 552609 . 140
chrXVI 552725 552726 . 680
chrXVI 552729 552730 . 160
chrXVI 552763 552764 . 340
chrXVI 552806 552807 . 2700
chrXVI 552811 552812 . 200
chrXVI 552920 552921 . 3980
chrXVI 552997 552998 . 180
chrXVI 553005 553006 . 5340
chrXVI 553013 553014 . 120
chrXVI 553123 553124 . 620
chrXVI 553227 553228 . 180
chrXVI 553332 553333 . 300
chrXVI 553346 553347 . 200
chrXVI 553404 553405 . 620
chrXVI 553425 553426 . 240
chrXVI 553431 553432 . 400
chrXVI 553456 553457 . 220
chrXVI 553461 553462 . 180
chrXVI 553506 553507 . 1100
chrXVI 553506 553507 . 120
chrXVI 553507 553508 . 120
chrXVI 553618 553619 . 460
chrXVI 553620 553621 . 220
chrXVI 553662 553663 . 400
chrXVI 553719 553720 . 120
chrXVI 553736 553737 . 280
chrXVI 553738 553739 . 120
chrXVI 553744 553745 . 140
chrXVI 553858 553859 . 280
chrXVI 554052 554053 . 1200
chrXVI 554066 554067 . 1420
chrXVI 554114 554115 . 1160
chrXVI 554150 554151 . 720
chrXVI 554230 554231 . 1180
chrXVI 554244 554245 . 3020
chrXVI 554273 554274 . 180
chrXVI 554279 554280 . 2100
chrXVI 554384 554385 . 480
chrXVI 554389 554390 . 240
chrXVI 554394 554395 . 580
chrXVI 554401 554402 . 760
chrXVI 554413 554414 . 400
chrXVI 554413 554414 . 520
chrXVI 554415 554416 . 120
chrXVI 554415 554416 . 120
chrXVI 554418 554419 . 1040
chrXVI 554424 554425 . 320
chrXVI 554424 554425 . 700
chrXVI 554425 554426 . 320
chrXVI 554425 554426 . 3540
chrXVI 554428 554429 . 140
chrXVI 554433 554434 . 400
chrXVI 554444 554445 . 2460
chrXVI 554470 554471 . 1000
chrXVI 554485 554486 . 1080
chrXVI 554490 554491 . 180
chrXVI 554496 554497 . 180
chrXVI 554507 554508 . 1600
chrXVI 554514 554515 . 560
chrXVI 554575 554576 . 120
chrXVI 554579 554580 . 240
chrXVI 554595 554596 . 520
chrXVI 554650 554651 . 280
chrXVI 554666 554667 . 200
chrXVI 554674 554675 . 280
chrXVI 554689 554690 . 280
chrXVI 554714 554715 . 360
chrXVI 554798 554799 . 220
chrXVI 554830 554831 . 120
chrXVI 554846 554847 . 120
chrXVI 555027 555028 . 300
chrXVI 555149 555150 . 140
chrXVI 555171 555172 . 700
chrXVI 555191 555192 . 440
chrXVI 555202 555203 . 160
chrXVI 555321 555322 . 180
chrXVI 555423 555424 . 280
chrXVI 555467 555468 . 400
chrXVI 555548 555549 . 500
chrXVI 555579 555580 . 340
chrXVI 555591 555592 . 220
chrXVI 555689 555690 . 120
chrXVI 555709 555710 . 280
chrXVI 555729 555730 . 140
chrXVI 555898 555899 . 180
chrXVI 555910 555911 . 1400
chrXVI 555921 555922 . 860
chrXVI 556079 556080 . 1220
chrXVI 556106 556107 . 240
chrXVI 556110 556111 . 120
chrXVI 556115 556116 . 900
chrXVI 556118 556119 . 720
chrXVI 556118 556119 . 120
chrXVI 556120 556121 . 860
chrXVI 556128 556129 . 1520
chrXVI 556152 556153 . 140
chrXVI 556162 556163 . 480
chrXVI 556168 556169 . 680
chrXVI 556174 556175 . 260
chrXVI 556185 556186 . 320
chrXVI 556195 556196 . 1200
chrXVI 556196 556197 . 340
chrXVI 556204 556205 . 640
chrXVI 556208 556209 . 1080
chrXVI 556225 556226 . 2480
chrXVI 556273 556274 . 240
chrXVI 556347 556348 . 1440
chrXVI 556395 556396 . 220
chrXVI 556396 556397 . 1760
chrXVI 556408 556409 . 420
chrXVI 556525 556526 . 120
chrXVI 556528 556529 . 120
chrXVI 556530 556531 . 140
chrXVI 556536 556537 . 300
chrXVI 556553 556554 . 120
chrXVI 556563 556564 . 200
chrXVI 556574 556575 . 520
chrXVI 556624 556625 . 120
chrXVI 556666 556667 . 660
chrXVI 556699 556700 . 120
chrXVI 556744 556745 . 1140
chrXVI 556857 556858 . 540
chrXVI 556882 556883 . 1240
chrXVI 556962 556963 . 640
chrXVI 557043 557044 . 660
chrXVI 557067 557068 . 180
chrXVI 557070 557071 . 460
chrXVI 557077 557078 . 260
chrXVI 557080 557081 . 400
chrXVI 557088 557089 . 460
chrXVI 557177 557178 . 160
chrXVI 557233 557234 . 1920
chrXVI 557444 557445 . 1200
chrXVI 557468 557469 . 500
chrXVI 557504 557505 . 320
chrXVI 557526 557527 . 120
chrXVI 557544 557545 . 2180
chrXVI 557583 557584 . 260
chrXVI 557712 557713 . 200
chrXVI 557726 557727 . 360
chrXVI 557734 557735 . 260
chrXVI 557745 557746 . 1300
chrXVI 557902 557903 . 140
chrXVI 557973 557974 . 1440
chrXVI 558022 558023 . 1360
chrXVI 558054 558055 . 660
chrXVI 558070 558071 . 320
chrXVI 558098 558099 . 180
chrXVI 558105 558106 . 400
chrXVI 558109 558110 . 3800
chrXVI 558110 558111 . 260
chrXVI 558112 558113 . 1880
chrXVI 558119 558120 . 2420
chrXVI 558122 558123 . 180
chrXVI 558129 558130 . 1000
chrXVI 558129 558130 . 140
chrXVI 558130 558131 . 180
chrXVI 558130 558131 . 480
chrXVI 558133 558134 . 2600
chrXVI 558136 558137 . 140
chrXVI 558138 558139 . 5040
chrXVI 558139 558140 . 140
chrXVI 558141 558142 . 700
chrXVI 558141 558142 . 320
chrXVI 558142 558143 . 240
chrXVI 558143 558144 . 120
chrXVI 558144 558145 . 4080
chrXVI 558144 558145 . 160
chrXVI 558147 558148 . 140
chrXVI 558149 558150 . 300
chrXVI 558150 558151 . 5000
chrXVI 558150 558151 . 120
chrXVI 558151 558152 . 140
chrXVI 558155 558156 . 640
chrXVI 558158 558159 . 720
chrXVI 558161 558162 . 2640
chrXVI 558165 558166 . 560
chrXVI 558177 558178 . 1220
chrXVI 558186 558187 . 1760
chrXVI 558188 558189 . 120
chrXVI 558189 558190 . 2420
chrXVI 558197 558198 . 160
chrXVI 558200 558201 . 8700
chrXVI 558205 558206 . 400
chrXVI 558209 558210 . 120
chrXVI 558219 558220 . 1500
chrXVI 558231 558232 . 200
chrXVI 558252 558253 . 140
chrXVI 558255 558256 . 120
chrXVI 558265 558266 . 160
chrXVI 558279 558280 . 600
chrXVI 558359 558360 . 140
chrXVI 558368 558369 . 520
chrXVI 558385 558386 . 700
chrXVI 558412 558413 . 960
chrXVI 558423 558424 . 840
chrXVI 558453 558454 . 1600
chrXVI 558466 558467 . 300
chrXVI 558557 558558 . 200
chrXVI 558562 558563 . 400
chrXVI 558590 558591 . 360
chrXVI 558591 558592 . 760
chrXVI 558592 558593 . 120
chrXVI 558603 558604 . 2120
chrXVI 558703 558704 . 1020
chrXVI 558724 558725 . 520
chrXVI 558732 558733 . 280
chrXVI 559031 559032 . 120
chrXVI 559039 559040 . 140
chrXVI 559149 559150 . 1040
chrXVI 559161 559162 . 200
chrXVI 559241 559242 . 200
chrXVI 559246 559247 . 120
chrXVI 559301 559302 . 120
chrXVI 559391 559392 . 1960
chrXVI 559398 559399 . 340
chrXVI 559409 559410 . 160
chrXVI 559614 559615 . 240
chrXVI 559650 559651 . 180
chrXVI 559757 559758 . 460
chrXVI 559777 559778 . 180
chrXVI 559839 559840 . 1380
chrXVI 559929 559930 . 180
chrXVI 559943 559944 . 140
chrXVI 559962 559963 . 480
chrXVI 559967 559968 . 120
chrXVI 559995 559996 . 120
chrXVI 560005 560006 . 5360
chrXVI 560034 560035 . 120
chrXVI 560042 560043 . 580
chrXVI 560048 560049 . 1140
chrXVI 560067 560068 . 220
chrXVI 560096 560097 . 460
chrXVI 560126 560127 . 120
chrXVI 560131 560132 . 280
chrXVI 560137 560138 . 1120
chrXVI 560139 560140 . 160
chrXVI 560144 560145 . 2140
chrXVI 560155 560156 . 300
chrXVI 560156 560157 . 900
chrXVI 560156 560157 . 140
chrXVI 560174 560175 . 140
chrXVI 560177 560178 . 700
chrXVI 560229 560230 . 120
chrXVI 560362 560363 . 420
chrXVI 560365 560366 . 120
chrXVI 560373 560374 . 6900
chrXVI 560382 560383 . 240
chrXVI 560392 560393 . 800
chrXVI 560490 560491 . 120
chrXVI 560543 560544 . 240
chrXVI 560547 560548 . 140
chrXVI 560690 560691 . 120
chrXVI 560711 560712 . 120
chrXVI 560776 560777 . 120
chrXVI 560845 560846 . 140
chrXVI 560893 560894 . 120
chrXVI 561003 561004 . 1440
chrXVI 561044 561045 . 200
chrXVI 561161 561162 . 180
chrXVI 561181 561182 . 120
chrXVI 561187 561188 . 120
chrXVI 561200 561201 . 840
chrXVI 561281 561282 . 1220
chrXVI 561357 561358 . 120
chrXVI 561395 561396 . 120
chrXVI 561444 561445 . 120
chrXVI 561532 561533 . 240
chrXVI 561578 561579 . 360
chrXVI 561594 561595 . 680
chrXVI 561618 561619 . 180
chrXVI 561621 561622 . 140
chrXVI 561623 561624 . 180
chrXVI 561635 561636 . 360
chrXVI 561758 561759 . 440
chrXVI 561772 561773 . 480
chrXVI 561935 561936 . 2100
chrXVI 562322 562323 . 1060
chrXVI 562436 562437 . 280
chrXVI 562469 562470 . 840
chrXVI 562490 562491 . 120
chrXVI 562624 562625 . 120
chrXVI 562626 562627 . 300
chrXVI 562869 562870 . 180
chrXVI 562895 562896 . 440
chrXVI 563030 563031 . 380
chrXVI 563043 563044 . 700
chrXVI 563070 563071 . 180
chrXVI 563136 563137 . 160
chrXVI 563329 563330 . 120
chrXVI 563461 563462 . 1080
chrXVI 563523 563524 . 400
chrXVI 563643 563644 . 380
chrXVI 563651 563652 . 460
chrXVI 563681 563682 . 200
chrXVI 563688 563689 . 200
chrXVI 563692 563693 . 320
chrXVI 563719 563720 . 160
chrXVI 563731 563732 . 120
chrXVI 563823 563824 . 700
chrXVI 563841 563842 . 600
chrXVI 563844 563845 . 140
chrXVI 563852 563853 . 1360
chrXVI 563858 563859 . 160
chrXVI 563862 563863 . 360
chrXVI 563866 563867 . 140
chrXVI 563869 563870 . 120
chrXVI 563897 563898 . 1160
chrXVI 563907 563908 . 440
chrXVI 563916 563917 . 120
chrXVI 563924 563925 . 260
chrXVI 563925 563926 . 400
chrXVI 563953 563954 . 180
chrXVI 563957 563958 . 540
chrXVI 563963 563964 . 200
chrXVI 563967 563968 . 160
chrXVI 563983 563984 . 300
chrXVI 564021 564022 . 180
chrXVI 564084 564085 . 180
chrXVI 564202 564203 . 220
chrXVI 564275 564276 . 460
chrXVI 564300 564301 . 140
chrXVI 564431 564432 . 240
chrXVI 564478 564479 . 160
chrXVI 564640 564641 . 300
chrXVI 564950 564951 . 280
chrXVI 565079 565080 . 640
chrXVI 565087 565088 . 580
chrXVI 565097 565098 . 360
chrXVI 565119 565120 . 160
chrXVI 565120 565121 . 940
chrXVI 565127 565128 . 920
chrXVI 565149 565150 . 140
chrXVI 565151 565152 . 360
chrXVI 565156 565157 . 240
chrXVI 565157 565158 . 420
chrXVI 565158 565159 . 120
chrXVI 565195 565196 . 2160
chrXVI 565204 565205 . 120
chrXVI 565211 565212 . 120
chrXVI 565214 565215 . 2500
chrXVI 565221 565222 . 260
chrXVI 565223 565224 . 380
chrXVI 565227 565228 . 160
chrXVI 565231 565232 . 180
chrXVI 565245 565246 . 220
chrXVI 565252 565253 . 1440
chrXVI 565263 565264 . 120
chrXVI 565332 565333 . 400
chrXVI 565385 565386 . 480
chrXVI 565393 565394 . 1080
chrXVI 565393 565394 . 120
chrXVI 565417 565418 . 280
chrXVI 565453 565454 . 4300
chrXVI 565598 565599 . 340
chrXVI 565602 565603 . 160
chrXVI 565867 565868 . 220
chrXVI 565888 565889 . 120
chrXVI 565909 565910 . 420
chrXVI 565934 565935 . 120
chrXVI 566160 566161 . 180
chrXVI 566279 566280 . 140
chrXVI 566354 566355 . 380
chrXVI 566511 566512 . 920
chrXVI 566539 566540 . 600
chrXVI 566539 566540 . 140
chrXVI 566561 566562 . 6140
chrXVI 566744 566745 . 3140
chrXVI 566859 566860 . 500
chrXVI 566872 566873 . 180
chrXVI 566904 566905 . 140
chrXVI 566912 566913 . 340
chrXVI 566922 566923 . 120
chrXVI 566927 566928 . 120
chrXVI 566943 566944 . 160
chrXVI 566961 566962 . 780
chrXVI 566965 566966 . 360
chrXVI 566970 566971 . 1180
chrXVI 566978 566979 . 2920
chrXVI 566983 566984 . 540
chrXVI 566989 566990 . 220
chrXVI 566989 566990 . 120
chrXVI 567000 567001 . 180
chrXVI 567005 567006 . 120
chrXVI 567007 567008 . 1000
chrXVI 567008 567009 . 180
chrXVI 567012 567013 . 1880
chrXVI 567018 567019 . 180
chrXVI 567024 567025 . 280
chrXVI 567026 567027 . 240
chrXVI 567039 567040 . 860
chrXVI 567044 567045 . 200
chrXVI 567048 567049 . 640
chrXVI 567048 567049 . 180
chrXVI 567050 567051 . 660
chrXVI 567068 567069 . 380
chrXVI 567072 567073 . 340
chrXVI 567076 567077 . 200
chrXVI 567085 567086 . 1160
chrXVI 567114 567115 . 280
chrXVI 567256 567257 . 220
chrXVI 567292 567293 . 120
chrXVI 567308 567309 . 140
chrXVI 567441 567442 . 440
chrXVI 567461 567462 . 220
chrXVI 567468 567469 . 260
chrXVI 567507 567508 . 140
chrXVI 567508 567509 . 220
chrXVI 567636 567637 . 560
chrXVI 567636 567637 . 1060
chrXVI 567647 567648 . 320
chrXVI 567687 567688 . 300
chrXVI 567714 567715 . 460
chrXVI 567727 567728 . 1700
chrXVI 567739 567740 . 280
chrXVI 567797 567798 . 440
chrXVI 567809 567810 . 120
chrXVI 567812 567813 . 180
chrXVI 567917 567918 . 1720
chrXVI 567982 567983 . 640
chrXVI 567986 567987 . 120
chrXVI 568000 568001 . 120
chrXVI 568003 568004 . 120
chrXVI 568039 568040 . 140
chrXVI 568042 568043 . 120
chrXVI 568046 568047 . 1520
chrXVI 568057 568058 . 180
chrXVI 568077 568078 . 340
chrXVI 568244 568245 . 320
chrXVI 568285 568286 . 280
chrXVI 568387 568388 . 600
chrXVI 568497 568498 . 240
chrXVI 568585 568586 . 120
chrXVI 568671 568672 . 400
chrXVI 568802 568803 . 380
chrXVI 568843 568844 . 120
chrXVI 568856 568857 . 200
chrXVI 569000 569001 . 740
chrXVI 569069 569070 . 220
chrXVI 569146 569147 . 1140
chrXVI 569212 569213 . 880
chrXVI 569217 569218 . 2580
chrXVI 569237 569238 . 340
chrXVI 569245 569246 . 200
chrXVI 569291 569292 . 120
chrXVI 569306 569307 . 3540
chrXVI 569314 569315 . 300
chrXVI 569318 569319 . 240
chrXVI 569335 569336 . 680
chrXVI 569351 569352 . 220
chrXVI 569453 569454 . 160
chrXVI 569483 569484 . 420
chrXVI 569486 569487 . 380
chrXVI 569581 569582 . 140
chrXVI 570386 570387 . 160
chrXVI 570470 570471 . 140
chrXVI 570481 570482 . 960
chrXVI 570711 570712 . 360
chrXVI 570730 570731 . 120
chrXVI 570757 570758 . 180
chrXVI 570859 570860 . 1460
chrXVI 570965 570966 . 280
chrXVI 571063 571064 . 420
chrXVI 571069 571070 . 260
chrXVI 571194 571195 . 160
chrXVI 571205 571206 . 860
chrXVI 571235 571236 . 340
chrXVI 571403 571404 . 360
chrXVI 571409 571410 . 120
chrXVI 571520 571521 . 120
chrXVI 571600 571601 . 860
chrXVI 571702 571703 . 1300
chrXVI 571928 571929 . 140
chrXVI 572069 572070 . 860
chrXVI 572186 572187 . 1420
chrXVI 572256 572257 . 480
chrXVI 572268 572269 . 120
chrXVI 572304 572305 . 880
chrXVI 572349 572350 . 1380
chrXVI 572359 572360 . 220
chrXVI 572365 572366 . 1880
chrXVI 572373 572374 . 2180
chrXVI 572376 572377 . 860
chrXVI 572378 572379 . 520
chrXVI 572385 572386 . 4580
chrXVI 572393 572394 . 220
chrXVI 572405 572406 . 1700
chrXVI 572406 572407 . 860
chrXVI 572436 572437 . 1020
chrXVI 572444 572445 . 1480
chrXVI 572446 572447 . 120
chrXVI 572457 572458 . 1640
chrXVI 572458 572459 . 380
chrXVI 572459 572460 . 3520
chrXVI 572465 572466 . 120
chrXVI 572478 572479 . 1460
chrXVI 572483 572484 . 860
chrXVI 572486 572487 . 180
chrXVI 572486 572487 . 1400
chrXVI 572487 572488 . 160
chrXVI 572487 572488 . 120
chrXVI 572490 572491 . 2960
chrXVI 572494 572495 . 1300
chrXVI 572497 572498 . 260
chrXVI 572498 572499 . 2920
chrXVI 572501 572502 . 1720
chrXVI 572501 572502 . 120
chrXVI 572502 572503 . 120
chrXVI 572506 572507 . 1700
chrXVI 572509 572510 . 140
chrXVI 572511 572512 . 580
chrXVI 572518 572519 . 2900
chrXVI 572519 572520 . 180
chrXVI 572519 572520 . 120
chrXVI 572541 572542 . 220
chrXVI 572541 572542 . 120
chrXVI 572542 572543 . 120
chrXVI 572542 572543 . 1620
chrXVI 572543 572544 . 120
chrXVI 572558 572559 . 120
chrXVI 572561 572562 . 360
chrXVI 572567 572568 . 160
chrXVI 572597 572598 . 140
chrXVI 572630 572631 . 180
chrXVI 572633 572634 . 1120
chrXVI 572638 572639 . 140
chrXVI 572644 572645 . 2220
chrXVI 572663 572664 . 380
chrXVI 572698 572699 . 120
chrXVI 572772 572773 . 340
chrXVI 572785 572786 . 320
chrXVI 572848 572849 . 400
chrXVI 572948 572949 . 260
chrXVI 572984 572985 . 120
chrXVI 573000 573001 . 320
chrXVI 573219 573220 . 1560
chrXVI 573351 573352 . 260
chrXVI 573515 573516 . 280
chrXVI 573519 573520 . 120
chrXVI 573804 573805 . 600
chrXVI 573886 573887 . 400
chrXVI 573893 573894 . 120
chrXVI 573897 573898 . 340
chrXVI 573918 573919 . 240
chrXVI 573955 573956 . 1620
chrXVI 574295 574296 . 1160
chrXVI 574589 574590 . 140
chrXVI 574616 574617 . 260
chrXVI 574712 574713 . 760
chrXVI 574865 574866 . 500
chrXVI 574915 574916 . 3740
chrXVI 575101 575102 . 140
chrXVI 575257 575258 . 120
chrXVI 575264 575265 . 240
chrXVI 575284 575285 . 340
chrXVI 575331 575332 . 140
chrXVI 575333 575334 . 160
chrXVI 575336 575337 . 120
chrXVI 575368 575369 . 140
chrXVI 575387 575388 . 140
chrXVI 575622 575623 . 120
chrXVI 575663 575664 . 120
chrXVI 575746 575747 . 140
chrXVI 575767 575768 . 480
chrXVI 575796 575797 . 280
chrXVI 575946 575947 . 220
chrXVI 576012 576013 . 4160
chrXVI 576051 576052 . 1060
chrXVI 576083 576084 . 120
chrXVI 576132 576133 . 620
chrXVI 576162 576163 . 300
chrXVI 576221 576222 . 440
chrXVI 576245 576246 . 560
chrXVI 576252 576253 . 140
chrXVI 576312 576313 . 200
chrXVI 576315 576316 . 180
chrXVI 576316 576317 . 220
chrXVI 576318 576319 . 1200
chrXVI 576326 576327 . 600
chrXVI 576341 576342 . 680
chrXVI 576408 576409 . 220
chrXVI 576449 576450 . 280
chrXVI 576676 576677 . 220
chrXVI 577087 577088 . 140
chrXVI 577151 577152 . 1520
chrXVI 577177 577178 . 2240
chrXVI 577277 577278 . 120
chrXVI 577374 577375 . 160
chrXVI 577421 577422 . 820
chrXVI 578097 578098 . 280
chrXVI 581370 581371 . 600
chrXVI 581375 581376 . 1320
chrXVI 581417 581418 . 720
chrXVI 581420 581421 . 460
chrXVI 581426 581427 . 960
chrXVI 581436 581437 . 1080
chrXVI 581442 581443 . 160
chrXVI 581447 581448 . 140
chrXVI 581448 581449 . 1200
chrXVI 581449 581450 . 120
chrXVI 581450 581451 . 120
chrXVI 581450 581451 . 4080
chrXVI 581462 581463 . 2140
chrXVI 581482 581483 . 140
chrXVI 581493 581494 . 620
chrXVI 581596 581597 . 620
chrXVI 581796 581797 . 1220
chrXVI 581821 581822 . 580
chrXVI 581998 581999 . 260
chrXVI 582006 582007 . 280
chrXVI 582075 582076 . 320
chrXVI 582083 582084 . 200
chrXVI 582091 582092 . 120
chrXVI 582150 582151 . 240
chrXVI 582157 582158 . 120
chrXVI 582163 582164 . 320
chrXVI 582167 582168 . 1860
chrXVI 582167 582168 . 1200
chrXVI 582170 582171 . 320
chrXVI 582218 582219 . 140
chrXVI 582302 582303 . 120
chrXVI 582336 582337 . 420
chrXVI 582442 582443 . 520
chrXVI 582453 582454 . 120
chrXVI 582507 582508 . 580
chrXVI 582526 582527 . 2900
chrXVI 582824 582825 . 1300
chrXVI 582827 582828 . 1580
chrXVI 582855 582856 . 1100
chrXVI 582861 582862 . 260
chrXVI 582863 582864 . 220
chrXVI 582870 582871 . 900
chrXVI 582888 582889 . 740
chrXVI 582913 582914 . 560
chrXVI 582922 582923 . 500
chrXVI 582923 582924 . 120
chrXVI 582935 582936 . 1360
chrXVI 582945 582946 . 540
chrXVI 582948 582949 . 140
chrXVI 582989 582990 . 160
chrXVI 582995 582996 . 2760
chrXVI 583003 583004 . 660
chrXVI 583019 583020 . 160
chrXVI 583034 583035 . 260
chrXVI 583054 583055 . 1500
chrXVI 583062 583063 . 120
chrXVI 583069 583070 . 120
chrXVI 583069 583070 . 360
chrXVI 583111 583112 . 480
chrXVI 583119 583120 . 620
chrXVI 583305 583306 . 240
chrXVI 583345 583346 . 200
chrXVI 583361 583362 . 220
chrXVI 583369 583370 . 180
chrXVI 583421 583422 . 200
chrXVI 583492 583493 . 220
chrXVI 583558 583559 . 840
chrXVI 583560 583561 . 760
chrXVI 583703 583704 . 1320
chrXVI 583933 583934 . 280
chrXVI 583943 583944 . 240
chrXVI 584022 584023 . 120
chrXVI 584025 584026 . 1400
chrXVI 584041 584042 . 120
chrXVI 584085 584086 . 640
chrXVI 584159 584160 . 140
chrXVI 584161 584162 . 1560
chrXVI 584173 584174 . 240
chrXVI 584181 584182 . 480
chrXVI 584181 584182 . 140
chrXVI 584182 584183 . 160
chrXVI 584200 584201 . 2580
chrXVI 584212 584213 . 820
chrXVI 584243 584244 . 660
chrXVI 584263 584264 . 140
chrXVI 584269 584270 . 120
chrXVI 584279 584280 . 400
chrXVI 584541 584542 . 120
chrXVI 585013 585014 . 320
chrXVI 585122 585123 . 460
chrXVI 585289 585290 . 680
chrXVI 585440 585441 . 120
chrXVI 585495 585496 . 1120
chrXVI 585537 585538 . 260
chrXVI 585649 585650 . 380
chrXVI 585652 585653 . 120
chrXVI 585781 585782 . 360
chrXVI 585800 585801 . 340
chrXVI 585841 585842 . 140
chrXVI 585844 585845 . 220
chrXVI 585854 585855 . 140
chrXVI 585978 585979 . 200
chrXVI 586095 586096 . 120
chrXVI 586121 586122 . 920
chrXVI 586140 586141 . 1720
chrXVI 586142 586143 . 120
chrXVI 586142 586143 . 120
chrXVI 586156 586157 . 1380
chrXVI 586208 586209 . 320
chrXVI 586253 586254 . 440
chrXVI 586264 586265 . 160
chrXVI 586299 586300 . 920
chrXVI 586313 586314 . 420
chrXVI 586354 586355 . 140
chrXVI 586424 586425 . 120
chrXVI 586507 586508 . 120
chrXVI 586560 586561 . 280
chrXVI 586564 586565 . 140
chrXVI 586588 586589 . 1980
chrXVI 586650 586651 . 140
chrXVI 586652 586653 . 140
chrXVI 586666 586667 . 260
chrXVI 586942 586943 . 140
chrXVI 587024 587025 . 280
chrXVI 587066 587067 . 760
chrXVI 587092 587093 . 240
chrXVI 587103 587104 . 820
chrXVI 587204 587205 . 200
chrXVI 587274 587275 . 280
chrXVI 587278 587279 . 140
chrXVI 587369 587370 . 160
chrXVI 587411 587412 . 120
chrXVI 587440 587441 . 120
chrXVI 587477 587478 . 140
chrXVI 587521 587522 . 120
chrXVI 587522 587523 . 180
chrXVI 587522 587523 . 340
chrXVI 587529 587530 . 120
chrXVI 587542 587543 . 180
chrXVI 587579 587580 . 120
chrXVI 587582 587583 . 120
chrXVI 587594 587595 . 220
chrXVI 587608 587609 . 140
chrXVI 587611 587612 . 120
chrXVI 587616 587617 . 120
chrXVI 587673 587674 . 160
chrXVI 587870 587871 . 200
chrXVI 588026 588027 . 520
chrXVI 588035 588036 . 120
chrXVI 588101 588102 . 380
chrXVI 588287 588288 . 800
chrXVI 588338 588339 . 1160
chrXVI 588343 588344 . 120
chrXVI 588344 588345 . 320
chrXVI 588398 588399 . 120
chrXVI 588421 588422 . 380
chrXVI 588461 588462 . 820
chrXVI 588474 588475 . 820
chrXVI 588483 588484 . 1320
chrXVI 588578 588579 . 300
chrXVI 588589 588590 . 420
chrXVI 588610 588611 . 380
chrXVI 588625 588626 . 140
chrXVI 588723 588724 . 300
chrXVI 588783 588784 . 200
chrXVI 589108 589109 . 1520
chrXVI 589186 589187 . 1720
chrXVI 589360 589361 . 300
chrXVI 589374 589375 . 140
chrXVI 589503 589504 . 180
chrXVI 589590 589591 . 220
chrXVI 589957 589958 . 120
chrXVI 589981 589982 . 120
chrXVI 590479 590480 . 340
chrXVI 590676 590677 . 160
chrXVI 590870 590871 . 420
chrXVI 591191 591192 . 1620
chrXVI 591207 591208 . 420
chrXVI 591258 591259 . 200
chrXVI 591391 591392 . 160
chrXVI 591500 591501 . 780
chrXVI 591578 591579 . 340
chrXVI 592037 592038 . 160
chrXVI 592193 592194 . 120
chrXVI 592226 592227 . 500
chrXVI 592282 592283 . 140
chrXVI 592325 592326 . 440
chrXVI 592331 592332 . 200
chrXVI 593209 593210 . 140
chrXVI 593230 593231 . 120
chrXVI 593234 593235 . 120
chrXVI 593279 593280 . 1320
chrXVI 593346 593347 . 6480
chrXVI 593468 593469 . 120
chrXVI 593798 593799 . 120
chrXVI 593826 593827 . 140
chrXVI 593969 593970 . 120
chrXVI 593999 594000 . 120
chrXVI 594055 594056 . 2400
chrXVI 594064 594065 . 3580
chrXVI 594190 594191 . 160
chrXVI 594194 594195 . 1720
chrXVI 594210 594211 . 240
chrXVI 594220 594221 . 280
chrXVI 594224 594225 . 160
chrXVI 594246 594247 . 820
chrXVI 594260 594261 . 940
chrXVI 594264 594265 . 300
chrXVI 594265 594266 . 680
chrXVI 594294 594295 . 460
chrXVI 594488 594489 . 280
chrXVI 596486 596487 . 6360
chrXVI 596505 596506 . 120
chrXVI 596532 596533 . 400
chrXVI 596545 596546 . 180
chrXVI 596553 596554 . 1120
chrXVI 596586 596587 . 2700
chrXVI 596599 596600 . 860
chrXVI 596612 596613 . 420
chrXVI 596618 596619 . 1200
chrXVI 596620 596621 . 260
chrXVI 596626 596627 . 240
chrXVI 597103 597104 . 220
chrXVI 599478 599479 . 160
chrXVI 599521 599522 . 140
chrXVI 599643 599644 . 2320
chrXVI 599645 599646 . 140
chrXVI 599648 599649 . 460
chrXVI 599661 599662 . 260
chrXVI 599663 599664 . 140
chrXVI 599668 599669 . 160
chrXVI 599719 599720 . 640
chrXVI 599724 599725 . 620
chrXVI 599727 599728 . 180
chrXVI 599747 599748 . 120
chrXVI 599757 599758 . 940
chrXVI 599764 599765 . 200
chrXVI 599788 599789 . 220
chrXVI 600398 600399 . 840
chrXVI 600478 600479 . 1020
chrXVI 600582 600583 . 240
chrXVI 600675 600676 . 120
chrXVI 600700 600701 . 120
chrXVI 601380 601381 . 1980
chrXVI 601514 601515 . 340
chrXVI 601902 601903 . 120
chrXVI 601908 601909 . 2080
chrXVI 602401 602402 . 140
chrXVI 602985 602986 . 120
chrXVI 602996 602997 . 120
chrXVI 603650 603651 . 440
chrXVI 603663 603664 . 1080
chrXVI 603666 603667 . 1220
chrXVI 603672 603673 . 360
chrXVI 603680 603681 . 1360
chrXVI 603685 603686 . 360
chrXVI 603694 603695 . 6040
chrXVI 603714 603715 . 400
chrXVI 603716 603717 . 820
chrXVI 603719 603720 . 1240
chrXVI 603724 603725 . 320
chrXVI 603732 603733 . 220
chrXVI 603751 603752 . 140
chrXVI 603760 603761 . 2300
chrXVI 603882 603883 . 3280
chrXVI 603912 603913 . 320
chrXVI 604046 604047 . 180
chrXVI 604259 604260 . 900
chrXVI 604300 604301 . 280
chrXVI 604400 604401 . 760
chrXVI 604447 604448 . 920
chrXVI 604526 604527 . 120
chrXVI 605010 605011 . 260
chrXVI 605186 605187 . 160
chrXVI 605487 605488 . 560
chrXVI 606255 606256 . 160
chrXVI 606264 606265 . 1140
chrXVI 606436 606437 . 900
chrXVI 606726 606727 . 660
chrXVI 607202 607203 . 140
chrXVI 607208 607209 . 160
chrXVI 607241 607242 . 1340
chrXVI 607252 607253 . 160
chrXVI 607395 607396 . 1400
chrXVI 607424 607425 . 460
chrXVI 607467 607468 . 180
chrXVI 607486 607487 . 580
chrXVI 607495 607496 . 180
chrXVI 607623 607624 . 380
chrXVI 608115 608116 . 120
chrXVI 608307 608308 . 700
chrXVI 608338 608339 . 260
chrXVI 608341 608342 . 1920
chrXVI 608344 608345 . 440
chrXVI 608350 608351 . 120
chrXVI 608354 608355 . 580
chrXVI 608473 608474 . 180
chrXVI 608565 608566 . 280
chrXVI 608927 608928 . 140
chrXVI 609328 609329 . 120
chrXVI 609781 609782 . 120
chrXVI 609984 609985 . 560
chrXVI 610124 610125 . 5540
chrXVI 610131 610132 . 3620
chrXVI 610147 610148 . 2700
chrXVI 610155 610156 . 1120
chrXVI 610205 610206 . 1320
chrXVI 610213 610214 . 2620
chrXVI 610221 610222 . 140
chrXVI 610227 610228 . 140
chrXVI 610232 610233 . 280
chrXVI 610234 610235 . 120
chrXVI 610256 610257 . 400
chrXVI 610299 610300 . 380
chrXVI 610316 610317 . 140
chrXVI 610804 610805 . 140
chrXVI 611269 611270 . 320
chrXVI 611302 611303 . 140
chrXVI 611489 611490 . 1880
chrXVI 612456 612457 . 800
chrXVI 612593 612594 . 160
chrXVI 612671 612672 . 980
chrXVI 612824 612825 . 160
chrXVI 612860 612861 . 400
chrXVI 613102 613103 . 300
chrXVI 613245 613246 . 180
chrXVI 614601 614602 . 280
chrXVI 614888 614889 . 300
chrXVI 614898 614899 . 140
chrXVI 614911 614912 . 1460
chrXVI 614915 614916 . 120
chrXVI 614969 614970 . 220
chrXVI 614981 614982 . 160
chrXVI 614994 614995 . 420
chrXVI 615006 615007 . 120
chrXVI 615048 615049 . 460
chrXVI 615104 615105 . 360
chrXVI 615132 615133 . 160
chrXVI 615149 615150 . 220
chrXVI 615282 615283 . 1520
chrXVI 615335 615336 . 540
chrXVI 615370 615371 . 400
chrXVI 615573 615574 . 140
chrXVI 615586 615587 . 720
chrXVI 615853 615854 . 300
chrXVI 615873 615874 . 220
chrXVI 616150 616151 . 220
chrXVI 617076 617077 . 180
chrXVI 617321 617322 . 1420
chrXVI 617569 617570 . 640
chrXVI 617786 617787 . 1620
chrXVI 617948 617949 . 2200
chrXVI 618040 618041 . 1000
chrXVI 618822 618823 . 240
chrXVI 618912 618913 . 260
chrXVI 619093 619094 . 120
chrXVI 619126 619127 . 120
chrXVI 619164 619165 . 680
chrXVI 619238 619239 . 240
chrXVI 619294 619295 . 1440
chrXVI 619399 619400 . 940
chrXVI 619594 619595 . 120
chrXVI 619601 619602 . 1380
chrXVI 619725 619726 . 120
chrXVI 619737 619738 . 180
chrXVI 619763 619764 . 120
chrXVI 619795 619796 . 260
chrXVI 619896 619897 . 220
chrXVI 619906 619907 . 340
chrXVI 619950 619951 . 140
chrXVI 619960 619961 . 440
chrXVI 620001 620002 . 1060
chrXVI 620011 620012 . 560
chrXVI 620019 620020 . 1820
chrXVI 620027 620028 . 160
chrXVI 620095 620096 . 220
chrXVI 620125 620126 . 120
chrXVI 620128 620129 . 2080
chrXVI 620176 620177 . 220
chrXVI 620514 620515 . 200
chrXVI 620623 620624 . 1320
chrXVI 620655 620656 . 140
chrXVI 620928 620929 . 320
chrXVI 621413 621414 . 160
chrXVI 621533 621534 . 140
chrXVI 621639 621640 . 600
chrXVI 621752 621753 . 260
chrXVI 621812 621813 . 1000
chrXVI 621825 621826 . 140
chrXVI 621864 621865 . 380
chrXVI 621952 621953 . 340
chrXVI 621998 621999 . 1500
chrXVI 622155 622156 . 120
chrXVI 622199 622200 . 660
chrXVI 622345 622346 . 340
chrXVI 622385 622386 . 2860
chrXVI 622473 622474 . 400
chrXVI 622507 622508 . 240
chrXVI 622585 622586 . 120
chrXVI 622610 622611 . 960
chrXVI 622843 622844 . 160
chrXVI 622894 622895 . 180
chrXVI 622999 623000 . 640
chrXVI 623041 623042 . 160
chrXVI 623111 623112 . 300
chrXVI 623248 623249 . 120
chrXVI 623254 623255 . 240
chrXVI 623261 623262 . 220
chrXVI 623330 623331 . 1040
chrXVI 623340 623341 . 140
chrXVI 623341 623342 . 320
chrXVI 623347 623348 . 120
chrXVI 623351 623352 . 320
chrXVI 623354 623355 . 420
chrXVI 623357 623358 . 360
chrXVI 623364 623365 . 180
chrXVI 623507 623508 . 160
chrXVI 623777 623778 . 160
chrXVI 623855 623856 . 200
chrXVI 624054 624055 . 200
chrXVI 624054 624055 . 180
chrXVI 624109 624110 . 480
chrXVI 624114 624115 . 120
chrXVI 624281 624282 . 200
chrXVI 624338 624339 . 940
chrXVI 624360 624361 . 140
chrXVI 624408 624409 . 4700
chrXVI 625431 625432 . 140
chrXVI 625471 625472 . 1200
chrXVI 626762 626763 . 260
chrXVI 626772 626773 . 360
chrXVI 627026 627027 . 160
chrXVI 627052 627053 . 1000
chrXVI 627072 627073 . 600
chrXVI 627075 627076 . 560
chrXVI 627080 627081 . 200
chrXVI 627104 627105 . 200
chrXVI 627108 627109 . 140
chrXVI 627112 627113 . 320
chrXVI 627186 627187 . 220
chrXVI 627193 627194 . 360
chrXVI 627210 627211 . 140
chrXVI 627334 627335 . 1180
chrXVI 627357 627358 . 240
chrXVI 627474 627475 . 120
chrXVI 627625 627626 . 500
chrXVI 627655 627656 . 140
chrXVI 627694 627695 . 140
chrXVI 627698 627699 . 120
chrXVI 627701 627702 . 2720
chrXVI 627709 627710 . 840
chrXVI 627715 627716 . 140
chrXVI 627725 627726 . 320
chrXVI 627732 627733 . 220
chrXVI 627759 627760 . 120
chrXVI 627772 627773 . 360
chrXVI 627780 627781 . 440
chrXVI 627801 627802 . 720
chrXVI 627958 627959 . 3940
chrXVI 628795 628796 . 480
chrXVI 628994 628995 . 780
chrXVI 629501 629502 . 260
chrXVI 629723 629724 . 440
chrXVI 630238 630239 . 140
chrXVI 630933 630934 . 120
chrXVI 630958 630959 . 180
chrXVI 631008 631009 . 120
chrXVI 631101 631102 . 160
chrXVI 631318 631319 . 140
chrXVI 631326 631327 . 120
chrXVI 631340 631341 . 140
chrXVI 631351 631352 . 120
chrXVI 631357 631358 . 140
chrXVI 631362 631363 . 240
chrXVI 631374 631375 . 120
chrXVI 631614 631615 . 220
chrXVI 632135 632136 . 180
chrXVI 632512 632513 . 220
chrXVI 632586 632587 . 1100
chrXVI 633645 633646 . 120
chrXVI 633722 633723 . 880
chrXVI 633901 633902 . 140
chrXVI 633909 633910 . 220
chrXVI 633931 633932 . 300
chrXVI 634178 634179 . 140
chrXVI 634258 634259 . 420
chrXVI 635040 635041 . 1180
chrXVI 635340 635341 . 900
chrXVI 636018 636019 . 200
chrXVI 636781 636782 . 140
chrXVI 637022 637023 . 160
chrXVI 637357 637358 . 160
chrXVI 638109 638110 . 160
chrXVI 639077 639078 . 120
chrXVI 639096 639097 . 600
chrXVI 639099 639100 . 120
chrXVI 639115 639116 . 460
chrXVI 639132 639133 . 440
chrXVI 639136 639137 . 140
chrXVI 639208 639209 . 260
chrXVI 639345 639346 . 160
chrXVI 639356 639357 . 200
chrXVI 639457 639458 . 120
chrXVI 640853 640854 . 380
chrXVI 641188 641189 . 400
chrXVI 641192 641193 . 260
chrXVI 641199 641200 . 120
chrXVI 641204 641205 . 1160
chrXVI 641253 641254 . 120
chrXVI 641392 641393 . 2060
chrXVI 641408 641409 . 180
chrXVI 641473 641474 . 460
chrXVI 641508 641509 . 180
chrXVI 641515 641516 . 240
chrXVI 641649 641650 . 120
chrXVI 641670 641671 . 220
chrXVI 641673 641674 . 620
chrXVI 641727 641728 . 560
chrXVI 641775 641776 . 360
chrXVI 641787 641788 . 420
chrXVI 641872 641873 . 120
chrXVI 641905 641906 . 300
chrXVI 643372 643373 . 1320
chrXVI 643434 643435 . 120
chrXVI 643526 643527 . 140
chrXVI 643546 643547 . 160
chrXVI 643551 643552 . 320
chrXVI 643595 643596 . 120
chrXVI 643609 643610 . 160
chrXVI 643611 643612 . 320
chrXVI 643627 643628 . 120
chrXVI 643670 643671 . 460
chrXVI 643676 643677 . 120
chrXVI 643677 643678 . 240
chrXVI 643681 643682 . 1600
chrXVI 643707 643708 . 1480
chrXVI 643748 643749 . 1300
chrXVI 643769 643770 . 1020
chrXVI 644363 644364 . 120
chrXVI 644884 644885 . 160
chrXVI 644892 644893 . 1280
chrXVI 645222 645223 . 260
chrXVI 645237 645238 . 140
chrXVI 645254 645255 . 7140
chrXVI 645260 645261 . 1240
chrXVI 645263 645264 . 480
chrXVI 645271 645272 . 340
chrXVI 645285 645286 . 620
chrXVI 645291 645292 . 180
chrXVI 645293 645294 . 820
chrXVI 645299 645300 . 3140
chrXVI 645302 645303 . 120
chrXVI 645391 645392 . 200
chrXVI 645430 645431 . 120
chrXVI 645436 645437 . 340
chrXVI 645471 645472 . 280
chrXVI 645491 645492 . 420
chrXVI 645519 645520 . 180
chrXVI 645571 645572 . 800
chrXVI 645575 645576 . 120
chrXVI 645577 645578 . 140
chrXVI 645597 645598 . 300
chrXVI 645625 645626 . 120
chrXVI 645646 645647 . 1520
chrXVI 645657 645658 . 740
chrXVI 645663 645664 . 160
chrXVI 645692 645693 . 260
chrXVI 645735 645736 . 400
chrXVI 645739 645740 . 2280
chrXVI 645815 645816 . 520
chrXVI 646082 646083 . 340
chrXVI 646286 646287 . 120
chrXVI 646346 646347 . 360
chrXVI 646415 646416 . 120
chrXVI 646454 646455 . 760
chrXVI 646561 646562 . 200
chrXVI 646579 646580 . 200
chrXVI 646604 646605 . 160
chrXVI 646698 646699 . 380
chrXVI 646891 646892 . 520
chrXVI 646910 646911 . 340
chrXVI 647140 647141 . 2320
chrXVI 647163 647164 . 380
chrXVI 647166 647167 . 360
chrXVI 647213 647214 . 460
chrXVI 647218 647219 . 400
chrXVI 647222 647223 . 420
chrXVI 647233 647234 . 160
chrXVI 647592 647593 . 240
chrXVI 647899 647900 . 120
chrXVI 648055 648056 . 180
chrXVI 648275 648276 . 460
chrXVI 648393 648394 . 880
chrXVI 648424 648425 . 120
chrXVI 648425 648426 . 280
chrXVI 648425 648426 . 340
chrXVI 648432 648433 . 2000
chrXVI 648436 648437 . 160
chrXVI 648441 648442 . 480
chrXVI 648446 648447 . 660
chrXVI 648455 648456 . 1000
chrXVI 648505 648506 . 160
chrXVI 648508 648509 . 200
chrXVI 648513 648514 . 700
chrXVI 648536 648537 . 140
chrXVI 649922 649923 . 120
chrXVI 649929 649930 . 460
chrXVI 650076 650077 . 320
chrXVI 651358 651359 . 500
chrXVI 651439 651440 . 700
chrXVI 651771 651772 . 380
chrXVI 651838 651839 . 160
chrXVI 652037 652038 . 320
chrXVI 652052 652053 . 900
chrXVI 652880 652881 . 220
chrXVI 653681 653682 . 460
chrXVI 653798 653799 . 5740
chrXVI 653804 653805 . 220
chrXVI 653836 653837 . 120
chrXVI 653839 653840 . 1180
chrXVI 653843 653844 . 640
chrXVI 653854 653855 . 200
chrXVI 654032 654033 . 180
chrXVI 654053 654054 . 160
chrXVI 654076 654077 . 200
chrXVI 654076 654077 . 200
chrXVI 654089 654090 . 120
chrXVI 654092 654093 . 480
chrXVI 654964 654965 . 120
chrXVI 655180 655181 . 720
chrXVI 655807 655808 . 220
chrXVI 655954 655955 . 240
chrXVI 656257 656258 . 320
chrXVI 656601 656602 . 220
chrXVI 656627 656628 . 240
chrXVI 656654 656655 . 120
chrXVI 656708 656709 . 580
chrXVI 656714 656715 . 1240
chrXVI 656720 656721 . 3920
chrXVI 656727 656728 . 120
chrXVI 657213 657214 . 120
chrXVI 657391 657392 . 300
chrXVI 657453 657454 . 440
chrXVI 658132 658133 . 360
chrXVI 658341 658342 . 340
chrXVI 658503 658504 . 1140
chrXVI 658823 658824 . 120
chrXVI 659082 659083 . 3760
chrXVI 659085 659086 . 3280
chrXVI 661050 661051 . 160
chrXVI 661249 661250 . 140
chrXVI 661264 661265 . 220
chrXVI 661636 661637 . 240
chrXVI 662188 662189 . 760
chrXVI 662284 662285 . 2280
chrXVI 663085 663086 . 500
chrXVI 663116 663117 . 120
chrXVI 663261 663262 . 800
chrXVI 663496 663497 . 4940
chrXVI 663951 663952 . 240
chrXVI 664486 664487 . 880
chrXVI 664605 664606 . 2500
chrXVI 664790 664791 . 680
chrXVI 664793 664794 . 1520
chrXVI 664801 664802 . 440
chrXVI 664820 664821 . 140
chrXVI 664853 664854 . 380
chrXVI 664859 664860 . 460
chrXVI 664880 664881 . 1520
chrXVI 665099 665100 . 1000
chrXVI 665216 665217 . 240
chrXVI 665406 665407 . 500
chrXVI 665841 665842 . 260
chrXVI 665915 665916 . 760
chrXVI 665997 665998 . 480
chrXVI 666046 666047 . 500
chrXVI 666094 666095 . 380
chrXVI 666226 666227 . 420
chrXVI 666363 666364 . 160
chrXVI 666383 666384 . 580
chrXVI 666746 666747 . 360
chrXVI 666766 666767 . 1340
chrXVI 667449 667450 . 1300
chrXVI 667454 667455 . 600
chrXVI 667472 667473 . 540
chrXVI 667488 667489 . 180
chrXVI 667496 667497 . 820
chrXVI 667503 667504 . 5180
chrXVI 667546 667547 . 360
chrXVI 667558 667559 . 160
chrXVI 667562 667563 . 140
chrXVI 667563 667564 . 2020
chrXVI 667576 667577 . 1200
chrXVI 667604 667605 . 540
chrXVI 669472 669473 . 120
chrXVI 669478 669479 . 2640
chrXVI 669955 669956 . 620
chrXVI 670441 670442 . 280
chrXVI 670795 670796 . 240
chrXVI 670947 670948 . 160
chrXVI 670961 670962 . 580
chrXVI 671004 671005 . 960
chrXVI 671012 671013 . 120
chrXVI 671047 671048 . 300
chrXVI 671064 671065 . 420
chrXVI 672193 672194 . 160
chrXVI 672382 672383 . 680
chrXVI 672395 672396 . 360
chrXVI 672411 672412 . 520
chrXVI 672419 672420 . 420
chrXVI 673525 673526 . 660
chrXVI 673553 673554 . 120
chrXVI 673584 673585 . 480
chrXVI 673590 673591 . 280
chrXVI 673634 673635 . 200
chrXVI 673886 673887 . 640
chrXVI 673970 673971 . 1340
chrXVI 674158 674159 . 1560
chrXVI 674443 674444 . 3520
chrXVI 674567 674568 . 620
chrXVI 675750 675751 . 220
chrXVI 675773 675774 . 200
chrXVI 675982 675983 . 120
chrXVI 676325 676326 . 840
chrXVI 676511 676512 . 140
chrXVI 676818 676819 . 460
chrXVI 676965 676966 . 180
chrXVI 676999 677000 . 520
chrXVI 677007 677008 . 540
chrXVI 677016 677017 . 140
chrXVI 677020 677021 . 1980
chrXVI 677037 677038 . 280
chrXVI 677042 677043 . 660
chrXVI 677109 677110 . 260
chrXVI 677112 677113 . 400
chrXVI 677272 677273 . 980
chrXVI 677458 677459 . 120
chrXVI 677736 677737 . 160
chrXVI 678081 678082 . 760
chrXVI 678209 678210 . 1700
chrXVI 678375 678376 . 120
chrXVI 678446 678447 . 140
chrXVI 678452 678453 . 3240
chrXVI 678465 678466 . 120
chrXVI 678476 678477 . 1980
chrXVI 678493 678494 . 2300
chrXVI 678497 678498 . 280
chrXVI 678506 678507 . 1800
chrXVI 678796 678797 . 320
chrXVI 678805 678806 . 520
chrXVI 678868 678869 . 120
chrXVI 679091 679092 . 1280
chrXVI 679301 679302 . 120
chrXVI 679324 679325 . 280
chrXVI 679351 679352 . 160
chrXVI 679355 679356 . 360
chrXVI 679465 679466 . 320
chrXVI 679695 679696 . 120
chrXVI 679800 679801 . 680
chrXVI 680506 680507 . 240
chrXVI 681173 681174 . 180
chrXVI 681375 681376 . 420
chrXVI 681830 681831 . 120
chrXVI 682017 682018 . 800
chrXVI 682023 682024 . 2160
chrXVI 682031 682032 . 460
chrXVI 682038 682039 . 520
chrXVI 682042 682043 . 740
chrXVI 682087 682088 . 120
chrXVI 682136 682137 . 380
chrXVI 682150 682151 . 220
chrXVI 682883 682884 . 340
chrXVI 682952 682953 . 1160
chrXVI 683300 683301 . 280
chrXVI 683364 683365 . 160
chrXVI 683929 683930 . 120
chrXVI 684236 684237 . 5480
chrXVI 684406 684407 . 520
chrXVI 684425 684426 . 300
chrXVI 684452 684453 . 400
chrXVI 684497 684498 . 120
chrXVI 684627 684628 . 120
chrXVI 684662 684663 . 160
chrXVI 685031 685032 . 320
chrXVI 685518 685519 . 1540
chrXVI 685705 685706 . 1640
chrXVI 685747 685748 . 880
chrXVI 685763 685764 . 780
chrXVI 685769 685770 . 500
chrXVI 685782 685783 . 400
chrXVI 685812 685813 . 400
chrXVI 685816 685817 . 1140
chrXVI 685976 685977 . 120
chrXVI 687584 687585 . 220
chrXVI 687755 687756 . 160
chrXVI 687790 687791 . 340
chrXVI 688002 688003 . 160
chrXVI 688012 688013 . 700
chrXVI 688026 688027 . 140
chrXVI 688026 688027 . 620
chrXVI 688031 688032 . 160
chrXVI 688040 688041 . 240
chrXVI 688066 688067 . 1700
chrXVI 688208 688209 . 640
chrXVI 688282 688283 . 120
chrXVI 688409 688410 . 740
chrXVI 688433 688434 . 400
chrXVI 688451 688452 . 220
chrXVI 688557 688558 . 600
chrXVI 688610 688611 . 1760
chrXVI 688806 688807 . 1880
chrXVI 688954 688955 . 400
chrXVI 688965 688966 . 140
chrXVI 689297 689298 . 120
chrXVI 689352 689353 . 120
chrXVI 689482 689483 . 580
chrXVI 689810 689811 . 3500
chrXVI 689846 689847 . 2600
chrXVI 689915 689916 . 3420
chrXVI 689921 689922 . 220
chrXVI 689924 689925 . 640
chrXVI 689949 689950 . 440
chrXVI 689957 689958 . 680
chrXVI 690596 690597 . 1720
chrXVI 691027 691028 . 1380
chrXVI 691562 691563 . 120
chrXVI 691791 691792 . 2020
chrXVI 691817 691818 . 860
chrXVI 692043 692044 . 160
chrXVI 692177 692178 . 220
chrXVI 692524 692525 . 2960
chrXVI 692538 692539 . 1100
chrXVI 692562 692563 . 140
chrXVI 692633 692634 . 140
chrXVI 693797 693798 . 120
chrXVI 694478 694479 . 140
chrXVI 694866 694867 . 940
chrXVI 694970 694971 . 1080
chrXVI 695192 695193 . 3860
chrXVI 695271 695272 . 300
chrXVI 695286 695287 . 700
chrXVI 695306 695307 . 180
chrXVI 695334 695335 . 400
chrXVI 695383 695384 . 260
chrXVI 695439 695440 . 880
chrXVI 695528 695529 . 440
chrXVI 695537 695538 . 280
chrXVI 695548 695549 . 120
chrXVI 695581 695582 . 540
chrXVI 695594 695595 . 380
chrXVI 695602 695603 . 140
chrXVI 695641 695642 . 1120
chrXVI 695805 695806 . 120
chrXVI 696742 696743 . 160
chrXVI 696910 696911 . 220
chrXVI 696924 696925 . 180
chrXVI 696948 696949 . 3620
chrXVI 696989 696990 . 1580
chrXVI 697003 697004 . 260
chrXVI 697021 697022 . 200
chrXVI 697058 697059 . 120
chrXVI 697106 697107 . 220
chrXVI 697176 697177 . 460
chrXVI 697192 697193 . 160
chrXVI 697261 697262 . 380
chrXVI 697378 697379 . 400
chrXVI 697416 697417 . 140
chrXVI 697480 697481 . 120
chrXVI 697494 697495 . 140
chrXVI 697800 697801 . 320
chrXVI 698432 698433 . 120
chrXVI 698466 698467 . 140
chrXVI 698607 698608 . 240
chrXVI 698642 698643 . 120
chrXVI 698656 698657 . 160
chrXVI 698709 698710 . 280
chrXVI 698712 698713 . 360
chrXVI 698715 698716 . 340
chrXVI 698769 698770 . 340
chrXVI 699294 699295 . 220
chrXVI 699603 699604 . 300
chrXVI 699707 699708 . 480
chrXVI 699741 699742 . 1300
chrXVI 699748 699749 . 380
chrXVI 699899 699900 . 300
chrXVI 700033 700034 . 120
chrXVI 700045 700046 . 320
chrXVI 700077 700078 . 720
chrXVI 700079 700080 . 120
chrXVI 700092 700093 . 340
chrXVI 700101 700102 . 1440
chrXVI 700107 700108 . 360
chrXVI 700110 700111 . 120
chrXVI 700181 700182 . 260
chrXVI 700196 700197 . 200
chrXVI 700221 700222 . 140
chrXVI 700228 700229 . 540
chrXVI 700236 700237 . 120
chrXVI 700244 700245 . 900
chrXVI 700249 700250 . 120
chrXVI 700257 700258 . 120
chrXVI 700292 700293 . 880
chrXVI 700295 700296 . 1100
chrXVI 700299 700300 . 160
chrXVI 700305 700306 . 2240
chrXVI 700308 700309 . 120
chrXVI 700323 700324 . 1420
chrXVI 700334 700335 . 160
chrXVI 700340 700341 . 1380
chrXVI 700345 700346 . 140
chrXVI 700349 700350 . 520
chrXVI 700356 700357 . 620
chrXVI 700394 700395 . 820
chrXVI 700443 700444 . 2000
chrXVI 700450 700451 . 120
chrXVI 700450 700451 . 180
chrXVI 700454 700455 . 360
chrXVI 700458 700459 . 1160
chrXVI 700463 700464 . 420
chrXVI 700469 700470 . 300
chrXVI 700470 700471 . 420
chrXVI 700474 700475 . 5580
chrXVI 700482 700483 . 180
chrXVI 700505 700506 . 240
chrXVI 700512 700513 . 120
chrXVI 700514 700515 . 120
chrXVI 700531 700532 . 200
chrXVI 701410 701411 . 300
chrXVI 701976 701977 . 220
chrXVI 702057 702058 . 140
chrXVI 702070 702071 . 200
chrXVI 702104 702105 . 1220
chrXVI 702118 702119 . 220
chrXVI 702156 702157 . 780
chrXVI 702159 702160 . 340
chrXVI 702160 702161 . 640
chrXVI 702300 702301 . 220
chrXVI 702502 702503 . 260
chrXVI 702810 702811 . 720
chrXVI 702898 702899 . 1220
chrXVI 702907 702908 . 880
chrXVI 702941 702942 . 120
chrXVI 703066 703067 . 260
chrXVI 703175 703176 . 140
chrXVI 704010 704011 . 320
chrXVI 704022 704023 . 1920
chrXVI 704027 704028 . 120
chrXVI 704685 704686 . 280
chrXVI 704749 704750 . 4360
chrXVI 704757 704758 . 180
chrXVI 706425 706426 . 140
chrXVI 706763 706764 . 120
chrXVI 706813 706814 . 220
chrXVI 706984 706985 . 1600
chrXVI 707027 707028 . 1440
chrXVI 707033 707034 . 120
chrXVI 707487 707488 . 460
chrXVI 707522 707523 . 120
chrXVI 707638 707639 . 1020
chrXVI 708212 708213 . 2820
chrXVI 709965 709966 . 320
chrXVI 710029 710030 . 440
chrXVI 710036 710037 . 260
chrXVI 711547 711548 . 440
chrXVI 711608 711609 . 480
chrXVI 713093 713094 . 120
chrXVI 713168 713169 . 180
chrXVI 713188 713189 . 1720
chrXVI 713688 713689 . 180
chrXVI 714003 714004 . 140
chrXVI 714053 714054 . 660
chrXVI 714149 714150 . 140
chrXVI 714967 714968 . 420
chrXVI 715096 715097 . 120
chrXVI 715145 715146 . 460
chrXVI 715289 715290 . 120
chrXVI 715668 715669 . 160
chrXVI 715926 715927 . 200
chrXVI 716640 716641 . 280
chrXVI 716742 716743 . 120
chrXVI 717077 717078 . 600
chrXVI 717253 717254 . 120
chrXVI 717883 717884 . 340
chrXVI 718292 718293 . 460
chrXVI 718505 718506 . 120
chrXVI 718605 718606 . 200
chrXVI 718625 718626 . 120
chrXVI 718794 718795 . 120
chrXVI 719137 719138 . 2040
chrXVI 719251 719252 . 960
chrXVI 719422 719423 . 800
chrXVI 720152 720153 . 120
chrXVI 720180 720181 . 200
chrXVI 720334 720335 . 700
chrXVI 720358 720359 . 260
chrXVI 720463 720464 . 800
chrXVI 720480 720481 . 640
chrXVI 720523 720524 . 160
chrXVI 720534 720535 . 140
chrXVI 720555 720556 . 120
chrXVI 720595 720596 . 240
chrXVI 722299 722300 . 400
chrXVI 722318 722319 . 140
chrXVI 722433 722434 . 360
chrXVI 723695 723696 . 260
chrXVI 724716 724717 . 460
chrXVI 724925 724926 . 220
chrXVI 724986 724987 . 480
chrXVI 725038 725039 . 140
chrXVI 725070 725071 . 320
chrXVI 725754 725755 . 140
chrXVI 726379 726380 . 1540
chrXVI 726440 726441 . 1460
chrXVI 726491 726492 . 340
chrXVI 727097 727098 . 160
chrXVI 728121 728122 . 880
chrXVI 728349 728350 . 1100
chrXVI 728502 728503 . 1920
chrXVI 728895 728896 . 220
chrXVI 728935 728936 . 520
chrXVI 728968 728969 . 380
chrXVI 729009 729010 . 140
chrXVI 729316 729317 . 320
chrXVI 729594 729595 . 1040
chrXVI 729623 729624 . 620
chrXVI 729665 729666 . 120
chrXVI 729678 729679 . 860
chrXVI 729694 729695 . 1160
chrXVI 729698 729699 . 140
chrXVI 729706 729707 . 140
chrXVI 729714 729715 . 360
chrXVI 729718 729719 . 600
chrXVI 730019 730020 . 620
chrXVI 730165 730166 . 3500
chrXVI 730183 730184 . 140
chrXVI 730333 730334 . 300
chrXVI 730345 730346 . 540
chrXVI 730399 730400 . 880
chrXVI 730412 730413 . 3140
chrXVI 730795 730796 . 260
chrXVI 731115 731116 . 120
chrXVI 731890 731891 . 160
chrXVI 732039 732040 . 120
chrXVI 732186 732187 . 120
chrXVI 732191 732192 . 820
chrXVI 732200 732201 . 160
chrXVI 732201 732202 . 340
chrXVI 732215 732216 . 160
chrXVI 732223 732224 . 120
chrXVI 733201 733202 . 480
chrXVI 733427 733428 . 520
chrXVI 733519 733520 . 1600
chrXVI 733525 733526 . 120
chrXVI 733581 733582 . 180
chrXVI 734007 734008 . 400
chrXVI 736529 736530 . 520
chrXVI 736571 736572 . 200
chrXVI 736606 736607 . 260
chrXVI 739671 739672 . 1620
chrXVI 739728 739729 . 300
chrXVI 739744 739745 . 240
chrXVI 739748 739749 . 340
chrXVI 739749 739750 . 120
chrXVI 739749 739750 . 5560
chrXVI 739804 739805 . 440
chrXVI 739855 739856 . 280
chrXVI 739861 739862 . 200
chrXVI 739862 739863 . 120
chrXVI 739934 739935 . 120
chrXVI 739940 739941 . 3940
chrXVI 739974 739975 . 600
chrXVI 739986 739987 . 420
chrXVI 740143 740144 . 140
chrXVI 740214 740215 . 160
chrXVI 740330 740331 . 280
chrXVI 742097 742098 . 780
chrXVI 742230 742231 . 160
chrXVI 742323 742324 . 300
chrXVI 744002 744003 . 3740
chrXVI 744562 744563 . 160
chrXVI 744566 744567 . 1000
chrXVI 744571 744572 . 600
chrXVI 744577 744578 . 520
chrXVI 744622 744623 . 880
chrXVI 744968 744969 . 120
chrXVI 745272 745273 . 2120
chrXVI 745763 745764 . 3480
chrXVI 746859 746860 . 160
chrXVI 746883 746884 . 200
chrXVI 746913 746914 . 140
chrXVI 747183 747184 . 2380
chrXVI 747189 747190 . 120
chrXVI 747194 747195 . 2500
chrXVI 747202 747203 . 120
chrXVI 747214 747215 . 120
chrXVI 747475 747476 . 120
chrXVI 748217 748218 . 120
chrXVI 749042 749043 . 240
chrXVI 749157 749158 . 1260
chrXVI 751704 751705 . 120
chrXVI 752000 752001 . 1060
chrXVI 752093 752094 . 120
chrXVI 752107 752108 . 840
chrXVI 752157 752158 . 2360
chrXVI 752161 752162 . 500
chrXVI 753028 753029 . 180
chrXVI 753061 753062 . 140
chrXVI 753068 753069 . 140
chrXVI 753106 753107 . 220
chrXVI 753143 753144 . 160
chrXVI 753155 753156 . 620
chrXVI 753229 753230 . 120
chrXVI 753354 753355 . 360
chrXVI 753515 753516 . 240
chrXVI 753700 753701 . 140
chrXVI 754175 754176 . 400
chrXVI 754495 754496 . 120
chrXVI 754519 754520 . 140
chrXVI 754538 754539 . 220
chrXVI 754601 754602 . 740
chrXVI 754607 754608 . 240
chrXVI 754618 754619 . 120
chrXVI 754620 754621 . 140
chrXVI 754648 754649 . 120
chrXVI 754656 754657 . 200
chrXVI 754943 754944 . 120
chrXVI 756252 756253 . 1440
chrXVI 756343 756344 . 160
chrXVI 756670 756671 . 4780
chrXVI 756729 756730 . 1000
chrXVI 756846 756847 . 2300
chrXVI 757108 757109 . 140
chrXVI 757210 757211 . 300
chrXVI 757517 757518 . 1700
chrXVI 757582 757583 . 160
chrXVI 757830 757831 . 120
chrXVI 758253 758254 . 640
chrXVI 758472 758473 . 3120
chrXVI 758483 758484 . 280
chrXVI 758532 758533 . 840
chrXVI 758546 758547 . 120
chrXVI 758562 758563 . 120
chrXVI 758588 758589 . 120
chrXVI 758753 758754 . 1340
chrXVI 758759 758760 . 1580
chrXVI 759565 759566 . 1060
chrXVI 759574 759575 . 340
chrXVI 759575 759576 . 1220
chrXVI 759589 759590 . 220
chrXVI 759633 759634 . 140
chrXVI 759665 759666 . 740
chrXVI 759676 759677 . 3780
chrXVI 759684 759685 . 320
chrXVI 760505 760506 . 120
chrXVI 762028 762029 . 420
chrXVI 762521 762522 . 1100
chrXVI 763067 763068 . 900
chrXVI 763217 763218 . 140
chrXVI 763651 763652 . 1060
chrXVI 764613 764614 . 120
chrXVI 764752 764753 . 180
chrXVI 765591 765592 . 2400
chrXVI 765617 765618 . 260
chrXVI 765971 765972 . 900
chrXVI 766685 766686 . 220
chrXVI 767059 767060 . 860
chrXVI 767147 767148 . 1040
chrXVI 767161 767162 . 420
chrXVI 767593 767594 . 600
chrXVI 767602 767603 . 160
chrXVI 767664 767665 . 120
chrXVI 767684 767685 . 360
chrXVI 767868 767869 . 300
chrXVI 767892 767893 . 180
chrXVI 769032 769033 . 480
chrXVI 769136 769137 . 320
chrXVI 769155 769156 . 180
chrXVI 769168 769169 . 1320
chrXVI 769176 769177 . 460
chrXVI 769250 769251 . 580
chrXVI 769252 769253 . 280
chrXVI 769277 769278 . 10340
chrXVI 769730 769731 . 180
chrXVI 770316 770317 . 940
chrXVI 770582 770583 . 140
chrXVI 770606 770607 . 220
chrXVI 770643 770644 . 260
chrXVI 770818 770819 . 180
chrXVI 771009 771010 . 200
chrXVI 771140 771141 . 120
chrXVI 773077 773078 . 120
chrXVI 773105 773106 . 340
chrXVI 773766 773767 . 260
chrXVI 773772 773773 . 1160
chrXVI 773777 773778 . 140
chrXVI 774300 774301 . 140
chrXVI 774381 774382 . 260
chrXVI 774572 774573 . 760
chrXVI 775236 775237 . 220
chrXVI 775311 775312 . 1380
chrXVI 775498 775499 . 220
chrXVI 775510 775511 . 200
chrXVI 775528 775529 . 120
chrXVI 775533 775534 . 500
chrXVI 775562 775563 . 120
chrXVI 775565 775566 . 140
chrXVI 775585 775586 . 280
chrXVI 775642 775643 . 260
chrXVI 775655 775656 . 120
chrXVI 775658 775659 . 280
chrXVI 775669 775670 . 380
chrXVI 775782 775783 . 160
chrXVI 775904 775905 . 1000
chrXVI 775934 775935 . 380
chrXVI 776102 776103 . 160
chrXVI 776612 776613 . 120
chrXVI 776977 776978 . 140
chrXVI 777031 777032 . 120
chrXVI 777388 777389 . 1720
chrXVI 777424 777425 . 180
chrXVI 777483 777484 . 400
chrXVI 777574 777575 . 400
chrXVI 777624 777625 . 320
chrXVI 778352 778353 . 260
chrXVI 778843 778844 . 1080
chrXVI 779291 779292 . 4120
chrXVI 779490 779491 . 480
chrXVI 779537 779538 . 120
chrXVI 779636 779637 . 260
chrXVI 779647 779648 . 160
chrXVI 779726 779727 . 200
chrXVI 779988 779989 . 140
chrXVI 780174 780175 . 120
chrXVI 781078 781079 . 120
chrXVI 781215 781216 . 120
chrXVI 781285 781286 . 160
chrXVI 781374 781375 . 160
chrXVI 781602 781603 . 1840
chrXVI 781799 781800 . 120
chrXVI 781836 781837 . 660
chrXVI 781858 781859 . 180
chrXVI 781910 781911 . 160
chrXVI 781922 781923 . 740
chrXVI 782444 782445 . 2100
chrXVI 782492 782493 . 140
chrXVI 783397 783398 . 440
chrXVI 783851 783852 . 380
chrXVI 784361 784362 . 1080
chrXVI 784842 784843 . 380
chrXVI 785278 785279 . 560
chrXVI 785450 785451 . 960
chrXVI 785454 785455 . 160
chrXVI 785486 785487 . 120
chrXVI 785491 785492 . 620
chrXVI 785511 785512 . 220
chrXVI 785545 785546 . 640
chrXVI 785575 785576 . 140
chrXVI 785622 785623 . 440
chrXVI 785630 785631 . 3240
chrXVI 785711 785712 . 2040
chrXVI 785723 785724 . 160
chrXVI 785766 785767 . 140
chrXVI 785834 785835 . 180
chrXVI 785838 785839 . 120
chrXVI 785849 785850 . 1120
chrXVI 785856 785857 . 120
chrXVI 785921 785922 . 240
chrXVI 785937 785938 . 220
chrXVI 785945 785946 . 240
chrXVI 785953 785954 . 2360
chrXVI 785969 785970 . 520
chrXVI 785978 785979 . 320
chrXVI 785991 785992 . 200
chrXVI 786142 786143 . 1360
chrXVI 787118 787119 . 180
chrXVI 787194 787195 . 200
chrXVI 787548 787549 . 120
chrXVI 787686 787687 . 4140
chrXVI 787719 787720 . 160
chrXVI 787743 787744 . 780
chrXVI 787752 787753 . 340
chrXVI 787761 787762 . 1300
chrXVI 787821 787822 . 320
chrXVI 788000 788001 . 140
chrXVI 788422 788423 . 460
chrXVI 788609 788610 . 1020
chrXVI 788772 788773 . 120
chrXVI 789445 789446 . 220
chrXVI 789601 789602 . 2360
chrXVI 789648 789649 . 120
chrXVI 789662 789663 . 200
chrXVI 789670 789671 . 1020
chrXVI 789700 789701 . 1400
chrXVI 789714 789715 . 260
chrXVI 789850 789851 . 260
chrXVI 789854 789855 . 400
chrXVI 790018 790019 . 260
chrXVI 790030 790031 . 140
chrXVI 790035 790036 . 720
chrXVI 790468 790469 . 740
chrXVI 790560 790561 . 560
chrXVI 790608 790609 . 1520
chrXVI 790772 790773 . 180
chrXVI 790785 790786 . 2060
chrXVI 790885 790886 . 440
chrXVI 791113 791114 . 220
chrXVI 792324 792325 . 140
chrXVI 792334 792335 . 220
chrXVI 792529 792530 . 280
chrXVI 792543 792544 . 580
chrXVI 792595 792596 . 720
chrXVI 792655 792656 . 700
chrXVI 792836 792837 . 120
chrXVI 792926 792927 . 280
chrXVI 793772 793773 . 400
chrXVI 794576 794577 . 260
chrXVI 795874 795875 . 140
chrXVI 795879 795880 . 640
chrXVI 796100 796101 . 120
chrXVI 797330 797331 . 180
chrXVI 797468 797469 . 180
chrXVI 797474 797475 . 660
chrXVI 797501 797502 . 1880
chrXVI 797514 797515 . 220
chrXVI 798012 798013 . 160
chrXVI 798016 798017 . 220
chrXVI 798028 798029 . 120
chrXVI 798153 798154 . 140
chrXVI 798156 798157 . 140
chrXVI 798534 798535 . 1000
chrXVI 798703 798704 . 1460
chrXVI 798899 798900 . 3480
chrXVI 798919 798920 . 1780
chrXVI 802095 802096 . 200
chrXVI 802105 802106 . 1860
chrXVI 802109 802110 . 140
chrXVI 802117 802118 . 120
chrXVI 802133 802134 . 160
chrXVI 802160 802161 . 140
chrXVI 802163 802164 . 140
chrXVI 802184 802185 . 340
chrXVI 802244 802245 . 1420
chrXVI 804414 804415 . 740
chrXVI 804717 804718 . 300
chrXVI 810778 810779 . 280
chrXVI 810781 810782 . 120
chrXVI 810821 810822 . 200
chrXVI 810822 810823 . 140
chrXVI 810823 810824 . 120
chrXVI 810823 810824 . 320
chrXVI 810852 810853 . 180
chrXVI 811376 811377 . 1200
chrXVI 811651 811652 . 1000
chrXVI 811931 811932 . 2180
chrXVI 812432 812433 . 520
chrXVI 812863 812864 . 140
chrXVI 812908 812909 . 120
chrXVI 812912 812913 . 160
chrXVI 812926 812927 . 120
chrXVI 812998 812999 . 160
chrXVI 813002 813003 . 160
chrXVI 813034 813035 . 120
chrXVI 813038 813039 . 160
chrXVI 813050 813051 . 120
chrXVI 814203 814204 . 120
chrXVI 814204 814205 . 400
chrXVI 814204 814205 . 1140
chrXVI 814205 814206 . 1720
chrXVI 814212 814213 . 440
chrXVI 814213 814214 . 140
chrXVI 814223 814224 . 800
chrXVI 814247 814248 . 140
chrXVI 814450 814451 . 560
chrXVI 814595 814596 . 120
chrXVI 815340 815341 . 1020
chrXVI 816411 816412 . 120
chrXVI 817800 817801 . 820
chrXVI 817956 817957 . 640
chrXVI 818150 818151 . 400
chrXVI 818169 818170 . 120
chrXVI 818234 818235 . 4740
chrXVI 818265 818266 . 440
chrXVI 819899 819900 . 540
chrXVI 821565 821566 . 300
chrXVI 821609 821610 . 260
chrXVI 821683 821684 . 120
chrXVI 821986 821987 . 1060
chrXVI 822082 822083 . 120
chrXVI 822087 822088 . 120
chrXVI 822098 822099 . 160
chrXVI 822108 822109 . 200
chrXVI 822121 822122 . 120
chrXVI 822143 822144 . 220
chrXVI 822163 822164 . 180
chrXVI 822225 822226 . 140
chrXVI 822234 822235 . 220
chrXVI 822244 822245 . 1060
chrXVI 822310 822311 . 2060
chrXVI 822325 822326 . 280
chrXVI 822328 822329 . 1700
chrXVI 822340 822341 . 2660
chrXVI 822362 822363 . 1200
chrXVI 822374 822375 . 120
chrXVI 822424 822425 . 2080
chrXVI 822471 822472 . 1320
chrXVI 822584 822585 . 1020
chrXVI 822677 822678 . 220
chrXVI 823023 823024 . 200
chrXVI 823817 823818 . 440
chrXVI 823833 823834 . 340
chrXVI 823871 823872 . 340
chrXVI 824161 824162 . 400
chrXVI 824432 824433 . 140
chrXVI 824953 824954 . 560
chrXVI 824995 824996 . 140
chrXVI 825083 825084 . 180
chrXVI 825243 825244 . 180
chrXVI 825263 825264 . 1560
chrXVI 825271 825272 . 360
chrXVI 825293 825294 . 300
chrXVI 825312 825313 . 320
chrXVI 825320 825321 . 1760
chrXVI 825345 825346 . 340
chrXVI 825397 825398 . 560
chrXVI 825590 825591 . 480
chrXVI 826329 826330 . 120
chrXVI 826340 826341 . 820
chrXVI 826351 826352 . 120
chrXVI 826625 826626 . 140
chrXVI 826642 826643 . 440
chrXVI 826705 826706 . 200
chrXVI 826718 826719 . 240
chrXVI 826723 826724 . 120
chrXVI 826728 826729 . 120
chrXVI 827861 827862 . 140
chrXVI 828234 828235 . 920
chrXVI 828252 828253 . 120
chrXVI 828298 828299 . 180
chrXVI 828330 828331 . 280
chrXVI 828362 828363 . 440
chrXVI 828503 828504 . 1740
chrXVI 828550 828551 . 200
chrXVI 828562 828563 . 180
chrXVI 828568 828569 . 240
chrXVI 828774 828775 . 120
chrXVI 828842 828843 . 1140
chrXVI 828866 828867 . 300
chrXVI 828883 828884 . 1100
chrXVI 828913 828914 . 940
chrXVI 828924 828925 . 500
chrXVI 828933 828934 . 2400
chrXVI 829004 829005 . 300
chrXVI 829182 829183 . 220
chrXVI 829238 829239 . 260
chrXVI 829281 829282 . 440
chrXVI 829291 829292 . 180
chrXVI 829320 829321 . 140
chrXVI 829330 829331 . 320
chrXVI 829345 829346 . 160
chrXVI 829356 829357 . 740
chrXVI 829360 829361 . 360
chrXVI 829372 829373 . 240
chrXVI 829456 829457 . 300
chrXVI 829511 829512 . 180
chrXVI 829552 829553 . 280
chrXVI 829558 829559 . 200
chrXVI 829618 829619 . 580
chrXVI 829735 829736 . 780
chrXVI 830199 830200 . 3260
chrXVI 830564 830565 . 760
chrXVI 830622 830623 . 340
chrXVI 830695 830696 . 140
chrXVI 830832 830833 . 440
chrXVI 830874 830875 . 160
chrXVI 830881 830882 . 300
chrXVI 830914 830915 . 140
chrXVI 830926 830927 . 120
chrXVI 830947 830948 . 120
chrXVI 831371 831372 . 360
chrXVI 831601 831602 . 320
chrXVI 831673 831674 . 720
chrXVI 831826 831827 . 680
chrXVI 831965 831966 . 1360
chrXVI 831981 831982 . 200
chrXVI 831996 831997 . 460
chrXVI 832005 832006 . 360
chrXVI 832019 832020 . 240
chrXVI 832022 832023 . 280
chrXVI 832028 832029 . 180
chrXVI 832057 832058 . 200
chrXVI 832141 832142 . 140
chrXVI 832157 832158 . 180
chrXVI 832946 832947 . 280
chrXVI 832950 832951 . 580
chrXVI 832951 832952 . 2240
chrXVI 832963 832964 . 840
chrXVI 832964 832965 . 180
chrXVI 832972 832973 . 500
chrXVI 832973 832974 . 240
chrXVI 832983 832984 . 180
chrXVI 833052 833053 . 140
chrXVI 833097 833098 . 120
chrXVI 833160 833161 . 120
chrXVI 833539 833540 . 400
chrXVI 833592 833593 . 340
chrXVI 833594 833595 . 1260
chrXVI 833611 833612 . 180
chrXVI 833914 833915 . 180
chrXVI 833927 833928 . 1680
chrXVI 834032 834033 . 300
chrXVI 834380 834381 . 720
chrXVI 834387 834388 . 160
chrXVI 834428 834429 . 240
chrXVI 834436 834437 . 240
chrXVI 834445 834446 . 2700
chrXVI 834447 834448 . 460
chrXVI 834448 834449 . 800
chrXVI 834450 834451 . 540
chrXVI 834454 834455 . 360
chrXVI 834461 834462 . 480
chrXVI 834467 834468 . 1200
chrXVI 834476 834477 . 1000
chrXVI 834500 834501 . 440
chrXVI 834514 834515 . 620
chrXVI 835556 835557 . 140
chrXVI 835725 835726 . 1280
chrXVI 835871 835872 . 1760
chrXVI 836035 836036 . 200
chrXVI 836687 836688 . 160
chrXVI 836983 836984 . 260
chrXVI 837578 837579 . 140
chrXVI 837594 837595 . 180
chrXVI 837602 837603 . 180
chrXVI 837802 837803 . 160
chrXVI 840195 840196 . 240
chrXVI 840259 840260 . 1660
chrXVI 840307 840308 . 520
chrXVI 840312 840313 . 320
chrXVI 840393 840394 . 140
chrXVI 840442 840443 . 1320
chrXVI 840571 840572 . 580
chrXVI 840699 840700 . 140
chrXVI 840728 840729 . 500
chrXVI 840756 840757 . 1740
chrXVI 840763 840764 . 160
chrXVI 840823 840824 . 6540
chrXVI 840829 840830 . 680
chrXVI 840884 840885 . 640
chrXVI 840904 840905 . 400
chrXVI 841189 841190 . 2500
chrXVI 841545 841546 . 220
chrXVI 841803 841804 . 120
chrXVI 842340 842341 . 1340
chrXVI 842646 842647 . 240
chrXVI 842945 842946 . 200
chrXVI 843049 843050 . 660
chrXVI 843056 843057 . 740
chrXVI 843078 843079 . 780
chrXVI 843113 843114 . 1120
chrXVI 843116 843117 . 460
chrXVI 843121 843122 . 1440
chrXVI 843142 843143 . 1040
chrXVI 843181 843182 . 120
chrXVI 843307 843308 . 160
chrXVI 843503 843504 . 460
chrXVI 844112 844113 . 120
chrXVI 844197 844198 . 280
chrXVI 844200 844201 . 320
chrXVI 844204 844205 . 120
chrXVI 844205 844206 . 180
chrXVI 844207 844208 . 320
chrXVI 844213 844214 . 140
chrXVI 844245 844246 . 120
chrXVI 844261 844262 . 200
chrXVI 850330 850331 . 3580
chrXVI 850387 850388 . 260
chrXVI 850495 850496 . 160
chrXVI 850593 850594 . 120
chrXVI 851365 851366 . 120
chrXVI 855717 855718 . 1740
chrXVI 855729 855730 . 120
chrXVI 855740 855741 . 440
chrXVI 855746 855747 . 1500
chrXVI 856147 856148 . 140
chrXVI 856811 856812 . 120
chrXVI 856818 856819 . 340
chrXVI 856854 856855 . 160
chrXVI 857042 857043 . 160
chrXVI 857129 857130 . 480
chrXVI 857175 857176 . 120
chrXVI 857178 857179 . 300
chrXVI 857252 857253 . 1780
chrXVI 857254 857255 . 140
chrXVI 857281 857282 . 520
chrXVI 857438 857439 . 320
chrXVI 858128 858129 . 120
chrXVI 858206 858207 . 180
chrXVI 860107 860108 . 220
chrXVI 860257 860258 . 460
chrXVI 860476 860477 . 200
chrXVI 860499 860500 . 960
chrXVI 860542 860543 . 400
chrXVI 860640 860641 . 600
chrXVI 860646 860647 . 240
chrXVI 860676 860677 . 260
chrXVI 860693 860694 . 140
chrXVI 860773 860774 . 200
chrXVI 860862 860863 . 120
chrXVI 860863 860864 . 540
chrXVI 860863 860864 . 460
chrXVI 860881 860882 . 280
chrXVI 860908 860909 . 4000
chrXVI 860956 860957 . 240
chrXVI 860968 860969 . 200
chrXVI 860999 861000 . 120
chrXVI 861109 861110 . 820
chrXVI 861308 861309 . 300
chrXVI 861362 861363 . 440
chrXVI 862552 862553 . 120
chrXVI 862838 862839 . 620
chrXVI 862962 862963 . 120
chrXVI 863058 863059 . 220
chrXVI 863098 863099 . 120
chrXVI 864008 864009 . 200
chrXVI 864204 864205 . 840
chrXVI 864221 864222 . 180
chrXVI 864233 864234 . 120
chrXVI 864239 864240 . 1560
chrXVI 864303 864304 . 380
chrXVI 864787 864788 . 580
chrXVI 864918 864919 . 740
chrXVI 865376 865377 . 120
chrXVI 866528 866529 . 2100
chrXVI 866542 866543 . 440
chrXVI 866543 866544 . 120
chrXVI 866552 866553 . 160
chrXVI 866572 866573 . 200
chrXVI 866634 866635 . 200
chrXVI 866651 866652 . 1540
chrXVI 866664 866665 . 440
chrXVI 866668 866669 . 140
chrXVI 866681 866682 . 180
chrXVI 866685 866686 . 200
chrXVI 868351 868352 . 180
chrXVI 868360 868361 . 200
chrXVI 868403 868404 . 120
chrXVI 868427 868428 . 520
chrXVI 868451 868452 . 140
chrXVI 868458 868459 . 120
chrXVI 868494 868495 . 240
chrXVI 868967 868968 . 180
chrXVI 870073 870074 . 760
chrXVI 870078 870079 . 1200
chrXVI 870084 870085 . 120
chrXVI 870152 870153 . 300
chrXVI 870203 870204 . 560
chrXVI 870564 870565 . 140
chrXVI 872874 872875 . 200
chrXVI 873351 873352 . 120
chrXVI 874755 874756 . 120
chrXVI 874902 874903 . 260
chrXVI 874937 874938 . 360
chrXVI 874944 874945 . 2680
chrXVI 874945 874946 . 120
chrXVI 874946 874947 . 4820
chrXVI 874946 874947 . 640
chrXVI 874947 874948 . 220
chrXVI 874955 874956 . 820
chrXVI 874975 874976 . 380
chrXVI 875033 875034 . 140
chrXVI 875049 875050 . 3880
chrXVI 875096 875097 . 260
chrXVI 876295 876296 . 1620
chrXVI 876328 876329 . 160
chrXVI 876589 876590 . 420
chrXVI 876785 876786 . 180
chrXVI 876917 876918 . 400
chrXVI 877300 877301 . 120
chrXVI 877424 877425 . 120
chrXVI 877741 877742 . 120
chrXVI 877862 877863 . 120
chrXVI 878030 878031 . 880
chrXVI 878048 878049 . 860
chrXVI 878501 878502 . 4720
chrXVI 878544 878545 . 780
chrXVI 878549 878550 . 380
chrXVI 879880 879881 . 380
chrXVI 880208 880209 . 260
chrXVI 880237 880238 . 180
chrXVI 880239 880240 . 140
chrXVI 880245 880246 . 200
chrXVI 880429 880430 . 140
chrXVI 880436 880437 . 380
chrXVI 880463 880464 . 600
chrXVI 880877 880878 . 720
chrXVI 880982 880983 . 240
chrXVI 881133 881134 . 1200
chrXVI 882079 882080 . 140
chrXVI 882205 882206 . 220
chrXVI 882524 882525 . 180
chrXVI 882855 882856 . 2080
chrXVI 882868 882869 . 6200
chrXVI 883046 883047 . 1440
chrXVI 883049 883050 . 340
chrXVI 883055 883056 . 140
chrXVI 883071 883072 . 320
chrXVI 883157 883158 . 160
chrXVI 883159 883160 . 1900
chrXVI 883164 883165 . 2180
chrXVI 883176 883177 . 720
chrXVI 883193 883194 . 300
chrXVI 883624 883625 . 120
chrXVI 883720 883721 . 2480
chrXVI 884364 884365 . 780
chrXVI 884610 884611 . 120
chrXVI 885137 885138 . 260
chrXVI 885612 885613 . 360
chrXVI 885857 885858 . 200
chrXVI 886164 886165 . 200
chrXVI 887953 887954 . 340
chrXVI 887961 887962 . 460
chrXVI 887991 887992 . 200
chrXVI 888276 888277 . 500
chrXVI 888586 888587 . 740
chrXVI 888756 888757 . 1400
chrXVI 888772 888773 . 120
chrXVI 888824 888825 . 1880
chrXVI 889880 889881 . 140
chrXVI 892163 892164 . 880
chrXVI 892197 892198 . 340
chrXVI 892236 892237 . 460
chrXVI 892262 892263 . 1180
chrXVI 892450 892451 . 900
chrXVI 893246 893247 . 120
chrXVI 894184 894185 . 420
chrXVI 894193 894194 . 780
chrXVI 894239 894240 . 180
chrXVI 895491 895492 . 540
chrXVI 895511 895512 . 280
chrXVI 895865 895866 . 220
chrXVI 895884 895885 . 300
chrXVI 895892 895893 . 460
chrXVI 897096 897097 . 3200
chrXVI 900014 900015 . 420
chrXVI 900019 900020 . 3580
chrXVI 900672 900673 . 800
chrXVI 900682 900683 . 1100
chrXVI 900691 900692 . 1500
chrXVI 900697 900698 . 120
chrXVI 900712 900713 . 280
chrXVI 901612 901613 . 240
chrXVI 901622 901623 . 120
chrXVI 901639 901640 . 300
chrXVI 901646 901647 . 120
chrXVI 901647 901648 . 120
chrXVI 901650 901651 . 140
chrXVI 901855 901856 . 140
chrXVI 902242 902243 . 640
chrXVI 903476 903477 . 120
chrXVI 905930 905931 . 240
chrXVI 906277 906278 . 220
chrXVI 906406 906407 . 320
chrXVI 906809 906810 . 320
chrXVI 906890 906891 . 240
chrXVI 907079 907080 . 1000
chrXVI 907106 907107 . 340
chrXVI 907162 907163 . 160
chrXVI 907550 907551 . 220
chrXVI 907853 907854 . 960
chrXVI 908644 908645 . 220
chrXVI 908827 908828 . 140
chrXVI 909300 909301 . 360
chrXVI 909495 909496 . 660
chrXVI 909817 909818 . 120
chrXVI 911085 911086 . 180
chrXVI 911177 911178 . 2100
chrXVI 911180 911181 . 140
chrXVI 911191 911192 . 440
chrXVI 911968 911969 . 180
chrXVI 912531 912532 . 680
chrXVI 912549 912550 . 260
chrXVI 912625 912626 . 1300
chrXVI 912970 912971 . 120
chrXVI 913232 913233 . 360
chrXVI 914331 914332 . 120
chrXVI 914963 914964 . 300
chrXVI 916589 916590 . 280
chrXVI 919086 919087 . 120
chrXVI 919238 919239 . 200
chrXVI 919255 919256 . 3360
chrXVI 919927 919928 . 260
chrXVI 920217 920218 . 140
chrXVI 920680 920681 . 1620
chrXVI 920741 920742 . 620
chrXVI 920749 920750 . 4240
chrXVI 920757 920758 . 320
chrXVI 920796 920797 . 180
chrXVI 920887 920888 . 2100
chrXVI 920939 920940 . 500
chrXVI 920950 920951 . 220
chrXVI 921238 921239 . 1100
chrXVI 921403 921404 . 120
chrXVI 921407 921408 . 120
chrXVI 921428 921429 . 1400
chrXVI 921443 921444 . 160
chrXVI 921986 921987 . 1580
chrXVI 922478 922479 . 160
chrXVI 922968 922969 . 180
chrXVI 922996 922997 . 240
chrXVI 923058 923059 . 140
chrXVI 923066 923067 . 560
chrXVI 923208 923209 . 380
chrXVI 923292 923293 . 120
chrXVI 923493 923494 . 160
chrXVI 923513 923514 . 320
chrXVI 923522 923523 . 1520
chrXVI 923529 923530 . 360
chrXVI 923562 923563 . 120
chrXVI 923862 923863 . 900
chrXVI 924075 924076 . 600
chrXVI 924087 924088 . 440
chrXVI 924129 924130 . 1100
chrXVI 924136 924137 . 1180
chrXVI 924348 924349 . 500
chrXVI 924382 924383 . 260
chrXVI 924640 924641 . 2100
chrXVI 924770 924771 . 160
chrXVI 924939 924940 . 220
chrXVI 925085 925086 . 560
chrXVI 925560 925561 . 860
chrXVI 926694 926695 . 120
chrXVI 926871 926872 . 400
chrXVI 927088 927089 . 160
chrXVI 927235 927236 . 1460
chrXVI 927238 927239 . 2800
chrXVI 927390 927391 . 640
chrXVI 927405 927406 . 3420
chrXVI 927442 927443 . 380
chrXVI 927454 927455 . 340
chrXVI 927464 927465 . 4180
chrXVI 927491 927492 . 2760
chrXVI 927494 927495 . 120
chrXVI 927497 927498 . 280
chrXVI 927529 927530 . 540
chrXVI 927623 927624 . 540
chrXVI 927662 927663 . 680
chrXVI 927682 927683 . 740
chrXVI 927696 927697 . 1900
chrXVI 927799 927800 . 540
chrXVI 927813 927814 . 240
chrXVI 927845 927846 . 180
chrXVI 927862 927863 . 500
chrXVI 927876 927877 . 380
chrXVI 927917 927918 . 920
chrXVI 927990 927991 . 580
chrXVI 928042 928043 . 140
chrXVI 928047 928048 . 200
chrXVI 928055 928056 . 160
chrXVI 928091 928092 . 120
chrXVI 928100 928101 . 1100
chrXVI 928103 928104 . 140
chrXVI 928138 928139 . 140
chrXVI 928145 928146 . 220
chrXVI 928190 928191 . 180
chrXVI 928200 928201 . 260
chrXVI 928209 928210 . 120
chrXVI 928217 928218 . 120
chrXVI 928221 928222 . 200
chrXVI 928288 928289 . 140
chrXVI 928316 928317 . 200
chrXVI 928324 928325 . 240
chrXVI 928338 928339 . 180
chrXVI 928401 928402 . 120
chrXVI 928447 928448 . 140
chrXVI 928492 928493 . 120
chrXVI 928503 928504 . 860
chrXVI 928533 928534 . 360
chrXVI 928585 928586 . 200
chrXVI 928605 928606 . 380
chrXVI 928654 928655 . 220
chrXVI 928658 928659 . 120
chrXVI 928759 928760 . 200
chrXVI 928943 928944 . 1120
chrXVI 928946 928947 . 1060
chrXVI 928956 928957 . 380
chrXVI 928963 928964 . 2600
chrXVI 929001 929002 . 400
chrXVI 929068 929069 . 380
chrXVI 929318 929319 . 3520
chrXVI 929921 929922 . 1700
chrXVI 930066 930067 . 320
chrXVI 930206 930207 . 220
chrXVI 930300 930301 . 2760
chrXVI 930306 930307 . 120
chrXVI 930406 930407 . 460
chrXVI 930520 930521 . 2600
chrXVI 930541 930542 . 1300
chrXVI 930591 930592 . 240
chrXVI 930595 930596 . 2620
chrXVI 930609 930610 . 1040
chrXVI 930636 930637 . 1340
chrXVI 930637 930638 . 900
chrXVI 930638 930639 . 260
chrXVI 930643 930644 . 5520
chrXVI 930671 930672 . 220
chrXVI 930931 930932 . 420
chrXVI 931297 931298 . 140
chrXVI 931309 931310 . 140
chrXVI 931320 931321 . 120
chrXVI 932561 932562 . 760
chrXVI 933197 933198 . 800
chrXVI 933364 933365 . 140
chrXVI 933409 933410 . 240
chrXVI 933821 933822 . 180
chrXVI 933852 933853 . 660
chrXVI 933857 933858 . 140
chrXVI 933858 933859 . 400
chrXVI 933859 933860 . 320
chrXVI 933861 933862 . 220
chrXVI 933883 933884 . 320
chrXVI 933899 933900 . 120
chrXVI 933917 933918 . 140
chrXVI 934256 934257 . 880
chrXVI 935266 935267 . 500
chrXVI 935466 935467 . 120
chrXVI 936188 936189 . 160
chrXVI 936340 936341 . 4980
chrXVI 936919 936920 . 200
chrXVI 937414 937415 . 220
chrXVI 937425 937426 . 220
chrXVI 937677 937678 . 840
chrXVI 937843 937844 . 860
chrXVI 937923 937924 . 2280
chrXVI 938094 938095 . 140
chrXVI 938449 938450 . 120
chrXVI 938703 938704 . 120
chrXVI 938913 938914 . 260
chrXVI 938947 938948 . 240
chrXVI 939068 939069 . 2680
chrXVI 939099 939100 . 580
chrXVI 939119 939120 . 220
chrXVI 939975 939976 . 1960
chrXVI 940490 940491 . 580
chrXVI 940579 940580 . 900
chrXVI 940827 940828 . 4740
chrXVI 941265 941266 . 500
chrXVI 941294 941295 . 620
chrXVI 941302 941303 . 120
chrXVI 941329 941330 . 140
chrXVI 941343 941344 . 540
chrXVI 941361 941362 . 1400
chrXVI 942222 942223 . 500
chrXVI 942368 942369 . 140
chrXVI 942599 942600 . 1320
chrXVI 942601 942602 . 920
chrXVI 942604 942605 . 580
chrXVI 942608 942609 . 820
chrXVI 942644 942645 . 440
chrXVI 942647 942648 . 520
chrM 73511 73512 . 6760
```
