## Supplemental Data 1 for "Rewiring phospholipid biosynthesis reveals robustness in membrane homeostasis and uncovers lipid regulatory players": PC-pex_PE-LD_Kennedy-pathway.bed (part 1 of 3)

```
track name="20191025.A-N706_557_586_ec_R1 trimmed (Reads).bam" useScore=1
chrI 111 112 . 100
chrI 173 174 . 880
chrI 185 186 . 340
chrI 341 342 . 120
chrI 498 499 . 220
chrI 514 515 . 120
chrI 561 562 . 2140
chrI 577 578 . 120
chrI 819 820 . 720
chrI 929 930 . 940
chrI 1249 1250 . 340
chrI 1413 1414 . 220
chrI 1441 1442 . 400
chrI 1487 1488 . 120
chrI 1495 1496 . 10260
chrI 2254 2255 . 1760
chrI 2272 2273 . 140
chrI 2423 2424 . 120
chrI 2648 2649 . 2380
chrI 3434 3435 . 1500
chrI 4011 4012 . 120
chrI 4050 4051 . 1060
chrI 4499 4500 . 1000
chrI 4933 4934 . 200
chrI 4978 4979 . 300
chrI 5225 5226 . 1860
chrI 5250 5251 . 120
chrI 5253 5254 . 2620
chrI 5612 5613 . 1580
chrI 5922 5923 . 10240
chrI 5926 5927 . 380
chrI 6132 6133 . 520
chrI 6376 6377 . 260
chrI 6379 6380 . 240
chrI 6390 6391 . 160
chrI 6467 6468 . 300
chrI 6485 6486 . 720
chrI 6510 6511 . 1560
chrI 6522 6523 . 180
chrI 6661 6662 . 480
chrI 7245 7246 . 920
chrI 7268 7269 . 140
chrI 7308 7309 . 160
chrI 7891 7892 . 240
chrI 8066 8067 . 120
chrI 8871 8872 . 780
chrI 9091 9092 . 120
chrI 9110 9111 . 960
chrI 9178 9179 . 320
chrI 9207 9208 . 720
chrI 9249 9250 . 160
chrI 9259 9260 . 160
chrI 9267 9268 . 200
chrI 9272 9273 . 520
chrI 9277 9278 . 160
chrI 9284 9285 . 680
chrI 9289 9290 . 120
chrI 9313 9314 . 200
chrI 9331 9332 . 300
chrI 9345 9346 . 420
chrI 9439 9440 . 640
chrI 9545 9546 . 660
chrI 9701 9702 . 160
chrI 9726 9727 . 180
chrI 9781 9782 . 1020
chrI 10015 10016 . 1940
chrI 10107 10108 . 560
chrI 10123 10124 . 1820
chrI 10315 10316 . 180
chrI 10505 10506 . 1480
chrI 10825 10826 . 3000
chrI 10846 10847 . 320
chrI 11052 11053 . 740
chrI 11165 11166 . 360
chrI 11212 11213 . 180
chrI 11218 11219 . 140
chrI 11222 11223 . 140
chrI 11270 11271 . 1180
chrI 11295 11296 . 140
chrI 11299 11300 . 140
chrI 11413 11414 . 120
chrI 11422 11423 . 580
chrI 11728 11729 . 2380
chrI 11787 11788 . 2080
chrI 11944 11945 . 2220
chrI 11988 11989 . 180
chrI 12040 12041 . 120
chrI 12295 12296 . 3040
chrI 12987 12988 . 140
chrI 13472 13473 . 340
chrI 13531 13532 . 140
chrI 13803 13804 . 440
chrI 14114 14115 . 1780
chrI 14178 14179 . 1460
chrI 14201 14202 . 160
chrI 14256 14257 . 940
chrI 14312 14313 . 540
chrI 14350 14351 . 960
chrI 14405 14406 . 140
chrI 14556 14557 . 240
chrI 14571 14572 . 1220
chrI 14628 14629 . 420
chrI 14724 14725 . 240
chrI 14743 14744 . 1020
chrI 14762 14763 . 1460
chrI 14765 14766 . 960
chrI 14789 14790 . 140
chrI 14974 14975 . 700
chrI 15103 15104 . 560
chrI 15512 15513 . 320
chrI 15737 15738 . 120
chrI 16175 16176 . 280
chrI 16287 16288 . 3300
chrI 16718 16719 . 740
chrI 16738 16739 . 2100
chrI 16888 16889 . 1180
chrI 17532 17533 . 140
chrI 17538 17539 . 500
chrI 17546 17547 . 620
chrI 17549 17550 . 1340
chrI 17676 17677 . 120
chrI 17819 17820 . 460
chrI 17820 17821 . 620
chrI 17882 17883 . 320
chrI 17915 17916 . 200
chrI 17924 17925 . 420
chrI 17955 17956 . 2040
chrI 17964 17965 . 820
chrI 17983 17984 . 320
chrI 18333 18334 . 440
chrI 18470 18471 . 300
chrI 18514 18515 . 340
chrI 18611 18612 . 1660
chrI 18774 18775 . 340
chrI 19179 19180 . 120
chrI 19221 19222 . 2640
chrI 19729 19730 . 120
chrI 19965 19966 . 440
chrI 20275 20276 . 160
chrI 20312 20313 . 140
chrI 20470 20471 . 640
chrI 20497 20498 . 200
chrI 20609 20610 . 4360
chrI 20612 20613 . 420
chrI 20632 20633 . 140
chrI 20638 20639 . 1640
chrI 20641 20642 . 120
chrI 20644 20645 . 360
chrI 20681 20682 . 1440
chrI 20696 20697 . 440
chrI 20846 20847 . 180
chrI 20909 20910 . 200
chrI 20959 20960 . 600
chrI 20991 20992 . 600
chrI 20991 20992 . 1120
chrI 20992 20993 . 120
chrI 21018 21019 . 320
chrI 21023 21024 . 120
chrI 21325 21326 . 120
chrI 21445 21446 . 380
chrI 21877 21878 . 1220
chrI 22642 22643 . 700
chrI 22695 22696 . 1940
chrI 23009 23010 . 1140
chrI 23076 23077 . 140
chrI 23149 23150 . 380
chrI 23377 23378 . 180
chrI 23832 23833 . 360
chrI 23841 23842 . 1520
chrI 23876 23877 . 180
chrI 23878 23879 . 1440
chrI 23882 23883 . 120
chrI 24197 24198 . 220
chrI 24340 24341 . 600
chrI 24465 24466 . 180
chrI 24467 24468 . 140
chrI 24628 24629 . 200
chrI 24630 24631 . 760
chrI 24728 24729 . 4300
chrI 24796 24797 . 120
chrI 24807 24808 . 2940
chrI 24828 24829 . 200
chrI 25002 25003 . 680
chrI 25011 25012 . 220
chrI 25014 25015 . 120
chrI 25018 25019 . 980
chrI 25024 25025 . 880
chrI 25152 25153 . 720
chrI 25456 25457 . 140
chrI 25590 25591 . 120
chrI 27652 27653 . 180
chrI 27738 27739 . 280
chrI 27780 27781 . 620
chrI 27836 27837 . 2140
chrI 27912 27913 . 260
chrI 28256 28257 . 1600
chrI 28314 28315 . 240
chrI 28323 28324 . 520
chrI 28356 28357 . 680
chrI 28522 28523 . 2060
chrI 28542 28543 . 1020
chrI 28550 28551 . 140
chrI 28553 28554 . 5240
chrI 28774 28775 . 220
chrI 28807 28808 . 120
chrI 28861 28862 . 260
chrI 28865 28866 . 1220
chrI 28870 28871 . 340
chrI 28880 28881 . 1580
chrI 29071 29072 . 160
chrI 29396 29397 . 140
chrI 29446 29447 . 140
chrI 29607 29608 . 1040
chrI 29777 29778 . 740
chrI 29810 29811 . 2040
chrI 29828 29829 . 2020
chrI 29832 29833 . 440
chrI 29846 29847 . 400
chrI 29867 29868 . 360
chrI 29895 29896 . 220
chrI 29916 29917 . 200
chrI 29927 29928 . 1340
chrI 29932 29933 . 400
chrI 29972 29973 . 120
chrI 30023 30024 . 180
chrI 30035 30036 . 240
chrI 30055 30056 . 200
chrI 30116 30117 . 1280
chrI 30334 30335 . 200
chrI 30458 30459 . 400
chrI 30507 30508 . 120
chrI 30614 30615 . 120
chrI 30764 30765 . 500
chrI 31152 31153 . 1180
chrI 31206 31207 . 1940
chrI 31215 31216 . 780
chrI 31226 31227 . 440
chrI 31229 31230 . 1980
chrI 31250 31251 . 600
chrI 31307 31308 . 1780
chrI 31447 31448 . 1360
chrI 31471 31472 . 1460
chrI 31473 31474 . 120
chrI 31479 31480 . 540
chrI 31498 31499 . 140
chrI 31506 31507 . 3700
chrI 31573 31574 . 140
chrI 31601 31602 . 120
chrI 31618 31619 . 220
chrI 31628 31629 . 140
chrI 31672 31673 . 2000
chrI 31734 31735 . 440
chrI 31745 31746 . 1180
chrI 31748 31749 . 1240
chrI 31789 31790 . 1160
chrI 31816 31817 . 600
chrI 31898 31899 . 860
chrI 31902 31903 . 360
chrI 31905 31906 . 1000
chrI 31913 31914 . 420
chrI 32021 32022 . 240
chrI 32090 32091 . 260
chrI 32100 32101 . 920
chrI 32135 32136 . 1260
chrI 32260 32261 . 3180
chrI 32385 32386 . 220
chrI 32387 32388 . 880
chrI 32394 32395 . 120
chrI 32593 32594 . 540
chrI 32611 32612 . 2080
chrI 32626 32627 . 340
chrI 32633 32634 . 560
chrI 32638 32639 . 940
chrI 32704 32705 . 800
chrI 32795 32796 . 260
chrI 32801 32802 . 1500
chrI 32808 32809 . 740
chrI 32818 32819 . 720
chrI 32822 32823 . 1060
chrI 32980 32981 . 620
chrI 32984 32985 . 260
chrI 32992 32993 . 1200
chrI 33000 33001 . 160
chrI 33012 33013 . 1600
chrI 33023 33024 . 160
chrI 33039 33040 . 520
chrI 33043 33044 . 280
chrI 33117 33118 . 240
chrI 33137 33138 . 2100
chrI 33141 33142 . 160
chrI 33154 33155 . 320
chrI 33156 33157 . 13120
chrI 33176 33177 . 120
chrI 33184 33185 . 140
chrI 33292 33293 . 360
chrI 33302 33303 . 200
chrI 33510 33511 . 120
chrI 33525 33526 . 220
chrI 33656 33657 . 160
chrI 33682 33683 . 340
chrI 33688 33689 . 120
chrI 33719 33720 . 400
chrI 33874 33875 . 320
chrI 33878 33879 . 1720
chrI 34037 34038 . 1080
chrI 34048 34049 . 160
chrI 34101 34102 . 2120
chrI 34151 34152 . 380
chrI 34211 34212 . 2840
chrI 34254 34255 . 300
chrI 34257 34258 . 2520
chrI 34297 34298 . 560
chrI 34299 34300 . 340
chrI 34366 34367 . 560
chrI 34404 34405 . 1100
chrI 34426 34427 . 180
chrI 34437 34438 . 260
chrI 34447 34448 . 720
chrI 34448 34449 . 2700
chrI 34510 34511 . 200
chrI 34518 34519 . 880
chrI 34522 34523 . 140
chrI 34537 34538 . 260
chrI 34557 34558 . 1140
chrI 34564 34565 . 120
chrI 34591 34592 . 3780
chrI 34594 34595 . 940
chrI 34604 34605 . 120
chrI 34608 34609 . 1080
chrI 34612 34613 . 120
chrI 34614 34615 . 1800
chrI 34618 34619 . 380
chrI 34651 34652 . 540
chrI 34783 34784 . 2160
chrI 34806 34807 . 140
chrI 34816 34817 . 300
chrI 34824 34825 . 200
chrI 34836 34837 . 540
chrI 34841 34842 . 160
chrI 34844 34845 . 720
chrI 34854 34855 . 800
chrI 34874 34875 . 160
chrI 34879 34880 . 340
chrI 34901 34902 . 160
chrI 34906 34907 . 200
chrI 34911 34912 . 2400
chrI 34917 34918 . 1000
chrI 34929 34930 . 260
chrI 34946 34947 . 880
chrI 34953 34954 . 120
chrI 35008 35009 . 240
chrI 35025 35026 . 280
chrI 35044 35045 . 240
chrI 35053 35054 . 160
chrI 35066 35067 . 380
chrI 35070 35071 . 380
chrI 35106 35107 . 140
chrI 35358 35359 . 940
chrI 35370 35371 . 1620
chrI 35422 35423 . 860
chrI 35459 35460 . 480
chrI 35467 35468 . 140
chrI 35543 35544 . 640
chrI 35896 35897 . 140
chrI 35902 35903 . 700
chrI 36071 36072 . 200
chrI 36131 36132 . 400
chrI 36168 36169 . 320
chrI 36171 36172 . 120
chrI 36223 36224 . 1320
chrI 36463 36464 . 140
chrI 36467 36468 . 140
chrI 36492 36493 . 240
chrI 36508 36509 . 120
chrI 36650 36651 . 1100
chrI 36704 36705 . 300
chrI 36957 36958 . 120
chrI 37131 37132 . 420
chrI 37286 37287 . 260
chrI 37295 37296 . 480
chrI 37330 37331 . 160
chrI 37339 37340 . 340
chrI 37357 37358 . 7080
chrI 37529 37530 . 1120
chrI 37914 37915 . 620
chrI 37967 37968 . 2360
chrI 38039 38040 . 460
chrI 38124 38125 . 240
chrI 38198 38199 . 280
chrI 38210 38211 . 300
chrI 38361 38362 . 620
chrI 38874 38875 . 120
chrI 38885 38886 . 140
chrI 38887 38888 . 8500
chrI 38922 38923 . 6000
chrI 38929 38930 . 240
chrI 39025 39026 . 860
chrI 39052 39053 . 300
chrI 39062 39063 . 480
chrI 39082 39083 . 3040
chrI 39143 39144 . 640
chrI 39171 39172 . 1360
chrI 39174 39175 . 1520
chrI 39606 39607 . 2460
chrI 39656 39657 . 120
chrI 39686 39687 . 1700
chrI 39999 40000 . 1380
chrI 40135 40136 . 120
chrI 40139 40140 . 120
chrI 40145 40146 . 5060
chrI 40183 40184 . 140
chrI 40484 40485 . 160
chrI 40613 40614 . 740
chrI 40759 40760 . 2480
chrI 41134 41135 . 120
chrI 41616 41617 . 720
chrI 41616 41617 . 640
chrI 41660 41661 . 1400
chrI 41686 41687 . 380
chrI 41906 41907 . 4360
chrI 42014 42015 . 160
chrI 42034 42035 . 980
chrI 42061 42062 . 140
chrI 42065 42066 . 320
chrI 42122 42123 . 320
chrI 42133 42134 . 160
chrI 42286 42287 . 160
chrI 42294 42295 . 1380
chrI 42321 42322 . 140
chrI 42325 42326 . 240
chrI 42422 42423 . 1560
chrI 42480 42481 . 140
chrI 42815 42816 . 400
chrI 42954 42955 . 140
chrI 42983 42984 . 120
chrI 43167 43168 . 3620
chrI 43339 43340 . 120
chrI 43354 43355 . 160
chrI 43398 43399 . 920
chrI 43542 43543 . 1840
chrI 43580 43581 . 1280
chrI 43582 43583 . 180
chrI 43582 43583 . 120
chrI 43629 43630 . 340
chrI 43634 43635 . 1780
chrI 43671 43672 . 400
chrI 43689 43690 . 180
chrI 43895 43896 . 400
chrI 44207 44208 . 600
chrI 44368 44369 . 560
chrI 44747 44748 . 1880
chrI 44892 44893 . 1060
chrI 45147 45148 . 480
chrI 45189 45190 . 4920
chrI 45197 45198 . 120
chrI 45252 45253 . 2180
chrI 45286 45287 . 120
chrI 45287 45288 . 120
chrI 45288 45289 . 620
chrI 45292 45293 . 200
chrI 45353 45354 . 900
chrI 45353 45354 . 2400
chrI 45361 45362 . 680
chrI 45368 45369 . 1880
chrI 45369 45370 . 120
chrI 45370 45371 . 120
chrI 45370 45371 . 320
chrI 45372 45373 . 1300
chrI 45376 45377 . 320
chrI 45379 45380 . 180
chrI 45380 45381 . 120
chrI 45394 45395 . 140
chrI 45395 45396 . 3640
chrI 45395 45396 . 480
chrI 45397 45398 . 920
chrI 45397 45398 . 140
chrI 45425 45426 . 120
chrI 45480 45481 . 660
chrI 45540 45541 . 260
chrI 45578 45579 . 220
chrI 45613 45614 . 120
chrI 45657 45658 . 120
chrI 45682 45683 . 420
chrI 45703 45704 . 1040
chrI 45707 45708 . 120
chrI 45717 45718 . 220
chrI 45761 45762 . 280
chrI 45843 45844 . 220
chrI 46100 46101 . 760
chrI 46295 46296 . 800
chrI 46413 46414 . 140
chrI 46427 46428 . 120
chrI 47017 47018 . 140
chrI 47379 47380 . 580
chrI 47567 47568 . 120
chrI 47796 47797 . 180
chrI 47957 47958 . 5480
chrI 48309 48310 . 220
chrI 48345 48346 . 120
chrI 48375 48376 . 120
chrI 48390 48391 . 1040
chrI 48410 48411 . 200
chrI 48424 48425 . 200
chrI 48431 48432 . 320
chrI 48438 48439 . 2160
chrI 48503 48504 . 140
chrI 48657 48658 . 1500
chrI 48660 48661 . 120
chrI 48660 48661 . 440
chrI 48665 48666 . 1380
chrI 48668 48669 . 140
chrI 48675 48676 . 160
chrI 48722 48723 . 140
chrI 49006 49007 . 400
chrI 49288 49289 . 120
chrI 49626 49627 . 1360
chrI 49682 49683 . 180
chrI 49713 49714 . 280
chrI 49733 49734 . 120
chrI 50661 50662 . 640
chrI 50797 50798 . 280
chrI 50832 50833 . 380
chrI 50892 50893 . 600
chrI 51336 51337 . 780
chrI 51339 51340 . 320
chrI 51521 51522 . 120
chrI 51704 51705 . 700
chrI 51793 51794 . 140
chrI 51820 51821 . 380
chrI 51890 51891 . 740
chrI 51988 51989 . 280
chrI 52145 52146 . 240
chrI 52147 52148 . 640
chrI 52339 52340 . 2340
chrI 52345 52346 . 120
chrI 52503 52504 . 120
chrI 52516 52517 . 120
chrI 52518 52519 . 820
chrI 52646 52647 . 260
chrI 52678 52679 . 260
chrI 52698 52699 . 220
chrI 52702 52703 . 560
chrI 52712 52713 . 120
chrI 52718 52719 . 460
chrI 52736 52737 . 1080
chrI 52738 52739 . 140
chrI 52748 52749 . 560
chrI 52748 52749 . 180
chrI 52750 52751 . 260
chrI 52751 52752 . 260
chrI 52752 52753 . 540
chrI 52759 52760 . 640
chrI 52769 52770 . 120
chrI 53399 53400 . 220
chrI 53518 53519 . 160
chrI 53684 53685 . 180
chrI 54318 54319 . 220
chrI 54385 54386 . 3080
chrI 54670 54671 . 520
chrI 54671 54672 . 140
chrI 54672 54673 . 120
chrI 54716 54717 . 120
chrI 54849 54850 . 180
chrI 54892 54893 . 140
chrI 54939 54940 . 140
chrI 56865 56866 . 120
chrI 56952 56953 . 380
chrI 56960 56961 . 1720
chrI 56973 56974 . 120
chrI 57120 57121 . 160
chrI 57153 57154 . 940
chrI 57255 57256 . 1260
chrI 57430 57431 . 2080
chrI 57450 57451 . 700
chrI 57492 57493 . 260
chrI 57653 57654 . 420
chrI 58004 58005 . 360
chrI 58196 58197 . 280
chrI 58484 58485 . 240
chrI 58496 58497 . 520
chrI 58510 58511 . 160
chrI 58538 58539 . 180
chrI 58602 58603 . 14940
chrI 58609 58610 . 500
chrI 58611 58612 . 560
chrI 58617 58618 . 120
chrI 58631 58632 . 120
chrI 61105 61106 . 1100
chrI 61131 61132 . 180
chrI 61142 61143 . 1080
chrI 61146 61147 . 120
chrI 61204 61205 . 200
chrI 61208 61209 . 140
chrI 61214 61215 . 980
chrI 61226 61227 . 880
chrI 61247 61248 . 2960
chrI 61269 61270 . 1260
chrI 61380 61381 . 1460
chrI 61382 61383 . 180
chrI 61415 61416 . 9740
chrI 61448 61449 . 140
chrI 61703 61704 . 360
chrI 61818 61819 . 120
chrI 62077 62078 . 580
chrI 62109 62110 . 360
chrI 62139 62140 . 120
chrI 62246 62247 . 4880
chrI 62436 62437 . 920
chrI 62442 62443 . 2760
chrI 62619 62620 . 140
chrI 62622 62623 . 260
chrI 62622 62623 . 120
chrI 62636 62637 . 360
chrI 62641 62642 . 540
chrI 62703 62704 . 120
chrI 62713 62714 . 1820
chrI 62727 62728 . 460
chrI 62732 62733 . 120
chrI 65421 65422 . 520
chrI 65430 65431 . 240
chrI 65458 65459 . 260
chrI 65571 65572 . 140
chrI 65598 65599 . 160
chrI 65605 65606 . 180
chrI 65673 65674 . 160
chrI 66022 66023 . 200
chrI 66125 66126 . 620
chrI 66179 66180 . 260
chrI 66388 66389 . 120
chrI 66421 66422 . 200
chrI 67533 67534 . 140
chrI 67572 67573 . 220
chrI 67706 67707 . 160
chrI 67777 67778 . 120
chrI 67955 67956 . 120
chrI 67958 67959 . 120
chrI 68007 68008 . 160
chrI 68016 68017 . 460
chrI 68027 68028 . 160
chrI 68041 68042 . 120
chrI 68046 68047 . 160
chrI 68074 68075 . 740
chrI 68140 68141 . 400
chrI 68148 68149 . 300
chrI 68168 68169 . 3160
chrI 68172 68173 . 780
chrI 68172 68173 . 160
chrI 68174 68175 . 120
chrI 68192 68193 . 700
chrI 68200 68201 . 1360
chrI 68208 68209 . 560
chrI 68211 68212 . 440
chrI 68222 68223 . 160
chrI 68227 68228 . 600
chrI 68229 68230 . 1300
chrI 68252 68253 . 140
chrI 68255 68256 . 3420
chrI 68270 68271 . 120
chrI 68271 68272 . 260
chrI 68278 68279 . 260
chrI 68286 68287 . 2900
chrI 68299 68300 . 180
chrI 68306 68307 . 260
chrI 68309 68310 . 780
chrI 68314 68315 . 580
chrI 68324 68325 . 500
chrI 68329 68330 . 120
chrI 68338 68339 . 120
chrI 68338 68339 . 280
chrI 68345 68346 . 940
chrI 68349 68350 . 780
chrI 68369 68370 . 1120
chrI 68377 68378 . 160
chrI 68382 68383 . 4720
chrI 68385 68386 . 460
chrI 68392 68393 . 600
chrI 68445 68446 . 420
chrI 68596 68597 . 1420
chrI 68599 68600 . 260
chrI 68628 68629 . 860
chrI 68636 68637 . 1980
chrI 68648 68649 . 160
chrI 68655 68656 . 200
chrI 68669 68670 . 120
chrI 68674 68675 . 1000
chrI 68677 68678 . 580
chrI 68677 68678 . 140
chrI 68679 68680 . 120
chrI 68685 68686 . 220
chrI 68690 68691 . 160
chrI 68751 68752 . 200
chrI 68787 68788 . 1040
chrI 68796 68797 . 420
chrI 68806 68807 . 160
chrI 68821 68822 . 840
chrI 68824 68825 . 600
chrI 68833 68834 . 120
chrI 68848 68849 . 1160
chrI 68876 68877 . 1440
chrI 68882 68883 . 140
chrI 68914 68915 . 640
chrI 68919 68920 . 820
chrI 68927 68928 . 140
chrI 68931 68932 . 680
chrI 68961 68962 . 380
chrI 68981 68982 . 200
chrI 68994 68995 . 500
chrI 68997 68998 . 1040
chrI 69002 69003 . 240
chrI 69008 69009 . 380
chrI 69051 69052 . 180
chrI 69069 69070 . 480
chrI 69093 69094 . 4960
chrI 69117 69118 . 520
chrI 69147 69148 . 120
chrI 69164 69165 . 640
chrI 69214 69215 . 140
chrI 69234 69235 . 240
chrI 69327 69328 . 900
chrI 69386 69387 . 140
chrI 69542 69543 . 1280
chrI 69574 69575 . 520
chrI 69591 69592 . 1560
chrI 69629 69630 . 380
chrI 69739 69740 . 120
chrI 69783 69784 . 280
chrI 69846 69847 . 3360
chrI 69860 69861 . 2100
chrI 69868 69869 . 280
chrI 69877 69878 . 180
chrI 69883 69884 . 160
chrI 69904 69905 . 260
chrI 69910 69911 . 260
chrI 69917 69918 . 700
chrI 69923 69924 . 180
chrI 69933 69934 . 640
chrI 69947 69948 . 1080
chrI 69950 69951 . 140
chrI 69974 69975 . 520
chrI 69985 69986 . 580
chrI 70009 70010 . 460
chrI 70045 70046 . 900
chrI 70051 70052 . 540
chrI 70093 70094 . 2120
chrI 70100 70101 . 300
chrI 70122 70123 . 640
chrI 70194 70195 . 1320
chrI 70215 70216 . 940
chrI 70226 70227 . 120
chrI 70227 70228 . 1080
chrI 70227 70228 . 460
chrI 70229 70230 . 120
chrI 70233 70234 . 420
chrI 70235 70236 . 2120
chrI 70249 70250 . 320
chrI 70260 70261 . 160
chrI 70262 70263 . 180
chrI 70271 70272 . 180
chrI 70308 70309 . 2140
chrI 70346 70347 . 700
chrI 70350 70351 . 1140
chrI 70445 70446 . 160
chrI 70461 70462 . 980
chrI 70492 70493 . 1280
chrI 70514 70515 . 120
chrI 70522 70523 . 1980
chrI 70548 70549 . 780
chrI 70590 70591 . 2340
chrI 70592 70593 . 1040
chrI 70618 70619 . 1600
chrI 70631 70632 . 120
chrI 70895 70896 . 320
chrI 71009 71010 . 3300
chrI 71027 71028 . 160
chrI 71046 71047 . 140
chrI 71084 71085 . 360
chrI 71172 71173 . 260
chrI 71174 71175 . 2520
chrI 71327 71328 . 120
chrI 71339 71340 . 120
chrI 71387 71388 . 440
chrI 71392 71393 . 380
chrI 71395 71396 . 6220
chrI 71402 71403 . 120
chrI 71407 71408 . 3300
chrI 71417 71418 . 1260
chrI 71452 71453 . 1540
chrI 71462 71463 . 2340
chrI 71479 71480 . 3400
chrI 71498 71499 . 120
chrI 71510 71511 . 8740
chrI 71552 71553 . 660
chrI 71687 71688 . 120
chrI 71703 71704 . 140
chrI 73401 73402 . 600
chrI 73437 73438 . 2780
chrI 73512 73513 . 1720
chrI 73514 73515 . 220
chrI 73546 73547 . 120
chrI 73561 73562 . 1120
chrI 73565 73566 . 380
chrI 73714 73715 . 120
chrI 73718 73719 . 240
chrI 73788 73789 . 500
chrI 73790 73791 . 800
chrI 73986 73987 . 120
chrI 74101 74102 . 140
chrI 74167 74168 . 180
chrI 74176 74177 . 620
chrI 74241 74242 . 260
chrI 74325 74326 . 140
chrI 74345 74346 . 120
chrI 74425 74426 . 1220
chrI 74526 74527 . 260
chrI 74665 74666 . 380
chrI 74670 74671 . 860
chrI 74833 74834 . 220
chrI 74876 74877 . 120
chrI 75218 75219 . 880
chrI 75247 75248 . 1560
chrI 75247 75248 . 120
chrI 75249 75250 . 120
chrI 76114 76115 . 180
chrI 76239 76240 . 380
chrI 76251 76252 . 120
chrI 76265 76266 . 160
chrI 76270 76271 . 240
chrI 76273 76274 . 380
chrI 76273 76274 . 120
chrI 76279 76280 . 860
chrI 76304 76305 . 1340
chrI 76325 76326 . 520
chrI 76344 76345 . 120
chrI 79410 79411 . 220
chrI 79559 79560 . 4420
chrI 79575 79576 . 140
chrI 79576 79577 . 120
chrI 79587 79588 . 760
chrI 79591 79592 . 240
chrI 79594 79595 . 300
chrI 79606 79607 . 260
chrI 79613 79614 . 900
chrI 79617 79618 . 800
chrI 79631 79632 . 260
chrI 79642 79643 . 1380
chrI 79648 79649 . 4160
chrI 80483 80484 . 200
chrI 80707 80708 . 420
chrI 80835 80836 . 120
chrI 80887 80888 . 1320
chrI 81248 81249 . 1340
chrI 81488 81489 . 1180
chrI 81856 81857 . 180
chrI 81888 81889 . 500
chrI 82054 82055 . 520
chrI 82065 82066 . 180
chrI 82073 82074 . 1020
chrI 82079 82080 . 280
chrI 82475 82476 . 220
chrI 82605 82606 . 160
chrI 82608 82609 . 360
chrI 82629 82630 . 1220
chrI 82665 82666 . 120
chrI 82681 82682 . 120
chrI 82688 82689 . 860
chrI 83343 83344 . 120
chrI 83371 83372 . 4060
chrI 83374 83375 . 380
chrI 83395 83396 . 1520
chrI 83493 83494 . 1740
chrI 84020 84021 . 160
chrI 84063 84064 . 120
chrI 84526 84527 . 140
chrI 84556 84557 . 2500
chrI 84605 84606 . 120
chrI 85142 85143 . 520
chrI 85160 85161 . 240
chrI 85527 85528 . 120
chrI 85758 85759 . 120
chrI 85986 85987 . 160
chrI 86248 86249 . 420
chrI 86251 86252 . 120
chrI 86785 86786 . 340
chrI 86946 86947 . 520
chrI 87131 87132 . 160
chrI 87144 87145 . 540
chrI 87154 87155 . 340
chrI 87195 87196 . 1240
chrI 87196 87197 . 1600
chrI 87198 87199 . 940
chrI 87216 87217 . 320
chrI 87380 87381 . 760
chrI 87385 87386 . 200
chrI 87386 87387 . 460
chrI 87386 87387 . 3680
chrI 87403 87404 . 1000
chrI 87511 87512 . 200
chrI 87580 87581 . 180
chrI 87777 87778 . 120
chrI 87813 87814 . 260
chrI 87922 87923 . 220
chrI 88128 88129 . 460
chrI 88281 88282 . 200
chrI 88537 88538 . 140
chrI 88711 88712 . 540
chrI 88836 88837 . 600
chrI 88869 88870 . 480
chrI 88880 88881 . 120
chrI 89141 89142 . 260
chrI 89190 89191 . 480
chrI 89252 89253 . 120
chrI 89385 89386 . 1880
chrI 89517 89518 . 240
chrI 89542 89543 . 140
chrI 89848 89849 . 1300
chrI 90013 90014 . 240
chrI 90390 90391 . 680
chrI 90759 90760 . 940
chrI 90767 90768 . 120
chrI 90850 90851 . 1080
chrI 91394 91395 . 1140
chrI 91781 91782 . 2100
chrI 91862 91863 . 1600
chrI 91883 91884 . 120
chrI 91967 91968 . 1180
chrI 92134 92135 . 180
chrI 92160 92161 . 380
chrI 92331 92332 . 840
chrI 92342 92343 . 140
chrI 92373 92374 . 160
chrI 92390 92391 . 240
chrI 92394 92395 . 4200
chrI 92401 92402 . 140
chrI 92537 92538 . 440
chrI 92544 92545 . 160
chrI 92556 92557 . 140
chrI 92562 92563 . 1140
chrI 92585 92586 . 180
chrI 92622 92623 . 140
chrI 92623 92624 . 120
chrI 92623 92624 . 160
chrI 92624 92625 . 120
chrI 92624 92625 . 180
chrI 92791 92792 . 860
chrI 92797 92798 . 180
chrI 92844 92845 . 220
chrI 92854 92855 . 220
chrI 92952 92953 . 160
chrI 93017 93018 . 820
chrI 93136 93137 . 960
chrI 93143 93144 . 120
chrI 93831 93832 . 200
chrI 94048 94049 . 880
chrI 94149 94150 . 260
chrI 94163 94164 . 380
chrI 94337 94338 . 160
chrI 94519 94520 . 140
chrI 94534 94535 . 340
chrI 94560 94561 . 320
chrI 94570 94571 . 4220
chrI 94625 94626 . 120
chrI 94725 94726 . 280
chrI 94784 94785 . 220
chrI 95428 95429 . 120
chrI 95446 95447 . 280
chrI 95467 95468 . 400
chrI 95521 95522 . 760
chrI 95608 95609 . 540
chrI 95681 95682 . 400
chrI 95791 95792 . 880
chrI 95825 95826 . 460
chrI 95850 95851 . 220
chrI 95957 95958 . 440
chrI 96008 96009 . 2180
chrI 96028 96029 . 600
chrI 96374 96375 . 240
chrI 96475 96476 . 2500
chrI 96699 96700 . 360
chrI 96778 96779 . 1040
chrI 96953 96954 . 700
chrI 97691 97692 . 140
chrI 98085 98086 . 260
chrI 98095 98096 . 260
chrI 98505 98506 . 7020
chrI 98790 98791 . 120
chrI 99137 99138 . 280
chrI 99166 99167 . 200
chrI 99455 99456 . 120
chrI 99514 99515 . 1980
chrI 99524 99525 . 3800
chrI 99636 99637 . 460
chrI 99813 99814 . 660
chrI 99824 99825 . 1240
chrI 99845 99846 . 980
chrI 99911 99912 . 220
chrI 99927 99928 . 920
chrI 99932 99933 . 5680
chrI 99944 99945 . 1100
chrI 100228 100229 . 180
chrI 101194 101195 . 140
chrI 101217 101218 . 520
chrI 101222 101223 . 540
chrI 101226 101227 . 1040
chrI 101233 101234 . 820
chrI 101239 101240 . 520
chrI 101358 101359 . 220
chrI 101492 101493 . 4500
chrI 101549 101550 . 120
chrI 101572 101573 . 980
chrI 102993 102994 . 980
chrI 105973 105974 . 200
chrI 106028 106029 . 120
chrI 106034 106035 . 900
chrI 106078 106079 . 240
chrI 106118 106119 . 120
chrI 106285 106286 . 7280
chrI 106304 106305 . 440
chrI 106582 106583 . 340
chrI 107080 107081 . 140
chrI 107225 107226 . 240
chrI 107246 107247 . 220
chrI 107310 107311 . 440
chrI 107539 107540 . 700
chrI 107852 107853 . 320
chrI 108288 108289 . 140
chrI 108403 108404 . 380
chrI 108659 108660 . 340
chrI 108683 108684 . 260
chrI 108687 108688 . 260
chrI 108719 108720 . 160
chrI 108771 108772 . 420
chrI 108774 108775 . 360
chrI 108776 108777 . 900
chrI 108814 108815 . 480
chrI 108838 108839 . 500
chrI 108848 108849 . 440
chrI 108862 108863 . 120
chrI 109005 109006 . 280
chrI 109015 109016 . 1880
chrI 109019 109020 . 300
chrI 109041 109042 . 3200
chrI 109133 109134 . 640
chrI 109295 109296 . 520
chrI 109338 109339 . 7000
chrI 109450 109451 . 280
chrI 109453 109454 . 260
chrI 109489 109490 . 420
chrI 109491 109492 . 120
chrI 109649 109650 . 540
chrI 109795 109796 . 280
chrI 109979 109980 . 1680
chrI 110103 110104 . 120
chrI 110179 110180 . 1840
chrI 110198 110199 . 1440
chrI 110302 110303 . 480
chrI 110354 110355 . 140
chrI 110478 110479 . 180
chrI 110491 110492 . 240
chrI 110528 110529 . 180
chrI 110561 110562 . 160
chrI 110564 110565 . 140
chrI 110567 110568 . 520
chrI 110569 110570 . 1080
chrI 110583 110584 . 240
chrI 110591 110592 . 720
chrI 110612 110613 . 380
chrI 110683 110684 . 420
chrI 110841 110842 . 3100
chrI 111803 111804 . 160
chrI 111835 111836 . 120
chrI 112311 112312 . 460
chrI 112560 112561 . 500
chrI 113136 113137 . 900
chrI 113259 113260 . 1060
chrI 113271 113272 . 180
chrI 113438 113439 . 1000
chrI 113450 113451 . 340
chrI 113457 113458 . 720
chrI 113473 113474 . 440
chrI 113481 113482 . 260
chrI 113502 113503 . 900
chrI 113509 113510 . 480
chrI 113514 113515 . 180
chrI 113515 113516 . 200
chrI 113515 113516 . 160
chrI 113517 113518 . 580
chrI 113525 113526 . 160
chrI 113573 113574 . 120
chrI 113682 113683 . 200
chrI 113843 113844 . 220
chrI 113856 113857 . 200
chrI 113863 113864 . 140
chrI 113887 113888 . 440
chrI 114075 114076 . 680
chrI 114185 114186 . 3520
chrI 114328 114329 . 1040
chrI 114479 114480 . 700
chrI 114504 114505 . 960
chrI 114552 114553 . 680
chrI 114633 114634 . 140
chrI 114665 114666 . 340
chrI 114688 114689 . 1320
chrI 114692 114693 . 2760
chrI 114706 114707 . 200
chrI 114711 114712 . 260
chrI 114737 114738 . 180
chrI 114789 114790 . 360
chrI 114943 114944 . 3780
chrI 114954 114955 . 140
chrI 115135 115136 . 960
chrI 115138 115139 . 400
chrI 115569 115570 . 120
chrI 115571 115572 . 620
chrI 115913 115914 . 380
chrI 115923 115924 . 380
chrI 116108 116109 . 220
chrI 117856 117857 . 120
chrI 117879 117880 . 120
chrI 118021 118022 . 140
chrI 118375 118376 . 980
chrI 118419 118420 . 180
chrI 118489 118490 . 380
chrI 118501 118502 . 440
chrI 118650 118651 . 120
chrI 118771 118772 . 740
chrI 118789 118790 . 6320
chrI 118902 118903 . 140
chrI 118979 118980 . 140
chrI 118989 118990 . 120
chrI 118995 118996 . 6580
chrI 119165 119166 . 600
chrI 119673 119674 . 120
chrI 119686 119687 . 640
chrI 119713 119714 . 140
chrI 119736 119737 . 140
chrI 119802 119803 . 120
chrI 119816 119817 . 140
chrI 119823 119824 . 220
chrI 119841 119842 . 200
chrI 120025 120026 . 240
chrI 120331 120332 . 640
chrI 120468 120469 . 1300
chrI 120489 120490 . 720
chrI 120511 120512 . 400
chrI 120654 120655 . 140
chrI 120777 120778 . 200
chrI 121168 121169 . 140
chrI 121418 121419 . 200
chrI 122031 122032 . 1880
chrI 122037 122038 . 120
chrI 122123 122124 . 120
chrI 122235 122236 . 140
chrI 122650 122651 . 780
chrI 122673 122674 . 2580
chrI 123133 123134 . 5140
chrI 123158 123159 . 760
chrI 123753 123754 . 480
chrI 123760 123761 . 120
chrI 123777 123778 . 380
chrI 123909 123910 . 200
chrI 123962 123963 . 120
chrI 124064 124065 . 120
chrI 124073 124074 . 1400
chrI 124079 124080 . 120
chrI 124092 124093 . 3000
chrI 124257 124258 . 260
chrI 124264 124265 . 220
chrI 124330 124331 . 120
chrI 124356 124357 . 200
chrI 124376 124377 . 480
chrI 124420 124421 . 200
chrI 124478 124479 . 160
chrI 124483 124484 . 340
chrI 124489 124490 . 120
chrI 124519 124520 . 160
chrI 124534 124535 . 120
chrI 124537 124538 . 240
chrI 124664 124665 . 720
chrI 124706 124707 . 200
chrI 124709 124710 . 160
chrI 124715 124716 . 1520
chrI 124723 124724 . 220
chrI 124730 124731 . 1480
chrI 124737 124738 . 1060
chrI 124745 124746 . 4580
chrI 124745 124746 . 280
chrI 124747 124748 . 220
chrI 124750 124751 . 700
chrI 124752 124753 . 2620
chrI 124753 124754 . 2980
chrI 124754 124755 . 160
chrI 124775 124776 . 2800
chrI 124780 124781 . 2680
chrI 124896 124897 . 480
chrI 124943 124944 . 160
chrI 124992 124993 . 1220
chrI 126902 126903 . 1940
chrI 127133 127134 . 120
chrI 127251 127252 . 9140
chrI 127268 127269 . 120
chrI 127391 127392 . 700
chrI 127425 127426 . 1720
chrI 127592 127593 . 2360
chrI 127597 127598 . 360
chrI 127603 127604 . 1940
chrI 127662 127663 . 400
chrI 127761 127762 . 500
chrI 127899 127900 . 1480
chrI 127942 127943 . 440
chrI 127974 127975 . 120
chrI 127992 127993 . 460
chrI 128121 128122 . 560
chrI 128129 128130 . 260
chrI 128141 128142 . 220
chrI 128156 128157 . 120
chrI 128248 128249 . 200
chrI 128734 128735 . 260
chrI 128750 128751 . 4520
chrI 128866 128867 . 1460
chrI 128915 128916 . 120
chrI 128944 128945 . 740
chrI 129078 129079 . 360
chrI 129104 129105 . 560
chrI 129107 129108 . 640
chrI 129119 129120 . 560
chrI 129127 129128 . 800
chrI 129139 129140 . 200
chrI 129141 129142 . 240
chrI 129157 129158 . 120
chrI 129242 129243 . 160
chrI 129249 129250 . 940
chrI 129538 129539 . 320
chrI 129714 129715 . 140
chrI 129864 129865 . 480
chrI 130543 130544 . 960
chrI 130547 130548 . 1300
chrI 130555 130556 . 180
chrI 130559 130560 . 160
chrI 130568 130569 . 120
chrI 130599 130600 . 160
chrI 130603 130604 . 260
chrI 130633 130634 . 5780
chrI 130641 130642 . 280
chrI 130665 130666 . 680
chrI 130684 130685 . 300
chrI 130687 130688 . 240
chrI 130691 130692 . 2860
chrI 130698 130699 . 380
chrI 130699 130700 . 120
chrI 130738 130739 . 2860
chrI 130751 130752 . 480
chrI 132039 132040 . 140
chrI 132058 132059 . 120
chrI 132096 132097 . 180
chrI 132123 132124 . 360
chrI 132132 132133 . 1780
chrI 132137 132138 . 820
chrI 132140 132141 . 5180
chrI 132148 132149 . 140
chrI 132151 132152 . 120
chrI 132185 132186 . 1140
chrI 132304 132305 . 240
chrI 132350 132351 . 180
chrI 132608 132609 . 140
chrI 132647 132648 . 160
chrI 132780 132781 . 160
chrI 132945 132946 . 180
chrI 133158 133159 . 200
chrI 133332 133333 . 360
chrI 133447 133448 . 260
chrI 133598 133599 . 380
chrI 133616 133617 . 340
chrI 133656 133657 . 260
chrI 133656 133657 . 580
chrI 133671 133672 . 120
chrI 133772 133773 . 200
chrI 134176 134177 . 120
chrI 134177 134178 . 2080
chrI 134332 134333 . 120
chrI 134890 134891 . 140
chrI 135608 135609 . 180
chrI 135702 135703 . 300
chrI 135725 135726 . 640
chrI 135731 135732 . 240
chrI 135734 135735 . 680
chrI 135751 135752 . 480
chrI 135755 135756 . 660
chrI 135772 135773 . 160
chrI 135777 135778 . 180
chrI 135812 135813 . 480
chrI 135814 135815 . 540
chrI 135827 135828 . 1520
chrI 135830 135831 . 1440
chrI 135836 135837 . 1400
chrI 135944 135945 . 120
chrI 135952 135953 . 240
chrI 136301 136302 . 140
chrI 136392 136393 . 140
chrI 136632 136633 . 120
chrI 136681 136682 . 400
chrI 136794 136795 . 1080
chrI 136815 136816 . 1160
chrI 136822 136823 . 1420
chrI 136841 136842 . 120
chrI 136908 136909 . 280
chrI 136993 136994 . 140
chrI 137060 137061 . 1420
chrI 137164 137165 . 360
chrI 137168 137169 . 520
chrI 137334 137335 . 780
chrI 137346 137347 . 480
chrI 137352 137353 . 720
chrI 137352 137353 . 1140
chrI 137477 137478 . 120
chrI 137497 137498 . 120
chrI 137521 137522 . 180
chrI 137532 137533 . 800
chrI 137591 137592 . 2160
chrI 137621 137622 . 560
chrI 137654 137655 . 380
chrI 137665 137666 . 1640
chrI 137728 137729 . 1060
chrI 137747 137748 . 900
chrI 137935 137936 . 120
chrI 138016 138017 . 120
chrI 138041 138042 . 1040
chrI 138152 138153 . 480
chrI 138277 138278 . 780
chrI 138289 138290 . 1160
chrI 138424 138425 . 500
chrI 138441 138442 . 680
chrI 138475 138476 . 880
chrI 138484 138485 . 140
chrI 138502 138503 . 5600
chrI 138520 138521 . 1540
chrI 138523 138524 . 380
chrI 138527 138528 . 760
chrI 138540 138541 . 2440
chrI 138553 138554 . 320
chrI 138559 138560 . 220
chrI 138564 138565 . 400
chrI 138565 138566 . 220
chrI 138568 138569 . 120
chrI 138570 138571 . 380
chrI 138572 138573 . 120
chrI 138575 138576 . 120
chrI 138591 138592 . 1480
chrI 138605 138606 . 580
chrI 138754 138755 . 160
chrI 138760 138761 . 1720
chrI 138773 138774 . 600
chrI 138887 138888 . 1680
chrI 139041 139042 . 3020
chrI 139047 139048 . 440
chrI 139052 139053 . 120
chrI 139071 139072 . 960
chrI 139093 139094 . 1180
chrI 139193 139194 . 480
chrI 139205 139206 . 140
chrI 139212 139213 . 820
chrI 139219 139220 . 460
chrI 139277 139278 . 1960
chrI 139295 139296 . 320
chrI 139296 139297 . 760
chrI 139297 139298 . 300
chrI 139297 139298 . 120
chrI 139298 139299 . 540
chrI 139300 139301 . 160
chrI 139309 139310 . 140
chrI 139310 139311 . 120
chrI 139311 139312 . 120
chrI 139317 139318 . 660
chrI 139324 139325 . 480
chrI 139331 139332 . 380
chrI 139344 139345 . 200
chrI 139382 139383 . 3720
chrI 139404 139405 . 200
chrI 139432 139433 . 260
chrI 139453 139454 . 240
chrI 139466 139467 . 200
chrI 139497 139498 . 880
chrI 139535 139536 . 380
chrI 139552 139553 . 180
chrI 139567 139568 . 280
chrI 139574 139575 . 180
chrI 139596 139597 . 180
chrI 139652 139653 . 1340
chrI 139679 139680 . 220
chrI 139686 139687 . 140
chrI 139707 139708 . 620
chrI 139720 139721 . 880
chrI 139725 139726 . 380
chrI 139751 139752 . 280
chrI 139795 139796 . 140
chrI 140139 140140 . 160
chrI 140385 140386 . 340
chrI 140416 140417 . 540
chrI 140481 140482 . 120
chrI 140577 140578 . 360
chrI 140626 140627 . 120
chrI 141251 141252 . 1220
chrI 141261 141262 . 120
chrI 141552 141553 . 720
chrI 141561 141562 . 120
chrI 141562 141563 . 740
chrI 141595 141596 . 340
chrI 141599 141600 . 140
chrI 141617 141618 . 960
chrI 141645 141646 . 220
chrI 141652 141653 . 120
chrI 141660 141661 . 920
chrI 141664 141665 . 180
chrI 141667 141668 . 260
chrI 141673 141674 . 1200
chrI 141684 141685 . 200
chrI 141685 141686 . 320
chrI 141692 141693 . 220
chrI 141699 141700 . 1480
chrI 141709 141710 . 340
chrI 141715 141716 . 160
chrI 141720 141721 . 260
chrI 141727 141728 . 160
chrI 141735 141736 . 460
chrI 141745 141746 . 140
chrI 141747 141748 . 160
chrI 141763 141764 . 240
chrI 141764 141765 . 240
chrI 141798 141799 . 440
chrI 141879 141880 . 400
chrI 141888 141889 . 160
chrI 141905 141906 . 140
chrI 141906 141907 . 380
chrI 141906 141907 . 120
chrI 141914 141915 . 120
chrI 141934 141935 . 380
chrI 141943 141944 . 820
chrI 141949 141950 . 340
chrI 141953 141954 . 1380
chrI 141959 141960 . 120
chrI 141982 141983 . 380
chrI 141984 141985 . 120
chrI 141988 141989 . 740
chrI 141994 141995 . 180
chrI 142000 142001 . 160
chrI 142014 142015 . 280
chrI 142038 142039 . 240
chrI 142043 142044 . 1460
chrI 142050 142051 . 180
chrI 142058 142059 . 640
chrI 142061 142062 . 2220
chrI 142068 142069 . 160
chrI 142071 142072 . 3440
chrI 142073 142074 . 120
chrI 142077 142078 . 120
chrI 142079 142080 . 120
chrI 142132 142133 . 220
chrI 143374 143375 . 960
chrI 143385 143386 . 800
chrI 143401 143402 . 2980
chrI 143415 143416 . 1060
chrI 143417 143418 . 200
chrI 143419 143420 . 3220
chrI 143423 143424 . 120
chrI 143427 143428 . 280
chrI 143429 143430 . 2100
chrI 143445 143446 . 120
chrI 143465 143466 . 160
chrI 143474 143475 . 200
chrI 143489 143490 . 140
chrI 143511 143512 . 1400
chrI 143518 143519 . 140
chrI 143519 143520 . 120
chrI 143523 143524 . 120
chrI 143529 143530 . 120
chrI 143532 143533 . 220
chrI 143541 143542 . 1080
chrI 143547 143548 . 260
chrI 143553 143554 . 800
chrI 143555 143556 . 620
chrI 143559 143560 . 1040
chrI 143568 143569 . 700
chrI 143576 143577 . 400
chrI 143603 143604 . 1420
chrI 143617 143618 . 1180
chrI 143692 143693 . 600
chrI 143711 143712 . 480
chrI 143711 143712 . 780
chrI 143720 143721 . 1600
chrI 143723 143724 . 460
chrI 143734 143735 . 120
chrI 143745 143746 . 800
chrI 143844 143845 . 720
chrI 143860 143861 . 240
chrI 143886 143887 . 420
chrI 144085 144086 . 380
chrI 144127 144128 . 380
chrI 144209 144210 . 140
chrI 144239 144240 . 1200
chrI 144323 144324 . 180
chrI 144393 144394 . 480
chrI 144515 144516 . 360
chrI 144980 144981 . 120
chrI 145137 145138 . 140
chrI 145566 145567 . 260
chrI 145569 145570 . 260
chrI 145586 145587 . 240
chrI 145687 145688 . 120
chrI 145839 145840 . 880
chrI 145846 145847 . 120
chrI 145917 145918 . 200
chrI 146279 146280 . 120
chrI 146878 146879 . 380
chrI 146929 146930 . 580
chrI 146951 146952 . 200
chrI 147050 147051 . 180
chrI 147069 147070 . 160
chrI 147081 147082 . 220
chrI 147096 147097 . 320
chrI 147254 147255 . 600
chrI 147275 147276 . 600
chrI 147275 147276 . 160
chrI 147276 147277 . 120
chrI 147282 147283 . 4680
chrI 147284 147285 . 1060
chrI 147285 147286 . 140
chrI 147288 147289 . 260
chrI 147290 147291 . 1780
chrI 147290 147291 . 340
chrI 147293 147294 . 240
chrI 147298 147299 . 1240
chrI 147299 147300 . 260
chrI 147325 147326 . 1780
chrI 147328 147329 . 5280
chrI 147330 147331 . 700
chrI 147332 147333 . 5320
chrI 147332 147333 . 420
chrI 147334 147335 . 140
chrI 147345 147346 . 220
chrI 147354 147355 . 200
chrI 147360 147361 . 240
chrI 147364 147365 . 440
chrI 147368 147369 . 1360
chrI 147374 147375 . 920
chrI 147377 147378 . 680
chrI 147437 147438 . 120
chrI 147511 147512 . 6340
chrI 147517 147518 . 120
chrI 147518 147519 . 220
chrI 147518 147519 . 680
chrI 147522 147523 . 180
chrI 147538 147539 . 320
chrI 147540 147541 . 180
chrI 147593 147594 . 120
chrI 147629 147630 . 180
chrI 150039 150040 . 140
chrI 151185 151186 . 120
chrI 151221 151222 . 320
chrI 151230 151231 . 380
chrI 151235 151236 . 280
chrI 151239 151240 . 200
chrI 151241 151242 . 8260
chrI 151243 151244 . 420
chrI 151247 151248 . 8440
chrI 151255 151256 . 220
chrI 151264 151265 . 480
chrI 151275 151276 . 680
chrI 151279 151280 . 1720
chrI 151280 151281 . 440
chrI 151280 151281 . 120
chrI 151282 151283 . 120
chrI 151286 151287 . 1020
chrI 151289 151290 . 700
chrI 151291 151292 . 220
chrI 151297 151298 . 160
chrI 151302 151303 . 660
chrI 151305 151306 . 120
chrI 151308 151309 . 460
chrI 151312 151313 . 3060
chrI 151323 151324 . 380
chrI 151402 151403 . 200
chrI 151417 151418 . 200
chrI 151433 151434 . 140
chrI 151649 151650 . 860
chrI 151677 151678 . 160
chrI 151782 151783 . 280
chrI 151935 151936 . 120
chrI 151937 151938 . 200
chrI 152063 152064 . 2060
chrI 152078 152079 . 740
chrI 152083 152084 . 1500
chrI 152135 152136 . 240
chrI 152155 152156 . 160
chrI 152166 152167 . 120
chrI 152177 152178 . 120
chrI 152178 152179 . 140
chrI 152179 152180 . 300
chrI 152183 152184 . 2460
chrI 152186 152187 . 120
chrI 152186 152187 . 400
chrI 152190 152191 . 1480
chrI 152196 152197 . 120
chrI 152204 152205 . 1940
chrI 152215 152216 . 660
chrI 152320 152321 . 160
chrI 152328 152329 . 1380
chrI 152487 152488 . 1700
chrI 152488 152489 . 120
chrI 152489 152490 . 120
chrI 152512 152513 . 360
chrI 152535 152536 . 120
chrI 152549 152550 . 1560
chrI 152573 152574 . 160
chrI 152667 152668 . 200
chrI 152674 152675 . 140
chrI 152688 152689 . 1840
chrI 152712 152713 . 4740
chrI 152799 152800 . 120
chrI 152827 152828 . 240
chrI 152871 152872 . 460
chrI 152986 152987 . 180
chrI 152986 152987 . 200
chrI 152989 152990 . 1540
chrI 153143 153144 . 140
chrI 153190 153191 . 220
chrI 153217 153218 . 380
chrI 153289 153290 . 200
chrI 153306 153307 . 200
chrI 153353 153354 . 1000
chrI 153511 153512 . 240
chrI 153539 153540 . 160
chrI 153742 153743 . 280
chrI 153804 153805 . 240
chrI 153815 153816 . 140
chrI 153826 153827 . 1860
chrI 153847 153848 . 160
chrI 153903 153904 . 1680
chrI 153915 153916 . 240
chrI 153995 153996 . 160
chrI 154012 154013 . 120
chrI 154096 154097 . 260
chrI 154098 154099 . 380
chrI 154109 154110 . 160
chrI 154126 154127 . 260
chrI 154136 154137 . 480
chrI 154237 154238 . 160
chrI 154295 154296 . 120
chrI 154333 154334 . 4280
chrI 154424 154425 . 140
chrI 154469 154470 . 240
chrI 154476 154477 . 200
chrI 154498 154499 . 240
chrI 154584 154585 . 1200
chrI 154590 154591 . 160
chrI 154608 154609 . 180
chrI 154619 154620 . 640
chrI 154622 154623 . 140
chrI 154628 154629 . 200
chrI 154631 154632 . 180
chrI 154643 154644 . 160
chrI 154647 154648 . 300
chrI 154660 154661 . 200
chrI 154794 154795 . 180
chrI 154797 154798 . 2700
chrI 154800 154801 . 140
chrI 154808 154809 . 260
chrI 154811 154812 . 560
chrI 154832 154833 . 160
chrI 154841 154842 . 120
chrI 154863 154864 . 240
chrI 154865 154866 . 200
chrI 154865 154866 . 120
chrI 154873 154874 . 2520
chrI 154907 154908 . 1020
chrI 154910 154911 . 920
chrI 154926 154927 . 260
chrI 155022 155023 . 200
chrI 155059 155060 . 460
chrI 155059 155060 . 1240
chrI 155065 155066 . 860
chrI 155075 155076 . 180
chrI 155080 155081 . 1480
chrI 155118 155119 . 580
chrI 155251 155252 . 280
chrI 155276 155277 . 520
chrI 155287 155288 . 3320
chrI 155368 155369 . 560
chrI 155394 155395 . 420
chrI 155395 155396 . 140
chrI 155410 155411 . 1820
chrI 155418 155419 . 880
chrI 155427 155428 . 300
chrI 155635 155636 . 300
chrI 155913 155914 . 3360
chrI 155922 155923 . 400
chrI 156081 156082 . 140
chrI 156363 156364 . 200
chrI 156553 156554 . 660
chrI 156588 156589 . 400
chrI 156607 156608 . 120
chrI 156651 156652 . 140
chrI 156657 156658 . 860
chrI 156679 156680 . 120
chrI 158683 158684 . 160
chrI 158704 158705 . 1920
chrI 158711 158712 . 580
chrI 158727 158728 . 620
chrI 158730 158731 . 320
chrI 158748 158749 . 620
chrI 158753 158754 . 1640
chrI 158761 158762 . 620
chrI 158763 158764 . 1680
chrI 158773 158774 . 640
chrI 158790 158791 . 240
chrI 158791 158792 . 240
chrI 158798 158799 . 120
chrI 158803 158804 . 300
chrI 158813 158814 . 120
chrI 158830 158831 . 320
chrI 158832 158833 . 280
chrI 158843 158844 . 160
chrI 158844 158845 . 480
chrI 159357 159358 . 380
chrI 159796 159797 . 140
chrI 159879 159880 . 180
chrI 159906 159907 . 160
chrI 159919 159920 . 220
chrI 159923 159924 . 120
chrI 159930 159931 . 200
chrI 159935 159936 . 920
chrI 159939 159940 . 400
chrI 160041 160042 . 140
chrI 160049 160050 . 840
chrI 160065 160066 . 200
chrI 160083 160084 . 1040
chrI 160092 160093 . 140
chrI 160097 160098 . 500
chrI 160188 160189 . 140
chrI 160234 160235 . 480
chrI 166102 166103 . 160
chrI 166183 166184 . 420
chrI 166191 166192 . 1940
chrI 166202 166203 . 140
chrI 166203 166204 . 180
chrI 166207 166208 . 180
chrI 166213 166214 . 120
chrI 166274 166275 . 140
chrI 166302 166303 . 660
chrI 166349 166350 . 800
chrI 166356 166357 . 1800
chrI 166362 166363 . 3640
chrI 166371 166372 . 120
chrI 166377 166378 . 2060
chrI 166382 166383 . 600
chrI 166383 166384 . 1500
chrI 166384 166385 . 520
chrI 166384 166385 . 120
chrI 166386 166387 . 140
chrI 166527 166528 . 1900
chrI 166585 166586 . 120
chrI 166727 166728 . 880
chrI 166810 166811 . 920
chrI 166850 166851 . 700
chrI 166861 166862 . 120
chrI 166914 166915 . 280
chrI 166928 166929 . 160
chrI 167066 167067 . 180
chrI 167286 167287 . 340
chrI 167571 167572 . 120
chrI 168360 168361 . 140
chrI 168557 168558 . 1340
chrI 168699 168700 . 340
chrI 168787 168788 . 400
chrI 168873 168874 . 180
chrI 168909 168910 . 200
chrI 169059 169060 . 120
chrI 169061 169062 . 120
chrI 169077 169078 . 140
chrI 169096 169097 . 1700
chrI 169103 169104 . 12180
chrI 169119 169120 . 1000
chrI 169128 169129 . 3320
chrI 169159 169160 . 360
chrI 169165 169166 . 120
chrI 169169 169170 . 160
chrI 169190 169191 . 1900
chrI 169227 169228 . 580
chrI 169231 169232 . 140
chrI 169231 169232 . 120
chrI 169240 169241 . 420
chrI 169260 169261 . 120
chrI 169287 169288 . 220
chrI 169348 169349 . 120
chrI 169389 169390 . 280
chrI 169891 169892 . 120
chrI 170152 170153 . 980
chrI 170235 170236 . 200
chrI 170266 170267 . 300
chrI 170296 170297 . 120
chrI 170325 170326 . 120
chrI 170331 170332 . 440
chrI 170367 170368 . 140
chrI 170575 170576 . 120
chrI 170902 170903 . 580
chrI 171113 171114 . 160
chrI 171230 171231 . 140
chrI 171265 171266 . 720
chrI 171308 171309 . 1500
chrI 171575 171576 . 200
chrI 171787 171788 . 920
chrI 171789 171790 . 120
chrI 171790 171791 . 120
chrI 171800 171801 . 4660
chrI 171819 171820 . 1840
chrI 171827 171828 . 1500
chrI 171841 171842 . 7060
chrI 171849 171850 . 3860
chrI 171881 171882 . 2080
chrI 171889 171890 . 120
chrI 171897 171898 . 7720
chrI 171903 171904 . 140
chrI 171910 171911 . 140
chrI 171992 171993 . 120
chrI 171996 171997 . 120
chrI 172043 172044 . 1260
chrI 172132 172133 . 180
chrI 172191 172192 . 140
chrI 172363 172364 . 280
chrI 175200 175201 . 2240
chrI 175202 175203 . 120
chrI 175204 175205 . 120
chrI 175209 175210 . 120
chrI 175218 175219 . 120
chrI 175232 175233 . 340
chrI 175237 175238 . 280
chrI 175252 175253 . 120
chrI 175253 175254 . 440
chrI 175269 175270 . 760
chrI 175287 175288 . 1200
chrI 175300 175301 . 740
chrI 175396 175397 . 1520
chrI 175419 175420 . 720
chrI 175434 175435 . 1660
chrI 175449 175450 . 120
chrI 175457 175458 . 2220
chrI 175462 175463 . 340
chrI 175575 175576 . 200
chrI 175771 175772 . 400
chrI 175997 175998 . 140
chrI 176196 176197 . 840
chrI 176206 176207 . 120
chrI 176270 176271 . 540
chrI 176342 176343 . 1020
chrI 176353 176354 . 980
chrI 176363 176364 . 180
chrI 176508 176509 . 160
chrI 176560 176561 . 560
chrI 176649 176650 . 120
chrI 176964 176965 . 140
chrI 177059 177060 . 720
chrI 177304 177305 . 540
chrI 177321 177322 . 140
chrI 177354 177355 . 140
chrI 177413 177414 . 140
chrI 177432 177433 . 200
chrI 177446 177447 . 120
chrI 177461 177462 . 1380
chrI 177474 177475 . 1260
chrI 177506 177507 . 1080
chrI 177514 177515 . 460
chrI 177557 177558 . 880
chrI 177579 177580 . 840
chrI 177856 177857 . 140
chrI 177893 177894 . 240
chrI 178136 178137 . 4580
chrI 178165 178166 . 560
chrI 178197 178198 . 2800
chrI 178211 178212 . 520
chrI 178275 178276 . 220
chrI 178316 178317 . 300
chrI 178505 178506 . 140
chrI 178879 178880 . 360
chrI 178890 178891 . 120
chrI 179158 179159 . 1000
chrI 179191 179192 . 760
chrI 179325 179326 . 120
chrI 179443 179444 . 300
chrI 179475 179476 . 2020
chrI 179642 179643 . 11560
chrI 179816 179817 . 360
chrI 179855 179856 . 200
chrI 180130 180131 . 620
chrI 180140 180141 . 400
chrI 180148 180149 . 6600
chrI 180154 180155 . 1300
chrI 180158 180159 . 18200
chrI 180177 180178 . 260
chrI 180184 180185 . 480
chrI 180195 180196 . 160
chrI 180225 180226 . 1540
chrI 180321 180322 . 140
chrI 180367 180368 . 180
chrI 180507 180508 . 560
chrI 180733 180734 . 180
chrI 180863 180864 . 1060
chrI 180872 180873 . 620
chrI 180877 180878 . 280
chrI 180880 180881 . 760
chrI 180880 180881 . 820
chrI 180882 180883 . 140
chrI 180900 180901 . 300
chrI 180930 180931 . 180
chrI 180936 180937 . 240
chrI 181037 181038 . 260
chrI 181058 181059 . 420
chrI 181060 181061 . 180
chrI 181140 181141 . 360
chrI 181142 181143 . 460
chrI 181145 181146 . 120
chrI 181150 181151 . 840
chrI 181175 181176 . 200
chrI 181194 181195 . 4920
chrI 181195 181196 . 360
chrI 181195 181196 . 120
chrI 181204 181205 . 660
chrI 181213 181214 . 2000
chrI 181217 181218 . 760
chrI 181235 181236 . 420
chrI 181250 181251 . 200
chrI 181266 181267 . 120
chrI 181271 181272 . 160
chrI 181272 181273 . 180
chrI 181276 181277 . 140
chrI 181279 181280 . 820
chrI 181287 181288 . 1960
chrI 181295 181296 . 1920
chrI 181304 181305 . 120
chrI 181328 181329 . 1120
chrI 181392 181393 . 120
chrI 181507 181508 . 4280
chrI 181825 181826 . 700
chrI 181970 181971 . 520
chrI 182103 182104 . 880
chrI 182123 182124 . 1360
chrI 182133 182134 . 1560
chrI 182309 182310 . 620
chrI 182314 182315 . 200
chrI 182324 182325 . 200
chrI 182343 182344 . 120
chrI 182346 182347 . 120
chrI 182347 182348 . 3200
chrI 182355 182356 . 180
chrI 182376 182377 . 140
chrI 182389 182390 . 620
chrI 182405 182406 . 720
chrI 182468 182469 . 920
chrI 182476 182477 . 140
chrI 182482 182483 . 500
chrI 182491 182492 . 680
chrI 182492 182493 . 140
chrI 182498 182499 . 160
chrI 182552 182553 . 840
chrI 182588 182589 . 500
chrI 182592 182593 . 1740
chrI 182693 182694 . 320
chrI 183021 183022 . 120
chrI 183240 183241 . 520
chrI 183342 183343 . 140
chrI 183389 183390 . 120
chrI 183551 183552 . 220
chrI 183558 183559 . 280
chrI 183569 183570 . 660
chrI 183575 183576 . 1860
chrI 183586 183587 . 1580
chrI 183596 183597 . 120
chrI 183599 183600 . 620
chrI 183600 183601 . 780
chrI 183600 183601 . 120
chrI 183612 183613 . 900
chrI 183816 183817 . 380
chrI 183822 183823 . 500
chrI 183976 183977 . 140
chrI 184129 184130 . 720
chrI 184195 184196 . 760
chrI 184205 184206 . 3360
chrI 184229 184230 . 920
chrI 184400 184401 . 200
chrI 184408 184409 . 1340
chrI 184474 184475 . 240
chrI 184572 184573 . 240
chrI 184633 184634 . 180
chrI 184634 184635 . 360
chrI 184702 184703 . 240
chrI 184705 184706 . 200
chrI 184729 184730 . 160
chrI 184731 184732 . 240
chrI 184732 184733 . 2560
chrI 184748 184749 . 2060
chrI 184760 184761 . 440
chrI 184769 184770 . 560
chrI 184783 184784 . 140
chrI 184800 184801 . 160
chrI 184810 184811 . 400
chrI 184818 184819 . 540
chrI 184949 184950 . 1140
chrI 185139 185140 . 160
chrI 185143 185144 . 620
chrI 185281 185282 . 400
chrI 185313 185314 . 420
chrI 185443 185444 . 300
chrI 185777 185778 . 1140
chrI 185803 185804 . 940
chrI 185805 185806 . 500
chrI 185805 185806 . 260
chrI 185811 185812 . 860
chrI 185814 185815 . 120
chrI 185818 185819 . 3440
chrI 185833 185834 . 140
chrI 185837 185838 . 680
chrI 185896 185897 . 1300
chrI 186012 186013 . 3200
chrI 186019 186020 . 1340
chrI 186041 186042 . 760
chrI 186042 186043 . 160
chrI 186223 186224 . 7240
chrI 186230 186231 . 700
chrI 186247 186248 . 240
chrI 186261 186262 . 120
chrI 186572 186573 . 820
chrI 186575 186576 . 340
chrI 186578 186579 . 120
chrI 186849 186850 . 140
chrI 186876 186877 . 640
chrI 186897 186898 . 260
chrI 187264 187265 . 120
chrI 187269 187270 . 2260
chrI 187298 187299 . 840
chrI 187747 187748 . 1000
chrI 187929 187930 . 680
chrI 187938 187939 . 120
chrI 187952 187953 . 260
chrI 187952 187953 . 240
chrI 187954 187955 . 3140
chrI 187982 187983 . 1180
chrI 187986 187987 . 120
chrI 187992 187993 . 180
chrI 187994 187995 . 240
chrI 188056 188057 . 160
chrI 188075 188076 . 300
chrI 188109 188110 . 120
chrI 188115 188116 . 640
chrI 188145 188146 . 420
chrI 188370 188371 . 180
chrI 188381 188382 . 200
chrI 188691 188692 . 3680
chrI 188726 188727 . 1500
chrI 188732 188733 . 1780
chrI 188771 188772 . 160
chrI 188789 188790 . 200
chrI 188813 188814 . 640
chrI 189107 189108 . 1500
chrI 189123 189124 . 500
chrI 189154 189155 . 120
chrI 189338 189339 . 120
chrI 189452 189453 . 400
chrI 189563 189564 . 120
chrI 189609 189610 . 120
chrI 189691 189692 . 160
chrI 189936 189937 . 220
chrI 190008 190009 . 600
chrI 190025 190026 . 2500
chrI 190031 190032 . 5260
chrI 190076 190077 . 120
chrI 190094 190095 . 320
chrI 190099 190100 . 320
chrI 190104 190105 . 160
chrI 190110 190111 . 180
chrI 190123 190124 . 140
chrI 190126 190127 . 500
chrI 190140 190141 . 280
chrI 190147 190148 . 520
chrI 190154 190155 . 120
chrI 190162 190163 . 140
chrI 190167 190168 . 140
chrI 190228 190229 . 140
chrI 190235 190236 . 140
chrI 190245 190246 . 160
chrI 190413 190414 . 160
chrI 190418 190419 . 180
chrI 190426 190427 . 180
chrI 190451 190452 . 320
chrI 190489 190490 . 160
chrI 190517 190518 . 540
chrI 190533 190534 . 140
chrI 190548 190549 . 280
chrI 190586 190587 . 120
chrI 190608 190609 . 740
chrI 190611 190612 . 460
chrI 190612 190613 . 120
chrI 190613 190614 . 120
chrI 190625 190626 . 280
chrI 190683 190684 . 1040
chrI 190780 190781 . 1200
chrI 190918 190919 . 140
chrI 190941 190942 . 160
chrI 191023 191024 . 180
chrI 191091 191092 . 4100
chrI 191142 191143 . 160
chrI 191187 191188 . 380
chrI 191270 191271 . 120
chrI 191276 191277 . 660
chrI 191377 191378 . 500
chrI 191399 191400 . 300
chrI 191401 191402 . 120
chrI 191428 191429 . 340
chrI 191431 191432 . 700
chrI 191434 191435 . 7240
chrI 191441 191442 . 120
chrI 191467 191468 . 160
chrI 191473 191474 . 200
chrI 191518 191519 . 140
chrI 191521 191522 . 180
chrI 191529 191530 . 1280
chrI 191546 191547 . 240
chrI 191551 191552 . 320
chrI 191584 191585 . 420
chrI 191584 191585 . 460
chrI 191586 191587 . 120
chrI 191586 191587 . 400
chrI 191602 191603 . 660
chrI 191619 191620 . 300
chrI 191701 191702 . 940
chrI 191728 191729 . 1300
chrI 191741 191742 . 140
chrI 191745 191746 . 320
chrI 191747 191748 . 120
chrI 191771 191772 . 1360
chrI 191785 191786 . 1600
chrI 191834 191835 . 200
chrI 191873 191874 . 140
chrI 191896 191897 . 340
chrI 191920 191921 . 1120
chrI 191952 191953 . 740
chrI 191964 191965 . 820
chrI 191986 191987 . 520
chrI 191990 191991 . 500
chrI 192015 192016 . 120
chrI 192028 192029 . 3820
chrI 192034 192035 . 940
chrI 192035 192036 . 2160
chrI 192041 192042 . 580
chrI 192052 192053 . 120
chrI 192060 192061 . 720
chrI 192075 192076 . 840
chrI 192136 192137 . 280
chrI 192152 192153 . 640
chrI 192204 192205 . 180
chrI 192239 192240 . 160
chrI 192247 192248 . 120
chrI 192253 192254 . 3560
chrI 192379 192380 . 360
chrI 192390 192391 . 640
chrI 192405 192406 . 540
chrI 192421 192422 . 220
chrI 192447 192448 . 920
chrI 192456 192457 . 1040
chrI 192517 192518 . 140
chrI 192535 192536 . 120
chrI 192700 192701 . 1440
chrI 192702 192703 . 2900
chrI 192713 192714 . 260
chrI 192721 192722 . 580
chrI 192843 192844 . 1620
chrI 192845 192846 . 420
chrI 192847 192848 . 860
chrI 192853 192854 . 720
chrI 192869 192870 . 120
chrI 192900 192901 . 360
chrI 193378 193379 . 160
chrI 193509 193510 . 1580
chrI 193528 193529 . 460
chrI 193549 193550 . 840
chrI 194029 194030 . 120
chrI 194269 194270 . 320
chrI 195125 195126 . 540
chrI 195376 195377 . 440
chrI 195738 195739 . 1160
chrI 195816 195817 . 580
chrI 195906 195907 . 260
chrI 195949 195950 . 120
chrI 195964 195965 . 120
chrI 195979 195980 . 1280
chrI 196066 196067 . 540
chrI 196132 196133 . 1420
chrI 197557 197558 . 180
chrI 197937 197938 . 1520
chrI 198312 198313 . 140
chrI 198682 198683 . 120
chrI 198716 198717 . 320
chrI 202650 202651 . 120
chrI 203273 203274 . 120
chrI 203497 203498 . 200
chrI 206403 206404 . 120
chrI 207072 207073 . 140
chrI 207614 207615 . 120
chrI 207749 207750 . 200
chrI 207807 207808 . 1860
chrI 207820 207821 . 120
chrI 207820 207821 . 340
chrI 208113 208114 . 120
chrI 208116 208117 . 680
chrI 208141 208142 . 1060
chrI 208537 208538 . 400
chrI 208710 208711 . 160
chrI 210037 210038 . 120
chrI 212145 212146 . 120
chrI 220241 220242 . 380
chrI 220350 220351 . 120
chrI 222601 222602 . 3200
chrI 223170 223171 . 360
chrI 223648 223649 . 180
chrI 223760 223761 . 320
chrI 224861 224862 . 200
chrI 225131 225132 . 140
chrI 225731 225732 . 120
chrI 228480 228481 . 400
chrII 51 52 . 300
chrII 67 68 . 700
chrII 105 106 . 300
chrII 108 109 . 300
chrII 123 124 . 820
chrII 127 128 . 140
chrII 142 143 . 680
chrII 186 187 . 440
chrII 458 459 . 140
chrII 1807 1808 . 180
chrII 1994 1995 . 120
chrII 5564 5565 . 120
chrII 5848 5849 . 140
chrII 5892 5893 . 780
chrII 5896 5897 . 120
chrII 5963 5964 . 2200
chrII 5972 5973 . 1420
chrII 6000 6001 . 10200
chrII 6011 6012 . 660
chrII 6088 6089 . 620
chrII 6222 6223 . 120
chrII 6295 6296 . 1200
chrII 6544 6545 . 1560
chrII 7053 7054 . 240
chrII 7064 7065 . 320
chrII 7260 7261 . 140
chrII 8261 8262 . 160
chrII 8300 8301 . 880
chrII 8378 8379 . 700
chrII 8388 8389 . 2000
chrII 8404 8405 . 140
chrII 8418 8419 . 180
chrII 9358 9359 . 140
chrII 9521 9522 . 400
chrII 9534 9535 . 160
chrII 9607 9608 . 120
chrII 9842 9843 . 120
chrII 10249 10250 . 2160
chrII 10397 10398 . 2100
chrII 10580 10581 . 8960
chrII 10596 10597 . 160
chrII 10618 10619 . 160
chrII 10619 10620 . 200
chrII 10625 10626 . 240
chrII 10637 10638 . 660
chrII 10657 10658 . 320
chrII 10661 10662 . 520
chrII 10671 10672 . 200
chrII 11208 11209 . 780
chrII 11643 11644 . 1440
chrII 11862 11863 . 520
chrII 12607 12608 . 120
chrII 13838 13839 . 3040
chrII 13853 13854 . 700
chrII 14001 14002 . 560
chrII 14007 14008 . 420
chrII 14016 14017 . 3540
chrII 14022 14023 . 400
chrII 14029 14030 . 180
chrII 14034 14035 . 2740
chrII 14042 14043 . 480
chrII 14068 14069 . 120
chrII 14086 14087 . 680
chrII 14120 14121 . 2040
chrII 14226 14227 . 200
chrII 14870 14871 . 120
chrII 17477 17478 . 140
chrII 17963 17964 . 620
chrII 17966 17967 . 520
chrII 17969 17970 . 120
chrII 18009 18010 . 220
chrII 18064 18065 . 440
chrII 18083 18084 . 600
chrII 18252 18253 . 260
chrII 18263 18264 . 180
chrII 18431 18432 . 640
chrII 18462 18463 . 380
chrII 18622 18623 . 3400
chrII 18638 18639 . 140
chrII 19007 19008 . 120
chrII 19527 19528 . 1360
chrII 20187 20188 . 140
chrII 20518 20519 . 1100
chrII 20529 20530 . 140
chrII 21323 21324 . 420
chrII 21332 21333 . 120
chrII 21362 21363 . 360
chrII 21368 21369 . 260
chrII 21378 21379 . 5600
chrII 21419 21420 . 1280
chrII 21427 21428 . 160
chrII 21439 21440 . 3800
chrII 21453 21454 . 1260
chrII 21463 21464 . 540
chrII 21567 21568 . 3300
chrII 21731 21732 . 120
chrII 22185 22186 . 140
chrII 22270 22271 . 2840
chrII 22996 22997 . 340
chrII 23000 23001 . 220
chrII 23839 23840 . 1440
chrII 23842 23843 . 240
chrII 23950 23951 . 120
chrII 23957 23958 . 2520
chrII 24130 24131 . 160
chrII 24306 24307 . 260
chrII 24949 24950 . 280
chrII 24964 24965 . 140
chrII 25406 25407 . 6240
chrII 25570 25571 . 780
chrII 26014 26015 . 120
chrII 26239 26240 . 1220
chrII 27033 27034 . 120
chrII 27710 27711 . 120
chrII 28102 28103 . 120
chrII 28111 28112 . 120
chrII 28128 28129 . 1140
chrII 28299 28300 . 260
chrII 28356 28357 . 640
chrII 28368 28369 . 2620
chrII 28387 28388 . 1900
chrII 28454 28455 . 240
chrII 28484 28485 . 980
chrII 28564 28565 . 3640
chrII 28582 28583 . 160
chrII 28604 28605 . 140
chrII 28675 28676 . 580
chrII 28679 28680 . 2720
chrII 28797 28798 . 1760
chrII 28811 28812 . 3780
chrII 28815 28816 . 400
chrII 28834 28835 . 5780
chrII 28873 28874 . 2400
chrII 28888 28889 . 1440
chrII 28894 28895 . 600
chrII 28944 28945 . 440
chrII 28952 28953 . 160
chrII 28968 28969 . 120
chrII 28993 28994 . 120
chrII 29025 29026 . 580
chrII 29042 29043 . 240
chrII 29214 29215 . 260
chrII 29334 29335 . 1260
chrII 29365 29366 . 560
chrII 29376 29377 . 160
chrII 29411 29412 . 600
chrII 29436 29437 . 140
chrII 29544 29545 . 1380
chrII 29989 29990 . 120
chrII 30225 30226 . 120
chrII 30408 30409 . 120
chrII 30517 30518 . 120
chrII 30537 30538 . 120
chrII 32016 32017 . 120
chrII 32051 32052 . 340
chrII 33138 33139 . 140
chrII 33193 33194 . 5800
chrII 33867 33868 . 120
chrII 34342 34343 . 120
chrII 34619 34620 . 120
chrII 34658 34659 . 1260
chrII 36268 36269 . 4580
chrII 36277 36278 . 120
chrII 36279 36280 . 1600
chrII 36304 36305 . 160
chrII 36307 36308 . 160
chrII 36331 36332 . 240
chrII 36339 36340 . 180
chrII 36366 36367 . 120
chrII 36458 36459 . 500
chrII 36496 36497 . 260
chrII 36539 36540 . 500
chrII 36560 36561 . 1880
chrII 36571 36572 . 2640
chrII 36615 36616 . 200
chrII 36617 36618 . 720
chrII 36619 36620 . 120
chrII 36622 36623 . 1240
chrII 36657 36658 . 140
chrII 36676 36677 . 120
chrII 36692 36693 . 600
chrII 36748 36749 . 500
chrII 38980 38981 . 700
chrII 38992 38993 . 340
chrII 39008 39009 . 920
chrII 39064 39065 . 540
chrII 40600 40601 . 140
chrII 40605 40606 . 160
chrII 40629 40630 . 180
chrII 40664 40665 . 320
chrII 40688 40689 . 320
chrII 40707 40708 . 120
chrII 40709 40710 . 780
chrII 40710 40711 . 200
chrII 40710 40711 . 120
chrII 40712 40713 . 1060
chrII 40727 40728 . 440
chrII 43067 43068 . 140
chrII 43074 43075 . 180
chrII 43085 43086 . 220
chrII 43097 43098 . 8580
chrII 43146 43147 . 260
chrII 43151 43152 . 120
chrII 43154 43155 . 420
chrII 43176 43177 . 2000
chrII 43258 43259 . 500
chrII 45065 45066 . 1920
chrII 45090 45091 . 2080
chrII 45120 45121 . 240
chrII 45122 45123 . 9040
chrII 45130 45131 . 2960
chrII 45134 45135 . 900
chrII 46526 46527 . 380
chrII 46537 46538 . 680
chrII 46662 46663 . 200
chrII 46828 46829 . 320
chrII 47231 47232 . 560
chrII 47234 47235 . 1440
chrII 47237 47238 . 920
chrII 47241 47242 . 1300
chrII 47251 47252 . 200
chrII 47306 47307 . 660
chrII 47754 47755 . 420
chrII 48563 48564 . 400
chrII 48653 48654 . 240
chrII 48744 48745 . 400
chrII 48774 48775 . 900
chrII 48794 48795 . 120
chrII 49129 49130 . 3040
chrII 49250 49251 . 320
chrII 49485 49486 . 1360
chrII 49517 49518 . 640
chrII 49523 49524 . 1440
chrII 49551 49552 . 2540
chrII 49728 49729 . 480
chrII 49747 49748 . 120
chrII 49993 49994 . 140
chrII 50023 50024 . 220
chrII 50570 50571 . 500
chrII 50837 50838 . 440
chrII 51592 51593 . 160
chrII 51614 51615 . 120
chrII 51844 51845 . 320
chrII 52759 52760 . 600
chrII 52839 52840 . 620
chrII 53101 53102 . 400
chrII 54010 54011 . 120
chrII 54586 54587 . 140
chrII 55479 55480 . 180
chrII 56191 56192 . 220
chrII 56602 56603 . 540
chrII 57105 57106 . 120
chrII 57459 57460 . 320
chrII 59488 59489 . 7800
chrII 59603 59604 . 860
chrII 59629 59630 . 1080
chrII 59653 59654 . 280
chrII 59660 59661 . 540
chrII 59695 59696 . 1580
chrII 59704 59705 . 1600
chrII 60006 60007 . 160
chrII 60012 60013 . 120
chrII 60060 60061 . 480
chrII 60857 60858 . 340
chrII 60861 60862 . 240
chrII 60873 60874 . 140
chrII 60967 60968 . 120
chrII 60970 60971 . 140
chrII 61153 61154 . 260
chrII 61298 61299 . 200
chrII 61948 61949 . 120
chrII 62715 62716 . 640
chrII 62718 62719 . 420
chrII 62744 62745 . 160
chrII 62876 62877 . 200
chrII 62963 62964 . 3980
chrII 62970 62971 . 840
chrII 63414 63415 . 260
chrII 63545 63546 . 160
chrII 63548 63549 . 1160
chrII 63562 63563 . 360
chrII 63573 63574 . 820
chrII 63588 63589 . 1040
chrII 63614 63615 . 1400
chrII 63632 63633 . 680
chrII 63703 63704 . 1280
chrII 63974 63975 . 420
chrII 63996 63997 . 560
chrII 64207 64208 . 220
chrII 66066 66067 . 260
chrII 66165 66166 . 2760
chrII 66461 66462 . 160
chrII 66567 66568 . 120
chrII 67024 67025 . 140
chrII 67197 67198 . 220
chrII 69592 69593 . 380
chrII 69601 69602 . 320
chrII 69657 69658 . 500
chrII 69690 69691 . 480
chrII 69872 69873 . 160
chrII 69878 69879 . 1340
chrII 70205 70206 . 400
chrII 70898 70899 . 120
chrII 70996 70997 . 120
chrII 71263 71264 . 240
chrII 71419 71420 . 760
chrII 71436 71437 . 2020
chrII 71468 71469 . 480
chrII 71473 71474 . 120
chrII 71476 71477 . 380
chrII 71515 71516 . 180
chrII 71540 71541 . 120
chrII 72013 72014 . 640
chrII 72493 72494 . 460
chrII 72535 72536 . 140
chrII 72664 72665 . 120
chrII 73005 73006 . 240
chrII 73224 73225 . 1460
chrII 73230 73231 . 180
chrII 74058 74059 . 220
chrII 74250 74251 . 260
chrII 74587 74588 . 220
chrII 74636 74637 . 200
chrII 74756 74757 . 200
chrII 74785 74786 . 540
chrII 74806 74807 . 280
chrII 74811 74812 . 120
chrII 75027 75028 . 520
chrII 75103 75104 . 120
chrII 75136 75137 . 760
chrII 75146 75147 . 160
chrII 75206 75207 . 120
chrII 77219 77220 . 160
chrII 78184 78185 . 140
chrII 78411 78412 . 120
chrII 78758 78759 . 420
chrII 79755 79756 . 1980
chrII 79759 79760 . 460
chrII 79978 79979 . 320
chrII 80173 80174 . 1620
chrII 80314 80315 . 180
chrII 80463 80464 . 280
chrII 80872 80873 . 700
chrII 80897 80898 . 420
chrII 80906 80907 . 440
chrII 80915 80916 . 520
chrII 80923 80924 . 860
chrII 80928 80929 . 360
chrII 80933 80934 . 1860
chrII 83767 83768 . 120
chrII 84343 84344 . 660
chrII 84353 84354 . 1760
chrII 84362 84363 . 3880
chrII 84369 84370 . 2100
chrII 84382 84383 . 4880
chrII 84396 84397 . 580
chrII 84419 84420 . 200
chrII 84448 84449 . 5160
chrII 84455 84456 . 7540
chrII 84463 84464 . 780
chrII 84484 84485 . 280
chrII 84647 84648 . 740
chrII 84825 84826 . 200
chrII 85096 85097 . 240
chrII 85797 85798 . 5380
chrII 86343 86344 . 1120
chrII 86898 86899 . 120
chrII 87852 87853 . 160
chrII 87858 87859 . 160
chrII 87871 87872 . 5740
chrII 87918 87919 . 2000
chrII 87949 87950 . 1240
chrII 87975 87976 . 120
chrII 87978 87979 . 360
chrII 88044 88045 . 720
chrII 88106 88107 . 3340
chrII 88189 88190 . 120
chrII 88221 88222 . 1100
chrII 88317 88318 . 3100
chrII 88330 88331 . 1320
chrII 88349 88350 . 500
chrII 88399 88400 . 140
chrII 89876 89877 . 860
chrII 89879 89880 . 200
chrII 89882 89883 . 1040
chrII 89884 89885 . 520
chrII 89890 89891 . 2200
chrII 89892 89893 . 120
chrII 89892 89893 . 140
chrII 89895 89896 . 440
chrII 89902 89903 . 160
chrII 89921 89922 . 2720
chrII 89937 89938 . 200
chrII 90440 90441 . 540
chrII 90532 90533 . 140
chrII 90539 90540 . 140
chrII 90559 90560 . 200
chrII 90569 90570 . 3080
chrII 90591 90592 . 200
chrII 90646 90647 . 3460
chrII 90674 90675 . 220
chrII 90806 90807 . 720
chrII 90814 90815 . 140
chrII 91146 91147 . 340
chrII 91612 91613 . 440
chrII 91618 91619 . 120
chrII 91923 91924 . 140
chrII 92259 92260 . 460
chrII 92281 92282 . 180
chrII 92284 92285 . 1340
chrII 92323 92324 . 200
chrII 92328 92329 . 140
chrII 92331 92332 . 200
chrII 92336 92337 . 140
chrII 92339 92340 . 140
chrII 92901 92902 . 120
chrII 93485 93486 . 120
chrII 93508 93509 . 2180
chrII 93543 93544 . 120
chrII 93548 93549 . 580
chrII 93555 93556 . 380
chrII 93582 93583 . 240
chrII 93721 93722 . 120
chrII 93726 93727 . 800
chrII 95417 95418 . 660
chrII 95524 95525 . 1020
chrII 95714 95715 . 660
chrII 96178 96179 . 6340
chrII 96183 96184 . 5180
chrII 96183 96184 . 140
chrII 96204 96205 . 1400
chrII 96209 96210 . 120
chrII 96240 96241 . 1140
chrII 96245 96246 . 16200
chrII 96250 96251 . 120
chrII 96253 96254 . 1340
chrII 96268 96269 . 1120
chrII 96279 96280 . 240
chrII 96307 96308 . 1100
chrII 96333 96334 . 180
chrII 96348 96349 . 560
chrII 96832 96833 . 360
chrII 97121 97122 . 280
chrII 97276 97277 . 120
chrII 97753 97754 . 120
chrII 97828 97829 . 1540
chrII 99169 99170 . 180
chrII 100196 100197 . 120
chrII 100200 100201 . 580
chrII 100235 100236 . 340
chrII 100238 100239 . 240
chrII 100293 100294 . 260
chrII 100306 100307 . 1800
chrII 100347 100348 . 320
chrII 100471 100472 . 740
chrII 100592 100593 . 120
chrII 100852 100853 . 260
chrII 100860 100861 . 120
chrII 100870 100871 . 600
chrII 100882 100883 . 200
chrII 100925 100926 . 460
chrII 101065 101066 . 200
chrII 101233 101234 . 260
chrII 101271 101272 . 200
chrII 101424 101425 . 380
chrII 101746 101747 . 280
chrII 101756 101757 . 620
chrII 101787 101788 . 580
chrII 101799 101800 . 1460
chrII 101845 101846 . 5100
chrII 101992 101993 . 320
chrII 102378 102379 . 780
chrII 102498 102499 . 1900
chrII 104130 104131 . 120
chrII 104155 104156 . 820
chrII 104172 104173 . 140
chrII 104381 104382 . 3720
chrII 104501 104502 . 2400
chrII 105250 105251 . 240
chrII 105268 105269 . 620
chrII 105403 105404 . 240
chrII 105612 105613 . 320
chrII 106359 106360 . 380
chrII 106565 106566 . 120
chrII 106571 106572 . 3880
chrII 106581 106582 . 200
chrII 107177 107178 . 1340
chrII 107180 107181 . 280
chrII 107216 107217 . 560
chrII 107385 107386 . 160
chrII 107543 107544 . 1440
chrII 107603 107604 . 7680
chrII 107612 107613 . 440
chrII 107655 107656 . 140
chrII 108522 108523 . 140
chrII 108871 108872 . 1560
chrII 108939 108940 . 120
chrII 109263 109264 . 2460
chrII 109416 109417 . 120
chrII 109599 109600 . 120
chrII 109727 109728 . 1420
chrII 109809 109810 . 2960
chrII 110069 110070 . 140
chrII 110425 110426 . 120
chrII 110571 110572 . 120
chrII 110584 110585 . 120
chrII 110595 110596 . 140
chrII 110599 110600 . 980
chrII 110627 110628 . 840
chrII 110639 110640 . 2560
chrII 110649 110650 . 300
chrII 110883 110884 . 1080
chrII 111284 111285 . 120
chrII 111311 111312 . 1040
chrII 111344 111345 . 380
chrII 111397 111398 . 120
chrII 111833 111834 . 620
chrII 111847 111848 . 240
chrII 112020 112021 . 180
chrII 112380 112381 . 120
chrII 112655 112656 . 200
chrII 112695 112696 . 440
chrII 112763 112764 . 600
chrII 112809 112810 . 1200
chrII 112946 112947 . 460
chrII 113111 113112 . 260
chrII 113162 113163 . 3280
chrII 113320 113321 . 120
chrII 113324 113325 . 9900
chrII 113339 113340 . 140
chrII 113515 113516 . 160
chrII 113583 113584 . 2280
chrII 113594 113595 . 520
chrII 113630 113631 . 1260
chrII 113739 113740 . 680
chrII 113971 113972 . 300
chrII 114128 114129 . 1080
chrII 114278 114279 . 1300
chrII 115702 115703 . 140
chrII 115841 115842 . 1140
chrII 115990 115991 . 540
chrII 116101 116102 . 680
chrII 116752 116753 . 440
chrII 116842 116843 . 160
chrII 116891 116892 . 180
chrII 116895 116896 . 740
chrII 116926 116927 . 200
chrII 116933 116934 . 1300
chrII 116956 116957 . 7240
chrII 116960 116961 . 320
chrII 117099 117100 . 120
chrII 117225 117226 . 160
chrII 117266 117267 . 200
chrII 117313 117314 . 220
chrII 117360 117361 . 220
chrII 117378 117379 . 140
chrII 117381 117382 . 160
chrII 117382 117383 . 740
chrII 117533 117534 . 1000
chrII 117705 117706 . 220
chrII 117735 117736 . 1220
chrII 117738 117739 . 120
chrII 117920 117921 . 920
chrII 118026 118027 . 300
chrII 118167 118168 . 1620
chrII 118214 118215 . 140
chrII 118705 118706 . 680
chrII 119208 119209 . 840
chrII 119388 119389 . 160
chrII 119750 119751 . 560
chrII 120238 120239 . 140
chrII 120713 120714 . 180
chrII 120831 120832 . 140
chrII 121303 121304 . 400
chrII 121536 121537 . 780
chrII 121573 121574 . 140
chrII 121689 121690 . 2180
chrII 121870 121871 . 120
chrII 121892 121893 . 680
chrII 122205 122206 . 140
chrII 122244 122245 . 380
chrII 122249 122250 . 260
chrII 122265 122266 . 220
chrII 122303 122304 . 4800
chrII 122310 122311 . 700
chrII 122631 122632 . 120
chrII 122637 122638 . 140
chrII 122667 122668 . 500
chrII 122876 122877 . 580
chrII 122903 122904 . 120
chrII 123073 123074 . 460
chrII 123472 123473 . 520
chrII 123506 123507 . 140
chrII 123572 123573 . 220
chrII 123596 123597 . 2460
chrII 123876 123877 . 260
chrII 124840 124841 . 560
chrII 124849 124850 . 140
chrII 124863 124864 . 160
chrII 124868 124869 . 480
chrII 124916 124917 . 200
chrII 124969 124970 . 400
chrII 124998 124999 . 120
chrII 126132 126133 . 660
chrII 126148 126149 . 140
chrII 126156 126157 . 300
chrII 126160 126161 . 240
chrII 126162 126163 . 1540
chrII 126168 126169 . 140
chrII 126173 126174 . 120
chrII 126174 126175 . 200
chrII 126256 126257 . 2540
chrII 126264 126265 . 180
chrII 126368 126369 . 300
chrII 126413 126414 . 440
chrII 126459 126460 . 160
chrII 126469 126470 . 400
chrII 126499 126500 . 220
chrII 126583 126584 . 120
chrII 126598 126599 . 120
chrII 126660 126661 . 460
chrII 127015 127016 . 300
chrII 127141 127142 . 340
chrII 127623 127624 . 220
chrII 127630 127631 . 200
chrII 127658 127659 . 1760
chrII 127702 127703 . 1040
chrII 127817 127818 . 300
chrII 127837 127838 . 380
chrII 127844 127845 . 860
chrII 128021 128022 . 500
chrII 128053 128054 . 420
chrII 128268 128269 . 200
chrII 128415 128416 . 1580
chrII 128503 128504 . 120
chrII 128667 128668 . 120
chrII 128999 129000 . 120
chrII 129329 129330 . 320
chrII 129409 129410 . 140
chrII 129414 129415 . 120
chrII 129820 129821 . 1580
chrII 130647 130648 . 520
chrII 131061 131062 . 360
chrII 131277 131278 . 1360
chrII 131509 131510 . 200
chrII 131839 131840 . 320
chrII 132059 132060 . 3820
chrII 132242 132243 . 820
chrII 132271 132272 . 5080
chrII 132285 132286 . 140
chrII 132316 132317 . 700
chrII 132327 132328 . 500
chrII 132347 132348 . 240
chrII 132363 132364 . 140
chrII 132370 132371 . 360
chrII 132543 132544 . 460
chrII 132555 132556 . 1640
chrII 132749 132750 . 120
chrII 133228 133229 . 620
chrII 133609 133610 . 480
chrII 133749 133750 . 860
chrII 133755 133756 . 120
chrII 134085 134086 . 3280
chrII 134120 134121 . 140
chrII 135334 135335 . 160
chrII 135367 135368 . 780
chrII 135376 135377 . 200
chrII 135576 135577 . 120
chrII 135628 135629 . 200
chrII 135723 135724 . 760
chrII 135748 135749 . 1560
chrII 135821 135822 . 160
chrII 135831 135832 . 140
chrII 135832 135833 . 2260
chrII 135862 135863 . 980
chrII 135965 135966 . 640
chrII 136009 136010 . 720
chrII 136049 136050 . 220
chrII 136056 136057 . 1960
chrII 136059 136060 . 3100
chrII 136072 136073 . 1800
chrII 136088 136089 . 540
chrII 136103 136104 . 320
chrII 136105 136106 . 440
chrII 136119 136120 . 140
chrII 136126 136127 . 120
chrII 136240 136241 . 320
chrII 136286 136287 . 1740
chrII 136317 136318 . 960
chrII 136329 136330 . 1640
chrII 136335 136336 . 120
chrII 136348 136349 . 1840
chrII 136379 136380 . 1420
chrII 136387 136388 . 360
chrII 136457 136458 . 480
chrII 136467 136468 . 120
chrII 136581 136582 . 520
chrII 136871 136872 . 160
chrII 136974 136975 . 1120
chrII 137216 137217 . 280
chrII 137270 137271 . 780
chrII 137402 137403 . 240
chrII 137800 137801 . 4040
chrII 138025 138026 . 180
chrII 138045 138046 . 160
chrII 138139 138140 . 440
chrII 138342 138343 . 1120
chrII 138403 138404 . 500
chrII 138478 138479 . 300
chrII 138737 138738 . 540
chrII 139142 139143 . 280
chrII 139321 139322 . 2800
chrII 139922 139923 . 120
chrII 140023 140024 . 960
chrII 140207 140208 . 240
chrII 140210 140211 . 280
chrII 140239 140240 . 220
chrII 140262 140263 . 140
chrII 140394 140395 . 400
chrII 140414 140415 . 1600
chrII 140416 140417 . 180
chrII 140429 140430 . 200
chrII 140522 140523 . 480
chrII 140554 140555 . 7080
chrII 140578 140579 . 1180
chrII 140584 140585 . 440
chrII 140592 140593 . 180
chrII 140815 140816 . 1540
chrII 140821 140822 . 240
chrII 140828 140829 . 180
chrII 140838 140839 . 1280
chrII 140848 140849 . 460
chrII 140865 140866 . 2620
chrII 140879 140880 . 1860
chrII 141024 141025 . 3560
chrII 141032 141033 . 220
chrII 141032 141033 . 120
chrII 141038 141039 . 1700
chrII 141153 141154 . 280
chrII 141161 141162 . 140
chrII 141161 141162 . 340
chrII 141164 141165 . 540
chrII 141184 141185 . 240
chrII 142125 142126 . 1000
chrII 142137 142138 . 380
chrII 142947 142948 . 840
chrII 142954 142955 . 280
chrII 142976 142977 . 1020
chrII 142988 142989 . 4800
chrII 143161 143162 . 140
chrII 143674 143675 . 600
chrII 143760 143761 . 160
chrII 143771 143772 . 740
chrII 143792 143793 . 340
chrII 143846 143847 . 140
chrII 144117 144118 . 240
chrII 144575 144576 . 740
chrII 144715 144716 . 6820
chrII 144939 144940 . 200
chrII 145171 145172 . 400
chrII 145650 145651 . 5600
chrII 145870 145871 . 260
chrII 146038 146039 . 180
chrII 146043 146044 . 140
chrII 146068 146069 . 800
chrII 146232 146233 . 400
chrII 146387 146388 . 540
chrII 146415 146416 . 580
chrII 146572 146573 . 1080
chrII 146618 146619 . 180
chrII 146847 146848 . 120
chrII 146988 146989 . 3200
chrII 146996 146997 . 920
chrII 147000 147001 . 1520
chrII 147007 147008 . 2500
chrII 147025 147026 . 340
chrII 147040 147041 . 120
chrII 147052 147053 . 620
chrII 147056 147057 . 120
chrII 147081 147082 . 180
chrII 147083 147084 . 660
chrII 147576 147577 . 160
chrII 147694 147695 . 420
chrII 147877 147878 . 360
chrII 147910 147911 . 640
chrII 148427 148428 . 1200
chrII 149136 149137 . 1200
chrII 149202 149203 . 4360
chrII 149224 149225 . 600
chrII 149313 149314 . 340
chrII 149379 149380 . 1260
chrII 149875 149876 . 140
chrII 149978 149979 . 640
chrII 150005 150006 . 3000
chrII 150140 150141 . 580
chrII 150148 150149 . 820
chrII 150347 150348 . 800
chrII 150350 150351 . 120
chrII 150357 150358 . 140
chrII 150474 150475 . 240
chrII 150523 150524 . 1020
chrII 150534 150535 . 260
chrII 150555 150556 . 320
chrII 151174 151175 . 440
chrII 151298 151299 . 120
chrII 151304 151305 . 4160
chrII 151308 151309 . 560
chrII 151309 151310 . 240
chrII 151319 151320 . 2520
chrII 151378 151379 . 1020
chrII 151384 151385 . 500
chrII 151394 151395 . 260
chrII 151397 151398 . 320
chrII 151431 151432 . 300
chrII 153572 153573 . 180
chrII 153746 153747 . 220
chrII 153753 153754 . 120
chrII 153784 153785 . 140
chrII 153798 153799 . 2340
chrII 153806 153807 . 240
chrII 153816 153817 . 200
chrII 153841 153842 . 640
chrII 154773 154774 . 180
chrII 158181 158182 . 120
chrII 158332 158333 . 160
chrII 158544 158545 . 760
chrII 158550 158551 . 5580
chrII 158628 158629 . 1040
chrII 159748 159749 . 180
chrII 159777 159778 . 1120
chrII 159786 159787 . 220
chrII 159815 159816 . 320
chrII 159818 159819 . 120
chrII 159823 159824 . 120
chrII 159825 159826 . 820
chrII 160009 160010 . 1040
chrII 160016 160017 . 1720
chrII 160021 160022 . 1140
chrII 160049 160050 . 120
chrII 160067 160068 . 4440
chrII 160238 160239 . 340
chrII 160379 160380 . 580
chrII 161346 161347 . 1160
chrII 161358 161359 . 160
chrII 161361 161362 . 160
chrII 161403 161404 . 760
chrII 161515 161516 . 200
chrII 161523 161524 . 140
chrII 161538 161539 . 960
chrII 161570 161571 . 620
chrII 161576 161577 . 520
chrII 161579 161580 . 4640
chrII 161582 161583 . 1100
chrII 161593 161594 . 1540
chrII 161607 161608 . 1120
chrII 161849 161850 . 320
chrII 162115 162116 . 180
chrII 162155 162156 . 260
chrII 162513 162514 . 240
chrII 162541 162542 . 160
chrII 162545 162546 . 160
chrII 162654 162655 . 320
chrII 162701 162702 . 240
chrII 162713 162714 . 280
chrII 164147 164148 . 280
chrII 164203 164204 . 140
chrII 164223 164224 . 220
chrII 164231 164232 . 120
chrII 164263 164264 . 120
chrII 164274 164275 . 200
chrII 164307 164308 . 1300
chrII 164394 164395 . 600
chrII 164404 164405 . 140
chrII 164409 164410 . 21380
chrII 164443 164444 . 120
chrII 164744 164745 . 940
chrII 164853 164854 . 300
chrII 164892 164893 . 160
chrII 164912 164913 . 240
chrII 164926 164927 . 360
chrII 164932 164933 . 240
chrII 164940 164941 . 360
chrII 164947 164948 . 1100
chrII 164955 164956 . 1080
chrII 164965 164966 . 400
chrII 164979 164980 . 460
chrII 164984 164985 . 140
chrII 165042 165043 . 340
chrII 165271 165272 . 1280
chrII 165436 165437 . 260
chrII 165448 165449 . 120
chrII 165459 165460 . 660
chrII 165582 165583 . 740
chrII 165663 165664 . 420
chrII 165697 165698 . 420
chrII 165798 165799 . 300
chrII 165826 165827 . 880
chrII 166306 166307 . 320
chrII 166341 166342 . 140
chrII 166692 166693 . 120
chrII 166714 166715 . 1980
chrII 166839 166840 . 3240
chrII 166859 166860 . 1040
chrII 166965 166966 . 3040
chrII 166979 166980 . 560
chrII 167011 167012 . 160
chrII 167014 167015 . 380
chrII 167025 167026 . 260
chrII 167027 167028 . 920
chrII 167031 167032 . 120
chrII 167033 167034 . 920
chrII 167037 167038 . 280
chrII 167052 167053 . 4620
chrII 167055 167056 . 120
chrII 167117 167118 . 180
chrII 167125 167126 . 240
chrII 167593 167594 . 620
chrII 167596 167597 . 700
chrII 167928 167929 . 120
chrII 167947 167948 . 140
chrII 167958 167959 . 160
chrII 167964 167965 . 140
chrII 167970 167971 . 260
chrII 168004 168005 . 120
chrII 168008 168009 . 320
chrII 168115 168116 . 160
chrII 168272 168273 . 220
chrII 168300 168301 . 160
chrII 168320 168321 . 260
chrII 168340 168341 . 120
chrII 168344 168345 . 260
chrII 169241 169242 . 120
chrII 169453 169454 . 920
chrII 169617 169618 . 120
chrII 169679 169680 . 180
chrII 169950 169951 . 1220
chrII 170025 170026 . 340
chrII 170029 170030 . 120
chrII 170036 170037 . 300
chrII 170072 170073 . 300
chrII 170087 170088 . 120
chrII 170112 170113 . 140
chrII 170176 170177 . 260
chrII 170180 170181 . 120
chrII 170180 170181 . 380
chrII 170193 170194 . 240
chrII 170270 170271 . 140
chrII 170299 170300 . 460
chrII 170427 170428 . 200
chrII 170433 170434 . 180
chrII 170452 170453 . 340
chrII 170480 170481 . 380
chrII 170491 170492 . 280
chrII 170511 170512 . 200
chrII 170515 170516 . 220
chrII 170530 170531 . 180
chrII 170544 170545 . 1120
chrII 170570 170571 . 420
chrII 171010 171011 . 2180
chrII 171258 171259 . 400
chrII 171289 171290 . 2120
chrII 171325 171326 . 1840
chrII 171331 171332 . 900
chrII 171371 171372 . 120
chrII 172433 172434 . 220
chrII 172455 172456 . 120
chrII 172617 172618 . 160
chrII 172635 172636 . 160
chrII 172776 172777 . 360
chrII 173061 173062 . 400
chrII 173096 173097 . 200
chrII 173389 173390 . 2280
chrII 174100 174101 . 960
chrII 174271 174272 . 2300
chrII 174492 174493 . 200
chrII 174741 174742 . 220
chrII 174807 174808 . 480
chrII 174906 174907 . 2780
chrII 174934 174935 . 120
chrII 177634 177635 . 200
chrII 177670 177671 . 140
chrII 177674 177675 . 160
chrII 177678 177679 . 300
chrII 177695 177696 . 120
chrII 177731 177732 . 300
chrII 177760 177761 . 240
chrII 177797 177798 . 120
chrII 177906 177907 . 280
chrII 177946 177947 . 440
chrII 178122 178123 . 460
chrII 178140 178141 . 180
chrII 178250 178251 . 180
chrII 178382 178383 . 680
chrII 178454 178455 . 160
chrII 178484 178485 . 140
chrII 178494 178495 . 5520
chrII 178702 178703 . 360
chrII 178836 178837 . 420
chrII 178853 178854 . 2860
chrII 178864 178865 . 1320
chrII 178948 178949 . 520
chrII 179011 179012 . 120
chrII 179300 179301 . 140
chrII 180393 180394 . 140
chrII 180476 180477 . 660
chrII 180696 180697 . 240
chrII 180946 180947 . 120
chrII 180961 180962 . 1540
chrII 181431 181432 . 360
chrII 181443 181444 . 120
chrII 181454 181455 . 1760
chrII 181472 181473 . 260
chrII 181480 181481 . 200
chrII 181983 181984 . 380
chrII 182116 182117 . 800
chrII 182147 182148 . 4460
chrII 182159 182160 . 300
chrII 182171 182172 . 5900
chrII 182184 182185 . 280
chrII 182195 182196 . 700
chrII 182198 182199 . 1780
chrII 182199 182200 . 780
chrII 182200 182201 . 140
chrII 182219 182220 . 320
chrII 182236 182237 . 760
chrII 182242 182243 . 420
chrII 182248 182249 . 460
chrII 182264 182265 . 380
chrII 182272 182273 . 120
chrII 182272 182273 . 500
chrII 184081 184082 . 420
chrII 184248 184249 . 300
chrII 184258 184259 . 180
chrII 184265 184266 . 360
chrII 184278 184279 . 760
chrII 184300 184301 . 760
chrII 184425 184426 . 420
chrII 184630 184631 . 540
chrII 184701 184702 . 640
chrII 185468 185469 . 260
chrII 185696 185697 . 120
chrII 185829 185830 . 480
chrII 186530 186531 . 1140
chrII 186536 186537 . 120
chrII 186541 186542 . 120
chrII 186551 186552 . 2720
chrII 186560 186561 . 1300
chrII 186568 186569 . 860
chrII 186576 186577 . 1760
chrII 186576 186577 . 160
chrII 186577 186578 . 180
chrII 186578 186579 . 4440
chrII 186587 186588 . 120
chrII 186590 186591 . 120
chrII 186602 186603 . 120
chrII 186635 186636 . 120
chrII 186646 186647 . 2640
chrII 186654 186655 . 700
chrII 186662 186663 . 740
chrII 186699 186700 . 740
chrII 186832 186833 . 160
chrII 186836 186837 . 7380
chrII 186874 186875 . 300
chrII 187179 187180 . 380
chrII 187185 187186 . 820
chrII 187231 187232 . 720
chrII 187397 187398 . 3900
chrII 187466 187467 . 120
chrII 187954 187955 . 140
chrII 188131 188132 . 2320
chrII 188198 188199 . 160
chrII 188805 188806 . 1740
chrII 188941 188942 . 4160
chrII 188954 188955 . 300
chrII 188989 188990 . 260
chrII 189131 189132 . 460
chrII 189248 189249 . 860
chrII 189437 189438 . 880
chrII 189576 189577 . 2720
chrII 189880 189881 . 360
chrII 190229 190230 . 440
chrII 190236 190237 . 180
chrII 190393 190394 . 460
chrII 190395 190396 . 380
chrII 190543 190544 . 180
chrII 190741 190742 . 1140
chrII 190778 190779 . 280
chrII 190782 190783 . 140
chrII 191068 191069 . 2100
chrII 191637 191638 . 3200
chrII 191643 191644 . 140
chrII 191653 191654 . 260
chrII 191795 191796 . 740
chrII 191799 191800 . 180
chrII 191799 191800 . 120
chrII 191802 191803 . 340
chrII 191835 191836 . 740
chrII 191848 191849 . 2160
chrII 191852 191853 . 200
chrII 191857 191858 . 4040
chrII 191874 191875 . 3780
chrII 191875 191876 . 2380
chrII 191875 191876 . 200
chrII 191876 191877 . 120
chrII 191876 191877 . 200
chrII 191877 191878 . 120
chrII 191877 191878 . 8500
chrII 191878 191879 . 140
chrII 191880 191881 . 1660
chrII 191881 191882 . 1840
chrII 191882 191883 . 120
chrII 191918 191919 . 2000
chrII 191963 191964 . 220
chrII 192018 192019 . 900
chrII 192094 192095 . 380
chrII 192095 192096 . 320
chrII 192101 192102 . 4400
chrII 192124 192125 . 780
chrII 192174 192175 . 540
chrII 192254 192255 . 320
chrII 192257 192258 . 220
chrII 192265 192266 . 640
chrII 192280 192281 . 1400
chrII 192296 192297 . 540
chrII 192320 192321 . 620
chrII 192357 192358 . 180
chrII 192486 192487 . 540
chrII 192629 192630 . 300
chrII 192812 192813 . 120
chrII 192821 192822 . 220
chrII 193127 193128 . 740
chrII 193135 193136 . 1340
chrII 193261 193262 . 400
chrII 193390 193391 . 820
chrII 193419 193420 . 360
chrII 193490 193491 . 540
chrII 193550 193551 . 120
chrII 193565 193566 . 140
chrII 193643 193644 . 420
chrII 193653 193654 . 600
chrII 193661 193662 . 160
chrII 193703 193704 . 440
chrII 193706 193707 . 380
chrII 193735 193736 . 180
chrII 193741 193742 . 720
chrII 193758 193759 . 140
chrII 193763 193764 . 200
chrII 193772 193773 . 1420
chrII 193779 193780 . 540
chrII 193821 193822 . 260
chrII 193822 193823 . 440
chrII 193825 193826 . 160
chrII 193830 193831 . 140
chrII 193840 193841 . 120
chrII 193841 193842 . 120
chrII 193844 193845 . 280
chrII 193850 193851 . 300
chrII 193859 193860 . 160
chrII 193892 193893 . 140
chrII 194028 194029 . 120
chrII 194043 194044 . 1340
chrII 194048 194049 . 120
chrII 194050 194051 . 120
chrII 194057 194058 . 520
chrII 194158 194159 . 120
chrII 194441 194442 . 940
chrII 194943 194944 . 260
chrII 195168 195169 . 120
chrII 195219 195220 . 120
chrII 195955 195956 . 640
chrII 196012 196013 . 640
chrII 196060 196061 . 4200
chrII 196171 196172 . 200
chrII 196181 196182 . 380
chrII 196192 196193 . 1260
chrII 196194 196195 . 3640
chrII 196194 196195 . 120
chrII 196195 196196 . 120
chrII 196200 196201 . 200
chrII 196219 196220 . 760
chrII 196301 196302 . 340
chrII 196805 196806 . 860
chrII 196933 196934 . 440
chrII 196962 196963 . 320
chrII 197017 197018 . 420
chrII 197082 197083 . 820
chrII 197087 197088 . 120
chrII 197482 197483 . 480
chrII 197577 197578 . 160
chrII 197602 197603 . 220
chrII 197604 197605 . 1140
chrII 197612 197613 . 440
chrII 197620 197621 . 140
chrII 197646 197647 . 4140
chrII 197683 197684 . 180
chrII 197776 197777 . 140
chrII 197787 197788 . 220
chrII 197791 197792 . 120
chrII 198043 198044 . 120
chrII 198149 198150 . 160
chrII 198286 198287 . 380
chrII 198361 198362 . 120
chrII 198415 198416 . 120
chrII 198439 198440 . 1560
chrII 198452 198453 . 400
chrII 198453 198454 . 900
chrII 198463 198464 . 220
chrII 198468 198469 . 580
chrII 198780 198781 . 220
chrII 198816 198817 . 540
chrII 198822 198823 . 120
chrII 198833 198834 . 400
chrII 198850 198851 . 360
chrII 198852 198853 . 3920
chrII 198884 198885 . 460
chrII 198910 198911 . 400
chrII 199020 199021 . 160
chrII 199055 199056 . 240
chrII 199135 199136 . 120
chrII 199140 199141 . 120
chrII 199159 199160 . 440
chrII 199340 199341 . 140
chrII 201813 201814 . 520
chrII 201818 201819 . 120
chrII 201819 201820 . 320
chrII 201819 201820 . 1380
chrII 201821 201822 . 120
chrII 201911 201912 . 480
chrII 201924 201925 . 400
chrII 201930 201931 . 160
chrII 201935 201936 . 7260
chrII 201947 201948 . 420
chrII 201949 201950 . 2520
chrII 201950 201951 . 120
chrII 201952 201953 . 480
chrII 201959 201960 . 1080
chrII 201970 201971 . 780
chrII 201981 201982 . 2280
chrII 202007 202008 . 2480
chrII 202018 202019 . 380
chrII 202088 202089 . 340
chrII 202135 202136 . 2380
chrII 202142 202143 . 380
chrII 202195 202196 . 1300
chrII 202279 202280 . 1340
chrII 202312 202313 . 1440
chrII 202322 202323 . 160
chrII 202350 202351 . 120
chrII 202352 202353 . 1020
chrII 202359 202360 . 1240
chrII 202360 202361 . 120
chrII 202361 202362 . 120
chrII 202373 202374 . 420
chrII 202376 202377 . 4840
chrII 202376 202377 . 340
chrII 202378 202379 . 180
chrII 202379 202380 . 2360
chrII 202401 202402 . 140
chrII 202465 202466 . 1960
chrII 202501 202502 . 3080
chrII 202506 202507 . 380
chrII 202513 202514 . 2400
chrII 202513 202514 . 520
chrII 202519 202520 . 1160
chrII 202520 202521 . 300
chrII 202524 202525 . 2100
chrII 202529 202530 . 2000
chrII 202540 202541 . 540
chrII 202540 202541 . 460
chrII 202549 202550 . 400
chrII 202554 202555 . 140
chrII 202694 202695 . 240
chrII 202721 202722 . 120
chrII 202878 202879 . 700
chrII 202889 202890 . 160
chrII 202907 202908 . 140
chrII 202911 202912 . 240
chrII 202918 202919 . 2440
chrII 202929 202930 . 540
chrII 202933 202934 . 180
chrII 202958 202959 . 120
chrII 202960 202961 . 1280
chrII 202960 202961 . 540
chrII 202962 202963 . 180
chrII 202977 202978 . 140
chrII 202980 202981 . 140
chrII 202990 202991 . 360
chrII 202994 202995 . 1060
chrII 203123 203124 . 1380
chrII 203136 203137 . 1920
chrII 203142 203143 . 3020
chrII 203159 203160 . 200
chrII 203170 203171 . 840
chrII 203192 203193 . 420
chrII 203224 203225 . 200
chrII 203227 203228 . 160
chrII 203231 203232 . 160
chrII 203236 203237 . 2640
chrII 203239 203240 . 120
chrII 203240 203241 . 680
chrII 203243 203244 . 560
chrII 203284 203285 . 1240
chrII 203288 203289 . 280
chrII 203293 203294 . 140
chrII 203300 203301 . 2100
chrII 203307 203308 . 120
chrII 203311 203312 . 120
chrII 203312 203313 . 1180
chrII 203313 203314 . 280
chrII 203313 203314 . 160
chrII 203314 203315 . 120
chrII 203316 203317 . 380
chrII 203321 203322 . 360
chrII 203324 203325 . 540
chrII 203325 203326 . 1080
chrII 203331 203332 . 460
chrII 203339 203340 . 140
chrII 203343 203344 . 880
chrII 203347 203348 . 140
chrII 203349 203350 . 1480
chrII 203359 203360 . 620
chrII 203384 203385 . 220
chrII 203388 203389 . 180
chrII 203406 203407 . 380
chrII 203406 203407 . 280
chrII 203407 203408 . 120
chrII 203419 203420 . 420
chrII 203513 203514 . 1280
chrII 203567 203568 . 180
chrII 203580 203581 . 180
chrII 203594 203595 . 120
chrII 203749 203750 . 180
chrII 203771 203772 . 440
chrII 203782 203783 . 200
chrII 203872 203873 . 9360
chrII 203886 203887 . 10840
chrII 203916 203917 . 3020
chrII 204065 204066 . 260
chrII 204075 204076 . 120
chrII 204211 204212 . 280
chrII 204317 204318 . 980
chrII 204370 204371 . 140
chrII 204617 204618 . 760
chrII 204716 204717 . 1980
chrII 204726 204727 . 120
chrII 204804 204805 . 320
chrII 204865 204866 . 120
chrII 204954 204955 . 380
chrII 205335 205336 . 500
chrII 205595 205596 . 240
chrII 205608 205609 . 120
chrII 205616 205617 . 260
chrII 205623 205624 . 120
chrII 205660 205661 . 440
chrII 205711 205712 . 240
chrII 205780 205781 . 120
chrII 205855 205856 . 120
chrII 205939 205940 . 280
chrII 206116 206117 . 140
chrII 206314 206315 . 160
chrII 206317 206318 . 200
chrII 206502 206503 . 140
chrII 206787 206788 . 5640
chrII 206797 206798 . 500
chrII 206807 206808 . 3360
chrII 206874 206875 . 340
chrII 206987 206988 . 140
chrII 207004 207005 . 300
chrII 207076 207077 . 280
chrII 207077 207078 . 820
chrII 207078 207079 . 1680
chrII 207092 207093 . 1640
chrII 207126 207127 . 140
chrII 207278 207279 . 2520
chrII 207296 207297 . 220
chrII 207300 207301 . 2540
chrII 207321 207322 . 2880
chrII 207639 207640 . 180
chrII 208064 208065 . 140
chrII 208154 208155 . 800
chrII 208179 208180 . 140
chrII 208221 208222 . 220
chrII 208232 208233 . 360
chrII 208390 208391 . 1140
chrII 208443 208444 . 560
chrII 208580 208581 . 160
chrII 208680 208681 . 1180
chrII 208927 208928 . 140
chrII 209033 209034 . 320
chrII 209041 209042 . 1420
chrII 209068 209069 . 2520
chrII 209074 209075 . 1320
chrII 209108 209109 . 260
chrII 209121 209122 . 1000
chrII 209293 209294 . 140
chrII 209321 209322 . 360
chrII 209336 209337 . 160
chrII 209343 209344 . 160
chrII 209368 209369 . 640
chrII 209432 209433 . 180
chrII 209458 209459 . 180
chrII 209476 209477 . 1200
chrII 209488 209489 . 360
chrII 209496 209497 . 140
chrII 209503 209504 . 120
chrII 209509 209510 . 140
chrII 209534 209535 . 440
chrII 209558 209559 . 120
chrII 209686 209687 . 1900
chrII 209829 209830 . 120
chrII 209841 209842 . 820
chrII 210072 210073 . 160
chrII 210192 210193 . 4300
chrII 210374 210375 . 220
chrII 210412 210413 . 1240
chrII 210535 210536 . 180
chrII 210549 210550 . 1380
chrII 210636 210637 . 120
chrII 210860 210861 . 160
chrII 211174 211175 . 120
chrII 211207 211208 . 340
chrII 211351 211352 . 260
chrII 211416 211417 . 1300
chrII 211585 211586 . 820
chrII 212068 212069 . 600
chrII 212090 212091 . 120
chrII 212172 212173 . 120
chrII 212186 212187 . 300
chrII 212364 212365 . 860
chrII 212424 212425 . 120
chrII 212468 212469 . 140
chrII 212807 212808 . 1500
chrII 212845 212846 . 340
chrII 213185 213186 . 180
chrII 213865 213866 . 120
chrII 214110 214111 . 280
chrII 215336 215337 . 280
chrII 215360 215361 . 660
chrII 215585 215586 . 560
chrII 216348 216349 . 140
chrII 216418 216419 . 120
chrII 216435 216436 . 1460
chrII 216447 216448 . 500
chrII 216450 216451 . 1440
chrII 216454 216455 . 2100
chrII 216471 216472 . 380
chrII 216478 216479 . 2060
chrII 216489 216490 . 780
chrII 216499 216500 . 480
chrII 216504 216505 . 480
chrII 216510 216511 . 2720
chrII 216516 216517 . 120
chrII 216523 216524 . 2480
chrII 216526 216527 . 280
chrII 216532 216533 . 460
chrII 216570 216571 . 1060
chrII 216576 216577 . 1360
chrII 216581 216582 . 340
chrII 216733 216734 . 760
chrII 216736 216737 . 580
chrII 216741 216742 . 1620
chrII 216782 216783 . 1200
chrII 216796 216797 . 140
chrII 216799 216800 . 520
chrII 217012 217013 . 1180
chrII 217044 217045 . 120
chrII 217060 217061 . 160
chrII 217135 217136 . 120
chrII 217145 217146 . 380
chrII 217158 217159 . 2240
chrII 217162 217163 . 200
chrII 217185 217186 . 1300
chrII 217192 217193 . 960
chrII 217198 217199 . 320
chrII 217208 217209 . 360
chrII 217209 217210 . 220
chrII 217209 217210 . 120
chrII 217214 217215 . 140
chrII 217219 217220 . 300
chrII 217223 217224 . 120
chrII 217225 217226 . 120
chrII 217232 217233 . 1540
chrII 217237 217238 . 1960
chrII 217262 217263 . 800
chrII 217269 217270 . 1240
chrII 217312 217313 . 1080
chrII 217321 217322 . 120
chrII 217330 217331 . 400
chrII 217462 217463 . 140
chrII 217649 217650 . 4960
chrII 217653 217654 . 520
chrII 217680 217681 . 360
chrII 217803 217804 . 460
chrII 217806 217807 . 140
chrII 218157 218158 . 120
chrII 218193 218194 . 180
chrII 218282 218283 . 380
chrII 218445 218446 . 1920
chrII 218930 218931 . 1080
chrII 219193 219194 . 220
chrII 219253 219254 . 160
chrII 219444 219445 . 1180
chrII 219655 219656 . 300
chrII 219831 219832 . 120
chrII 220044 220045 . 1260
chrII 220133 220134 . 820
chrII 220257 220258 . 200
chrII 220270 220271 . 1080
chrII 220282 220283 . 180
chrII 220346 220347 . 500
chrII 220384 220385 . 280
chrII 220433 220434 . 380
chrII 220438 220439 . 120
chrII 220446 220447 . 160
chrII 220480 220481 . 380
chrII 220541 220542 . 240
chrII 220578 220579 . 180
chrII 220601 220602 . 260
chrII 220606 220607 . 640
chrII 220621 220622 . 160
chrII 220624 220625 . 120
chrII 220629 220630 . 720
chrII 220661 220662 . 120
chrII 220790 220791 . 360
chrII 220808 220809 . 2360
chrII 220866 220867 . 140
chrII 220866 220867 . 260
chrII 220897 220898 . 140
chrII 220899 220900 . 360
chrII 221305 221306 . 880
chrII 221457 221458 . 620
chrII 221462 221463 . 140
chrII 221489 221490 . 260
chrII 221495 221496 . 6540
chrII 221521 221522 . 300
chrII 222159 222160 . 140
chrII 222165 222166 . 260
chrII 222648 222649 . 280
chrII 225302 225303 . 120
chrII 225323 225324 . 120
chrII 225334 225335 . 120
chrII 225351 225352 . 960
chrII 226286 226287 . 180
chrII 227008 227009 . 1200
chrII 227170 227171 . 140
chrII 227173 227174 . 160
chrII 227183 227184 . 220
chrII 227184 227185 . 180
chrII 227187 227188 . 140
chrII 227200 227201 . 120
chrII 227201 227202 . 300
chrII 227203 227204 . 2000
chrII 227211 227212 . 180
chrII 227340 227341 . 3420
chrII 227342 227343 . 560
chrII 227346 227347 . 2840
chrII 227349 227350 . 1120
chrII 227350 227351 . 120
chrII 227351 227352 . 340
chrII 227355 227356 . 1380
chrII 227355 227356 . 120
chrII 227356 227357 . 120
chrII 227356 227357 . 940
chrII 227357 227358 . 120
chrII 227358 227359 . 560
chrII 227362 227363 . 220
chrII 227365 227366 . 480
chrII 227367 227368 . 260
chrII 227376 227377 . 320
chrII 227380 227381 . 340
chrII 227384 227385 . 160
chrII 227386 227387 . 720
chrII 227388 227389 . 440
chrII 227460 227461 . 360
chrII 227464 227465 . 5420
chrII 227472 227473 . 220
chrII 227479 227480 . 180
chrII 227493 227494 . 420
chrII 227502 227503 . 320
chrII 227515 227516 . 620
chrII 227533 227534 . 120
chrII 228485 228486 . 260
chrII 235263 235264 . 340
chrII 235309 235310 . 300
chrII 235315 235316 . 160
chrII 235346 235347 . 440
chrII 235352 235353 . 140
chrII 235411 235412 . 140
chrII 235419 235420 . 200
chrII 235445 235446 . 120
chrII 235460 235461 . 520
chrII 235473 235474 . 400
chrII 235495 235496 . 200
chrII 235521 235522 . 420
chrII 235610 235611 . 1680
chrII 235620 235621 . 1040
chrII 235636 235637 . 1540
chrII 235669 235670 . 240
chrII 235673 235674 . 4320
chrII 235714 235715 . 440
chrII 235810 235811 . 620
chrII 235819 235820 . 1640
chrII 235825 235826 . 120
chrII 235826 235827 . 120
chrII 235829 235830 . 300
chrII 235832 235833 . 180
chrII 235844 235845 . 680
chrII 235862 235863 . 620
chrII 235993 235994 . 160
chrII 236005 236006 . 220
chrII 236012 236013 . 160
chrII 236019 236020 . 400
chrII 236026 236027 . 320
chrII 236029 236030 . 240
chrII 236033 236034 . 8580
chrII 236037 236038 . 140
chrII 236039 236040 . 860
chrII 236041 236042 . 260
chrII 236043 236044 . 2900
chrII 236051 236052 . 1140
chrII 236054 236055 . 2580
chrII 236055 236056 . 120
chrII 236056 236057 . 120
chrII 236059 236060 . 400
chrII 236060 236061 . 700
chrII 236062 236063 . 140
chrII 236063 236064 . 120
chrII 236066 236067 . 240
chrII 236067 236068 . 140
chrII 236068 236069 . 120
chrII 236068 236069 . 340
chrII 236069 236070 . 560
chrII 236072 236073 . 1900
chrII 236075 236076 . 200
chrII 236079 236080 . 120
chrII 236099 236100 . 600
chrII 236110 236111 . 140
chrII 236111 236112 . 740
chrII 236121 236122 . 1140
chrII 236133 236134 . 1360
chrII 236145 236146 . 440
chrII 236196 236197 . 140
chrII 236197 236198 . 680
chrII 236199 236200 . 1120
chrII 236200 236201 . 800
chrII 236200 236201 . 120
chrII 236201 236202 . 140
chrII 236208 236209 . 1720
chrII 236212 236213 . 120
chrII 236214 236215 . 260
chrII 236217 236218 . 2280
chrII 236219 236220 . 400
chrII 236222 236223 . 880
chrII 236227 236228 . 200
chrII 236231 236232 . 260
chrII 236234 236235 . 840
chrII 236242 236243 . 360
chrII 236264 236265 . 980
chrII 236271 236272 . 240
chrII 236274 236275 . 320
chrII 236275 236276 . 180
chrII 236276 236277 . 1120
chrII 236279 236280 . 200
chrII 236281 236282 . 1840
chrII 236284 236285 . 140
chrII 236293 236294 . 420
chrII 236305 236306 . 940
chrII 236316 236317 . 120
chrII 236419 236420 . 180
chrII 236453 236454 . 3840
chrII 236458 236459 . 120
chrII 236464 236465 . 13100
chrII 236467 236468 . 220
chrII 236472 236473 . 120
chrII 236475 236476 . 960
chrII 236479 236480 . 540
chrII 236486 236487 . 120
chrII 236616 236617 . 280
chrII 236622 236623 . 3960
chrII 236641 236642 . 360
chrII 236657 236658 . 1560
chrII 236660 236661 . 140
chrII 236665 236666 . 420
chrII 236675 236676 . 320
chrII 236681 236682 . 4840
chrII 236748 236749 . 660
chrII 236803 236804 . 180
chrII 236823 236824 . 300
chrII 236847 236848 . 420
chrII 236868 236869 . 860
chrII 236886 236887 . 300
chrII 236904 236905 . 220
chrII 236956 236957 . 220
chrII 236962 236963 . 180
chrII 236968 236969 . 600
chrII 236999 237000 . 280
chrII 237009 237010 . 180
chrII 237010 237011 . 140
chrII 237012 237013 . 160
chrII 237035 237036 . 200
chrII 237039 237040 . 180
chrII 237041 237042 . 120
chrII 237138 237139 . 180
chrII 237172 237173 . 120
chrII 237196 237197 . 440
chrII 237210 237211 . 3360
chrII 237220 237221 . 480
chrII 237222 237223 . 1080
chrII 237235 237236 . 340
chrII 237245 237246 . 1320
chrII 237246 237247 . 140
chrII 237253 237254 . 220
chrII 237328 237329 . 120
chrII 237337 237338 . 120
chrII 237347 237348 . 200
chrII 237396 237397 . 120
chrII 237418 237419 . 140
chrII 237506 237507 . 120
chrII 237507 237508 . 460
chrII 237507 237508 . 640
chrII 237513 237514 . 120
chrII 237538 237539 . 1060
chrII 237540 237541 . 140
chrII 237541 237542 . 320
chrII 237543 237544 . 280
chrII 237546 237547 . 340
chrII 237550 237551 . 220
chrII 237554 237555 . 140
chrII 237557 237558 . 260
chrII 237563 237564 . 1660
chrII 237565 237566 . 180
chrII 237565 237566 . 180
chrII 237568 237569 . 120
chrII 237568 237569 . 760
chrII 237573 237574 . 560
chrII 237574 237575 . 200
chrII 237578 237579 . 140
chrII 237582 237583 . 700
chrII 237586 237587 . 460
chrII 237591 237592 . 500
chrII 237608 237609 . 140
chrII 237611 237612 . 2720
chrII 237613 237614 . 840
chrII 237615 237616 . 120
chrII 237620 237621 . 2140
chrII 237624 237625 . 120
chrII 237625 237626 . 440
chrII 237632 237633 . 160
chrII 237632 237633 . 140
chrII 237636 237637 . 140
chrII 237644 237645 . 1200
chrII 237647 237648 . 280
chrII 237653 237654 . 140
chrII 237655 237656 . 200
chrII 237682 237683 . 300
chrII 237757 237758 . 160
chrII 237764 237765 . 120
chrII 237810 237811 . 380
chrII 237816 237817 . 920
chrII 237824 237825 . 400
chrII 237834 237835 . 200
chrII 237888 237889 . 620
chrII 237935 237936 . 1780
chrII 237941 237942 . 160
chrII 238009 238010 . 780
chrII 238030 238031 . 280
chrII 238035 238036 . 140
chrII 238039 238040 . 5680
chrII 238040 238041 . 140
chrII 238139 238140 . 160
chrII 238143 238144 . 280
chrII 238152 238153 . 2780
chrII 238159 238160 . 580
chrII 238163 238164 . 220
chrII 238177 238178 . 1800
chrII 238179 238180 . 480
chrII 238181 238182 . 140
chrII 238198 238199 . 140
chrII 238371 238372 . 2760
chrII 238380 238381 . 260
chrII 238396 238397 . 1020
chrII 238407 238408 . 120
chrII 238417 238418 . 120
chrII 238424 238425 . 160
chrII 238440 238441 . 480
chrII 238455 238456 . 1820
chrII 238461 238462 . 240
chrII 238574 238575 . 1220
chrII 238584 238585 . 600
chrII 238597 238598 . 840
chrII 238597 238598 . 240
chrII 238603 238604 . 860
chrII 238617 238618 . 760
chrII 238625 238626 . 1160
chrII 238768 238769 . 3700
chrII 238768 238769 . 260
chrII 238769 238770 . 120
chrII 238780 238781 . 640
chrII 238786 238787 . 1220
chrII 238790 238791 . 1660
chrII 238807 238808 . 560
chrII 238907 238908 . 160
chrII 238917 238918 . 200
chrII 238923 238924 . 120
chrII 238935 238936 . 700
chrII 238942 238943 . 300
chrII 238971 238972 . 620
chrII 238978 238979 . 160
chrII 238997 238998 . 1280
chrII 239005 239006 . 640
chrII 239009 239010 . 400
chrII 239011 239012 . 180
chrII 239086 239087 . 1660
chrII 239112 239113 . 2380
chrII 239131 239132 . 1260
chrII 239156 239157 . 2960
chrII 239194 239195 . 400
chrII 239270 239271 . 540
chrII 239274 239275 . 1440
chrII 239357 239358 . 260
chrII 239364 239365 . 120
chrII 239383 239384 . 160
chrII 239416 239417 . 200
chrII 239451 239452 . 580
chrII 239457 239458 . 3960
chrII 239458 239459 . 260
chrII 239459 239460 . 160
chrII 239464 239465 . 120
chrII 239490 239491 . 120
chrII 239564 239565 . 160
chrII 239675 239676 . 460
chrII 239745 239746 . 9640
chrII 239833 239834 . 120
chrII 239949 239950 . 240
chrII 240025 240026 . 960
chrII 240132 240133 . 180
chrII 240158 240159 . 500
chrII 240213 240214 . 120
chrII 240214 240215 . 260
chrII 240367 240368 . 240
chrII 240379 240380 . 180
chrII 240392 240393 . 140
chrII 240444 240445 . 280
chrII 240498 240499 . 280
chrII 240503 240504 . 440
chrII 240507 240508 . 1680
chrII 240629 240630 . 1140
chrII 240663 240664 . 1040
chrII 240676 240677 . 1540
chrII 240793 240794 . 440
chrII 240801 240802 . 3800
chrII 240828 240829 . 240
chrII 240854 240855 . 4160
chrII 240870 240871 . 640
chrII 240880 240881 . 1200
chrII 240979 240980 . 2380
chrII 241100 241101 . 600
chrII 241148 241149 . 1080
chrII 241158 241159 . 580
chrII 241294 241295 . 300
chrII 241298 241299 . 420
chrII 241304 241305 . 160
chrII 241314 241315 . 1460
chrII 241426 241427 . 120
chrII 241464 241465 . 180
chrII 241467 241468 . 240
chrII 241472 241473 . 280
chrII 241473 241474 . 120
chrII 241483 241484 . 160
chrII 241484 241485 . 420
chrII 241486 241487 . 220
chrII 241487 241488 . 140
chrII 241491 241492 . 340
chrII 241500 241501 . 420
chrII 241501 241502 . 140
chrII 241502 241503 . 320
chrII 241502 241503 . 160
chrII 241507 241508 . 120
chrII 241509 241510 . 220
chrII 241514 241515 . 1160
chrII 241520 241521 . 180
chrII 241550 241551 . 140
chrII 241566 241567 . 120
chrII 241578 241579 . 400
chrII 241580 241581 . 120
chrII 241588 241589 . 120
chrII 241592 241593 . 220
chrII 241738 241739 . 940
chrII 241743 241744 . 2400
chrII 241752 241753 . 3740
chrII 241755 241756 . 200
chrII 241767 241768 . 4300
chrII 241770 241771 . 120
chrII 241787 241788 . 680
chrII 242593 242594 . 620
chrII 242599 242600 . 120
chrII 242609 242610 . 120
chrII 242613 242614 . 440
chrII 242622 242623 . 1140
chrII 242625 242626 . 160
chrII 242629 242630 . 3980
chrII 242634 242635 . 1000
chrII 242668 242669 . 220
chrII 242671 242672 . 460
chrII 242672 242673 . 200
chrII 242672 242673 . 140
chrII 242681 242682 . 2420
chrII 242693 242694 . 300
chrII 242696 242697 . 740
chrII 242706 242707 . 180
chrII 242713 242714 . 480
chrII 242714 242715 . 120
chrII 242715 242716 . 320
chrII 242716 242717 . 1900
chrII 242718 242719 . 140
chrII 242718 242719 . 140
chrII 242722 242723 . 1300
chrII 242723 242724 . 220
chrII 242730 242731 . 840
chrII 242735 242736 . 200
chrII 242739 242740 . 400
chrII 242741 242742 . 280
chrII 242742 242743 . 200
chrII 242743 242744 . 120
chrII 242747 242748 . 140
chrII 242752 242753 . 400
chrII 242755 242756 . 120
chrII 242763 242764 . 740
chrII 242774 242775 . 280
chrII 242919 242920 . 140
chrII 242922 242923 . 200
chrII 242938 242939 . 220
chrII 242941 242942 . 200
chrII 243068 243069 . 120
chrII 243227 243228 . 400
chrII 243257 243258 . 580
chrII 243445 243446 . 1080
chrII 243555 243556 . 500
chrII 243573 243574 . 120
chrII 243633 243634 . 140
chrII 243808 243809 . 540
chrII 243866 243867 . 120
chrII 243974 243975 . 2980
chrII 244020 244021 . 120
chrII 244027 244028 . 120
chrII 244053 244054 . 1640
chrII 244062 244063 . 120
chrII 244095 244096 . 2520
chrII 244173 244174 . 240
chrII 244221 244222 . 760
chrII 244252 244253 . 120
chrII 244335 244336 . 280
chrII 245696 245697 . 560
chrII 245710 245711 . 400
chrII 245714 245715 . 800
chrII 245731 245732 . 5120
chrII 245736 245737 . 1100
chrII 245796 245797 . 180
chrII 245813 245814 . 200
chrII 245818 245819 . 640
chrII 245822 245823 . 140
chrII 245957 245958 . 1380
chrII 245963 245964 . 140
chrII 245970 245971 . 2920
chrII 246083 246084 . 440
chrII 246107 246108 . 760
chrII 246119 246120 . 740
chrII 246124 246125 . 400
chrII 246130 246131 . 500
chrII 246144 246145 . 140
chrII 246216 246217 . 1240
chrII 246258 246259 . 320
chrII 246319 246320 . 340
chrII 246367 246368 . 4420
chrII 246382 246383 . 2560
chrII 246455 246456 . 520
chrII 246526 246527 . 220
chrII 246527 246528 . 1620
chrII 246574 246575 . 120
chrII 246712 246713 . 540
chrII 246731 246732 . 120
chrII 246733 246734 . 1840
chrII 246735 246736 . 260
chrII 246744 246745 . 1860
chrII 246747 246748 . 240
chrII 246755 246756 . 120
chrII 246759 246760 . 780
chrII 246759 246760 . 120
chrII 246760 246761 . 120
chrII 246760 246761 . 220
chrII 246763 246764 . 880
chrII 246767 246768 . 120
chrII 246769 246770 . 460
chrII 246772 246773 . 140
chrII 246774 246775 . 500
chrII 246776 246777 . 120
chrII 246787 246788 . 660
chrII 246795 246796 . 3320
chrII 246803 246804 . 560
chrII 246804 246805 . 160
chrII 246818 246819 . 420
chrII 246822 246823 . 680
chrII 246828 246829 . 380
chrII 246830 246831 . 200
chrII 246833 246834 . 1880
chrII 246835 246836 . 420
chrII 246836 246837 . 720
chrII 246841 246842 . 640
chrII 246847 246848 . 380
chrII 246851 246852 . 120
chrII 246891 246892 . 120
chrII 246965 246966 . 7540
chrII 246975 246976 . 220
chrII 246976 246977 . 340
chrII 247005 247006 . 180
chrII 247014 247015 . 440
chrII 247038 247039 . 220
chrII 247069 247070 . 140
chrII 247117 247118 . 140
chrII 247155 247156 . 120
chrII 247156 247157 . 420
chrII 247156 247157 . 440
chrII 247163 247164 . 500
chrII 247189 247190 . 860
chrII 247288 247289 . 120
chrII 247298 247299 . 840
chrII 247339 247340 . 420
chrII 247399 247400 . 520
chrII 247417 247418 . 180
chrII 247448 247449 . 1580
chrII 247449 247450 . 2680
chrII 247450 247451 . 120
chrII 247451 247452 . 140
chrII 247455 247456 . 180
chrII 247456 247457 . 300
chrII 247459 247460 . 580
chrII 247461 247462 . 1700
chrII 247466 247467 . 900
chrII 247472 247473 . 120
chrII 247517 247518 . 280
chrII 247543 247544 . 300
chrII 247552 247553 . 1900
chrII 247552 247553 . 300
chrII 247553 247554 . 120
chrII 247553 247554 . 1560
chrII 247554 247555 . 120
chrII 247555 247556 . 1440
chrII 247559 247560 . 780
chrII 247576 247577 . 5460
chrII 247588 247589 . 560
chrII 247627 247628 . 2820
chrII 247697 247698 . 380
chrII 247705 247706 . 180
chrII 247894 247895 . 1280
chrII 247934 247935 . 120
chrII 247955 247956 . 440
chrII 247964 247965 . 1060
chrII 247972 247973 . 180
chrII 248041 248042 . 6360
chrII 248180 248181 . 1640
chrII 248204 248205 . 140
chrII 248366 248367 . 580
chrII 248436 248437 . 520
chrII 248465 248466 . 2060
chrII 248481 248482 . 140
chrII 248482 248483 . 140
chrII 248483 248484 . 580
chrII 248484 248485 . 120
chrII 248637 248638 . 360
chrII 248640 248641 . 420
chrII 248640 248641 . 700
chrII 248659 248660 . 680
chrII 248677 248678 . 1720
chrII 248720 248721 . 2720
chrII 248866 248867 . 220
chrII 248890 248891 . 660
chrII 248896 248897 . 2580
chrII 248973 248974 . 520
chrII 248993 248994 . 240
chrII 249022 249023 . 280
chrII 249037 249038 . 2300
chrII 249058 249059 . 400
chrII 249073 249074 . 900
chrII 249080 249081 . 200
chrII 249123 249124 . 880
chrII 249242 249243 . 460
chrII 249266 249267 . 240
chrII 249291 249292 . 200
chrII 249300 249301 . 580
chrII 249379 249380 . 540
chrII 249529 249530 . 320
chrII 249534 249535 . 220
chrII 249976 249977 . 480
chrII 250048 250049 . 520
chrII 250165 250166 . 1020
chrII 250213 250214 . 180
chrII 250351 250352 . 280
chrII 250503 250504 . 1180
chrII 250571 250572 . 140
chrII 250610 250611 . 220
chrII 250690 250691 . 220
chrII 250716 250717 . 180
chrII 250834 250835 . 180
chrII 250847 250848 . 580
chrII 251005 251006 . 220
chrII 251071 251072 . 120
chrII 251076 251077 . 480
chrII 251091 251092 . 1020
chrII 251104 251105 . 180
chrII 251112 251113 . 860
chrII 251114 251115 . 160
chrII 251116 251117 . 560
chrII 251121 251122 . 340
chrII 251121 251122 . 180
chrII 251124 251125 . 1140
chrII 251141 251142 . 1020
chrII 251157 251158 . 120
chrII 251203 251204 . 240
chrII 251208 251209 . 220
chrII 251216 251217 . 720
chrII 251230 251231 . 560
chrII 251233 251234 . 160
chrII 251299 251300 . 200
chrII 251326 251327 . 320
chrII 251350 251351 . 280
chrII 251357 251358 . 240
chrII 251358 251359 . 360
chrII 251365 251366 . 200
chrII 251413 251414 . 880
chrII 251425 251426 . 480
chrII 251426 251427 . 820
chrII 251430 251431 . 120
chrII 251436 251437 . 300
chrII 251445 251446 . 760
chrII 251461 251462 . 10460
chrII 251462 251463 . 560
chrII 251464 251465 . 120
chrII 251475 251476 . 140
chrII 251480 251481 . 2260
chrII 251491 251492 . 140
chrII 251492 251493 . 220
chrII 251492 251493 . 2580
chrII 251495 251496 . 5380
chrII 251500 251501 . 260
chrII 251504 251505 . 2740
chrII 251516 251517 . 140
chrII 251519 251520 . 140
chrII 251544 251545 . 1720
chrII 251563 251564 . 2820
chrII 251588 251589 . 180
chrII 251645 251646 . 260
chrII 251645 251646 . 320
chrII 251647 251648 . 360
chrII 251653 251654 . 320
chrII 251661 251662 . 140
chrII 251668 251669 . 300
chrII 251671 251672 . 260
chrII 251679 251680 . 600
chrII 251680 251681 . 360
chrII 251686 251687 . 1600
chrII 251706 251707 . 280
chrII 251714 251715 . 420
chrII 251717 251718 . 1420
chrII 251725 251726 . 180
chrII 251727 251728 . 1260
chrII 251728 251729 . 140
chrII 251728 251729 . 140
chrII 251731 251732 . 400
chrII 251734 251735 . 440
chrII 251736 251737 . 1100
chrII 251742 251743 . 320
chrII 251764 251765 . 240
chrII 251834 251835 . 640
chrII 251869 251870 . 900
chrII 251939 251940 . 340
chrII 251944 251945 . 240
chrII 252024 252025 . 1220
chrII 252338 252339 . 180
chrII 252402 252403 . 4300
chrII 252445 252446 . 140
chrII 252506 252507 . 3460
chrII 252515 252516 . 260
chrII 252528 252529 . 1720
chrII 252571 252572 . 520
chrII 252577 252578 . 120
chrII 252641 252642 . 1480
chrII 252697 252698 . 780
chrII 252714 252715 . 380
chrII 252735 252736 . 4320
chrII 252766 252767 . 1920
chrII 252784 252785 . 460
chrII 252898 252899 . 780
chrII 252925 252926 . 520
chrII 252943 252944 . 160
chrII 253051 253052 . 540
chrII 253494 253495 . 920
chrII 253498 253499 . 1040
chrII 253517 253518 . 940
chrII 253531 253532 . 140
chrII 253562 253563 . 460
chrII 253753 253754 . 200
chrII 253790 253791 . 920
chrII 253811 253812 . 240
chrII 253960 253961 . 1180
chrII 254127 254128 . 1160
chrII 254142 254143 . 220
chrII 254154 254155 . 800
chrII 254249 254250 . 380
chrII 254271 254272 . 160
chrII 254434 254435 . 320
chrII 254449 254450 . 340
chrII 254480 254481 . 160
chrII 254508 254509 . 920
chrII 254543 254544 . 140
chrII 254551 254552 . 320
chrII 254552 254553 . 280
chrII 254553 254554 . 120
chrII 254560 254561 . 440
chrII 254585 254586 . 820
chrII 254623 254624 . 120
chrII 254690 254691 . 360
chrII 254733 254734 . 1860
chrII 254742 254743 . 120
chrII 254748 254749 . 460
chrII 254753 254754 . 260
chrII 254792 254793 . 1040
chrII 254800 254801 . 140
chrII 254806 254807 . 460
chrII 254807 254808 . 180
chrII 254808 254809 . 200
chrII 254808 254809 . 200
chrII 254812 254813 . 340
chrII 254814 254815 . 380
chrII 254817 254818 . 420
chrII 254819 254820 . 1520
chrII 254820 254821 . 320
chrII 254820 254821 . 1920
chrII 254822 254823 . 200
chrII 254823 254824 . 1180
chrII 254825 254826 . 140
chrII 254825 254826 . 460
chrII 254826 254827 . 160
chrII 254826 254827 . 2380
chrII 254827 254828 . 740
chrII 254828 254829 . 420
chrII 254830 254831 . 1080
chrII 254832 254833 . 480
chrII 254835 254836 . 540
chrII 254835 254836 . 1000
chrII 254836 254837 . 260
chrII 254836 254837 . 120
chrII 254837 254838 . 180
chrII 254839 254840 . 1040
chrII 254841 254842 . 120
chrII 254841 254842 . 260
chrII 254843 254844 . 380
chrII 254847 254848 . 200
chrII 254848 254849 . 480
chrII 254850 254851 . 180
chrII 254852 254853 . 400
chrII 254855 254856 . 420
chrII 254856 254857 . 1540
chrII 254857 254858 . 180
chrII 254857 254858 . 140
chrII 254858 254859 . 120
chrII 254858 254859 . 140
chrII 254860 254861 . 380
chrII 254861 254862 . 120
chrII 254863 254864 . 140
chrII 254863 254864 . 1640
chrII 254866 254867 . 380
chrII 254868 254869 . 140
chrII 254869 254870 . 120
chrII 254873 254874 . 3840
chrII 254880 254881 . 280
chrII 254887 254888 . 800
chrII 254888 254889 . 160
chrII 254888 254889 . 340
chrII 254894 254895 . 440
chrII 254896 254897 . 320
chrII 254900 254901 . 120
chrII 254902 254903 . 160
chrII 254911 254912 . 300
chrII 254916 254917 . 280
chrII 254921 254922 . 120
chrII 254921 254922 . 140
chrII 254923 254924 . 120
chrII 254924 254925 . 240
chrII 254927 254928 . 200
chrII 254927 254928 . 420
chrII 254928 254929 . 240
chrII 254929 254930 . 980
chrII 254934 254935 . 400
chrII 254939 254940 . 500
chrII 254941 254942 . 140
chrII 254942 254943 . 120
chrII 254944 254945 . 220
chrII 254945 254946 . 380
chrII 254949 254950 . 440
chrII 254952 254953 . 220
chrII 254952 254953 . 320
chrII 254954 254955 . 360
chrII 254955 254956 . 160
chrII 254956 254957 . 140
chrII 254956 254957 . 340
chrII 254958 254959 . 120
chrII 254958 254959 . 760
chrII 254960 254961 . 600
chrII 254960 254961 . 220
chrII 254962 254963 . 520
chrII 254962 254963 . 120
chrII 254963 254964 . 420
chrII 254963 254964 . 160
chrII 254964 254965 . 780
chrII 254964 254965 . 300
chrII 254966 254967 . 2980
chrII 254966 254967 . 120
chrII 254967 254968 . 360
chrII 254968 254969 . 140
chrII 254970 254971 . 640
chrII 254973 254974 . 280
chrII 254975 254976 . 5980
chrII 254976 254977 . 160
chrII 254977 254978 . 1220
chrII 254978 254979 . 160
chrII 254979 254980 . 120
chrII 254980 254981 . 200
chrII 254983 254984 . 940
chrII 254983 254984 . 360
chrII 254988 254989 . 760
chrII 254991 254992 . 120
chrII 254999 255000 . 1180
chrII 255003 255004 . 160
chrII 255005 255006 . 160
chrII 255008 255009 . 260
chrII 255026 255027 . 6640
chrII 255030 255031 . 160
chrII 255031 255032 . 1080
chrII 255032 255033 . 120
chrII 255036 255037 . 1960
chrII 255037 255038 . 120
chrII 255038 255039 . 1900
chrII 255038 255039 . 160
chrII 255039 255040 . 200
chrII 255039 255040 . 180
chrII 255040 255041 . 3640
chrII 255048 255049 . 620
chrII 255051 255052 . 240
chrII 255056 255057 . 160
chrII 255058 255059 . 120
chrII 255060 255061 . 840
chrII 255079 255080 . 360
chrII 255083 255084 . 680
chrII 255084 255085 . 300
chrII 255085 255086 . 120
chrII 255085 255086 . 120
chrII 255086 255087 . 2780
chrII 255086 255087 . 120
chrII 255088 255089 . 5340
chrII 255092 255093 . 140
chrII 255095 255096 . 11840
chrII 255095 255096 . 200
chrII 255096 255097 . 4420
chrII 255096 255097 . 120
chrII 255097 255098 . 4480
chrII 255099 255100 . 260
chrII 255100 255101 . 2520
chrII 255101 255102 . 120
chrII 255102 255103 . 9440
chrII 255102 255103 . 280
chrII 255103 255104 . 680
chrII 255103 255104 . 780
chrII 255104 255105 . 3260
chrII 255104 255105 . 200
chrII 255105 255106 . 820
chrII 255105 255106 . 700
chrII 255106 255107 . 3440
chrII 255107 255108 . 120
chrII 255108 255109 . 180
chrII 255108 255109 . 120
chrII 255109 255110 . 7340
chrII 255109 255110 . 160
chrII 255110 255111 . 2020
chrII 255110 255111 . 180
chrII 255112 255113 . 7660
chrII 255113 255114 . 260
chrII 255115 255116 . 3120
chrII 255115 255116 . 120
chrII 255117 255118 . 3940
chrII 255117 255118 . 200
chrII 255118 255119 . 360
chrII 255118 255119 . 220
chrII 255120 255121 . 180
chrII 255121 255122 . 380
chrII 255124 255125 . 140
chrII 255125 255126 . 240
chrII 255128 255129 . 6800
chrII 255128 255129 . 160
chrII 255129 255130 . 120
chrII 255129 255130 . 140
chrII 255131 255132 . 13340
chrII 255131 255132 . 140
chrII 255132 255133 . 1760
chrII 255132 255133 . 280
chrII 255133 255134 . 420
chrII 255133 255134 . 140
chrII 255134 255135 . 3700
chrII 255135 255136 . 620
chrII 255138 255139 . 120
chrII 255139 255140 . 180
chrII 255140 255141 . 5960
chrII 255144 255145 . 980
chrII 255153 255154 . 280
chrII 255157 255158 . 220
chrII 255239 255240 . 1880
chrII 255270 255271 . 520
chrII 255275 255276 . 140
chrII 255289 255290 . 180
chrII 255337 255338 . 940
chrII 255673 255674 . 160
chrII 255679 255680 . 280
chrII 255683 255684 . 200
chrII 255737 255738 . 120
chrII 255860 255861 . 140
chrII 255863 255864 . 220
chrII 255878 255879 . 120
chrII 255891 255892 . 120
chrII 255915 255916 . 200
chrII 255923 255924 . 120
chrII 255927 255928 . 120
chrII 256014 256015 . 3820
chrII 256070 256071 . 280
chrII 256138 256139 . 280
chrII 256152 256153 . 1480
chrII 256188 256189 . 120
chrII 256196 256197 . 480
chrII 256202 256203 . 140
chrII 256218 256219 . 320
chrII 256227 256228 . 520
chrII 256231 256232 . 720
chrII 256245 256246 . 220
chrII 256246 256247 . 160
chrII 256254 256255 . 160
chrII 256258 256259 . 360
chrII 256264 256265 . 440
chrII 256418 256419 . 260
chrII 256617 256618 . 300
chrII 256650 256651 . 320
chrII 256658 256659 . 180
chrII 256778 256779 . 200
chrII 256787 256788 . 200
chrII 256875 256876 . 140
chrII 256903 256904 . 140
chrII 256912 256913 . 760
chrII 256917 256918 . 2100
chrII 256926 256927 . 120
chrII 256970 256971 . 120
chrII 256975 256976 . 120
chrII 257016 257017 . 3000
chrII 257079 257080 . 540
chrII 258060 258061 . 140
chrII 258072 258073 . 640
chrII 258076 258077 . 1080
chrII 258079 258080 . 280
chrII 258080 258081 . 400
chrII 258092 258093 . 480
chrII 258096 258097 . 340
chrII 258104 258105 . 460
chrII 258112 258113 . 340
chrII 258173 258174 . 1620
chrII 258182 258183 . 4340
chrII 258185 258186 . 940
chrII 258199 258200 . 1100
chrII 258218 258219 . 820
chrII 258245 258246 . 2620
chrII 258332 258333 . 200
chrII 258373 258374 . 440
chrII 258504 258505 . 180
chrII 258528 258529 . 120
chrII 258553 258554 . 120
chrII 259821 259822 . 120
chrII 260511 260512 . 120
chrII 260525 260526 . 120
chrII 260580 260581 . 140
chrII 260583 260584 . 120
chrII 260591 260592 . 140
chrII 260610 260611 . 120
chrII 261450 261451 . 120
chrII 265849 265850 . 120
chrII 266238 266239 . 560
chrII 266272 266273 . 600
chrII 266291 266292 . 120
chrII 266363 266364 . 3260
chrII 266369 266370 . 3100
chrII 266476 266477 . 820
chrII 266479 266480 . 140
chrII 266511 266512 . 700
chrII 266679 266680 . 1800
chrII 266696 266697 . 360
chrII 266823 266824 . 460
chrII 266853 266854 . 1320
chrII 266913 266914 . 840
chrII 267240 267241 . 260
chrII 267367 267368 . 3000
chrII 267404 267405 . 400
chrII 267438 267439 . 200
chrII 267440 267441 . 180
chrII 267440 267441 . 120
chrII 267447 267448 . 660
chrII 267447 267448 . 800
chrII 267448 267449 . 180
chrII 267448 267449 . 120
chrII 267451 267452 . 440
chrII 267453 267454 . 1020
chrII 267461 267462 . 120
chrII 267464 267465 . 180
chrII 267473 267474 . 920
chrII 267474 267475 . 460
chrII 267476 267477 . 360
chrII 267498 267499 . 200
chrII 267499 267500 . 240
chrII 267503 267504 . 160
chrII 267507 267508 . 320
chrII 267508 267509 . 400
chrII 267513 267514 . 820
chrII 267516 267517 . 520
chrII 267519 267520 . 480
chrII 267524 267525 . 380
chrII 267549 267550 . 300
chrII 267555 267556 . 660
chrII 267671 267672 . 3480
chrII 267674 267675 . 140
chrII 267692 267693 . 120
chrII 267800 267801 . 320
chrII 267893 267894 . 120
chrII 268035 268036 . 260
chrII 268490 268491 . 680
chrII 268495 268496 . 1200
chrII 268649 268650 . 420
chrII 268660 268661 . 300
chrII 268973 268974 . 340
chrII 269152 269153 . 240
chrII 269293 269294 . 1240
chrII 269299 269300 . 1360
chrII 269435 269436 . 400
chrII 269476 269477 . 260
chrII 269480 269481 . 2560
chrII 269501 269502 . 1260
chrII 269657 269658 . 780
chrII 269690 269691 . 200
chrII 269695 269696 . 140
chrII 269704 269705 . 4340
chrII 269755 269756 . 640
chrII 269764 269765 . 1080
chrII 269769 269770 . 200
chrII 269773 269774 . 120
chrII 269787 269788 . 2460
chrII 269800 269801 . 1780
chrII 269840 269841 . 1240
chrII 269905 269906 . 3980
chrII 269961 269962 . 920
chrII 269987 269988 . 1380
chrII 269991 269992 . 500
chrII 269992 269993 . 400
chrII 270008 270009 . 700
chrII 270040 270041 . 880
chrII 270045 270046 . 200
chrII 270052 270053 . 820
chrII 270054 270055 . 940
chrII 270058 270059 . 860
chrII 270063 270064 . 500
chrII 270067 270068 . 360
chrII 270085 270086 . 520
chrII 270087 270088 . 120
chrII 270091 270092 . 240
chrII 270094 270095 . 380
chrII 270096 270097 . 700
chrII 270104 270105 . 120
chrII 270117 270118 . 140
chrII 270123 270124 . 2840
chrII 270127 270128 . 160
chrII 270132 270133 . 4380
chrII 270153 270154 . 1020
chrII 270166 270167 . 2240
chrII 270170 270171 . 120
chrII 270176 270177 . 140
chrII 270313 270314 . 780
chrII 270324 270325 . 200
chrII 270363 270364 . 120
chrII 270374 270375 . 220
chrII 270515 270516 . 140
chrII 270531 270532 . 1660
chrII 270537 270538 . 240
chrII 270560 270561 . 700
chrII 270580 270581 . 160
chrII 270639 270640 . 2460
chrII 270698 270699 . 380
chrII 270856 270857 . 400
chrII 270879 270880 . 300
chrII 270894 270895 . 240
chrII 270898 270899 . 3220
chrII 270908 270909 . 1440
chrII 270912 270913 . 480
chrII 270918 270919 . 140
chrII 270937 270938 . 320
chrII 270954 270955 . 3680
chrII 270961 270962 . 2260
chrII 272365 272366 . 120
chrII 273786 273787 . 1860
chrII 273802 273803 . 140
chrII 273822 273823 . 460
chrII 273827 273828 . 140
chrII 273842 273843 . 580
chrII 273902 273903 . 120
chrII 273912 273913 . 4660
chrII 273918 273919 . 1440
chrII 273947 273948 . 180
chrII 273959 273960 . 120
chrII 273993 273994 . 320
chrII 274052 274053 . 120
chrII 274065 274066 . 320
chrII 274092 274093 . 120
chrII 274129 274130 . 300
chrII 274158 274159 . 120
chrII 274170 274171 . 640
chrII 274208 274209 . 160
chrII 274272 274273 . 300
chrII 274276 274277 . 140
chrII 274316 274317 . 180
chrII 274603 274604 . 240
chrII 274640 274641 . 180
chrII 274693 274694 . 1000
chrII 274721 274722 . 320
chrII 274726 274727 . 1460
chrII 274732 274733 . 1400
chrII 274794 274795 . 520
chrII 274820 274821 . 300
chrII 274899 274900 . 180
chrII 274961 274962 . 260
chrII 274981 274982 . 140
chrII 275002 275003 . 120
chrII 275331 275332 . 620
chrII 275660 275661 . 660
chrII 275661 275662 . 140
chrII 275673 275674 . 460
chrII 275688 275689 . 280
chrII 275784 275785 . 140
chrII 275795 275796 . 820
chrII 275829 275830 . 860
chrII 275860 275861 . 240
chrII 275872 275873 . 1380
chrII 275887 275888 . 1460
chrII 275941 275942 . 1620
chrII 275954 275955 . 2760
chrII 275963 275964 . 560
chrII 275976 275977 . 1680
chrII 275998 275999 . 1480
chrII 276003 276004 . 140
chrII 276016 276017 . 120
chrII 276028 276029 . 660
chrII 276034 276035 . 140
chrII 276128 276129 . 120
chrII 276227 276228 . 740
chrII 276292 276293 . 300
chrII 276357 276358 . 160
chrII 276401 276402 . 140
chrII 276445 276446 . 280
chrII 276502 276503 . 140
chrII 276508 276509 . 220
chrII 276512 276513 . 360
chrII 276529 276530 . 440
chrII 276535 276536 . 180
chrII 276543 276544 . 120
chrII 276559 276560 . 200
chrII 276578 276579 . 240
chrII 276582 276583 . 980
chrII 276596 276597 . 240
chrII 276614 276615 . 300
chrII 276619 276620 . 140
chrII 276688 276689 . 380
chrII 276689 276690 . 740
chrII 276696 276697 . 520
chrII 276699 276700 . 120
chrII 276710 276711 . 1980
chrII 276725 276726 . 120
chrII 276732 276733 . 240
chrII 276741 276742 . 160
chrII 276750 276751 . 140
chrII 276769 276770 . 4580
chrII 276775 276776 . 1640
chrII 276825 276826 . 2180
chrII 276834 276835 . 140
chrII 276834 276835 . 600
chrII 276840 276841 . 120
chrII 276890 276891 . 580
chrII 276912 276913 . 280
chrII 276932 276933 . 300
chrII 276946 276947 . 140
chrII 276969 276970 . 2680
chrII 276984 276985 . 200
chrII 277005 277006 . 120
chrII 277065 277066 . 2620
chrII 277099 277100 . 240
chrII 277110 277111 . 900
chrII 277120 277121 . 1680
chrII 277141 277142 . 480
chrII 277145 277146 . 460
chrII 277167 277168 . 560
chrII 277180 277181 . 1420
chrII 277186 277187 . 240
chrII 277190 277191 . 140
chrII 277208 277209 . 1080
chrII 277216 277217 . 1380
chrII 277245 277246 . 520
chrII 277268 277269 . 140
chrII 277276 277277 . 160
chrII 277311 277312 . 120
chrII 277329 277330 . 500
chrII 277352 277353 . 280
chrII 277394 277395 . 160
chrII 277416 277417 . 140
chrII 277552 277553 . 720
chrII 277584 277585 . 2540
chrII 277627 277628 . 120
chrII 277694 277695 . 160
chrII 277934 277935 . 120
chrII 278334 278335 . 120
chrII 278438 278439 . 120
chrII 278446 278447 . 120
chrII 278474 278475 . 120
chrII 278509 278510 . 600
chrII 278526 278527 . 160
chrII 278533 278534 . 1860
chrII 278596 278597 . 2360
chrII 278603 278604 . 860
chrII 278606 278607 . 160
chrII 278615 278616 . 3840
chrII 278623 278624 . 140
chrII 278626 278627 . 700
chrII 278633 278634 . 560
chrII 278637 278638 . 180
chrII 278639 278640 . 120
chrII 278642 278643 . 120
chrII 278643 278644 . 160
chrII 278646 278647 . 120
chrII 278649 278650 . 2060
chrII 278656 278657 . 2280
chrII 278657 278658 . 140
chrII 278663 278664 . 640
chrII 278665 278666 . 160
chrII 278666 278667 . 140
chrII 278666 278667 . 120
chrII 278667 278668 . 480
chrII 278668 278669 . 660
chrII 278669 278670 . 400
chrII 278670 278671 . 240
chrII 278672 278673 . 1140
chrII 278672 278673 . 240
chrII 278673 278674 . 200
chrII 278673 278674 . 880
chrII 278674 278675 . 120
chrII 278675 278676 . 1960
chrII 278678 278679 . 220
chrII 278679 278680 . 260
chrII 278681 278682 . 1680
chrII 278682 278683 . 840
chrII 278684 278685 . 940
chrII 278686 278687 . 6000
chrII 278689 278690 . 640
chrII 278689 278690 . 1080
chrII 278690 278691 . 120
chrII 278690 278691 . 140
chrII 278694 278695 . 3580
chrII 278695 278696 . 440
chrII 278696 278697 . 240
chrII 278698 278699 . 260
chrII 278699 278700 . 280
chrII 278699 278700 . 120
chrII 278700 278701 . 980
chrII 278700 278701 . 460
chrII 278701 278702 . 460
chrII 278702 278703 . 120
chrII 278703 278704 . 2480
chrII 278703 278704 . 3780
chrII 278704 278705 . 1120
chrII 278705 278706 . 140
chrII 278706 278707 . 660
chrII 278706 278707 . 940
chrII 278707 278708 . 920
chrII 278707 278708 . 1140
chrII 278708 278709 . 120
chrII 278708 278709 . 4320
chrII 278710 278711 . 2280
chrII 278710 278711 . 120
chrII 278711 278712 . 1600
chrII 278712 278713 . 200
chrII 278713 278714 . 1240
chrII 278714 278715 . 4020
chrII 278716 278717 . 220
chrII 278716 278717 . 120
chrII 278717 278718 . 540
chrII 278717 278718 . 740
chrII 278719 278720 . 2080
chrII 278719 278720 . 2620
chrII 278721 278722 . 140
chrII 278721 278722 . 1100
chrII 278722 278723 . 3420
chrII 278722 278723 . 140
chrII 278723 278724 . 200
chrII 278724 278725 . 1520
chrII 278727 278728 . 260
chrII 278727 278728 . 5580
chrII 278729 278730 . 540
chrII 278730 278731 . 2900
chrII 278731 278732 . 720
chrII 278731 278732 . 660
chrII 278732 278733 . 140
chrII 278732 278733 . 120
chrII 278733 278734 . 240
chrII 278733 278734 . 120
chrII 278736 278737 . 3880
chrII 278737 278738 . 160
chrII 278738 278739 . 620
chrII 278738 278739 . 140
chrII 278739 278740 . 1040
chrII 278739 278740 . 980
chrII 278740 278741 . 1020
chrII 278741 278742 . 380
chrII 278742 278743 . 2480
chrII 278743 278744 . 720
chrII 278744 278745 . 1240
chrII 278744 278745 . 1180
chrII 278745 278746 . 5580
chrII 278745 278746 . 180
chrII 278746 278747 . 3340
chrII 278747 278748 . 160
chrII 278748 278749 . 240
chrII 278748 278749 . 560
chrII 278749 278750 . 1100
chrII 278749 278750 . 460
chrII 278750 278751 . 5240
chrII 278750 278751 . 9260
chrII 278751 278752 . 120
chrII 278751 278752 . 140
chrII 278752 278753 . 2080
chrII 278752 278753 . 1160
chrII 278753 278754 . 3080
chrII 278753 278754 . 560
chrII 278754 278755 . 3340
chrII 278754 278755 . 720
chrII 278755 278756 . 120
chrII 278755 278756 . 220
chrII 278756 278757 . 200
chrII 278756 278757 . 180
chrII 278757 278758 . 300
chrII 278757 278758 . 3420
chrII 278758 278759 . 3260
chrII 278758 278759 . 740
chrII 278759 278760 . 180
chrII 278759 278760 . 220
chrII 278760 278761 . 660
chrII 278760 278761 . 4580
chrII 278761 278762 . 440
chrII 278761 278762 . 2220
chrII 278765 278766 . 2580
chrII 278769 278770 . 800
chrII 278770 278771 . 860
chrII 278770 278771 . 120
chrII 278771 278772 . 160
chrII 278772 278773 . 420
chrII 278773 278774 . 260
chrII 278773 278774 . 1400
chrII 278774 278775 . 2140
chrII 278774 278775 . 140
chrII 278775 278776 . 300
chrII 278776 278777 . 300
chrII 278777 278778 . 1480
chrII 278778 278779 . 320
chrII 278781 278782 . 800
chrII 278781 278782 . 1360
chrII 278782 278783 . 160
chrII 278782 278783 . 540
chrII 278783 278784 . 440
chrII 278783 278784 . 120
chrII 278784 278785 . 6920
chrII 278785 278786 . 320
chrII 278786 278787 . 5540
chrII 278786 278787 . 2140
chrII 278787 278788 . 1540
chrII 278788 278789 . 120
chrII 278789 278790 . 2800
chrII 278789 278790 . 700
chrII 278790 278791 . 780
chrII 278790 278791 . 120
chrII 278791 278792 . 1900
chrII 278791 278792 . 120
chrII 278792 278793 . 320
chrII 278792 278793 . 2100
chrII 278793 278794 . 120
chrII 278793 278794 . 200
chrII 278794 278795 . 740
chrII 278794 278795 . 440
chrII 278795 278796 . 2020
chrII 278795 278796 . 440
chrII 278796 278797 . 2060
chrII 278796 278797 . 120
chrII 278797 278798 . 3020
chrII 278797 278798 . 1540
chrII 278799 278800 . 3320
chrII 278800 278801 . 120
chrII 278801 278802 . 160
chrII 278801 278802 . 420
chrII 278803 278804 . 940
chrII 278805 278806 . 2260
chrII 278806 278807 . 1000
chrII 278806 278807 . 1240
chrII 278808 278809 . 140
chrII 278808 278809 . 120
chrII 278809 278810 . 3180
chrII 278809 278810 . 400
chrII 278810 278811 . 2040
chrII 278817 278818 . 860
chrII 278818 278819 . 580
chrII 278818 278819 . 1820
chrII 278820 278821 . 2900
chrII 278820 278821 . 180
chrII 278824 278825 . 1820
chrII 278829 278830 . 1160
chrII 278832 278833 . 3140
chrII 278832 278833 . 420
chrII 278833 278834 . 140
chrII 278833 278834 . 260
chrII 278835 278836 . 1140
chrII 278837 278838 . 580
chrII 278840 278841 . 1860
chrII 278840 278841 . 140
chrII 278842 278843 . 2260
chrII 278842 278843 . 200
chrII 278843 278844 . 300
chrII 278846 278847 . 3480
chrII 278861 278862 . 140
chrII 278862 278863 . 120
chrII 278862 278863 . 2920
chrII 278877 278878 . 3420
chrII 278886 278887 . 280
chrII 278890 278891 . 1160
chrII 278900 278901 . 8340
chrII 278913 278914 . 1660
chrII 278925 278926 . 120
chrII 278928 278929 . 7720
chrII 278928 278929 . 120
chrII 278929 278930 . 140
chrII 278929 278930 . 200
chrII 278932 278933 . 920
chrII 278937 278938 . 120
chrII 278938 278939 . 120
chrII 278941 278942 . 5840
chrII 278952 278953 . 960
chrII 278961 278962 . 140
chrII 278985 278986 . 380
chrII 278990 278991 . 1460
chrII 278998 278999 . 180
chrII 279004 279005 . 120
chrII 279105 279106 . 160
chrII 279264 279265 . 140
chrII 279344 279345 . 160
chrII 279618 279619 . 740
chrII 279705 279706 . 520
chrII 279739 279740 . 620
chrII 279911 279912 . 1220
chrII 280008 280009 . 460
chrII 280022 280023 . 940
chrII 280047 280048 . 500
chrII 280123 280124 . 1280
chrII 280199 280200 . 960
chrII 280202 280203 . 120
chrII 280271 280272 . 960
chrII 280277 280278 . 680
chrII 280337 280338 . 540
chrII 280468 280469 . 1420
chrII 280610 280611 . 980
chrII 280664 280665 . 2940
chrII 280747 280748 . 180
chrII 280821 280822 . 120
chrII 280923 280924 . 200
chrII 280947 280948 . 1040
chrII 280949 280950 . 200
chrII 280962 280963 . 680
chrII 280972 280973 . 280
chrII 281015 281016 . 180
chrII 281034 281035 . 140
chrII 281085 281086 . 660
chrII 281090 281091 . 120
chrII 281095 281096 . 560
chrII 281122 281123 . 160
chrII 281129 281130 . 300
chrII 281140 281141 . 420
chrII 281155 281156 . 120
chrII 281339 281340 . 560
chrII 281383 281384 . 160
chrII 281423 281424 . 120
chrII 281942 281943 . 380
chrII 282698 282699 . 940
chrII 283061 283062 . 120
chrII 283107 283108 . 180
chrII 283123 283124 . 240
chrII 283152 283153 . 200
chrII 283158 283159 . 760
chrII 283180 283181 . 440
chrII 283218 283219 . 120
chrII 283353 283354 . 900
chrII 283557 283558 . 1100
chrII 283569 283570 . 180
chrII 283570 283571 . 180
chrII 283580 283581 . 840
chrII 283598 283599 . 980
chrII 283609 283610 . 500
chrII 283610 283611 . 380
chrII 283611 283612 . 120
chrII 283613 283614 . 580
chrII 283623 283624 . 320
chrII 283625 283626 . 420
chrII 283625 283626 . 820
chrII 283626 283627 . 1960
chrII 283646 283647 . 420
chrII 283659 283660 . 140
chrII 283790 283791 . 220
chrII 283928 283929 . 140
chrII 284000 284001 . 520
chrII 284181 284182 . 1820
chrII 284206 284207 . 560
chrII 284581 284582 . 3260
chrII 284676 284677 . 120
chrII 284982 284983 . 1560
chrII 285106 285107 . 420
chrII 285192 285193 . 160
chrII 287969 287970 . 880
chrII 288093 288094 . 400
chrII 288172 288173 . 200
chrII 288175 288176 . 240
chrII 288182 288183 . 160
chrII 288195 288196 . 140
chrII 288199 288200 . 340
chrII 288211 288212 . 300
chrII 288223 288224 . 660
chrII 288227 288228 . 780
chrII 288234 288235 . 380
chrII 288251 288252 . 160
chrII 288488 288489 . 940
chrII 288506 288507 . 1400
chrII 288546 288547 . 5820
chrII 288610 288611 . 540
chrII 288762 288763 . 120
chrII 288777 288778 . 340
chrII 289055 289056 . 1180
chrII 289187 289188 . 120
chrII 289221 289222 . 2060
chrII 289229 289230 . 120
chrII 289230 289231 . 660
chrII 289299 289300 . 120
chrII 289304 289305 . 1620
chrII 289325 289326 . 580
chrII 289330 289331 . 340
chrII 289337 289338 . 180
chrII 289491 289492 . 200
chrII 289611 289612 . 160
chrII 289619 289620 . 540
chrII 289647 289648 . 180
chrII 289724 289725 . 900
chrII 289733 289734 . 220
chrII 290013 290014 . 180
chrII 290135 290136 . 300
chrII 290203 290204 . 260
chrII 290276 290277 . 280
chrII 290280 290281 . 260
chrII 290306 290307 . 160
chrII 290376 290377 . 680
chrII 290390 290391 . 160
chrII 290533 290534 . 160
chrII 290536 290537 . 260
chrII 291666 291667 . 1800
chrII 291899 291900 . 120
chrII 291979 291980 . 160
chrII 292012 292013 . 4220
chrII 292057 292058 . 200
chrII 292064 292065 . 3460
chrII 292069 292070 . 440
chrII 292134 292135 . 140
chrII 292173 292174 . 440
chrII 292179 292180 . 1060
chrII 292302 292303 . 280
chrII 292371 292372 . 2540
chrII 292420 292421 . 1000
chrII 292440 292441 . 140
chrII 292446 292447 . 1100
chrII 292594 292595 . 220
chrII 292599 292600 . 160
chrII 292791 292792 . 3460
chrII 293618 293619 . 120
chrII 294111 294112 . 120
chrII 294128 294129 . 820
chrII 294133 294134 . 180
chrII 294134 294135 . 4040
chrII 294143 294144 . 2140
chrII 294150 294151 . 160
chrII 294176 294177 . 1280
chrII 294187 294188 . 860
chrII 294348 294349 . 160
chrII 294743 294744 . 1200
chrII 294834 294835 . 120
chrII 294911 294912 . 200
chrII 295315 295316 . 220
chrII 295419 295420 . 220
chrII 295608 295609 . 400
chrII 295632 295633 . 120
chrII 295961 295962 . 180
chrII 296209 296210 . 940
chrII 297859 297860 . 160
chrII 297866 297867 . 440
chrII 297867 297868 . 140
chrII 297907 297908 . 880
chrII 297966 297967 . 720
chrII 298098 298099 . 220
chrII 298131 298132 . 1680
chrII 298135 298136 . 120
chrII 298143 298144 . 1520
chrII 298145 298146 . 180
chrII 298153 298154 . 160
chrII 298183 298184 . 1800
chrII 298334 298335 . 780
chrII 298348 298349 . 120
chrII 298506 298507 . 1080
chrII 298643 298644 . 220
chrII 299482 299483 . 220
chrII 299740 299741 . 1180
chrII 299775 299776 . 460
chrII 299977 299978 . 120
chrII 300081 300082 . 180
chrII 300090 300091 . 120
chrII 300101 300102 . 200
chrII 300248 300249 . 960
chrII 300260 300261 . 920
chrII 301393 301394 . 1100
chrII 301475 301476 . 120
chrII 301476 301477 . 660
chrII 301527 301528 . 1180
chrII 301621 301622 . 220
chrII 301637 301638 . 260
chrII 301646 301647 . 140
chrII 301647 301648 . 1260
chrII 301669 301670 . 1160
chrII 301682 301683 . 960
chrII 301693 301694 . 2040
chrII 301768 301769 . 180
chrII 302312 302313 . 340
chrII 302318 302319 . 440
chrII 302437 302438 . 260
chrII 303505 303506 . 320
chrII 303650 303651 . 120
chrII 303767 303768 . 120
chrII 304365 304366 . 140
chrII 304376 304377 . 540
chrII 304381 304382 . 120
chrII 304391 304392 . 740
chrII 304486 304487 . 120
chrII 304533 304534 . 2160
chrII 304604 304605 . 120
chrII 304651 304652 . 1180
chrII 304798 304799 . 180
chrII 304877 304878 . 2860
chrII 304943 304944 . 140
chrII 304995 304996 . 360
chrII 305079 305080 . 160
chrII 305155 305156 . 940
chrII 305682 305683 . 180
chrII 305851 305852 . 760
chrII 305869 305870 . 120
chrII 305875 305876 . 2480
chrII 305883 305884 . 980
chrII 306036 306037 . 280
chrII 306040 306041 . 520
chrII 306050 306051 . 140
chrII 306065 306066 . 1020
chrII 306081 306082 . 220
chrII 306147 306148 . 580
chrII 306212 306213 . 160
chrII 306266 306267 . 340
chrII 306365 306366 . 120
chrII 306687 306688 . 120
chrII 306996 306997 . 1100
chrII 307037 307038 . 500
chrII 307050 307051 . 3080
chrII 307058 307059 . 340
chrII 307068 307069 . 420
chrII 307110 307111 . 300
chrII 307121 307122 . 1280
chrII 307132 307133 . 120
chrII 307344 307345 . 760
chrII 307396 307397 . 580
chrII 307452 307453 . 320
chrII 307461 307462 . 1220
chrII 307509 307510 . 140
chrII 307525 307526 . 200
chrII 307567 307568 . 2240
chrII 307684 307685 . 280
chrII 307998 307999 . 1580
chrII 308139 308140 . 140
chrII 308248 308249 . 1060
chrII 308590 308591 . 120
chrII 308598 308599 . 300
chrII 309068 309069 . 120
chrII 309563 309564 . 200
chrII 309570 309571 . 140
chrII 309663 309664 . 1120
chrII 309875 309876 . 260
chrII 310215 310216 . 180
chrII 310238 310239 . 120
chrII 310390 310391 . 1040
chrII 310406 310407 . 420
chrII 310411 310412 . 480
chrII 310418 310419 . 160
chrII 310421 310422 . 1280
chrII 310428 310429 . 120
chrII 310429 310430 . 200
chrII 310429 310430 . 800
chrII 310440 310441 . 8480
chrII 310496 310497 . 1120
chrII 310503 310504 . 300
chrII 310507 310508 . 140
chrII 310516 310517 . 200
chrII 310526 310527 . 340
chrII 310529 310530 . 4020
chrII 310539 310540 . 540
chrII 310549 310550 . 4460
chrII 310694 310695 . 4480
chrII 310854 310855 . 1280
chrII 310872 310873 . 1440
chrII 310884 310885 . 1320
chrII 311340 311341 . 220
chrII 311549 311550 . 120
chrII 311669 311670 . 1020
chrII 313802 313803 . 120
chrII 314874 314875 . 220
chrII 315185 315186 . 260
chrII 315297 315298 . 320
chrII 315409 315410 . 2820
chrII 315426 315427 . 120
chrII 315446 315447 . 1940
chrII 315453 315454 . 260
chrII 315473 315474 . 240
chrII 316630 316631 . 500
chrII 316712 316713 . 120
chrII 316792 316793 . 1760
chrII 316903 316904 . 540
chrII 316916 316917 . 1040
chrII 316936 316937 . 2380
chrII 317105 317106 . 4920
chrII 317230 317231 . 140
chrII 318044 318045 . 120
chrII 318062 318063 . 160
chrII 318101 318102 . 280
chrII 318114 318115 . 160
chrII 318149 318150 . 140
chrII 318151 318152 . 120
chrII 318157 318158 . 400
chrII 319343 319344 . 160
chrII 319776 319777 . 140
chrII 320161 320162 . 120
chrII 320248 320249 . 140
chrII 320933 320934 . 120
chrII 321113 321114 . 120
chrII 321121 321122 . 360
chrII 321183 321184 . 260
chrII 321631 321632 . 320
chrII 321740 321741 . 440
chrII 321745 321746 . 200
chrII 321764 321765 . 460
chrII 321766 321767 . 120
chrII 321774 321775 . 680
chrII 321785 321786 . 280
chrII 321810 321811 . 200
chrII 321918 321919 . 1580
chrII 322281 322282 . 120
chrII 322526 322527 . 760
chrII 322865 322866 . 340
chrII 323001 323002 . 200
chrII 323489 323490 . 200
chrII 323785 323786 . 760
chrII 323793 323794 . 160
chrII 324115 324116 . 140
chrII 324135 324136 . 260
chrII 324143 324144 . 500
chrII 324148 324149 . 1320
chrII 324156 324157 . 120
chrII 324162 324163 . 820
chrII 324184 324185 . 180
chrII 324189 324190 . 140
chrII 324215 324216 . 120
chrII 324219 324220 . 440
chrII 324221 324222 . 380
chrII 324224 324225 . 140
chrII 324233 324234 . 1800
chrII 324239 324240 . 4260
chrII 324251 324252 . 120
chrII 324395 324396 . 220
chrII 324428 324429 . 560
chrII 324572 324573 . 1540
chrII 324627 324628 . 360
chrII 324717 324718 . 140
chrII 324724 324725 . 240
chrII 325009 325010 . 380
chrII 325035 325036 . 120
chrII 326140 326141 . 120
chrII 326146 326147 . 240
chrII 326182 326183 . 260
chrII 326190 326191 . 180
chrII 326220 326221 . 240
chrII 326252 326253 . 560
chrII 326291 326292 . 120
chrII 326357 326358 . 180
chrII 326577 326578 . 340
chrII 326734 326735 . 980
chrII 326748 326749 . 240
chrII 326767 326768 . 1080
chrII 326768 326769 . 2000
chrII 326827 326828 . 540
chrII 326854 326855 . 5620
chrII 327319 327320 . 640
chrII 328032 328033 . 140
chrII 328205 328206 . 220
chrII 328219 328220 . 780
chrII 328526 328527 . 1280
chrII 328628 328629 . 760
chrII 329010 329011 . 200
chrII 329092 329093 . 220
chrII 329163 329164 . 200
chrII 329403 329404 . 160
chrII 329508 329509 . 140
chrII 329904 329905 . 900
chrII 330310 330311 . 120
chrII 330337 330338 . 600
chrII 330341 330342 . 360
chrII 330440 330441 . 260
chrII 330573 330574 . 200
chrII 331084 331085 . 480
chrII 331433 331434 . 320
chrII 331448 331449 . 160
chrII 331578 331579 . 440
chrII 331621 331622 . 300
chrII 331623 331624 . 140
chrII 331629 331630 . 360
chrII 331658 331659 . 1060
chrII 331664 331665 . 960
chrII 331688 331689 . 4400
chrII 331695 331696 . 140
chrII 331703 331704 . 340
chrII 331836 331837 . 580
chrII 331915 331916 . 300
chrII 331926 331927 . 840
chrII 332266 332267 . 280
chrII 332301 332302 . 240
chrII 332446 332447 . 260
chrII 332474 332475 . 2740
chrII 332481 332482 . 1160
chrII 332492 332493 . 420
chrII 332500 332501 . 520
chrII 334024 334025 . 120
chrII 334055 334056 . 400
chrII 334076 334077 . 220
chrII 334112 334113 . 580
chrII 334122 334123 . 180
chrII 334293 334294 . 540
chrII 336916 336917 . 140
chrII 336973 336974 . 1000
chrII 336977 336978 . 1140
chrII 336983 336984 . 340
chrII 336985 336986 . 260
chrII 336995 336996 . 140
chrII 337001 337002 . 120
chrII 337019 337020 . 120
chrII 337029 337030 . 440
chrII 337033 337034 . 960
chrII 337037 337038 . 140
chrII 337048 337049 . 260
chrII 337138 337139 . 1920
chrII 337213 337214 . 120
chrII 337310 337311 . 760
chrII 337335 337336 . 720
chrII 337363 337364 . 240
chrII 337483 337484 . 420
chrII 337493 337494 . 200
chrII 337525 337526 . 180
chrII 337529 337530 . 580
chrII 337692 337693 . 2740
chrII 337712 337713 . 1860
chrII 338050 338051 . 500
chrII 338274 338275 . 640
chrII 338378 338379 . 180
chrII 338444 338445 . 400
chrII 338483 338484 . 1120
chrII 338484 338485 . 360
chrII 338484 338485 . 120
chrII 338489 338490 . 160
chrII 338493 338494 . 700
chrII 338506 338507 . 180
chrII 338552 338553 . 160
chrII 338579 338580 . 120
chrII 338587 338588 . 340
chrII 338609 338610 . 140
chrII 338610 338611 . 1000
chrII 338614 338615 . 140
chrII 338630 338631 . 2320
chrII 338635 338636 . 1000
chrII 338641 338642 . 420
chrII 338798 338799 . 280
chrII 338860 338861 . 960
chrII 338882 338883 . 1200
chrII 339027 339028 . 200
chrII 339049 339050 . 160
chrII 339272 339273 . 500
chrII 339419 339420 . 120
chrII 339434 339435 . 140
chrII 339495 339496 . 160
chrII 339502 339503 . 120
chrII 339505 339506 . 220
chrII 339524 339525 . 120
chrII 339538 339539 . 120
chrII 339744 339745 . 2180
chrII 339783 339784 . 120
chrII 340482 340483 . 160
chrII 340789 340790 . 1600
chrII 340941 340942 . 360
chrII 340951 340952 . 640
chrII 341127 341128 . 320
chrII 341217 341218 . 120
chrII 341282 341283 . 260
chrII 341291 341292 . 180
chrII 341319 341320 . 180
chrII 341325 341326 . 140
chrII 341376 341377 . 380
chrII 341378 341379 . 140
chrII 341624 341625 . 2620
chrII 341634 341635 . 180
chrII 341650 341651 . 3560
chrII 341660 341661 . 160
chrII 341663 341664 . 340
chrII 341671 341672 . 740
chrII 341674 341675 . 3760
chrII 341701 341702 . 160
chrII 341702 341703 . 1100
chrII 341738 341739 . 960
chrII 341739 341740 . 120
chrII 341744 341745 . 420
chrII 341745 341746 . 140
chrII 341756 341757 . 120
chrII 341760 341761 . 120
chrII 341764 341765 . 300
chrII 341769 341770 . 520
chrII 341779 341780 . 280
chrII 341785 341786 . 1860
chrII 341797 341798 . 1080
chrII 341842 341843 . 120
chrII 341891 341892 . 1620
chrII 341950 341951 . 560
chrII 341981 341982 . 3080
chrII 342089 342090 . 280
chrII 342119 342120 . 1980
chrII 342127 342128 . 1280
chrII 342136 342137 . 480
chrII 342139 342140 . 120
chrII 342149 342150 . 4560
chrII 342163 342164 . 1580
chrII 342179 342180 . 3320
chrII 342186 342187 . 560
chrII 342190 342191 . 1960
chrII 342213 342214 . 2020
chrII 342224 342225 . 180
chrII 342229 342230 . 520
chrII 342230 342231 . 760
chrII 342240 342241 . 560
chrII 342331 342332 . 600
chrII 342361 342362 . 140
chrII 342410 342411 . 140
chrII 342490 342491 . 1040
chrII 342519 342520 . 600
chrII 342540 342541 . 160
chrII 342594 342595 . 160
chrII 342767 342768 . 8160
chrII 342880 342881 . 120
chrII 342954 342955 . 140
chrII 342964 342965 . 200
chrII 343203 343204 . 120
chrII 343894 343895 . 120
chrII 343990 343991 . 420
chrII 344191 344192 . 2640
chrII 344196 344197 . 160
chrII 344216 344217 . 260
chrII 344243 344244 . 140
chrII 344314 344315 . 1380
chrII 344323 344324 . 160
chrII 344451 344452 . 440
chrII 344464 344465 . 140
chrII 344496 344497 . 1380
chrII 344546 344547 . 480
chrII 347337 347338 . 200
chrII 347410 347411 . 420
chrII 347632 347633 . 120
chrII 347637 347638 . 120
chrII 347704 347705 . 940
chrII 347715 347716 . 280
chrII 347722 347723 . 140
chrII 347737 347738 . 160
chrII 347965 347966 . 3300
chrII 348094 348095 . 320
chrII 348459 348460 . 4240
chrII 348997 348998 . 300
chrII 349391 349392 . 680
chrII 349589 349590 . 380
chrII 349869 349870 . 1000
chrII 349877 349878 . 120
chrII 349884 349885 . 1020
chrII 349891 349892 . 160
chrII 349913 349914 . 240
chrII 349977 349978 . 220
chrII 350007 350008 . 1780
chrII 350056 350057 . 2040
chrII 350074 350075 . 660
chrII 350132 350133 . 880
chrII 350193 350194 . 300
chrII 350316 350317 . 1100
chrII 350337 350338 . 1580
chrII 350560 350561 . 200
chrII 350604 350605 . 380
chrII 350710 350711 . 140
chrII 350817 350818 . 200
chrII 350838 350839 . 120
chrII 350922 350923 . 1320
chrII 350936 350937 . 120
chrII 350961 350962 . 540
chrII 350968 350969 . 1400
chrII 350976 350977 . 2060
chrII 350981 350982 . 740
chrII 350991 350992 . 360
chrII 351006 351007 . 4380
chrII 351090 351091 . 960
chrII 351207 351208 . 660
chrII 351310 351311 . 120
chrII 351524 351525 . 360
chrII 351529 351530 . 220
chrII 351547 351548 . 700
chrII 351553 351554 . 2120
chrII 351865 351866 . 580
chrII 351883 351884 . 1000
chrII 352038 352039 . 120
chrII 352765 352766 . 120
chrII 353082 353083 . 3340
chrII 353100 353101 . 120
chrII 353224 353225 . 940
chrII 353271 353272 . 120
chrII 353413 353414 . 180
chrII 353437 353438 . 200
chrII 353475 353476 . 500
chrII 353498 353499 . 400
chrII 353877 353878 . 160
chrII 356071 356072 . 220
chrII 356081 356082 . 260
chrII 356090 356091 . 300
chrII 356101 356102 . 280
chrII 356110 356111 . 420
chrII 356197 356198 . 120
chrII 356207 356208 . 220
chrII 356666 356667 . 180
chrII 356686 356687 . 1980
chrII 356824 356825 . 280
chrII 356979 356980 . 140
chrII 357118 357119 . 540
chrII 358565 358566 . 160
chrII 358872 358873 . 260
chrII 359901 359902 . 140
chrII 360163 360164 . 640
chrII 360169 360170 . 220
chrII 360207 360208 . 420
chrII 360399 360400 . 2640
chrII 360407 360408 . 120
chrII 360462 360463 . 1660
chrII 360505 360506 . 1660
chrII 360523 360524 . 180
chrII 360546 360547 . 120
chrII 360563 360564 . 120
chrII 360566 360567 . 120
chrII 360575 360576 . 120
chrII 360613 360614 . 120
chrII 362653 362654 . 820
chrII 362668 362669 . 380
chrII 362696 362697 . 2700
chrII 362703 362704 . 340
chrII 362766 362767 . 680
chrII 362793 362794 . 7680
chrII 362801 362802 . 200
chrII 362825 362826 . 120
chrII 362949 362950 . 580
chrII 363974 363975 . 200
chrII 364287 364288 . 200
chrII 364352 364353 . 140
chrII 364360 364361 . 200
chrII 364840 364841 . 240
chrII 364886 364887 . 500
chrII 364910 364911 . 300
chrII 364976 364977 . 160
chrII 365069 365070 . 280
chrII 365090 365091 . 560
chrII 365138 365139 . 220
chrII 365754 365755 . 2540
chrII 365777 365778 . 1300
chrII 365789 365790 . 860
chrII 365823 365824 . 720
chrII 366024 366025 . 340
chrII 366299 366300 . 160
chrII 366363 366364 . 180
chrII 366473 366474 . 120
chrII 366693 366694 . 120
chrII 366742 366743 . 300
chrII 367436 367437 . 500
chrII 367779 367780 . 140
chrII 368142 368143 . 320
chrII 368329 368330 . 2060
chrII 368339 368340 . 3360
chrII 368345 368346 . 1940
chrII 368351 368352 . 340
chrII 368366 368367 . 800
chrII 368368 368369 . 360
chrII 368372 368373 . 1060
chrII 368374 368375 . 1200
chrII 368376 368377 . 1300
chrII 368384 368385 . 340
chrII 368389 368390 . 220
chrII 368394 368395 . 660
chrII 368395 368396 . 1440
chrII 368404 368405 . 920
chrII 368409 368410 . 1340
chrII 368938 368939 . 260
chrII 369138 369139 . 360
chrII 369238 369239 . 3180
chrII 369423 369424 . 120
chrII 369443 369444 . 140
chrII 369820 369821 . 200
chrII 369914 369915 . 540
chrII 369920 369921 . 300
chrII 370054 370055 . 180
chrII 370116 370117 . 1040
chrII 370271 370272 . 3460
chrII 370421 370422 . 460
chrII 370485 370486 . 160
chrII 370550 370551 . 340
chrII 370664 370665 . 160
chrII 370688 370689 . 420
chrII 370831 370832 . 140
chrII 371029 371030 . 840
chrII 371069 371070 . 10880
chrII 371118 371119 . 6240
chrII 371149 371150 . 3440
chrII 371183 371184 . 480
chrII 371198 371199 . 6340
chrII 371205 371206 . 1540
chrII 371206 371207 . 120
chrII 371207 371208 . 120
chrII 371207 371208 . 1260
chrII 371210 371211 . 920
chrII 371214 371215 . 240
chrII 371217 371218 . 1820
chrII 371224 371225 . 700
chrII 371226 371227 . 1560
chrII 371238 371239 . 1500
chrII 371243 371244 . 400
chrII 371252 371253 . 280
chrII 371269 371270 . 500
chrII 371296 371297 . 3340
chrII 371297 371298 . 120
chrII 371298 371299 . 120
chrII 371298 371299 . 340
chrII 371346 371347 . 240
chrII 371364 371365 . 120
chrII 371371 371372 . 360
chrII 371372 371373 . 2260
chrII 371384 371385 . 260
chrII 371395 371396 . 500
chrII 371429 371430 . 400
chrII 371448 371449 . 200
chrII 371459 371460 . 280
chrII 371483 371484 . 140
chrII 371494 371495 . 180
chrII 371524 371525 . 980
chrII 371627 371628 . 260
chrII 371705 371706 . 120
chrII 371706 371707 . 520
chrII 371706 371707 . 1180
chrII 371752 371753 . 120
chrII 371774 371775 . 500
chrII 371824 371825 . 900
chrII 371899 371900 . 200
chrII 372645 372646 . 160
chrII 372723 372724 . 120
chrII 372857 372858 . 500
chrII 372895 372896 . 440
chrII 373067 373068 . 720
chrII 373152 373153 . 300
chrII 373301 373302 . 200
chrII 373327 373328 . 960
chrII 373399 373400 . 1480
chrII 373410 373411 . 740
chrII 373430 373431 . 340
chrII 373494 373495 . 140
chrII 373551 373552 . 140
chrII 373568 373569 . 320
chrII 373604 373605 . 440
chrII 373630 373631 . 400
chrII 373674 373675 . 120
chrII 373682 373683 . 320
chrII 373765 373766 . 180
chrII 374025 374026 . 700
chrII 374564 374565 . 1660
chrII 374649 374650 . 1540
chrII 374888 374889 . 120
chrII 375007 375008 . 380
chrII 375497 375498 . 280
chrII 375552 375553 . 300
chrII 375645 375646 . 140
chrII 375726 375727 . 1220
chrII 375770 375771 . 680
chrII 375829 375830 . 120
chrII 375844 375845 . 6840
chrII 375860 375861 . 260
chrII 375892 375893 . 1920
chrII 375973 375974 . 320
chrII 375985 375986 . 140
chrII 376001 376002 . 220
chrII 376023 376024 . 660
chrII 376031 376032 . 1020
chrII 376038 376039 . 240
chrII 376045 376046 . 500
chrII 376077 376078 . 160
chrII 376136 376137 . 3960
chrII 376177 376178 . 480
chrII 376185 376186 . 180
chrII 376217 376218 . 360
chrII 376266 376267 . 400
chrII 376284 376285 . 680
chrII 376288 376289 . 2280
chrII 376307 376308 . 1820
chrII 376311 376312 . 3580
chrII 376326 376327 . 3020
chrII 376341 376342 . 1780
chrII 376364 376365 . 1880
chrII 376364 376365 . 200
chrII 376498 376499 . 1000
chrII 377067 377068 . 440
chrII 377382 377383 . 180
chrII 378103 378104 . 160
chrII 378398 378399 . 400
chrII 378424 378425 . 120
chrII 378485 378486 . 160
chrII 378664 378665 . 200
chrII 378689 378690 . 200
chrII 378705 378706 . 240
chrII 378710 378711 . 280
chrII 378713 378714 . 260
chrII 378773 378774 . 160
chrII 378781 378782 . 120
chrII 378816 378817 . 300
chrII 378869 378870 . 1880
chrII 378881 378882 . 260
chrII 378923 378924 . 180
chrII 378930 378931 . 120
chrII 378934 378935 . 4140
chrII 378940 378941 . 140
chrII 379040 379041 . 540
chrII 379075 379076 . 220
chrII 379152 379153 . 3240
chrII 379164 379165 . 1340
chrII 379176 379177 . 560
chrII 379203 379204 . 360
chrII 379747 379748 . 120
chrII 379994 379995 . 620
chrII 380038 380039 . 680
chrII 380194 380195 . 540
chrII 380267 380268 . 680
chrII 380350 380351 . 1860
chrII 380366 380367 . 600
chrII 380387 380388 . 120
chrII 380669 380670 . 460
chrII 380740 380741 . 1600
chrII 380745 380746 . 5420
chrII 380759 380760 . 980
chrII 381020 381021 . 700
chrII 381136 381137 . 120
chrII 381359 381360 . 3680
chrII 381469 381470 . 240
chrII 381510 381511 . 1460
chrII 381521 381522 . 7500
chrII 381533 381534 . 180
chrII 381904 381905 . 460
chrII 382086 382087 . 2800
chrII 382344 382345 . 120
chrII 383064 383065 . 320
chrII 384056 384057 . 180
chrII 384677 384678 . 120
chrII 385407 385408 . 120
chrII 385968 385969 . 120
chrII 386139 386140 . 240
chrII 386153 386154 . 3100
chrII 386158 386159 . 140
chrII 386187 386188 . 880
chrII 386420 386421 . 1580
chrII 386778 386779 . 140
chrII 387039 387040 . 5720
chrII 387238 387239 . 1520
chrII 387824 387825 . 200
chrII 388278 388279 . 1380
chrII 388836 388837 . 520
chrII 389247 389248 . 320
chrII 389250 389251 . 580
chrII 389263 389264 . 560
chrII 389268 389269 . 120
chrII 389436 389437 . 1800
chrII 389677 389678 . 120
chrII 389933 389934 . 360
chrII 389993 389994 . 400
chrII 390037 390038 . 240
chrII 390078 390079 . 340
chrII 390079 390080 . 240
chrII 390079 390080 . 120
chrII 390574 390575 . 1180
chrII 391006 391007 . 1000
chrII 391012 391013 . 260
chrII 391036 391037 . 160
chrII 391085 391086 . 120
chrII 391089 391090 . 5300
chrII 391252 391253 . 700
chrII 391451 391452 . 400
chrII 391540 391541 . 1960
chrII 391556 391557 . 2280
chrII 391570 391571 . 120
chrII 391572 391573 . 120
chrII 391609 391610 . 220
chrII 391676 391677 . 400
chrII 391696 391697 . 1980
chrII 391702 391703 . 1280
chrII 391728 391729 . 4180
chrII 391735 391736 . 660
chrII 391747 391748 . 240
chrII 391759 391760 . 160
chrII 391762 391763 . 120
chrII 391789 391790 . 120
chrII 392394 392395 . 140
chrII 392405 392406 . 160
chrII 392426 392427 . 380
chrII 392430 392431 . 120
chrII 392437 392438 . 120
chrII 392561 392562 . 260
chrII 392660 392661 . 340
chrII 392706 392707 . 520
chrII 392789 392790 . 220
chrII 392876 392877 . 340
chrII 393010 393011 . 220
chrII 393174 393175 . 580
chrII 393400 393401 . 160
chrII 393437 393438 . 220
chrII 393437 393438 . 460
chrII 394092 394093 . 160
chrII 394598 394599 . 120
chrII 395508 395509 . 180
chrII 398327 398328 . 180
chrII 398348 398349 . 1520
chrII 398375 398376 . 200
chrII 398383 398384 . 200
chrII 398389 398390 . 800
chrII 398446 398447 . 480
chrII 398449 398450 . 1060
chrII 398452 398453 . 140
chrII 398455 398456 . 120
chrII 401058 401059 . 220
chrII 401080 401081 . 120
chrII 401092 401093 . 220
chrII 401281 401282 . 1020
chrII 401293 401294 . 140
chrII 401604 401605 . 660
chrII 403177 403178 . 140
chrII 403751 403752 . 720
chrII 404299 404300 . 180
chrII 405159 405160 . 120
chrII 405272 405273 . 400
chrII 405420 405421 . 220
chrII 405437 405438 . 480
chrII 405445 405446 . 540
chrII 405446 405447 . 360
chrII 405447 405448 . 120
chrII 405507 405508 . 120
chrII 405514 405515 . 120
chrII 406045 406046 . 400
chrII 406052 406053 . 140
chrII 406073 406074 . 180
chrII 406227 406228 . 140
chrII 406239 406240 . 560
chrII 406250 406251 . 340
chrII 406280 406281 . 320
chrII 407093 407094 . 2180
chrII 407093 407094 . 120
chrII 407094 407095 . 140
chrII 407095 407096 . 860
chrII 407250 407251 . 800
chrII 407290 407291 . 260
chrII 407340 407341 . 120
chrII 407360 407361 . 10800
chrII 407369 407370 . 4080
chrII 407376 407377 . 380
chrII 407377 407378 . 920
chrII 407378 407379 . 1120
chrII 407379 407380 . 160
chrII 407448 407449 . 300
chrII 407501 407502 . 2040
chrII 407529 407530 . 120
chrII 407576 407577 . 560
chrII 407697 407698 . 340
chrII 407789 407790 . 240
chrII 407928 407929 . 1400
chrII 408000 408001 . 120
chrII 408064 408065 . 1720
chrII 408073 408074 . 220
chrII 408133 408134 . 1060
chrII 408173 408174 . 4200
chrII 408249 408250 . 1700
chrII 408369 408370 . 1080
chrII 408448 408449 . 560
chrII 408634 408635 . 760
chrII 408637 408638 . 120
chrII 408662 408663 . 1680
chrII 408669 408670 . 880
chrII 408672 408673 . 700
chrII 408736 408737 . 620
chrII 408742 408743 . 500
chrII 408744 408745 . 4240
chrII 408769 408770 . 420
chrII 408780 408781 . 880
chrII 408798 408799 . 680
chrII 408841 408842 . 120
chrII 408987 408988 . 3320
chrII 409287 409288 . 120
chrII 410365 410366 . 120
chrII 410489 410490 . 1360
chrII 410643 410644 . 580
chrII 410649 410650 . 300
chrII 410657 410658 . 4420
chrII 410884 410885 . 160
chrII 410888 410889 . 1580
chrII 410973 410974 . 280
chrII 410975 410976 . 1560
chrII 411134 411135 . 120
chrII 411170 411171 . 120
chrII 411298 411299 . 3580
chrII 412063 412064 . 120
chrII 413284 413285 . 2880
chrII 413433 413434 . 1840
chrII 413650 413651 . 2940
chrII 413835 413836 . 5140
chrII 413995 413996 . 160
chrII 414003 414004 . 280
chrII 414703 414704 . 1400
chrII 414726 414727 . 660
chrII 414873 414874 . 380
chrII 415174 415175 . 340
chrII 415325 415326 . 220
chrII 415386 415387 . 660
chrII 415413 415414 . 260
chrII 415525 415526 . 120
chrII 415576 415577 . 1060
chrII 415640 415641 . 760
chrII 416087 416088 . 160
chrII 416328 416329 . 280
chrII 416615 416616 . 720
chrII 417043 417044 . 120
chrII 417464 417465 . 240
chrII 417979 417980 . 420
chrII 418290 418291 . 120
chrII 418301 418302 . 260
chrII 418309 418310 . 180
chrII 418381 418382 . 120
chrII 418407 418408 . 1700
chrII 418799 418800 . 680
chrII 418799 418800 . 1860
chrII 419078 419079 . 940
chrII 419266 419267 . 620
chrII 419282 419283 . 800
chrII 419310 419311 . 500
chrII 419350 419351 . 120
chrII 419379 419380 . 620
chrII 419444 419445 . 900
chrII 419486 419487 . 540
chrII 419566 419567 . 520
chrII 419579 419580 . 660
chrII 419734 419735 . 2260
chrII 419790 419791 . 120
chrII 419829 419830 . 1100
chrII 419837 419838 . 300
chrII 419848 419849 . 960
chrII 419864 419865 . 620
chrII 419891 419892 . 160
chrII 419892 419893 . 120
chrII 419892 419893 . 4000
chrII 419993 419994 . 280
chrII 420238 420239 . 140
chrII 420305 420306 . 120
chrII 420498 420499 . 220
chrII 421225 421226 . 160
chrII 422148 422149 . 5840
chrII 422221 422222 . 2860
chrII 422691 422692 . 1600
chrII 422907 422908 . 1440
chrII 422998 422999 . 160
chrII 423145 423146 . 260
chrII 423167 423168 . 1340
chrII 423191 423192 . 360
chrII 423197 423198 . 1060
chrII 423412 423413 . 320
chrII 423427 423428 . 680
chrII 423674 423675 . 280
chrII 423699 423700 . 2740
chrII 424972 424973 . 160
chrII 426583 426584 . 120
chrII 426601 426602 . 280
chrII 426707 426708 . 1180
chrII 426821 426822 . 180
chrII 426825 426826 . 280
chrII 426831 426832 . 3080
chrII 426855 426856 . 200
chrII 426864 426865 . 1400
chrII 426881 426882 . 220
chrII 426907 426908 . 140
chrII 426947 426948 . 160
chrII 426949 426950 . 300
chrII 426956 426957 . 340
chrII 426960 426961 . 140
chrII 426967 426968 . 160
chrII 426969 426970 . 160
chrII 426975 426976 . 240
chrII 427022 427023 . 240
chrII 427070 427071 . 220
chrII 427089 427090 . 380
chrII 427089 427090 . 200
chrII 427099 427100 . 200
chrII 427107 427108 . 120
chrII 427124 427125 . 440
chrII 427211 427212 . 360
chrII 427539 427540 . 180
chrII 427545 427546 . 540
chrII 427557 427558 . 300
chrII 427560 427561 . 320
chrII 427598 427599 . 600
chrII 427607 427608 . 1040
chrII 427633 427634 . 180
chrII 427667 427668 . 180
chrII 429298 429299 . 200
chrII 429422 429423 . 140
chrII 429438 429439 . 120
chrII 429468 429469 . 120
chrII 430454 430455 . 620
chrII 430754 430755 . 1920
chrII 431304 431305 . 980
chrII 431505 431506 . 120
chrII 431530 431531 . 160
chrII 431556 431557 . 1660
chrII 431834 431835 . 840
chrII 431847 431848 . 1440
chrII 431886 431887 . 700
chrII 431898 431899 . 140
chrII 432090 432091 . 2060
chrII 432474 432475 . 260
chrII 432621 432622 . 200
chrII 433440 433441 . 180
chrII 434235 434236 . 1180
chrII 434247 434248 . 180
chrII 434288 434289 . 480
chrII 434742 434743 . 640
chrII 435082 435083 . 1300
chrII 435598 435599 . 2140
chrII 435604 435605 . 120
chrII 435763 435764 . 820
chrII 435771 435772 . 500
chrII 435799 435800 . 280
chrII 435842 435843 . 680
chrII 435851 435852 . 1880
chrII 435882 435883 . 180
chrII 435908 435909 . 440
chrII 435913 435914 . 140
chrII 436025 436026 . 200
chrII 436297 436298 . 120
chrII 436456 436457 . 400
chrII 436668 436669 . 260
chrII 436743 436744 . 300
chrII 436786 436787 . 380
chrII 436806 436807 . 580
chrII 436841 436842 . 1600
chrII 436851 436852 . 280
chrII 436862 436863 . 120
chrII 436870 436871 . 180
chrII 436874 436875 . 560
chrII 436888 436889 . 200
chrII 439690 439691 . 280
chrII 439902 439903 . 120
chrII 440290 440291 . 440
chrII 440773 440774 . 800
chrII 440838 440839 . 120
chrII 440880 440881 . 360
chrII 441016 441017 . 560
chrII 441404 441405 . 580
chrII 441411 441412 . 120
chrII 441415 441416 . 1000
chrII 441417 441418 . 7440
chrII 441827 441828 . 140
chrII 442009 442010 . 320
chrII 443021 443022 . 160
chrII 443328 443329 . 180
chrII 444757 444758 . 160
chrII 444800 444801 . 580
chrII 444821 444822 . 320
chrII 444824 444825 . 200
chrII 444837 444838 . 900
chrII 444841 444842 . 140
chrII 444844 444845 . 200
chrII 444863 444864 . 680
chrII 444910 444911 . 160
chrII 444922 444923 . 2460
chrII 444939 444940 . 200
chrII 447431 447432 . 1640
chrII 447442 447443 . 7260
chrII 447500 447501 . 500
chrII 447701 447702 . 340
chrII 449181 449182 . 240
chrII 449193 449194 . 300
chrII 449362 449363 . 320
chrII 449371 449372 . 3060
chrII 449422 449423 . 140
chrII 449423 449424 . 180
chrII 449423 449424 . 1760
chrII 449426 449427 . 820
chrII 449431 449432 . 200
chrII 449438 449439 . 760
chrII 449474 449475 . 220
chrII 449481 449482 . 140
chrII 449531 449532 . 140
chrII 449873 449874 . 3380
chrII 449905 449906 . 360
chrII 450207 450208 . 1240
chrII 450379 450380 . 960
chrII 450583 450584 . 360
chrII 450678 450679 . 4100
chrII 450709 450710 . 160
chrII 450721 450722 . 1100
chrII 451291 451292 . 120
chrII 451718 451719 . 5160
chrII 451857 451858 . 120
chrII 452071 452072 . 220
chrII 452074 452075 . 180
chrII 452161 452162 . 360
chrII 452187 452188 . 1000
chrII 452298 452299 . 140
chrII 452359 452360 . 320
chrII 452465 452466 . 300
chrII 452469 452470 . 620
chrII 452500 452501 . 160
chrII 452573 452574 . 160
chrII 453108 453109 . 200
chrII 453210 453211 . 480
chrII 453289 453290 . 140
chrII 453478 453479 . 180
chrII 453484 453485 . 120
chrII 453493 453494 . 560
chrII 453511 453512 . 240
chrII 453535 453536 . 120
chrII 453542 453543 . 1260
chrII 454667 454668 . 120
chrII 454675 454676 . 340
chrII 454688 454689 . 140
chrII 454696 454697 . 1320
chrII 454700 454701 . 4400
chrII 454732 454733 . 2880
chrII 454917 454918 . 180
chrII 455946 455947 . 300
chrII 457046 457047 . 260
chrII 458449 458450 . 120
chrII 458457 458458 . 140
chrII 458584 458585 . 880
chrII 458751 458752 . 640
chrII 458791 458792 . 1560
chrII 460404 460405 . 120
chrII 460938 460939 . 2120
chrII 460940 460941 . 840
chrII 460948 460949 . 280
chrII 460998 460999 . 1700
chrII 461638 461639 . 1160
chrII 461662 461663 . 300
chrII 461826 461827 . 200
chrII 461988 461989 . 460
chrII 462021 462022 . 120
chrII 462026 462027 . 840
chrII 462774 462775 . 5160
chrII 462981 462982 . 180
chrII 463036 463037 . 120
chrII 464080 464081 . 120
chrII 465852 465853 . 140
chrII 466080 466081 . 200
chrII 466081 466082 . 120
chrII 466153 466154 . 1880
chrII 466214 466215 . 1000
chrII 466243 466244 . 620
chrII 466279 466280 . 1020
chrII 466336 466337 . 140
chrII 466386 466387 . 2220
chrII 466414 466415 . 900
chrII 466424 466425 . 200
chrII 466460 466461 . 2600
chrII 466469 466470 . 2480
chrII 466511 466512 . 180
chrII 466527 466528 . 140
chrII 466565 466566 . 500
chrII 467114 467115 . 820
chrII 467133 467134 . 3180
chrII 467306 467307 . 160
chrII 467808 467809 . 120
chrII 468206 468207 . 600
chrII 468425 468426 . 120
chrII 470040 470041 . 220
chrII 470101 470102 . 760
chrII 471416 471417 . 120
chrII 471862 471863 . 1120
chrII 472154 472155 . 860
chrII 472244 472245 . 240
chrII 472541 472542 . 240
chrII 472602 472603 . 920
chrII 472637 472638 . 1220
chrII 472783 472784 . 2480
chrII 472923 472924 . 160
chrII 473281 473282 . 140
chrII 473465 473466 . 400
chrII 473613 473614 . 260
chrII 473882 473883 . 400
chrII 473885 473886 . 120
chrII 474050 474051 . 120
chrII 474212 474213 . 240
chrII 474262 474263 . 420
chrII 474465 474466 . 420
chrII 474473 474474 . 120
chrII 474515 474516 . 900
chrII 474570 474571 . 840
chrII 474577 474578 . 120
chrII 474600 474601 . 300
chrII 474620 474621 . 1980
chrII 474994 474995 . 160
chrII 475008 475009 . 160
chrII 476718 476719 . 2200
chrII 476724 476725 . 160
chrII 476727 476728 . 120
chrII 476728 476729 . 280
chrII 476730 476731 . 460
chrII 476737 476738 . 1420
chrII 476742 476743 . 460
chrII 476826 476827 . 1520
chrII 476917 476918 . 1740
chrII 476938 476939 . 340
chrII 477072 477073 . 360
chrII 477098 477099 . 120
chrII 477135 477136 . 300
chrII 477143 477144 . 140
chrII 477175 477176 . 4160
chrII 477325 477326 . 2040
chrII 477391 477392 . 140
chrII 477422 477423 . 300
chrII 477428 477429 . 380
chrII 477462 477463 . 480
chrII 477480 477481 . 340
chrII 477555 477556 . 1280
chrII 478452 478453 . 160
chrII 478476 478477 . 260
chrII 478557 478558 . 240
chrII 479176 479177 . 2300
chrII 479180 479181 . 120
chrII 479227 479228 . 120
chrII 479232 479233 . 900
chrII 479244 479245 . 120
chrII 479411 479412 . 240
chrII 479441 479442 . 560
chrII 480236 480237 . 220
chrII 480320 480321 . 120
chrII 480395 480396 . 200
chrII 481028 481029 . 1140
chrII 481043 481044 . 720
chrII 481087 481088 . 300
chrII 481129 481130 . 140
chrII 481140 481141 . 1300
chrII 481189 481190 . 120
chrII 481345 481346 . 140
chrII 483418 483419 . 740
chrII 483531 483532 . 180
chrII 483533 483534 . 300
chrII 483565 483566 . 1540
chrII 483623 483624 . 120
chrII 483643 483644 . 140
chrII 483666 483667 . 740
chrII 484052 484053 . 600
chrII 484398 484399 . 260
chrII 484587 484588 . 1740
chrII 484595 484596 . 520
chrII 484617 484618 . 140
chrII 484669 484670 . 2060
chrII 484677 484678 . 440
chrII 484686 484687 . 180
chrII 486753 486754 . 160
chrII 486796 486797 . 380
chrII 486807 486808 . 240
chrII 487072 487073 . 200
chrII 487733 487734 . 120
chrII 488085 488086 . 1020
chrII 488098 488099 . 1420
chrII 488128 488129 . 200
chrII 488238 488239 . 120
chrII 488450 488451 . 1040
chrII 488653 488654 . 240
chrII 488671 488672 . 14200
chrII 488720 488721 . 140
chrII 489418 489419 . 1040
chrII 490212 490213 . 140
chrII 490389 490390 . 360
chrII 490520 490521 . 640
chrII 490595 490596 . 2920
chrII 490634 490635 . 120
chrII 490637 490638 . 180
chrII 490640 490641 . 760
chrII 490685 490686 . 160
chrII 490688 490689 . 180
chrII 490690 490691 . 1640
chrII 490699 490700 . 320
chrII 490702 490703 . 120
chrII 490774 490775 . 580
chrII 490797 490798 . 280
chrII 491046 491047 . 980
chrII 491084 491085 . 120
chrII 491108 491109 . 760
chrII 491132 491133 . 200
chrII 491139 491140 . 600
chrII 491164 491165 . 460
chrII 491901 491902 . 120
chrII 492925 492926 . 120
chrII 492985 492986 . 120
chrII 493044 493045 . 260
chrII 493688 493689 . 420
chrII 493742 493743 . 320
chrII 494740 494741 . 240
chrII 494887 494888 . 200
chrII 495512 495513 . 940
chrII 495521 495522 . 320
chrII 496807 496808 . 940
chrII 496959 496960 . 2580
chrII 496978 496979 . 260
chrII 496992 496993 . 140
chrII 497058 497059 . 260
chrII 497082 497083 . 1640
chrII 497610 497611 . 360
chrII 498713 498714 . 380
chrII 499409 499410 . 280
chrII 501300 501301 . 480
chrII 501303 501304 . 120
chrII 501473 501474 . 960
chrII 501479 501480 . 120
chrII 501653 501654 . 120
chrII 501703 501704 . 1140
chrII 501707 501708 . 120
chrII 501728 501729 . 760
chrII 501736 501737 . 780
chrII 501745 501746 . 180
chrII 501750 501751 . 460
chrII 501755 501756 . 1060
chrII 501761 501762 . 520
chrII 501767 501768 . 160
chrII 501793 501794 . 560
chrII 501805 501806 . 1580
chrII 502159 502160 . 540
chrII 502679 502680 . 340
chrII 503293 503294 . 180
chrII 504488 504489 . 740
chrII 504510 504511 . 140
chrII 504525 504526 . 1200
chrII 504698 504699 . 460
chrII 504732 504733 . 2400
chrII 505609 505610 . 220
chrII 505628 505629 . 120
chrII 512151 512152 . 120
chrII 512807 512808 . 800
chrII 512818 512819 . 1460
chrII 512821 512822 . 2000
chrII 512823 512824 . 140
chrII 512855 512856 . 520
chrII 512883 512884 . 120
chrII 513097 513098 . 560
chrII 513226 513227 . 160
chrII 513283 513284 . 140
chrII 513464 513465 . 1400
chrII 513949 513950 . 160
chrII 514255 514256 . 2860
chrII 514489 514490 . 1400
chrII 515082 515083 . 120
chrII 515435 515436 . 140
chrII 515500 515501 . 160
chrII 515517 515518 . 400
chrII 515535 515536 . 1520
chrII 515542 515543 . 120
chrII 515580 515581 . 680
chrII 515591 515592 . 240
chrII 515594 515595 . 240
chrII 516732 516733 . 1460
chrII 517213 517214 . 3300
chrII 517223 517224 . 140
chrII 517951 517952 . 120
chrII 517957 517958 . 1500
chrII 518507 518508 . 260
chrII 520315 520316 . 2060
chrII 525749 525750 . 5180
chrII 526717 526718 . 120
chrII 526970 526971 . 1080
chrII 526987 526988 . 340
chrII 527011 527012 . 400
chrII 527014 527015 . 880
chrII 527019 527020 . 900
chrII 527048 527049 . 860
chrII 527054 527055 . 220
chrII 527064 527065 . 120
chrII 527069 527070 . 140
chrII 527101 527102 . 240
chrII 527129 527130 . 880
chrII 527307 527308 . 140
chrII 527574 527575 . 160
chrII 528144 528145 . 1480
chrII 528154 528155 . 200
chrII 528160 528161 . 560
chrII 528198 528199 . 1040
chrII 528239 528240 . 540
chrII 530712 530713 . 680
chrII 532269 532270 . 220
chrII 532284 532285 . 160
chrII 532316 532317 . 400
chrII 532328 532329 . 200
chrII 532340 532341 . 140
chrII 532398 532399 . 140
chrII 533047 533048 . 120
chrII 533286 533287 . 140
chrII 533405 533406 . 360
chrII 533469 533470 . 220
chrII 533484 533485 . 1120
chrII 533516 533517 . 6820
chrII 533549 533550 . 1400
chrII 533777 533778 . 760
chrII 535047 535048 . 140
chrII 535064 535065 . 160
chrII 535114 535115 . 340
chrII 535135 535136 . 260
chrII 535139 535140 . 200
chrII 535150 535151 . 160
chrII 535489 535490 . 2260
chrII 535513 535514 . 620
chrII 535586 535587 . 3740
chrII 535764 535765 . 660
chrII 535778 535779 . 320
chrII 536187 536188 . 700
chrII 536287 536288 . 800
chrII 536292 536293 . 3860
chrII 536297 536298 . 1000
chrII 536328 536329 . 820
chrII 536333 536334 . 260
chrII 536343 536344 . 1100
chrII 536425 536426 . 120
chrII 536430 536431 . 120
chrII 537380 537381 . 120
chrII 537513 537514 . 220
chrII 537597 537598 . 120
chrII 537683 537684 . 1740
chrII 537689 537690 . 120
chrII 537846 537847 . 160
chrII 539197 539198 . 220
chrII 539607 539608 . 260
chrII 539627 539628 . 1120
chrII 539682 539683 . 200
chrII 539807 539808 . 300
chrII 539830 539831 . 160
chrII 539842 539843 . 200
chrII 539848 539849 . 420
chrII 539889 539890 . 240
chrII 539906 539907 . 720
chrII 540396 540397 . 220
chrII 540616 540617 . 480
chrII 540704 540705 . 1200
chrII 541213 541214 . 140
chrII 541463 541464 . 280
chrII 541496 541497 . 200
chrII 541897 541898 . 180
chrII 542380 542381 . 1980
chrII 542503 542504 . 140
chrII 542697 542698 . 200
chrII 542836 542837 . 460
chrII 543732 543733 . 180
chrII 543885 543886 . 160
chrII 544367 544368 . 1560
chrII 544566 544567 . 160
chrII 544601 544602 . 380
chrII 544615 544616 . 180
chrII 544794 544795 . 1440
chrII 544806 544807 . 180
chrII 544814 544815 . 380
chrII 544819 544820 . 120
chrII 544822 544823 . 440
chrII 544835 544836 . 620
chrII 544836 544837 . 420
chrII 544837 544838 . 140
chrII 544840 544841 . 240
chrII 544847 544848 . 160
chrII 545027 545028 . 2520
chrII 545083 545084 . 600
chrII 546215 546216 . 800
chrII 546218 546219 . 120
chrII 546641 546642 . 220
chrII 547069 547070 . 180
chrII 547297 547298 . 1560
chrII 547367 547368 . 220
chrII 549166 549167 . 220
chrII 549203 549204 . 240
chrII 549212 549213 . 200
chrII 549273 549274 . 1260
chrII 549588 549589 . 120
chrII 549596 549597 . 120
chrII 549597 549598 . 340
chrII 549644 549645 . 5500
chrII 549648 549649 . 280
chrII 549666 549667 . 260
chrII 550862 550863 . 640
chrII 551036 551037 . 740
chrII 551039 551040 . 280
chrII 553552 553553 . 1060
chrII 554345 554346 . 160
chrII 554524 554525 . 1420
chrII 554591 554592 . 120
chrII 554675 554676 . 420
chrII 554731 554732 . 420
chrII 554967 554968 . 200
chrII 554994 554995 . 220
chrII 554998 554999 . 840
chrII 555038 555039 . 400
chrII 555190 555191 . 1220
chrII 555252 555253 . 200
chrII 555268 555269 . 540
chrII 555276 555277 . 1080
chrII 555298 555299 . 2900
chrII 555310 555311 . 960
chrII 555317 555318 . 1260
chrII 555352 555353 . 140
chrII 555378 555379 . 180
chrII 555379 555380 . 280
chrII 555380 555381 . 120
chrII 555410 555411 . 220
chrII 555546 555547 . 160
chrII 555577 555578 . 400
chrII 555601 555602 . 2000
chrII 555607 555608 . 120
chrII 555704 555705 . 1920
chrII 555820 555821 . 1100
chrII 555859 555860 . 880
chrII 556144 556145 . 380
chrII 557166 557167 . 1140
chrII 557313 557314 . 680
chrII 557317 557318 . 320
chrII 557467 557468 . 140
chrII 557788 557789 . 2200
chrII 557813 557814 . 520
chrII 557816 557817 . 120
chrII 557997 557998 . 180
chrII 558120 558121 . 3360
chrII 558223 558224 . 120
chrII 558282 558283 . 140
chrII 558333 558334 . 120
chrII 558491 558492 . 140
chrII 558513 558514 . 200
chrII 558575 558576 . 760
chrII 559692 559693 . 140
chrII 559813 559814 . 140
chrII 559829 559830 . 200
chrII 559846 559847 . 420
chrII 559857 559858 . 140
chrII 559860 559861 . 1880
chrII 559868 559869 . 300
chrII 559951 559952 . 5880
chrII 561020 561021 . 240
chrII 561055 561056 . 140
chrII 561480 561481 . 140
chrII 561507 561508 . 140
chrII 561508 561509 . 120
chrII 561588 561589 . 160
chrII 562359 562360 . 120
chrII 562530 562531 . 280
chrII 562544 562545 . 320
chrII 562782 562783 . 160
chrII 562858 562859 . 1000
chrII 562869 562870 . 120
chrII 563058 563059 . 660
chrII 564118 564119 . 500
chrII 564200 564201 . 820
chrII 564430 564431 . 1340
chrII 564446 564447 . 120
chrII 564891 564892 . 260
chrII 564893 564894 . 140
chrII 564896 564897 . 120
chrII 564972 564973 . 1020
chrII 565022 565023 . 760
chrII 565129 565130 . 1480
chrII 565134 565135 . 140
chrII 565137 565138 . 1580
chrII 565139 565140 . 800
chrII 565139 565140 . 120
chrII 565140 565141 . 220
chrII 565156 565157 . 120
chrII 565464 565465 . 3100
chrII 565546 565547 . 2240
chrII 565614 565615 . 1340
chrII 565928 565929 . 120
chrII 566137 566138 . 860
chrII 566307 566308 . 360
chrII 567116 567117 . 1120
chrII 567141 567142 . 1100
chrII 567170 567171 . 780
chrII 567221 567222 . 180
chrII 567418 567419 . 140
chrII 567539 567540 . 200
chrII 567556 567557 . 960
chrII 568646 568647 . 340
chrII 568675 568676 . 120
chrII 568699 568700 . 300
chrII 568828 568829 . 7440
chrII 569927 569928 . 380
chrII 570315 570316 . 400
chrII 571304 571305 . 420
chrII 571362 571363 . 240
chrII 572152 572153 . 10360
chrII 572158 572159 . 260
chrII 573774 573775 . 160
chrII 573842 573843 . 220
chrII 573965 573966 . 700
chrII 574187 574188 . 140
chrII 574288 574289 . 120
chrII 574807 574808 . 120
chrII 574828 574829 . 160
chrII 575371 575372 . 1940
chrII 575968 575969 . 160
chrII 576134 576135 . 2320
chrII 576138 576139 . 360
chrII 576222 576223 . 160
chrII 576228 576229 . 760
chrII 576231 576232 . 180
chrII 576241 576242 . 220
chrII 576256 576257 . 280
chrII 576319 576320 . 560
chrII 577866 577867 . 120
chrII 578167 578168 . 220
chrII 578181 578182 . 1320
chrII 578188 578189 . 360
chrII 578249 578250 . 660
chrII 578307 578308 . 140
chrII 578324 578325 . 320
chrII 578678 578679 . 2260
chrII 578998 578999 . 160
chrII 579625 579626 . 140
chrII 580384 580385 . 1700
chrII 580750 580751 . 1720
chrII 581530 581531 . 220
chrII 581535 581536 . 240
chrII 581623 581624 . 140
chrII 581629 581630 . 120
chrII 582221 582222 . 380
chrII 582251 582252 . 400
chrII 582271 582272 . 320
chrII 582274 582275 . 1080
chrII 582282 582283 . 720
chrII 582317 582318 . 1140
chrII 582322 582323 . 140
chrII 582340 582341 . 380
chrII 582846 582847 . 200
chrII 583293 583294 . 120
chrII 583510 583511 . 160
chrII 583515 583516 . 260
chrII 583531 583532 . 200
chrII 583731 583732 . 340
chrII 583895 583896 . 1740
chrII 584128 584129 . 340
chrII 584429 584430 . 180
chrII 584434 584435 . 6680
chrII 584456 584457 . 160
chrII 584464 584465 . 340
chrII 584596 584597 . 340
chrII 584702 584703 . 140
chrII 584868 584869 . 260
chrII 585735 585736 . 160
chrII 585924 585925 . 120
chrII 586051 586052 . 200
chrII 586137 586138 . 120
chrII 586266 586267 . 1160
chrII 586293 586294 . 460
chrII 586293 586294 . 220
chrII 586363 586364 . 160
chrII 586414 586415 . 240
chrII 586418 586419 . 140
chrII 586427 586428 . 260
chrII 586733 586734 . 180
chrII 588394 588395 . 120
chrII 588609 588610 . 120
chrII 589080 589081 . 120
chrII 589241 589242 . 2600
chrII 589252 589253 . 780
chrII 589351 589352 . 560
chrII 589399 589400 . 200
chrII 589531 589532 . 520
chrII 589941 589942 . 240
chrII 590913 590914 . 220
chrII 590951 590952 . 120
chrII 591241 591242 . 640
chrII 591261 591262 . 620
chrII 591541 591542 . 140
chrII 591555 591556 . 160
chrII 592918 592919 . 120
chrII 592963 592964 . 220
chrII 593117 593118 . 220
chrII 594216 594217 . 120
chrII 594236 594237 . 1420
chrII 594269 594270 . 2700
chrII 595172 595173 . 140
chrII 595253 595254 . 120
chrII 595433 595434 . 440
chrII 595607 595608 . 1100
chrII 595666 595667 . 720
chrII 595678 595679 . 220
chrII 595687 595688 . 1700
chrII 595698 595699 . 240
chrII 595712 595713 . 720
chrII 595770 595771 . 1700
chrII 595784 595785 . 420
chrII 595787 595788 . 460
chrII 595827 595828 . 1140
chrII 595876 595877 . 980
chrII 595884 595885 . 520
chrII 595905 595906 . 180
chrII 595911 595912 . 140
chrII 596510 596511 . 1960
chrII 597221 597222 . 200
chrII 597232 597233 . 820
chrII 597262 597263 . 800
chrII 597305 597306 . 2720
chrII 598147 598148 . 5880
chrII 598304 598305 . 460
chrII 598550 598551 . 760
chrII 598740 598741 . 200
chrII 598930 598931 . 140
chrII 599173 599174 . 320
chrII 599350 599351 . 2880
chrII 600053 600054 . 1000
chrII 600069 600070 . 120
chrII 600075 600076 . 3120
chrII 600080 600081 . 160
chrII 600099 600100 . 260
chrII 600119 600120 . 600
chrII 600132 600133 . 440
chrII 600307 600308 . 1840
chrII 600414 600415 . 120
chrII 600661 600662 . 1620
chrII 601286 601287 . 660
chrII 602275 602276 . 980
chrII 602310 602311 . 160
chrII 602324 602325 . 460
chrII 602327 602328 . 1500
chrII 602339 602340 . 140
chrII 602346 602347 . 11040
chrII 602350 602351 . 200
chrII 602364 602365 . 280
chrII 602368 602369 . 120
chrII 602406 602407 . 200
chrII 602437 602438 . 720
chrII 602465 602466 . 140
chrII 603416 603417 . 2180
chrII 603652 603653 . 340
chrII 603867 603868 . 140
chrII 604206 604207 . 120
chrII 604222 604223 . 940
chrII 604230 604231 . 120
chrII 604238 604239 . 120
chrII 605400 605401 . 120
chrII 605617 605618 . 4800
chrII 605879 605880 . 520
chrII 605888 605889 . 580
chrII 605990 605991 . 240
chrII 606223 606224 . 480
chrII 607344 607345 . 280
chrII 607349 607350 . 1340
chrII 607355 607356 . 160
chrII 607378 607379 . 140
chrII 607406 607407 . 540
chrII 607594 607595 . 1280
chrII 607606 607607 . 200
chrII 609038 609039 . 120
chrII 609096 609097 . 160
chrII 609807 609808 . 220
chrII 609900 609901 . 140
chrII 609909 609910 . 160
chrII 610075 610076 . 1340
chrII 610251 610252 . 580
chrII 610378 610379 . 120
chrII 610559 610560 . 320
chrII 610632 610633 . 320
chrII 611505 611506 . 2940
chrII 612009 612010 . 940
chrII 612079 612080 . 140
chrII 614011 614012 . 300
chrII 614012 614013 . 960
chrII 614017 614018 . 260
chrII 614086 614087 . 740
chrII 614148 614149 . 360
chrII 614198 614199 . 1340
chrII 614321 614322 . 840
chrII 614337 614338 . 220
chrII 614339 614340 . 2060
chrII 614347 614348 . 500
chrII 614383 614384 . 580
chrII 614388 614389 . 580
chrII 614393 614394 . 180
chrII 614415 614416 . 1000
chrII 614558 614559 . 480
chrII 614565 614566 . 6940
chrII 614576 614577 . 840
chrII 614584 614585 . 1660
chrII 614629 614630 . 1380
chrII 614713 614714 . 1800
chrII 614847 614848 . 1720
chrII 615211 615212 . 3080
chrII 615232 615233 . 2440
chrII 615245 615246 . 3100
chrII 615409 615410 . 200
chrII 615496 615497 . 200
chrII 615910 615911 . 160
chrII 615917 615918 . 1700
chrII 615970 615971 . 140
chrII 615975 615976 . 1100
chrII 615976 615977 . 300
chrII 618624 618625 . 960
chrII 618627 618628 . 760
chrII 618748 618749 . 120
chrII 618750 618751 . 200
chrII 618771 618772 . 120
chrII 618960 618961 . 2960
chrII 618963 618964 . 120
chrII 619700 619701 . 220
chrII 619998 619999 . 680
chrII 620156 620157 . 120
chrII 620491 620492 . 2960
chrII 620679 620680 . 720
chrII 620689 620690 . 680
chrII 620722 620723 . 140
chrII 620724 620725 . 780
chrII 620757 620758 . 140
chrII 622914 622915 . 1160
chrII 623388 623389 . 260
chrII 623394 623395 . 180
chrII 623881 623882 . 760
chrII 623902 623903 . 3160
chrII 624189 624190 . 220
chrII 624599 624600 . 620
chrII 624932 624933 . 620
chrII 624957 624958 . 160
chrII 625270 625271 . 120
chrII 625634 625635 . 140
chrII 625677 625678 . 120
chrII 628200 628201 . 380
chrII 628413 628414 . 240
chrII 628467 628468 . 200
chrII 628495 628496 . 3560
chrII 628615 628616 . 3080
chrII 628646 628647 . 3980
chrII 628742 628743 . 880
chrII 628787 628788 . 1080
chrII 628803 628804 . 5840
chrII 629220 629221 . 280
chrII 630053 630054 . 120
chrII 630376 630377 . 120
chrII 631473 631474 . 120
chrII 631912 631913 . 120
chrII 632089 632090 . 240
chrII 632117 632118 . 740
chrII 632774 632775 . 380
chrII 632889 632890 . 120
chrII 632950 632951 . 160
chrII 633431 633432 . 360
chrII 633454 633455 . 180
chrII 633459 633460 . 800
chrII 633486 633487 . 420
chrII 633541 633542 . 180
chrII 633563 633564 . 200
chrII 633702 633703 . 1800
chrII 634751 634752 . 400
chrII 634937 634938 . 140
chrII 635002 635003 . 280
chrII 635010 635011 . 520
chrII 635011 635012 . 920
chrII 635017 635018 . 540
chrII 635032 635033 . 1580
chrII 635060 635061 . 380
chrII 635347 635348 . 160
chrII 636169 636170 . 120
chrII 636587 636588 . 200
chrII 636850 636851 . 440
chrII 637430 637431 . 2740
chrII 638110 638111 . 320
chrII 638717 638718 . 320
chrII 638828 638829 . 180
chrII 638855 638856 . 2280
chrII 639998 639999 . 1200
chrII 640087 640088 . 180
chrII 640104 640105 . 540
chrII 640216 640217 . 900
chrII 641351 641352 . 220
chrII 642322 642323 . 120
chrII 642540 642541 . 340
chrII 642545 642546 . 220
chrII 642618 642619 . 140
chrII 642655 642656 . 160
chrII 642686 642687 . 160
chrII 642708 642709 . 4420
chrII 642730 642731 . 1680
chrII 642856 642857 . 160
chrII 643148 643149 . 460
chrII 643349 643350 . 340
chrII 643734 643735 . 120
chrII 644192 644193 . 1120
chrII 644222 644223 . 120
chrII 644373 644374 . 800
chrII 644884 644885 . 120
chrII 644913 644914 . 960
chrII 644946 644947 . 3620
chrII 645093 645094 . 920
chrII 645100 645101 . 640
chrII 645471 645472 . 140
chrII 645513 645514 . 160
chrII 645584 645585 . 380
chrII 645694 645695 . 1080
chrII 645763 645764 . 760
chrII 645939 645940 . 1060
chrII 645942 645943 . 380
chrII 647353 647354 . 120
chrII 647374 647375 . 200
chrII 647402 647403 . 200
chrII 647431 647432 . 120
chrII 648722 648723 . 260
chrII 649176 649177 . 120
chrII 649518 649519 . 280
chrII 649544 649545 . 2280
chrII 649880 649881 . 680
chrII 649949 649950 . 1260
chrII 649959 649960 . 420
chrII 650129 650130 . 360
chrII 650248 650249 . 140
chrII 650255 650256 . 320
chrII 650576 650577 . 840
chrII 650739 650740 . 1160
chrII 651242 651243 . 700
chrII 651249 651250 . 720
chrII 651291 651292 . 1140
chrII 651315 651316 . 180
chrII 651496 651497 . 120
chrII 651622 651623 . 2020
chrII 651634 651635 . 560
chrII 651797 651798 . 1540
chrII 651949 651950 . 1200
chrII 651980 651981 . 220
chrII 652048 652049 . 1420
chrII 652570 652571 . 280
chrII 652780 652781 . 600
chrII 652801 652802 . 140
chrII 653177 653178 . 200
chrII 653184 653185 . 220
chrII 653205 653206 . 240
chrII 653207 653208 . 160
chrII 653212 653213 . 160
chrII 653235 653236 . 140
chrII 653255 653256 . 180
chrII 653488 653489 . 160
chrII 653964 653965 . 160
chrII 655630 655631 . 6720
chrII 657044 657045 . 300
chrII 657715 657716 . 800
chrII 657739 657740 . 3020
chrII 657746 657747 . 1600
chrII 657798 657799 . 200
chrII 660200 660201 . 140
chrII 661009 661010 . 1120
chrII 661169 661170 . 120
chrII 661901 661902 . 880
chrII 661983 661984 . 1080
chrII 662320 662321 . 120
chrII 662459 662460 . 140
chrII 662499 662500 . 240
chrII 662548 662549 . 140
chrII 662559 662560 . 120
chrII 662596 662597 . 320
chrII 662637 662638 . 620
chrII 662644 662645 . 260
chrII 662667 662668 . 500
chrII 662678 662679 . 540
chrII 662694 662695 . 3680
chrII 662793 662794 . 220
chrII 662882 662883 . 560
chrII 662979 662980 . 120
chrII 663074 663075 . 500
chrII 664602 664603 . 120
chrII 664760 664761 . 1060
chrII 664807 664808 . 2800
chrII 664844 664845 . 560
chrII 666501 666502 . 1580
chrII 666560 666561 . 200
chrII 666575 666576 . 120
chrII 666581 666582 . 1500
chrII 666587 666588 . 560
chrII 666629 666630 . 220
chrII 666632 666633 . 120
chrII 667159 667160 . 360
chrII 667192 667193 . 280
chrII 667250 667251 . 140
chrII 668272 668273 . 280
chrII 668292 668293 . 980
chrII 668572 668573 . 2280
chrII 668592 668593 . 180
chrII 668722 668723 . 4140
chrII 668744 668745 . 140
chrII 668811 668812 . 660
chrII 668834 668835 . 2620
chrII 668846 668847 . 1040
chrII 668852 668853 . 1680
chrII 669347 669348 . 160
chrII 669827 669828 . 140
chrII 670239 670240 . 140
chrII 670347 670348 . 420
chrII 670382 670383 . 240
chrII 670424 670425 . 160
chrII 670437 670438 . 600
chrII 670468 670469 . 260
chrII 671431 671432 . 160
chrII 673113 673114 . 260
chrII 673426 673427 . 300
chrII 674009 674010 . 180
chrII 674500 674501 . 120
chrII 674849 674850 . 320
chrII 675237 675238 . 200
chrII 675410 675411 . 180
chrII 675423 675424 . 860
chrII 675487 675488 . 1900
chrII 675517 675518 . 4540
chrII 676084 676085 . 800
chrII 676274 676275 . 160
chrII 676319 676320 . 1040
chrII 676560 676561 . 340
chrII 676919 676920 . 1360
chrII 677101 677102 . 4040
chrII 677823 677824 . 980
chrII 678413 678414 . 3000
chrII 678788 678789 . 300
chrII 679170 679171 . 120
chrII 679268 679269 . 480
chrII 679294 679295 . 140
chrII 679363 679364 . 140
chrII 679394 679395 . 200
chrII 679563 679564 . 120
chrII 679735 679736 . 360
chrII 679768 679769 . 240
chrII 680143 680144 . 1400
chrII 680163 680164 . 460
chrII 680170 680171 . 820
chrII 680186 680187 . 160
chrII 680196 680197 . 960
chrII 680211 680212 . 240
chrII 680214 680215 . 840
chrII 680217 680218 . 2060
chrII 680224 680225 . 1680
chrII 680257 680258 . 2080
chrII 680266 680267 . 1800
chrII 680274 680275 . 380
chrII 680285 680286 . 2080
chrII 680339 680340 . 120
chrII 680456 680457 . 160
chrII 680462 680463 . 120
chrII 680469 680470 . 240
chrII 680505 680506 . 180
chrII 680521 680522 . 120
chrII 681974 681975 . 1320
chrII 681983 681984 . 120
chrII 682128 682129 . 380
chrII 682294 682295 . 160
chrII 682305 682306 . 120
chrII 682336 682337 . 120
chrII 682480 682481 . 160
chrII 683172 683173 . 1420
chrII 683192 683193 . 1520
chrII 683206 683207 . 440
chrII 683302 683303 . 260
chrII 683479 683480 . 580
chrII 683840 683841 . 240
chrII 684502 684503 . 2700
chrII 684804 684805 . 320
chrII 684809 684810 . 440
chrII 684869 684870 . 200
chrII 684885 684886 . 180
chrII 686657 686658 . 940
chrII 686756 686757 . 2600
chrII 686763 686764 . 1220
chrII 686770 686771 . 120
chrII 686771 686772 . 300
chrII 686773 686774 . 940
chrII 686820 686821 . 600
chrII 689651 689652 . 320
chrII 691815 691816 . 360
chrII 691858 691859 . 160
chrII 691866 691867 . 500
chrII 691884 691885 . 120
chrII 691894 691895 . 360
chrII 695117 695118 . 240
chrII 695336 695337 . 260
chrII 697269 697270 . 660
chrII 697282 697283 . 420
chrII 697320 697321 . 1320
chrII 697347 697348 . 840
chrII 697443 697444 . 2580
chrII 697462 697463 . 3960
chrII 697515 697516 . 2360
chrII 697526 697527 . 1300
chrII 697533 697534 . 780
chrII 697535 697536 . 140
chrII 697539 697540 . 4180
chrII 697577 697578 . 200
chrII 697737 697738 . 180
chrII 697821 697822 . 320
chrII 697928 697929 . 280
chrII 698013 698014 . 300
chrII 698037 698038 . 1940
chrII 698471 698472 . 2260
chrII 698741 698742 . 380
chrII 698799 698800 . 260
chrII 699164 699165 . 620
chrII 699474 699475 . 140
chrII 699623 699624 . 300
chrII 699779 699780 . 460
chrII 700142 700143 . 620
chrII 700218 700219 . 180
chrII 700304 700305 . 200
chrII 701004 701005 . 7120
chrII 701134 701135 . 500
chrII 701190 701191 . 460
chrII 701300 701301 . 480
chrII 701499 701500 . 140
chrII 701717 701718 . 660
chrII 701847 701848 . 1240
chrII 701853 701854 . 180
chrII 702260 702261 . 820
chrII 702296 702297 . 1380
chrII 702361 702362 . 220
chrII 702380 702381 . 360
chrII 702392 702393 . 2440
chrII 702436 702437 . 240
chrII 702448 702449 . 360
chrII 702788 702789 . 420
chrII 703317 703318 . 220
chrII 703741 703742 . 720
chrII 703949 703950 . 360
chrII 704180 704181 . 2700
chrII 704193 704194 . 160
chrII 704294 704295 . 1060
chrII 704351 704352 . 320
chrII 704465 704466 . 300
chrII 704707 704708 . 2320
chrII 705018 705019 . 540
chrII 705368 705369 . 200
chrII 706875 706876 . 820
chrII 706920 706921 . 1500
chrII 706929 706930 . 1080
chrII 706953 706954 . 700
chrII 707170 707171 . 400
chrII 707194 707195 . 200
chrII 707309 707310 . 380
chrII 708510 708511 . 1660
chrII 708754 708755 . 120
chrII 711095 711096 . 240
chrII 711238 711239 . 260
chrII 711443 711444 . 120
chrII 711479 711480 . 300
chrII 711495 711496 . 1140
chrII 711528 711529 . 380
chrII 712534 712535 . 120
chrII 712819 712820 . 140
chrII 712857 712858 . 460
chrII 714681 714682 . 260
chrII 716846 716847 . 540
chrII 717028 717029 . 220
chrII 717357 717358 . 160
chrII 718002 718003 . 1060
chrII 718088 718089 . 240
chrII 718221 718222 . 120
chrII 718231 718232 . 200
chrII 718340 718341 . 600
chrII 718493 718494 . 320
chrII 719280 719281 . 500
chrII 719289 719290 . 680
chrII 720429 720430 . 120
chrII 720514 720515 . 1060
chrII 720518 720519 . 800
chrII 720870 720871 . 480
chrII 720905 720906 . 780
chrII 721201 721202 . 420
chrII 721205 721206 . 740
chrII 721206 721207 . 140
chrII 721206 721207 . 120
chrII 721223 721224 . 180
chrII 721255 721256 . 4140
chrII 721285 721286 . 740
chrII 721290 721291 . 620
chrII 721613 721614 . 280
chrII 721655 721656 . 140
chrII 721937 721938 . 1020
chrII 721940 721941 . 120
chrII 721974 721975 . 120
chrII 722255 722256 . 11240
chrII 722265 722266 . 240
chrII 722512 722513 . 240
chrII 722515 722516 . 220
chrII 722558 722559 . 140
chrII 723074 723075 . 2300
chrII 723087 723088 . 620
chrII 723095 723096 . 260
chrII 723154 723155 . 120
chrII 723176 723177 . 420
chrII 724302 724303 . 680
chrII 724343 724344 . 700
chrII 724394 724395 . 920
chrII 724401 724402 . 740
chrII 725260 725261 . 2120
chrII 725597 725598 . 600
chrII 725993 725994 . 440
chrII 726493 726494 . 280
chrII 727173 727174 . 200
chrII 728167 728168 . 140
chrII 728193 728194 . 220
chrII 728216 728217 . 120
chrII 728220 728221 . 200
chrII 728528 728529 . 6180
chrII 728705 728706 . 1500
chrII 728706 728707 . 1100
chrII 728733 728734 . 220
chrII 728818 728819 . 120
chrII 729706 729707 . 140
chrII 729849 729850 . 560
chrII 730190 730191 . 120
chrII 730247 730248 . 600
chrII 730513 730514 . 140
chrII 730562 730563 . 820
chrII 731183 731184 . 260
chrII 731295 731296 . 780
chrII 731432 731433 . 120
chrII 732455 732456 . 220
chrII 732590 732591 . 320
chrII 732860 732861 . 2260
chrII 733469 733470 . 220
chrII 734664 734665 . 1040
chrII 734726 734727 . 660
chrII 734734 734735 . 720
chrII 734742 734743 . 120
chrII 735073 735074 . 4540
chrII 735087 735088 . 2120
chrII 735598 735599 . 960
chrII 735647 735648 . 240
chrII 735762 735763 . 140
chrII 735922 735923 . 120
chrII 736080 736081 . 580
chrII 736082 736083 . 280
chrII 736099 736100 . 740
chrII 736124 736125 . 860
chrII 736191 736192 . 1740
chrII 737384 737385 . 1300
chrII 738244 738245 . 1200
chrII 738295 738296 . 240
chrII 738513 738514 . 1200
chrII 739527 739528 . 2700
chrII 739729 739730 . 120
chrII 739739 739740 . 120
chrII 739742 739743 . 1380
chrII 739744 739745 . 120
chrII 739747 739748 . 260
chrII 739774 739775 . 1840
chrII 741186 741187 . 600
chrII 741198 741199 . 2120
chrII 741231 741232 . 2140
chrII 741249 741250 . 220
chrII 741264 741265 . 160
chrII 741702 741703 . 3500
chrII 741712 741713 . 340
chrII 741753 741754 . 1020
chrII 741807 741808 . 1820
chrII 742432 742433 . 160
chrII 742466 742467 . 300
chrII 742527 742528 . 600
chrII 742660 742661 . 120
chrII 742683 742684 . 660
chrII 742714 742715 . 260
chrII 742720 742721 . 140
chrII 742726 742727 . 620
chrII 742739 742740 . 360
chrII 743059 743060 . 120
chrII 744091 744092 . 120
chrII 744279 744280 . 180
chrII 744490 744491 . 720
chrII 744545 744546 . 140
chrII 744706 744707 . 160
chrII 744708 744709 . 1480
chrII 744731 744732 . 800
chrII 744887 744888 . 600
chrII 745136 745137 . 180
chrII 747494 747495 . 120
chrII 747558 747559 . 600
chrII 747832 747833 . 2780
chrII 747889 747890 . 160
chrII 747897 747898 . 420
chrII 748421 748422 . 640
chrII 748609 748610 . 500
chrII 749058 749059 . 420
chrII 749081 749082 . 620
chrII 749136 749137 . 820
chrII 749248 749249 . 240
chrII 749418 749419 . 440
chrII 749429 749430 . 680
chrII 749432 749433 . 140
chrII 749464 749465 . 120
chrII 749477 749478 . 140
chrII 749503 749504 . 740
chrII 749881 749882 . 220
chrII 750002 750003 . 280
chrII 750129 750130 . 6360
chrII 750528 750529 . 140
chrII 751037 751038 . 1000
chrII 751214 751215 . 120
chrII 751346 751347 . 180
chrII 751936 751937 . 1340
chrII 754471 754472 . 1020
chrII 755930 755931 . 220
chrII 756260 756261 . 720
chrII 756899 756900 . 200
chrII 757200 757201 . 2220
chrII 757247 757248 . 160
chrII 757309 757310 . 140
chrII 757326 757327 . 360
chrII 757529 757530 . 260
chrII 757530 757531 . 320
chrII 757775 757776 . 160
chrII 759408 759409 . 840
chrII 760174 760175 . 120
chrII 760244 760245 . 140
chrII 760252 760253 . 680
chrII 760405 760406 . 1420
chrII 760756 760757 . 160
chrII 760952 760953 . 140
chrII 760962 760963 . 120
chrII 760998 760999 . 1240
chrII 761174 761175 . 120
chrII 762636 762637 . 320
chrII 763474 763475 . 540
chrII 763795 763796 . 160
chrII 764340 764341 . 120
chrII 764437 764438 . 140
chrII 764589 764590 . 700
chrII 764790 764791 . 400
chrII 764809 764810 . 2340
chrII 764814 764815 . 240
chrII 764819 764820 . 680
chrII 764835 764836 . 160
chrII 765230 765231 . 3420
chrII 766319 766320 . 120
chrII 767155 767156 . 160
chrII 767488 767489 . 340
chrII 767525 767526 . 180
chrII 767653 767654 . 3460
chrII 767767 767768 . 5100
chrII 767776 767777 . 120
chrII 767910 767911 . 180
chrII 768092 768093 . 240
chrII 768346 768347 . 840
chrII 768361 768362 . 300
chrII 768473 768474 . 120
chrII 768491 768492 . 200
chrII 768499 768500 . 4560
chrII 768733 768734 . 340
chrII 769475 769476 . 180
chrII 770590 770591 . 1020
chrII 770629 770630 . 240
chrII 770640 770641 . 580
chrII 770655 770656 . 340
chrII 770680 770681 . 500
chrII 770709 770710 . 5820
chrII 770723 770724 . 220
chrII 770755 770756 . 120
chrII 770796 770797 . 140
chrII 770852 770853 . 1460
chrII 771007 771008 . 1000
chrII 771155 771156 . 160
chrII 771174 771175 . 1020
chrII 771343 771344 . 260
chrII 771523 771524 . 140
chrII 772790 772791 . 240
chrII 773067 773068 . 5820
chrII 773694 773695 . 4840
chrII 773734 773735 . 320
chrII 773843 773844 . 3480
chrII 774415 774416 . 140
chrII 774512 774513 . 1620
chrII 774547 774548 . 240
chrII 774554 774555 . 140
chrII 774566 774567 . 380
chrII 775424 775425 . 1160
chrII 775920 775921 . 1240
chrII 775924 775925 . 300
chrII 775952 775953 . 1560
chrII 776068 776069 . 1200
chrII 776401 776402 . 280
chrII 776424 776425 . 340
chrII 776452 776453 . 340
chrII 776461 776462 . 440
chrII 776512 776513 . 140
chrII 776611 776612 . 1360
chrII 776614 776615 . 160
chrII 776640 776641 . 580
chrII 777471 777472 . 700
chrII 777996 777997 . 1940
chrII 778006 778007 . 460
chrII 778011 778012 . 280
chrII 778068 778069 . 260
chrII 778695 778696 . 1600
chrII 779168 779169 . 1120
chrII 779323 779324 . 520
chrII 779352 779353 . 460
chrII 779389 779390 . 180
chrII 779510 779511 . 1200
chrII 779616 779617 . 220
chrII 782130 782131 . 520
chrII 782696 782697 . 2120
chrII 783680 783681 . 560
chrII 783744 783745 . 920
chrII 784098 784099 . 1200
chrII 784145 784146 . 660
chrII 784345 784346 . 820
chrII 784346 784347 . 240
chrII 784346 784347 . 120
chrII 784429 784430 . 4280
chrII 784493 784494 . 180
chrII 784525 784526 . 2960
chrII 784707 784708 . 1200
chrII 784775 784776 . 260
chrII 784815 784816 . 140
chrII 784976 784977 . 140
chrII 785011 785012 . 400
chrII 785166 785167 . 220
chrII 785316 785317 . 2120
chrII 785339 785340 . 3120
chrII 785421 785422 . 920
chrII 785730 785731 . 120
chrII 785924 785925 . 220
chrII 786296 786297 . 1260
chrII 786364 786365 . 1540
chrII 786443 786444 . 120
chrII 786451 786452 . 320
chrII 786468 786469 . 2200
chrII 786527 786528 . 200
chrII 786759 786760 . 240
chrII 786906 786907 . 3680
chrII 786924 786925 . 120
chrII 786972 786973 . 120
chrII 786994 786995 . 2500
chrII 787032 787033 . 800
chrII 787150 787151 . 1540
chrII 787339 787340 . 2480
chrII 787342 787343 . 120
chrII 787475 787476 . 200
chrII 787898 787899 . 1560
chrII 788639 788640 . 2440
chrII 788712 788713 . 2300
chrII 788812 788813 . 2020
chrII 788818 788819 . 1620
chrII 788823 788824 . 380
chrII 788826 788827 . 1600
chrII 788889 788890 . 520
chrII 788892 788893 . 120
chrII 788934 788935 . 280
chrII 789997 789998 . 5940
chrII 790320 790321 . 560
chrII 791249 791250 . 660
chrII 791635 791636 . 280
chrII 791822 791823 . 1400
chrII 791995 791996 . 1800
chrII 792005 792006 . 140
chrII 792031 792032 . 120
chrII 792133 792134 . 1760
chrII 792222 792223 . 340
chrII 792259 792260 . 600
chrII 792270 792271 . 120
chrII 792276 792277 . 540
chrII 792321 792322 . 180
chrII 792354 792355 . 380
chrII 792639 792640 . 300
chrII 792680 792681 . 300
chrII 792696 792697 . 440
chrII 792750 792751 . 120
chrII 793182 793183 . 260
chrII 794191 794192 . 160
chrII 794390 794391 . 160
chrII 794593 794594 . 160
chrII 795303 795304 . 180
chrII 795467 795468 . 1260
chrII 795695 795696 . 160
chrII 796414 796415 . 180
chrII 797561 797562 . 7920
chrII 797737 797738 . 1000
chrII 798370 798371 . 840
chrII 798767 798768 . 3380
chrII 798772 798773 . 300
chrII 798807 798808 . 280
chrII 798850 798851 . 900
chrII 798938 798939 . 1520
chrII 798978 798979 . 220
chrII 799156 799157 . 240
chrII 799241 799242 . 1640
chrII 799350 799351 . 460
chrII 799530 799531 . 620
chrII 799539 799540 . 140
chrII 799713 799714 . 1260
chrII 799717 799718 . 5200
chrII 799725 799726 . 2140
chrII 799729 799730 . 1360
chrII 799782 799783 . 1040
chrII 799783 799784 . 1180
chrII 799797 799798 . 3740
chrII 799810 799811 . 160
chrII 799839 799840 . 2040
chrII 800023 800024 . 1600
chrII 800155 800156 . 140
chrII 800162 800163 . 340
chrII 800191 800192 . 120
chrII 800233 800234 . 1160
chrII 800257 800258 . 240
chrII 800285 800286 . 3380
chrII 800317 800318 . 4040
chrII 800335 800336 . 140
chrII 800344 800345 . 120
chrII 800383 800384 . 520
chrII 800599 800600 . 940
chrII 800845 800846 . 460
chrII 801115 801116 . 120
chrII 801249 801250 . 200
chrII 801604 801605 . 160
chrII 802015 802016 . 1940
chrII 802211 802212 . 500
chrII 802223 802224 . 2440
chrII 802237 802238 . 1060
chrII 802385 802386 . 120
chrII 802436 802437 . 1900
chrII 802663 802664 . 200
chrII 802676 802677 . 320
chrII 802736 802737 . 440
chrII 804236 804237 . 400
chrII 804336 804337 . 1180
chrII 804972 804973 . 120
chrII 804976 804977 . 1360
chrII 804978 804979 . 540
chrII 805069 805070 . 220
chrII 805100 805101 . 540
chrII 805657 805658 . 120
chrII 807083 807084 . 1980
chrII 807216 807217 . 820
chrII 807336 807337 . 240
chrII 808009 808010 . 800
chrII 808102 808103 . 5320
chrII 808371 808372 . 160
chrII 808512 808513 . 320
chrII 808618 808619 . 440
chrII 808683 808684 . 160
chrII 808728 808729 . 140
chrII 809788 809789 . 200
chrII 810227 810228 . 700
chrIII 410 411 . 740
chrIII 414 415 . 160
chrIII 418 419 . 140
chrIII 471 472 . 540
chrIII 487 488 . 120
chrIII 493 494 . 740
chrIII 502 503 . 3980
chrIII 756 757 . 120
chrIII 778 779 . 480
chrIII 803 804 . 1060
chrIII 809 810 . 460
chrIII 868 869 . 1200
chrIII 881 882 . 2200
chrIII 993 994 . 320
chrIII 1270 1271 . 1680
chrIII 1434 1435 . 3080
chrIII 1728 1729 . 140
chrIII 3858 3859 . 5060
chrIII 4464 4465 . 860
chrIII 4524 4525 . 120
chrIII 5636 5637 . 1120
chrIII 6341 6342 . 1200
chrIII 6865 6866 . 180
chrIII 11523 11524 . 120
chrIII 13952 13953 . 440
chrIII 14734 14735 . 400
chrIII 15069 15070 . 140
chrIII 15147 15148 . 460
chrIII 15290 15291 . 140
chrIII 15863 15864 . 4660
chrIII 16013 16014 . 820
chrIII 16062 16063 . 140
chrIII 16544 16545 . 620
chrIII 16679 16680 . 460
chrIII 16992 16993 . 920
chrIII 17009 17010 . 660
chrIII 17053 17054 . 600
chrIII 17057 17058 . 820
chrIII 17095 17096 . 200
chrIII 17129 17130 . 120
chrIII 17218 17219 . 1120
chrIII 17547 17548 . 160
chrIII 17623 17624 . 760
chrIII 18121 18122 . 960
chrIII 18238 18239 . 1500
chrIII 18268 18269 . 480
chrIII 18743 18744 . 740
chrIII 18751 18752 . 120
chrIII 18969 18970 . 3740
chrIII 19000 19001 . 260
chrIII 19881 19882 . 120
chrIII 22244 22245 . 800
chrIII 22270 22271 . 120
chrIII 22285 22286 . 2600
chrIII 22307 22308 . 120
chrIII 23021 23022 . 120
chrIII 23404 23405 . 380
chrIII 23432 23433 . 260
chrIII 23440 23441 . 720
chrIII 23489 23490 . 600
chrIII 23524 23525 . 260
chrIII 23534 23535 . 140
chrIII 23555 23556 . 140
chrIII 23822 23823 . 240
chrIII 23881 23882 . 260
chrIII 24086 24087 . 120
chrIII 24213 24214 . 2900
chrIII 24224 24225 . 1160
chrIII 24229 24230 . 3760
chrIII 24391 24392 . 200
chrIII 24405 24406 . 140
chrIII 24408 24409 . 800
chrIII 24412 24413 . 1300
chrIII 24420 24421 . 740
chrIII 24422 24423 . 140
chrIII 24423 24424 . 120
chrIII 24629 24630 . 2200
chrIII 24686 24687 . 820
chrIII 24702 24703 . 220
chrIII 24710 24711 . 200
chrIII 24712 24713 . 3260
chrIII 24718 24719 . 120
chrIII 24720 24721 . 140
chrIII 24721 24722 . 340
chrIII 24721 24722 . 980
chrIII 24728 24729 . 980
chrIII 24738 24739 . 780
chrIII 24886 24887 . 180
chrIII 24889 24890 . 8600
chrIII 25388 25389 . 720
chrIII 25529 25530 . 240
chrIII 25538 25539 . 520
chrIII 26695 26696 . 1980
chrIII 26709 26710 . 200
chrIII 26926 26927 . 240
chrIII 27071 27072 . 160
chrIII 27381 27382 . 280
chrIII 27392 27393 . 400
chrIII 27399 27400 . 380
chrIII 27421 27422 . 460
chrIII 27435 27436 . 440
chrIII 27467 27468 . 960
chrIII 27493 27494 . 120
chrIII 27514 27515 . 280
chrIII 27515 27516 . 320
chrIII 27634 27635 . 400
chrIII 27643 27644 . 220
chrIII 27682 27683 . 180
chrIII 27816 27817 . 520
chrIII 27869 27870 . 120
chrIII 27898 27899 . 140
chrIII 28044 28045 . 260
chrIII 28047 28048 . 140
chrIII 28201 28202 . 1620
chrIII 28218 28219 . 500
chrIII 28394 28395 . 580
chrIII 28682 28683 . 120
chrIII 28763 28764 . 180
chrIII 28897 28898 . 240
chrIII 28949 28950 . 120
chrIII 28960 28961 . 180
chrIII 28981 28982 . 200
chrIII 29043 29044 . 140
chrIII 29129 29130 . 3720
chrIII 29188 29189 . 1660
chrIII 29195 29196 . 580
chrIII 29243 29244 . 200
chrIII 29266 29267 . 580
chrIII 29275 29276 . 260
chrIII 29290 29291 . 140
chrIII 29294 29295 . 600
chrIII 29386 29387 . 140
chrIII 29412 29413 . 1080
chrIII 29807 29808 . 120
chrIII 30020 30021 . 4960
chrIII 30162 30163 . 120
chrIII 30168 30169 . 6200
chrIII 30364 30365 . 140
chrIII 30411 30412 . 160
chrIII 30532 30533 . 240
chrIII 30536 30537 . 240
chrIII 30558 30559 . 140
chrIII 30593 30594 . 120
chrIII 30596 30597 . 380
chrIII 30636 30637 . 540
chrIII 30671 30672 . 300
chrIII 30685 30686 . 120
chrIII 30706 30707 . 280
chrIII 30712 30713 . 180
chrIII 30732 30733 . 460
chrIII 30743 30744 . 300
chrIII 30834 30835 . 340
chrIII 31011 31012 . 140
chrIII 31023 31024 . 240
chrIII 31069 31070 . 180
chrIII 31106 31107 . 260
chrIII 31211 31212 . 420
chrIII 31264 31265 . 140
chrIII 31272 31273 . 280
chrIII 31277 31278 . 500
chrIII 31339 31340 . 240
chrIII 31360 31361 . 240
chrIII 31364 31365 . 600
chrIII 33129 33130 . 120
chrIII 34138 34139 . 200
chrIII 34807 34808 . 660
chrIII 35330 35331 . 120
chrIII 35339 35340 . 120
chrIII 35478 35479 . 160
chrIII 35482 35483 . 120
chrIII 35488 35489 . 1080
chrIII 35521 35522 . 5400
chrIII 35537 35538 . 1120
chrIII 35564 35565 . 1220
chrIII 35658 35659 . 1520
chrIII 35682 35683 . 1180
chrIII 35851 35852 . 180
chrIII 35868 35869 . 660
chrIII 36362 36363 . 460
chrIII 36687 36688 . 820
chrIII 37061 37062 . 140
chrIII 37325 37326 . 980
chrIII 37585 37586 . 140
chrIII 37894 37895 . 400
chrIII 38742 38743 . 280
chrIII 38747 38748 . 160
chrIII 38883 38884 . 160
chrIII 38902 38903 . 200
chrIII 38914 38915 . 1620
chrIII 38919 38920 . 240
chrIII 38943 38944 . 360
chrIII 38949 38950 . 320
chrIII 38953 38954 . 160
chrIII 38993 38994 . 1200
chrIII 38995 38996 . 160
chrIII 39016 39017 . 1180
chrIII 39031 39032 . 1320
chrIII 39035 39036 . 420
chrIII 39052 39053 . 1440
chrIII 39152 39153 . 340
chrIII 39197 39198 . 1440
chrIII 39257 39258 . 4540
chrIII 39292 39293 . 120
chrIII 39324 39325 . 480
chrIII 39459 39460 . 220
chrIII 39524 39525 . 120
chrIII 39534 39535 . 200
chrIII 39651 39652 . 500
chrIII 39772 39773 . 260
chrIII 39790 39791 . 860
chrIII 39843 39844 . 760
chrIII 40277 40278 . 540
chrIII 40349 40350 . 340
chrIII 40604 40605 . 140
chrIII 40616 40617 . 120
chrIII 40619 40620 . 160
chrIII 40627 40628 . 200
chrIII 40669 40670 . 120
chrIII 40792 40793 . 320
chrIII 40794 40795 . 260
chrIII 40801 40802 . 320
chrIII 40806 40807 . 920
chrIII 40813 40814 . 360
chrIII 40822 40823 . 180
chrIII 40846 40847 . 320
chrIII 40848 40849 . 660
chrIII 40863 40864 . 1140
chrIII 40877 40878 . 220
chrIII 40903 40904 . 600
chrIII 40904 40905 . 520
chrIII 40939 40940 . 160
chrIII 41094 41095 . 1720
chrIII 41308 41309 . 120
chrIII 41381 41382 . 2460
chrIII 41424 41425 . 280
chrIII 41430 41431 . 240
chrIII 41439 41440 . 200
chrIII 41921 41922 . 300
chrIII 41925 41926 . 220
chrIII 41941 41942 . 140
chrIII 41947 41948 . 160
chrIII 41950 41951 . 180
chrIII 42379 42380 . 140
chrIII 42399 42400 . 140
chrIII 42884 42885 . 280
chrIII 42940 42941 . 320
chrIII 43033 43034 . 1760
chrIII 43287 43288 . 540
chrIII 43458 43459 . 780
chrIII 43614 43615 . 120
chrIII 43707 43708 . 780
chrIII 43816 43817 . 120
chrIII 44045 44046 . 380
chrIII 44119 44120 . 120
chrIII 44125 44126 . 2960
chrIII 44179 44180 . 4840
chrIII 44214 44215 . 360
chrIII 44503 44504 . 260
chrIII 44600 44601 . 180
chrIII 44616 44617 . 120
chrIII 45208 45209 . 280
chrIII 45283 45284 . 540
chrIII 45586 45587 . 360
chrIII 46993 46994 . 140
chrIII 47010 47011 . 140
chrIII 47014 47015 . 1040
chrIII 47023 47024 . 140
chrIII 47031 47032 . 260
chrIII 47085 47086 . 1320
chrIII 47486 47487 . 520
chrIII 47940 47941 . 600
chrIII 48107 48108 . 1220
chrIII 48133 48134 . 980
chrIII 48139 48140 . 280
chrIII 48443 48444 . 1320
chrIII 48450 48451 . 200
chrIII 48480 48481 . 640
chrIII 48556 48557 . 320
chrIII 48571 48572 . 140
chrIII 48710 48711 . 140
chrIII 49074 49075 . 320
chrIII 50346 50347 . 120
chrIII 50358 50359 . 140
chrIII 50404 50405 . 120
chrIII 50500 50501 . 140
chrIII 50523 50524 . 140
chrIII 50569 50570 . 220
chrIII 50577 50578 . 120
chrIII 50649 50650 . 140
chrIII 50664 50665 . 200
chrIII 50668 50669 . 260
chrIII 50682 50683 . 140
chrIII 50685 50686 . 200
chrIII 50691 50692 . 220
chrIII 50719 50720 . 420
chrIII 50769 50770 . 500
chrIII 50846 50847 . 560
chrIII 50856 50857 . 1540
chrIII 50877 50878 . 300
chrIII 50986 50987 . 400
chrIII 51015 51016 . 720
chrIII 51049 51050 . 320
chrIII 51193 51194 . 720
chrIII 51220 51221 . 2200
chrIII 51239 51240 . 1340
chrIII 51241 51242 . 1040
chrIII 51246 51247 . 620
chrIII 51759 51760 . 840
chrIII 51767 51768 . 200
chrIII 52003 52004 . 120
chrIII 52015 52016 . 220
chrIII 52027 52028 . 260
chrIII 52113 52114 . 120
chrIII 52242 52243 . 120
chrIII 52268 52269 . 1060
chrIII 52409 52410 . 300
chrIII 52450 52451 . 200
chrIII 52469 52470 . 140
chrIII 52474 52475 . 2680
chrIII 52488 52489 . 1100
chrIII 52532 52533 . 120
chrIII 52567 52568 . 400
chrIII 52578 52579 . 120
chrIII 52747 52748 . 460
chrIII 52760 52761 . 160
chrIII 53082 53083 . 120
chrIII 53279 53280 . 120
chrIII 53775 53776 . 220
chrIII 53939 53940 . 1120
chrIII 53942 53943 . 120
chrIII 54111 54112 . 120
chrIII 54345 54346 . 1340
chrIII 54403 54404 . 280
chrIII 54564 54565 . 220
chrIII 54804 54805 . 1160
chrIII 54852 54853 . 380
chrIII 54954 54955 . 280
chrIII 54976 54977 . 120
chrIII 54980 54981 . 120
chrIII 55239 55240 . 120
chrIII 55448 55449 . 160
chrIII 55790 55791 . 1040
chrIII 55804 55805 . 140
chrIII 55954 55955 . 1480
chrIII 56114 56115 . 220
chrIII 56595 56596 . 680
chrIII 56628 56629 . 480
chrIII 56668 56669 . 920
chrIII 56699 56700 . 140
chrIII 56792 56793 . 340
chrIII 56877 56878 . 260
chrIII 57176 57177 . 140
chrIII 57572 57573 . 400
chrIII 57682 57683 . 200
chrIII 58128 58129 . 360
chrIII 58134 58135 . 120
chrIII 58602 58603 . 320
chrIII 58640 58641 . 280
chrIII 58681 58682 . 520
chrIII 58772 58773 . 280
chrIII 58793 58794 . 480
chrIII 58831 58832 . 940
chrIII 58832 58833 . 220
chrIII 58832 58833 . 120
chrIII 58834 58835 . 1200
chrIII 58835 58836 . 120
chrIII 58837 58838 . 1060
chrIII 58845 58846 . 3120
chrIII 58899 58900 . 140
chrIII 58920 58921 . 560
chrIII 58924 58925 . 480
chrIII 58933 58934 . 600
chrIII 58939 58940 . 140
chrIII 58949 58950 . 1260
chrIII 58950 58951 . 200
chrIII 58959 58960 . 2580
chrIII 59067 59068 . 880
chrIII 59138 59139 . 1040
chrIII 59138 59139 . 260
chrIII 59140 59141 . 120
chrIII 59167 59168 . 1920
chrIII 59190 59191 . 340
chrIII 59293 59294 . 380
chrIII 59320 59321 . 1620
chrIII 59364 59365 . 2820
chrIII 59445 59446 . 1960
chrIII 59618 59619 . 120
chrIII 59644 59645 . 1520
chrIII 59654 59655 . 140
chrIII 59826 59827 . 360
chrIII 60047 60048 . 1080
chrIII 60236 60237 . 120
chrIII 60258 60259 . 2860
chrIII 60565 60566 . 280
chrIII 60570 60571 . 1480
chrIII 60577 60578 . 2680
chrIII 60589 60590 . 4400
chrIII 60643 60644 . 260
chrIII 60709 60710 . 220
chrIII 60734 60735 . 360
chrIII 60765 60766 . 120
chrIII 60953 60954 . 7520
chrIII 61102 61103 . 2200
chrIII 61146 61147 . 120
chrIII 61254 61255 . 160
chrIII 61265 61266 . 120
chrIII 61293 61294 . 200
chrIII 61297 61298 . 780
chrIII 61309 61310 . 1880
chrIII 61311 61312 . 180
chrIII 61318 61319 . 120
chrIII 61343 61344 . 320
chrIII 61347 61348 . 320
chrIII 61355 61356 . 120
chrIII 61360 61361 . 120
chrIII 61363 61364 . 120
chrIII 61367 61368 . 3540
chrIII 61414 61415 . 120
chrIII 61483 61484 . 660
chrIII 61488 61489 . 4820
chrIII 61499 61500 . 340
chrIII 61561 61562 . 120
chrIII 61569 61570 . 280
chrIII 61572 61573 . 300
chrIII 61584 61585 . 4500
chrIII 61586 61587 . 160
chrIII 61587 61588 . 160
chrIII 61587 61588 . 2880
chrIII 61598 61599 . 1440
chrIII 61743 61744 . 2040
chrIII 61745 61746 . 6560
chrIII 62075 62076 . 520
chrIII 62085 62086 . 1220
chrIII 62115 62116 . 200
chrIII 62229 62230 . 1280
chrIII 62385 62386 . 5060
chrIII 62596 62597 . 260
chrIII 62619 62620 . 2100
chrIII 62644 62645 . 580
chrIII 62652 62653 . 1320
chrIII 62764 62765 . 1200
chrIII 62768 62769 . 120
chrIII 63107 63108 . 120
chrIII 63143 63144 . 440
chrIII 63272 63273 . 340
chrIII 63314 63315 . 200
chrIII 63318 63319 . 1360
chrIII 63324 63325 . 400
chrIII 63332 63333 . 380
chrIII 63339 63340 . 540
chrIII 63340 63341 . 220
chrIII 63367 63368 . 1380
chrIII 63389 63390 . 140
chrIII 63504 63505 . 300
chrIII 63570 63571 . 1720
chrIII 63899 63900 . 1620
chrIII 64222 64223 . 220
chrIII 64296 64297 . 220
chrIII 64336 64337 . 280
chrIII 64361 64362 . 120
chrIII 64376 64377 . 260
chrIII 64455 64456 . 2420
chrIII 64463 64464 . 200
chrIII 65676 65677 . 5380
chrIII 65692 65693 . 320
chrIII 65755 65756 . 500
chrIII 65775 65776 . 580
chrIII 65816 65817 . 120
chrIII 65930 65931 . 1000
chrIII 68453 68454 . 120
chrIII 68460 68461 . 1100
chrIII 68469 68470 . 300
chrIII 68473 68474 . 220
chrIII 68486 68487 . 240
chrIII 68503 68504 . 800
chrIII 68504 68505 . 820
chrIII 68510 68511 . 200
chrIII 68517 68518 . 860
chrIII 68535 68536 . 200
chrIII 68578 68579 . 120
chrIII 68584 68585 . 580
chrIII 68585 68586 . 120
chrIII 68585 68586 . 120
chrIII 68598 68599 . 180
chrIII 68606 68607 . 4380
chrIII 68617 68618 . 120
chrIII 68623 68624 . 160
chrIII 68631 68632 . 1060
chrIII 68634 68635 . 180
chrIII 68669 68670 . 120
chrIII 68698 68699 . 120
chrIII 68811 68812 . 160
chrIII 69007 69008 . 160
chrIII 69016 69017 . 180
chrIII 69179 69180 . 320
chrIII 69282 69283 . 120
chrIII 69361 69362 . 120
chrIII 69505 69506 . 3620
chrIII 69511 69512 . 140
chrIII 69685 69686 . 7000
chrIII 69808 69809 . 580
chrIII 69857 69858 . 220
chrIII 69980 69981 . 1120
chrIII 69999 70000 . 1160
chrIII 70005 70006 . 180
chrIII 70016 70017 . 2240
chrIII 70024 70025 . 280
chrIII 70039 70040 . 1580
chrIII 70075 70076 . 7440
chrIII 70076 70077 . 120
chrIII 70077 70078 . 140
chrIII 70083 70084 . 1380
chrIII 70083 70084 . 400
chrIII 70218 70219 . 120
chrIII 70411 70412 . 120
chrIII 70564 70565 . 780
chrIII 70706 70707 . 300
chrIII 71536 71537 . 4700
chrIII 71545 71546 . 580
chrIII 71549 71550 . 2540
chrIII 71569 71570 . 380
chrIII 71573 71574 . 3780
chrIII 71585 71586 . 2020
chrIII 71589 71590 . 3020
chrIII 71594 71595 . 160
chrIII 71595 71596 . 220
chrIII 71595 71596 . 1360
chrIII 71596 71597 . 1520
chrIII 71596 71597 . 140
chrIII 71597 71598 . 120
chrIII 71601 71602 . 240
chrIII 71622 71623 . 340
chrIII 71663 71664 . 1240
chrIII 71832 71833 . 280
chrIII 71977 71978 . 160
chrIII 72136 72137 . 160
chrIII 72161 72162 . 2180
chrIII 72351 72352 . 120
chrIII 72722 72723 . 260
chrIII 72729 72730 . 220
chrIII 72787 72788 . 140
chrIII 72830 72831 . 180
chrIII 72918 72919 . 300
chrIII 72997 72998 . 960
chrIII 73112 73113 . 320
chrIII 73141 73142 . 480
chrIII 73207 73208 . 120
chrIII 73210 73211 . 460
chrIII 73305 73306 . 340
chrIII 73428 73429 . 120
chrIII 73470 73471 . 280
chrIII 73574 73575 . 240
chrIII 73609 73610 . 420
chrIII 73635 73636 . 160
chrIII 74088 74089 . 1180
chrIII 74092 74093 . 520
chrIII 74107 74108 . 180
chrIII 74112 74113 . 120
chrIII 74123 74124 . 160
chrIII 74130 74131 . 440
chrIII 74139 74140 . 140
chrIII 74148 74149 . 320
chrIII 74210 74211 . 1060
chrIII 74216 74217 . 260
chrIII 74224 74225 . 540
chrIII 74247 74248 . 180
chrIII 74250 74251 . 140
chrIII 74339 74340 . 240
chrIII 74391 74392 . 120
chrIII 74499 74500 . 520
chrIII 74562 74563 . 140
chrIII 74570 74571 . 140
chrIII 74581 74582 . 280
chrIII 74624 74625 . 360
chrIII 74758 74759 . 140
chrIII 74767 74768 . 140
chrIII 74768 74769 . 160
chrIII 74930 74931 . 260
chrIII 74939 74940 . 120
chrIII 74956 74957 . 5580
chrIII 74978 74979 . 260
chrIII 75092 75093 . 200
chrIII 75104 75105 . 320
chrIII 75106 75107 . 120
chrIII 75112 75113 . 1860
chrIII 75126 75127 . 120
chrIII 75268 75269 . 1580
chrIII 75302 75303 . 440
chrIII 75306 75307 . 2120
chrIII 75323 75324 . 280
chrIII 75446 75447 . 140
chrIII 75489 75490 . 640
chrIII 75490 75491 . 120
chrIII 75490 75491 . 160
chrIII 75514 75515 . 620
chrIII 75532 75533 . 980
chrIII 75555 75556 . 120
chrIII 75557 75558 . 140
chrIII 75764 75765 . 220
chrIII 75851 75852 . 220
chrIII 75870 75871 . 220
chrIII 75875 75876 . 420
chrIII 75908 75909 . 640
chrIII 75912 75913 . 600
chrIII 75919 75920 . 120
chrIII 75944 75945 . 160
chrIII 75966 75967 . 700
chrIII 75969 75970 . 120
chrIII 75976 75977 . 500
chrIII 76186 76187 . 420
chrIII 76196 76197 . 180
chrIII 76244 76245 . 620
chrIII 76468 76469 . 4680
chrIII 76574 76575 . 320
chrIII 76856 76857 . 200
chrIII 76886 76887 . 960
chrIII 76995 76996 . 120
chrIII 77044 77045 . 160
chrIII 77058 77059 . 120
chrIII 77064 77065 . 5440
chrIII 77107 77108 . 120
chrIII 77142 77143 . 1700
chrIII 77281 77282 . 960
chrIII 77373 77374 . 120
chrIII 77388 77389 . 120
chrIII 77526 77527 . 120
chrIII 77584 77585 . 1820
chrIII 77635 77636 . 360
chrIII 77690 77691 . 440
chrIII 77808 77809 . 940
chrIII 77832 77833 . 340
chrIII 77856 77857 . 420
chrIII 77899 77900 . 360
chrIII 78018 78019 . 700
chrIII 78035 78036 . 640
chrIII 78064 78065 . 160
chrIII 78066 78067 . 620
chrIII 78105 78106 . 420
chrIII 78110 78111 . 200
chrIII 78136 78137 . 360
chrIII 78141 78142 . 420
chrIII 78142 78143 . 360
chrIII 78145 78146 . 120
chrIII 78153 78154 . 200
chrIII 78156 78157 . 520
chrIII 78167 78168 . 140
chrIII 78170 78171 . 640
chrIII 78179 78180 . 300
chrIII 78179 78180 . 160
chrIII 78181 78182 . 120
chrIII 78182 78183 . 120
chrIII 78198 78199 . 360
chrIII 78199 78200 . 660
chrIII 78201 78202 . 380
chrIII 78214 78215 . 680
chrIII 78218 78219 . 320
chrIII 78239 78240 . 160
chrIII 78251 78252 . 220
chrIII 78276 78277 . 180
chrIII 78279 78280 . 140
chrIII 78290 78291 . 180
chrIII 78307 78308 . 180
chrIII 78309 78310 . 180
chrIII 78314 78315 . 700
chrIII 78318 78319 . 160
chrIII 78322 78323 . 160
chrIII 78327 78328 . 140
chrIII 78335 78336 . 1520
chrIII 78347 78348 . 820
chrIII 78354 78355 . 160
chrIII 78394 78395 . 180
chrIII 78395 78396 . 120
chrIII 78426 78427 . 120
chrIII 78561 78562 . 140
chrIII 78628 78629 . 260
chrIII 78648 78649 . 120
chrIII 78945 78946 . 1800
chrIII 79010 79011 . 540
chrIII 79014 79015 . 420
chrIII 79016 79017 . 420
chrIII 79033 79034 . 1300
chrIII 79039 79040 . 700
chrIII 79042 79043 . 120
chrIII 79069 79070 . 160
chrIII 79211 79212 . 4000
chrIII 79253 79254 . 380
chrIII 79261 79262 . 500
chrIII 79448 79449 . 180
chrIII 79540 79541 . 8340
chrIII 79680 79681 . 1640
chrIII 79730 79731 . 140
chrIII 79903 79904 . 1340
chrIII 80009 80010 . 180
chrIII 80030 80031 . 1020
chrIII 80196 80197 . 680
chrIII 80240 80241 . 1640
chrIII 80324 80325 . 200
chrIII 80811 80812 . 120
chrIII 80855 80856 . 560
chrIII 81118 81119 . 160
chrIII 81210 81211 . 260
chrIII 81238 81239 . 240
chrIII 81370 81371 . 120
chrIII 81415 81416 . 120
chrIII 81505 81506 . 240
chrIII 81646 81647 . 540
chrIII 81663 81664 . 440
chrIII 81739 81740 . 460
chrIII 81820 81821 . 300
chrIII 81874 81875 . 600
chrIII 81909 81910 . 400
chrIII 82012 82013 . 440
chrIII 82068 82069 . 120
chrIII 82199 82200 . 1700
chrIII 82352 82353 . 120
chrIII 82391 82392 . 140
chrIII 82402 82403 . 140
chrIII 82411 82412 . 120
chrIII 82417 82418 . 120
chrIII 82439 82440 . 140
chrIII 82442 82443 . 120
chrIII 82522 82523 . 120
chrIII 82591 82592 . 180
chrIII 82601 82602 . 320
chrIII 82698 82699 . 120
chrIII 83364 83365 . 220
chrIII 85107 85108 . 120
chrIII 85110 85111 . 140
chrIII 90696 90697 . 220
chrIII 90699 90700 . 220
chrIII 90708 90709 . 420
chrIII 90711 90712 . 2640
chrIII 90734 90735 . 160
chrIII 90738 90739 . 1280
chrIII 90743 90744 . 120
chrIII 90749 90750 . 580
chrIII 90754 90755 . 1800
chrIII 90759 90760 . 160
chrIII 90763 90764 . 1120
chrIII 90767 90768 . 820
chrIII 90776 90777 . 1460
chrIII 90791 90792 . 120
chrIII 90850 90851 . 400
chrIII 90889 90890 . 180
chrIII 90901 90902 . 120
chrIII 90909 90910 . 1100
chrIII 90913 90914 . 280
chrIII 90920 90921 . 860
chrIII 90921 90922 . 1080
chrIII 90923 90924 . 1600
chrIII 90923 90924 . 120
chrIII 90925 90926 . 480
chrIII 90925 90926 . 140
chrIII 90929 90930 . 1800
chrIII 90930 90931 . 140
chrIII 90931 90932 . 160
chrIII 90931 90932 . 1820
chrIII 90951 90952 . 300
chrIII 90963 90964 . 420
chrIII 90984 90985 . 120
chrIII 90988 90989 . 4900
chrIII 90992 90993 . 140
chrIII 90993 90994 . 680
chrIII 90995 90996 . 200
chrIII 90997 90998 . 240
chrIII 90998 90999 . 200
chrIII 91000 91001 . 3860
chrIII 91003 91004 . 180
chrIII 91006 91007 . 1240
chrIII 91008 91009 . 1300
chrIII 91009 91010 . 1700
chrIII 91010 91011 . 380
chrIII 91011 91012 . 180
chrIII 91017 91018 . 1620
chrIII 91019 91020 . 300
chrIII 91022 91023 . 2520
chrIII 91026 91027 . 440
chrIII 91031 91032 . 400
chrIII 91032 91033 . 780
chrIII 91039 91040 . 400
chrIII 91040 91041 . 360
chrIII 91041 91042 . 120
chrIII 91045 91046 . 180
chrIII 91052 91053 . 300
chrIII 91057 91058 . 920
chrIII 91059 91060 . 800
chrIII 91062 91063 . 240
chrIII 91063 91064 . 360
chrIII 91063 91064 . 300
chrIII 91064 91065 . 360
chrIII 91064 91065 . 200
chrIII 91067 91068 . 2220
chrIII 91071 91072 . 380
chrIII 91074 91075 . 2440
chrIII 91075 91076 . 120
chrIII 91079 91080 . 140
chrIII 91081 91082 . 3200
chrIII 91081 91082 . 220
chrIII 91083 91084 . 120
chrIII 91083 91084 . 320
chrIII 91084 91085 . 800
chrIII 91085 91086 . 140
chrIII 91089 91090 . 1560
chrIII 91101 91102 . 220
chrIII 91104 91105 . 220
chrIII 91106 91107 . 260
chrIII 91107 91108 . 140
chrIII 91107 91108 . 120
chrIII 91113 91114 . 140
chrIII 91114 91115 . 800
chrIII 91133 91134 . 180
chrIII 91137 91138 . 900
chrIII 91146 91147 . 1380
chrIII 91153 91154 . 220
chrIII 91159 91160 . 180
chrIII 91170 91171 . 120
chrIII 91179 91180 . 180
chrIII 91182 91183 . 420
chrIII 91189 91190 . 220
chrIII 91195 91196 . 400
chrIII 91200 91201 . 420
chrIII 91297 91298 . 180
chrIII 91297 91298 . 120
chrIII 91299 91300 . 280
chrIII 91300 91301 . 260
chrIII 91362 91363 . 120
chrIII 91379 91380 . 120
chrIII 91471 91472 . 140
chrIII 91474 91475 . 760
chrIII 91479 91480 . 760
chrIII 91482 91483 . 120
chrIII 91482 91483 . 120
chrIII 91488 91489 . 120
chrIII 91504 91505 . 900
chrIII 91510 91511 . 480
chrIII 91517 91518 . 240
chrIII 91524 91525 . 180
chrIII 91567 91568 . 560
chrIII 91570 91571 . 1940
chrIII 91670 91671 . 340
chrIII 91679 91680 . 2200
chrIII 91692 91693 . 120
chrIII 91709 91710 . 120
chrIII 91728 91729 . 260
chrIII 91784 91785 . 260
chrIII 91903 91904 . 1000
chrIII 91912 91913 . 660
chrIII 92001 92002 . 300
chrIII 92043 92044 . 420
chrIII 92126 92127 . 800
chrIII 92177 92178 . 120
chrIII 92219 92220 . 460
chrIII 92337 92338 . 840
chrIII 92384 92385 . 180
chrIII 92407 92408 . 140
chrIII 92434 92435 . 360
chrIII 92450 92451 . 220
chrIII 92451 92452 . 760
chrIII 92476 92477 . 800
chrIII 92484 92485 . 220
chrIII 92487 92488 . 340
chrIII 92504 92505 . 2680
chrIII 92507 92508 . 340
chrIII 92516 92517 . 220
chrIII 92516 92517 . 240
chrIII 92531 92532 . 180
chrIII 92532 92533 . 1780
chrIII 92533 92534 . 120
chrIII 92534 92535 . 120
chrIII 92542 92543 . 480
chrIII 92557 92558 . 1140
chrIII 92572 92573 . 220
chrIII 92590 92591 . 140
chrIII 92614 92615 . 140
chrIII 92650 92651 . 2260
chrIII 92654 92655 . 140
chrIII 92658 92659 . 380
chrIII 92661 92662 . 1760
chrIII 92669 92670 . 160
chrIII 92672 92673 . 140
chrIII 92678 92679 . 120
chrIII 92686 92687 . 160
chrIII 92690 92691 . 280
chrIII 92694 92695 . 120
chrIII 92719 92720 . 120
chrIII 92776 92777 . 260
chrIII 92778 92779 . 260
chrIII 92780 92781 . 140
chrIII 92784 92785 . 160
chrIII 92790 92791 . 320
chrIII 92794 92795 . 120
chrIII 92795 92796 . 340
chrIII 92798 92799 . 1220
chrIII 92800 92801 . 240
chrIII 92800 92801 . 120
chrIII 92801 92802 . 160
chrIII 92801 92802 . 140
chrIII 92804 92805 . 260
chrIII 92805 92806 . 380
chrIII 92805 92806 . 140
chrIII 92806 92807 . 120
chrIII 92808 92809 . 360
chrIII 92810 92811 . 260
chrIII 92813 92814 . 420
chrIII 92818 92819 . 340
chrIII 92823 92824 . 260
chrIII 92832 92833 . 480
chrIII 92837 92838 . 820
chrIII 92846 92847 . 1040
chrIII 92855 92856 . 440
chrIII 92864 92865 . 140
chrIII 92870 92871 . 120
chrIII 92876 92877 . 2700
chrIII 92886 92887 . 1140
chrIII 92891 92892 . 380
chrIII 92899 92900 . 460
chrIII 94385 94386 . 620
chrIII 94399 94400 . 120
chrIII 94408 94409 . 200
chrIII 94411 94412 . 120
chrIII 94413 94414 . 200
chrIII 94417 94418 . 680
chrIII 94421 94422 . 240
chrIII 94427 94428 . 780
chrIII 94432 94433 . 140
chrIII 94441 94442 . 1300
chrIII 94452 94453 . 200
chrIII 94461 94462 . 220
chrIII 94503 94504 . 340
chrIII 94509 94510 . 260
chrIII 94531 94532 . 1000
chrIII 94534 94535 . 120
chrIII 94672 94673 . 120
chrIII 94849 94850 . 1120
chrIII 95178 95179 . 420
chrIII 95268 95269 . 1520
chrIII 95280 95281 . 1100
chrIII 95344 95345 . 1200
chrIII 95651 95652 . 160
chrIII 95810 95811 . 500
chrIII 95815 95816 . 2520
chrIII 95819 95820 . 1520
chrIII 95833 95834 . 120
chrIII 95859 95860 . 4980
chrIII 95864 95865 . 120
chrIII 95866 95867 . 1160
chrIII 95867 95868 . 120
chrIII 95868 95869 . 140
chrIII 95874 95875 . 740
chrIII 95879 95880 . 3060
chrIII 95885 95886 . 820
chrIII 95939 95940 . 240
chrIII 95983 95984 . 640
chrIII 96003 96004 . 200
chrIII 96048 96049 . 120
chrIII 96052 96053 . 1060
chrIII 96107 96108 . 140
chrIII 96115 96116 . 2100
chrIII 96129 96130 . 120
chrIII 96137 96138 . 2360
chrIII 96338 96339 . 240
chrIII 96462 96463 . 120
chrIII 96661 96662 . 140
chrIII 96762 96763 . 140
chrIII 96934 96935 . 220
chrIII 96940 96941 . 280
chrIII 96944 96945 . 1280
chrIII 97282 97283 . 120
chrIII 97401 97402 . 120
chrIII 97542 97543 . 140
chrIII 97701 97702 . 140
chrIII 97733 97734 . 1320
chrIII 97753 97754 . 140
chrIII 98180 98181 . 160
chrIII 98235 98236 . 160
chrIII 98404 98405 . 1920
chrIII 98526 98527 . 1660
chrIII 98528 98529 . 140
chrIII 98547 98548 . 140
chrIII 98787 98788 . 200
chrIII 99439 99440 . 120
chrIII 99626 99627 . 1220
chrIII 99735 99736 . 300
chrIII 99936 99937 . 120
chrIII 100203 100204 . 120
chrIII 100210 100211 . 1260
chrIII 100237 100238 . 200
chrIII 100296 100297 . 140
chrIII 100317 100318 . 240
chrIII 100422 100423 . 340
chrIII 100445 100446 . 360
chrIII 100453 100454 . 2680
chrIII 100523 100524 . 140
chrIII 100953 100954 . 120
chrIII 100975 100976 . 140
chrIII 100979 100980 . 1640
chrIII 100994 100995 . 5060
chrIII 101038 101039 . 1580
chrIII 101049 101050 . 140
chrIII 101153 101154 . 220
chrIII 101165 101166 . 1220
chrIII 101191 101192 . 200
chrIII 101221 101222 . 160
chrIII 101224 101225 . 120
chrIII 101273 101274 . 160
chrIII 101291 101292 . 120
chrIII 101300 101301 . 200
chrIII 101373 101374 . 200
chrIII 101382 101383 . 480
chrIII 101397 101398 . 480
chrIII 101464 101465 . 160
chrIII 101491 101492 . 120
chrIII 101497 101498 . 160
chrIII 101535 101536 . 120
chrIII 101708 101709 . 140
chrIII 101719 101720 . 240
chrIII 101764 101765 . 120
chrIII 101906 101907 . 240
chrIII 101909 101910 . 640
chrIII 101912 101913 . 120
chrIII 101923 101924 . 140
chrIII 101930 101931 . 160
chrIII 101934 101935 . 1100
chrIII 101942 101943 . 1180
chrIII 102186 102187 . 300
chrIII 102315 102316 . 560
chrIII 102316 102317 . 120
chrIII 102572 102573 . 200
chrIII 102609 102610 . 640
chrIII 102762 102763 . 180
chrIII 102932 102933 . 180
chrIII 102962 102963 . 140
chrIII 102987 102988 . 320
chrIII 103067 103068 . 120
chrIII 103071 103072 . 1160
chrIII 103111 103112 . 440
chrIII 103198 103199 . 140
chrIII 103204 103205 . 200
chrIII 103215 103216 . 1100
chrIII 103242 103243 . 380
chrIII 103250 103251 . 360
chrIII 103272 103273 . 1360
chrIII 103399 103400 . 1100
chrIII 103418 103419 . 120
chrIII 103421 103422 . 7080
chrIII 103422 103423 . 120
chrIII 103423 103424 . 220
chrIII 103423 103424 . 680
chrIII 103425 103426 . 120
chrIII 103428 103429 . 180
chrIII 103433 103434 . 5020
chrIII 103438 103439 . 3300
chrIII 103444 103445 . 260
chrIII 103446 103447 . 400
chrIII 103450 103451 . 280
chrIII 103454 103455 . 1360
chrIII 103460 103461 . 780
chrIII 103476 103477 . 11660
chrIII 103484 103485 . 640
chrIII 103526 103527 . 2820
chrIII 103546 103547 . 140
chrIII 103554 103555 . 1940
chrIII 103673 103674 . 220
chrIII 103703 103704 . 1080
chrIII 103712 103713 . 140
chrIII 103728 103729 . 560
chrIII 103748 103749 . 340
chrIII 103866 103867 . 160
chrIII 103877 103878 . 260
chrIII 103881 103882 . 380
chrIII 104008 104009 . 140
chrIII 104039 104040 . 360
chrIII 104052 104053 . 600
chrIII 104059 104060 . 220
chrIII 104132 104133 . 1880
chrIII 104193 104194 . 220
chrIII 104270 104271 . 140
chrIII 104334 104335 . 1100
chrIII 104366 104367 . 2060
chrIII 104372 104373 . 3480
chrIII 104380 104381 . 300
chrIII 104388 104389 . 2300
chrIII 104391 104392 . 680
chrIII 104397 104398 . 140
chrIII 104398 104399 . 340
chrIII 104404 104405 . 1420
chrIII 104407 104408 . 1100
chrIII 104410 104411 . 920
chrIII 104412 104413 . 140
chrIII 104413 104414 . 300
chrIII 104413 104414 . 840
chrIII 104417 104418 . 180
chrIII 104417 104418 . 220
chrIII 104427 104428 . 1080
chrIII 104430 104431 . 1160
chrIII 104436 104437 . 180
chrIII 104437 104438 . 300
chrIII 104443 104444 . 660
chrIII 104461 104462 . 2080
chrIII 104471 104472 . 360
chrIII 104525 104526 . 140
chrIII 104533 104534 . 340
chrIII 104544 104545 . 460
chrIII 104555 104556 . 340
chrIII 104730 104731 . 380
chrIII 104736 104737 . 580
chrIII 104976 104977 . 220
chrIII 104985 104986 . 420
chrIII 105005 105006 . 300
chrIII 105020 105021 . 240
chrIII 105102 105103 . 360
chrIII 105148 105149 . 1340
chrIII 105159 105160 . 380
chrIII 105165 105166 . 120
chrIII 105207 105208 . 380
chrIII 105296 105297 . 720
chrIII 105419 105420 . 1420
chrIII 105426 105427 . 140
chrIII 105428 105429 . 780
chrIII 105431 105432 . 120
chrIII 105444 105445 . 1360
chrIII 105590 105591 . 560
chrIII 105598 105599 . 580
chrIII 105611 105612 . 280
chrIII 105620 105621 . 1360
chrIII 105626 105627 . 220
chrIII 105629 105630 . 320
chrIII 105630 105631 . 140
chrIII 105630 105631 . 620
chrIII 105638 105639 . 140
chrIII 105648 105649 . 880
chrIII 105663 105664 . 140
chrIII 105664 105665 . 300
chrIII 105664 105665 . 360
chrIII 105669 105670 . 1200
chrIII 105675 105676 . 800
chrIII 105678 105679 . 6020
chrIII 105683 105684 . 180
chrIII 105684 105685 . 300
chrIII 105686 105687 . 260
chrIII 105691 105692 . 160
chrIII 105692 105693 . 160
chrIII 105692 105693 . 2160
chrIII 105695 105696 . 140
chrIII 105695 105696 . 1240
chrIII 105700 105701 . 680
chrIII 105705 105706 . 240
chrIII 105706 105707 . 220
chrIII 105715 105716 . 900
chrIII 105719 105720 . 860
chrIII 105724 105725 . 880
chrIII 105741 105742 . 700
chrIII 105749 105750 . 520
chrIII 105898 105899 . 160
chrIII 105912 105913 . 140
chrIII 106048 106049 . 120
chrIII 106139 106140 . 160
chrIII 106198 106199 . 580
chrIII 106385 106386 . 160
chrIII 106399 106400 . 200
chrIII 106560 106561 . 280
chrIII 106562 106563 . 220
chrIII 106574 106575 . 1920
chrIII 106677 106678 . 440
chrIII 106859 106860 . 1160
chrIII 106873 106874 . 140
chrIII 106888 106889 . 120
chrIII 106893 106894 . 400
chrIII 106895 106896 . 240
chrIII 106897 106898 . 1380
chrIII 106900 106901 . 400
chrIII 106900 106901 . 1000
chrIII 106903 106904 . 480
chrIII 106928 106929 . 380
chrIII 106936 106937 . 120
chrIII 106940 106941 . 320
chrIII 106944 106945 . 180
chrIII 106949 106950 . 8000
chrIII 106953 106954 . 1060
chrIII 106956 106957 . 680
chrIII 106974 106975 . 3620
chrIII 106978 106979 . 1280
chrIII 106980 106981 . 760
chrIII 106996 106997 . 380
chrIII 107362 107363 . 120
chrIII 107386 107387 . 920
chrIII 107413 107414 . 1980
chrIII 107438 107439 . 120
chrIII 107443 107444 . 160
chrIII 107459 107460 . 120
chrIII 107469 107470 . 2780
chrIII 107487 107488 . 1480
chrIII 107492 107493 . 120
chrIII 107495 107496 . 360
chrIII 107504 107505 . 120
chrIII 107507 107508 . 980
chrIII 107628 107629 . 460
chrIII 107664 107665 . 440
chrIII 107670 107671 . 140
chrIII 107701 107702 . 1460
chrIII 107809 107810 . 1740
chrIII 107814 107815 . 220
chrIII 107836 107837 . 200
chrIII 107842 107843 . 460
chrIII 107843 107844 . 3800
chrIII 107849 107850 . 7020
chrIII 107855 107856 . 1280
chrIII 107859 107860 . 560
chrIII 107862 107863 . 180
chrIII 107870 107871 . 140
chrIII 107884 107885 . 1520
chrIII 107891 107892 . 1060
chrIII 107915 107916 . 480
chrIII 107928 107929 . 1740
chrIII 107938 107939 . 600
chrIII 107976 107977 . 320
chrIII 107984 107985 . 780
chrIII 108005 108006 . 1840
chrIII 108053 108054 . 120
chrIII 108112 108113 . 420
chrIII 108142 108143 . 120
chrIII 108151 108152 . 120
chrIII 108172 108173 . 2300
chrIII 108176 108177 . 640
chrIII 108276 108277 . 360
chrIII 108284 108285 . 680
chrIII 108305 108306 . 260
chrIII 108337 108338 . 680
chrIII 108339 108340 . 480
chrIII 108427 108428 . 140
chrIII 108448 108449 . 300
chrIII 108451 108452 . 140
chrIII 108598 108599 . 740
chrIII 108742 108743 . 340
chrIII 108750 108751 . 920
chrIII 108788 108789 . 180
chrIII 108892 108893 . 120
chrIII 108900 108901 . 240
chrIII 108912 108913 . 140
chrIII 108918 108919 . 180
chrIII 108937 108938 . 120
chrIII 108938 108939 . 220
chrIII 108941 108942 . 1280
chrIII 108945 108946 . 1680
chrIII 108946 108947 . 120
chrIII 108948 108949 . 600
chrIII 108956 108957 . 120
chrIII 108977 108978 . 820
chrIII 108988 108989 . 1240
chrIII 108990 108991 . 120
chrIII 109000 109001 . 540
chrIII 109003 109004 . 560
chrIII 109011 109012 . 9300
chrIII 109017 109018 . 200
chrIII 109020 109021 . 320
chrIII 109035 109036 . 13340
chrIII 109040 109041 . 440
chrIII 109040 109041 . 260
chrIII 109049 109050 . 120
chrIII 109052 109053 . 220
chrIII 109064 109065 . 1920
chrIII 109083 109084 . 500
chrIII 109153 109154 . 660
chrIII 109190 109191 . 340
chrIII 109206 109207 . 140
chrIII 110798 110799 . 120
chrIII 110902 110903 . 460
chrIII 110959 110960 . 120
chrIII 110961 110962 . 120
chrIII 111040 111041 . 120
chrIII 111097 111098 . 200
chrIII 111098 111099 . 140
chrIII 111174 111175 . 660
chrIII 111185 111186 . 120
chrIII 111193 111194 . 120
chrIII 111228 111229 . 220
chrIII 111266 111267 . 320
chrIII 111350 111351 . 520
chrIII 111353 111354 . 140
chrIII 111358 111359 . 1300
chrIII 111404 111405 . 2540
chrIII 111420 111421 . 480
chrIII 111497 111498 . 120
chrIII 111534 111535 . 1720
chrIII 111557 111558 . 120
chrIII 111611 111612 . 1100
chrIII 111702 111703 . 200
chrIII 111713 111714 . 140
chrIII 111739 111740 . 1300
chrIII 111744 111745 . 4720
chrIII 111768 111769 . 1200
chrIII 111799 111800 . 3240
chrIII 111809 111810 . 360
chrIII 111815 111816 . 1340
chrIII 111822 111823 . 2960
chrIII 111828 111829 . 1740
chrIII 111852 111853 . 800
chrIII 111863 111864 . 180
chrIII 111881 111882 . 240
chrIII 111987 111988 . 240
chrIII 112016 112017 . 240
chrIII 112019 112020 . 180
chrIII 112026 112027 . 300
chrIII 112050 112051 . 120
chrIII 112053 112054 . 220
chrIII 112169 112170 . 160
chrIII 112172 112173 . 120
chrIII 112173 112174 . 120
chrIII 112308 112309 . 120
chrIII 112356 112357 . 180
chrIII 112382 112383 . 120
chrIII 112396 112397 . 120
chrIII 112406 112407 . 120
chrIII 112422 112423 . 140
chrIII 112426 112427 . 120
chrIII 112430 112431 . 280
chrIII 112625 112626 . 2680
chrIII 112695 112696 . 120
chrIII 112767 112768 . 1300
chrIII 112781 112782 . 1480
chrIII 112796 112797 . 520
chrIII 112923 112924 . 620
chrIII 112943 112944 . 180
chrIII 112968 112969 . 3700
chrIII 112987 112988 . 220
chrIII 113368 113369 . 160
chrIII 113735 113736 . 1520
chrIII 114018 114019 . 300
chrIII 114076 114077 . 260
chrIII 114169 114170 . 180
chrIII 114254 114255 . 440
chrIII 114267 114268 . 320
chrIII 114273 114274 . 2180
chrIII 114273 114274 . 160
chrIII 114277 114278 . 1840
chrIII 114287 114288 . 880
chrIII 114287 114288 . 140
chrIII 114288 114289 . 180
chrIII 114288 114289 . 120
chrIII 114290 114291 . 160
chrIII 114293 114294 . 3980
chrIII 114295 114296 . 240
chrIII 114320 114321 . 260
chrIII 114330 114331 . 3200
chrIII 114343 114344 . 420
chrIII 114347 114348 . 2700
chrIII 114350 114351 . 9280
chrIII 114353 114354 . 6120
chrIII 114356 114357 . 400
chrIII 114360 114361 . 2100
chrIII 114366 114367 . 260
chrIII 114375 114376 . 2840
chrIII 114536 114537 . 400
chrIII 114540 114541 . 200
chrIII 114549 114550 . 440
chrIII 114553 114554 . 120
chrIII 114556 114557 . 140
chrIII 114560 114561 . 160
chrIII 114563 114564 . 180
chrIII 114572 114573 . 120
chrIII 114678 114679 . 140
chrIII 114698 114699 . 120
chrIII 114733 114734 . 2140
chrIII 114742 114743 . 360
chrIII 114742 114743 . 160
chrIII 114749 114750 . 220
chrIII 114754 114755 . 1580
chrIII 114762 114763 . 9460
chrIII 114771 114772 . 5480
chrIII 114779 114780 . 160
chrIII 114782 114783 . 440
chrIII 114800 114801 . 160
chrIII 114897 114898 . 4220
chrIII 114954 114955 . 360
chrIII 114974 114975 . 140
chrIII 114976 114977 . 1620
chrIII 114995 114996 . 3540
chrIII 115003 115004 . 1480
chrIII 115072 115073 . 260
chrIII 115084 115085 . 3620
chrIII 115090 115091 . 140
chrIII 115151 115152 . 140
chrIII 115160 115161 . 1280
chrIII 115175 115176 . 240
chrIII 115200 115201 . 1840
chrIII 115279 115280 . 7980
chrIII 115302 115303 . 580
chrIII 115369 115370 . 760
chrIII 115395 115396 . 280
chrIII 115403 115404 . 160
chrIII 115451 115452 . 1800
chrIII 115454 115455 . 900
chrIII 115486 115487 . 640
chrIII 115491 115492 . 120
chrIII 115502 115503 . 520
chrIII 115778 115779 . 800
chrIII 115790 115791 . 220
chrIII 116003 116004 . 1580
chrIII 116050 116051 . 320
chrIII 116059 116060 . 380
chrIII 116063 116064 . 240
chrIII 116078 116079 . 300
chrIII 116126 116127 . 520
chrIII 116130 116131 . 280
chrIII 116239 116240 . 1140
chrIII 116283 116284 . 280
chrIII 116312 116313 . 2080
chrIII 116318 116319 . 11300
chrIII 116333 116334 . 5060
chrIII 116338 116339 . 1640
chrIII 116339 116340 . 140
chrIII 116340 116341 . 1120
chrIII 116346 116347 . 120
chrIII 116347 116348 . 740
chrIII 116347 116348 . 300
chrIII 116350 116351 . 3820
chrIII 116353 116354 . 120
chrIII 116356 116357 . 420
chrIII 116364 116365 . 2520
chrIII 116365 116366 . 1180
chrIII 116371 116372 . 2880
chrIII 116377 116378 . 5820
chrIII 116391 116392 . 2360
chrIII 116450 116451 . 1400
chrIII 116501 116502 . 120
chrIII 116534 116535 . 220
chrIII 116536 116537 . 120
chrIII 116537 116538 . 140
chrIII 116537 116538 . 1020
chrIII 116597 116598 . 320
chrIII 116601 116602 . 3860
chrIII 116689 116690 . 220
chrIII 116698 116699 . 200
chrIII 116724 116725 . 520
chrIII 116775 116776 . 180
chrIII 116807 116808 . 120
chrIII 116837 116838 . 220
chrIII 116897 116898 . 300
chrIII 116955 116956 . 480
chrIII 116983 116984 . 200
chrIII 117003 117004 . 740
chrIII 117005 117006 . 420
chrIII 117015 117016 . 160
chrIII 117131 117132 . 120
chrIII 117172 117173 . 160
chrIII 117191 117192 . 240
chrIII 117196 117197 . 120
chrIII 117307 117308 . 580
chrIII 117467 117468 . 120
chrIII 118446 118447 . 160
chrIII 118452 118453 . 120
chrIII 118460 118461 . 1660
chrIII 118469 118470 . 340
chrIII 118471 118472 . 640
chrIII 118472 118473 . 160
chrIII 118473 118474 . 120
chrIII 118483 118484 . 360
chrIII 118492 118493 . 3160
chrIII 118518 118519 . 180
chrIII 118524 118525 . 140
chrIII 118528 118529 . 140
chrIII 118531 118532 . 1400
chrIII 118542 118543 . 320
chrIII 118547 118548 . 120
chrIII 118550 118551 . 1600
chrIII 118553 118554 . 1140
chrIII 118556 118557 . 6240
chrIII 118562 118563 . 560
chrIII 118576 118577 . 160
chrIII 118607 118608 . 1060
chrIII 118696 118697 . 160
chrIII 118720 118721 . 400
chrIII 118742 118743 . 660
chrIII 118746 118747 . 120
chrIII 118792 118793 . 1600
chrIII 118820 118821 . 120
chrIII 118824 118825 . 1980
chrIII 118910 118911 . 560
chrIII 118979 118980 . 800
chrIII 119089 119090 . 120
chrIII 119093 119094 . 840
chrIII 119100 119101 . 120
chrIII 119106 119107 . 680
chrIII 119272 119273 . 520
chrIII 119277 119278 . 120
chrIII 119289 119290 . 120
chrIII 119323 119324 . 120
chrIII 119332 119333 . 240
chrIII 119348 119349 . 120
chrIII 119412 119413 . 140
chrIII 119540 119541 . 360
chrIII 119654 119655 . 360
chrIII 119693 119694 . 540
chrIII 119950 119951 . 120
chrIII 119972 119973 . 3060
chrIII 119979 119980 . 260
chrIII 120029 120030 . 1340
chrIII 120040 120041 . 240
chrIII 120218 120219 . 240
chrIII 120247 120248 . 180
chrIII 120271 120272 . 120
chrIII 120376 120377 . 120
chrIII 120488 120489 . 180
chrIII 120552 120553 . 120
chrIII 120584 120585 . 140
chrIII 120594 120595 . 240
chrIII 120601 120602 . 120
chrIII 120604 120605 . 140
chrIII 120614 120615 . 120
chrIII 120627 120628 . 200
chrIII 120655 120656 . 140
chrIII 120674 120675 . 300
chrIII 120685 120686 . 200
chrIII 120727 120728 . 140
chrIII 120909 120910 . 400
chrIII 120913 120914 . 400
chrIII 120929 120930 . 1480
chrIII 120935 120936 . 120
chrIII 120961 120962 . 360
chrIII 120965 120966 . 140
chrIII 121023 121024 . 7380
chrIII 121045 121046 . 3740
chrIII 121070 121071 . 900
chrIII 121088 121089 . 3140
chrIII 121125 121126 . 2140
chrIII 121142 121143 . 420
chrIII 121156 121157 . 540
chrIII 121193 121194 . 1260
chrIII 121200 121201 . 360
chrIII 121208 121209 . 1040
chrIII 121217 121218 . 1220
chrIII 121275 121276 . 120
chrIII 121288 121289 . 280
chrIII 121292 121293 . 200
chrIII 121375 121376 . 200
chrIII 121418 121419 . 1120
chrIII 121425 121426 . 280
chrIII 121456 121457 . 120
chrIII 121516 121517 . 200
chrIII 121620 121621 . 1940
chrIII 121645 121646 . 520
chrIII 121659 121660 . 1300
chrIII 121688 121689 . 4040
chrIII 121778 121779 . 260
chrIII 121828 121829 . 140
chrIII 121854 121855 . 2440
chrIII 121871 121872 . 280
chrIII 122144 122145 . 1200
chrIII 122288 122289 . 3100
chrIII 122341 122342 . 460
chrIII 122348 122349 . 6900
chrIII 122374 122375 . 1460
chrIII 122377 122378 . 1320
chrIII 122383 122384 . 8400
chrIII 122420 122421 . 280
chrIII 122439 122440 . 1860
chrIII 122475 122476 . 440
chrIII 122487 122488 . 200
chrIII 122497 122498 . 300
chrIII 122524 122525 . 180
chrIII 122588 122589 . 140
chrIII 122590 122591 . 120
chrIII 122594 122595 . 160
chrIII 122595 122596 . 480
chrIII 122595 122596 . 180
chrIII 122596 122597 . 120
chrIII 122596 122597 . 5740
chrIII 122601 122602 . 120
chrIII 122601 122602 . 600
chrIII 122610 122611 . 140
chrIII 122614 122615 . 180
chrIII 122617 122618 . 180
chrIII 122618 122619 . 120
chrIII 122622 122623 . 7460
chrIII 122637 122638 . 4980
chrIII 122663 122664 . 640
chrIII 122677 122678 . 160
chrIII 122684 122685 . 300
chrIII 122685 122686 . 180
chrIII 122690 122691 . 440
chrIII 122698 122699 . 340
chrIII 122709 122710 . 280
chrIII 122734 122735 . 160
chrIII 122752 122753 . 180
chrIII 122762 122763 . 140
chrIII 122763 122764 . 2200
chrIII 122770 122771 . 120
chrIII 122771 122772 . 360
chrIII 122774 122775 . 560
chrIII 122776 122777 . 900
chrIII 122777 122778 . 140
chrIII 122781 122782 . 740
chrIII 122795 122796 . 1260
chrIII 122796 122797 . 1860
chrIII 122797 122798 . 120
chrIII 122800 122801 . 480
chrIII 122806 122807 . 220
chrIII 122818 122819 . 140
chrIII 122820 122821 . 560
chrIII 122823 122824 . 340
chrIII 122831 122832 . 2060
chrIII 122832 122833 . 220
chrIII 122839 122840 . 120
chrIII 122844 122845 . 160
chrIII 122871 122872 . 300
chrIII 122876 122877 . 420
chrIII 122878 122879 . 2120
chrIII 122878 122879 . 140
chrIII 122879 122880 . 120
chrIII 122879 122880 . 120
chrIII 122883 122884 . 120
chrIII 122893 122894 . 880
chrIII 122900 122901 . 1560
chrIII 122914 122915 . 6880
chrIII 122926 122927 . 11020
chrIII 122928 122929 . 160
chrIII 122929 122930 . 160
chrIII 122931 122932 . 160
chrIII 122949 122950 . 140
chrIII 122951 122952 . 6100
chrIII 122953 122954 . 140
chrIII 122967 122968 . 200
chrIII 122968 122969 . 580
chrIII 122983 122984 . 380
chrIII 122991 122992 . 180
chrIII 122995 122996 . 140
chrIII 123002 123003 . 560
chrIII 123024 123025 . 280
chrIII 123051 123052 . 3560
chrIII 123059 123060 . 1840
chrIII 123069 123070 . 7000
chrIII 123079 123080 . 540
chrIII 123098 123099 . 240
chrIII 123106 123107 . 520
chrIII 123109 123110 . 1140
chrIII 123114 123115 . 340
chrIII 123116 123117 . 1460
chrIII 123126 123127 . 1300
chrIII 123136 123137 . 260
chrIII 123161 123162 . 2320
chrIII 123166 123167 . 380
chrIII 123187 123188 . 160
chrIII 123206 123207 . 200
chrIII 123229 123230 . 4180
chrIII 123243 123244 . 120
chrIII 123248 123249 . 420
chrIII 123280 123281 . 120
chrIII 123282 123283 . 120
chrIII 123296 123297 . 1420
chrIII 123300 123301 . 140
chrIII 123306 123307 . 3080
chrIII 123338 123339 . 320
chrIII 123368 123369 . 2260
chrIII 123396 123397 . 2340
chrIII 123397 123398 . 880
chrIII 123397 123398 . 140
chrIII 123433 123434 . 1240
chrIII 123442 123443 . 120
chrIII 123464 123465 . 140
chrIII 123469 123470 . 220
chrIII 123472 123473 . 2100
chrIII 123479 123480 . 240
chrIII 123488 123489 . 260
chrIII 123493 123494 . 160
chrIII 123499 123500 . 1140
chrIII 123505 123506 . 280
chrIII 123513 123514 . 1040
chrIII 123516 123517 . 660
chrIII 123517 123518 . 2060
chrIII 123524 123525 . 360
chrIII 123539 123540 . 1200
chrIII 123540 123541 . 160
chrIII 123541 123542 . 120
chrIII 123542 123543 . 3180
chrIII 123545 123546 . 180
chrIII 123547 123548 . 140
chrIII 123551 123552 . 360
chrIII 123553 123554 . 240
chrIII 123556 123557 . 2920
chrIII 123616 123617 . 180
chrIII 123621 123622 . 180
chrIII 123637 123638 . 1340
chrIII 123645 123646 . 340
chrIII 123671 123672 . 220
chrIII 123689 123690 . 480
chrIII 123700 123701 . 1460
chrIII 123703 123704 . 200
chrIII 123705 123706 . 120
chrIII 123711 123712 . 6520
chrIII 123715 123716 . 120
chrIII 123720 123721 . 200
chrIII 123724 123725 . 440
chrIII 123730 123731 . 760
chrIII 123736 123737 . 1820
chrIII 123742 123743 . 9400
chrIII 123744 123745 . 120
chrIII 123745 123746 . 120
chrIII 123748 123749 . 220
chrIII 123751 123752 . 140
chrIII 123753 123754 . 1200
chrIII 123754 123755 . 280
chrIII 123759 123760 . 160
chrIII 123767 123768 . 2420
chrIII 123773 123774 . 820
chrIII 123775 123776 . 260
chrIII 123777 123778 . 1660
chrIII 123779 123780 . 200
chrIII 123786 123787 . 320
chrIII 123789 123790 . 140
chrIII 123794 123795 . 980
chrIII 123804 123805 . 3520
chrIII 123816 123817 . 120
chrIII 123822 123823 . 660
chrIII 123829 123830 . 580
chrIII 123832 123833 . 460
chrIII 123844 123845 . 940
chrIII 123851 123852 . 140
chrIII 123854 123855 . 660
chrIII 123859 123860 . 2420
chrIII 123861 123862 . 1200
chrIII 123861 123862 . 160
chrIII 123862 123863 . 120
chrIII 123862 123863 . 3560
chrIII 123863 123864 . 140
chrIII 123865 123866 . 7860
chrIII 123868 123869 . 220
chrIII 123872 123873 . 1320
chrIII 123921 123922 . 2400
chrIII 123932 123933 . 120
chrIII 123936 123937 . 500
chrIII 123942 123943 . 1460
chrIII 123944 123945 . 3300
chrIII 123945 123946 . 300
chrIII 123946 123947 . 120
chrIII 123947 123948 . 1620
chrIII 123948 123949 . 780
chrIII 123950 123951 . 1780
chrIII 123952 123953 . 1840
chrIII 123952 123953 . 180
chrIII 123957 123958 . 3720
chrIII 123992 123993 . 1440
chrIII 123996 123997 . 1180
chrIII 124007 124008 . 620
chrIII 124015 124016 . 120
chrIII 124021 124022 . 380
chrIII 124024 124025 . 560
chrIII 124035 124036 . 680
chrIII 124047 124048 . 900
chrIII 124357 124358 . 120
chrIII 124426 124427 . 140
chrIII 124507 124508 . 220
chrIII 124588 124589 . 260
chrIII 124612 124613 . 880
chrIII 124708 124709 . 3960
chrIII 124716 124717 . 2220
chrIII 124737 124738 . 2980
chrIII 124751 124752 . 320
chrIII 124760 124761 . 800
chrIII 124894 124895 . 460
chrIII 125033 125034 . 1520
chrIII 125035 125036 . 120
chrIII 125036 125037 . 120
chrIII 125036 125037 . 220
chrIII 125047 125048 . 1840
chrIII 125071 125072 . 2960
chrIII 125077 125078 . 1800
chrIII 125078 125079 . 840
chrIII 125079 125080 . 160
chrIII 125082 125083 . 460
chrIII 125082 125083 . 680
chrIII 125098 125099 . 1460
chrIII 125102 125103 . 360
chrIII 125106 125107 . 2880
chrIII 125111 125112 . 260
chrIII 125146 125147 . 4020
chrIII 125152 125153 . 700
chrIII 125153 125154 . 240
chrIII 125154 125155 . 560
chrIII 125155 125156 . 740
chrIII 125158 125159 . 3880
chrIII 125158 125159 . 140
chrIII 125159 125160 . 140
chrIII 125159 125160 . 1060
chrIII 125160 125161 . 120
chrIII 125160 125161 . 120
chrIII 125162 125163 . 3560
chrIII 125163 125164 . 720
chrIII 125174 125175 . 800
chrIII 125179 125180 . 440
chrIII 125182 125183 . 360
chrIII 125189 125190 . 1120
chrIII 125204 125205 . 180
chrIII 125208 125209 . 200
chrIII 125213 125214 . 440
chrIII 125222 125223 . 280
chrIII 125230 125231 . 120
chrIII 125291 125292 . 960
chrIII 125295 125296 . 260
chrIII 125301 125302 . 1700
chrIII 125321 125322 . 840
chrIII 125326 125327 . 2440
chrIII 125336 125337 . 220
chrIII 125342 125343 . 2360
chrIII 125343 125344 . 760
chrIII 125343 125344 . 160
chrIII 125345 125346 . 520
chrIII 125349 125350 . 1240
chrIII 125359 125360 . 1280
chrIII 125367 125368 . 1080
chrIII 125389 125390 . 12820
chrIII 125397 125398 . 180
chrIII 125398 125399 . 1200
chrIII 125408 125409 . 700
chrIII 125409 125410 . 120
chrIII 125409 125410 . 120
chrIII 125423 125424 . 520
chrIII 125472 125473 . 11680
chrIII 125489 125490 . 540
chrIII 125489 125490 . 560
chrIII 125491 125492 . 120
chrIII 125498 125499 . 300
chrIII 125501 125502 . 740
chrIII 125505 125506 . 1720
chrIII 125530 125531 . 1620
chrIII 125541 125542 . 140
chrIII 125548 125549 . 2460
chrIII 125582 125583 . 120
chrIII 125693 125694 . 220
chrIII 125702 125703 . 140
chrIII 125709 125710 . 1840
chrIII 126052 126053 . 140
chrIII 126168 126169 . 120
chrIII 126185 126186 . 440
chrIII 126191 126192 . 280
chrIII 126218 126219 . 460
chrIII 126234 126235 . 480
chrIII 126272 126273 . 320
chrIII 126477 126478 . 660
chrIII 126555 126556 . 420
chrIII 126558 126559 . 400
chrIII 126592 126593 . 680
chrIII 126772 126773 . 140
chrIII 126880 126881 . 520
chrIII 126898 126899 . 120
chrIII 126900 126901 . 200
chrIII 126904 126905 . 820
chrIII 127004 127005 . 480
chrIII 127034 127035 . 160
chrIII 127060 127061 . 520
chrIII 127074 127075 . 160
chrIII 127113 127114 . 620
chrIII 127206 127207 . 2560
chrIII 127243 127244 . 380
chrIII 127264 127265 . 300
chrIII 127276 127277 . 120
chrIII 127277 127278 . 420
chrIII 127277 127278 . 240
chrIII 127351 127352 . 200
chrIII 127392 127393 . 360
chrIII 127402 127403 . 540
chrIII 127402 127403 . 120
chrIII 127405 127406 . 160
chrIII 127410 127411 . 180
chrIII 127413 127414 . 140
chrIII 127418 127419 . 800
chrIII 127425 127426 . 140
chrIII 127431 127432 . 400
chrIII 127433 127434 . 200
chrIII 127436 127437 . 320
chrIII 127440 127441 . 120
chrIII 127448 127449 . 120
chrIII 127457 127458 . 860
chrIII 127461 127462 . 120
chrIII 127462 127463 . 220
chrIII 127480 127481 . 160
chrIII 127486 127487 . 420
chrIII 127488 127489 . 120
chrIII 127492 127493 . 1300
chrIII 127499 127500 . 2580
chrIII 127500 127501 . 1880
chrIII 127506 127507 . 3060
chrIII 127518 127519 . 220
chrIII 127597 127598 . 300
chrIII 127631 127632 . 920
chrIII 127639 127640 . 280
chrIII 127651 127652 . 1060
chrIII 127655 127656 . 3200
chrIII 127777 127778 . 180
chrIII 127854 127855 . 540
chrIII 127891 127892 . 780
chrIII 127898 127899 . 1180
chrIII 127905 127906 . 120
chrIII 127905 127906 . 320
chrIII 127913 127914 . 120
chrIII 127914 127915 . 440
chrIII 127921 127922 . 11940
chrIII 127928 127929 . 660
chrIII 127932 127933 . 1080
chrIII 127938 127939 . 940
chrIII 127945 127946 . 1580
chrIII 127953 127954 . 460
chrIII 127963 127964 . 4420
chrIII 127973 127974 . 1280
chrIII 127985 127986 . 340
chrIII 128003 128004 . 200
chrIII 128185 128186 . 140
chrIII 128313 128314 . 380
chrIII 128337 128338 . 2140
chrIII 128454 128455 . 2960
chrIII 128480 128481 . 120
chrIII 128825 128826 . 200
chrIII 128826 128827 . 180
chrIII 128871 128872 . 220
chrIII 128950 128951 . 240
chrIII 129024 129025 . 280
chrIII 129270 129271 . 120
chrIII 129276 129277 . 620
chrIII 129419 129420 . 3720
chrIII 129459 129460 . 540
chrIII 129880 129881 . 180
chrIII 129940 129941 . 1320
chrIII 129959 129960 . 1020
chrIII 130103 130104 . 320
chrIII 130376 130377 . 360
chrIII 130436 130437 . 120
chrIII 130542 130543 . 920
chrIII 130608 130609 . 140
chrIII 130647 130648 . 3400
chrIII 130789 130790 . 120
chrIII 130792 130793 . 120
chrIII 130959 130960 . 280
chrIII 131317 131318 . 1100
chrIII 131638 131639 . 780
chrIII 131638 131639 . 560
chrIII 131655 131656 . 180
chrIII 131670 131671 . 600
chrIII 131679 131680 . 280
chrIII 131687 131688 . 480
chrIII 131702 131703 . 440
chrIII 131711 131712 . 940
chrIII 131716 131717 . 2660
chrIII 131719 131720 . 320
chrIII 131723 131724 . 340
chrIII 131725 131726 . 480
chrIII 131730 131731 . 420
chrIII 131751 131752 . 1420
chrIII 131773 131774 . 13720
chrIII 131787 131788 . 320
chrIII 131806 131807 . 1260
chrIII 132158 132159 . 200
chrIII 132170 132171 . 120
chrIII 132173 132174 . 120
chrIII 132329 132330 . 4920
chrIII 132348 132349 . 200
chrIII 132349 132350 . 1780
chrIII 132357 132358 . 3660
chrIII 132364 132365 . 180
chrIII 132562 132563 . 420
chrIII 132676 132677 . 3060
chrIII 132695 132696 . 120
chrIII 132882 132883 . 140
chrIII 133077 133078 . 980
chrIII 133118 133119 . 120
chrIII 133124 133125 . 500
chrIII 133292 133293 . 540
chrIII 133340 133341 . 960
chrIII 133342 133343 . 240
chrIII 133497 133498 . 300
chrIII 133500 133501 . 2580
chrIII 133537 133538 . 360
chrIII 133630 133631 . 320
chrIII 133648 133649 . 200
chrIII 133652 133653 . 120
chrIII 133658 133659 . 280
chrIII 133672 133673 . 2400
chrIII 133683 133684 . 460
chrIII 133691 133692 . 640
chrIII 133731 133732 . 240
chrIII 133760 133761 . 320
chrIII 133842 133843 . 300
chrIII 133860 133861 . 760
chrIII 134027 134028 . 700
chrIII 134037 134038 . 160
chrIII 134079 134080 . 1140
chrIII 134681 134682 . 200
chrIII 134803 134804 . 320
chrIII 134850 134851 . 3400
chrIII 134884 134885 . 460
chrIII 134903 134904 . 400
chrIII 134914 134915 . 120
chrIII 134988 134989 . 240
chrIII 135209 135210 . 1040
chrIII 135387 135388 . 980
chrIII 135414 135415 . 220
chrIII 135520 135521 . 580
chrIII 135668 135669 . 720
chrIII 135671 135672 . 1060
chrIII 135685 135686 . 1540
chrIII 135960 135961 . 160
chrIII 136065 136066 . 440
chrIII 136071 136072 . 480
chrIII 136115 136116 . 1100
chrIII 136134 136135 . 140
chrIII 136381 136382 . 1480
chrIII 136422 136423 . 540
chrIII 136431 136432 . 140
chrIII 136602 136603 . 780
chrIII 136618 136619 . 600
chrIII 136760 136761 . 120
chrIII 137065 137066 . 320
chrIII 137068 137069 . 480
chrIII 137071 137072 . 140
chrIII 137077 137078 . 160
chrIII 137083 137084 . 180
chrIII 137095 137096 . 260
chrIII 137100 137101 . 340
chrIII 137129 137130 . 760
chrIII 137136 137137 . 1300
chrIII 137139 137140 . 140
chrIII 137143 137144 . 1160
chrIII 137147 137148 . 120
chrIII 137150 137151 . 140
chrIII 137155 137156 . 5380
chrIII 137165 137166 . 2400
chrIII 137178 137179 . 140
chrIII 137213 137214 . 1240
chrIII 137308 137309 . 4660
chrIII 137336 137337 . 820
chrIII 137342 137343 . 160
chrIII 137347 137348 . 120
chrIII 137380 137381 . 5280
chrIII 137389 137390 . 120
chrIII 137437 137438 . 300
chrIII 137442 137443 . 160
chrIII 137473 137474 . 140
chrIII 137500 137501 . 320
chrIII 137503 137504 . 620
chrIII 137510 137511 . 440
chrIII 137514 137515 . 380
chrIII 137517 137518 . 120
chrIII 137517 137518 . 1380
chrIII 137519 137520 . 120
chrIII 137522 137523 . 920
chrIII 137529 137530 . 2820
chrIII 137532 137533 . 420
chrIII 137562 137563 . 4660
chrIII 137565 137566 . 200
chrIII 137567 137568 . 680
chrIII 137574 137575 . 120
chrIII 137575 137576 . 280
chrIII 137575 137576 . 1780
chrIII 137579 137580 . 140
chrIII 137593 137594 . 1580
chrIII 137615 137616 . 440
chrIII 139105 139106 . 200
chrIII 139183 139184 . 860
chrIII 139193 139194 . 180
chrIII 139217 139218 . 1960
chrIII 139229 139230 . 280
chrIII 139234 139235 . 120
chrIII 139396 139397 . 6080
chrIII 139589 139590 . 140
chrIII 139609 139610 . 160
chrIII 139743 139744 . 500
chrIII 139768 139769 . 140
chrIII 139802 139803 . 300
chrIII 140196 140197 . 460
chrIII 140487 140488 . 200
chrIII 140568 140569 . 820
chrIII 140743 140744 . 380
chrIII 141050 141051 . 200
chrIII 141057 141058 . 380
chrIII 141078 141079 . 6160
chrIII 141080 141081 . 260
chrIII 141080 141081 . 120
chrIII 141091 141092 . 360
chrIII 141107 141108 . 140
chrIII 141295 141296 . 260
chrIII 141379 141380 . 520
chrIII 141432 141433 . 3260
chrIII 141586 141587 . 460
chrIII 141893 141894 . 980
chrIII 141904 141905 . 120
chrIII 142040 142041 . 240
chrIII 142054 142055 . 120
chrIII 142238 142239 . 220
chrIII 142247 142248 . 400
chrIII 142284 142285 . 140
chrIII 142289 142290 . 240
chrIII 142303 142304 . 420
chrIII 142435 142436 . 160
chrIII 142613 142614 . 120
chrIII 142621 142622 . 1720
chrIII 142626 142627 . 1700
chrIII 142684 142685 . 1320
chrIII 142693 142694 . 460
chrIII 142976 142977 . 440
chrIII 143262 143263 . 840
chrIII 143454 143455 . 220
chrIII 143458 143459 . 1040
chrIII 143462 143463 . 440
chrIII 143470 143471 . 1520
chrIII 143488 143489 . 2220
chrIII 143489 143490 . 500
chrIII 143489 143490 . 280
chrIII 143499 143500 . 2560
chrIII 143506 143507 . 3100
chrIII 143533 143534 . 920
chrIII 143550 143551 . 640
chrIII 143561 143562 . 1100
chrIII 143773 143774 . 920
chrIII 144057 144058 . 320
chrIII 144192 144193 . 360
chrIII 144407 144408 . 580
chrIII 144997 144998 . 2300
chrIII 145394 145395 . 980
chrIII 145428 145429 . 120
chrIII 145935 145936 . 520
chrIII 146615 146616 . 520
chrIII 147201 147202 . 740
chrIII 147350 147351 . 4160
chrIII 147391 147392 . 720
chrIII 147409 147410 . 120
chrIII 147415 147416 . 1760
chrIII 147553 147554 . 840
chrIII 147669 147670 . 1120
chrIII 147713 147714 . 160
chrIII 147719 147720 . 380
chrIII 147736 147737 . 2060
chrIII 147738 147739 . 360
chrIII 147764 147765 . 260
chrIII 147809 147810 . 120
chrIII 147835 147836 . 3180
chrIII 147845 147846 . 120
chrIII 147852 147853 . 140
chrIII 147856 147857 . 180
chrIII 147858 147859 . 160
chrIII 147861 147862 . 5320
chrIII 147868 147869 . 440
chrIII 147889 147890 . 3020
chrIII 148042 148043 . 660
chrIII 148066 148067 . 120
chrIII 148128 148129 . 120
chrIII 148325 148326 . 780
chrIII 148369 148370 . 240
chrIII 148545 148546 . 340
chrIII 148555 148556 . 1020
chrIII 151807 151808 . 200
chrIII 151816 151817 . 3140
chrIII 151823 151824 . 120
chrIII 151824 151825 . 160
chrIII 151850 151851 . 120
chrIII 151874 151875 . 2820
chrIII 151893 151894 . 200
chrIII 151903 151904 . 120
chrIII 152248 152249 . 380
chrIII 152330 152331 . 780
chrIII 152377 152378 . 360
chrIII 152399 152400 . 1780
chrIII 152402 152403 . 160
chrIII 152499 152500 . 2120
chrIII 152577 152578 . 360
chrIII 152615 152616 . 2000
chrIII 152661 152662 . 240
chrIII 152672 152673 . 3820
chrIII 152847 152848 . 1120
chrIII 152962 152963 . 800
chrIII 152983 152984 . 780
chrIII 153019 153020 . 120
chrIII 153308 153309 . 760
chrIII 153327 153328 . 500
chrIII 153589 153590 . 980
chrIII 153885 153886 . 1040
chrIII 153902 153903 . 820
chrIII 153929 153930 . 260
chrIII 154038 154039 . 1900
chrIII 154202 154203 . 7680
chrIII 154339 154340 . 400
chrIII 154364 154365 . 2960
chrIII 154367 154368 . 3320
chrIII 154377 154378 . 2340
chrIII 154640 154641 . 980
chrIII 154674 154675 . 700
chrIII 154773 154774 . 140
chrIII 154852 154853 . 260
chrIII 154942 154943 . 1060
chrIII 154979 154980 . 1620
chrIII 155105 155106 . 160
chrIII 155135 155136 . 1340
chrIII 155141 155142 . 120
chrIII 155153 155154 . 5320
chrIII 155155 155156 . 200
chrIII 155155 155156 . 120
chrIII 155184 155185 . 1780
chrIII 155189 155190 . 120
chrIII 155197 155198 . 120
chrIII 155228 155229 . 1120
chrIII 155239 155240 . 480
chrIII 155587 155588 . 160
chrIII 156180 156181 . 140
chrIII 156246 156247 . 320
chrIII 156257 156258 . 2140
chrIII 156273 156274 . 160
chrIII 156573 156574 . 260
chrIII 156578 156579 . 660
chrIII 156828 156829 . 120
chrIII 156834 156835 . 920
chrIII 157318 157319 . 580
chrIII 157370 157371 . 120
chrIII 157424 157425 . 6380
chrIII 157446 157447 . 160
chrIII 157455 157456 . 180
chrIII 157585 157586 . 360
chrIII 157599 157600 . 2660
chrIII 157619 157620 . 2140
chrIII 157626 157627 . 1920
chrIII 157632 157633 . 440
chrIII 157636 157637 . 300
chrIII 157666 157667 . 140
chrIII 157681 157682 . 700
chrIII 157702 157703 . 180
chrIII 157725 157726 . 340
chrIII 157731 157732 . 120
chrIII 157736 157737 . 180
chrIII 157750 157751 . 300
chrIII 157805 157806 . 140
chrIII 157877 157878 . 120
chrIII 157913 157914 . 720
chrIII 157927 157928 . 300
chrIII 157956 157957 . 840
chrIII 158047 158048 . 120
chrIII 158210 158211 . 2300
chrIII 158214 158215 . 840
chrIII 158219 158220 . 260
chrIII 158225 158226 . 300
chrIII 158247 158248 . 280
chrIII 158274 158275 . 120
chrIII 158283 158284 . 440
chrIII 158294 158295 . 140
chrIII 158305 158306 . 1820
chrIII 158319 158320 . 160
chrIII 158388 158389 . 520
chrIII 158473 158474 . 1100
chrIII 158483 158484 . 500
chrIII 158544 158545 . 420
chrIII 159160 159161 . 2860
chrIII 159225 159226 . 200
chrIII 159314 159315 . 320
chrIII 159375 159376 . 220
chrIII 159607 159608 . 1540
chrIII 159790 159791 . 160
chrIII 160119 160120 . 200
chrIII 160150 160151 . 2280
chrIII 160165 160166 . 2080
chrIII 160170 160171 . 120
chrIII 160213 160214 . 1460
chrIII 160309 160310 . 680
chrIII 160326 160327 . 1580
chrIII 160338 160339 . 400
chrIII 160512 160513 . 280
chrIII 160517 160518 . 360
chrIII 160523 160524 . 120
chrIII 160530 160531 . 740
chrIII 160535 160536 . 540
chrIII 160546 160547 . 160
chrIII 160552 160553 . 160
chrIII 160563 160564 . 680
chrIII 160576 160577 . 120
chrIII 160582 160583 . 940
chrIII 160598 160599 . 120
chrIII 160605 160606 . 440
chrIII 160605 160606 . 940
chrIII 160618 160619 . 120
chrIII 160719 160720 . 260
chrIII 160945 160946 . 720
chrIII 160984 160985 . 520
chrIII 161262 161263 . 160
chrIII 161399 161400 . 660
chrIII 161444 161445 . 460
chrIII 161480 161481 . 220
chrIII 161588 161589 . 420
chrIII 161594 161595 . 880
chrIII 161948 161949 . 760
chrIII 162102 162103 . 140
chrIII 162285 162286 . 260
chrIII 162294 162295 . 260
chrIII 162494 162495 . 2240
chrIII 162512 162513 . 180
chrIII 162601 162602 . 120
chrIII 162985 162986 . 940
chrIII 163059 163060 . 1940
chrIII 163207 163208 . 120
chrIII 163234 163235 . 180
chrIII 163378 163379 . 120
chrIII 163453 163454 . 160
chrIII 163482 163483 . 380
chrIII 163485 163486 . 1060
chrIII 163510 163511 . 620
chrIII 163524 163525 . 760
chrIII 163535 163536 . 240
chrIII 163550 163551 . 140
chrIII 163566 163567 . 160
chrIII 163613 163614 . 460
chrIII 163616 163617 . 220
chrIII 163621 163622 . 120
chrIII 163699 163700 . 140
chrIII 163726 163727 . 1420
chrIII 163730 163731 . 740
chrIII 163745 163746 . 200
chrIII 163759 163760 . 960
chrIII 163794 163795 . 420
chrIII 163802 163803 . 220
chrIII 163806 163807 . 380
chrIII 163815 163816 . 260
chrIII 163826 163827 . 260
chrIII 163841 163842 . 260
chrIII 163844 163845 . 120
chrIII 163852 163853 . 840
chrIII 163856 163857 . 180
chrIII 163870 163871 . 320
chrIII 163889 163890 . 220
chrIII 163933 163934 . 160
chrIII 163937 163938 . 740
chrIII 163973 163974 . 240
chrIII 163981 163982 . 180
chrIII 164005 164006 . 120
chrIII 164016 164017 . 160
chrIII 164040 164041 . 120
chrIII 164090 164091 . 640
chrIII 164097 164098 . 220
chrIII 164114 164115 . 280
chrIII 164148 164149 . 120
chrIII 164231 164232 . 300
chrIII 164240 164241 . 120
chrIII 164267 164268 . 180
chrIII 164272 164273 . 220
chrIII 164281 164282 . 260
chrIII 164283 164284 . 220
chrIII 164289 164290 . 160
chrIII 164297 164298 . 140
chrIII 164304 164305 . 160
chrIII 164309 164310 . 180
chrIII 164349 164350 . 320
chrIII 164363 164364 . 220
chrIII 164380 164381 . 240
chrIII 164392 164393 . 180
chrIII 164395 164396 . 2160
chrIII 164413 164414 . 800
chrIII 164464 164465 . 200
chrIII 164538 164539 . 220
chrIII 164979 164980 . 220
chrIII 165012 165013 . 3820
chrIII 165048 165049 . 120
chrIII 165208 165209 . 760
chrIII 165639 165640 . 180
chrIII 166112 166113 . 200
chrIII 166237 166238 . 1060
chrIII 166358 166359 . 480
chrIII 166436 166437 . 140
chrIII 166443 166444 . 580
chrIII 166490 166491 . 820
chrIII 166494 166495 . 160
chrIII 166515 166516 . 120
chrIII 166547 166548 . 420
chrIII 166673 166674 . 160
chrIII 166774 166775 . 300
chrIII 166904 166905 . 120
chrIII 166920 166921 . 180
chrIII 166956 166957 . 640
chrIII 167888 167889 . 280
chrIII 167911 167912 . 140
chrIII 168026 168027 . 340
chrIII 168044 168045 . 120
chrIII 168212 168213 . 280
chrIII 168243 168244 . 400
chrIII 168247 168248 . 180
chrIII 168262 168263 . 220
chrIII 168362 168363 . 820
chrIII 168440 168441 . 380
chrIII 168482 168483 . 380
chrIII 169123 169124 . 160
chrIII 169464 169465 . 520
chrIII 169504 169505 . 180
chrIII 169523 169524 . 1720
chrIII 169563 169564 . 2020
chrIII 169932 169933 . 660
chrIII 169937 169938 . 640
chrIII 169948 169949 . 4660
chrIII 169969 169970 . 240
chrIII 169977 169978 . 120
chrIII 169986 169987 . 2340
chrIII 169995 169996 . 520
chrIII 170011 170012 . 440
chrIII 170054 170055 . 560
chrIII 170136 170137 . 140
chrIII 170189 170190 . 1580
chrIII 170192 170193 . 120
chrIII 170375 170376 . 400
chrIII 170379 170380 . 900
chrIII 170568 170569 . 1980
chrIII 170930 170931 . 380
chrIII 170944 170945 . 1120
chrIII 172421 172422 . 120
chrIII 172578 172579 . 10300
chrIII 172627 172628 . 160
chrIII 172633 172634 . 2660
chrIII 172656 172657 . 1860
chrIII 172661 172662 . 140
chrIII 172662 172663 . 120
chrIII 172677 172678 . 5040
chrIII 172810 172811 . 440
chrIII 173039 173040 . 120
chrIII 173045 173046 . 520
chrIII 173051 173052 . 2880
chrIII 173388 173389 . 300
chrIII 173490 173491 . 140
chrIII 173548 173549 . 3700
chrIII 173579 173580 . 420
chrIII 173591 173592 . 1780
chrIII 173600 173601 . 380
chrIII 173632 173633 . 680
chrIII 173779 173780 . 240
chrIII 173927 173928 . 380
chrIII 173953 173954 . 240
chrIII 173958 173959 . 940
chrIII 173991 173992 . 220
chrIII 174132 174133 . 1780
chrIII 174262 174263 . 1120
chrIII 174290 174291 . 180
chrIII 174922 174923 . 1220
chrIII 175484 175485 . 1500
chrIII 175857 175858 . 180
chrIII 176390 176391 . 400
chrIII 176408 176409 . 220
chrIII 176538 176539 . 120
chrIII 176546 176547 . 420
chrIII 176561 176562 . 300
chrIII 176569 176570 . 480
chrIII 176581 176582 . 180
chrIII 176586 176587 . 240
chrIII 176596 176597 . 420
chrIII 176597 176598 . 180
chrIII 176597 176598 . 500
chrIII 176607 176608 . 1000
chrIII 176661 176662 . 220
chrIII 176676 176677 . 220
chrIII 176929 176930 . 460
chrIII 176949 176950 . 520
chrIII 176952 176953 . 180
chrIII 176989 176990 . 120
chrIII 177008 177009 . 1560
chrIII 177021 177022 . 380
chrIII 177050 177051 . 160
chrIII 177234 177235 . 2680
chrIII 177369 177370 . 320
chrIII 177399 177400 . 200
chrIII 177423 177424 . 280
chrIII 178255 178256 . 120
chrIII 178332 178333 . 320
chrIII 178336 178337 . 200
chrIII 178389 178390 . 120
chrIII 178424 178425 . 120
chrIII 178656 178657 . 180
chrIII 178763 178764 . 160
chrIII 178838 178839 . 160
chrIII 178860 178861 . 520
chrIII 178878 178879 . 200
chrIII 178882 178883 . 820
chrIII 178947 178948 . 220
chrIII 178950 178951 . 820
chrIII 178952 178953 . 1420
chrIII 178959 178960 . 360
chrIII 178986 178987 . 1160
chrIII 179275 179276 . 180
chrIII 179344 179345 . 740
chrIII 179350 179351 . 200
chrIII 179364 179365 . 120
chrIII 179514 179515 . 300
chrIII 179961 179962 . 740
chrIII 180297 180298 . 380
chrIII 180722 180723 . 300
chrIII 180799 180800 . 880
chrIII 180957 180958 . 700
chrIII 181245 181246 . 1340
chrIII 181693 181694 . 220
chrIII 182140 182141 . 180
chrIII 182240 182241 . 760
chrIII 183074 183075 . 1260
chrIII 183264 183265 . 240
chrIII 184833 184834 . 180
chrIII 185370 185371 . 160
chrIII 185427 185428 . 320
chrIII 185452 185453 . 240
chrIII 185561 185562 . 1100
chrIII 185576 185577 . 120
chrIII 185682 185683 . 3160
chrIII 185757 185758 . 280
chrIII 185791 185792 . 400
chrIII 185875 185876 . 140
chrIII 185919 185920 . 360
chrIII 186111 186112 . 220
chrIII 186145 186146 . 140
chrIII 186153 186154 . 280
chrIII 186175 186176 . 1100
chrIII 186176 186177 . 600
chrIII 186177 186178 . 320
chrIII 186179 186180 . 260
chrIII 186184 186185 . 720
chrIII 186192 186193 . 180
chrIII 186205 186206 . 220
chrIII 188003 188004 . 380
chrIII 188290 188291 . 500
chrIII 188862 188863 . 140
chrIII 189211 189212 . 800
chrIII 189263 189264 . 260
chrIII 189395 189396 . 160
chrIII 189423 189424 . 140
chrIII 189441 189442 . 160
chrIII 189887 189888 . 620
chrIII 189939 189940 . 3420
chrIII 190052 190053 . 2460
chrIII 190116 190117 . 120
chrIII 190122 190123 . 3280
chrIII 190188 190189 . 180
chrIII 190194 190195 . 1080
chrIII 190221 190222 . 140
chrIII 190449 190450 . 960
chrIII 190457 190458 . 1400
chrIII 190481 190482 . 920
chrIII 190494 190495 . 1000
chrIII 190505 190506 . 2960
chrIII 190529 190530 . 2140
chrIII 190557 190558 . 260
chrIII 191244 191245 . 120
chrIII 191461 191462 . 180
chrIII 193090 193091 . 300
chrIII 193097 193098 . 3640
chrIII 193107 193108 . 860
chrIII 193183 193184 . 2600
chrIII 193215 193216 . 140
chrIII 193418 193419 . 680
chrIII 193465 193466 . 2660
chrIII 193543 193544 . 660
chrIII 193596 193597 . 440
chrIII 193602 193603 . 1180
chrIII 193613 193614 . 260
chrIII 193624 193625 . 1300
chrIII 193887 193888 . 2220
chrIII 193942 193943 . 140
chrIII 194223 194224 . 380
chrIII 194282 194283 . 200
chrIII 194293 194294 . 240
chrIII 194295 194296 . 120
chrIII 194395 194396 . 120
chrIII 194556 194557 . 720
chrIII 194558 194559 . 720
chrIII 195068 195069 . 720
chrIII 195317 195318 . 7080
chrIII 195333 195334 . 140
chrIII 195510 195511 . 120
chrIII 196587 196588 . 240
chrIII 197122 197123 . 560
chrIII 197146 197147 . 960
chrIII 197153 197154 . 120
chrIII 197184 197185 . 1060
chrIII 197194 197195 . 200
chrIII 197220 197221 . 460
chrIII 197237 197238 . 260
chrIII 197240 197241 . 420
chrIII 197247 197248 . 140
chrIII 197291 197292 . 600
chrIII 197353 197354 . 2720
chrIII 197379 197380 . 160
chrIII 197383 197384 . 180
chrIII 197393 197394 . 160
chrIII 197396 197397 . 1100
chrIII 197414 197415 . 140
chrIII 197456 197457 . 240
chrIII 197516 197517 . 380
chrIII 197738 197739 . 460
chrIII 197828 197829 . 160
chrIII 197842 197843 . 180
chrIII 197959 197960 . 300
chrIII 198390 198391 . 120
chrIII 198465 198466 . 140
chrIII 201260 201261 . 1260
chrIII 205431 205432 . 2780
chrIII 205447 205448 . 120
chrIII 205493 205494 . 260
chrIII 205512 205513 . 140
chrIII 205816 205817 . 3680
chrIII 206456 206457 . 1920
chrIII 206539 206540 . 360
chrIII 206713 206714 . 180
chrIII 206727 206728 . 120
chrIII 206744 206745 . 220
chrIII 206749 206750 . 140
chrIII 206761 206762 . 140
chrIII 206803 206804 . 420
chrIII 207487 207488 . 540
chrIII 207993 207994 . 8440
chrIII 208011 208012 . 160
chrIII 208059 208060 . 940
chrIII 208093 208094 . 1940
chrIII 208334 208335 . 700
chrIII 208368 208369 . 580
chrIII 208405 208406 . 420
chrIII 208436 208437 . 360
chrIII 209237 209238 . 120
chrIII 209291 209292 . 1480
chrIII 209397 209398 . 440
chrIII 209545 209546 . 2200
chrIII 209595 209596 . 1560
chrIII 209610 209611 . 120
chrIII 209683 209684 . 1640
chrIII 209760 209761 . 1880
chrIII 209770 209771 . 420
chrIII 209824 209825 . 880
chrIII 209830 209831 . 140
chrIII 209876 209877 . 280
chrIII 209995 209996 . 180
chrIII 210093 210094 . 740
chrIII 210116 210117 . 860
chrIII 210153 210154 . 420
chrIII 210268 210269 . 440
chrIII 210278 210279 . 760
chrIII 210329 210330 . 240
chrIII 210461 210462 . 120
chrIII 210515 210516 . 520
chrIII 210548 210549 . 440
chrIII 210550 210551 . 180
chrIII 210567 210568 . 540
chrIII 210581 210582 . 1220
chrIII 211666 211667 . 480
chrIII 211666 211667 . 120
chrIII 211668 211669 . 360
chrIII 211674 211675 . 120
chrIII 211681 211682 . 620
chrIII 211704 211705 . 420
chrIII 211713 211714 . 2920
chrIII 211715 211716 . 180
chrIII 211721 211722 . 140
chrIII 211756 211757 . 500
chrIII 211788 211789 . 440
chrIII 211805 211806 . 140
chrIII 211882 211883 . 500
chrIII 211889 211890 . 720
chrIII 212019 212020 . 720
chrIII 212136 212137 . 180
chrIII 212175 212176 . 120
chrIII 212178 212179 . 620
chrIII 212192 212193 . 120
chrIII 212296 212297 . 140
chrIII 212324 212325 . 680
chrIII 212459 212460 . 260
chrIII 212527 212528 . 120
chrIII 212531 212532 . 420
chrIII 212624 212625 . 1840
chrIII 212851 212852 . 340
chrIII 213231 213232 . 460
chrIII 213393 213394 . 260
chrIII 213420 213421 . 2660
chrIII 213751 213752 . 160
chrIII 213773 213774 . 120
chrIII 213892 213893 . 160
chrIII 213921 213922 . 980
chrIII 213999 214000 . 300
chrIII 214006 214007 . 340
chrIII 214024 214025 . 2060
chrIII 214182 214183 . 560
chrIII 214223 214224 . 2080
chrIII 214455 214456 . 200
chrIII 214494 214495 . 180
chrIII 214640 214641 . 1400
chrIII 214850 214851 . 2980
chrIII 214867 214868 . 3260
chrIII 214958 214959 . 420
chrIII 216466 216467 . 220
chrIII 216513 216514 . 120
chrIII 216521 216522 . 1220
chrIII 216523 216524 . 680
chrIII 216523 216524 . 120
chrIII 216528 216529 . 160
chrIII 216567 216568 . 220
chrIII 216574 216575 . 740
chrIII 216588 216589 . 180
chrIII 216676 216677 . 380
chrIII 216687 216688 . 220
chrIII 220158 220159 . 400
chrIII 220194 220195 . 380
chrIII 220210 220211 . 340
chrIII 220234 220235 . 780
chrIII 220241 220242 . 1500
chrIII 220242 220243 . 480
chrIII 220254 220255 . 1200
chrIII 220430 220431 . 1060
chrIII 220657 220658 . 4260
chrIII 223294 223295 . 160
chrIII 223294 223295 . 140
chrIII 223316 223317 . 2760
chrIII 223328 223329 . 220
chrIII 223337 223338 . 800
chrIII 223386 223387 . 2440
chrIII 223392 223393 . 120
chrIII 223429 223430 . 2740
chrIII 223440 223441 . 720
chrIII 223443 223444 . 180
chrIII 223472 223473 . 840
chrIII 223933 223934 . 660
chrIII 223984 223985 . 480
chrIII 224148 224149 . 320
chrIII 224170 224171 . 260
chrIII 224301 224302 . 340
chrIII 224353 224354 . 440
chrIII 224377 224378 . 9540
chrIII 224512 224513 . 3020
chrIII 224531 224532 . 460
chrIII 224552 224553 . 2160
chrIII 224556 224557 . 780
chrIII 224961 224962 . 560
chrIII 225189 225190 . 1180
chrIII 225220 225221 . 2760
chrIII 225339 225340 . 520
chrIII 225345 225346 . 300
chrIII 225349 225350 . 1700
chrIII 225383 225384 . 1340
chrIII 225414 225415 . 1580
chrIII 225423 225424 . 2460
chrIII 225430 225431 . 620
chrIII 225441 225442 . 200
chrIII 225455 225456 . 840
chrIII 225456 225457 . 1820
chrIII 225463 225464 . 340
chrIII 225856 225857 . 200
chrIII 225907 225908 . 220
chrIII 225968 225969 . 220
chrIII 226000 226001 . 1040
chrIII 226006 226007 . 400
chrIII 226015 226016 . 340
chrIII 226033 226034 . 260
chrIII 226040 226041 . 360
chrIII 226053 226054 . 7540
chrIII 226078 226079 . 120
chrIII 226084 226085 . 1040
chrIII 226147 226148 . 620
chrIII 226161 226162 . 560
chrIII 226267 226268 . 480
chrIII 226434 226435 . 6960
chrIII 226503 226504 . 120
chrIII 226573 226574 . 700
chrIII 226577 226578 . 120
chrIII 226607 226608 . 120
chrIII 226613 226614 . 960
chrIII 226845 226846 . 400
chrIII 226858 226859 . 120
chrIII 226894 226895 . 120
chrIII 226922 226923 . 720
chrIII 227140 227141 . 260
chrIII 227181 227182 . 180
chrIII 227256 227257 . 4860
chrIII 227293 227294 . 560
chrIII 227444 227445 . 360
chrIII 227508 227509 . 180
chrIII 227646 227647 . 420
chrIII 227786 227787 . 260
chrIII 227817 227818 . 300
chrIII 227848 227849 . 980
chrIII 227858 227859 . 140
chrIII 227867 227868 . 320
chrIII 227873 227874 . 460
chrIII 228070 228071 . 1080
chrIII 228102 228103 . 260
chrIII 228149 228150 . 660
chrIII 228162 228163 . 1100
chrIII 228173 228174 . 160
chrIII 228257 228258 . 1320
chrIII 228275 228276 . 5520
chrIII 228628 228629 . 500
chrIII 228638 228639 . 120
chrIII 228734 228735 . 120
chrIII 228792 228793 . 3440
chrIII 228804 228805 . 120
chrIII 228824 228825 . 120
chrIII 228839 228840 . 1240
chrIII 228904 228905 . 1640
chrIII 229002 229003 . 140
chrIII 229004 229005 . 720
chrIII 229004 229005 . 160
chrIII 229012 229013 . 160
chrIII 229018 229019 . 700
chrIII 229030 229031 . 120
chrIII 229079 229080 . 1100
chrIII 229200 229201 . 1980
chrIII 229256 229257 . 220
chrIII 229360 229361 . 800
chrIII 229363 229364 . 120
chrIII 229867 229868 . 180
chrIII 230015 230016 . 120
chrIII 230481 230482 . 820
chrIII 230647 230648 . 1000
chrIII 230886 230887 . 320
chrIII 231157 231158 . 160
chrIII 231206 231207 . 120
chrIII 231332 231333 . 4380
chrIII 231352 231353 . 160
chrIII 231369 231370 . 320
chrIII 231374 231375 . 2500
chrIII 231377 231378 . 580
chrIII 231393 231394 . 1320
chrIII 231395 231396 . 3700
chrIII 231403 231404 . 1680
chrIII 231433 231434 . 280
chrIII 233328 233329 . 2400
chrIII 233377 233378 . 1180
chrIII 233738 233739 . 140
chrIII 234474 234475 . 480
chrIII 234620 234621 . 400
chrIII 235029 235030 . 300
chrIII 235590 235591 . 660
chrIII 236456 236457 . 180
chrIII 236466 236467 . 220
chrIII 236470 236471 . 1520
chrIII 236476 236477 . 480
chrIII 236479 236480 . 120
chrIII 236493 236494 . 620
chrIII 236504 236505 . 120
chrIII 236656 236657 . 140
chrIII 236656 236657 . 700
chrIII 236670 236671 . 1480
chrIII 236731 236732 . 160
chrIII 236741 236742 . 4420
chrIII 236855 236856 . 1180
chrIII 236861 236862 . 220
chrIII 236869 236870 . 160
chrIII 236872 236873 . 280
chrIII 236879 236880 . 960
chrIII 236886 236887 . 340
chrIII 236887 236888 . 400
chrIII 236887 236888 . 120
chrIII 236888 236889 . 120
chrIII 236895 236896 . 160
chrIII 236897 236898 . 120
chrIII 236900 236901 . 360
chrIII 236908 236909 . 480
chrIII 236911 236912 . 1240
chrIII 236919 236920 . 640
chrIII 236924 236925 . 320
chrIII 236925 236926 . 720
chrIII 236932 236933 . 1480
chrIII 237011 237012 . 420
chrIII 237037 237038 . 720
chrIII 237346 237347 . 740
chrIII 237761 237762 . 540
chrIII 237848 237849 . 680
chrIII 237867 237868 . 1420
chrIII 238184 238185 . 460
chrIII 238194 238195 . 240
chrIII 238335 238336 . 140
chrIII 238460 238461 . 1240
chrIII 238702 238703 . 2320
chrIII 238707 238708 . 1120
chrIII 238721 238722 . 140
chrIII 238737 238738 . 540
chrIII 238744 238745 . 220
chrIII 238751 238752 . 220
chrIII 238754 238755 . 120
chrIII 238804 238805 . 300
chrIII 238861 238862 . 1600
chrIII 238869 238870 . 280
chrIII 238871 238872 . 300
chrIII 238871 238872 . 120
chrIII 238890 238891 . 220
chrIII 239435 239436 . 140
chrIII 239531 239532 . 3440
chrIII 239819 239820 . 2780
chrIII 239997 239998 . 1540
chrIII 240125 240126 . 2100
chrIII 240143 240144 . 920
chrIII 240432 240433 . 3240
chrIII 240463 240464 . 1840
chrIII 240591 240592 . 140
chrIII 240615 240616 . 1740
chrIII 240624 240625 . 120
chrIII 240627 240628 . 360
chrIII 240630 240631 . 700
chrIII 240641 240642 . 1200
chrIII 240644 240645 . 1840
chrIII 240652 240653 . 220
chrIII 240656 240657 . 800
chrIII 242416 242417 . 160
chrIII 242420 242421 . 620
chrIII 242427 242428 . 200
chrIII 242437 242438 . 120
chrIII 242519 242520 . 120
chrIII 242522 242523 . 160
chrIII 242525 242526 . 160
chrIII 242530 242531 . 160
chrIII 242534 242535 . 160
chrIII 242544 242545 . 140
chrIII 242549 242550 . 320
chrIII 242581 242582 . 360
chrIII 242666 242667 . 200
chrIII 242690 242691 . 960
chrIII 242901 242902 . 960
chrIII 243028 243029 . 180
chrIII 243386 243387 . 360
chrIII 243777 243778 . 440
chrIII 243858 243859 . 120
chrIII 244128 244129 . 740
chrIII 244203 244204 . 680
chrIII 244621 244622 . 1700
chrIII 244777 244778 . 540
chrIII 245373 245374 . 240
chrIII 245413 245414 . 520
chrIII 245736 245737 . 520
chrIII 245747 245748 . 220
chrIII 246015 246016 . 120
chrIII 246500 246501 . 900
chrIII 246505 246506 . 180
chrIII 246681 246682 . 140
chrIII 246688 246689 . 220
chrIII 246709 246710 . 340
chrIII 246712 246713 . 200
chrIII 246718 246719 . 120
chrIII 246723 246724 . 220
chrIII 246733 246734 . 1080
chrIII 246735 246736 . 280
chrIII 246869 246870 . 3840
chrIII 246877 246878 . 120
chrIII 246887 246888 . 800
chrIII 246891 246892 . 2040
chrIII 246894 246895 . 140
chrIII 247087 247088 . 140
chrIII 247215 247216 . 700
chrIII 247440 247441 . 460
chrIII 247672 247673 . 920
chrIII 247680 247681 . 1000
chrIII 247749 247750 . 160
chrIII 248389 248390 . 2940
chrIII 248665 248666 . 580
chrIII 248665 248666 . 620
chrIII 248686 248687 . 200
chrIII 248723 248724 . 4840
chrIII 248879 248880 . 1140
chrIII 248931 248932 . 720
chrIII 249089 249090 . 160
chrIII 249556 249557 . 980
chrIII 249713 249714 . 200
chrIII 249883 249884 . 1580
chrIII 249904 249905 . 1880
chrIII 249925 249926 . 4540
chrIII 250025 250026 . 3360
chrIII 250065 250066 . 1520
chrIII 250071 250072 . 540
chrIII 250275 250276 . 1240
chrIII 251117 251118 . 340
chrIII 251466 251467 . 160
chrIII 252223 252224 . 260
chrIII 252330 252331 . 1920
chrIII 252353 252354 . 360
chrIII 252364 252365 . 480
chrIII 252931 252932 . 280
chrIII 253104 253105 . 320
chrIII 253124 253125 . 160
chrIII 253297 253298 . 380
chrIII 253381 253382 . 280
chrIII 254268 254269 . 280
chrIII 254285 254286 . 180
chrIII 254290 254291 . 2440
chrIII 254509 254510 . 1600
chrIII 255128 255129 . 300
chrIII 255982 255983 . 240
chrIII 256033 256034 . 320
chrIII 256387 256388 . 140
chrIII 256582 256583 . 140
chrIII 256643 256644 . 120
chrIII 256766 256767 . 340
chrIII 256867 256868 . 240
chrIII 257776 257777 . 840
chrIII 258152 258153 . 140
chrIII 258362 258363 . 860
chrIII 258519 258520 . 320
chrIII 258529 258530 . 120
chrIII 258550 258551 . 1000
chrIII 258639 258640 . 220
chrIII 258700 258701 . 360
chrIII 258723 258724 . 160
chrIII 258726 258727 . 2940
chrIII 258734 258735 . 1300
chrIII 258782 258783 . 120
chrIII 258792 258793 . 160
chrIII 258797 258798 . 380
chrIII 258805 258806 . 260
chrIII 258981 258982 . 500
chrIII 259310 259311 . 200
chrIII 259474 259475 . 2380
chrIII 259475 259476 . 1540
chrIII 259475 259476 . 140
chrIII 259495 259496 . 3060
chrIII 259509 259510 . 460
chrIII 259509 259510 . 1060
chrIII 259511 259512 . 120
chrIII 259519 259520 . 140
chrIII 259569 259570 . 320
chrIII 259785 259786 . 160
chrIII 260354 260355 . 120
chrIII 260775 260776 . 600
chrIII 261858 261859 . 380
chrIII 262543 262544 . 160
chrIII 262707 262708 . 140
chrIII 262722 262723 . 240
chrIII 262742 262743 . 120
chrIII 262932 262933 . 140
chrIII 262968 262969 . 220
chrIII 263261 263262 . 160
chrIII 263820 263821 . 120
chrIII 263890 263891 . 360
chrIII 263954 263955 . 540
chrIII 264221 264222 . 1800
chrIII 264531 264532 . 520
chrIII 264534 264535 . 940
chrIII 264542 264543 . 860
chrIII 264645 264646 . 200
chrIII 264648 264649 . 400
chrIII 264877 264878 . 340
chrIII 264880 264881 . 140
chrIII 264917 264918 . 120
chrIII 264925 264926 . 760
chrIII 264929 264930 . 580
chrIII 264930 264931 . 240
chrIII 264943 264944 . 140
chrIII 264956 264957 . 380
chrIII 264990 264991 . 140
chrIII 264993 264994 . 420
chrIII 266264 266265 . 440
chrIII 266995 266996 . 520
chrIII 267007 267008 . 4900
chrIII 267013 267014 . 120
chrIII 267022 267023 . 1380
chrIII 267034 267035 . 360
chrIII 267042 267043 . 1540
chrIII 267067 267068 . 140
chrIII 267089 267090 . 240
chrIII 267097 267098 . 360
chrIII 267447 267448 . 2320
chrIII 269393 269394 . 740
chrIII 271315 271316 . 240
chrIII 271674 271675 . 160
chrIII 271891 271892 . 340
chrIII 272147 272148 . 160
chrIII 272247 272248 . 140
chrIII 272364 272365 . 640
chrIII 272441 272442 . 400
chrIII 272789 272790 . 2380
chrIII 272938 272939 . 440
chrIII 272957 272958 . 380
chrIII 272979 272980 . 680
chrIII 273010 273011 . 360
chrIII 273695 273696 . 140
chrIII 273840 273841 . 460
chrIII 273998 273999 . 260
chrIII 274179 274180 . 1220
chrIII 274264 274265 . 4160
chrIII 274275 274276 . 980
chrIII 274281 274282 . 1400
chrIII 274289 274290 . 3480
chrIII 274450 274451 . 2060
chrIII 274457 274458 . 140
chrIII 274465 274466 . 120
chrIII 274778 274779 . 2360
chrIII 274895 274896 . 360
chrIII 275734 275735 . 920
chrIII 275742 275743 . 400
chrIII 275869 275870 . 900
chrIII 276745 276746 . 180
chrIII 277266 277267 . 260
chrIII 277325 277326 . 120
chrIII 277437 277438 . 2500
chrIII 277611 277612 . 140
chrIII 277640 277641 . 140
chrIII 277840 277841 . 340
chrIII 277885 277886 . 880
chrIII 278288 278289 . 1960
chrIII 278768 278769 . 580
chrIII 279698 279699 . 540
chrIII 279792 279793 . 380
chrIII 279882 279883 . 2720
chrIII 279996 279997 . 440
chrIII 280010 280011 . 640
chrIII 280016 280017 . 260
chrIII 280049 280050 . 360
chrIII 280359 280360 . 120
chrIII 280370 280371 . 160
chrIII 281018 281019 . 180
chrIII 284404 284405 . 180
chrIII 284502 284503 . 140
chrIII 286335 286336 . 680
chrIII 286359 286360 . 1280
chrIII 286387 286388 . 420
chrIII 286524 286525 . 120
chrIII 286556 286557 . 260
chrIII 286572 286573 . 160
chrIII 286577 286578 . 220
chrIII 286578 286579 . 620
chrIII 286632 286633 . 220
chrIII 286647 286648 . 200
chrIII 286657 286658 . 400
chrIII 286680 286681 . 380
chrIII 287190 287191 . 120
chrIII 287692 287693 . 200
chrIII 288010 288011 . 120
chrIII 288045 288046 . 220
chrIII 288051 288052 . 120
chrIII 289052 289053 . 700
chrIII 289346 289347 . 340
chrIII 289358 289359 . 1580
chrIII 289423 289424 . 1200
chrIII 289439 289440 . 1060
chrIII 289467 289468 . 720
chrIII 289468 289469 . 320
chrIII 289469 289470 . 360
chrIII 289469 289470 . 120
chrIII 289471 289472 . 120
chrIII 289629 289630 . 300
chrIII 289786 289787 . 140
chrIII 289844 289845 . 1740
chrIII 290622 290623 . 200
chrIII 290941 290942 . 120
chrIII 291027 291028 . 2140
chrIII 291049 291050 . 1280
chrIII 291263 291264 . 120
chrIII 291272 291273 . 120
chrIII 291308 291309 . 120
chrIII 291353 291354 . 120
chrIII 291523 291524 . 140
chrIII 292494 292495 . 120
chrIII 292742 292743 . 160
chrIII 292770 292771 . 120
chrIII 292789 292790 . 2620
chrIII 293694 293695 . 1040
chrIII 293750 293751 . 1160
chrIII 293755 293756 . 480
chrIII 293801 293802 . 3040
chrIII 293953 293954 . 160
chrIII 293973 293974 . 120
chrIII 294117 294118 . 360
chrIII 294312 294313 . 140
chrIII 294336 294337 . 120
chrIII 294352 294353 . 120
chrIII 294381 294382 . 240
chrIII 294388 294389 . 1140
chrIII 294423 294424 . 540
chrIII 295385 295386 . 320
chrIII 295409 295410 . 820
chrIII 295575 295576 . 300
chrIII 295583 295584 . 120
chrIII 295587 295588 . 180
chrIII 295595 295596 . 940
chrIII 295611 295612 . 200
chrIII 295617 295618 . 1520
chrIII 295619 295620 . 140
chrIII 295657 295658 . 420
chrIII 295722 295723 . 360
chrIII 295751 295752 . 120
chrIII 295874 295875 . 120
chrIII 296056 296057 . 1940
chrIII 296223 296224 . 1500
chrIII 296228 296229 . 200
chrIII 296380 296381 . 160
chrIII 296715 296716 . 760
chrIII 297033 297034 . 680
chrIII 297054 297055 . 240
chrIII 298123 298124 . 2040
chrIII 298238 298239 . 3420
chrIII 298603 298604 . 140
chrIII 298848 298849 . 1200
chrIII 298861 298862 . 3080
chrIII 298868 298869 . 1520
chrIII 298884 298885 . 900
chrIII 298904 298905 . 620
chrIII 298929 298930 . 280
chrIII 299072 299073 . 6000
chrIII 299161 299162 . 240
chrIII 299169 299170 . 2140
chrIII 299174 299175 . 120
chrIII 299189 299190 . 120
chrIII 299196 299197 . 920
chrIII 299204 299205 . 9480
chrIII 299237 299238 . 380
chrIII 299265 299266 . 1220
chrIII 299273 299274 . 2280
chrIII 299277 299278 . 800
chrIII 299279 299280 . 960
chrIII 299302 299303 . 11580
chrIII 299310 299311 . 1300
chrIII 299317 299318 . 160
chrIII 299330 299331 . 200
chrIII 299339 299340 . 160
chrIII 299351 299352 . 11880
chrIII 299354 299355 . 140
chrIII 299364 299365 . 260
chrIII 299410 299411 . 120
chrIII 299453 299454 . 880
chrIII 299465 299466 . 180
chrIII 299487 299488 . 400
chrIII 299560 299561 . 120
chrIII 299561 299562 . 1440
chrIII 299561 299562 . 560
chrIII 299849 299850 . 1120
chrIII 299897 299898 . 1080
chrIII 300091 300092 . 700
chrIII 300098 300099 . 360
chrIII 300355 300356 . 120
chrIII 301366 301367 . 1980
chrIII 301476 301477 . 2600
chrIII 301531 301532 . 120
chrIII 301754 301755 . 840
chrIII 301761 301762 . 1880
chrIII 301888 301889 . 380
chrIII 301906 301907 . 140
chrIII 302637 302638 . 160
chrIII 302722 302723 . 1200
chrIII 303168 303169 . 120
chrIII 303214 303215 . 120
chrIII 303347 303348 . 280
chrIII 303682 303683 . 200
chrIII 303702 303703 . 160
chrIII 303711 303712 . 600
chrIII 303714 303715 . 500
chrIII 303722 303723 . 120
chrIII 303969 303970 . 3380
chrIII 303976 303977 . 2240
chrIII 304017 304018 . 220
chrIII 304035 304036 . 4580
chrIII 304061 304062 . 620
chrIII 304119 304120 . 760
chrIII 304142 304143 . 120
chrIII 304184 304185 . 120
chrIII 304409 304410 . 1680
chrIII 304614 304615 . 760
chrIII 304801 304802 . 120
chrIII 305523 305524 . 140
chrIII 305549 305550 . 120
chrIII 305563 305564 . 4280
chrIII 305718 305719 . 140
chrIII 305733 305734 . 440
chrIII 305874 305875 . 120
chrIII 306836 306837 . 120
chrIII 306860 306861 . 120
chrIII 307037 307038 . 140
chrIII 307866 307867 . 1240
chrIII 307995 307996 . 140
chrIII 308342 308343 . 160
chrIII 308363 308364 . 760
chrIII 308369 308370 . 400
chrIII 308649 308650 . 120
chrIII 308842 308843 . 4680
chrIII 308921 308922 . 320
chrIII 308928 308929 . 920
chrIII 308931 308932 . 120
chrIII 308975 308976 . 420
chrIII 309299 309300 . 200
chrIII 309568 309569 . 200
chrIII 309660 309661 . 760
chrIII 309671 309672 . 2780
chrIII 309941 309942 . 1220
chrIII 309969 309970 . 260
chrIII 309980 309981 . 140
chrIII 310027 310028 . 580
chrIII 310050 310051 . 260
chrIII 310104 310105 . 1460
chrIII 310246 310247 . 1560
chrIII 310267 310268 . 2260
chrIII 310313 310314 . 120
chrIII 310413 310414 . 120
chrIII 310477 310478 . 1000
chrIII 310569 310570 . 2920
chrIII 310616 310617 . 340
chrIII 310727 310728 . 2120
chrIII 310821 310822 . 120
chrIII 310822 310823 . 600
chrIII 310825 310826 . 200
chrIII 310834 310835 . 160
chrIII 310868 310869 . 380
chrIII 311073 311074 . 400
chrIII 311079 311080 . 8820
chrIII 311581 311582 . 2280
chrIII 311694 311695 . 320
chrIII 312037 312038 . 120
chrIII 312424 312425 . 420
chrIII 312823 312824 . 160
chrIII 312827 312828 . 2540
chrIII 312833 312834 . 120
chrIII 313183 313184 . 300
chrIII 313188 313189 . 120
chrIII 313307 313308 . 200
chrIII 313324 313325 . 1020
chrIII 313625 313626 . 660
chrIII 313674 313675 . 3440
chrIII 313686 313687 . 320
chrIII 313689 313690 . 120
chrIII 313714 313715 . 260
chrIII 313762 313763 . 360
chrIII 313879 313880 . 180
chrIII 313930 313931 . 1820
chrIII 314054 314055 . 2380
chrIII 314060 314061 . 120
chrIII 314061 314062 . 180
chrIII 314391 314392 . 1140
chrIII 314718 314719 . 9200
chrIII 314775 314776 . 160
chrIII 314916 314917 . 780
chrIII 315304 315305 . 4240
chrIII 315760 315761 . 620
chrIII 315828 315829 . 1200
chrIII 315866 315867 . 960
chrIII 316006 316007 . 160
chrIII 316015 316016 . 5840
chrIII 316068 316069 . 120
chrIII 316238 316239 . 140
chrIII 316338 316339 . 120
chrIII 316406 316407 . 120
chrIII 316412 316413 . 180
chrIV 1699 1700 . 180
chrIV 2427 2428 . 120
chrIV 3842 3843 . 120
chrIV 5676 5677 . 3020
chrIV 5679 5680 . 1780
chrIV 5687 5688 . 3560
chrIV 13994 13995 . 180
chrIV 14086 14087 . 2080
chrIV 14982 14983 . 120
chrIV 15100 15101 . 220
chrIV 16495 16496 . 260
chrIV 17007 17008 . 320
chrIV 17380 17381 . 120
chrIV 17745 17746 . 680
chrIV 17823 17824 . 520
chrIV 18015 18016 . 120
chrIV 18875 18876 . 180
chrIV 18968 18969 . 560
chrIV 19145 19146 . 860
chrIV 19155 19156 . 1120
chrIV 19226 19227 . 120
chrIV 19365 19366 . 180
chrIV 19375 19376 . 140
chrIV 19396 19397 . 1980
chrIV 19418 19419 . 1980
chrIV 19421 19422 . 140
chrIV 19425 19426 . 1020
chrIV 19785 19786 . 780
chrIV 19801 19802 . 8020
chrIV 19969 19970 . 1060
chrIV 20006 20007 . 520
chrIV 20013 20014 . 540
chrIV 20085 20086 . 460
chrIV 20106 20107 . 120
chrIV 20140 20141 . 400
chrIV 21188 21189 . 300
chrIV 21205 21206 . 340
chrIV 21337 21338 . 260
chrIV 21390 21391 . 360
chrIV 21652 21653 . 120
chrIV 21741 21742 . 2840
chrIV 21911 21912 . 1700
chrIV 21920 21921 . 1560
chrIV 21991 21992 . 740
chrIV 22185 22186 . 400
chrIV 22531 22532 . 420
chrIV 26219 26220 . 1440
chrIV 30329 30330 . 520
chrIV 30357 30358 . 1480
chrIV 30564 30565 . 120
chrIV 30602 30603 . 140
chrIV 30624 30625 . 420
chrIV 30732 30733 . 240
chrIV 30766 30767 . 340
chrIV 31638 31639 . 260
chrIV 32112 32113 . 140
chrIV 32120 32121 . 180
chrIV 32162 32163 . 140
chrIV 32196 32197 . 320
chrIV 32204 32205 . 700
chrIV 32233 32234 . 120
chrIV 32384 32385 . 1380
chrIV 33093 33094 . 760
chrIV 34132 34133 . 140
chrIV 34170 34171 . 500
chrIV 34188 34189 . 300
chrIV 34722 34723 . 1240
chrIV 34873 34874 . 280
chrIV 35492 35493 . 400
chrIV 35994 35995 . 260
chrIV 36251 36252 . 980
chrIV 36326 36327 . 340
chrIV 36652 36653 . 120
chrIV 36689 36690 . 280
chrIV 36698 36699 . 320
chrIV 36707 36708 . 280
chrIV 36713 36714 . 160
chrIV 36733 36734 . 140
chrIV 37061 37062 . 760
chrIV 37098 37099 . 1020
chrIV 37487 37488 . 300
chrIV 37711 37712 . 140
chrIV 37881 37882 . 1440
chrIV 38317 38318 . 120
chrIV 38341 38342 . 280
chrIV 38406 38407 . 240
chrIV 38418 38419 . 500
chrIV 38439 38440 . 120
chrIV 38459 38460 . 180
chrIV 38982 38983 . 1200
chrIV 39193 39194 . 120
chrIV 40614 40615 . 160
chrIV 41420 41421 . 120
chrIV 41594 41595 . 140
chrIV 41599 41600 . 120
chrIV 41753 41754 . 2000
chrIV 42385 42386 . 280
chrIV 42417 42418 . 1240
chrIV 42427 42428 . 1220
chrIV 42594 42595 . 400
chrIV 42594 42595 . 120
chrIV 42619 42620 . 300
chrIV 42626 42627 . 160
chrIV 42822 42823 . 380
chrIV 42836 42837 . 120
chrIV 42958 42959 . 220
chrIV 42997 42998 . 280
chrIV 43101 43102 . 740
chrIV 43430 43431 . 320
chrIV 43888 43889 . 160
chrIV 43915 43916 . 280
chrIV 43955 43956 . 420
chrIV 43992 43993 . 280
chrIV 44277 44278 . 180
chrIV 44433 44434 . 1420
chrIV 44588 44589 . 740
chrIV 45604 45605 . 180
chrIV 45989 45990 . 460
chrIV 46040 46041 . 540
chrIV 46167 46168 . 180
chrIV 46238 46239 . 120
chrIV 46292 46293 . 240
chrIV 46295 46296 . 280
chrIV 46384 46385 . 220
chrIV 46398 46399 . 320
chrIV 46448 46449 . 120
chrIV 47714 47715 . 200
chrIV 47888 47889 . 340
chrIV 47903 47904 . 140
chrIV 47905 47906 . 500
chrIV 47907 47908 . 340
chrIV 47907 47908 . 120
chrIV 47911 47912 . 120
chrIV 47924 47925 . 120
chrIV 48001 48002 . 140
chrIV 48004 48005 . 700
chrIV 48331 48332 . 220
chrIV 48357 48358 . 320
chrIV 48560 48561 . 1000
chrIV 48663 48664 . 220
chrIV 48669 48670 . 120
chrIV 48793 48794 . 120
chrIV 49199 49200 . 120
chrIV 49231 49232 . 1080
chrIV 49324 49325 . 200
chrIV 49389 49390 . 220
chrIV 49488 49489 . 200
chrIV 49809 49810 . 400
chrIV 49827 49828 . 240
chrIV 49845 49846 . 2780
chrIV 49993 49994 . 680
chrIV 50056 50057 . 120
chrIV 50083 50084 . 180
chrIV 50153 50154 . 600
chrIV 50394 50395 . 240
chrIV 50843 50844 . 580
chrIV 50908 50909 . 180
chrIV 51409 51410 . 120
chrIV 52084 52085 . 300
chrIV 52264 52265 . 320
chrIV 52279 52280 . 640
chrIV 52334 52335 . 320
chrIV 53531 53532 . 180
chrIV 55059 55060 . 180
chrIV 55981 55982 . 360
chrIV 56116 56117 . 160
chrIV 56273 56274 . 500
chrIV 56439 56440 . 300
chrIV 56778 56779 . 240
chrIV 56965 56966 . 700
chrIV 56975 56976 . 120
chrIV 56991 56992 . 200
chrIV 59148 59149 . 1720
chrIV 60660 60661 . 360
chrIV 60979 60980 . 160
chrIV 61054 61055 . 660
chrIV 61063 61064 . 140
chrIV 61103 61104 . 240
chrIV 61108 61109 . 1000
chrIV 61138 61139 . 380
chrIV 61161 61162 . 300
chrIV 61348 61349 . 1000
chrIV 61455 61456 . 300
chrIV 61481 61482 . 160
chrIV 61604 61605 . 220
chrIV 61612 61613 . 140
chrIV 61628 61629 . 440
chrIV 61646 61647 . 620
chrIV 61925 61926 . 300
chrIV 62104 62105 . 140
chrIV 62128 62129 . 240
chrIV 62140 62141 . 460
chrIV 62214 62215 . 140
chrIV 62259 62260 . 1000
chrIV 62322 62323 . 1160
chrIV 62763 62764 . 120
chrIV 65076 65077 . 680
chrIV 65108 65109 . 300
chrIV 65112 65113 . 880
chrIV 65118 65119 . 220
chrIV 65132 65133 . 200
chrIV 66082 66083 . 1740
chrIV 66128 66129 . 260
chrIV 67698 67699 . 180
chrIV 68838 68839 . 120
chrIV 68839 68840 . 320
chrIV 68839 68840 . 600
chrIV 68840 68841 . 140
chrIV 68854 68855 . 500
chrIV 68862 68863 . 140
chrIV 68919 68920 . 280
chrIV 68930 68931 . 400
chrIV 69109 69110 . 160
chrIV 69329 69330 . 740
chrIV 70035 70036 . 200
chrIV 70204 70205 . 1540
chrIV 70413 70414 . 2140
chrIV 70415 70416 . 400
chrIV 70415 70416 . 120
chrIV 70418 70419 . 1260
chrIV 70423 70424 . 2100
chrIV 70448 70449 . 120
chrIV 70477 70478 . 240
chrIV 70794 70795 . 140
chrIV 70967 70968 . 2660
chrIV 71441 71442 . 300
chrIV 72738 72739 . 120
chrIV 73545 73546 . 260
chrIV 73825 73826 . 180
chrIV 73841 73842 . 120
chrIV 73964 73965 . 200
chrIV 74153 74154 . 1080
chrIV 74173 74174 . 280
chrIV 74186 74187 . 1080
chrIV 74192 74193 . 600
chrIV 74208 74209 . 160
chrIV 74243 74244 . 320
chrIV 74312 74313 . 300
chrIV 74339 74340 . 120
chrIV 74353 74354 . 180
chrIV 74460 74461 . 220
chrIV 74511 74512 . 140
chrIV 74733 74734 . 120
chrIV 74787 74788 . 120
chrIV 75971 75972 . 640
chrIV 76322 76323 . 320
chrIV 76334 76335 . 460
chrIV 76581 76582 . 2920
chrIV 76608 76609 . 260
chrIV 76695 76696 . 280
chrIV 76753 76754 . 180
chrIV 76770 76771 . 360
chrIV 76780 76781 . 440
chrIV 76804 76805 . 160
chrIV 76881 76882 . 240
chrIV 76935 76936 . 160
chrIV 76940 76941 . 360
chrIV 77033 77034 . 2580
chrIV 77078 77079 . 720
chrIV 77165 77166 . 840
chrIV 77175 77176 . 9140
chrIV 77178 77179 . 8980
chrIV 77184 77185 . 120
chrIV 77980 77981 . 120
chrIV 78115 78116 . 560
chrIV 78232 78233 . 140
chrIV 78240 78241 . 260
chrIV 78271 78272 . 620
chrIV 78277 78278 . 120
chrIV 78306 78307 . 260
chrIV 78346 78347 . 7380
chrIV 78407 78408 . 120
chrIV 79008 79009 . 140
chrIV 79333 79334 . 120
chrIV 79656 79657 . 380
chrIV 80508 80509 . 140
chrIV 80528 80529 . 1720
chrIV 80531 80532 . 120
chrIV 80580 80581 . 120
chrIV 80586 80587 . 280
chrIV 80608 80609 . 440
chrIV 80622 80623 . 1460
chrIV 80790 80791 . 240
chrIV 80799 80800 . 120
chrIV 81321 81322 . 380
chrIV 82045 82046 . 580
chrIV 82246 82247 . 7020
chrIV 82415 82416 . 120
chrIV 82456 82457 . 120
chrIV 82456 82457 . 120
chrIV 82457 82458 . 900
chrIV 82457 82458 . 180
chrIV 82987 82988 . 1840
chrIV 83152 83153 . 960
chrIV 83306 83307 . 840
chrIV 83553 83554 . 840
chrIV 83788 83789 . 1620
chrIV 83839 83840 . 280
chrIV 83903 83904 . 2500
chrIV 83946 83947 . 760
chrIV 84256 84257 . 4240
chrIV 84409 84410 . 320
chrIV 85586 85587 . 380
chrIV 85845 85846 . 3040
chrIV 85851 85852 . 140
chrIV 85869 85870 . 600
chrIV 86048 86049 . 580
chrIV 86097 86098 . 180
chrIV 86175 86176 . 1000
chrIV 87293 87294 . 200
chrIV 87302 87303 . 120
chrIV 87314 87315 . 12280
chrIV 87402 87403 . 1000
chrIV 87413 87414 . 720
chrIV 88085 88086 . 560
chrIV 88088 88089 . 380
chrIV 88096 88097 . 160
chrIV 88156 88157 . 120
chrIV 88161 88162 . 120
chrIV 88164 88165 . 140
chrIV 88376 88377 . 120
chrIV 89918 89919 . 660
chrIV 89941 89942 . 120
chrIV 89956 89957 . 180
chrIV 89978 89979 . 140
chrIV 90040 90041 . 2700
chrIV 90800 90801 . 1520
chrIV 91034 91035 . 1380
chrIV 92230 92231 . 440
chrIV 92492 92493 . 580
chrIV 94034 94035 . 160
chrIV 94108 94109 . 160
chrIV 94112 94113 . 580
chrIV 94197 94198 . 200
chrIV 94234 94235 . 500
chrIV 94423 94424 . 280
chrIV 94469 94470 . 120
chrIV 94682 94683 . 4160
chrIV 95004 95005 . 720
chrIV 95155 95156 . 480
chrIV 95488 95489 . 1220
chrIV 95756 95757 . 940
chrIV 96249 96250 . 1160
chrIV 96255 96256 . 220
chrIV 96382 96383 . 540
chrIV 96900 96901 . 340
chrIV 97217 97218 . 140
chrIV 97683 97684 . 220
chrIV 97807 97808 . 1180
chrIV 98189 98190 . 240
chrIV 98363 98364 . 540
chrIV 98379 98380 . 140
chrIV 98394 98395 . 400
chrIV 98888 98889 . 260
chrIV 99044 99045 . 480
chrIV 99351 99352 . 260
chrIV 99366 99367 . 160
chrIV 99377 99378 . 280
chrIV 99464 99465 . 200
chrIV 99479 99480 . 140
chrIV 99615 99616 . 900
chrIV 100728 100729 . 240
chrIV 100750 100751 . 220
chrIV 100931 100932 . 420
chrIV 101128 101129 . 160
chrIV 101165 101166 . 1060
chrIV 101177 101178 . 120
chrIV 101183 101184 . 660
chrIV 101231 101232 . 1240
chrIV 101549 101550 . 1460
chrIV 101864 101865 . 140
chrIV 102577 102578 . 1860
chrIV 102804 102805 . 540
chrIV 102813 102814 . 460
chrIV 103279 103280 . 960
chrIV 103458 103459 . 260
chrIV 103487 103488 . 2160
chrIV 103502 103503 . 2060
chrIV 103521 103522 . 1440
chrIV 103566 103567 . 440
chrIV 104674 104675 . 200
chrIV 104783 104784 . 240
chrIV 104849 104850 . 120
chrIV 104855 104856 . 4200
chrIV 104860 104861 . 8840
chrIV 104863 104864 . 160
chrIV 104863 104864 . 560
chrIV 104875 104876 . 620
chrIV 104886 104887 . 2440
chrIV 105215 105216 . 140
chrIV 105256 105257 . 180
chrIV 105742 105743 . 320
chrIV 106362 106363 . 200
chrIV 106389 106390 . 2600
chrIV 106579 106580 . 5800
chrIV 106591 106592 . 260
chrIV 106595 106596 . 4620
chrIV 106649 106650 . 840
chrIV 106879 106880 . 120
chrIV 106901 106902 . 120
chrIV 106940 106941 . 320
chrIV 106941 106942 . 140
chrIV 106941 106942 . 700
chrIV 106947 106948 . 2920
chrIV 106954 106955 . 160
chrIV 106955 106956 . 520
chrIV 107002 107003 . 120
chrIV 107034 107035 . 2700
chrIV 107045 107046 . 160
chrIV 107056 107057 . 180
chrIV 107711 107712 . 120
chrIV 111255 111256 . 120
chrIV 111308 111309 . 1120
chrIV 111315 111316 . 120
chrIV 111871 111872 . 140
chrIV 113111 113112 . 400
chrIV 113550 113551 . 720
chrIV 113692 113693 . 1180
chrIV 114019 114020 . 640
chrIV 114441 114442 . 240
chrIV 114445 114446 . 9360
chrIV 114459 114460 . 340
chrIV 114521 114522 . 1120
chrIV 114529 114530 . 180
chrIV 114530 114531 . 200
chrIV 114649 114650 . 180
chrIV 114696 114697 . 1900
chrIV 115831 115832 . 300
chrIV 116016 116017 . 140
chrIV 116116 116117 . 420
chrIV 116120 116121 . 1200
chrIV 116150 116151 . 180
chrIV 116158 116159 . 840
chrIV 116220 116221 . 420
chrIV 116517 116518 . 200
chrIV 116519 116520 . 160
chrIV 116819 116820 . 180
chrIV 117317 117318 . 320
chrIV 117324 117325 . 880
chrIV 118552 118553 . 120
chrIV 118602 118603 . 200
chrIV 119146 119147 . 260
chrIV 119325 119326 . 140
chrIV 121303 121304 . 360
chrIV 121809 121810 . 200
chrIV 121824 121825 . 1000
chrIV 121831 121832 . 120
chrIV 121892 121893 . 1420
chrIV 121903 121904 . 220
chrIV 121932 121933 . 120
chrIV 123666 123667 . 440
chrIV 123724 123725 . 200
chrIV 123926 123927 . 140
chrIV 124564 124565 . 1960
chrIV 124834 124835 . 1280
chrIV 125214 125215 . 780
chrIV 125226 125227 . 180
chrIV 125265 125266 . 1500
chrIV 125524 125525 . 400
chrIV 125652 125653 . 120
chrIV 125886 125887 . 120
chrIV 126030 126031 . 1660
chrIV 126181 126182 . 2920
chrIV 126520 126521 . 1500
chrIV 126622 126623 . 760
chrIV 126631 126632 . 260
chrIV 130050 130051 . 1500
chrIV 130138 130139 . 160
chrIV 130153 130154 . 480
chrIV 130205 130206 . 520
chrIV 130264 130265 . 2140
chrIV 130561 130562 . 140
chrIV 130583 130584 . 740
chrIV 130597 130598 . 1800
chrIV 130715 130716 . 220
chrIV 130786 130787 . 280
chrIV 130819 130820 . 1640
chrIV 130827 130828 . 920
chrIV 130840 130841 . 140
chrIV 130995 130996 . 120
chrIV 131001 131002 . 1380
chrIV 131025 131026 . 120
chrIV 131146 131147 . 1200
chrIV 131972 131973 . 400
chrIV 131988 131989 . 140
chrIV 132007 132008 . 480
chrIV 132019 132020 . 2080
chrIV 132048 132049 . 1620
chrIV 132071 132072 . 1800
chrIV 132256 132257 . 420
chrIV 132785 132786 . 140
chrIV 132803 132804 . 880
chrIV 132807 132808 . 160
chrIV 132809 132810 . 160
chrIV 132845 132846 . 1420
chrIV 132881 132882 . 3240
chrIV 132929 132930 . 2560
chrIV 132980 132981 . 220
chrIV 133034 133035 . 15540
chrIV 133045 133046 . 120
chrIV 133048 133049 . 260
chrIV 133082 133083 . 840
chrIV 133086 133087 . 140
chrIV 133098 133099 . 1460
chrIV 133104 133105 . 1020
chrIV 133165 133166 . 120
chrIV 133240 133241 . 1420
chrIV 133296 133297 . 220
chrIV 133812 133813 . 840
chrIV 134202 134203 . 500
chrIV 134450 134451 . 140
chrIV 134598 134599 . 460
chrIV 134615 134616 . 320
chrIV 134621 134622 . 980
chrIV 134624 134625 . 1580
chrIV 134778 134779 . 120
chrIV 134793 134794 . 2280
chrIV 134802 134803 . 700
chrIV 134839 134840 . 180
chrIV 134846 134847 . 140
chrIV 134912 134913 . 620
chrIV 135126 135127 . 120
chrIV 135205 135206 . 300
chrIV 135379 135380 . 140
chrIV 135574 135575 . 120
chrIV 135608 135609 . 200
chrIV 135631 135632 . 2740
chrIV 135657 135658 . 180
chrIV 135660 135661 . 160
chrIV 135676 135677 . 140
chrIV 135707 135708 . 780
chrIV 136191 136192 . 280
chrIV 136234 136235 . 160
chrIV 136379 136380 . 400
chrIV 137305 137306 . 200
chrIV 137533 137534 . 120
chrIV 137743 137744 . 120
chrIV 137810 137811 . 580
chrIV 137832 137833 . 200
chrIV 137879 137880 . 140
chrIV 137907 137908 . 380
chrIV 137955 137956 . 160
chrIV 137960 137961 . 220
chrIV 138161 138162 . 1340
chrIV 138171 138172 . 120
chrIV 138566 138567 . 300
chrIV 139187 139188 . 540
chrIV 139338 139339 . 380
chrIV 139370 139371 . 120
chrIV 139578 139579 . 120
chrIV 140729 140730 . 140
chrIV 140760 140761 . 520
chrIV 140942 140943 . 2620
chrIV 141015 141016 . 1200
chrIV 141299 141300 . 160
chrIV 141789 141790 . 400
chrIV 141822 141823 . 1560
chrIV 141865 141866 . 340
chrIV 141883 141884 . 300
chrIV 141886 141887 . 120
chrIV 141889 141890 . 10000
chrIV 141899 141900 . 1520
chrIV 141948 141949 . 1440
chrIV 142101 142102 . 1220
chrIV 142111 142112 . 600
chrIV 142427 142428 . 700
chrIV 143064 143065 . 120
chrIV 144011 144012 . 660
chrIV 144591 144592 . 180
chrIV 145210 145211 . 160
chrIV 145262 145263 . 320
chrIV 145395 145396 . 120
chrIV 145610 145611 . 200
chrIV 145622 145623 . 180
chrIV 145628 145629 . 420
chrIV 145637 145638 . 1760
chrIV 145689 145690 . 520
chrIV 145890 145891 . 860
chrIV 146079 146080 . 1260
chrIV 146903 146904 . 120
chrIV 146997 146998 . 120
chrIV 147404 147405 . 120
chrIV 147601 147602 . 120
chrIV 147607 147608 . 6840
chrIV 147676 147677 . 120
chrIV 147700 147701 . 200
chrIV 147735 147736 . 1180
chrIV 147740 147741 . 120
chrIV 147757 147758 . 120
chrIV 147788 147789 . 120
chrIV 147857 147858 . 620
chrIV 147898 147899 . 280
chrIV 147902 147903 . 1360
chrIV 147905 147906 . 120
chrIV 147907 147908 . 340
chrIV 147922 147923 . 740
chrIV 147939 147940 . 240
chrIV 147950 147951 . 140
chrIV 147955 147956 . 200
chrIV 147960 147961 . 160
chrIV 147968 147969 . 520
chrIV 147982 147983 . 320
chrIV 147985 147986 . 160
chrIV 148004 148005 . 120
chrIV 148014 148015 . 120
chrIV 148021 148022 . 580
chrIV 148029 148030 . 820
chrIV 148037 148038 . 140
chrIV 148113 148114 . 120
chrIV 148117 148118 . 120
chrIV 148196 148197 . 160
chrIV 148272 148273 . 120
chrIV 148826 148827 . 120
chrIV 149300 149301 . 1360
chrIV 149447 149448 . 740
chrIV 149940 149941 . 120
chrIV 150011 150012 . 2600
chrIV 150038 150039 . 1420
chrIV 150220 150221 . 3940
chrIV 150333 150334 . 220
chrIV 150550 150551 . 420
chrIV 151209 151210 . 2140
chrIV 151308 151309 . 220
chrIV 151927 151928 . 160
chrIV 152555 152556 . 240
chrIV 153719 153720 . 860
chrIV 154384 154385 . 140
chrIV 155205 155206 . 360
chrIV 155689 155690 . 760
chrIV 155695 155696 . 260
chrIV 156029 156030 . 340
chrIV 156067 156068 . 160
chrIV 156084 156085 . 240
chrIV 156112 156113 . 120
chrIV 156238 156239 . 1440
chrIV 156575 156576 . 720
chrIV 157068 157069 . 120
chrIV 157701 157702 . 1500
chrIV 157929 157930 . 140
chrIV 157979 157980 . 700
chrIV 157998 157999 . 220
chrIV 158022 158023 . 120
chrIV 158801 158802 . 5400
chrIV 158850 158851 . 240
chrIV 158896 158897 . 900
chrIV 158898 158899 . 680
chrIV 158908 158909 . 19880
chrIV 158920 158921 . 140
chrIV 159358 159359 . 360
chrIV 159387 159388 . 140
chrIV 159461 159462 . 4720
chrIV 159509 159510 . 500
chrIV 159805 159806 . 480
chrIV 159813 159814 . 200
chrIV 159963 159964 . 6660
chrIV 160447 160448 . 420
chrIV 160449 160450 . 300
chrIV 160603 160604 . 180
chrIV 160677 160678 . 240
chrIV 160831 160832 . 480
chrIV 160835 160836 . 1120
chrIV 162467 162468 . 400
chrIV 163225 163226 . 640
chrIV 163271 163272 . 3200
chrIV 163316 163317 . 400
chrIV 163322 163323 . 120
chrIV 164132 164133 . 1200
chrIV 164147 164148 . 280
chrIV 164200 164201 . 200
chrIV 164778 164779 . 140
chrIV 167332 167333 . 520
chrIV 167349 167350 . 1060
chrIV 167355 167356 . 120
chrIV 167425 167426 . 800
chrIV 167634 167635 . 300
chrIV 167645 167646 . 240
chrIV 167663 167664 . 120
chrIV 169101 169102 . 320
chrIV 169259 169260 . 320
chrIV 169521 169522 . 340
chrIV 169637 169638 . 680
chrIV 169649 169650 . 260
chrIV 169662 169663 . 2420
chrIV 170707 170708 . 120
chrIV 171434 171435 . 120
chrIV 172147 172148 . 120
chrIV 172386 172387 . 340
chrIV 172391 172392 . 200
chrIV 172596 172597 . 300
chrIV 172645 172646 . 2000
chrIV 172717 172718 . 300
chrIV 172834 172835 . 740
chrIV 173763 173764 . 280
chrIV 173873 173874 . 500
chrIV 174648 174649 . 940
chrIV 174657 174658 . 1200
chrIV 174667 174668 . 280
chrIV 174691 174692 . 220
chrIV 174711 174712 . 180
chrIV 174753 174754 . 120
chrIV 174791 174792 . 820
chrIV 174968 174969 . 520
chrIV 175153 175154 . 240
chrIV 175611 175612 . 220
chrIV 175760 175761 . 160
chrIV 176074 176075 . 3600
chrIV 176082 176083 . 1560
chrIV 176148 176149 . 1940
chrIV 176238 176239 . 440
chrIV 176412 176413 . 1360
chrIV 176419 176420 . 180
chrIV 176535 176536 . 120
chrIV 176550 176551 . 440
chrIV 176739 176740 . 260
chrIV 177535 177536 . 960
chrIV 178216 178217 . 640
chrIV 178270 178271 . 320
chrIV 178866 178867 . 120
chrIV 179204 179205 . 2020
chrIV 179330 179331 . 860
chrIV 179395 179396 . 260
chrIV 179908 179909 . 160
chrIV 180001 180002 . 220
chrIV 180886 180887 . 3880
chrIV 183131 183132 . 300
chrIV 183142 183143 . 700
chrIV 183206 183207 . 520
chrIV 184619 184620 . 1140
chrIV 184774 184775 . 120
chrIV 184779 184780 . 1260
chrIV 184877 184878 . 120
chrIV 187469 187470 . 480
chrIV 187800 187801 . 180
chrIV 188044 188045 . 940
chrIV 188102 188103 . 180
chrIV 188185 188186 . 180
chrIV 188270 188271 . 300
chrIV 190103 190104 . 160
chrIV 190700 190701 . 700
chrIV 190822 190823 . 120
chrIV 190842 190843 . 200
chrIV 192248 192249 . 500
chrIV 192428 192429 . 220
chrIV 192429 192430 . 360
chrIV 192483 192484 . 400
chrIV 192698 192699 . 1540
chrIV 193453 193454 . 680
chrIV 193820 193821 . 2420
chrIV 194578 194579 . 2180
chrIV 198302 198303 . 220
chrIV 198462 198463 . 420
chrIV 198484 198485 . 160
chrIV 198502 198503 . 440
chrIV 198956 198957 . 1460
chrIV 199059 199060 . 460
chrIV 199901 199902 . 120
chrIV 199913 199914 . 220
chrIV 199916 199917 . 200
chrIV 201802 201803 . 180
chrIV 202650 202651 . 180
chrIV 202706 202707 . 2360
chrIV 205107 205108 . 140
chrIV 205200 205201 . 140
chrIV 205256 205257 . 140
chrIV 205404 205405 . 240
chrIV 211154 211155 . 360
chrIV 211169 211170 . 1580
chrIV 211173 211174 . 340
chrIV 211180 211181 . 180
chrIV 211195 211196 . 160
chrIV 211229 211230 . 1320
chrIV 212090 212091 . 640
chrIV 212105 212106 . 2860
chrIV 212155 212156 . 220
chrIV 212168 212169 . 140
chrIV 212174 212175 . 140
chrIV 212182 212183 . 320
chrIV 212190 212191 . 2500
chrIV 212198 212199 . 4720
chrIV 212210 212211 . 2680
chrIV 212222 212223 . 840
chrIV 212230 212231 . 240
chrIV 212373 212374 . 680
chrIV 212474 212475 . 200
chrIV 212569 212570 . 120
chrIV 212718 212719 . 200
chrIV 212792 212793 . 620
chrIV 212800 212801 . 3180
chrIV 212823 212824 . 500
chrIV 212842 212843 . 800
chrIV 212923 212924 . 180
chrIV 212929 212930 . 160
chrIV 212934 212935 . 2180
chrIV 212945 212946 . 1020
chrIV 212951 212952 . 1980
chrIV 212956 212957 . 780
chrIV 212993 212994 . 320
chrIV 213000 213001 . 140
chrIV 213060 213061 . 120
chrIV 213063 213064 . 1220
chrIV 213083 213084 . 600
chrIV 214886 214887 . 2280
chrIV 214999 215000 . 1480
chrIV 215175 215176 . 1040
chrIV 215506 215507 . 380
chrIV 215607 215608 . 120
chrIV 215640 215641 . 200
chrIV 215790 215791 . 4960
chrIV 215820 215821 . 120
chrIV 215828 215829 . 940
chrIV 215829 215830 . 1640
chrIV 215837 215838 . 2380
chrIV 215845 215846 . 160
chrIV 215845 215846 . 1200
chrIV 215858 215859 . 120
chrIV 215914 215915 . 420
chrIV 215925 215926 . 1260
chrIV 215946 215947 . 260
chrIV 215949 215950 . 120
chrIV 215952 215953 . 3160
chrIV 216135 216136 . 640
chrIV 216690 216691 . 220
chrIV 217000 217001 . 120
chrIV 217216 217217 . 780
chrIV 217238 217239 . 1160
chrIV 217280 217281 . 800
chrIV 217351 217352 . 380
chrIV 217357 217358 . 840
chrIV 217369 217370 . 200
chrIV 217458 217459 . 160
chrIV 217493 217494 . 2560
chrIV 217498 217499 . 1360
chrIV 217510 217511 . 2260
chrIV 218546 218547 . 560
chrIV 218550 218551 . 580
chrIV 219398 219399 . 400
chrIV 219403 219404 . 120
chrIV 219406 219407 . 1620
chrIV 219416 219417 . 120
chrIV 219474 219475 . 160
chrIV 219475 219476 . 240
chrIV 219518 219519 . 220
chrIV 219526 219527 . 120
chrIV 219533 219534 . 320
chrIV 219579 219580 . 180
chrIV 219709 219710 . 180
chrIV 219721 219722 . 1980
chrIV 219886 219887 . 120
chrIV 220631 220632 . 120
chrIV 221857 221858 . 120
chrIV 221904 221905 . 160
chrIV 221966 221967 . 280
chrIV 221990 221991 . 180
chrIV 222003 222004 . 220
chrIV 222019 222020 . 400
chrIV 222034 222035 . 420
chrIV 222069 222070 . 220
chrIV 222090 222091 . 580
chrIV 222208 222209 . 1160
chrIV 222236 222237 . 1020
chrIV 222267 222268 . 340
chrIV 222448 222449 . 1820
chrIV 222672 222673 . 660
chrIV 223665 223666 . 180
chrIV 223853 223854 . 440
chrIV 223861 223862 . 120
chrIV 223864 223865 . 340
chrIV 223866 223867 . 200
chrIV 223870 223871 . 260
chrIV 223877 223878 . 480
chrIV 223880 223881 . 200
chrIV 223951 223952 . 240
chrIV 223983 223984 . 540
chrIV 224174 224175 . 940
chrIV 226485 226486 . 160
chrIV 226986 226987 . 1020
chrIV 227029 227030 . 360
chrIV 227035 227036 . 160
chrIV 227087 227088 . 5420
chrIV 227119 227120 . 620
chrIV 227140 227141 . 340
chrIV 227145 227146 . 260
chrIV 227148 227149 . 140
chrIV 227419 227420 . 680
chrIV 227773 227774 . 7660
chrIV 228082 228083 . 1400
chrIV 228448 228449 . 2700
chrIV 228726 228727 . 220
chrIV 228749 228750 . 240
chrIV 228964 228965 . 1520
chrIV 229018 229019 . 140
chrIV 229045 229046 . 900
chrIV 229079 229080 . 200
chrIV 229116 229117 . 460
chrIV 229129 229130 . 660
chrIV 229219 229220 . 1740
chrIV 229258 229259 . 420
chrIV 229562 229563 . 140
chrIV 229562 229563 . 180
chrIV 229575 229576 . 160
chrIV 229603 229604 . 140
chrIV 229623 229624 . 700
chrIV 229763 229764 . 240
chrIV 229777 229778 . 220
chrIV 229808 229809 . 140
chrIV 230688 230689 . 120
chrIV 230695 230696 . 1000
chrIV 230710 230711 . 4980
chrIV 230740 230741 . 140
chrIV 230789 230790 . 780
chrIV 230798 230799 . 420
chrIV 230804 230805 . 400
chrIV 230876 230877 . 240
chrIV 230983 230984 . 300
chrIV 231035 231036 . 300
chrIV 231697 231698 . 2400
chrIV 232103 232104 . 120
chrIV 232129 232130 . 120
chrIV 232198 232199 . 200
chrIV 232208 232209 . 200
chrIV 232253 232254 . 160
chrIV 232341 232342 . 1780
chrIV 232363 232364 . 7460
chrIV 232425 232426 . 220
chrIV 232487 232488 . 1640
chrIV 232541 232542 . 220
chrIV 232589 232590 . 440
chrIV 232933 232934 . 1720
chrIV 233041 233042 . 240
chrIV 233152 233153 . 160
chrIV 233203 233204 . 120
chrIV 234165 234166 . 300
chrIV 234205 234206 . 580
chrIV 234243 234244 . 120
chrIV 234325 234326 . 1460
chrIV 234416 234417 . 260
chrIV 234438 234439 . 780
chrIV 234500 234501 . 920
chrIV 234519 234520 . 1040
chrIV 234550 234551 . 2020
chrIV 234555 234556 . 580
chrIV 234580 234581 . 460
chrIV 234601 234602 . 740
chrIV 234642 234643 . 300
chrIV 234664 234665 . 380
chrIV 234679 234680 . 200
chrIV 234690 234691 . 220
chrIV 234720 234721 . 400
chrIV 234736 234737 . 260
chrIV 234890 234891 . 980
chrIV 235307 235308 . 240
chrIV 235494 235495 . 960
chrIV 235691 235692 . 620
chrIV 235704 235705 . 280
chrIV 235738 235739 . 740
chrIV 235985 235986 . 300
chrIV 236083 236084 . 120
chrIV 238616 238617 . 140
chrIV 238763 238764 . 1300
chrIV 238774 238775 . 2420
chrIV 238774 238775 . 120
chrIV 238776 238777 . 160
chrIV 238783 238784 . 440
chrIV 238787 238788 . 3200
chrIV 238792 238793 . 480
chrIV 238801 238802 . 520
chrIV 238819 238820 . 660
chrIV 238831 238832 . 180
chrIV 238867 238868 . 2840
chrIV 238875 238876 . 300
chrIV 238949 238950 . 1380
chrIV 239099 239100 . 960
chrIV 239559 239560 . 1080
chrIV 239589 239590 . 920
chrIV 239641 239642 . 520
chrIV 239645 239646 . 1940
chrIV 239667 239668 . 620
chrIV 239687 239688 . 580
chrIV 239737 239738 . 240
chrIV 239742 239743 . 2700
chrIV 239753 239754 . 720
chrIV 239859 239860 . 280
chrIV 239866 239867 . 140
chrIV 239897 239898 . 2480
chrIV 239927 239928 . 160
chrIV 239945 239946 . 140
chrIV 240000 240001 . 1020
chrIV 240058 240059 . 660
chrIV 240086 240087 . 280
chrIV 240151 240152 . 160
chrIV 240162 240163 . 700
chrIV 240238 240239 . 200
chrIV 240419 240420 . 680
chrIV 240571 240572 . 1280
chrIV 240879 240880 . 200
chrIV 241236 241237 . 360
chrIV 241273 241274 . 840
chrIV 241301 241302 . 1620
chrIV 241306 241307 . 640
chrIV 241521 241522 . 220
chrIV 241523 241524 . 160
chrIV 241579 241580 . 880
chrIV 241732 241733 . 120
chrIV 241777 241778 . 1600
chrIV 241780 241781 . 120
chrIV 242088 242089 . 160
chrIV 242121 242122 . 120
chrIV 242153 242154 . 740
chrIV 242285 242286 . 280
chrIV 242435 242436 . 180
chrIV 243760 243761 . 380
chrIV 243815 243816 . 360
chrIV 244669 244670 . 360
chrIV 245298 245299 . 180
chrIV 245667 245668 . 2000
chrIV 245673 245674 . 160
chrIV 245678 245679 . 300
chrIV 245759 245760 . 1080
chrIV 245771 245772 . 5540
chrIV 245781 245782 . 1300
chrIV 246731 246732 . 1600
chrIV 247713 247714 . 1240
chrIV 247843 247844 . 140
chrIV 247856 247857 . 320
chrIV 247988 247989 . 320
chrIV 248025 248026 . 620
chrIV 248054 248055 . 140
chrIV 248095 248096 . 2180
chrIV 248100 248101 . 200
chrIV 248106 248107 . 320
chrIV 248117 248118 . 120
chrIV 248265 248266 . 160
chrIV 249731 249732 . 260
chrIV 250543 250544 . 560
chrIV 250834 250835 . 360
chrIV 251343 251344 . 260
chrIV 251439 251440 . 200
chrIV 251447 251448 . 240
chrIV 253059 253060 . 740
chrIV 253818 253819 . 1620
chrIV 253827 253828 . 180
chrIV 254215 254216 . 720
chrIV 255202 255203 . 4820
chrIV 255210 255211 . 260
chrIV 255211 255212 . 140
chrIV 255220 255221 . 600
chrIV 255224 255225 . 2280
chrIV 255243 255244 . 980
chrIV 255249 255250 . 120
chrIV 255315 255316 . 380
chrIV 255551 255552 . 1200
chrIV 256288 256289 . 500
chrIV 256787 256788 . 1320
chrIV 258206 258207 . 1160
chrIV 258462 258463 . 1040
chrIV 258641 258642 . 4060
chrIV 258650 258651 . 120
chrIV 258680 258681 . 540
chrIV 258681 258682 . 480
chrIV 258718 258719 . 3540
chrIV 258790 258791 . 120
chrIV 258812 258813 . 160
chrIV 258963 258964 . 360
chrIV 260267 260268 . 500
chrIV 260679 260680 . 200
chrIV 262310 262311 . 1800
chrIV 262313 262314 . 2480
chrIV 262451 262452 . 120
chrIV 262471 262472 . 480
chrIV 262548 262549 . 120
chrIV 262556 262557 . 280
chrIV 262616 262617 . 700
chrIV 262809 262810 . 3500
chrIV 263306 263307 . 1180
chrIV 264208 264209 . 560
chrIV 264212 264213 . 240
chrIV 264336 264337 . 140
chrIV 264353 264354 . 420
chrIV 264356 264357 . 440
chrIV 264392 264393 . 5840
chrIV 264534 264535 . 280
chrIV 265163 265164 . 180
chrIV 265167 265168 . 440
chrIV 265186 265187 . 340
chrIV 265239 265240 . 120
chrIV 265540 265541 . 1080
chrIV 265560 265561 . 740
chrIV 265669 265670 . 140
chrIV 265923 265924 . 180
chrIV 266271 266272 . 1020
chrIV 266916 266917 . 140
chrIV 267099 267100 . 120
chrIV 267434 267435 . 160
chrIV 267643 267644 . 120
chrIV 268982 268983 . 520
chrIV 269046 269047 . 140
chrIV 269217 269218 . 380
chrIV 269226 269227 . 360
chrIV 269446 269447 . 760
chrIV 270061 270062 . 160
chrIV 270237 270238 . 840
chrIV 272004 272005 . 660
chrIV 272042 272043 . 2900
chrIV 272089 272090 . 4000
chrIV 272241 272242 . 260
chrIV 272308 272309 . 6400
chrIV 272331 272332 . 480
chrIV 274621 274622 . 1320
chrIV 274831 274832 . 120
chrIV 274933 274934 . 120
chrIV 274965 274966 . 400
chrIV 274979 274980 . 160
chrIV 274984 274985 . 740
chrIV 276677 276678 . 140
chrIV 276737 276738 . 4340
chrIV 276761 276762 . 160
chrIV 276877 276878 . 180
chrIV 276915 276916 . 1120
chrIV 280453 280454 . 1980
chrIV 281766 281767 . 120
chrIV 281971 281972 . 400
chrIV 282047 282048 . 360
chrIV 282908 282909 . 240
chrIV 283243 283244 . 1120
chrIV 283259 283260 . 480
chrIV 283263 283264 . 160
chrIV 283490 283491 . 1760
chrIV 285325 285326 . 120
chrIV 285352 285353 . 220
chrIV 286770 286771 . 240
chrIV 286779 286780 . 140
chrIV 286817 286818 . 520
chrIV 286823 286824 . 280
chrIV 286823 286824 . 400
chrIV 286922 286923 . 1520
chrIV 286952 286953 . 120
chrIV 288060 288061 . 140
chrIV 288432 288433 . 220
chrIV 288801 288802 . 420
chrIV 288821 288822 . 120
chrIV 288968 288969 . 840
chrIV 289030 289031 . 1260
chrIV 289326 289327 . 820
chrIV 289520 289521 . 680
chrIV 289711 289712 . 500
chrIV 289752 289753 . 660
chrIV 289765 289766 . 1120
chrIV 289775 289776 . 2500
chrIV 289807 289808 . 300
chrIV 289808 289809 . 180
chrIV 289809 289810 . 120
chrIV 290004 290005 . 1000
chrIV 290270 290271 . 360
chrIV 290442 290443 . 220
chrIV 290468 290469 . 120
chrIV 290663 290664 . 2500
chrIV 292070 292071 . 2060
chrIV 292589 292590 . 640
chrIV 292632 292633 . 180
chrIV 292639 292640 . 720
chrIV 292692 292693 . 540
chrIV 292706 292707 . 240
chrIV 292728 292729 . 180
chrIV 293201 293202 . 120
chrIV 293397 293398 . 120
chrIV 293408 293409 . 1460
chrIV 294918 294919 . 120
chrIV 294932 294933 . 460
chrIV 294952 294953 . 120
chrIV 294954 294955 . 360
chrIV 296361 296362 . 140
chrIV 296384 296385 . 400
chrIV 296400 296401 . 240
chrIV 296583 296584 . 460
chrIV 296640 296641 . 860
chrIV 296935 296936 . 120
chrIV 297621 297622 . 800
chrIV 297830 297831 . 300
chrIV 297847 297848 . 120
chrIV 297988 297989 . 140
chrIV 298052 298053 . 160
chrIV 298135 298136 . 840
chrIV 298216 298217 . 2140
chrIV 299043 299044 . 120
chrIV 299343 299344 . 140
chrIV 299521 299522 . 360
chrIV 299712 299713 . 180
chrIV 299970 299971 . 440
chrIV 300129 300130 . 180
chrIV 300242 300243 . 480
chrIV 300265 300266 . 120
chrIV 301075 301076 . 1180
chrIV 301084 301085 . 220
chrIV 301085 301086 . 160
chrIV 301129 301130 . 180
chrIV 301287 301288 . 2700
chrIV 301290 301291 . 140
chrIV 301350 301351 . 1500
chrIV 301367 301368 . 1060
chrIV 301394 301395 . 3100
chrIV 301440 301441 . 140
chrIV 301595 301596 . 240
chrIV 301793 301794 . 900
chrIV 302049 302050 . 460
chrIV 302255 302256 . 340
chrIV 302287 302288 . 120
chrIV 302293 302294 . 200
chrIV 302863 302864 . 400
chrIV 302908 302909 . 440
chrIV 303045 303046 . 7080
chrIV 303067 303068 . 900
chrIV 303265 303266 . 200
chrIV 303448 303449 . 180
chrIV 303685 303686 . 500
chrIV 303751 303752 . 260
chrIV 304200 304201 . 540
chrIV 304396 304397 . 2740
chrIV 304592 304593 . 340
chrIV 304714 304715 . 920
chrIV 304721 304722 . 2200
chrIV 304728 304729 . 320
chrIV 304889 304890 . 180
chrIV 304897 304898 . 1060
chrIV 304908 304909 . 920
chrIV 304985 304986 . 160
chrIV 305011 305012 . 120
chrIV 305019 305020 . 1380
chrIV 305022 305023 . 180
chrIV 305030 305031 . 1500
chrIV 305042 305043 . 2520
chrIV 305400 305401 . 120
chrIV 306619 306620 . 140
chrIV 306737 306738 . 460
chrIV 308033 308034 . 200
chrIV 308173 308174 . 880
chrIV 308290 308291 . 1020
chrIV 308295 308296 . 120
chrIV 308296 308297 . 160
chrIV 308358 308359 . 360
chrIV 309611 309612 . 180
chrIV 310302 310303 . 300
chrIV 310363 310364 . 480
chrIV 310369 310370 . 2100
chrIV 310383 310384 . 1240
chrIV 310404 310405 . 120
chrIV 311026 311027 . 220
chrIV 311835 311836 . 2000
chrIV 312319 312320 . 180
chrIV 312707 312708 . 120
chrIV 312716 312717 . 620
chrIV 312734 312735 . 140
chrIV 312747 312748 . 240
chrIV 312754 312755 . 200
chrIV 312757 312758 . 160
chrIV 312837 312838 . 340
chrIV 312851 312852 . 400
chrIV 312855 312856 . 3120
chrIV 313715 313716 . 2740
chrIV 313732 313733 . 260
chrIV 313960 313961 . 1200
chrIV 314090 314091 . 120
chrIV 314821 314822 . 480
chrIV 314833 314834 . 1900
chrIV 314910 314911 . 1840
chrIV 314914 314915 . 1620
chrIV 314978 314979 . 840
chrIV 314990 314991 . 500
chrIV 315005 315006 . 480
chrIV 315027 315028 . 120
chrIV 315048 315049 . 440
chrIV 315114 315115 . 120
chrIV 315120 315121 . 280
chrIV 315159 315160 . 360
chrIV 315200 315201 . 260
chrIV 315305 315306 . 120
chrIV 315316 315317 . 380
chrIV 315475 315476 . 660
chrIV 315484 315485 . 120
chrIV 315531 315532 . 340
chrIV 315567 315568 . 140
chrIV 315633 315634 . 160
chrIV 315648 315649 . 160
chrIV 315720 315721 . 120
chrIV 315733 315734 . 140
chrIV 315746 315747 . 1440
chrIV 315757 315758 . 1880
chrIV 316454 316455 . 700
chrIV 316486 316487 . 6160
chrIV 316507 316508 . 500
chrIV 316659 316660 . 160
chrIV 316673 316674 . 140
chrIV 316832 316833 . 400
chrIV 317700 317701 . 420
chrIV 318629 318630 . 300
chrIV 319815 319816 . 140
chrIV 319960 319961 . 120
chrIV 320264 320265 . 320
chrIV 320279 320280 . 160
chrIV 320322 320323 . 180
chrIV 320324 320325 . 920
chrIV 320359 320360 . 580
chrIV 320365 320366 . 520
chrIV 320367 320368 . 1440
chrIV 320367 320368 . 160
chrIV 320368 320369 . 1280
chrIV 320376 320377 . 380
chrIV 321050 321051 . 300
chrIV 321342 321343 . 260
chrIV 321367 321368 . 140
chrIV 321551 321552 . 120
chrIV 321572 321573 . 180
chrIV 321729 321730 . 220
chrIV 321733 321734 . 900
chrIV 321765 321766 . 860
chrIV 321932 321933 . 180
chrIV 323146 323147 . 640
chrIV 323196 323197 . 1340
chrIV 323497 323498 . 420
chrIV 323743 323744 . 300
chrIV 323755 323756 . 1080
chrIV 323829 323830 . 320
chrIV 324208 324209 . 260
chrIV 324977 324978 . 700
chrIV 325883 325884 . 200
chrIV 326363 326364 . 200
chrIV 326392 326393 . 120
chrIV 326857 326858 . 600
chrIV 326862 326863 . 1260
chrIV 327175 327176 . 2220
chrIV 327540 327541 . 280
chrIV 329131 329132 . 2380
chrIV 329697 329698 . 120
chrIV 329761 329762 . 160
chrIV 329950 329951 . 1080
chrIV 329974 329975 . 120
chrIV 330386 330387 . 340
chrIV 330544 330545 . 120
chrIV 330590 330591 . 1580
chrIV 330640 330641 . 380
chrIV 330659 330660 . 340
chrIV 330872 330873 . 1520
chrIV 330882 330883 . 240
chrIV 330895 330896 . 320
chrIV 330921 330922 . 120
chrIV 330934 330935 . 400
chrIV 330940 330941 . 380
chrIV 331340 331341 . 440
chrIV 331560 331561 . 120
chrIV 332090 332091 . 300
chrIV 332134 332135 . 120
chrIV 332704 332705 . 140
chrIV 332938 332939 . 120
chrIV 333026 333027 . 420
chrIV 333052 333053 . 140
chrIV 333236 333237 . 160
chrIV 333311 333312 . 1280
chrIV 333317 333318 . 1300
chrIV 333618 333619 . 1040
chrIV 334182 334183 . 220
chrIV 334295 334296 . 4000
chrIV 334476 334477 . 6180
chrIV 334494 334495 . 200
chrIV 334503 334504 . 980
chrIV 334513 334514 . 240
chrIV 334564 334565 . 1860
chrIV 334570 334571 . 120
chrIV 334572 334573 . 1300
chrIV 334674 334675 . 700
chrIV 334734 334735 . 420
chrIV 334740 334741 . 360
chrIV 334771 334772 . 200
chrIV 335093 335094 . 860
chrIV 335093 335094 . 120
chrIV 335094 335095 . 160
chrIV 335143 335144 . 320
chrIV 335250 335251 . 320
chrIV 336236 336237 . 180
chrIV 336377 336378 . 3320
chrIV 336381 336382 . 360
chrIV 337346 337347 . 220
chrIV 337379 337380 . 760
chrIV 337393 337394 . 120
chrIV 337406 337407 . 340
chrIV 337449 337450 . 740
chrIV 338133 338134 . 1460
chrIV 338584 338585 . 520
chrIV 338651 338652 . 460
chrIV 339615 339616 . 280
chrIV 339748 339749 . 120
chrIV 339798 339799 . 420
chrIV 339944 339945 . 120
chrIV 340304 340305 . 820
chrIV 340311 340312 . 120
chrIV 340316 340317 . 220
chrIV 340372 340373 . 320
chrIV 340405 340406 . 240
chrIV 341284 341285 . 140
chrIV 341481 341482 . 1480
chrIV 341502 341503 . 140
chrIV 341507 341508 . 220
chrIV 341518 341519 . 980
chrIV 341521 341522 . 120
chrIV 341529 341530 . 740
chrIV 342217 342218 . 120
chrIV 344160 344161 . 120
chrIV 344282 344283 . 160
chrIV 344414 344415 . 140
chrIV 344744 344745 . 160
chrIV 344933 344934 . 140
chrIV 344949 344950 . 1960
chrIV 345082 345083 . 2100
chrIV 345116 345117 . 900
chrIV 345191 345192 . 140
chrIV 345283 345284 . 1800
chrIV 345452 345453 . 140
chrIV 345523 345524 . 1700
chrIV 345532 345533 . 380
chrIV 349054 349055 . 320
chrIV 350441 350442 . 200
chrIV 350744 350745 . 120
chrIV 350930 350931 . 220
chrIV 351238 351239 . 140
chrIV 351266 351267 . 160
chrIV 351304 351305 . 120
chrIV 351348 351349 . 220
chrIV 351350 351351 . 1240
chrIV 351571 351572 . 700
chrIV 351755 351756 . 540
chrIV 352329 352330 . 220
chrIV 352446 352447 . 2280
chrIV 352456 352457 . 740
chrIV 352670 352671 . 420
chrIV 352682 352683 . 360
chrIV 352701 352702 . 400
chrIV 352743 352744 . 200
chrIV 352879 352880 . 400
chrIV 354129 354130 . 120
chrIV 354598 354599 . 140
chrIV 354785 354786 . 120
chrIV 354859 354860 . 140
chrIV 355038 355039 . 360
chrIV 355209 355210 . 460
chrIV 355472 355473 . 140
chrIV 355641 355642 . 120
chrIV 355674 355675 . 120
chrIV 355686 355687 . 1060
chrIV 355702 355703 . 420
chrIV 355712 355713 . 180
chrIV 357006 357007 . 620
chrIV 357020 357021 . 180
chrIV 357031 357032 . 380
chrIV 357087 357088 . 120
chrIV 357094 357095 . 220
chrIV 357108 357109 . 960
chrIV 357113 357114 . 120
chrIV 357220 357221 . 1100
chrIV 357223 357224 . 1640
chrIV 357233 357234 . 2180
chrIV 357349 357350 . 1760
chrIV 357355 357356 . 4380
chrIV 357374 357375 . 120
chrIV 357390 357391 . 120
chrIV 357419 357420 . 220
chrIV 357427 357428 . 7500
chrIV 357447 357448 . 540
chrIV 357449 357450 . 1800
chrIV 357449 357450 . 140
chrIV 357450 357451 . 120
chrIV 357453 357454 . 200
chrIV 357454 357455 . 1540
chrIV 357496 357497 . 840
chrIV 357525 357526 . 340
chrIV 357546 357547 . 2300
chrIV 357554 357555 . 680
chrIV 357605 357606 . 460
chrIV 357635 357636 . 140
chrIV 357637 357638 . 2440
chrIV 357640 357641 . 120
chrIV 357648 357649 . 960
chrIV 357664 357665 . 900
chrIV 357683 357684 . 200
chrIV 357688 357689 . 1180
chrIV 357691 357692 . 2860
chrIV 357725 357726 . 300
chrIV 357764 357765 . 1700
chrIV 357824 357825 . 420
chrIV 358022 358023 . 1480
chrIV 358230 358231 . 320
chrIV 358239 358240 . 260
chrIV 358278 358279 . 200
chrIV 358337 358338 . 1440
chrIV 358399 358400 . 120
chrIV 358680 358681 . 520
chrIV 358715 358716 . 800
chrIV 358737 358738 . 140
chrIV 358775 358776 . 400
chrIV 358784 358785 . 1820
chrIV 358940 358941 . 1320
chrIV 358943 358944 . 140
chrIV 358955 358956 . 200
chrIV 359009 359010 . 180
chrIV 359031 359032 . 600
chrIV 359047 359048 . 680
chrIV 359109 359110 . 500
chrIV 359140 359141 . 140
chrIV 359327 359328 . 2940
chrIV 359373 359374 . 540
chrIV 359521 359522 . 1060
chrIV 359584 359585 . 120
chrIV 359623 359624 . 440
chrIV 359637 359638 . 1240
chrIV 359687 359688 . 640
chrIV 359732 359733 . 280
chrIV 359734 359735 . 2260
chrIV 360384 360385 . 200
chrIV 360916 360917 . 400
chrIV 361252 361253 . 200
chrIV 361406 361407 . 380
chrIV 361423 361424 . 1500
chrIV 361487 361488 . 740
chrIV 361780 361781 . 1500
chrIV 361806 361807 . 1420
chrIV 361824 361825 . 120
chrIV 361972 361973 . 300
chrIV 362119 362120 . 500
chrIV 362151 362152 . 280
chrIV 362488 362489 . 660
chrIV 362546 362547 . 120
chrIV 362570 362571 . 1020
chrIV 362587 362588 . 840
chrIV 362592 362593 . 600
chrIV 362608 362609 . 200
chrIV 362631 362632 . 180
chrIV 362647 362648 . 480
chrIV 362713 362714 . 740
chrIV 362792 362793 . 380
chrIV 362795 362796 . 120
chrIV 362929 362930 . 1020
chrIV 363185 363186 . 1820
chrIV 363195 363196 . 160
chrIV 363677 363678 . 260
chrIV 363699 363700 . 120
chrIV 363705 363706 . 940
chrIV 363775 363776 . 160
chrIV 363786 363787 . 160
chrIV 363798 363799 . 180
chrIV 363805 363806 . 180
chrIV 363865 363866 . 240
chrIV 364029 364030 . 120
chrIV 364156 364157 . 240
chrIV 364799 364800 . 380
chrIV 364935 364936 . 140
chrIV 365298 365299 . 4780
chrIV 365324 365325 . 120
chrIV 365472 365473 . 160
chrIV 365563 365564 . 420
chrIV 365592 365593 . 1280
chrIV 365809 365810 . 300
chrIV 365822 365823 . 280
chrIV 365824 365825 . 140
chrIV 365840 365841 . 140
chrIV 365963 365964 . 2900
chrIV 366060 366061 . 300
chrIV 366120 366121 . 4280
chrIV 366128 366129 . 260
chrIV 366144 366145 . 160
chrIV 366154 366155 . 760
chrIV 366160 366161 . 1820
chrIV 366164 366165 . 660
chrIV 366173 366174 . 480
chrIV 366187 366188 . 180
chrIV 366228 366229 . 900
chrIV 366237 366238 . 800
chrIV 366242 366243 . 3740
chrIV 366288 366289 . 800
chrIV 366324 366325 . 440
chrIV 366331 366332 . 680
chrIV 366335 366336 . 1620
chrIV 366355 366356 . 480
chrIV 366370 366371 . 940
chrIV 366377 366378 . 360
chrIV 366394 366395 . 960
chrIV 366447 366448 . 2060
chrIV 366448 366449 . 460
chrIV 366451 366452 . 280
chrIV 366452 366453 . 160
chrIV 366461 366462 . 180
chrIV 366462 366463 . 140
chrIV 366480 366481 . 400
chrIV 366481 366482 . 340
chrIV 366539 366540 . 520
chrIV 366590 366591 . 120
chrIV 366599 366600 . 200
chrIV 366681 366682 . 120
chrIV 366748 366749 . 280
chrIV 366762 366763 . 520
chrIV 366777 366778 . 220
chrIV 366812 366813 . 120
chrIV 366850 366851 . 180
chrIV 366853 366854 . 120
chrIV 366878 366879 . 280
chrIV 366888 366889 . 800
chrIV 366897 366898 . 220
chrIV 366907 366908 . 600
chrIV 366967 366968 . 520
chrIV 366983 366984 . 340
chrIV 367284 367285 . 1060
chrIV 368168 368169 . 240
chrIV 368194 368195 . 820
chrIV 368197 368198 . 940
chrIV 368202 368203 . 280
chrIV 368205 368206 . 660
chrIV 368297 368298 . 300
chrIV 368367 368368 . 260
chrIV 368373 368374 . 1160
chrIV 368412 368413 . 580
chrIV 368437 368438 . 120
chrIV 368456 368457 . 840
chrIV 368479 368480 . 1040
chrIV 368483 368484 . 120
chrIV 368486 368487 . 9000
chrIV 368494 368495 . 1140
chrIV 368557 368558 . 360
chrIV 368691 368692 . 120
chrIV 368721 368722 . 120
chrIV 368726 368727 . 2640
chrIV 368727 368728 . 140
chrIV 368732 368733 . 200
chrIV 368769 368770 . 540
chrIV 368796 368797 . 180
chrIV 368802 368803 . 360
chrIV 368810 368811 . 700
chrIV 368826 368827 . 220
chrIV 368828 368829 . 580
chrIV 368841 368842 . 120
chrIV 368848 368849 . 2640
chrIV 368850 368851 . 400
chrIV 368850 368851 . 140
chrIV 368852 368853 . 140
chrIV 368859 368860 . 2660
chrIV 368872 368873 . 120
chrIV 368888 368889 . 120
chrIV 368900 368901 . 680
chrIV 369076 369077 . 400
chrIV 369079 369080 . 540
chrIV 369147 369148 . 140
chrIV 369160 369161 . 2320
chrIV 369191 369192 . 220
chrIV 369234 369235 . 700
chrIV 369240 369241 . 3200
chrIV 369395 369396 . 2500
chrIV 369402 369403 . 2340
chrIV 369422 369423 . 200
chrIV 369423 369424 . 4960
chrIV 369423 369424 . 4620
chrIV 369424 369425 . 120
chrIV 369424 369425 . 140
chrIV 369443 369444 . 3000
chrIV 369468 369469 . 480
chrIV 369478 369479 . 120
chrIV 369495 369496 . 1200
chrIV 369509 369510 . 1840
chrIV 369518 369519 . 120
chrIV 369527 369528 . 780
chrIV 369531 369532 . 120
chrIV 369565 369566 . 160
chrIV 369709 369710 . 120
chrIV 370382 370383 . 140
chrIV 371012 371013 . 140
chrIV 371026 371027 . 840
chrIV 371043 371044 . 220
chrIV 371099 371100 . 120
chrIV 371111 371112 . 1080
chrIV 371146 371147 . 220
chrIV 371292 371293 . 120
chrIV 371891 371892 . 120
chrIV 372027 372028 . 120
chrIV 372041 372042 . 4900
chrIV 372055 372056 . 2740
chrIV 372067 372068 . 740
chrIV 372068 372069 . 120
chrIV 372071 372072 . 760
chrIV 372075 372076 . 120
chrIV 372078 372079 . 120
chrIV 372127 372128 . 160
chrIV 372146 372147 . 500
chrIV 372155 372156 . 920
chrIV 372390 372391 . 2340
chrIV 372499 372500 . 140
chrIV 373649 373650 . 120
chrIV 373784 373785 . 440
chrIV 373800 373801 . 120
chrIV 373805 373806 . 1600
chrIV 373866 373867 . 600
chrIV 373910 373911 . 320
chrIV 374038 374039 . 320
chrIV 374196 374197 . 6420
chrIV 374234 374235 . 140
chrIV 374401 374402 . 400
chrIV 375305 375306 . 320
chrIV 375351 375352 . 320
chrIV 375359 375360 . 1680
chrIV 375421 375422 . 5600
chrIV 375429 375430 . 140
chrIV 375437 375438 . 2120
chrIV 375447 375448 . 160
chrIV 375805 375806 . 120
chrIV 376530 376531 . 3180
chrIV 376540 376541 . 380
chrIV 376551 376552 . 1440
chrIV 376552 376553 . 220
chrIV 376553 376554 . 400
chrIV 376556 376557 . 1080
chrIV 376559 376560 . 400
chrIV 376597 376598 . 280
chrIV 376605 376606 . 2760
chrIV 376612 376613 . 140
chrIV 376641 376642 . 740
chrIV 377167 377168 . 280
chrIV 377205 377206 . 300
chrIV 377913 377914 . 480
chrIV 377967 377968 . 1080
chrIV 378033 378034 . 1800
chrIV 378392 378393 . 180
chrIV 378430 378431 . 1020
chrIV 378486 378487 . 300
chrIV 378497 378498 . 380
chrIV 378548 378549 . 600
chrIV 378556 378557 . 380
chrIV 378625 378626 . 1120
chrIV 378676 378677 . 320
chrIV 378684 378685 . 120
chrIV 378703 378704 . 120
chrIV 378706 378707 . 380
chrIV 378733 378734 . 520
chrIV 378778 378779 . 120
chrIV 378830 378831 . 3400
chrIV 378855 378856 . 1260
chrIV 378885 378886 . 120
chrIV 379369 379370 . 120
chrIV 380517 380518 . 120
chrIV 381201 381202 . 120
chrIV 381234 381235 . 120
chrIV 381374 381375 . 180
chrIV 381528 381529 . 320
chrIV 381576 381577 . 460
chrIV 381581 381582 . 200
chrIV 381607 381608 . 120
chrIV 381610 381611 . 640
chrIV 381618 381619 . 2120
chrIV 381623 381624 . 220
chrIV 381638 381639 . 120
chrIV 382011 382012 . 1040
chrIV 382258 382259 . 120
chrIV 382503 382504 . 160
chrIV 382621 382622 . 120
chrIV 382658 382659 . 640
chrIV 382722 382723 . 520
chrIV 382808 382809 . 200
chrIV 384141 384142 . 480
chrIV 384722 384723 . 380
chrIV 384800 384801 . 1480
chrIV 385777 385778 . 320
chrIV 385924 385925 . 680
chrIV 385952 385953 . 120
chrIV 386595 386596 . 140
chrIV 386636 386637 . 300
chrIV 386799 386800 . 120
chrIV 386850 386851 . 560
chrIV 386871 386872 . 160
chrIV 386942 386943 . 1880
chrIV 387105 387106 . 2160
chrIV 387198 387199 . 420
chrIV 387812 387813 . 300
chrIV 387830 387831 . 2540
chrIV 388254 388255 . 1160
chrIV 388270 388271 . 120
chrIV 388783 388784 . 240
chrIV 388938 388939 . 260
chrIV 388984 388985 . 320
chrIV 388986 388987 . 160
chrIV 388994 388995 . 720
chrIV 389013 389014 . 160
chrIV 389030 389031 . 480
chrIV 389209 389210 . 120
chrIV 389234 389235 . 660
chrIV 390848 390849 . 120
chrIV 391097 391098 . 1740
chrIV 391428 391429 . 140
chrIV 391831 391832 . 120
chrIV 391854 391855 . 600
chrIV 392023 392024 . 400
chrIV 392168 392169 . 240
chrIV 392177 392178 . 120
chrIV 392362 392363 . 120
chrIV 392369 392370 . 200
chrIV 392375 392376 . 140
chrIV 392389 392390 . 120
chrIV 392427 392428 . 260
chrIV 392503 392504 . 1260
chrIV 392592 392593 . 1580
chrIV 392614 392615 . 140
chrIV 392692 392693 . 420
chrIV 392713 392714 . 180
chrIV 392732 392733 . 1500
chrIV 392750 392751 . 260
chrIV 392852 392853 . 300
chrIV 392865 392866 . 840
chrIV 393003 393004 . 200
chrIV 393025 393026 . 2100
chrIV 393423 393424 . 1000
chrIV 393501 393502 . 400
chrIV 393658 393659 . 240
chrIV 394003 394004 . 140
chrIV 394017 394018 . 420
chrIV 394087 394088 . 360
chrIV 394093 394094 . 580
chrIV 394108 394109 . 160
chrIV 394109 394110 . 560
chrIV 394112 394113 . 320
chrIV 394116 394117 . 380
chrIV 394117 394118 . 440
chrIV 394127 394128 . 160
chrIV 394138 394139 . 320
chrIV 395904 395905 . 180
chrIV 397377 397378 . 140
chrIV 397399 397400 . 880
chrIV 397423 397424 . 3280
chrIV 397428 397429 . 400
chrIV 399172 399173 . 140
chrIV 399186 399187 . 500
chrIV 399229 399230 . 140
chrIV 399231 399232 . 220
chrIV 399255 399256 . 160
chrIV 399265 399266 . 240
chrIV 400754 400755 . 120
chrIV 400778 400779 . 140
chrIV 401732 401733 . 120
chrIV 402994 402995 . 220
chrIV 403479 403480 . 120
chrIV 403492 403493 . 500
chrIV 403532 403533 . 120
chrIV 403536 403537 . 500
chrIV 403588 403589 . 240
chrIV 403602 403603 . 180
chrIV 403764 403765 . 120
chrIV 403784 403785 . 140
chrIV 403927 403928 . 140
chrIV 403941 403942 . 240
chrIV 403970 403971 . 200
chrIV 404475 404476 . 1260
chrIV 404895 404896 . 4980
chrIV 404975 404976 . 460
chrIV 405064 405065 . 140
chrIV 405078 405079 . 220
chrIV 405169 405170 . 120
chrIV 405199 405200 . 120
chrIV 405404 405405 . 240
chrIV 405726 405727 . 200
chrIV 406131 406132 . 140
chrIV 406774 406775 . 480
chrIV 406901 406902 . 200
chrIV 407111 407112 . 560
chrIV 407245 407246 . 260
chrIV 407274 407275 . 240
chrIV 407306 407307 . 140
chrIV 407414 407415 . 140
chrIV 407443 407444 . 660
chrIV 407453 407454 . 500
chrIV 407459 407460 . 3320
chrIV 407465 407466 . 140
chrIV 407538 407539 . 6260
chrIV 407548 407549 . 1000
chrIV 407671 407672 . 3060
chrIV 407682 407683 . 3660
chrIV 407722 407723 . 1100
chrIV 407730 407731 . 5120
chrIV 407732 407733 . 5840
chrIV 407743 407744 . 4260
chrIV 407750 407751 . 120
chrIV 407769 407770 . 500
chrIV 407780 407781 . 1280
chrIV 407801 407802 . 360
chrIV 407855 407856 . 7960
chrIV 407936 407937 . 480
chrIV 407961 407962 . 980
chrIV 408039 408040 . 1480
chrIV 408138 408139 . 220
chrIV 408141 408142 . 260
chrIV 408346 408347 . 480
chrIV 408374 408375 . 640
chrIV 408464 408465 . 500
chrIV 408892 408893 . 460
chrIV 409171 409172 . 640
chrIV 409239 409240 . 640
chrIV 409274 409275 . 1020
chrIV 409286 409287 . 300
chrIV 409291 409292 . 740
chrIV 409489 409490 . 120
chrIV 409603 409604 . 1620
chrIV 409696 409697 . 700
chrIV 409758 409759 . 180
chrIV 409811 409812 . 180
chrIV 409871 409872 . 2220
chrIV 409958 409959 . 1220
chrIV 409978 409979 . 120
chrIV 410017 410018 . 120
chrIV 410101 410102 . 2280
chrIV 410168 410169 . 480
chrIV 410181 410182 . 120
chrIV 410291 410292 . 1180
chrIV 410298 410299 . 800
chrIV 410480 410481 . 2300
chrIV 410494 410495 . 380
chrIV 410499 410500 . 180
chrIV 410509 410510 . 500
chrIV 410522 410523 . 340
chrIV 410724 410725 . 160
chrIV 410807 410808 . 220
chrIV 410875 410876 . 120
chrIV 410904 410905 . 140
chrIV 410920 410921 . 120
chrIV 410966 410967 . 120
chrIV 410972 410973 . 340
chrIV 410976 410977 . 120
chrIV 410982 410983 . 320
chrIV 410990 410991 . 200
chrIV 411012 411013 . 140
chrIV 411025 411026 . 300
chrIV 411051 411052 . 360
chrIV 411057 411058 . 120
chrIV 411091 411092 . 180
chrIV 411097 411098 . 520
chrIV 411148 411149 . 160
chrIV 411237 411238 . 440
chrIV 411253 411254 . 340
chrIV 411298 411299 . 620
chrIV 411314 411315 . 120
chrIV 411317 411318 . 1000
chrIV 411321 411322 . 120
chrIV 411346 411347 . 220
chrIV 411354 411355 . 120
chrIV 411355 411356 . 420
chrIV 411355 411356 . 1640
chrIV 411366 411367 . 140
chrIV 411493 411494 . 380
chrIV 411497 411498 . 440
chrIV 411500 411501 . 1120
chrIV 411521 411522 . 120
chrIV 411539 411540 . 620
chrIV 411544 411545 . 140
chrIV 411585 411586 . 120
chrIV 411614 411615 . 320
chrIV 411623 411624 . 1060
chrIV 411627 411628 . 1280
chrIV 411637 411638 . 120
chrIV 411651 411652 . 220
chrIV 411792 411793 . 180
chrIV 411828 411829 . 180
chrIV 411831 411832 . 120
chrIV 411981 411982 . 160
chrIV 412034 412035 . 1320
chrIV 412161 412162 . 780
chrIV 412857 412858 . 760
chrIV 412915 412916 . 3200
chrIV 412928 412929 . 1160
chrIV 413234 413235 . 140
chrIV 413238 413239 . 160
chrIV 413284 413285 . 160
chrIV 413293 413294 . 120
chrIV 413305 413306 . 520
chrIV 413313 413314 . 160
chrIV 413320 413321 . 140
chrIV 413468 413469 . 120
chrIV 413714 413715 . 680
chrIV 413724 413725 . 180
chrIV 413746 413747 . 1160
chrIV 413809 413810 . 120
chrIV 413841 413842 . 2460
chrIV 413852 413853 . 820
chrIV 414047 414048 . 180
chrIV 414089 414090 . 340
chrIV 414115 414116 . 280
chrIV 414118 414119 . 440
chrIV 414147 414148 . 780
chrIV 414286 414287 . 140
chrIV 414353 414354 . 1400
chrIV 414423 414424 . 840
chrIV 414614 414615 . 580
chrIV 414649 414650 . 220
chrIV 414734 414735 . 200
chrIV 414809 414810 . 120
chrIV 414827 414828 . 120
chrIV 414871 414872 . 7640
chrIV 414930 414931 . 400
chrIV 414934 414935 . 320
chrIV 414935 414936 . 120
chrIV 414950 414951 . 140
chrIV 414952 414953 . 1520
chrIV 415123 415124 . 2400
chrIV 415311 415312 . 300
chrIV 415323 415324 . 120
chrIV 415826 415827 . 520
chrIV 416302 416303 . 140
chrIV 416943 416944 . 360
chrIV 416955 416956 . 380
chrIV 416963 416964 . 360
chrIV 416999 417000 . 160
chrIV 417023 417024 . 1060
chrIV 417043 417044 . 220
chrIV 417052 417053 . 140
chrIV 417115 417116 . 400
chrIV 417125 417126 . 1080
chrIV 417129 417130 . 860
chrIV 417134 417135 . 320
chrIV 417161 417162 . 200
chrIV 417164 417165 . 3840
chrIV 417199 417200 . 280
chrIV 417228 417229 . 160
chrIV 417302 417303 . 980
chrIV 417342 417343 . 120
chrIV 417377 417378 . 220
chrIV 417381 417382 . 480
chrIV 417439 417440 . 200
chrIV 417524 417525 . 6120
chrIV 417539 417540 . 180
chrIV 417548 417549 . 360
chrIV 417554 417555 . 380
chrIV 417600 417601 . 1280
chrIV 417761 417762 . 1280
chrIV 417807 417808 . 1360
chrIV 417867 417868 . 8260
chrIV 417879 417880 . 3760
chrIV 417885 417886 . 820
chrIV 417902 417903 . 6620
chrIV 417943 417944 . 340
chrIV 417949 417950 . 120
chrIV 417955 417956 . 320
chrIV 417993 417994 . 380
chrIV 418197 418198 . 380
chrIV 418317 418318 . 640
chrIV 418414 418415 . 220
chrIV 418496 418497 . 160
chrIV 418585 418586 . 560
chrIV 418962 418963 . 120
chrIV 419274 419275 . 840
chrIV 419740 419741 . 200
chrIV 419958 419959 . 300
chrIV 420179 420180 . 1040
chrIV 420204 420205 . 220
chrIV 420307 420308 . 2780
chrIV 420380 420381 . 120
chrIV 420416 420417 . 440
chrIV 420602 420603 . 880
chrIV 420641 420642 . 1720
chrIV 420650 420651 . 940
chrIV 421230 421231 . 1760
chrIV 421429 421430 . 140
chrIV 421767 421768 . 120
chrIV 421787 421788 . 240
chrIV 421796 421797 . 120
chrIV 421796 421797 . 300
chrIV 421802 421803 . 320
chrIV 421810 421811 . 340
chrIV 421818 421819 . 280
chrIV 421823 421824 . 140
chrIV 421838 421839 . 140
chrIV 421841 421842 . 200
chrIV 421845 421846 . 140
chrIV 421855 421856 . 320
chrIV 421860 421861 . 160
chrIV 421861 421862 . 1060
chrIV 421877 421878 . 540
chrIV 421895 421896 . 480
chrIV 422080 422081 . 120
chrIV 422264 422265 . 380
chrIV 422273 422274 . 500
chrIV 422510 422511 . 2440
chrIV 422702 422703 . 1120
chrIV 423258 423259 . 120
chrIV 423409 423410 . 400
chrIV 423597 423598 . 2380
chrIV 423605 423606 . 180
chrIV 423617 423618 . 620
chrIV 423634 423635 . 1460
chrIV 423652 423653 . 780
chrIV 423664 423665 . 1640
chrIV 423665 423666 . 1120
chrIV 423679 423680 . 380
chrIV 423712 423713 . 160
chrIV 423718 423719 . 140
chrIV 423740 423741 . 3200
chrIV 423844 423845 . 460
chrIV 423964 423965 . 280
chrIV 423999 424000 . 900
chrIV 424021 424022 . 120
chrIV 424042 424043 . 1280
chrIV 424043 424044 . 240
chrIV 424054 424055 . 380
chrIV 424093 424094 . 980
chrIV 424114 424115 . 920
chrIV 424228 424229 . 1480
chrIV 425745 425746 . 500
chrIV 425904 425905 . 3300
chrIV 425938 425939 . 1320
chrIV 425941 425942 . 4820
chrIV 425956 425957 . 140
chrIV 426995 426996 . 500
chrIV 427004 427005 . 140
chrIV 427017 427018 . 120
chrIV 427038 427039 . 120
chrIV 427048 427049 . 180
chrIV 427053 427054 . 160
chrIV 427056 427057 . 140
chrIV 427087 427088 . 240
chrIV 427097 427098 . 180
chrIV 427160 427161 . 320
chrIV 427169 427170 . 1020
chrIV 428325 428326 . 120
chrIV 428554 428555 . 440
chrIV 428661 428662 . 360
chrIV 428769 428770 . 240
chrIV 428776 428777 . 140
chrIV 428781 428782 . 360
chrIV 428789 428790 . 200
chrIV 428792 428793 . 640
chrIV 428840 428841 . 120
chrIV 428844 428845 . 120
chrIV 428878 428879 . 120
chrIV 428893 428894 . 120
chrIV 428895 428896 . 580
chrIV 428906 428907 . 440
chrIV 429285 429286 . 120
chrIV 429749 429750 . 160
chrIV 430455 430456 . 200
chrIV 430555 430556 . 120
chrIV 430707 430708 . 200
chrIV 431064 431065 . 1300
chrIV 431220 431221 . 120
chrIV 431223 431224 . 880
chrIV 431369 431370 . 380
chrIV 431397 431398 . 2520
chrIV 431522 431523 . 260
chrIV 431535 431536 . 260
chrIV 431556 431557 . 980
chrIV 431557 431558 . 1660
chrIV 431565 431566 . 1600
chrIV 431589 431590 . 280
chrIV 431607 431608 . 920
chrIV 431613 431614 . 300
chrIV 431615 431616 . 680
chrIV 431652 431653 . 540
chrIV 431661 431662 . 280
chrIV 431673 431674 . 220
chrIV 431676 431677 . 760
chrIV 431679 431680 . 1240
chrIV 431687 431688 . 6540
chrIV 431703 431704 . 660
chrIV 431714 431715 . 120
chrIV 431727 431728 . 220
chrIV 431803 431804 . 240
chrIV 431851 431852 . 560
chrIV 431925 431926 . 420
chrIV 431948 431949 . 960
chrIV 432047 432048 . 220
chrIV 432057 432058 . 1060
chrIV 432102 432103 . 300
chrIV 432107 432108 . 160
chrIV 432110 432111 . 160
chrIV 432113 432114 . 1000
chrIV 432117 432118 . 200
chrIV 432127 432128 . 1040
chrIV 432127 432128 . 120
chrIV 432128 432129 . 120
chrIV 432131 432132 . 480
chrIV 432132 432133 . 12840
chrIV 432136 432137 . 1120
chrIV 432138 432139 . 920
chrIV 432151 432152 . 120
chrIV 432170 432171 . 280
chrIV 432178 432179 . 140
chrIV 432178 432179 . 120
chrIV 432180 432181 . 1260
chrIV 432183 432184 . 1000
chrIV 432189 432190 . 2320
chrIV 432194 432195 . 540
chrIV 432226 432227 . 160
chrIV 432230 432231 . 620
chrIV 432232 432233 . 260
chrIV 432236 432237 . 540
chrIV 432240 432241 . 120
chrIV 432250 432251 . 160
chrIV 432269 432270 . 320
chrIV 432283 432284 . 200
chrIV 432303 432304 . 440
chrIV 432316 432317 . 160
chrIV 432332 432333 . 120
chrIV 432452 432453 . 120
chrIV 432577 432578 . 140
chrIV 432591 432592 . 240
chrIV 432873 432874 . 1340
chrIV 433133 433134 . 120
chrIV 433339 433340 . 760
chrIV 433346 433347 . 1500
chrIV 433349 433350 . 2980
chrIV 433351 433352 . 180
chrIV 433354 433355 . 12760
chrIV 433365 433366 . 1000
chrIV 433365 433366 . 140
chrIV 433366 433367 . 140
chrIV 433366 433367 . 4040
chrIV 433368 433369 . 180
chrIV 433368 433369 . 120
chrIV 433373 433374 . 380
chrIV 433376 433377 . 620
chrIV 433378 433379 . 180
chrIV 433394 433395 . 1040
chrIV 433400 433401 . 140
chrIV 433402 433403 . 1940
chrIV 433403 433404 . 1440
chrIV 433404 433405 . 580
chrIV 433406 433407 . 840
chrIV 433406 433407 . 2360
chrIV 433407 433408 . 140
chrIV 433411 433412 . 2220
chrIV 433432 433433 . 180
chrIV 433433 433434 . 200
chrIV 433449 433450 . 1480
chrIV 433454 433455 . 700
chrIV 433455 433456 . 120
chrIV 433584 433585 . 120
chrIV 433847 433848 . 140
chrIV 433945 433946 . 980
chrIV 434024 434025 . 140
chrIV 434056 434057 . 440
chrIV 434060 434061 . 160
chrIV 434229 434230 . 760
chrIV 434233 434234 . 380
chrIV 434237 434238 . 120
chrIV 434264 434265 . 320
chrIV 434299 434300 . 120
chrIV 434313 434314 . 680
chrIV 434326 434327 . 160
chrIV 434354 434355 . 540
chrIV 434394 434395 . 1200
chrIV 434423 434424 . 120
chrIV 434685 434686 . 120
chrIV 434925 434926 . 120
chrIV 434949 434950 . 420
chrIV 434971 434972 . 160
chrIV 435125 435126 . 200
chrIV 435150 435151 . 400
chrIV 435374 435375 . 1000
chrIV 435381 435382 . 260
chrIV 435387 435388 . 140
chrIV 435685 435686 . 2200
chrIV 435837 435838 . 120
chrIV 435842 435843 . 360
chrIV 435844 435845 . 300
chrIV 435848 435849 . 1260
chrIV 435869 435870 . 360
chrIV 435876 435877 . 180
chrIV 435885 435886 . 1920
chrIV 435899 435900 . 480
chrIV 435926 435927 . 260
chrIV 435929 435930 . 680
chrIV 435933 435934 . 260
chrIV 435958 435959 . 260
chrIV 436117 436118 . 900
chrIV 436256 436257 . 160
chrIV 436277 436278 . 140
chrIV 436290 436291 . 280
chrIV 436643 436644 . 300
chrIV 436764 436765 . 160
chrIV 436816 436817 . 220
chrIV 436818 436819 . 300
chrIV 436869 436870 . 240
chrIV 436899 436900 . 160
chrIV 436960 436961 . 120
chrIV 436966 436967 . 180
chrIV 436972 436973 . 200
chrIV 436980 436981 . 380
chrIV 437683 437684 . 140
chrIV 437796 437797 . 240
chrIV 437817 437818 . 120
chrIV 437823 437824 . 480
chrIV 437863 437864 . 480
chrIV 437869 437870 . 340
chrIV 437910 437911 . 700
chrIV 437914 437915 . 120
chrIV 437920 437921 . 500
chrIV 437927 437928 . 120
chrIV 437934 437935 . 580
chrIV 437941 437942 . 140
chrIV 437957 437958 . 820
chrIV 437980 437981 . 720
chrIV 437995 437996 . 140
chrIV 439396 439397 . 340
chrIV 439427 439428 . 260
chrIV 439431 439432 . 200
chrIV 439470 439471 . 120
chrIV 439474 439475 . 160
chrIV 439478 439479 . 240
chrIV 439481 439482 . 140
chrIV 439481 439482 . 220
chrIV 439483 439484 . 160
chrIV 439490 439491 . 440
chrIV 439493 439494 . 140
chrIV 439498 439499 . 820
chrIV 439503 439504 . 180
chrIV 439521 439522 . 380
chrIV 439539 439540 . 160
chrIV 439542 439543 . 580
chrIV 439722 439723 . 140
chrIV 439742 439743 . 200
chrIV 439857 439858 . 460
chrIV 439906 439907 . 220
chrIV 440793 440794 . 400
chrIV 440809 440810 . 6000
chrIV 440810 440811 . 1500
chrIV 440815 440816 . 480
chrIV 441076 441077 . 480
chrIV 441201 441202 . 140
chrIV 441569 441570 . 560
chrIV 441572 441573 . 320
chrIV 441592 441593 . 1020
chrIV 441781 441782 . 280
chrIV 441867 441868 . 300
chrIV 442036 442037 . 120
chrIV 442162 442163 . 200
chrIV 442239 442240 . 120
chrIV 442259 442260 . 280
chrIV 442384 442385 . 120
chrIV 442407 442408 . 1320
chrIV 442409 442410 . 120
chrIV 442410 442411 . 160
chrIV 442416 442417 . 940
chrIV 442417 442418 . 120
chrIV 442417 442418 . 120
chrIV 442420 442421 . 440
chrIV 442435 442436 . 120
chrIV 442436 442437 . 120
chrIV 442436 442437 . 1060
chrIV 442455 442456 . 1240
chrIV 442490 442491 . 120
chrIV 442501 442502 . 880
chrIV 442504 442505 . 160
chrIV 442509 442510 . 160
chrIV 442513 442514 . 180
chrIV 442520 442521 . 140
chrIV 442526 442527 . 160
chrIV 442569 442570 . 140
chrIV 442575 442576 . 740
chrIV 442643 442644 . 520
chrIV 442655 442656 . 120
chrIV 442673 442674 . 420
chrIV 442783 442784 . 1700
chrIV 442787 442788 . 120
chrIV 442812 442813 . 400
chrIV 442821 442822 . 460
chrIV 442830 442831 . 120
chrIV 442860 442861 . 320
chrIV 442870 442871 . 140
chrIV 442879 442880 . 2000
chrIV 442892 442893 . 12660
chrIV 442899 442900 . 120
chrIV 442904 442905 . 19120
chrIV 442932 442933 . 700
chrIV 442941 442942 . 400
chrIV 442946 442947 . 3300
chrIV 442961 442962 . 4240
chrIV 443052 443053 . 160
chrIV 443083 443084 . 240
chrIV 443096 443097 . 600
chrIV 443104 443105 . 1780
chrIV 443104 443105 . 2420
chrIV 443129 443130 . 2360
chrIV 443250 443251 . 120
chrIV 443358 443359 . 6720
chrIV 443428 443429 . 1720
chrIV 443439 443440 . 1160
chrIV 443583 443584 . 160
chrIV 443673 443674 . 180
chrIV 443679 443680 . 820
chrIV 443715 443716 . 160
chrIV 443723 443724 . 1800
chrIV 443731 443732 . 120
chrIV 443859 443860 . 1600
chrIV 443865 443866 . 1880
chrIV 443866 443867 . 240
chrIV 443866 443867 . 960
chrIV 443869 443870 . 120
chrIV 443878 443879 . 1480
chrIV 443884 443885 . 580
chrIV 443887 443888 . 520
chrIV 443896 443897 . 10920
chrIV 443901 443902 . 3420
chrIV 443901 443902 . 680
chrIV 443902 443903 . 1100
chrIV 443902 443903 . 120
chrIV 443903 443904 . 120
chrIV 443907 443908 . 140
chrIV 443908 443909 . 240
chrIV 443910 443911 . 120
chrIV 443916 443917 . 2360
chrIV 443917 443918 . 120
chrIV 443917 443918 . 120
chrIV 443919 443920 . 660
chrIV 443922 443923 . 1220
chrIV 443922 443923 . 220
chrIV 443925 443926 . 140
chrIV 443946 443947 . 120
chrIV 443954 443955 . 980
chrIV 443956 443957 . 660
chrIV 443962 443963 . 180
chrIV 443974 443975 . 1020
chrIV 443980 443981 . 240
chrIV 443992 443993 . 160
chrIV 443996 443997 . 1500
chrIV 444019 444020 . 200
chrIV 444136 444137 . 700
chrIV 444147 444148 . 360
chrIV 444153 444154 . 340
chrIV 444172 444173 . 140
chrIV 444207 444208 . 200
chrIV 444266 444267 . 140
chrIV 444299 444300 . 640
chrIV 444303 444304 . 140
chrIV 444374 444375 . 1560
chrIV 444396 444397 . 260
chrIV 444420 444421 . 140
chrIV 444423 444424 . 160
chrIV 446395 446396 . 560
chrIV 446419 446420 . 440
chrIV 446534 446535 . 1760
chrIV 446632 446633 . 580
chrIV 446645 446646 . 1840
chrIV 446689 446690 . 300
chrIV 446710 446711 . 320
chrIV 446718 446719 . 1400
chrIV 446731 446732 . 380
chrIV 446743 446744 . 120
chrIV 446764 446765 . 3280
chrIV 446827 446828 . 1640
chrIV 446903 446904 . 400
chrIV 447061 447062 . 180
chrIV 447211 447212 . 120
chrIV 447369 447370 . 780
chrIV 447385 447386 . 380
chrIV 447387 447388 . 220
chrIV 447517 447518 . 120
chrIV 447598 447599 . 120
chrIV 447618 447619 . 120
chrIV 447653 447654 . 200
chrIV 447672 447673 . 460
chrIV 447673 447674 . 140
chrIV 447695 447696 . 160
chrIV 447699 447700 . 500
chrIV 447715 447716 . 160
chrIV 447735 447736 . 140
chrIV 447739 447740 . 240
chrIV 447740 447741 . 120
chrIV 447745 447746 . 120
chrIV 447750 447751 . 820
chrIV 447754 447755 . 860
chrIV 447755 447756 . 120
chrIV 447761 447762 . 620
chrIV 447761 447762 . 380
chrIV 447765 447766 . 280
chrIV 447771 447772 . 340
chrIV 447780 447781 . 1580
chrIV 447781 447782 . 120
chrIV 447785 447786 . 220
chrIV 447786 447787 . 260
chrIV 447789 447790 . 200
chrIV 447795 447796 . 480
chrIV 447803 447804 . 240
chrIV 447805 447806 . 180
chrIV 447811 447812 . 180
chrIV 447814 447815 . 1340
chrIV 447821 447822 . 380
chrIV 447822 447823 . 380
chrIV 447823 447824 . 320
chrIV 447823 447824 . 120
chrIV 447826 447827 . 1300
chrIV 447828 447829 . 440
chrIV 447831 447832 . 220
chrIV 447833 447834 . 300
chrIV 447836 447837 . 140
chrIV 447842 447843 . 200
chrIV 447853 447854 . 120
chrIV 447855 447856 . 420
chrIV 447856 447857 . 220
chrIV 447859 447860 . 340
chrIV 447861 447862 . 120
chrIV 447862 447863 . 680
chrIV 447863 447864 . 140
chrIV 447864 447865 . 320
chrIV 447865 447866 . 140
chrIV 447866 447867 . 560
chrIV 447877 447878 . 340
chrIV 447886 447887 . 300
chrIV 447891 447892 . 120
chrIV 447892 447893 . 1120
chrIV 447893 447894 . 140
chrIV 447896 447897 . 920
chrIV 447900 447901 . 140
chrIV 447902 447903 . 120
chrIV 447915 447916 . 660
chrIV 448050 448051 . 140
chrIV 448061 448062 . 1200
chrIV 448075 448076 . 3560
chrIV 448106 448107 . 2100
chrIV 448164 448165 . 2980
chrIV 448208 448209 . 200
chrIV 448345 448346 . 200
chrIV 448358 448359 . 120
chrIV 448413 448414 . 580
chrIV 448489 448490 . 240
chrIV 448493 448494 . 320
chrIV 448542 448543 . 420
chrIV 448576 448577 . 200
chrIV 448631 448632 . 120
chrIV 448672 448673 . 380
chrIV 448807 448808 . 120
chrIV 448889 448890 . 380
chrIV 448893 448894 . 120
chrIV 448905 448906 . 1780
chrIV 448907 448908 . 180
chrIV 448967 448968 . 320
chrIV 449036 449037 . 540
chrIV 449065 449066 . 580
chrIV 449067 449068 . 260
chrIV 449078 449079 . 1040
chrIV 449121 449122 . 160
chrIV 449238 449239 . 1260
chrIV 449239 449240 . 1800
chrIV 449259 449260 . 2120
chrIV 449298 449299 . 240
chrIV 449401 449402 . 120
chrIV 449411 449412 . 1440
chrIV 449424 449425 . 580
chrIV 449427 449428 . 120
chrIV 449429 449430 . 960
chrIV 449433 449434 . 3320
chrIV 449435 449436 . 1780
chrIV 449435 449436 . 160
chrIV 449437 449438 . 8860
chrIV 449444 449445 . 13460
chrIV 449453 449454 . 1520
chrIV 449458 449459 . 1060
chrIV 449462 449463 . 120
chrIV 449466 449467 . 820
chrIV 449472 449473 . 1460
chrIV 449478 449479 . 8400
chrIV 449505 449506 . 140
chrIV 449511 449512 . 2040
chrIV 449519 449520 . 1220
chrIV 449531 449532 . 260
chrIV 449537 449538 . 1000
chrIV 449603 449604 . 680
chrIV 449611 449612 . 480
chrIV 449614 449615 . 140
chrIV 449626 449627 . 1340
chrIV 449634 449635 . 1420
chrIV 449642 449643 . 1040
chrIV 449646 449647 . 300
chrIV 449651 449652 . 180
chrIV 449652 449653 . 5540
chrIV 449659 449660 . 880
chrIV 449666 449667 . 2060
chrIV 449671 449672 . 2620
chrIV 449687 449688 . 120
chrIV 449864 449865 . 180
chrIV 449868 449869 . 1700
chrIV 449876 449877 . 280
chrIV 449877 449878 . 160
chrIV 449888 449889 . 340
chrIV 449893 449894 . 460
chrIV 449896 449897 . 140
chrIV 449916 449917 . 820
chrIV 449919 449920 . 660
chrIV 449939 449940 . 220
chrIV 449943 449944 . 1100
chrIV 449948 449949 . 400
chrIV 449960 449961 . 160
chrIV 450046 450047 . 120
chrIV 450083 450084 . 1420
chrIV 450090 450091 . 260
chrIV 450117 450118 . 1040
chrIV 450118 450119 . 300
chrIV 450132 450133 . 420
chrIV 450208 450209 . 640
chrIV 450249 450250 . 1120
chrIV 450283 450284 . 120
chrIV 450290 450291 . 400
chrIV 450299 450300 . 2920
chrIV 450340 450341 . 540
chrIV 450428 450429 . 120
chrIV 450435 450436 . 1120
chrIV 450465 450466 . 380
chrIV 450473 450474 . 1640
chrIV 450492 450493 . 1180
chrIV 450541 450542 . 120
chrIV 450580 450581 . 2600
chrIV 450602 450603 . 140
chrIV 450606 450607 . 860
chrIV 450619 450620 . 200
chrIV 450637 450638 . 120
chrIV 450662 450663 . 180
chrIV 450682 450683 . 1100
chrIV 450689 450690 . 180
chrIV 450772 450773 . 1820
chrIV 450823 450824 . 120
chrIV 450831 450832 . 2820
chrIV 450839 450840 . 160
chrIV 450863 450864 . 680
chrIV 450936 450937 . 600
chrIV 450992 450993 . 140
chrIV 451002 451003 . 120
chrIV 451005 451006 . 220
chrIV 451016 451017 . 1000
chrIV 451024 451025 . 160
chrIV 451044 451045 . 120
chrIV 451066 451067 . 2220
chrIV 451074 451075 . 280
chrIV 451120 451121 . 6100
chrIV 451129 451130 . 600
chrIV 451152 451153 . 1600
chrIV 451156 451157 . 320
chrIV 451172 451173 . 340
chrIV 451178 451179 . 3540
chrIV 451238 451239 . 420
chrIV 451320 451321 . 140
chrIV 451474 451475 . 180
chrIV 451499 451500 . 860
chrIV 451526 451527 . 300
chrIV 451528 451529 . 140
chrIV 451621 451622 . 300
chrIV 451658 451659 . 280
chrIV 451721 451722 . 120
chrIV 451786 451787 . 920
chrIV 451810 451811 . 280
chrIV 451840 451841 . 140
chrIV 451949 451950 . 220
chrIV 452074 452075 . 120
chrIV 452229 452230 . 240
chrIV 452269 452270 . 160
chrIV 452285 452286 . 460
chrIV 452427 452428 . 140
chrIV 452435 452436 . 180
chrIV 452456 452457 . 1600
chrIV 452564 452565 . 560
chrIV 452637 452638 . 180
chrIV 452674 452675 . 120
chrIV 452735 452736 . 380
chrIV 452743 452744 . 140
chrIV 452746 452747 . 140
chrIV 452757 452758 . 440
chrIV 452773 452774 . 240
chrIV 452775 452776 . 200
chrIV 452777 452778 . 1600
chrIV 452781 452782 . 220
chrIV 452784 452785 . 1060
chrIV 452786 452787 . 900
chrIV 452797 452798 . 380
chrIV 452800 452801 . 280
chrIV 452806 452807 . 1940
chrIV 452811 452812 . 260
chrIV 452812 452813 . 360
chrIV 452818 452819 . 140
chrIV 452825 452826 . 800
chrIV 452830 452831 . 120
chrIV 452841 452842 . 200
chrIV 452881 452882 . 360
chrIV 452885 452886 . 200
chrIV 452888 452889 . 780
chrIV 452889 452890 . 120
chrIV 452931 452932 . 500
chrIV 452948 452949 . 2420
chrIV 452956 452957 . 1020
chrIV 452969 452970 . 780
chrIV 453011 453012 . 880
chrIV 453336 453337 . 260
chrIV 453669 453670 . 160
chrIV 453674 453675 . 500
chrIV 453725 453726 . 140
chrIV 453729 453730 . 140
chrIV 453749 453750 . 160
chrIV 453762 453763 . 120
chrIV 453788 453789 . 140
chrIV 453853 453854 . 140
chrIV 453877 453878 . 140
chrIV 453893 453894 . 200
chrIV 453899 453900 . 140
chrIV 453902 453903 . 3020
chrIV 453909 453910 . 5060
chrIV 453932 453933 . 160
chrIV 453941 453942 . 200
chrIV 453945 453946 . 320
chrIV 453949 453950 . 2020
chrIV 453950 453951 . 1660
chrIV 453950 453951 . 600
chrIV 453951 453952 . 120
chrIV 453951 453952 . 960
chrIV 453952 453953 . 540
chrIV 453959 453960 . 1940
chrIV 453961 453962 . 400
chrIV 453969 453970 . 3740
chrIV 453981 453982 . 480
chrIV 453985 453986 . 1840
chrIV 453986 453987 . 2560
chrIV 453989 453990 . 140
chrIV 453992 453993 . 360
chrIV 453999 454000 . 540
chrIV 454000 454001 . 1760
chrIV 454009 454010 . 2520
chrIV 454038 454039 . 260
chrIV 454048 454049 . 860
chrIV 454057 454058 . 580
chrIV 454099 454100 . 900
chrIV 454176 454177 . 180
chrIV 454188 454189 . 180
chrIV 454190 454191 . 340
chrIV 454232 454233 . 140
chrIV 454350 454351 . 2220
chrIV 454371 454372 . 120
chrIV 454374 454375 . 2960
chrIV 454383 454384 . 380
chrIV 454386 454387 . 6060
chrIV 454410 454411 . 120
chrIV 454533 454534 . 700
chrIV 454543 454544 . 120
chrIV 454546 454547 . 180
chrIV 454575 454576 . 200
chrIV 454590 454591 . 880
chrIV 454591 454592 . 400
chrIV 454702 454703 . 120
chrIV 454721 454722 . 120
chrIV 454732 454733 . 120
chrIV 454736 454737 . 220
chrIV 454762 454763 . 120
chrIV 454879 454880 . 160
chrIV 454895 454896 . 120
chrIV 454930 454931 . 120
chrIV 455047 455048 . 860
chrIV 455050 455051 . 6260
chrIV 455086 455087 . 180
chrIV 455090 455091 . 120
chrIV 455093 455094 . 120
chrIV 455100 455101 . 400
chrIV 455108 455109 . 2640
chrIV 455132 455133 . 640
chrIV 455137 455138 . 320
chrIV 455156 455157 . 900
chrIV 455161 455162 . 3300
chrIV 455165 455166 . 14560
chrIV 455166 455167 . 960
chrIV 455166 455167 . 320
chrIV 455167 455168 . 140
chrIV 455168 455169 . 2180
chrIV 455176 455177 . 720
chrIV 455201 455202 . 120
chrIV 455204 455205 . 1560
chrIV 455208 455209 . 360
chrIV 455322 455323 . 1080
chrIV 455380 455381 . 540
chrIV 455510 455511 . 140
chrIV 455522 455523 . 1600
chrIV 455681 455682 . 260
chrIV 455695 455696 . 500
chrIV 455724 455725 . 260
chrIV 455730 455731 . 160
chrIV 455829 455830 . 160
chrIV 456046 456047 . 220
chrIV 456064 456065 . 120
chrIV 456093 456094 . 140
chrIV 456188 456189 . 120
chrIV 456192 456193 . 220
chrIV 456203 456204 . 160
chrIV 456526 456527 . 140
chrIV 456578 456579 . 140
chrIV 456688 456689 . 200
chrIV 456705 456706 . 240
chrIV 456713 456714 . 240
chrIV 456716 456717 . 320
chrIV 456898 456899 . 200
chrIV 456959 456960 . 500
chrIV 457163 457164 . 840
chrIV 457170 457171 . 280
chrIV 457295 457296 . 120
chrIV 457426 457427 . 340
chrIV 457596 457597 . 220
chrIV 457711 457712 . 360
chrIV 458277 458278 . 1600
chrIV 458284 458285 . 140
chrIV 458290 458291 . 1140
chrIV 458301 458302 . 940
chrIV 458322 458323 . 400
chrIV 458333 458334 . 880
chrIV 458357 458358 . 400
chrIV 458362 458363 . 220
chrIV 458367 458368 . 1500
chrIV 458386 458387 . 920
chrIV 458397 458398 . 2820
chrIV 458423 458424 . 540
chrIV 458427 458428 . 120
chrIV 458427 458428 . 160
chrIV 458555 458556 . 160
chrIV 458555 458556 . 160
chrIV 458563 458564 . 120
chrIV 458571 458572 . 160
chrIV 458589 458590 . 160
chrIV 458595 458596 . 140
chrIV 458606 458607 . 120
chrIV 458714 458715 . 120
chrIV 458957 458958 . 120
chrIV 459095 459096 . 140
chrIV 459211 459212 . 300
chrIV 459441 459442 . 340
chrIV 459449 459450 . 640
chrIV 459567 459568 . 3260
chrIV 459577 459578 . 2760
chrIV 459823 459824 . 1600
chrIV 459827 459828 . 1960
chrIV 460732 460733 . 1160
chrIV 460747 460748 . 2140
chrIV 460747 460748 . 440
chrIV 460748 460749 . 160
chrIV 460855 460856 . 240
chrIV 460883 460884 . 2840
chrIV 460913 460914 . 520
chrIV 461030 461031 . 120
chrIV 461074 461075 . 1140
chrIV 461220 461221 . 380
chrIV 461221 461222 . 760
chrIV 461222 461223 . 420
chrIV 461222 461223 . 160
chrIV 461228 461229 . 2300
chrIV 461231 461232 . 980
chrIV 461237 461238 . 120
chrIV 461246 461247 . 480
chrIV 461269 461270 . 660
chrIV 461277 461278 . 340
chrIV 461396 461397 . 140
chrIV 461402 461403 . 1280
chrIV 461406 461407 . 120
chrIV 461410 461411 . 120
chrIV 461420 461421 . 700
chrIV 461423 461424 . 120
chrIV 461424 461425 . 240
chrIV 461451 461452 . 2120
chrIV 461469 461470 . 160
chrIV 461472 461473 . 180
chrIV 461475 461476 . 300
chrIV 461514 461515 . 2300
chrIV 461562 461563 . 140
chrIV 461565 461566 . 320
chrIV 461567 461568 . 120
chrIV 461583 461584 . 4400
chrIV 461602 461603 . 7780
chrIV 461619 461620 . 16240
chrIV 461634 461635 . 120
chrIV 461637 461638 . 4420
chrIV 461640 461641 . 200
chrIV 461642 461643 . 10060
chrIV 461642 461643 . 120
chrIV 461643 461644 . 11100
chrIV 461643 461644 . 1240
chrIV 461645 461646 . 6700
chrIV 461645 461646 . 140
chrIV 461646 461647 . 520
chrIV 461646 461647 . 180
chrIV 461647 461648 . 23600
chrIV 461648 461649 . 140
chrIV 461649 461650 . 860
chrIV 461649 461650 . 220
chrIV 461650 461651 . 2160
chrIV 461650 461651 . 400
chrIV 461651 461652 . 6380
chrIV 461651 461652 . 980
chrIV 461653 461654 . 6220
chrIV 461653 461654 . 220
chrIV 461654 461655 . 25760
chrIV 461655 461656 . 480
chrIV 461656 461657 . 5780
chrIV 461656 461657 . 140
chrIV 461657 461658 . 21980
chrIV 461657 461658 . 120
chrIV 461658 461659 . 1280
chrIV 461658 461659 . 440
chrIV 461659 461660 . 4480
chrIV 461659 461660 . 780
chrIV 461660 461661 . 2420
chrIV 461660 461661 . 120
chrIV 461661 461662 . 2220
chrIV 461661 461662 . 120
chrIV 461662 461663 . 380
chrIV 461662 461663 . 440
chrIV 461663 461664 . 2100
chrIV 461663 461664 . 160
chrIV 461664 461665 . 420
chrIV 461664 461665 . 600
chrIV 461665 461666 . 2100
chrIV 461665 461666 . 660
chrIV 461666 461667 . 2640
chrIV 461666 461667 . 240
chrIV 461667 461668 . 6660
chrIV 461667 461668 . 160
chrIV 461668 461669 . 700
chrIV 461668 461669 . 160
chrIV 461669 461670 . 2500
chrIV 461669 461670 . 160
chrIV 461670 461671 . 680
chrIV 461671 461672 . 380
chrIV 461672 461673 . 300
chrIV 461672 461673 . 200
chrIV 461673 461674 . 3020
chrIV 461673 461674 . 240
chrIV 461675 461676 . 2260
chrIV 461675 461676 . 360
chrIV 461677 461678 . 6300
chrIV 461677 461678 . 140
chrIV 461678 461679 . 1980
chrIV 461678 461679 . 120
chrIV 461680 461681 . 1640
chrIV 461681 461682 . 180
chrIV 461682 461683 . 1580
chrIV 461682 461683 . 280
chrIV 461683 461684 . 1240
chrIV 461683 461684 . 440
chrIV 461684 461685 . 800
chrIV 461684 461685 . 480
chrIV 461685 461686 . 15000
chrIV 461685 461686 . 420
chrIV 461686 461687 . 6920
chrIV 461686 461687 . 140
chrIV 461688 461689 . 25080
chrIV 461688 461689 . 220
chrIV 461689 461690 . 380
chrIV 461689 461690 . 280
chrIV 461690 461691 . 2660
chrIV 461690 461691 . 380
chrIV 461691 461692 . 8760
chrIV 461691 461692 . 140
chrIV 461692 461693 . 8580
chrIV 461692 461693 . 120
chrIV 461693 461694 . 1820
chrIV 461693 461694 . 1000
chrIV 461694 461695 . 220
chrIV 461694 461695 . 680
chrIV 461695 461696 . 120
chrIV 461696 461697 . 2000
chrIV 461697 461698 . 280
chrIV 461699 461700 . 1780
chrIV 461700 461701 . 120
chrIV 461700 461701 . 860
chrIV 461701 461702 . 140
chrIV 461702 461703 . 1620
chrIV 461703 461704 . 140
chrIV 461704 461705 . 320
chrIV 461705 461706 . 140
chrIV 461705 461706 . 2500
chrIV 461706 461707 . 120
chrIV 461706 461707 . 200
chrIV 461707 461708 . 120
chrIV 461708 461709 . 360
chrIV 461709 461710 . 1920
chrIV 461709 461710 . 780
chrIV 461710 461711 . 2740
chrIV 461710 461711 . 140
chrIV 461711 461712 . 440
chrIV 461711 461712 . 1100
chrIV 461713 461714 . 280
chrIV 461713 461714 . 120
chrIV 461716 461717 . 320
chrIV 461718 461719 . 160
chrIV 461719 461720 . 120
chrIV 461724 461725 . 1000
chrIV 461729 461730 . 360
chrIV 461730 461731 . 200
chrIV 461730 461731 . 860
chrIV 461732 461733 . 1780
chrIV 461733 461734 . 820
chrIV 461734 461735 . 1300
chrIV 461734 461735 . 140
chrIV 461735 461736 . 940
chrIV 461735 461736 . 300
chrIV 461736 461737 . 200
chrIV 461736 461737 . 1020
chrIV 461737 461738 . 420
chrIV 461737 461738 . 160
chrIV 461738 461739 . 360
chrIV 461738 461739 . 220
chrIV 461739 461740 . 380
chrIV 461739 461740 . 1220
chrIV 461740 461741 . 140
chrIV 461740 461741 . 3320
chrIV 461741 461742 . 260
chrIV 461741 461742 . 680
chrIV 461742 461743 . 260
chrIV 461742 461743 . 8140
chrIV 461743 461744 . 120
chrIV 461743 461744 . 1840
chrIV 461744 461745 . 120
chrIV 461744 461745 . 160
chrIV 461745 461746 . 640
chrIV 461745 461746 . 920
chrIV 461746 461747 . 220
chrIV 461747 461748 . 4340
chrIV 461749 461750 . 2360
chrIV 461749 461750 . 4800
chrIV 461750 461751 . 140
chrIV 461750 461751 . 2020
chrIV 461751 461752 . 140
chrIV 461752 461753 . 500
chrIV 461753 461754 . 140
chrIV 461753 461754 . 5560
chrIV 461754 461755 . 220
chrIV 461754 461755 . 160
chrIV 461755 461756 . 1020
chrIV 461756 461757 . 240
chrIV 461757 461758 . 740
chrIV 461757 461758 . 4380
chrIV 461758 461759 . 180
chrIV 461758 461759 . 140
chrIV 461759 461760 . 3140
chrIV 461759 461760 . 140
chrIV 461760 461761 . 2760
chrIV 461761 461762 . 120
chrIV 461762 461763 . 1540
chrIV 461762 461763 . 1180
chrIV 461763 461764 . 580
chrIV 461763 461764 . 3940
chrIV 461764 461765 . 520
chrIV 461764 461765 . 700
chrIV 461765 461766 . 180
chrIV 461765 461766 . 1980
chrIV 461766 461767 . 5780
chrIV 461766 461767 . 200
chrIV 461767 461768 . 1960
chrIV 461767 461768 . 7820
chrIV 461768 461769 . 24780
chrIV 461768 461769 . 4080
chrIV 461769 461770 . 2380
chrIV 461769 461770 . 5860
chrIV 461770 461771 . 4760
chrIV 461770 461771 . 6640
chrIV 461771 461772 . 1040
chrIV 461771 461772 . 1040
chrIV 461772 461773 . 12340
chrIV 461772 461773 . 4020
chrIV 461773 461774 . 8380
chrIV 461773 461774 . 5280
chrIV 461774 461775 . 4380
chrIV 461774 461775 . 23880
chrIV 461775 461776 . 3920
chrIV 461775 461776 . 2380
chrIV 461776 461777 . 720
chrIV 461776 461777 . 49900
chrIV 461777 461778 . 2700
chrIV 461777 461778 . 10800
chrIV 461778 461779 . 2040
chrIV 461778 461779 . 7620
chrIV 461779 461780 . 1080
chrIV 461779 461780 . 3020
chrIV 461780 461781 . 21660
chrIV 461780 461781 . 34140
chrIV 461781 461782 . 7180
chrIV 461781 461782 . 15860
chrIV 461782 461783 . 2420
chrIV 461782 461783 . 10360
chrIV 461783 461784 . 4520
chrIV 461783 461784 . 15260
chrIV 461784 461785 . 10940
chrIV 461784 461785 . 2380
chrIV 461785 461786 . 800
chrIV 461785 461786 . 5740
chrIV 461786 461787 . 980
chrIV 461786 461787 . 4780
chrIV 461787 461788 . 2000
chrIV 461787 461788 . 1920
chrIV 461788 461789 . 120
chrIV 461788 461789 . 34340
chrIV 461789 461790 . 180
chrIV 461789 461790 . 9300
chrIV 461790 461791 . 980
chrIV 461790 461791 . 2700
chrIV 461791 461792 . 10260
chrIV 461791 461792 . 6480
chrIV 461792 461793 . 640
chrIV 461792 461793 . 32840
chrIV 461793 461794 . 3440
chrIV 461793 461794 . 540
chrIV 461794 461795 . 1360
chrIV 461794 461795 . 1000
chrIV 461795 461796 . 1720
chrIV 461795 461796 . 6760
chrIV 461796 461797 . 280
chrIV 461796 461797 . 300
chrIV 461797 461798 . 860
chrIV 461797 461798 . 480
chrIV 461798 461799 . 160
chrIV 461798 461799 . 1320
chrIV 461799 461800 . 1120
chrIV 461799 461800 . 17140
chrIV 461800 461801 . 380
chrIV 461800 461801 . 460
chrIV 461801 461802 . 4940
chrIV 461801 461802 . 2820
chrIV 461802 461803 . 1160
chrIV 461802 461803 . 2880
chrIV 461803 461804 . 840
chrIV 461803 461804 . 2460
chrIV 461804 461805 . 200
chrIV 461804 461805 . 320
chrIV 461805 461806 . 2520
chrIV 461805 461806 . 1380
chrIV 461806 461807 . 780
chrIV 461806 461807 . 560
chrIV 461807 461808 . 420
chrIV 461807 461808 . 3780
chrIV 461808 461809 . 220
chrIV 461808 461809 . 240
chrIV 461809 461810 . 760
chrIV 461809 461810 . 3900
chrIV 461810 461811 . 280
chrIV 461810 461811 . 1440
chrIV 461811 461812 . 1600
chrIV 461811 461812 . 800
chrIV 461812 461813 . 1020
chrIV 461812 461813 . 620
chrIV 461813 461814 . 220
chrIV 461813 461814 . 5540
chrIV 461814 461815 . 2560
chrIV 461814 461815 . 560
chrIV 461815 461816 . 3120
chrIV 461815 461816 . 460
chrIV 461816 461817 . 740
chrIV 461816 461817 . 800
chrIV 461817 461818 . 160
chrIV 461817 461818 . 1260
chrIV 461818 461819 . 1160
chrIV 461818 461819 . 120
chrIV 461819 461820 . 1040
chrIV 461819 461820 . 1820
chrIV 461820 461821 . 260
chrIV 461820 461821 . 1480
chrIV 461821 461822 . 940
chrIV 461821 461822 . 840
chrIV 461822 461823 . 1760
chrIV 461822 461823 . 2440
chrIV 461823 461824 . 4520
chrIV 461823 461824 . 3980
chrIV 461824 461825 . 700
chrIV 461824 461825 . 5000
chrIV 461825 461826 . 360
chrIV 461826 461827 . 4220
chrIV 461827 461828 . 1500
chrIV 461827 461828 . 1960
chrIV 461828 461829 . 220
chrIV 461828 461829 . 200
chrIV 461829 461830 . 1200
chrIV 461829 461830 . 4360
chrIV 461830 461831 . 1300
chrIV 461830 461831 . 1060
chrIV 461831 461832 . 1360
chrIV 461831 461832 . 3780
chrIV 461832 461833 . 820
chrIV 461832 461833 . 720
chrIV 461833 461834 . 14720
chrIV 461833 461834 . 560
chrIV 461834 461835 . 460
chrIV 461834 461835 . 760
chrIV 461835 461836 . 1740
chrIV 461835 461836 . 2420
chrIV 461836 461837 . 220
chrIV 461836 461837 . 220
chrIV 461837 461838 . 2220
chrIV 461837 461838 . 5560
chrIV 461838 461839 . 120
chrIV 461838 461839 . 180
chrIV 461839 461840 . 520
chrIV 461839 461840 . 1200
chrIV 461840 461841 . 200
chrIV 461840 461841 . 440
chrIV 461841 461842 . 1740
chrIV 461841 461842 . 7940
chrIV 461842 461843 . 1160
chrIV 461842 461843 . 520
chrIV 461843 461844 . 2260
chrIV 461843 461844 . 400
chrIV 461844 461845 . 1640
chrIV 461844 461845 . 420
chrIV 461845 461846 . 760
chrIV 461845 461846 . 6180
chrIV 461846 461847 . 120
chrIV 461847 461848 . 1880
chrIV 461848 461849 . 780
chrIV 461849 461850 . 3280
chrIV 461850 461851 . 120
chrIV 461850 461851 . 580
chrIV 461852 461853 . 1020
chrIV 461852 461853 . 560
chrIV 461854 461855 . 820
chrIV 461854 461855 . 200
chrIV 461855 461856 . 240
chrIV 461856 461857 . 940
chrIV 461857 461858 . 560
chrIV 461858 461859 . 620
chrIV 461860 461861 . 160
chrIV 461860 461861 . 1420
chrIV 461861 461862 . 780
chrIV 461862 461863 . 420
chrIV 461863 461864 . 1980
chrIV 461863 461864 . 320
chrIV 461864 461865 . 120
chrIV 461864 461865 . 460
chrIV 461865 461866 . 120
chrIV 461865 461866 . 1740
chrIV 461867 461868 . 700
chrIV 461868 461869 . 780
chrIV 461869 461870 . 240
chrIV 461869 461870 . 420
chrIV 461871 461872 . 220
chrIV 461871 461872 . 460
chrIV 461872 461873 . 900
chrIV 461872 461873 . 420
chrIV 461874 461875 . 140
chrIV 461876 461877 . 3860
chrIV 461880 461881 . 1100
chrIV 461883 461884 . 1680
chrIV 461887 461888 . 560
chrIV 461888 461889 . 1920
chrIV 461893 461894 . 160
chrIV 461894 461895 . 200
chrIV 461896 461897 . 700
chrIV 461899 461900 . 320
chrIV 461899 461900 . 120
chrIV 461900 461901 . 120
chrIV 461900 461901 . 140
chrIV 461901 461902 . 120
chrIV 461902 461903 . 120
chrIV 461903 461904 . 1300
chrIV 461903 461904 . 660
chrIV 461904 461905 . 360
chrIV 461905 461906 . 680
chrIV 461906 461907 . 580
chrIV 461907 461908 . 2160
chrIV 461908 461909 . 120
chrIV 461909 461910 . 420
chrIV 461910 461911 . 640
chrIV 461911 461912 . 700
chrIV 461913 461914 . 460
chrIV 461913 461914 . 560
chrIV 461914 461915 . 2020
chrIV 461915 461916 . 1100
chrIV 461917 461918 . 260
chrIV 461919 461920 . 840
chrIV 461922 461923 . 460
chrIV 461922 461923 . 1020
chrIV 461924 461925 . 840
chrIV 461924 461925 . 160
chrIV 461925 461926 . 1080
chrIV 461926 461927 . 120
chrIV 461927 461928 . 1100
chrIV 461928 461929 . 220
chrIV 461930 461931 . 1840
chrIV 461930 461931 . 280
chrIV 461931 461932 . 220
chrIV 461932 461933 . 3060
chrIV 461935 461936 . 180
chrIV 461935 461936 . 880
chrIV 461936 461937 . 200
chrIV 461936 461937 . 8720
chrIV 461937 461938 . 1200
chrIV 461937 461938 . 480
chrIV 461938 461939 . 240
chrIV 461938 461939 . 420
chrIV 461939 461940 . 420
chrIV 461939 461940 . 1120
chrIV 461940 461941 . 120
chrIV 461940 461941 . 30980
chrIV 461941 461942 . 140
chrIV 461942 461943 . 37332980
chrIV 461943 461944 . 2380
chrIV 461943 461944 . 327940
chrIV 461944 461945 . 300
chrIV 461944 461945 . 95900
chrIV 461945 461946 . 1040
chrIV 461945 461946 . 4460
chrIV 461946 461947 . 600
chrIV 461946 461947 . 120
chrIV 461950 461951 . 9700
chrIV 461952 461953 . 640
chrIV 461953 461954 . 2580
chrIV 461954 461955 . 120
chrIV 461955 461956 . 1360
chrIV 461956 461957 . 660
chrIV 461957 461958 . 620
chrIV 461957 461958 . 200
chrIV 461959 461960 . 2720
chrIV 461959 461960 . 320
chrIV 461960 461961 . 420
chrIV 461960 461961 . 120
chrIV 461961 461962 . 1240
chrIV 461961 461962 . 280
chrIV 461962 461963 . 1920
chrIV 461962 461963 . 120
chrIV 461963 461964 . 1620
chrIV 461963 461964 . 500
chrIV 461964 461965 . 1060
chrIV 461964 461965 . 180
chrIV 461965 461966 . 3500
chrIV 461967 461968 . 520
chrIV 461969 461970 . 560
chrIV 461970 461971 . 160
chrIV 461971 461972 . 560
chrIV 461973 461974 . 240
chrIV 461974 461975 . 1580
chrIV 461978 461979 . 160
chrIV 461981 461982 . 9900
chrIV 461985 461986 . 200
chrIV 461988 461989 . 3620
chrIV 461989 461990 . 240
chrIV 461990 461991 . 180
chrIV 461990 461991 . 120
chrIV 461993 461994 . 12260
chrIV 461995 461996 . 280
chrIV 461996 461997 . 180
chrIV 461996 461997 . 280
chrIV 461997 461998 . 140
chrIV 461997 461998 . 520
chrIV 462000 462001 . 560
chrIV 462000 462001 . 600
chrIV 462002 462003 . 120
chrIV 462003 462004 . 180
chrIV 462004 462005 . 1080
chrIV 462007 462008 . 5280
chrIV 462014 462015 . 580
chrIV 462015 462016 . 1600
chrIV 462016 462017 . 1260
chrIV 462016 462017 . 120
chrIV 462017 462018 . 400
chrIV 462017 462018 . 340
chrIV 462019 462020 . 9560
chrIV 462022 462023 . 240
chrIV 462024 462025 . 140
chrIV 462024 462025 . 480
chrIV 462025 462026 . 140
chrIV 462026 462027 . 4020
chrIV 462028 462029 . 1100
chrIV 462028 462029 . 660
chrIV 462029 462030 . 1740
chrIV 462029 462030 . 120
chrIV 462030 462031 . 120
chrIV 462030 462031 . 180
chrIV 462033 462034 . 1000
chrIV 462036 462037 . 120
chrIV 462037 462038 . 260
chrIV 462037 462038 . 540
chrIV 462038 462039 . 1800
chrIV 462039 462040 . 180
chrIV 462040 462041 . 560
chrIV 462042 462043 . 200
chrIV 462043 462044 . 1360
chrIV 462044 462045 . 220
chrIV 462045 462046 . 240
chrIV 462045 462046 . 460
chrIV 462046 462047 . 620
chrIV 462046 462047 . 420
chrIV 462047 462048 . 7060
chrIV 462047 462048 . 380
chrIV 462048 462049 . 180
chrIV 462048 462049 . 140
chrIV 462050 462051 . 160
chrIV 462051 462052 . 120
chrIV 462054 462055 . 2280
chrIV 462055 462056 . 200
chrIV 462057 462058 . 2180
chrIV 462058 462059 . 900
chrIV 462061 462062 . 3520
chrIV 462063 462064 . 180
chrIV 462064 462065 . 140
chrIV 462065 462066 . 620
chrIV 462067 462068 . 4500
chrIV 462068 462069 . 220
chrIV 462069 462070 . 200
chrIV 462069 462070 . 1020
chrIV 462071 462072 . 2960
chrIV 462074 462075 . 260
chrIV 462075 462076 . 160
chrIV 462076 462077 . 360
chrIV 462078 462079 . 160
chrIV 462078 462079 . 120
chrIV 462082 462083 . 4700
chrIV 462084 462085 . 140
chrIV 462085 462086 . 420
chrIV 462085 462086 . 200
chrIV 462088 462089 . 160
chrIV 462088 462089 . 220
chrIV 462092 462093 . 2060
chrIV 462092 462093 . 120
chrIV 462094 462095 . 2840
chrIV 462095 462096 . 140
chrIV 462099 462100 . 5040
chrIV 462099 462100 . 180
chrIV 462100 462101 . 200
chrIV 462100 462101 . 120
chrIV 462101 462102 . 280
chrIV 462102 462103 . 260
chrIV 462104 462105 . 120
chrIV 462107 462108 . 2880
chrIV 462107 462108 . 440
chrIV 462109 462110 . 1140
chrIV 462111 462112 . 280
chrIV 462113 462114 . 120
chrIV 462113 462114 . 140
chrIV 462114 462115 . 640
chrIV 462115 462116 . 280
chrIV 462117 462118 . 600
chrIV 462120 462121 . 200
chrIV 462121 462122 . 3860
chrIV 462121 462122 . 180
chrIV 462122 462123 . 700
chrIV 462127 462128 . 1000
chrIV 462129 462130 . 120
chrIV 462131 462132 . 340
chrIV 462136 462137 . 120
chrIV 462137 462138 . 600
chrIV 462148 462149 . 5500
chrIV 462158 462159 . 1300
chrIV 462161 462162 . 1940
chrIV 462161 462162 . 1340
chrIV 462162 462163 . 160
chrIV 462163 462164 . 1280
chrIV 462164 462165 . 560
chrIV 462164 462165 . 820
chrIV 462165 462166 . 140
chrIV 462167 462168 . 1700
chrIV 462168 462169 . 380
chrIV 462170 462171 . 620
chrIV 462172 462173 . 140
chrIV 462174 462175 . 2380
chrIV 462178 462179 . 120
chrIV 462179 462180 . 400
chrIV 462180 462181 . 120
chrIV 462180 462181 . 540
chrIV 462182 462183 . 160
chrIV 462186 462187 . 8200
chrIV 462190 462191 . 120
chrIV 462195 462196 . 8860
chrIV 462201 462202 . 120
chrIV 462204 462205 . 300
chrIV 462205 462206 . 160
chrIV 462207 462208 . 1540
chrIV 462209 462210 . 140
chrIV 462210 462211 . 7640
chrIV 462215 462216 . 140
chrIV 462216 462217 . 13960
chrIV 462219 462220 . 120
chrIV 462220 462221 . 3020
chrIV 462222 462223 . 120
chrIV 462222 462223 . 840
chrIV 462223 462224 . 140
chrIV 462224 462225 . 12040
chrIV 462227 462228 . 120
chrIV 462227 462228 . 1040
chrIV 462228 462229 . 200
chrIV 462228 462229 . 4120
chrIV 462229 462230 . 120
chrIV 462230 462231 . 13260
chrIV 462232 462233 . 160
chrIV 462237 462238 . 70220
chrIV 462243 462244 . 140
chrIV 462245 462246 . 3420
chrIV 462246 462247 . 140
chrIV 462246 462247 . 2220
chrIV 462254 462255 . 1060
chrIV 462255 462256 . 160
chrIV 462267 462268 . 120
chrIV 462267 462268 . 560
chrIV 462273 462274 . 120
chrIV 462275 462276 . 1020
chrIV 462280 462281 . 140
chrIV 462283 462284 . 6740
chrIV 462284 462285 . 260
chrIV 462284 462285 . 660
chrIV 462286 462287 . 220
chrIV 462290 462291 . 140
chrIV 462292 462293 . 780
chrIV 462293 462294 . 120
chrIV 462295 462296 . 3060
chrIV 462303 462304 . 1360
chrIV 462309 462310 . 840
chrIV 462316 462317 . 740
chrIV 462320 462321 . 120
chrIV 462323 462324 . 220
chrIV 462328 462329 . 1320
chrIV 462331 462332 . 120
chrIV 462331 462332 . 280
chrIV 462333 462334 . 140
chrIV 462335 462336 . 300
chrIV 462336 462337 . 220
chrIV 462336 462337 . 120
chrIV 462337 462338 . 120
chrIV 462337 462338 . 280
chrIV 462338 462339 . 120
chrIV 462339 462340 . 480
chrIV 462343 462344 . 540
chrIV 462345 462346 . 200
chrIV 462349 462350 . 160
chrIV 462354 462355 . 160
chrIV 462355 462356 . 140
chrIV 462356 462357 . 180
chrIV 462358 462359 . 360
chrIV 462360 462361 . 280
chrIV 462373 462374 . 120
chrIV 462376 462377 . 200
chrIV 462378 462379 . 140
chrIV 462379 462380 . 320
chrIV 462381 462382 . 540
chrIV 462392 462393 . 320
chrIV 462401 462402 . 400
chrIV 462405 462406 . 220
chrIV 462408 462409 . 140
chrIV 462409 462410 . 120
chrIV 462410 462411 . 260
chrIV 462417 462418 . 240
chrIV 462421 462422 . 260
chrIV 462424 462425 . 980
chrIV 462426 462427 . 500
chrIV 462428 462429 . 1560
chrIV 462429 462430 . 120
chrIV 462430 462431 . 200
chrIV 462430 462431 . 780
chrIV 462432 462433 . 180
chrIV 462432 462433 . 480
chrIV 462434 462435 . 240
chrIV 462434 462435 . 120
chrIV 462435 462436 . 120
chrIV 462435 462436 . 240
chrIV 462436 462437 . 160
chrIV 462436 462437 . 140
chrIV 462438 462439 . 220
chrIV 462438 462439 . 240
chrIV 462441 462442 . 340
chrIV 462441 462442 . 140
chrIV 462442 462443 . 1240
chrIV 462442 462443 . 400
chrIV 462443 462444 . 280
chrIV 462444 462445 . 1100
chrIV 462446 462447 . 540
chrIV 462446 462447 . 140
chrIV 462448 462449 . 500
chrIV 462449 462450 . 160
chrIV 462450 462451 . 120
chrIV 462450 462451 . 1720
chrIV 462451 462452 . 440
chrIV 462451 462452 . 220
chrIV 462454 462455 . 1040
chrIV 462454 462455 . 160
chrIV 462455 462456 . 740
chrIV 462455 462456 . 120
chrIV 462456 462457 . 400
chrIV 462456 462457 . 580
chrIV 462457 462458 . 1180
chrIV 462457 462458 . 300
chrIV 462459 462460 . 560
chrIV 462459 462460 . 500
chrIV 462460 462461 . 160
chrIV 462461 462462 . 740
chrIV 462463 462464 . 240
chrIV 462463 462464 . 120
chrIV 462465 462466 . 820
chrIV 462465 462466 . 720
chrIV 462467 462468 . 2240
chrIV 462467 462468 . 140
chrIV 462468 462469 . 160
chrIV 462468 462469 . 400
chrIV 462469 462470 . 180
chrIV 462471 462472 . 400
chrIV 462473 462474 . 820
chrIV 462473 462474 . 260
chrIV 462474 462475 . 200
chrIV 462474 462475 . 120
chrIV 462475 462476 . 220
chrIV 462475 462476 . 640
chrIV 462478 462479 . 1080
chrIV 462485 462486 . 760
chrIV 462499 462500 . 440
chrIV 462505 462506 . 120
chrIV 462512 462513 . 320
chrIV 462516 462517 . 400
chrIV 462517 462518 . 620
chrIV 462517 462518 . 700
chrIV 462518 462519 . 120
chrIV 462518 462519 . 1680
chrIV 462520 462521 . 120
chrIV 462527 462528 . 22680
chrIV 462531 462532 . 140
chrIV 462532 462533 . 3080
chrIV 462534 462535 . 140
chrIV 462534 462535 . 520
chrIV 462536 462537 . 120
chrIV 462536 462537 . 1600
chrIV 462537 462538 . 120
chrIV 462539 462540 . 3460
chrIV 462542 462543 . 120
chrIV 462543 462544 . 1300
chrIV 462545 462546 . 200
chrIV 462545 462546 . 2180
chrIV 462546 462547 . 120
chrIV 462549 462550 . 2380
chrIV 462552 462553 . 460
chrIV 462561 462562 . 14460
chrIV 462615 462616 . 120
chrIV 462622 462623 . 200
chrIV 462636 462637 . 860
chrIV 462668 462669 . 1160
chrIV 462711 462712 . 400
chrIV 462747 462748 . 140
chrIV 462763 462764 . 680
chrIV 462765 462766 . 220
chrIV 462790 462791 . 320
chrIV 462803 462804 . 260
chrIV 462805 462806 . 1900
chrIV 462806 462807 . 1060
chrIV 462806 462807 . 140
chrIV 462809 462810 . 160
chrIV 462821 462822 . 120
chrIV 462837 462838 . 500
chrIV 462846 462847 . 1100
chrIV 462855 462856 . 4740
chrIV 462868 462869 . 120
chrIV 462869 462870 . 300
chrIV 462869 462870 . 880
chrIV 462881 462882 . 1160
chrIV 462903 462904 . 120
chrIV 462966 462967 . 1160
chrIV 462990 462991 . 17500
chrIV 462998 462999 . 1800
chrIV 463008 463009 . 220
chrIV 463024 463025 . 540
chrIV 463028 463029 . 420
chrIV 463052 463053 . 280
chrIV 463069 463070 . 5000
chrIV 463076 463077 . 120
chrIV 463077 463078 . 4580
chrIV 463089 463090 . 180
chrIV 463092 463093 . 440
chrIV 463098 463099 . 120
chrIV 463122 463123 . 240
chrIV 463126 463127 . 560
chrIV 463128 463129 . 6040
chrIV 463213 463214 . 340
chrIV 463221 463222 . 740
chrIV 463231 463232 . 160
chrIV 463239 463240 . 660
chrIV 463242 463243 . 300
chrIV 463254 463255 . 120
chrIV 463272 463273 . 140
chrIV 463296 463297 . 120
chrIV 463326 463327 . 1880
chrIV 463331 463332 . 1360
chrIV 463352 463353 . 400
chrIV 463363 463364 . 120
chrIV 463378 463379 . 120
chrIV 463379 463380 . 140
chrIV 463380 463381 . 320
chrIV 463422 463423 . 520
chrIV 463433 463434 . 1580
chrIV 463456 463457 . 240
chrIV 463462 463463 . 2300
chrIV 463815 463816 . 380
chrIV 463957 463958 . 220
chrIV 464027 464028 . 360
chrIV 464164 464165 . 200
chrIV 464193 464194 . 2000
chrIV 464362 464363 . 4320
chrIV 464412 464413 . 1500
chrIV 464484 464485 . 980
chrIV 464518 464519 . 160
chrIV 464527 464528 . 140
chrIV 464624 464625 . 260
chrIV 464700 464701 . 840
chrIV 464765 464766 . 520
chrIV 464780 464781 . 280
chrIV 464810 464811 . 300
chrIV 464824 464825 . 1560
chrIV 464830 464831 . 900
chrIV 464865 464866 . 120
chrIV 464876 464877 . 240
chrIV 465041 465042 . 880
chrIV 465049 465050 . 180
chrIV 465055 465056 . 120
chrIV 465070 465071 . 180
chrIV 465080 465081 . 2820
chrIV 465090 465091 . 120
chrIV 465091 465092 . 180
chrIV 465092 465093 . 1940
chrIV 465098 465099 . 280
chrIV 465103 465104 . 180
chrIV 465112 465113 . 1440
chrIV 465115 465116 . 360
chrIV 465118 465119 . 380
chrIV 465120 465121 . 320
chrIV 465128 465129 . 9900
chrIV 465128 465129 . 140
chrIV 465129 465130 . 200
chrIV 465145 465146 . 2640
chrIV 465151 465152 . 360
chrIV 465170 465171 . 220
chrIV 465173 465174 . 220
chrIV 465194 465195 . 880
chrIV 465202 465203 . 520
chrIV 465211 465212 . 300
chrIV 465257 465258 . 1340
chrIV 465287 465288 . 2340
chrIV 465290 465291 . 120
chrIV 465301 465302 . 220
chrIV 465305 465306 . 3740
chrIV 465347 465348 . 180
chrIV 465355 465356 . 160
chrIV 465376 465377 . 600
chrIV 465385 465386 . 160
chrIV 465395 465396 . 300
chrIV 465439 465440 . 300
chrIV 465445 465446 . 120
chrIV 465445 465446 . 680
chrIV 465447 465448 . 120
chrIV 465457 465458 . 600
chrIV 465461 465462 . 480
chrIV 465469 465470 . 720
chrIV 465477 465478 . 120
chrIV 465507 465508 . 260
chrIV 465538 465539 . 120
chrIV 465545 465546 . 1560
chrIV 465548 465549 . 320
chrIV 465762 465763 . 140
chrIV 465771 465772 . 140
chrIV 465800 465801 . 240
chrIV 465813 465814 . 160
chrIV 465814 465815 . 320
chrIV 465827 465828 . 140
chrIV 465839 465840 . 120
chrIV 465872 465873 . 120
chrIV 465881 465882 . 1220
chrIV 465898 465899 . 500
chrIV 466042 466043 . 280
chrIV 466045 466046 . 3520
chrIV 466050 466051 . 200
chrIV 466102 466103 . 1280
chrIV 466179 466180 . 680
chrIV 466184 466185 . 240
chrIV 466207 466208 . 280
chrIV 466321 466322 . 300
chrIV 466333 466334 . 120
chrIV 466394 466395 . 2140
chrIV 466496 466497 . 280
chrIV 466639 466640 . 320
chrIV 466940 466941 . 380
chrIV 467156 467157 . 340
chrIV 467956 467957 . 1140
chrIV 468065 468066 . 140
chrIV 468278 468279 . 120
chrIV 468733 468734 . 120
chrIV 468756 468757 . 160
chrIV 468771 468772 . 600
chrIV 468841 468842 . 320
chrIV 468874 468875 . 420
chrIV 468982 468983 . 1480
chrIV 469044 469045 . 240
chrIV 469134 469135 . 680
chrIV 469210 469211 . 160
chrIV 469231 469232 . 3160
chrIV 469319 469320 . 160
chrIV 469443 469444 . 120
chrIV 469552 469553 . 220
chrIV 469736 469737 . 3780
chrIV 469773 469774 . 160
chrIV 469818 469819 . 500
chrIV 470006 470007 . 120
chrIV 470238 470239 . 120
chrIV 470264 470265 . 1380
chrIV 470327 470328 . 2500
chrIV 470494 470495 . 1260
chrIV 470625 470626 . 980
chrIV 470698 470699 . 2760
chrIV 470711 470712 . 3060
chrIV 470730 470731 . 120
chrIV 470883 470884 . 340
chrIV 470888 470889 . 120
chrIV 470895 470896 . 220
chrIV 470899 470900 . 400
chrIV 470902 470903 . 160
chrIV 470908 470909 . 420
chrIV 471048 471049 . 120
chrIV 471098 471099 . 160
chrIV 471110 471111 . 2260
chrIV 471406 471407 . 640
chrIV 471453 471454 . 620
chrIV 471470 471471 . 1420
chrIV 471584 471585 . 160
chrIV 471633 471634 . 2860
chrIV 471636 471637 . 120
chrIV 471638 471639 . 2540
chrIV 471685 471686 . 500
chrIV 471744 471745 . 880
chrIV 471773 471774 . 1740
chrIV 471828 471829 . 260
chrIV 471887 471888 . 660
chrIV 471924 471925 . 280
chrIV 471949 471950 . 340
chrIV 472609 472610 . 220
chrIV 472990 472991 . 2560
chrIV 473047 473048 . 3020
chrIV 473054 473055 . 360
chrIV 473056 473057 . 440
chrIV 473062 473063 . 280
chrIV 473085 473086 . 1020
chrIV 473092 473093 . 180
chrIV 473111 473112 . 520
chrIV 473944 473945 . 240
chrIV 474113 474114 . 200
chrIV 474137 474138 . 340
chrIV 474236 474237 . 120
chrIV 474242 474243 . 1160
chrIV 474676 474677 . 120
chrIV 475326 475327 . 1740
chrIV 475411 475412 . 120
chrIV 475550 475551 . 120
chrIV 475556 475557 . 2960
chrIV 475944 475945 . 120
chrIV 475958 475959 . 460
chrIV 476263 476264 . 4380
chrIV 476282 476283 . 140
chrIV 476382 476383 . 440
chrIV 476429 476430 . 120
chrIV 476431 476432 . 120
chrIV 476438 476439 . 260
chrIV 476521 476522 . 280
chrIV 476557 476558 . 160
chrIV 476567 476568 . 240
chrIV 476573 476574 . 120
chrIV 476721 476722 . 140
chrIV 476725 476726 . 1160
chrIV 477212 477213 . 280
chrIV 477349 477350 . 160
chrIV 477383 477384 . 120
chrIV 477384 477385 . 1020
chrIV 477385 477386 . 5260
chrIV 477389 477390 . 620
chrIV 477395 477396 . 280
chrIV 477427 477428 . 780
chrIV 477878 477879 . 9600
chrIV 477911 477912 . 640
chrIV 478049 478050 . 720
chrIV 478176 478177 . 400
chrIV 478209 478210 . 700
chrIV 478250 478251 . 460
chrIV 478288 478289 . 260
chrIV 478291 478292 . 120
chrIV 478797 478798 . 180
chrIV 478801 478802 . 260
chrIV 478809 478810 . 140
chrIV 478818 478819 . 360
chrIV 478829 478830 . 240
chrIV 478837 478838 . 1400
chrIV 478851 478852 . 220
chrIV 478863 478864 . 280
chrIV 478869 478870 . 540
chrIV 478888 478889 . 400
chrIV 478890 478891 . 200
chrIV 478901 478902 . 1620
chrIV 478911 478912 . 340
chrIV 478915 478916 . 160
chrIV 478922 478923 . 380
chrIV 478936 478937 . 120
chrIV 478942 478943 . 880
chrIV 478950 478951 . 120
chrIV 478956 478957 . 1540
chrIV 479126 479127 . 340
chrIV 479149 479150 . 120
chrIV 479313 479314 . 160
chrIV 479763 479764 . 380
chrIV 480164 480165 . 1680
chrIV 480187 480188 . 180
chrIV 480670 480671 . 420
chrIV 481409 481410 . 120
chrIV 481551 481552 . 300
chrIV 481855 481856 . 360
chrIV 481981 481982 . 140
chrIV 481984 481985 . 140
chrIV 481999 482000 . 140
chrIV 482059 482060 . 5120
chrIV 482082 482083 . 200
chrIV 482242 482243 . 380
chrIV 482299 482300 . 140
chrIV 482397 482398 . 420
chrIV 482402 482403 . 560
chrIV 482420 482421 . 120
chrIV 482430 482431 . 240
chrIV 482431 482432 . 180
chrIV 482449 482450 . 340
chrIV 482497 482498 . 180
chrIV 482510 482511 . 180
chrIV 482517 482518 . 1000
chrIV 482531 482532 . 160
chrIV 482537 482538 . 120
chrIV 482553 482554 . 160
chrIV 482572 482573 . 780
chrIV 482576 482577 . 180
chrIV 482579 482580 . 120
chrIV 482854 482855 . 120
chrIV 483333 483334 . 320
chrIV 483411 483412 . 2440
chrIV 483413 483414 . 2040
chrIV 483426 483427 . 300
chrIV 483872 483873 . 120
chrIV 483883 483884 . 260
chrIV 483933 483934 . 260
chrIV 483937 483938 . 260
chrIV 483968 483969 . 360
chrIV 483975 483976 . 640
chrIV 483976 483977 . 340
chrIV 484177 484178 . 540
chrIV 484194 484195 . 1520
chrIV 484228 484229 . 140
chrIV 484311 484312 . 1460
chrIV 484323 484324 . 560
chrIV 484358 484359 . 540
chrIV 484394 484395 . 200
chrIV 484512 484513 . 1500
chrIV 484628 484629 . 1220
chrIV 484737 484738 . 4480
chrIV 484764 484765 . 8740
chrIV 484830 484831 . 3780
chrIV 484959 484960 . 420
chrIV 484984 484985 . 300
chrIV 484988 484989 . 120
chrIV 485386 485387 . 140
chrIV 485435 485436 . 440
chrIV 485439 485440 . 160
chrIV 485466 485467 . 120
chrIV 485471 485472 . 1220
chrIV 485566 485567 . 340
chrIV 485570 485571 . 120
chrIV 485578 485579 . 140
chrIV 485584 485585 . 420
chrIV 485589 485590 . 620
chrIV 485644 485645 . 580
chrIV 485678 485679 . 940
chrIV 485695 485696 . 1820
chrIV 485830 485831 . 240
chrIV 485897 485898 . 440
chrIV 485899 485900 . 8780
chrIV 485941 485942 . 120
chrIV 486026 486027 . 720
chrIV 486072 486073 . 1360
chrIV 486081 486082 . 400
chrIV 486234 486235 . 260
chrIV 486453 486454 . 660
chrIV 486609 486610 . 2040
chrIV 486620 486621 . 120
chrIV 486661 486662 . 720
chrIV 486671 486672 . 400
chrIV 486679 486680 . 1620
chrIV 486731 486732 . 240
chrIV 488015 488016 . 2660
chrIV 488544 488545 . 240
chrIV 488568 488569 . 560
chrIV 488724 488725 . 800
chrIV 488739 488740 . 1060
chrIV 488748 488749 . 680
chrIV 488754 488755 . 180
chrIV 488760 488761 . 140
chrIV 488761 488762 . 120
chrIV 488766 488767 . 160
chrIV 488874 488875 . 600
chrIV 488877 488878 . 640
chrIV 489066 489067 . 760
chrIV 489084 489085 . 140
chrIV 489092 489093 . 300
chrIV 489103 489104 . 300
chrIV 489106 489107 . 220
chrIV 489185 489186 . 3920
chrIV 489230 489231 . 1240
chrIV 489230 489231 . 120
chrIV 489239 489240 . 1080
chrIV 489243 489244 . 620
chrIV 489253 489254 . 2720
chrIV 489260 489261 . 1240
chrIV 489271 489272 . 1740
chrIV 489298 489299 . 260
chrIV 489311 489312 . 120
chrIV 489324 489325 . 200
chrIV 489388 489389 . 360
chrIV 490868 490869 . 3700
chrIV 491034 491035 . 420
chrIV 491052 491053 . 160
chrIV 491070 491071 . 280
chrIV 491084 491085 . 260
chrIV 491211 491212 . 120
chrIV 491225 491226 . 280
chrIV 491285 491286 . 140
chrIV 492378 492379 . 460
chrIV 492560 492561 . 1620
chrIV 492566 492567 . 120
chrIV 492570 492571 . 400
chrIV 492705 492706 . 120
chrIV 492994 492995 . 980
chrIV 493355 493356 . 380
chrIV 493789 493790 . 180
chrIV 493805 493806 . 620
chrIV 493813 493814 . 600
chrIV 494191 494192 . 2040
chrIV 494307 494308 . 1400
chrIV 494318 494319 . 120
chrIV 494465 494466 . 1160
chrIV 494518 494519 . 4640
chrIV 494530 494531 . 2020
chrIV 494543 494544 . 340
chrIV 494700 494701 . 140
chrIV 494718 494719 . 120
chrIV 497111 497112 . 1440
chrIV 497464 497465 . 180
chrIV 497470 497471 . 780
chrIV 497475 497476 . 560
chrIV 497495 497496 . 220
chrIV 497503 497504 . 240
chrIV 497599 497600 . 3260
chrIV 497779 497780 . 180
chrIV 498309 498310 . 640
chrIV 498371 498372 . 1060
chrIV 501229 501230 . 240
chrIV 501355 501356 . 3060
chrIV 501377 501378 . 300
chrIV 501408 501409 . 240
chrIV 501432 501433 . 620
chrIV 501457 501458 . 6280
chrIV 501473 501474 . 400
chrIV 501499 501500 . 120
chrIV 501528 501529 . 5620
chrIV 501608 501609 . 240
chrIV 501694 501695 . 600
chrIV 501702 501703 . 1680
chrIV 501703 501704 . 180
chrIV 501704 501705 . 140
chrIV 501711 501712 . 1660
chrIV 501724 501725 . 2020
chrIV 501729 501730 . 380
chrIV 501739 501740 . 180
chrIV 501910 501911 . 840
chrIV 502024 502025 . 320
chrIV 502052 502053 . 740
chrIV 502315 502316 . 6680
chrIV 502400 502401 . 660
chrIV 502497 502498 . 180
chrIV 502877 502878 . 5120
chrIV 502992 502993 . 300
chrIV 503161 503162 . 660
chrIV 503326 503327 . 1180
chrIV 503336 503337 . 520
chrIV 503355 503356 . 180
chrIV 503365 503366 . 2000
chrIV 503367 503368 . 280
chrIV 503367 503368 . 120
chrIV 503382 503383 . 300
chrIV 503419 503420 . 400
chrIV 503440 503441 . 160
chrIV 503555 503556 . 140
chrIV 503918 503919 . 120
chrIV 503963 503964 . 340
chrIV 504541 504542 . 180
chrIV 504614 504615 . 200
chrIV 504678 504679 . 980
chrIV 504688 504689 . 480
chrIV 504694 504695 . 440
chrIV 504865 504866 . 360
chrIV 504865 504866 . 120
chrIV 504866 504867 . 120
chrIV 504866 504867 . 240
chrIV 504881 504882 . 1160
chrIV 504891 504892 . 360
chrIV 504912 504913 . 1260
chrIV 504921 504922 . 120
chrIV 504923 504924 . 300
chrIV 504925 504926 . 180
chrIV 504926 504927 . 200
chrIV 504999 505000 . 620
chrIV 505041 505042 . 260
chrIV 505044 505045 . 280
chrIV 505063 505064 . 220
chrIV 505228 505229 . 2760
chrIV 505549 505550 . 240
chrIV 505554 505555 . 540
chrIV 505693 505694 . 1380
chrIV 505723 505724 . 1080
chrIV 505744 505745 . 1720
chrIV 505773 505774 . 6920
chrIV 505792 505793 . 1240
chrIV 505802 505803 . 4320
chrIV 505828 505829 . 1500
chrIV 506016 506017 . 1440
chrIV 506151 506152 . 220
chrIV 506168 506169 . 480
chrIV 506181 506182 . 1400
chrIV 506188 506189 . 900
chrIV 506198 506199 . 460
chrIV 506216 506217 . 760
chrIV 506248 506249 . 300
chrIV 506292 506293 . 180
chrIV 506366 506367 . 200
chrIV 506373 506374 . 180
chrIV 506510 506511 . 200
chrIV 506549 506550 . 120
chrIV 506707 506708 . 780
chrIV 506920 506921 . 960
chrIV 506993 506994 . 240
chrIV 507007 507008 . 2080
chrIV 507153 507154 . 180
chrIV 507178 507179 . 1480
chrIV 507217 507218 . 1120
chrIV 507221 507222 . 220
chrIV 507244 507245 . 180
chrIV 507274 507275 . 120
chrIV 507275 507276 . 120
chrIV 507275 507276 . 680
chrIV 507306 507307 . 140
chrIV 507335 507336 . 220
chrIV 507356 507357 . 300
chrIV 507361 507362 . 440
chrIV 507379 507380 . 200
chrIV 507457 507458 . 440
chrIV 507516 507517 . 1180
chrIV 507567 507568 . 120
chrIV 507596 507597 . 1820
chrIV 507616 507617 . 140
chrIV 507620 507621 . 140
chrIV 507796 507797 . 160
chrIV 508558 508559 . 680
chrIV 508577 508578 . 140
chrIV 508990 508991 . 1580
chrIV 509664 509665 . 540
chrIV 509689 509690 . 140
chrIV 509744 509745 . 580
chrIV 509955 509956 . 1360
chrIV 511253 511254 . 200
chrIV 512078 512079 . 180
chrIV 512152 512153 . 260
chrIV 512343 512344 . 200
chrIV 512353 512354 . 1200
chrIV 512362 512363 . 1220
chrIV 512408 512409 . 720
chrIV 512409 512410 . 200
chrIV 512412 512413 . 160
chrIV 512418 512419 . 540
chrIV 512459 512460 . 340
chrIV 512470 512471 . 160
chrIV 512475 512476 . 300
chrIV 512491 512492 . 220
chrIV 512600 512601 . 740
chrIV 512609 512610 . 740
chrIV 512610 512611 . 120
chrIV 512614 512615 . 2060
chrIV 512636 512637 . 180
chrIV 512721 512722 . 1180
chrIV 512822 512823 . 320
chrIV 512829 512830 . 120
chrIV 512835 512836 . 2020
chrIV 513482 513483 . 120
chrIV 514769 514770 . 120
chrIV 515397 515398 . 780
chrIV 519740 519741 . 1100
chrIV 519847 519848 . 140
chrIV 519861 519862 . 740
chrIV 519871 519872 . 420
chrIV 519874 519875 . 120
chrIV 519882 519883 . 180
chrIV 519928 519929 . 1000
chrIV 519960 519961 . 560
chrIV 519963 519964 . 340
chrIV 520582 520583 . 1720
chrIV 520749 520750 . 1020
chrIV 520884 520885 . 5160
chrIV 520915 520916 . 140
chrIV 521098 521099 . 3040
chrIV 521154 521155 . 1440
chrIV 521159 521160 . 160
chrIV 521166 521167 . 260
chrIV 521308 521309 . 600
chrIV 521348 521349 . 160
chrIV 521514 521515 . 140
chrIV 521537 521538 . 2060
chrIV 521546 521547 . 120
chrIV 521600 521601 . 120
chrIV 521636 521637 . 1540
chrIV 521763 521764 . 220
chrIV 521775 521776 . 2600
chrIV 521824 521825 . 1020
chrIV 521951 521952 . 1080
chrIV 522508 522509 . 4840
chrIV 523202 523203 . 1260
chrIV 523460 523461 . 2240
chrIV 523580 523581 . 120
chrIV 524120 524121 . 740
chrIV 524158 524159 . 300
chrIV 524171 524172 . 780
chrIV 524204 524205 . 420
chrIV 524411 524412 . 320
chrIV 524474 524475 . 2260
chrIV 524623 524624 . 1120
chrIV 524758 524759 . 400
chrIV 524798 524799 . 480
chrIV 524808 524809 . 1320
chrIV 524821 524822 . 980
chrIV 524824 524825 . 380
chrIV 524844 524845 . 1360
chrIV 524859 524860 . 160
chrIV 524925 524926 . 1300
chrIV 524953 524954 . 220
chrIV 524985 524986 . 120
chrIV 525155 525156 . 120
chrIV 525160 525161 . 140
chrIV 525174 525175 . 120
chrIV 525179 525180 . 17320
chrIV 525280 525281 . 860
chrIV 525292 525293 . 140
chrIV 525327 525328 . 200
chrIV 527542 527543 . 120
chrIV 535458 535459 . 460
chrIV 535551 535552 . 260
chrIV 536150 536151 . 3700
chrIV 538734 538735 . 120
chrIV 538756 538757 . 120
chrIV 538842 538843 . 120
chrIV 538866 538867 . 320
chrIV 538871 538872 . 1200
chrIV 538873 538874 . 820
chrIV 538881 538882 . 1180
chrIV 538892 538893 . 1660
chrIV 538894 538895 . 1140
chrIV 538933 538934 . 200
chrIV 538936 538937 . 11280
chrIV 538942 538943 . 120
chrIV 538952 538953 . 500
chrIV 538966 538967 . 440
chrIV 539066 539067 . 140
chrIV 539084 539085 . 120
chrIV 539100 539101 . 140
chrIV 539131 539132 . 120
chrIV 539196 539197 . 820
chrIV 539300 539301 . 2740
chrIV 539334 539335 . 1660
chrIV 539358 539359 . 2020
chrIV 539373 539374 . 520
chrIV 539380 539381 . 360
chrIV 539380 539381 . 140
chrIV 539466 539467 . 300
chrIV 539525 539526 . 840
chrIV 539532 539533 . 280
chrIV 539552 539553 . 260
chrIV 539602 539603 . 280
chrIV 539612 539613 . 120
chrIV 539615 539616 . 120
chrIV 539622 539623 . 740
chrIV 539643 539644 . 4320
chrIV 539661 539662 . 140
chrIV 539714 539715 . 1120
chrIV 539725 539726 . 120
chrIV 539745 539746 . 1460
chrIV 539823 539824 . 4100
chrIV 540572 540573 . 120
chrIV 540704 540705 . 160
chrIV 541259 541260 . 940
chrIV 541260 541261 . 320
chrIV 541261 541262 . 120
chrIV 541278 541279 . 2340
chrIV 541382 541383 . 160
chrIV 541462 541463 . 120
chrIV 541463 541464 . 320
chrIV 541463 541464 . 300
chrIV 541490 541491 . 520
chrIV 541509 541510 . 660
chrIV 541527 541528 . 540
chrIV 541838 541839 . 9180
chrIV 541852 541853 . 680
chrIV 541863 541864 . 120
chrIV 541872 541873 . 160
chrIV 541904 541905 . 2560
chrIV 541967 541968 . 220
chrIV 541975 541976 . 360
chrIV 541989 541990 . 1520
chrIV 542129 542130 . 480
chrIV 542131 542132 . 420
chrIV 542135 542136 . 220
chrIV 542174 542175 . 820
chrIV 542232 542233 . 160
chrIV 542269 542270 . 2980
chrIV 542269 542270 . 220
chrIV 542270 542271 . 160
chrIV 542275 542276 . 860
chrIV 542310 542311 . 2240
chrIV 542374 542375 . 920
chrIV 542390 542391 . 1020
chrIV 542401 542402 . 1760
chrIV 542410 542411 . 160
chrIV 542449 542450 . 140
chrIV 542477 542478 . 880
chrIV 542556 542557 . 2300
chrIV 542748 542749 . 200
chrIV 542754 542755 . 740
chrIV 542760 542761 . 280
chrIV 542776 542777 . 160
chrIV 542811 542812 . 140
chrIV 543504 543505 . 680
chrIV 543686 543687 . 140
chrIV 544220 544221 . 140
chrIV 544373 544374 . 220
chrIV 544449 544450 . 560
chrIV 544466 544467 . 120
chrIV 544481 544482 . 760
chrIV 545283 545284 . 2780
chrIV 545289 545290 . 120
chrIV 545303 545304 . 2040
chrIV 545340 545341 . 540
chrIV 545535 545536 . 800
chrIV 545585 545586 . 120
chrIV 545615 545616 . 120
chrIV 545644 545645 . 380
chrIV 545957 545958 . 580
chrIV 546156 546157 . 660
chrIV 546297 546298 . 1180
chrIV 546371 546372 . 1300
chrIV 546429 546430 . 200
chrIV 546579 546580 . 260
chrIV 546631 546632 . 420
chrIV 546728 546729 . 140
chrIV 547880 547881 . 3720
chrIV 548521 548522 . 120
chrIV 548571 548572 . 2420
chrIV 548577 548578 . 120
chrIV 548592 548593 . 1640
chrIV 548596 548597 . 140
chrIV 548609 548610 . 1880
chrIV 548623 548624 . 180
chrIV 548768 548769 . 640
chrIV 548855 548856 . 260
chrIV 550219 550220 . 120
chrIV 550431 550432 . 900
chrIV 550740 550741 . 1840
chrIV 550807 550808 . 300
chrIV 550834 550835 . 1600
chrIV 550839 550840 . 120
chrIV 550879 550880 . 160
chrIV 551014 551015 . 1660
chrIV 551075 551076 . 840
chrIV 551092 551093 . 760
chrIV 551110 551111 . 260
chrIV 551134 551135 . 460
chrIV 551135 551136 . 5020
chrIV 551154 551155 . 280
chrIV 551229 551230 . 620
chrIV 551273 551274 . 1520
chrIV 551290 551291 . 2020
chrIV 551293 551294 . 780
chrIV 551294 551295 . 120
chrIV 551356 551357 . 500
chrIV 551362 551363 . 2540
chrIV 551409 551410 . 140
chrIV 551443 551444 . 2080
chrIV 551504 551505 . 240
chrIV 551573 551574 . 160
chrIV 551594 551595 . 3240
chrIV 551599 551600 . 180
chrIV 551602 551603 . 180
chrIV 551607 551608 . 580
chrIV 551612 551613 . 320
chrIV 551620 551621 . 500
chrIV 551624 551625 . 160
chrIV 551669 551670 . 800
chrIV 551676 551677 . 560
chrIV 551727 551728 . 120
chrIV 551857 551858 . 120
chrIV 552275 552276 . 120
chrIV 552665 552666 . 340
chrIV 553103 553104 . 1240
chrIV 553131 553132 . 1060
chrIV 553146 553147 . 200
chrIV 553171 553172 . 140
chrIV 553995 553996 . 360
chrIV 555090 555091 . 200
chrIV 555094 555095 . 140
chrIV 555113 555114 . 120
chrIV 555195 555196 . 160
chrIV 555410 555411 . 420
chrIV 555693 555694 . 220
chrIV 556705 556706 . 660
chrIV 556717 556718 . 460
chrIV 556721 556722 . 600
chrIV 556781 556782 . 680
chrIV 556883 556884 . 500
chrIV 556893 556894 . 1880
chrIV 557091 557092 . 120
chrIV 557099 557100 . 400
chrIV 557147 557148 . 11560
chrIV 557153 557154 . 120
chrIV 557464 557465 . 160
chrIV 557631 557632 . 700
chrIV 557651 557652 . 180
chrIV 557770 557771 . 420
chrIV 557967 557968 . 360
chrIV 558160 558161 . 5480
chrIV 558180 558181 . 140
chrIV 558191 558192 . 940
chrIV 558195 558196 . 2600
chrIV 558223 558224 . 180
chrIV 558238 558239 . 680
chrIV 558243 558244 . 2820
chrIV 558281 558282 . 4680
chrIV 560816 560817 . 200
chrIV 560915 560916 . 120
chrIV 560935 560936 . 180
chrIV 560947 560948 . 480
chrIV 561010 561011 . 140
chrIV 562350 562351 . 1160
chrIV 562374 562375 . 620
chrIV 562531 562532 . 180
chrIV 562575 562576 . 120
chrIV 562644 562645 . 120
chrIV 562676 562677 . 800
chrIV 562700 562701 . 140
chrIV 562810 562811 . 120
chrIV 562819 562820 . 120
chrIV 562850 562851 . 120
chrIV 562879 562880 . 160
chrIV 562927 562928 . 300
chrIV 562937 562938 . 120
chrIV 562995 562996 . 160
chrIV 563054 563055 . 120
chrIV 563122 563123 . 180
chrIV 563130 563131 . 180
chrIV 563184 563185 . 660
chrIV 563303 563304 . 640
chrIV 563316 563317 . 240
chrIV 563362 563363 . 160
chrIV 563523 563524 . 300
chrIV 563636 563637 . 140
chrIV 564565 564566 . 120
chrIV 564600 564601 . 160
chrIV 564637 564638 . 320
chrIV 564687 564688 . 120
chrIV 564808 564809 . 1980
chrIV 564983 564984 . 140
chrIV 564994 564995 . 180
chrIV 565027 565028 . 340
chrIV 565032 565033 . 760
chrIV 565263 565264 . 300
chrIV 565442 565443 . 740
chrIV 565581 565582 . 140
chrIV 565751 565752 . 160
chrIV 565769 565770 . 880
chrIV 565795 565796 . 240
chrIV 565798 565799 . 1820
chrIV 565825 565826 . 420
chrIV 565989 565990 . 1400
chrIV 566004 566005 . 120
chrIV 566057 566058 . 2160
chrIV 566060 566061 . 1520
chrIV 566065 566066 . 1280
chrIV 566223 566224 . 2520
chrIV 567079 567080 . 120
chrIV 567085 567086 . 120
chrIV 567247 567248 . 280
chrIV 567645 567646 . 1720
chrIV 567672 567673 . 240
chrIV 567821 567822 . 3420
chrIV 567830 567831 . 480
chrIV 568078 568079 . 200
chrIV 568584 568585 . 2560
chrIV 568764 568765 . 120
chrIV 568779 568780 . 520
chrIV 568784 568785 . 240
chrIV 568787 568788 . 300
chrIV 568810 568811 . 160
chrIV 568815 568816 . 160
chrIV 568893 568894 . 300
chrIV 569061 569062 . 1340
chrIV 569090 569091 . 1700
chrIV 569109 569110 . 1080
chrIV 569532 569533 . 1460
chrIV 569866 569867 . 540
chrIV 569881 569882 . 200
chrIV 569911 569912 . 2600
chrIV 569919 569920 . 120
chrIV 569925 569926 . 240
chrIV 569929 569930 . 140
chrIV 569964 569965 . 120
chrIV 569984 569985 . 120
chrIV 570034 570035 . 3460
chrIV 570056 570057 . 120
chrIV 570428 570429 . 140
chrIV 570431 570432 . 120
chrIV 570439 570440 . 380
chrIV 573517 573518 . 160
chrIV 573846 573847 . 160
chrIV 573855 573856 . 160
chrIV 573874 573875 . 340
chrIV 573953 573954 . 120
chrIV 573955 573956 . 1100
chrIV 573961 573962 . 140
chrIV 573976 573977 . 120
chrIV 574035 574036 . 180
chrIV 574067 574068 . 160
chrIV 574768 574769 . 300
chrIV 575677 575678 . 2620
chrIV 575916 575917 . 5140
chrIV 575927 575928 . 120
chrIV 575933 575934 . 1280
chrIV 575958 575959 . 560
chrIV 575959 575960 . 120
chrIV 575960 575961 . 120
chrIV 576007 576008 . 640
chrIV 576016 576017 . 140
chrIV 576018 576019 . 1440
chrIV 576061 576062 . 2360
chrIV 576363 576364 . 240
chrIV 576446 576447 . 340
chrIV 578223 578224 . 120
chrIV 578253 578254 . 280
chrIV 578440 578441 . 160
chrIV 578445 578446 . 1700
chrIV 578484 578485 . 1940
chrIV 578502 578503 . 300
chrIV 579169 579170 . 180
chrIV 580597 580598 . 360
chrIV 580603 580604 . 1640
chrIV 580749 580750 . 120
chrIV 580959 580960 . 4740
chrIV 581732 581733 . 1220
chrIV 581928 581929 . 380
chrIV 582089 582090 . 1140
chrIV 582127 582128 . 660
chrIV 582228 582229 . 300
chrIV 582525 582526 . 2060
chrIV 582621 582622 . 780
chrIV 582713 582714 . 500
chrIV 582737 582738 . 160
chrIV 582811 582812 . 7500
chrIV 582870 582871 . 540
chrIV 583020 583021 . 120
chrIV 583056 583057 . 760
chrIV 583174 583175 . 160
chrIV 583227 583228 . 160
chrIV 583549 583550 . 1380
chrIV 583579 583580 . 380
chrIV 583593 583594 . 1360
chrIV 583688 583689 . 1300
chrIV 583787 583788 . 1260
chrIV 583826 583827 . 400
chrIV 584858 584859 . 6960
chrIV 587829 587830 . 1900
chrIV 587936 587937 . 200
chrIV 587978 587979 . 260
chrIV 587983 587984 . 1620
chrIV 588305 588306 . 960
chrIV 588425 588426 . 200
chrIV 588976 588977 . 400
chrIV 589114 589115 . 120
chrIV 589361 589362 . 860
chrIV 589380 589381 . 280
chrIV 589524 589525 . 120
chrIV 589541 589542 . 320
chrIV 589548 589549 . 780
chrIV 589567 589568 . 540
chrIV 589598 589599 . 200
chrIV 589843 589844 . 420
chrIV 589872 589873 . 3900
chrIV 590052 590053 . 1900
chrIV 590067 590068 . 380
chrIV 590224 590225 . 380
chrIV 590232 590233 . 420
chrIV 590458 590459 . 7080
chrIV 590752 590753 . 1020
chrIV 590766 590767 . 360
chrIV 590860 590861 . 1060
chrIV 590957 590958 . 1800
chrIV 591544 591545 . 220
chrIV 591571 591572 . 320
chrIV 591631 591632 . 280
chrIV 591682 591683 . 200
chrIV 591726 591727 . 320
chrIV 591733 591734 . 200
chrIV 591821 591822 . 620
chrIV 591843 591844 . 280
chrIV 591853 591854 . 140
chrIV 591894 591895 . 280
chrIV 591924 591925 . 120
chrIV 591952 591953 . 140
chrIV 591993 591994 . 6360
chrIV 592000 592001 . 800
chrIV 592021 592022 . 120
chrIV 592039 592040 . 140
chrIV 592042 592043 . 380
chrIV 592049 592050 . 540
chrIV 592114 592115 . 280
chrIV 592133 592134 . 260
chrIV 592151 592152 . 320
chrIV 592157 592158 . 660
chrIV 592181 592182 . 180
chrIV 592199 592200 . 240
chrIV 592280 592281 . 220
chrIV 592283 592284 . 500
chrIV 592317 592318 . 180
chrIV 592326 592327 . 320
chrIV 592392 592393 . 160
chrIV 592651 592652 . 140
chrIV 593024 593025 . 1080
chrIV 593055 593056 . 1240
chrIV 593067 593068 . 500
chrIV 593279 593280 . 120
chrIV 593371 593372 . 880
chrIV 593381 593382 . 2400
chrIV 593413 593414 . 140
chrIV 593426 593427 . 640
chrIV 593445 593446 . 440
chrIV 593458 593459 . 240
chrIV 593458 593459 . 240
chrIV 593484 593485 . 1320
chrIV 593554 593555 . 160
chrIV 593556 593557 . 240
chrIV 593560 593561 . 420
chrIV 593601 593602 . 640
chrIV 593645 593646 . 300
chrIV 593705 593706 . 220
chrIV 593752 593753 . 120
chrIV 593828 593829 . 1100
chrIV 593976 593977 . 120
chrIV 594784 594785 . 280
chrIV 595677 595678 . 380
chrIV 596330 596331 . 1960
chrIV 596684 596685 . 220
chrIV 596846 596847 . 180
chrIV 596890 596891 . 120
chrIV 596890 596891 . 220
chrIV 596934 596935 . 120
chrIV 596987 596988 . 220
chrIV 597110 597111 . 160
chrIV 597120 597121 . 600
chrIV 598139 598140 . 200
chrIV 598257 598258 . 560
chrIV 598283 598284 . 580
chrIV 598288 598289 . 1340
chrIV 598304 598305 . 1660
chrIV 598328 598329 . 2380
chrIV 598386 598387 . 640
chrIV 599266 599267 . 120
chrIV 599322 599323 . 140
chrIV 599500 599501 . 880
chrIV 599593 599594 . 400
chrIV 599621 599622 . 180
chrIV 599625 599626 . 420
chrIV 599655 599656 . 340
chrIV 599655 599656 . 240
chrIV 599675 599676 . 780
chrIV 599685 599686 . 280
chrIV 599692 599693 . 500
chrIV 599712 599713 . 540
chrIV 599765 599766 . 760
chrIV 599784 599785 . 160
chrIV 599806 599807 . 800
chrIV 599814 599815 . 320
chrIV 599821 599822 . 240
chrIV 599868 599869 . 1300
chrIV 599876 599877 . 240
chrIV 599925 599926 . 180
chrIV 599976 599977 . 2540
chrIV 600025 600026 . 240
chrIV 600039 600040 . 1180
chrIV 600129 600130 . 280
chrIV 600203 600204 . 1860
chrIV 600217 600218 . 340
chrIV 600222 600223 . 560
chrIV 600241 600242 . 1900
chrIV 600383 600384 . 1220
chrIV 600464 600465 . 320
chrIV 600568 600569 . 320
chrIV 600627 600628 . 300
chrIV 600689 600690 . 120
chrIV 600709 600710 . 200
chrIV 600824 600825 . 140
chrIV 600932 600933 . 160
chrIV 601626 601627 . 1300
chrIV 601707 601708 . 1140
chrIV 601789 601790 . 1020
chrIV 601849 601850 . 120
chrIV 601948 601949 . 980
chrIV 602081 602082 . 580
chrIV 602093 602094 . 680
chrIV 602160 602161 . 120
chrIV 602171 602172 . 260
chrIV 602194 602195 . 320
chrIV 602205 602206 . 1880
chrIV 602218 602219 . 380
chrIV 602570 602571 . 1600
chrIV 602721 602722 . 120
chrIV 602758 602759 . 120
chrIV 602924 602925 . 320
chrIV 602971 602972 . 3080
chrIV 602976 602977 . 140
chrIV 602977 602978 . 220
chrIV 602985 602986 . 460
chrIV 603000 603001 . 180
chrIV 603475 603476 . 120
chrIV 603498 603499 . 360
chrIV 603821 603822 . 200
chrIV 603853 603854 . 680
chrIV 603886 603887 . 480
chrIV 603927 603928 . 460
chrIV 603940 603941 . 480
chrIV 604876 604877 . 1500
chrIV 605534 605535 . 260
chrIV 605838 605839 . 140
chrIV 607008 607009 . 220
chrIV 610288 610289 . 120
chrIV 611919 611920 . 120
chrIV 611926 611927 . 260
chrIV 611971 611972 . 740
chrIV 612702 612703 . 140
chrIV 612900 612901 . 140
chrIV 613306 613307 . 120
chrIV 613623 613624 . 120
chrIV 613711 613712 . 460
chrIV 613727 613728 . 180
chrIV 613921 613922 . 200
chrIV 614101 614102 . 140
chrIV 614109 614110 . 540
chrIV 614149 614150 . 720
chrIV 614156 614157 . 620
chrIV 614206 614207 . 160
chrIV 614574 614575 . 140
chrIV 615917 615918 . 700
chrIV 616411 616412 . 2800
chrIV 616418 616419 . 120
chrIV 616498 616499 . 400
chrIV 616513 616514 . 200
chrIV 616526 616527 . 120
chrIV 616543 616544 . 8560
chrIV 616566 616567 . 1820
chrIV 616568 616569 . 1640
chrIV 616600 616601 . 2200
chrIV 616618 616619 . 1460
chrIV 616771 616772 . 560
chrIV 617280 617281 . 240
chrIV 617289 617290 . 120
chrIV 617300 617301 . 140
chrIV 617354 617355 . 160
chrIV 617366 617367 . 120
chrIV 617408 617409 . 140
chrIV 618408 618409 . 720
chrIV 619420 619421 . 220
chrIV 619892 619893 . 220
chrIV 619938 619939 . 120
chrIV 620120 620121 . 600
chrIV 620417 620418 . 180
chrIV 620829 620830 . 480
chrIV 621130 621131 . 160
chrIV 621297 621298 . 120
chrIV 621520 621521 . 220
chrIV 621569 621570 . 120
chrIV 621576 621577 . 1540
chrIV 621637 621638 . 1840
chrIV 621659 621660 . 200
chrIV 621670 621671 . 160
chrIV 621778 621779 . 440
chrIV 621786 621787 . 340
chrIV 621806 621807 . 180
chrIV 621816 621817 . 860
chrIV 621827 621828 . 220
chrIV 621831 621832 . 120
chrIV 621871 621872 . 180
chrIV 621906 621907 . 480
chrIV 622075 622076 . 720
chrIV 622079 622080 . 220
chrIV 624172 624173 . 1660
chrIV 624453 624454 . 180
chrIV 624490 624491 . 800
chrIV 624607 624608 . 140
chrIV 624908 624909 . 180
chrIV 624932 624933 . 500
chrIV 624995 624996 . 360
chrIV 625836 625837 . 820
chrIV 626146 626147 . 4780
chrIV 626154 626155 . 120
chrIV 626165 626166 . 3260
chrIV 626177 626178 . 420
chrIV 626182 626183 . 680
chrIV 626225 626226 . 1920
chrIV 626260 626261 . 380
chrIV 626274 626275 . 400
chrIV 626278 626279 . 280
chrIV 626428 626429 . 180
chrIV 628636 628637 . 660
chrIV 628668 628669 . 280
chrIV 628681 628682 . 140
chrIV 628685 628686 . 180
chrIV 628686 628687 . 660
chrIV 628686 628687 . 180
chrIV 628688 628689 . 120
chrIV 628693 628694 . 180
chrIV 628763 628764 . 2120
chrIV 628921 628922 . 140
chrIV 628939 628940 . 560
chrIV 629529 629530 . 120
chrIV 629626 629627 . 120
chrIV 629699 629700 . 120
chrIV 629730 629731 . 380
chrIV 629747 629748 . 260
chrIV 629789 629790 . 220
chrIV 630057 630058 . 1180
chrIV 630519 630520 . 400
chrIV 630707 630708 . 120
chrIV 630752 630753 . 1100
chrIV 630770 630771 . 200
chrIV 630796 630797 . 220
chrIV 630804 630805 . 1020
chrIV 630887 630888 . 720
chrIV 630893 630894 . 140
chrIV 630920 630921 . 820
chrIV 630963 630964 . 620
chrIV 631106 631107 . 820
chrIV 631312 631313 . 420
chrIV 631391 631392 . 320
chrIV 631971 631972 . 940
chrIV 635189 635190 . 680
chrIV 635447 635448 . 180
chrIV 635476 635477 . 780
chrIV 635531 635532 . 180
chrIV 635638 635639 . 140
chrIV 635700 635701 . 2320
chrIV 635767 635768 . 5140
chrIV 635782 635783 . 260
chrIV 635791 635792 . 780
chrIV 635814 635815 . 280
chrIV 635821 635822 . 1200
chrIV 635872 635873 . 240
chrIV 635894 635895 . 980
chrIV 635906 635907 . 760
chrIV 635989 635990 . 3700
chrIV 636098 636099 . 120
chrIV 636106 636107 . 220
chrIV 636248 636249 . 520
chrIV 636402 636403 . 260
chrIV 636423 636424 . 140
chrIV 636467 636468 . 180
chrIV 636486 636487 . 160
chrIV 636529 636530 . 120
chrIV 636714 636715 . 160
chrIV 636754 636755 . 3820
chrIV 636845 636846 . 120
chrIV 636869 636870 . 120
chrIV 636978 636979 . 900
chrIV 638300 638301 . 160
chrIV 638538 638539 . 3840
chrIV 638686 638687 . 520
chrIV 639243 639244 . 120
chrIV 639408 639409 . 240
chrIV 639540 639541 . 3420
chrIV 639546 639547 . 120
chrIV 639612 639613 . 840
chrIV 639615 639616 . 120
chrIV 639682 639683 . 2660
chrIV 639758 639759 . 120
chrIV 639803 639804 . 1720
chrIV 639820 639821 . 260
chrIV 639827 639828 . 220
chrIV 640320 640321 . 120
chrIV 642575 642576 . 320
chrIV 643487 643488 . 240
chrIV 643501 643502 . 180
chrIV 644023 644024 . 6760
chrIV 644064 644065 . 460
chrIV 644084 644085 . 1280
chrIV 644094 644095 . 1160
chrIV 644781 644782 . 4340
chrIV 645033 645034 . 940
chrIV 645062 645063 . 160
chrIV 645065 645066 . 160
chrIV 645077 645078 . 880
chrIV 645135 645136 . 1060
chrIV 651664 651665 . 3980
chrIV 651677 651678 . 300
chrIV 651722 651723 . 860
chrIV 651741 651742 . 780
chrIV 651889 651890 . 580
chrIV 652391 652392 . 220
chrIV 652442 652443 . 440
chrIV 652571 652572 . 3220
chrIV 652595 652596 . 720
chrIV 652660 652661 . 2080
chrIV 653156 653157 . 120
chrIV 653462 653463 . 180
chrIV 653944 653945 . 600
chrIV 654294 654295 . 340
chrIV 654822 654823 . 260
chrIV 654839 654840 . 800
chrIV 654846 654847 . 320
chrIV 654859 654860 . 1700
chrIV 654870 654871 . 620
chrIV 654873 654874 . 180
chrIV 654887 654888 . 120
chrIV 654944 654945 . 1560
chrIV 654949 654950 . 420
chrIV 654953 654954 . 160
chrIV 655132 655133 . 1260
chrIV 655137 655138 . 160
chrIV 655272 655273 . 260
chrIV 655922 655923 . 160
chrIV 656691 656692 . 120
chrIV 657364 657365 . 140
chrIV 657521 657522 . 2780
chrIV 657530 657531 . 140
chrIV 657530 657531 . 580
chrIV 657536 657537 . 1020
chrIV 657543 657544 . 1300
chrIV 657556 657557 . 3160
chrIV 657705 657706 . 3660
chrIV 657713 657714 . 760
chrIV 657726 657727 . 160
chrIV 657728 657729 . 760
chrIV 657933 657934 . 3140
chrIV 658165 658166 . 120
chrIV 658221 658222 . 680
chrIV 658808 658809 . 2340
chrIV 659389 659390 . 160
chrIV 660427 660428 . 120
chrIV 660616 660617 . 1840
chrIV 660718 660719 . 540
chrIV 660900 660901 . 120
chrIV 661007 661008 . 180
chrIV 661077 661078 . 280
chrIV 661098 661099 . 1480
chrIV 661445 661446 . 320
chrIV 661465 661466 . 1180
chrIV 662850 662851 . 460
chrIV 662855 662856 . 1480
chrIV 663308 663309 . 460
chrIV 663319 663320 . 2680
chrIV 663592 663593 . 1100
chrIV 664681 664682 . 2180
chrIV 665023 665024 . 1400
chrIV 665279 665280 . 180
chrIV 665288 665289 . 700
chrIV 665292 665293 . 140
chrIV 665977 665978 . 180
chrIV 666490 666491 . 1360
chrIV 666668 666669 . 900
chrIV 666851 666852 . 1040
chrIV 666896 666897 . 4660
chrIV 666902 666903 . 960
chrIV 666914 666915 . 140
chrIV 667308 667309 . 180
chrIV 667928 667929 . 2600
chrIV 667949 667950 . 160
chrIV 667949 667950 . 320
chrIV 667957 667958 . 920
chrIV 667984 667985 . 200
chrIV 670753 670754 . 4400
chrIV 671111 671112 . 160
chrIV 671176 671177 . 260
chrIV 671178 671179 . 140
chrIV 672332 672333 . 120
chrIV 672428 672429 . 220
chrIV 672905 672906 . 720
chrIV 673022 673023 . 500
chrIV 673075 673076 . 140
chrIV 673085 673086 . 120
chrIV 674308 674309 . 120
chrIV 674360 674361 . 320
chrIV 674530 674531 . 180
chrIV 674738 674739 . 1760
chrIV 675527 675528 . 120
chrIV 675532 675533 . 160
chrIV 675536 675537 . 740
chrIV 675642 675643 . 520
chrIV 675692 675693 . 140
chrIV 675903 675904 . 240
chrIV 675915 675916 . 380
chrIV 675967 675968 . 1160
chrIV 675997 675998 . 120
chrIV 676005 676006 . 1320
chrIV 676472 676473 . 1640
chrIV 677040 677041 . 1220
chrIV 677144 677145 . 200
chrIV 677560 677561 . 920
chrIV 677708 677709 . 280
chrIV 678246 678247 . 260
chrIV 678304 678305 . 1680
chrIV 678312 678313 . 120
chrIV 679247 679248 . 880
chrIV 679449 679450 . 260
chrIV 679751 679752 . 220
chrIV 679814 679815 . 700
chrIV 680064 680065 . 120
chrIV 680112 680113 . 600
chrIV 680241 680242 . 440
chrIV 680273 680274 . 1160
chrIV 680294 680295 . 1840
chrIV 680299 680300 . 220
chrIV 680351 680352 . 140
chrIV 680591 680592 . 280
chrIV 680638 680639 . 160
chrIV 680924 680925 . 200
chrIV 681512 681513 . 120
chrIV 681562 681563 . 260
chrIV 681789 681790 . 160
chrIV 681858 681859 . 700
chrIV 682082 682083 . 2840
chrIV 682450 682451 . 840
chrIV 682463 682464 . 200
chrIV 682844 682845 . 1300
chrIV 683594 683595 . 1000
chrIV 683631 683632 . 340
chrIV 683693 683694 . 1340
chrIV 683702 683703 . 300
chrIV 683707 683708 . 340
chrIV 683712 683713 . 980
chrIV 683733 683734 . 500
chrIV 683941 683942 . 260
chrIV 683950 683951 . 540
chrIV 684077 684078 . 180
chrIV 684501 684502 . 280
chrIV 684680 684681 . 180
chrIV 685731 685732 . 220
chrIV 685756 685757 . 180
chrIV 685766 685767 . 200
chrIV 685767 685768 . 180
chrIV 685779 685780 . 140
chrIV 685780 685781 . 280
chrIV 685780 685781 . 2480
chrIV 685788 685789 . 2040
chrIV 687603 687604 . 300
chrIV 687931 687932 . 120
chrIV 688032 688033 . 780
chrIV 688038 688039 . 360
chrIV 688061 688062 . 260
chrIV 688109 688110 . 760
chrIV 688706 688707 . 280
chrIV 688904 688905 . 140
chrIV 689123 689124 . 400
chrIV 689624 689625 . 500
chrIV 689711 689712 . 240
chrIV 690026 690027 . 840
chrIV 690039 690040 . 3480
chrIV 690296 690297 . 1120
chrIV 690504 690505 . 120
chrIV 690521 690522 . 400
chrIV 690527 690528 . 120
chrIV 690533 690534 . 460
chrIV 690627 690628 . 940
chrIV 690712 690713 . 240
chrIV 690719 690720 . 560
chrIV 690727 690728 . 300
chrIV 690727 690728 . 260
chrIV 690845 690846 . 3220
chrIV 690874 690875 . 380
chrIV 691570 691571 . 460
chrIV 691597 691598 . 380
chrIV 691650 691651 . 500
chrIV 691703 691704 . 1720
chrIV 691709 691710 . 260
chrIV 691959 691960 . 420
chrIV 692881 692882 . 160
chrIV 692896 692897 . 380
chrIV 692932 692933 . 220
chrIV 693102 693103 . 400
chrIV 693286 693287 . 180
chrIV 693290 693291 . 220
chrIV 693294 693295 . 560
chrIV 693399 693400 . 200
chrIV 694253 694254 . 640
chrIV 694285 694286 . 740
chrIV 695971 695972 . 800
chrIV 697175 697176 . 280
chrIV 699394 699395 . 340
chrIV 699455 699456 . 1320
chrIV 699545 699546 . 220
chrIV 699585 699586 . 280
chrIV 699630 699631 . 2600
chrIV 699633 699634 . 1420
chrIV 699634 699635 . 1780
chrIV 699650 699651 . 320
chrIV 699718 699719 . 260
chrIV 699724 699725 . 2220
chrIV 699742 699743 . 1800
chrIV 699761 699762 . 960
chrIV 699784 699785 . 360
chrIV 699882 699883 . 140
chrIV 700414 700415 . 1020
chrIV 700627 700628 . 1160
chrIV 700815 700816 . 520
chrIV 701108 701109 . 120
chrIV 701136 701137 . 440
chrIV 701192 701193 . 300
chrIV 702756 702757 . 360
chrIV 703068 703069 . 2280
chrIV 703142 703143 . 160
chrIV 703347 703348 . 360
chrIV 703400 703401 . 220
chrIV 703733 703734 . 540
chrIV 703901 703902 . 120
chrIV 704247 704248 . 180
chrIV 704252 704253 . 300
chrIV 704254 704255 . 3080
chrIV 704259 704260 . 140
chrIV 704330 704331 . 360
chrIV 704380 704381 . 140
chrIV 704505 704506 . 2020
chrIV 708960 708961 . 420
chrIV 709160 709161 . 120
chrIV 709319 709320 . 340
chrIV 709328 709329 . 260
chrIV 709336 709337 . 220
chrIV 709344 709345 . 200
chrIV 709434 709435 . 200
chrIV 709579 709580 . 140
chrIV 710116 710117 . 1860
chrIV 710581 710582 . 380
chrIV 711536 711537 . 300
chrIV 712166 712167 . 3480
chrIV 712331 712332 . 1160
chrIV 712865 712866 . 2420
chrIV 712894 712895 . 920
chrIV 712923 712924 . 340
chrIV 712954 712955 . 880
chrIV 712964 712965 . 3660
chrIV 712966 712967 . 580
chrIV 713123 713124 . 180
chrIV 713179 713180 . 380
chrIV 713203 713204 . 4780
chrIV 713223 713224 . 380
chrIV 713739 713740 . 1300
chrIV 715448 715449 . 640
chrIV 715476 715477 . 300
chrIV 715520 715521 . 2240
chrIV 715540 715541 . 220
chrIV 715594 715595 . 240
chrIV 715598 715599 . 320
chrIV 715618 715619 . 7120
chrIV 715915 715916 . 320
chrIV 716436 716437 . 140
chrIV 716744 716745 . 120
chrIV 716987 716988 . 840
chrIV 716993 716994 . 120
chrIV 717100 717101 . 120
chrIV 717434 717435 . 3380
chrIV 718234 718235 . 300
chrIV 718596 718597 . 160
chrIV 718636 718637 . 120
chrIV 718644 718645 . 140
chrIV 718821 718822 . 300
chrIV 719130 719131 . 540
chrIV 719806 719807 . 780
chrIV 719925 719926 . 120
chrIV 720099 720100 . 160
chrIV 720152 720153 . 320
chrIV 720524 720525 . 780
chrIV 720535 720536 . 220
chrIV 721660 721661 . 920
chrIV 721667 721668 . 1100
chrIV 721787 721788 . 440
chrIV 721859 721860 . 340
chrIV 722128 722129 . 1800
chrIV 722553 722554 . 8780
chrIV 722785 722786 . 160
chrIV 723646 723647 . 2840
chrIV 723983 723984 . 1640
chrIV 725274 725275 . 4380
chrIV 726988 726989 . 380
chrIV 727165 727166 . 280
chrIV 727169 727170 . 1180
chrIV 727325 727326 . 2980
chrIV 727472 727473 . 140
chrIV 727488 727489 . 800
chrIV 727516 727517 . 120
chrIV 727667 727668 . 120
chrIV 727673 727674 . 5740
chrIV 727723 727724 . 2540
chrIV 727769 727770 . 360
chrIV 728264 728265 . 240
chrIV 730392 730393 . 2640
chrIV 730406 730407 . 2440
chrIV 730420 730421 . 5960
chrIV 730430 730431 . 3240
chrIV 730472 730473 . 280
chrIV 730479 730480 . 120
chrIV 730496 730497 . 4300
chrIV 732339 732340 . 120
chrIV 732732 732733 . 520
chrIV 733143 733144 . 960
chrIV 733476 733477 . 500
chrIV 733529 733530 . 360
chrIV 733637 733638 . 140
chrIV 733651 733652 . 620
chrIV 733855 733856 . 140
chrIV 734070 734071 . 160
chrIV 734111 734112 . 500
chrIV 734789 734790 . 2320
chrIV 740095 740096 . 140
chrIV 740117 740118 . 2500
chrIV 740174 740175 . 160
chrIV 740177 740178 . 180
chrIV 740182 740183 . 520
chrIV 740185 740186 . 260
chrIV 740529 740530 . 160
chrIV 741501 741502 . 1040
chrIV 741807 741808 . 860
chrIV 741815 741816 . 780
chrIV 741855 741856 . 200
chrIV 741860 741861 . 140
chrIV 742109 742110 . 140
chrIV 742256 742257 . 120
chrIV 743089 743090 . 380
chrIV 743195 743196 . 500
chrIV 743901 743902 . 120
chrIV 744321 744322 . 140
chrIV 744330 744331 . 160
chrIV 745784 745785 . 1440
chrIV 746142 746143 . 180
chrIV 746277 746278 . 180
chrIV 746282 746283 . 580
chrIV 746323 746324 . 2480
chrIV 746412 746413 . 380
chrIV 746427 746428 . 1920
chrIV 746598 746599 . 180
chrIV 746617 746618 . 680
chrIV 746620 746621 . 1880
chrIV 746633 746634 . 760
chrIV 746646 746647 . 3340
chrIV 747775 747776 . 180
chrIV 750836 750837 . 280
chrIV 751070 751071 . 160
chrIV 751099 751100 . 260
chrIV 751129 751130 . 320
chrIV 751149 751150 . 280
chrIV 751170 751171 . 1180
chrIV 751208 751209 . 260
chrIV 751237 751238 . 340
chrIV 751385 751386 . 180
chrIV 751448 751449 . 1260
chrIV 751512 751513 . 600
chrIV 751515 751516 . 180
chrIV 751530 751531 . 1960
chrIV 751614 751615 . 120
chrIV 753210 753211 . 620
chrIV 753353 753354 . 220
chrIV 753534 753535 . 440
chrIV 754169 754170 . 120
chrIV 754203 754204 . 840
chrIV 754348 754349 . 360
chrIV 754514 754515 . 140
chrIV 754992 754993 . 280
chrIV 755384 755385 . 260
chrIV 755411 755412 . 180
chrIV 755486 755487 . 840
chrIV 755498 755499 . 280
chrIV 755520 755521 . 1380
chrIV 755529 755530 . 140
chrIV 760786 760787 . 140
chrIV 763734 763735 . 500
chrIV 763744 763745 . 1160
chrIV 763784 763785 . 1480
chrIV 763796 763797 . 1200
chrIV 763816 763817 . 260
chrIV 763824 763825 . 280
chrIV 764430 764431 . 120
chrIV 764960 764961 . 1180
chrIV 765000 765001 . 1000
chrIV 765480 765481 . 2780
chrIV 765484 765485 . 120
chrIV 765489 765490 . 1080
chrIV 765531 765532 . 160
chrIV 765594 765595 . 420
chrIV 765602 765603 . 4620
chrIV 765608 765609 . 340
chrIV 765962 765963 . 960
chrIV 766130 766131 . 160
chrIV 768248 768249 . 1900
chrIV 768284 768285 . 280
chrIV 768358 768359 . 400
chrIV 768496 768497 . 120
chrIV 768548 768549 . 120
chrIV 768608 768609 . 4600
chrIV 768766 768767 . 120
chrIV 769106 769107 . 1380
chrIV 769116 769117 . 120
chrIV 769161 769162 . 2040
chrIV 769170 769171 . 140
chrIV 769171 769172 . 720
chrIV 769174 769175 . 120
chrIV 769178 769179 . 340
chrIV 769199 769200 . 380
chrIV 769284 769285 . 180
chrIV 769336 769337 . 400
chrIV 769455 769456 . 1980
chrIV 769464 769465 . 3120
chrIV 769785 769786 . 340
chrIV 769823 769824 . 160
chrIV 769855 769856 . 760
chrIV 769872 769873 . 200
chrIV 769892 769893 . 500
chrIV 769920 769921 . 120
chrIV 769983 769984 . 160
chrIV 770049 770050 . 1540
chrIV 770050 770051 . 320
chrIV 770102 770103 . 220
chrIV 770262 770263 . 400
chrIV 770329 770330 . 120
chrIV 770389 770390 . 660
chrIV 770393 770394 . 4920
chrIV 770428 770429 . 180
chrIV 770439 770440 . 160
chrIV 770586 770587 . 420
chrIV 770594 770595 . 460
chrIV 771167 771168 . 120
chrIV 771294 771295 . 380
chrIV 771661 771662 . 140
chrIV 771680 771681 . 10940
chrIV 771696 771697 . 780
chrIV 771712 771713 . 380
chrIV 771738 771739 . 540
chrIV 772059 772060 . 660
chrIV 775332 775333 . 160
chrIV 775431 775432 . 280
chrIV 775893 775894 . 180
chrIV 775903 775904 . 500
chrIV 775925 775926 . 1080
chrIV 775935 775936 . 2500
chrIV 777441 777442 . 820
chrIV 777451 777452 . 220
chrIV 778936 778937 . 1780
chrIV 778954 778955 . 400
chrIV 781494 781495 . 180
chrIV 784288 784289 . 4000
chrIV 784318 784319 . 260
chrIV 784330 784331 . 480
chrIV 784339 784340 . 680
chrIV 784398 784399 . 920
chrIV 784429 784430 . 2540
chrIV 784822 784823 . 900
chrIV 785155 785156 . 140
chrIV 785314 785315 . 280
chrIV 786133 786134 . 520
chrIV 786215 786216 . 220
chrIV 786291 786292 . 220
chrIV 787518 787519 . 4080
chrIV 789315 789316 . 2960
chrIV 789325 789326 . 3500
chrIV 790159 790160 . 9560
chrIV 790182 790183 . 160
chrIV 790240 790241 . 2060
chrIV 791579 791580 . 140
chrIV 792494 792495 . 160
chrIV 792517 792518 . 220
chrIV 794307 794308 . 180
chrIV 794315 794316 . 1260
chrIV 794327 794328 . 240
chrIV 794443 794444 . 440
chrIV 795128 795129 . 5700
chrIV 795366 795367 . 160
chrIV 795724 795725 . 880
chrIV 795912 795913 . 2020
chrIV 795926 795927 . 820
chrIV 795971 795972 . 880
chrIV 796939 796940 . 320
chrIV 802316 802317 . 240
chrIV 802488 802489 . 360
chrIV 802496 802497 . 980
chrIV 802501 802502 . 240
chrIV 802529 802530 . 120
chrIV 802548 802549 . 980
chrIV 802908 802909 . 1060
chrIV 802931 802932 . 500
chrIV 803018 803019 . 200
chrIV 803023 803024 . 2780
chrIV 803057 803058 . 1080
chrIV 803360 803361 . 160
chrIV 803555 803556 . 120
chrIV 803583 803584 . 1200
chrIV 803818 803819 . 880
chrIV 803825 803826 . 1380
chrIV 803831 803832 . 120
chrIV 804485 804486 . 120
chrIV 804898 804899 . 200
chrIV 805131 805132 . 120
chrIV 805736 805737 . 220
chrIV 806059 806060 . 440
chrIV 806313 806314 . 220
chrIV 806365 806366 . 160
chrIV 806427 806428 . 240
chrIV 806434 806435 . 760
chrIV 806438 806439 . 120
chrIV 806925 806926 . 200
chrIV 807516 807517 . 120
chrIV 807713 807714 . 1220
chrIV 807875 807876 . 140
chrIV 807908 807909 . 940
chrIV 808093 808094 . 900
chrIV 808215 808216 . 320
chrIV 808232 808233 . 120
chrIV 810554 810555 . 1100
chrIV 810671 810672 . 120
chrIV 811349 811350 . 140
chrIV 811733 811734 . 400
chrIV 811751 811752 . 120
chrIV 811761 811762 . 120
chrIV 811764 811765 . 1960
chrIV 811776 811777 . 540
chrIV 811780 811781 . 820
chrIV 811789 811790 . 2900
chrIV 811910 811911 . 180
chrIV 811946 811947 . 1180
chrIV 811951 811952 . 1200
chrIV 812028 812029 . 4820
chrIV 812757 812758 . 1560
chrIV 813100 813101 . 240
chrIV 813766 813767 . 140
chrIV 813858 813859 . 260
chrIV 814187 814188 . 320
chrIV 814206 814207 . 140
chrIV 814216 814217 . 2440
chrIV 814239 814240 . 440
chrIV 814317 814318 . 1500
chrIV 814340 814341 . 400
chrIV 814346 814347 . 260
chrIV 814348 814349 . 280
chrIV 814392 814393 . 220
chrIV 816081 816082 . 1380
chrIV 816683 816684 . 720
chrIV 816715 816716 . 300
chrIV 816794 816795 . 600
chrIV 817696 817697 . 880
chrIV 817707 817708 . 160
chrIV 817739 817740 . 1740
chrIV 817754 817755 . 320
chrIV 817758 817759 . 120
chrIV 817759 817760 . 240
chrIV 817759 817760 . 160
chrIV 818043 818044 . 160
chrIV 818863 818864 . 200
chrIV 819227 819228 . 120
chrIV 819333 819334 . 320
chrIV 821269 821270 . 140
chrIV 826592 826593 . 120
chrIV 826598 826599 . 3080
chrIV 826720 826721 . 1080
chrIV 826930 826931 . 160
chrIV 827444 827445 . 120
chrIV 827446 827447 . 260
chrIV 829849 829850 . 3140
chrIV 829867 829868 . 120
chrIV 831445 831446 . 240
chrIV 831613 831614 . 340
chrIV 831688 831689 . 1860
chrIV 831937 831938 . 200
chrIV 832655 832656 . 120
chrIV 832659 832660 . 240
chrIV 832667 832668 . 180
chrIV 832762 832763 . 120
chrIV 832892 832893 . 120
chrIV 832895 832896 . 800
chrIV 832903 832904 . 120
chrIV 834370 834371 . 1360
chrIV 835063 835064 . 120
chrIV 835089 835090 . 2820
chrIV 835403 835404 . 120
chrIV 835689 835690 . 300
chrIV 835798 835799 . 960
chrIV 835899 835900 . 160
chrIV 835907 835908 . 740
chrIV 835935 835936 . 220
chrIV 836033 836034 . 1580
chrIV 836041 836042 . 580
chrIV 836072 836073 . 520
chrIV 836115 836116 . 300
chrIV 836124 836125 . 1080
chrIV 836130 836131 . 3980
chrIV 836150 836151 . 500
chrIV 836158 836159 . 1160
chrIV 836297 836298 . 460
chrIV 836313 836314 . 480
chrIV 838031 838032 . 2480
chrIV 838224 838225 . 180
chrIV 842222 842223 . 120
chrIV 843187 843188 . 320
chrIV 844223 844224 . 820
chrIV 845034 845035 . 140
chrIV 845212 845213 . 420
chrIV 845728 845729 . 140
chrIV 846444 846445 . 360
chrIV 846991 846992 . 120
chrIV 847517 847518 . 260
chrIV 847608 847609 . 140
chrIV 847890 847891 . 1040
chrIV 848093 848094 . 120
chrIV 848225 848226 . 280
chrIV 848282 848283 . 120
chrIV 848333 848334 . 120
chrIV 848538 848539 . 3580
chrIV 851069 851070 . 360
chrIV 851153 851154 . 480
chrIV 851159 851160 . 460
chrIV 852232 852233 . 260
chrIV 853192 853193 . 580
chrIV 854020 854021 . 340
chrIV 855391 855392 . 160
chrIV 856188 856189 . 1000
chrIV 856222 856223 . 960
chrIV 856237 856238 . 180
chrIV 857355 857356 . 440
chrIV 857857 857858 . 140
chrIV 858094 858095 . 520
chrIV 858136 858137 . 900
chrIV 858304 858305 . 220
chrIV 858411 858412 . 220
chrIV 858617 858618 . 3000
chrIV 858687 858688 . 1680
chrIV 858837 858838 . 140
chrIV 858878 858879 . 140
chrIV 859049 859050 . 2600
chrIV 859201 859202 . 700
chrIV 859206 859207 . 160
chrIV 859246 859247 . 500
chrIV 859253 859254 . 1760
chrIV 859295 859296 . 4000
chrIV 859313 859314 . 440
chrIV 859942 859943 . 560
chrIV 860245 860246 . 2620
chrIV 861029 861030 . 780
chrIV 861614 861615 . 260
chrIV 861679 861680 . 300
chrIV 861684 861685 . 360
chrIV 861686 861687 . 120
chrIV 861716 861717 . 180
chrIV 862389 862390 . 240
chrIV 862965 862966 . 460
chrIV 863137 863138 . 680
chrIV 864051 864052 . 980
chrIV 864109 864110 . 2000
chrIV 864335 864336 . 120
chrIV 866798 866799 . 580
chrIV 867464 867465 . 660
chrIV 867659 867660 . 520
chrIV 867660 867661 . 540
chrIV 867660 867661 . 120
chrIV 867676 867677 . 200
chrIV 867685 867686 . 320
chrIV 867700 867701 . 1360
chrIV 867782 867783 . 1480
chrIV 867875 867876 . 240
chrIV 867972 867973 . 2880
chrIV 868011 868012 . 160
chrIV 868026 868027 . 360
chrIV 868052 868053 . 700
chrIV 868181 868182 . 340
chrIV 870748 870749 . 2180
chrIV 870760 870761 . 200
chrIV 870777 870778 . 340
chrIV 870847 870848 . 5240
chrIV 870966 870967 . 500
chrIV 870989 870990 . 380
chrIV 871029 871030 . 140
chrIV 871169 871170 . 300
chrIV 872074 872075 . 120
chrIV 873291 873292 . 460
chrIV 884249 884250 . 140
chrIV 884368 884369 . 120
chrIV 884400 884401 . 160
chrIV 884561 884562 . 120
chrIV 884573 884574 . 920
chrIV 886849 886850 . 1480
chrIV 886864 886865 . 560
chrIV 887021 887022 . 620
chrIV 887029 887030 . 140
chrIV 887068 887069 . 140
chrIV 887073 887074 . 180
chrIV 887076 887077 . 1060
chrIV 887088 887089 . 160
chrIV 889067 889068 . 220
chrIV 889085 889086 . 2200
chrIV 889150 889151 . 360
chrIV 889354 889355 . 1660
chrIV 889357 889358 . 300
chrIV 889417 889418 . 140
chrIV 889449 889450 . 220
chrIV 889546 889547 . 260
chrIV 890846 890847 . 120
chrIV 891446 891447 . 140
chrIV 892503 892504 . 140
chrIV 892631 892632 . 120
chrIV 892645 892646 . 180
chrIV 892661 892662 . 180
chrIV 892669 892670 . 340
chrIV 892675 892676 . 180
chrIV 892805 892806 . 180
chrIV 893442 893443 . 1780
chrIV 893458 893459 . 260
chrIV 893584 893585 . 260
chrIV 893644 893645 . 260
chrIV 893991 893992 . 560
chrIV 893994 893995 . 120
chrIV 893997 893998 . 440
chrIV 894003 894004 . 520
chrIV 894084 894085 . 1560
chrIV 894092 894093 . 240
chrIV 894100 894101 . 220
chrIV 894214 894215 . 180
chrIV 894344 894345 . 680
chrIV 894348 894349 . 3400
chrIV 894372 894373 . 2460
chrIV 894447 894448 . 280
chrIV 894518 894519 . 1260
chrIV 894666 894667 . 800
chrIV 894770 894771 . 120
chrIV 894909 894910 . 140
chrIV 895768 895769 . 1800
chrIV 898316 898317 . 1640
chrIV 899216 899217 . 160
chrIV 899602 899603 . 180
chrIV 899879 899880 . 520
chrIV 900671 900672 . 1720
chrIV 901064 901065 . 360
chrIV 903056 903057 . 120
chrIV 903585 903586 . 480
chrIV 903643 903644 . 1420
chrIV 904888 904889 . 120
chrIV 904929 904930 . 380
chrIV 905214 905215 . 4320
chrIV 905268 905269 . 3320
chrIV 906765 906766 . 900
chrIV 907130 907131 . 140
chrIV 907146 907147 . 1540
chrIV 907175 907176 . 2000
chrIV 909235 909236 . 4240
chrIV 909245 909246 . 6480
chrIV 909472 909473 . 140
chrIV 909501 909502 . 260
chrIV 909531 909532 . 160
chrIV 909536 909537 . 540
chrIV 909550 909551 . 180
chrIV 909683 909684 . 240
chrIV 909785 909786 . 140
chrIV 909977 909978 . 940
chrIV 909984 909985 . 140
chrIV 910012 910013 . 260
chrIV 910131 910132 . 260
chrIV 910148 910149 . 120
chrIV 910155 910156 . 260
chrIV 910633 910634 . 1280
chrIV 911006 911007 . 560
chrIV 911549 911550 . 5120
chrIV 911595 911596 . 220
chrIV 912485 912486 . 320
chrIV 912990 912991 . 4340
chrIV 913285 913286 . 2640
chrIV 913772 913773 . 440
chrIV 913814 913815 . 1580
chrIV 913967 913968 . 1580
chrIV 914095 914096 . 320
chrIV 914216 914217 . 200
chrIV 914272 914273 . 140
chrIV 914870 914871 . 160
chrIV 914879 914880 . 120
chrIV 914901 914902 . 240
chrIV 914917 914918 . 760
chrIV 915020 915021 . 200
chrIV 915046 915047 . 4500
chrIV 915158 915159 . 120
chrIV 915239 915240 . 280
chrIV 915292 915293 . 520
chrIV 915885 915886 . 740
chrIV 916287 916288 . 920
chrIV 916335 916336 . 520
chrIV 916338 916339 . 160
chrIV 916343 916344 . 500
chrIV 916375 916376 . 180
chrIV 917306 917307 . 160
chrIV 917376 917377 . 2700
chrIV 917395 917396 . 1080
chrIV 918545 918546 . 160
chrIV 920812 920813 . 520
chrIV 921422 921423 . 1780
chrIV 921741 921742 . 480
chrIV 923915 923916 . 1940
chrIV 923990 923991 . 220
chrIV 924012 924013 . 1340
chrIV 924016 924017 . 920
chrIV 924028 924029 . 12220
chrIV 924073 924074 . 1400
chrIV 924088 924089 . 260
chrIV 924090 924091 . 1300
chrIV 924112 924113 . 2240
chrIV 924546 924547 . 900
chrIV 924563 924564 . 1380
chrIV 924570 924571 . 760
chrIV 924595 924596 . 1100
chrIV 924852 924853 . 120
chrIV 925749 925750 . 200
chrIV 925790 925791 . 420
chrIV 926259 926260 . 2940
chrIV 926407 926408 . 140
chrIV 926411 926412 . 140
chrIV 926474 926475 . 900
chrIV 926825 926826 . 940
chrIV 926994 926995 . 1200
chrIV 926996 926997 . 440
chrIV 927013 927014 . 1760
chrIV 927068 927069 . 300
chrIV 927111 927112 . 1220
chrIV 929283 929284 . 120
chrIV 929290 929291 . 320
chrIV 929391 929392 . 140
chrIV 930109 930110 . 180
chrIV 930183 930184 . 340
chrIV 930507 930508 . 120
chrIV 930533 930534 . 480
chrIV 930559 930560 . 760
chrIV 930576 930577 . 160
chrIV 930599 930600 . 1360
chrIV 930607 930608 . 2460
chrIV 930609 930610 . 120
chrIV 930609 930610 . 120
chrIV 930617 930618 . 240
chrIV 930623 930624 . 640
chrIV 930631 930632 . 240
chrIV 930634 930635 . 140
chrIV 930647 930648 . 440
chrIV 930650 930651 . 640
chrIV 930682 930683 . 1260
chrIV 930803 930804 . 300
chrIV 930853 930854 . 500
chrIV 930897 930898 . 180
chrIV 930900 930901 . 260
chrIV 931109 931110 . 580
chrIV 931297 931298 . 140
chrIV 931330 931331 . 920
chrIV 931623 931624 . 560
chrIV 931757 931758 . 120
chrIV 932238 932239 . 460
chrIV 933384 933385 . 160
chrIV 933386 933387 . 140
chrIV 936061 936062 . 320
chrIV 936225 936226 . 120
chrIV 936420 936421 . 160
chrIV 936423 936424 . 180
chrIV 936439 936440 . 180
chrIV 937859 937860 . 1300
chrIV 940886 940887 . 1340
chrIV 940915 940916 . 440
chrIV 940920 940921 . 180
chrIV 940923 940924 . 120
chrIV 940939 940940 . 120
chrIV 940945 940946 . 2540
chrIV 940949 940950 . 240
chrIV 940953 940954 . 340
chrIV 941022 941023 . 240
chrIV 941150 941151 . 160
chrIV 941746 941747 . 300
chrIV 942337 942338 . 340
chrIV 943350 943351 . 120
chrIV 943478 943479 . 120
chrIV 943486 943487 . 120
chrIV 943490 943491 . 620
chrIV 943557 943558 . 500
chrIV 943583 943584 . 3400
chrIV 943592 943593 . 120
chrIV 945210 945211 . 300
chrIV 945311 945312 . 120
chrIV 945475 945476 . 120
chrIV 946234 946235 . 2140
chrIV 946353 946354 . 140
chrIV 946362 946363 . 400
chrIV 946541 946542 . 560
chrIV 946571 946572 . 140
chrIV 946573 946574 . 600
chrIV 946574 946575 . 920
chrIV 946578 946579 . 220
chrIV 946592 946593 . 140
chrIV 946607 946608 . 120
chrIV 946653 946654 . 300
chrIV 946818 946819 . 120
chrIV 947489 947490 . 500
chrIV 948257 948258 . 140
chrIV 948959 948960 . 120
chrIV 950378 950379 . 1260
chrIV 950432 950433 . 240
chrIV 950449 950450 . 820
chrIV 950458 950459 . 400
chrIV 952627 952628 . 2620
chrIV 954155 954156 . 300
chrIV 954159 954160 . 140
chrIV 954172 954173 . 120
chrIV 954178 954179 . 320
chrIV 954189 954190 . 240
chrIV 954942 954943 . 900
chrIV 954947 954948 . 520
chrIV 954987 954988 . 220
chrIV 955012 955013 . 280
chrIV 955037 955038 . 2740
chrIV 955103 955104 . 240
chrIV 955147 955148 . 1320
chrIV 955176 955177 . 300
chrIV 955194 955195 . 440
chrIV 955202 955203 . 860
chrIV 955218 955219 . 540
chrIV 955276 955277 . 380
chrIV 955299 955300 . 220
chrIV 955302 955303 . 1920
chrIV 955337 955338 . 500
chrIV 955391 955392 . 220
chrIV 955431 955432 . 240
chrIV 955449 955450 . 140
chrIV 955460 955461 . 120
chrIV 955471 955472 . 13100
chrIV 955519 955520 . 140
chrIV 955552 955553 . 240
chrIV 956435 956436 . 660
chrIV 957618 957619 . 380
chrIV 957679 957680 . 200
chrIV 958301 958302 . 4080
chrIV 958513 958514 . 220
chrIV 959682 959683 . 2020
chrIV 959963 959964 . 180
chrIV 960162 960163 . 200
chrIV 960200 960201 . 2820
chrIV 960208 960209 . 1800
chrIV 960233 960234 . 140
chrIV 960279 960280 . 180
chrIV 960595 960596 . 420
chrIV 962374 962375 . 120
chrIV 962538 962539 . 1160
chrIV 963176 963177 . 120
chrIV 963259 963260 . 1400
chrIV 963271 963272 . 120
chrIV 963277 963278 . 600
chrIV 963310 963311 . 440
chrIV 963345 963346 . 400
chrIV 963368 963369 . 240
chrIV 963372 963373 . 1160
chrIV 964835 964836 . 320
chrIV 964846 964847 . 1060
chrIV 964864 964865 . 2320
chrIV 964961 964962 . 240
chrIV 965031 965032 . 1640
chrIV 965963 965964 . 120
chrIV 967916 967917 . 160
chrIV 967946 967947 . 260
chrIV 967955 967956 . 340
chrIV 968212 968213 . 140
chrIV 969705 969706 . 120
chrIV 969713 969714 . 2080
chrIV 969959 969960 . 160
chrIV 970429 970430 . 1000
chrIV 970616 970617 . 380
chrIV 970665 970666 . 260
chrIV 971355 971356 . 280
chrIV 971537 971538 . 120
chrIV 971622 971623 . 2300
chrIV 971627 971628 . 120
chrIV 971667 971668 . 120
chrIV 971673 971674 . 4880
chrIV 971773 971774 . 1760
chrIV 972803 972804 . 560
chrIV 973991 973992 . 1440
chrIV 974028 974029 . 840
chrIV 974338 974339 . 480
chrIV 974454 974455 . 540
chrIV 974468 974469 . 280
chrIV 974533 974534 . 220
chrIV 974655 974656 . 160
chrIV 974774 974775 . 240
chrIV 974934 974935 . 140
chrIV 975981 975982 . 600
chrIV 976084 976085 . 120
chrIV 976118 976119 . 5940
chrIV 976337 976338 . 860
chrIV 976458 976459 . 580
chrIV 976515 976516 . 120
chrIV 976525 976526 . 2320
chrIV 976563 976564 . 460
chrIV 976639 976640 . 3820
chrIV 976640 976641 . 120
chrIV 976641 976642 . 120
chrIV 976642 976643 . 500
chrIV 976737 976738 . 1420
chrIV 976786 976787 . 180
chrIV 976797 976798 . 720
chrIV 976838 976839 . 160
chrIV 976982 976983 . 120
chrIV 977009 977010 . 660
chrIV 977011 977012 . 140
chrIV 977017 977018 . 10560
chrIV 977346 977347 . 2820
chrIV 977401 977402 . 1340
chrIV 977770 977771 . 1140
chrIV 977771 977772 . 660
chrIV 978073 978074 . 1800
chrIV 978295 978296 . 120
chrIV 978960 978961 . 280
chrIV 978980 978981 . 120
chrIV 979152 979153 . 220
chrIV 979384 979385 . 120
chrIV 979427 979428 . 600
chrIV 979436 979437 . 4600
chrIV 979636 979637 . 220
chrIV 980226 980227 . 1880
chrIV 980282 980283 . 200
chrIV 980399 980400 . 180
chrIV 980538 980539 . 160
chrIV 980689 980690 . 220
chrIV 980695 980696 . 120
chrIV 980713 980714 . 280
chrIV 980730 980731 . 260
chrIV 980749 980750 . 140
chrIV 980930 980931 . 120
chrIV 981461 981462 . 160
chrIV 981575 981576 . 140
chrIV 981978 981979 . 3320
chrIV 982058 982059 . 120
chrIV 986713 986714 . 120
chrIV 987068 987069 . 140
chrIV 992831 992832 . 380
chrIV 992936 992937 . 1020
chrIV 992944 992945 . 3040
chrIV 992953 992954 . 1620
chrIV 992957 992958 . 120
chrIV 992958 992959 . 280
chrIV 992974 992975 . 580
chrIV 992975 992976 . 160
chrIV 992978 992979 . 820
chrIV 992984 992985 . 340
chrIV 993069 993070 . 120
chrIV 993306 993307 . 760
chrIV 994407 994408 . 540
chrIV 994567 994568 . 160
chrIV 995148 995149 . 2440
chrIV 995524 995525 . 2080
chrIV 995758 995759 . 260
chrIV 996577 996578 . 140
chrIV 996776 996777 . 120
chrIV 997640 997641 . 120
chrIV 998443 998444 . 420
chrIV 998493 998494 . 240
chrIV 998511 998512 . 480
chrIV 998728 998729 . 820
chrIV 1000216 1000217 . 160
chrIV 1002271 1002272 . 340
chrIV 1002276 1002277 . 660
chrIV 1002348 1002349 . 1380
chrIV 1002351 1002352 . 140
chrIV 1002355 1002356 . 760
chrIV 1002359 1002360 . 1160
chrIV 1002370 1002371 . 340
chrIV 1002558 1002559 . 120
chrIV 1003664 1003665 . 960
chrIV 1003676 1003677 . 660
chrIV 1003679 1003680 . 120
chrIV 1003683 1003684 . 600
chrIV 1003686 1003687 . 1480
chrIV 1003901 1003902 . 300
chrIV 1003910 1003911 . 200
chrIV 1005047 1005048 . 10900
chrIV 1005059 1005060 . 120
chrIV 1005198 1005199 . 1620
chrIV 1005298 1005299 . 160
chrIV 1005368 1005369 . 160
chrIV 1005380 1005381 . 380
chrIV 1005442 1005443 . 360
chrIV 1005458 1005459 . 120
chrIV 1005461 1005462 . 400
chrIV 1005465 1005466 . 540
chrIV 1005503 1005504 . 2420
chrIV 1005751 1005752 . 540
chrIV 1006394 1006395 . 280
chrIV 1007882 1007883 . 140
chrIV 1008078 1008079 . 120
chrIV 1008115 1008116 . 1020
chrIV 1008183 1008184 . 1200
chrIV 1008851 1008852 . 140
chrIV 1008951 1008952 . 980
chrIV 1009581 1009582 . 160
chrIV 1009927 1009928 . 480
chrIV 1009938 1009939 . 320
chrIV 1009956 1009957 . 1080
chrIV 1009966 1009967 . 140
chrIV 1009997 1009998 . 180
chrIV 1010018 1010019 . 520
chrIV 1010026 1010027 . 480
chrIV 1010032 1010033 . 140
chrIV 1010038 1010039 . 120
chrIV 1010041 1010042 . 180
chrIV 1011135 1011136 . 120
chrIV 1011456 1011457 . 120
chrIV 1011459 1011460 . 380
chrIV 1011481 1011482 . 540
chrIV 1011501 1011502 . 360
chrIV 1011533 1011534 . 700
chrIV 1011632 1011633 . 120
chrIV 1011645 1011646 . 620
chrIV 1011669 1011670 . 380
chrIV 1011689 1011690 . 720
chrIV 1011707 1011708 . 180
chrIV 1011713 1011714 . 200
chrIV 1011725 1011726 . 1020
chrIV 1011787 1011788 . 120
chrIV 1011792 1011793 . 2680
chrIV 1011793 1011794 . 320
chrIV 1011794 1011795 . 140
chrIV 1011794 1011795 . 140
chrIV 1011824 1011825 . 140
chrIV 1011908 1011909 . 600
chrIV 1011918 1011919 . 380
chrIV 1012166 1012167 . 3360
chrIV 1012475 1012476 . 200
chrIV 1012489 1012490 . 600
chrIV 1013387 1013388 . 120
chrIV 1013497 1013498 . 200
chrIV 1013566 1013567 . 700
chrIV 1013665 1013666 . 140
chrIV 1013686 1013687 . 140
chrIV 1013778 1013779 . 420
chrIV 1013830 1013831 . 560
chrIV 1013911 1013912 . 120
chrIV 1013949 1013950 . 400
chrIV 1013951 1013952 . 180
chrIV 1014018 1014019 . 120
chrIV 1014114 1014115 . 520
chrIV 1014119 1014120 . 180
chrIV 1014257 1014258 . 1920
chrIV 1014388 1014389 . 760
chrIV 1014399 1014400 . 3080
chrIV 1014431 1014432 . 660
chrIV 1014452 1014453 . 860
chrIV 1014560 1014561 . 200
chrIV 1014945 1014946 . 260
chrIV 1015266 1015267 . 1100
chrIV 1015728 1015729 . 580
chrIV 1015731 1015732 . 120
chrIV 1015950 1015951 . 140
chrIV 1015959 1015960 . 1880
chrIV 1015965 1015966 . 160
chrIV 1016362 1016363 . 1340
chrIV 1016373 1016374 . 900
chrIV 1016422 1016423 . 200
chrIV 1016566 1016567 . 380
chrIV 1016618 1016619 . 220
chrIV 1016849 1016850 . 140
chrIV 1016858 1016859 . 320
chrIV 1017011 1017012 . 220
chrIV 1017101 1017102 . 160
chrIV 1017134 1017135 . 920
chrIV 1017177 1017178 . 1000
chrIV 1017218 1017219 . 500
chrIV 1017221 1017222 . 240
chrIV 1017240 1017241 . 240
chrIV 1017264 1017265 . 140
chrIV 1017280 1017281 . 480
chrIV 1017858 1017859 . 400
chrIV 1018394 1018395 . 460
chrIV 1018463 1018464 . 580
chrIV 1018816 1018817 . 160
chrIV 1019131 1019132 . 1060
chrIV 1019144 1019145 . 1020
chrIV 1019153 1019154 . 5640
chrIV 1019196 1019197 . 3360
chrIV 1019210 1019211 . 980
chrIV 1019224 1019225 . 240
chrIV 1019263 1019264 . 120
chrIV 1019706 1019707 . 280
chrIV 1019741 1019742 . 240
chrIV 1020087 1020088 . 400
chrIV 1020323 1020324 . 180
chrIV 1020465 1020466 . 140
chrIV 1020468 1020469 . 180
chrIV 1020537 1020538 . 240
chrIV 1021902 1021903 . 260
chrIV 1022481 1022482 . 260
chrIV 1022496 1022497 . 140
chrIV 1022517 1022518 . 140
chrIV 1022568 1022569 . 3220
chrIV 1022571 1022572 . 600
chrIV 1022683 1022684 . 2060
chrIV 1022825 1022826 . 480
chrIV 1022841 1022842 . 200
chrIV 1022846 1022847 . 340
chrIV 1023464 1023465 . 280
chrIV 1024622 1024623 . 320
chrIV 1026184 1026185 . 160
chrIV 1028544 1028545 . 140
chrIV 1030334 1030335 . 140
chrIV 1030407 1030408 . 180
chrIV 1030423 1030424 . 180
chrIV 1030470 1030471 . 940
chrIV 1030616 1030617 . 140
chrIV 1030767 1030768 . 220
chrIV 1030770 1030771 . 200
chrIV 1030937 1030938 . 240
chrIV 1031573 1031574 . 200
chrIV 1031622 1031623 . 380
chrIV 1031648 1031649 . 820
chrIV 1031795 1031796 . 1040
chrIV 1031919 1031920 . 3260
chrIV 1032169 1032170 . 140
chrIV 1032225 1032226 . 160
chrIV 1032600 1032601 . 120
chrIV 1033322 1033323 . 120
chrIV 1033811 1033812 . 540
chrIV 1033896 1033897 . 420
chrIV 1033936 1033937 . 840
chrIV 1034919 1034920 . 1260
chrIV 1035129 1035130 . 220
chrIV 1035462 1035463 . 240
chrIV 1035857 1035858 . 120
chrIV 1035882 1035883 . 260
chrIV 1035907 1035908 . 520
chrIV 1035926 1035927 . 120
chrIV 1035940 1035941 . 1520
chrIV 1036385 1036386 . 580
chrIV 1036876 1036877 . 420
chrIV 1037069 1037070 . 4940
chrIV 1039615 1039616 . 720
chrIV 1039663 1039664 . 120
chrIV 1039680 1039681 . 140
chrIV 1039894 1039895 . 4820
chrIV 1040013 1040014 . 3420
chrIV 1041004 1041005 . 8920
chrIV 1041989 1041990 . 320
chrIV 1042291 1042292 . 520
chrIV 1042300 1042301 . 320
chrIV 1043990 1043991 . 120
chrIV 1044211 1044212 . 120
chrIV 1045285 1045286 . 140
chrIV 1046503 1046504 . 600
chrIV 1046860 1046861 . 120
chrIV 1047312 1047313 . 320
chrIV 1048349 1048350 . 140
chrIV 1048718 1048719 . 120
chrIV 1049544 1049545 . 120
chrIV 1049577 1049578 . 120
chrIV 1049625 1049626 . 180
chrIV 1049653 1049654 . 300
chrIV 1049664 1049665 . 1660
chrIV 1050118 1050119 . 460
chrIV 1050129 1050130 . 180
chrIV 1050278 1050279 . 220
chrIV 1050313 1050314 . 320
chrIV 1050339 1050340 . 660
chrIV 1050347 1050348 . 220
chrIV 1050350 1050351 . 460
chrIV 1050354 1050355 . 1400
chrIV 1050597 1050598 . 120
chrIV 1051621 1051622 . 320
chrIV 1052148 1052149 . 1020
chrIV 1052383 1052384 . 240
chrIV 1052936 1052937 . 1060
chrIV 1054105 1054106 . 1060
chrIV 1054592 1054593 . 440
chrIV 1054602 1054603 . 240
chrIV 1054960 1054961 . 780
chrIV 1055059 1055060 . 12340
chrIV 1055072 1055073 . 160
chrIV 1055092 1055093 . 640
chrIV 1055281 1055282 . 140
chrIV 1055650 1055651 . 320
chrIV 1056050 1056051 . 140
chrIV 1056185 1056186 . 920
chrIV 1056349 1056350 . 340
chrIV 1056371 1056372 . 360
chrIV 1056391 1056392 . 160
chrIV 1056752 1056753 . 120
chrIV 1056774 1056775 . 760
chrIV 1057390 1057391 . 120
chrIV 1057969 1057970 . 120
chrIV 1059023 1059024 . 920
chrIV 1059120 1059121 . 200
chrIV 1059139 1059140 . 300
chrIV 1059158 1059159 . 1280
chrIV 1059184 1059185 . 760
chrIV 1059407 1059408 . 240
chrIV 1059438 1059439 . 120
chrIV 1059526 1059527 . 860
chrIV 1059564 1059565 . 760
chrIV 1062920 1062921 . 2160
chrIV 1062949 1062950 . 440
chrIV 1062989 1062990 . 280
chrIV 1062993 1062994 . 260
chrIV 1063007 1063008 . 780
chrIV 1063030 1063031 . 2280
chrIV 1063140 1063141 . 760
chrIV 1063167 1063168 . 1620
chrIV 1063197 1063198 . 140
chrIV 1063220 1063221 . 1020
chrIV 1063238 1063239 . 1620
chrIV 1067512 1067513 . 6840
chrIV 1067661 1067662 . 260
chrIV 1067675 1067676 . 940
chrIV 1067688 1067689 . 300
chrIV 1067697 1067698 . 120
chrIV 1071750 1071751 . 1100
chrIV 1071848 1071849 . 940
chrIV 1072438 1072439 . 1000
chrIV 1072636 1072637 . 260
chrIV 1072899 1072900 . 360
chrIV 1073504 1073505 . 140
chrIV 1073504 1073505 . 440
chrIV 1073506 1073507 . 2540
chrIV 1073557 1073558 . 1880
chrIV 1073568 1073569 . 2080
chrIV 1073870 1073871 . 980
chrIV 1074279 1074280 . 300
chrIV 1074498 1074499 . 2740
chrIV 1075406 1075407 . 1380
chrIV 1075509 1075510 . 200
chrIV 1075928 1075929 . 1180
chrIV 1076548 1076549 . 320
chrIV 1076664 1076665 . 600
chrIV 1077504 1077505 . 2380
chrIV 1078571 1078572 . 200
chrIV 1078804 1078805 . 260
chrIV 1080249 1080250 . 200
chrIV 1080449 1080450 . 1100
chrIV 1080511 1080512 . 160
chrIV 1080564 1080565 . 860
chrIV 1080642 1080643 . 380
chrIV 1080757 1080758 . 420
chrIV 1080778 1080779 . 140
chrIV 1080845 1080846 . 460
chrIV 1080916 1080917 . 1200
chrIV 1081113 1081114 . 2340
chrIV 1081130 1081131 . 180
chrIV 1081339 1081340 . 460
chrIV 1081842 1081843 . 180
chrIV 1082199 1082200 . 500
chrIV 1084615 1084616 . 480
chrIV 1084619 1084620 . 140
chrIV 1084640 1084641 . 240
chrIV 1084668 1084669 . 240
chrIV 1084671 1084672 . 400
chrIV 1084712 1084713 . 140
chrIV 1084716 1084717 . 120
chrIV 1084729 1084730 . 600
chrIV 1084910 1084911 . 180
chrIV 1085779 1085780 . 220
chrIV 1086431 1086432 . 120
chrIV 1087056 1087057 . 220
chrIV 1087096 1087097 . 1220
chrIV 1087124 1087125 . 500
chrIV 1087140 1087141 . 3600
chrIV 1087379 1087380 . 280
chrIV 1087387 1087388 . 260
chrIV 1087398 1087399 . 700
chrIV 1087401 1087402 . 480
chrIV 1087403 1087404 . 320
chrIV 1087455 1087456 . 2360
chrIV 1087458 1087459 . 380
chrIV 1087468 1087469 . 140
chrIV 1087469 1087470 . 120
chrIV 1087469 1087470 . 1540
chrIV 1087483 1087484 . 260
chrIV 1088459 1088460 . 140
chrIV 1088572 1088573 . 120
chrIV 1088952 1088953 . 120
chrIV 1088958 1088959 . 1560
chrIV 1089029 1089030 . 180
chrIV 1089332 1089333 . 10900
chrIV 1089457 1089458 . 240
chrIV 1089537 1089538 . 560
chrIV 1089562 1089563 . 120
chrIV 1090192 1090193 . 440
chrIV 1090194 1090195 . 320
chrIV 1090243 1090244 . 1900
chrIV 1090284 1090285 . 200
chrIV 1090292 1090293 . 1360
chrIV 1090335 1090336 . 2160
chrIV 1090486 1090487 . 180
chrIV 1092595 1092596 . 1100
chrIV 1092673 1092674 . 400
chrIV 1092679 1092680 . 700
chrIV 1092700 1092701 . 180
chrIV 1092704 1092705 . 540
chrIV 1092829 1092830 . 140
chrIV 1093148 1093149 . 1480
chrIV 1093615 1093616 . 800
chrIV 1093645 1093646 . 140
chrIV 1093673 1093674 . 700
chrIV 1094214 1094215 . 400
chrIV 1094823 1094824 . 220
chrIV 1095415 1095416 . 120
chrIV 1102033 1102034 . 860
chrIV 1103481 1103482 . 200
chrIV 1103650 1103651 . 520
chrIV 1105081 1105082 . 200
chrIV 1105103 1105104 . 500
chrIV 1105765 1105766 . 120
chrIV 1105905 1105906 . 2960
chrIV 1105959 1105960 . 600
chrIV 1105972 1105973 . 460
chrIV 1105995 1105996 . 180
chrIV 1106084 1106085 . 900
chrIV 1107641 1107642 . 400
chrIV 1107659 1107660 . 280
chrIV 1107703 1107704 . 320
chrIV 1107830 1107831 . 2240
chrIV 1107835 1107836 . 120
chrIV 1107841 1107842 . 340
chrIV 1108141 1108142 . 160
chrIV 1108533 1108534 . 300
chrIV 1108537 1108538 . 360
chrIV 1108552 1108553 . 1620
chrIV 1108568 1108569 . 480
chrIV 1108776 1108777 . 280
chrIV 1109161 1109162 . 120
chrIV 1109262 1109263 . 240
chrIV 1109962 1109963 . 6140
chrIV 1110507 1110508 . 120
chrIV 1110514 1110515 . 600
chrIV 1111071 1111072 . 140
chrIV 1111456 1111457 . 1820
chrIV 1111727 1111728 . 240
chrIV 1112414 1112415 . 1360
chrIV 1112443 1112444 . 380
chrIV 1112472 1112473 . 180
chrIV 1112478 1112479 . 240
chrIV 1112491 1112492 . 160
chrIV 1114134 1114135 . 120
chrIV 1114187 1114188 . 3940
chrIV 1114192 1114193 . 140
chrIV 1120137 1120138 . 400
chrIV 1120327 1120328 . 120
chrIV 1120412 1120413 . 760
chrIV 1120415 1120416 . 160
chrIV 1120415 1120416 . 120
chrIV 1120427 1120428 . 160
chrIV 1120428 1120429 . 120
chrIV 1120433 1120434 . 1120
chrIV 1120580 1120581 . 820
chrIV 1120973 1120974 . 120
chrIV 1121679 1121680 . 680
chrIV 1122787 1122788 . 1800
chrIV 1124522 1124523 . 1780
chrIV 1124675 1124676 . 460
chrIV 1125257 1125258 . 140
chrIV 1126117 1126118 . 160
chrIV 1126155 1126156 . 180
chrIV 1127194 1127195 . 120
chrIV 1127483 1127484 . 1940
chrIV 1127490 1127491 . 240
chrIV 1127675 1127676 . 200
chrIV 1127679 1127680 . 1000
chrIV 1127687 1127688 . 160
chrIV 1127752 1127753 . 1860
chrIV 1127926 1127927 . 180
chrIV 1128082 1128083 . 240
chrIV 1128593 1128594 . 180
chrIV 1128906 1128907 . 140
chrIV 1129046 1129047 . 180
chrIV 1129401 1129402 . 160
chrIV 1129405 1129406 . 220
chrIV 1129534 1129535 . 420
chrIV 1131096 1131097 . 580
chrIV 1131283 1131284 . 500
chrIV 1131292 1131293 . 320
chrIV 1131295 1131296 . 300
chrIV 1131301 1131302 . 600
chrIV 1131346 1131347 . 320
chrIV 1131454 1131455 . 620
chrIV 1131746 1131747 . 220
chrIV 1131796 1131797 . 2280
chrIV 1132112 1132113 . 360
chrIV 1133002 1133003 . 560
chrIV 1134372 1134373 . 120
chrIV 1134870 1134871 . 200
chrIV 1135314 1135315 . 2540
chrIV 1135534 1135535 . 140
chrIV 1135536 1135537 . 280
chrIV 1135558 1135559 . 440
chrIV 1135652 1135653 . 180
chrIV 1135726 1135727 . 120
chrIV 1136417 1136418 . 220
chrIV 1139783 1139784 . 120
chrIV 1139872 1139873 . 1200
chrIV 1140138 1140139 . 960
chrIV 1140698 1140699 . 960
chrIV 1140699 1140700 . 300
chrIV 1140702 1140703 . 5420
chrIV 1140741 1140742 . 600
chrIV 1140948 1140949 . 120
chrIV 1141418 1141419 . 2020
chrIV 1144991 1144992 . 580
chrIV 1145165 1145166 . 140
chrIV 1145175 1145176 . 4200
chrIV 1145769 1145770 . 1140
chrIV 1146172 1146173 . 560
chrIV 1146176 1146177 . 180
chrIV 1146249 1146250 . 3000
chrIV 1146265 1146266 . 1320
chrIV 1146296 1146297 . 420
chrIV 1146369 1146370 . 120
chrIV 1146402 1146403 . 120
chrIV 1146890 1146891 . 320
chrIV 1147475 1147476 . 2100
chrIV 1147612 1147613 . 1100
chrIV 1147620 1147621 . 220
chrIV 1147741 1147742 . 280
chrIV 1147782 1147783 . 500
chrIV 1148212 1148213 . 920
chrIV 1149583 1149584 . 500
chrIV 1149586 1149587 . 120
chrIV 1149608 1149609 . 120
chrIV 1149635 1149636 . 320
chrIV 1150679 1150680 . 1980
chrIV 1150689 1150690 . 680
chrIV 1150694 1150695 . 120
chrIV 1150699 1150700 . 120
chrIV 1150703 1150704 . 120
chrIV 1150882 1150883 . 240
chrIV 1150885 1150886 . 120
chrIV 1150903 1150904 . 780
chrIV 1151212 1151213 . 1420
chrIV 1151406 1151407 . 160
chrIV 1151695 1151696 . 140
chrIV 1153714 1153715 . 300
chrIV 1153736 1153737 . 320
chrIV 1153892 1153893 . 4980
chrIV 1154000 1154001 . 1880
chrIV 1154029 1154030 . 300
chrIV 1156678 1156679 . 540
chrIV 1156762 1156763 . 180
chrIV 1156803 1156804 . 680
chrIV 1156809 1156810 . 1340
chrIV 1156834 1156835 . 120
chrIV 1156861 1156862 . 1460
chrIV 1156983 1156984 . 420
chrIV 1157229 1157230 . 220
chrIV 1157229 1157230 . 240
chrIV 1157305 1157306 . 220
chrIV 1157309 1157310 . 440
chrIV 1157401 1157402 . 200
chrIV 1157741 1157742 . 16700
chrIV 1157754 1157755 . 160
chrIV 1157775 1157776 . 120
chrIV 1157814 1157815 . 400
chrIV 1157890 1157891 . 120
chrIV 1157957 1157958 . 680
chrIV 1158072 1158073 . 1860
chrIV 1158270 1158271 . 740
chrIV 1158942 1158943 . 540
chrIV 1159159 1159160 . 320
chrIV 1159366 1159367 . 360
chrIV 1159377 1159378 . 240
chrIV 1159385 1159386 . 240
chrIV 1159425 1159426 . 200
chrIV 1159614 1159615 . 520
chrIV 1161514 1161515 . 340
chrIV 1161561 1161562 . 180
chrIV 1162210 1162211 . 120
chrIV 1162226 1162227 . 120
chrIV 1162353 1162354 . 160
chrIV 1162375 1162376 . 2260
chrIV 1162448 1162449 . 1940
chrIV 1162488 1162489 . 860
chrIV 1162508 1162509 . 140
chrIV 1162528 1162529 . 1000
chrIV 1162569 1162570 . 220
chrIV 1162604 1162605 . 260
chrIV 1162607 1162608 . 140
chrIV 1162636 1162637 . 160
chrIV 1163326 1163327 . 440
chrIV 1163491 1163492 . 380
chrIV 1163533 1163534 . 10680
chrIV 1163741 1163742 . 580
chrIV 1164036 1164037 . 140
chrIV 1165553 1165554 . 1620
chrIV 1165945 1165946 . 620
chrIV 1166166 1166167 . 1700
chrIV 1166254 1166255 . 140
chrIV 1166273 1166274 . 320
chrIV 1166305 1166306 . 2040
chrIV 1166443 1166444 . 1520
chrIV 1166451 1166452 . 980
chrIV 1166453 1166454 . 3900
chrIV 1166472 1166473 . 920
chrIV 1166501 1166502 . 140
chrIV 1166530 1166531 . 360
chrIV 1166534 1166535 . 480
chrIV 1166597 1166598 . 180
chrIV 1166598 1166599 . 660
chrIV 1166707 1166708 . 220
chrIV 1166802 1166803 . 140
chrIV 1166822 1166823 . 140
chrIV 1166860 1166861 . 2180
chrIV 1167601 1167602 . 280
chrIV 1167674 1167675 . 200
chrIV 1168203 1168204 . 3220
chrIV 1168890 1168891 . 280
chrIV 1168895 1168896 . 160
chrIV 1168902 1168903 . 300
chrIV 1168907 1168908 . 440
chrIV 1168922 1168923 . 1100
chrIV 1168958 1168959 . 220
chrIV 1168966 1168967 . 480
chrIV 1169020 1169021 . 140
chrIV 1169073 1169074 . 1000
chrIV 1169080 1169081 . 220
chrIV 1169221 1169222 . 260
chrIV 1170193 1170194 . 280
chrIV 1170230 1170231 . 220
chrIV 1170326 1170327 . 4660
chrIV 1170557 1170558 . 3320
chrIV 1172112 1172113 . 2860
chrIV 1172218 1172219 . 1160
chrIV 1172227 1172228 . 4000
chrIV 1172234 1172235 . 160
chrIV 1172436 1172437 . 140
chrIV 1172915 1172916 . 120
chrIV 1172949 1172950 . 540
chrIV 1173541 1173542 . 860
chrIV 1173653 1173654 . 420
chrIV 1173682 1173683 . 1060
chrIV 1174332 1174333 . 1500
chrIV 1174340 1174341 . 200
chrIV 1174348 1174349 . 520
chrIV 1174384 1174385 . 540
chrIV 1174420 1174421 . 1400
chrIV 1174445 1174446 . 320
chrIV 1174453 1174454 . 2200
chrIV 1174789 1174790 . 1020
chrIV 1174820 1174821 . 260
chrIV 1174859 1174860 . 120
chrIV 1174980 1174981 . 200
chrIV 1175469 1175470 . 120
chrIV 1175755 1175756 . 1520
chrIV 1175920 1175921 . 2800
chrIV 1175944 1175945 . 1100
chrIV 1175952 1175953 . 120
chrIV 1176503 1176504 . 380
chrIV 1177331 1177332 . 320
chrIV 1178083 1178084 . 120
chrIV 1178098 1178099 . 200
chrIV 1178402 1178403 . 780
chrIV 1178737 1178738 . 700
chrIV 1179032 1179033 . 960
chrIV 1179512 1179513 . 600
chrIV 1179826 1179827 . 340
chrIV 1180264 1180265 . 460
chrIV 1180895 1180896 . 600
chrIV 1180916 1180917 . 460
chrIV 1181241 1181242 . 320
chrIV 1181291 1181292 . 140
chrIV 1181304 1181305 . 120
chrIV 1181473 1181474 . 160
chrIV 1181475 1181476 . 320
chrIV 1181535 1181536 . 440
chrIV 1181543 1181544 . 920
chrIV 1181572 1181573 . 160
chrIV 1181583 1181584 . 240
chrIV 1181586 1181587 . 760
chrIV 1181607 1181608 . 320
chrIV 1181704 1181705 . 140
chrIV 1181740 1181741 . 120
chrIV 1181746 1181747 . 900
chrIV 1181823 1181824 . 340
chrIV 1182318 1182319 . 900
chrIV 1183048 1183049 . 120
chrIV 1183069 1183070 . 120
chrIV 1183159 1183160 . 140
chrIV 1183189 1183190 . 3760
chrIV 1184447 1184448 . 1860
chrIV 1184521 1184522 . 120
chrIV 1184524 1184525 . 280
chrIV 1184532 1184533 . 120
chrIV 1185928 1185929 . 2100
chrIV 1186040 1186041 . 780
chrIV 1189062 1189063 . 260
chrIV 1189161 1189162 . 520
chrIV 1189220 1189221 . 220
chrIV 1189291 1189292 . 2260
chrIV 1189412 1189413 . 3620
chrIV 1189446 1189447 . 200
chrIV 1189551 1189552 . 500
chrIV 1189559 1189560 . 160
chrIV 1189604 1189605 . 1460
chrIV 1189652 1189653 . 1400
chrIV 1189715 1189716 . 140
chrIV 1189748 1189749 . 1160
chrIV 1189749 1189750 . 180
chrIV 1189750 1189751 . 120
chrIV 1189757 1189758 . 480
chrIV 1189762 1189763 . 820
chrIV 1189957 1189958 . 180
chrIV 1189961 1189962 . 120
chrIV 1190002 1190003 . 120
chrIV 1190464 1190465 . 700
chrIV 1191166 1191167 . 160
chrIV 1191538 1191539 . 140
chrIV 1191721 1191722 . 120
chrIV 1194935 1194936 . 120
chrIV 1195258 1195259 . 140
chrIV 1195272 1195273 . 280
chrIV 1195280 1195281 . 460
chrIV 1195289 1195290 . 240
chrIV 1195322 1195323 . 1060
chrIV 1195331 1195332 . 1060
chrIV 1195339 1195340 . 300
chrIV 1195357 1195358 . 240
chrIV 1195376 1195377 . 120
chrIV 1196387 1196388 . 140
chrIV 1196390 1196391 . 160
chrIV 1196485 1196486 . 960
chrIV 1196490 1196491 . 140
chrIV 1198552 1198553 . 500
chrIV 1198886 1198887 . 780
chrIV 1198941 1198942 . 500
chrIV 1198944 1198945 . 120
chrIV 1198967 1198968 . 1040
chrIV 1199120 1199121 . 1040
chrIV 1199123 1199124 . 840
chrIV 1199127 1199128 . 3740
chrIV 1200003 1200004 . 440
chrIV 1200506 1200507 . 2140
chrIV 1200634 1200635 . 400
chrIV 1201513 1201514 . 140
chrIV 1201681 1201682 . 200
chrIV 1201834 1201835 . 2160
chrIV 1201920 1201921 . 120
chrIV 1201969 1201970 . 1180
chrIV 1201976 1201977 . 180
chrIV 1202023 1202024 . 220
chrIV 1202049 1202050 . 700
chrIV 1202075 1202076 . 340
chrIV 1202089 1202090 . 120
chrIV 1202106 1202107 . 360
chrIV 1202552 1202553 . 120
chrIV 1202574 1202575 . 160
chrIV 1202733 1202734 . 300
chrIV 1203632 1203633 . 120
chrIV 1204234 1204235 . 2820
chrIV 1204300 1204301 . 120
chrIV 1204313 1204314 . 1360
chrIV 1204322 1204323 . 340
chrIV 1204586 1204587 . 680
chrIV 1206498 1206499 . 160
chrIV 1206505 1206506 . 160
chrIV 1212656 1212657 . 260
chrIV 1212709 1212710 . 2020
chrIV 1213775 1213776 . 1380
chrIV 1213800 1213801 . 340
chrIV 1214119 1214120 . 1680
chrIV 1216114 1216115 . 120
chrIV 1217656 1217657 . 1860
chrIV 1217675 1217676 . 220
chrIV 1217705 1217706 . 160
chrIV 1218462 1218463 . 1320
chrIV 1219150 1219151 . 120
chrIV 1219171 1219172 . 220
chrIV 1219286 1219287 . 280
chrIV 1219289 1219290 . 420
chrIV 1220302 1220303 . 6760
chrIV 1220617 1220618 . 1360
chrIV 1221056 1221057 . 180
chrIV 1222492 1222493 . 300
chrIV 1222526 1222527 . 400
chrIV 1222532 1222533 . 780
chrIV 1222597 1222598 . 180
chrIV 1222622 1222623 . 180
chrIV 1222627 1222628 . 700
chrIV 1224664 1224665 . 120
chrIV 1224679 1224680 . 160
chrIV 1225783 1225784 . 2820
chrIV 1226056 1226057 . 120
chrIV 1226099 1226100 . 640
chrIV 1226240 1226241 . 1220
chrIV 1226438 1226439 . 140
chrIV 1226624 1226625 . 1100
chrIV 1226638 1226639 . 2100
chrIV 1226722 1226723 . 1400
chrIV 1226845 1226846 . 180
chrIV 1228365 1228366 . 140
chrIV 1228428 1228429 . 120
chrIV 1228429 1228430 . 5340
chrIV 1228441 1228442 . 1660
chrIV 1228472 1228473 . 140
chrIV 1228491 1228492 . 1940
chrIV 1229185 1229186 . 900
chrIV 1229681 1229682 . 220
chrIV 1229717 1229718 . 440
chrIV 1229966 1229967 . 140
chrIV 1229994 1229995 . 560
chrIV 1231778 1231779 . 2220
chrIV 1232185 1232186 . 2100
chrIV 1233572 1233573 . 1060
chrIV 1233592 1233593 . 120
chrIV 1233645 1233646 . 2320
chrIV 1233830 1233831 . 780
chrIV 1233856 1233857 . 2160
chrIV 1233860 1233861 . 840
chrIV 1233933 1233934 . 120
chrIV 1233972 1233973 . 320
chrIV 1233978 1233979 . 540
chrIV 1233983 1233984 . 780
chrIV 1236277 1236278 . 140
chrIV 1236300 1236301 . 160
chrIV 1238197 1238198 . 180
chrIV 1239146 1239147 . 220
chrIV 1239152 1239153 . 280
chrIV 1239170 1239171 . 620
chrIV 1239185 1239186 . 1900
chrIV 1239288 1239289 . 260
chrIV 1239313 1239314 . 600
chrIV 1239366 1239367 . 120
chrIV 1240055 1240056 . 220
chrIV 1240201 1240202 . 120
chrIV 1240212 1240213 . 200
chrIV 1240297 1240298 . 1080
chrIV 1240416 1240417 . 540
chrIV 1240983 1240984 . 120
chrIV 1241267 1241268 . 160
chrIV 1241545 1241546 . 2660
chrIV 1242039 1242040 . 620
chrIV 1242109 1242110 . 140
chrIV 1242200 1242201 . 140
chrIV 1242251 1242252 . 240
chrIV 1242305 1242306 . 180
chrIV 1242350 1242351 . 460
chrIV 1242369 1242370 . 120
chrIV 1242403 1242404 . 120
chrIV 1242544 1242545 . 320
chrIV 1242551 1242552 . 660
chrIV 1242579 1242580 . 980
chrIV 1242591 1242592 . 300
chrIV 1242600 1242601 . 380
chrIV 1242647 1242648 . 140
chrIV 1242670 1242671 . 240
chrIV 1242737 1242738 . 1060
chrIV 1242747 1242748 . 600
chrIV 1242752 1242753 . 300
chrIV 1242761 1242762 . 180
chrIV 1242825 1242826 . 1600
chrIV 1242832 1242833 . 1020
chrIV 1242964 1242965 . 140
chrIV 1242968 1242969 . 120
chrIV 1242977 1242978 . 760
chrIV 1242992 1242993 . 260
chrIV 1243114 1243115 . 220
chrIV 1245948 1245949 . 160
chrIV 1246002 1246003 . 120
chrIV 1246028 1246029 . 140
chrIV 1246074 1246075 . 140
chrIV 1247502 1247503 . 180
chrIV 1247754 1247755 . 760
chrIV 1249999 1250000 . 560
chrIV 1250049 1250050 . 500
chrIV 1250054 1250055 . 3140
chrIV 1250088 1250089 . 260
chrIV 1251029 1251030 . 340
chrIV 1251090 1251091 . 240
chrIV 1251260 1251261 . 120
chrIV 1251681 1251682 . 280
chrIV 1251692 1251693 . 220
chrIV 1251704 1251705 . 160
chrIV 1251751 1251752 . 380
chrIV 1251756 1251757 . 840
chrIV 1251842 1251843 . 940
chrIV 1251845 1251846 . 140
chrIV 1251866 1251867 . 5020
chrIV 1251903 1251904 . 400
chrIV 1251917 1251918 . 300
chrIV 1251918 1251919 . 260
chrIV 1251922 1251923 . 540
chrIV 1251939 1251940 . 160
chrIV 1251995 1251996 . 660
chrIV 1252017 1252018 . 320
chrIV 1252069 1252070 . 180
chrIV 1252342 1252343 . 800
chrIV 1252440 1252441 . 340
chrIV 1252494 1252495 . 220
chrIV 1253317 1253318 . 240
chrIV 1253935 1253936 . 520
chrIV 1254107 1254108 . 220
chrIV 1254118 1254119 . 1620
chrIV 1254849 1254850 . 120
chrIV 1256941 1256942 . 1420
chrIV 1256946 1256947 . 260
chrIV 1256974 1256975 . 4360
chrIV 1257012 1257013 . 680
chrIV 1257163 1257164 . 460
chrIV 1257915 1257916 . 600
chrIV 1258123 1258124 . 120
chrIV 1258191 1258192 . 340
chrIV 1258349 1258350 . 400
chrIV 1258551 1258552 . 380
chrIV 1258582 1258583 . 220
chrIV 1258594 1258595 . 1140
chrIV 1259197 1259198 . 120
chrIV 1259262 1259263 . 120
chrIV 1259689 1259690 . 140
chrIV 1259756 1259757 . 280
chrIV 1259767 1259768 . 320
chrIV 1259777 1259778 . 260
chrIV 1259998 1259999 . 640
chrIV 1260064 1260065 . 140
chrIV 1260800 1260801 . 780
chrIV 1261413 1261414 . 1440
chrIV 1261418 1261419 . 440
chrIV 1261494 1261495 . 200
chrIV 1261511 1261512 . 160
chrIV 1261520 1261521 . 480
chrIV 1261539 1261540 . 260
chrIV 1263034 1263035 . 180
chrIV 1263066 1263067 . 760
chrIV 1263102 1263103 . 320
chrIV 1263173 1263174 . 120
chrIV 1266948 1266949 . 260
chrIV 1266963 1266964 . 140
chrIV 1267017 1267018 . 140
chrIV 1267024 1267025 . 200
chrIV 1267029 1267030 . 260
chrIV 1267059 1267060 . 1960
chrIV 1267088 1267089 . 820
chrIV 1267332 1267333 . 120
chrIV 1267339 1267340 . 800
chrIV 1267340 1267341 . 120
chrIV 1267340 1267341 . 160
chrIV 1267367 1267368 . 900
chrIV 1267395 1267396 . 520
chrIV 1269313 1269314 . 120
chrIV 1269379 1269380 . 120
chrIV 1269460 1269461 . 160
chrIV 1269643 1269644 . 280
chrIV 1269651 1269652 . 2200
chrIV 1269652 1269653 . 200
chrIV 1269652 1269653 . 120
chrIV 1269681 1269682 . 160
chrIV 1269745 1269746 . 120
chrIV 1269840 1269841 . 800
chrIV 1270821 1270822 . 360
chrIV 1270855 1270856 . 3120
chrIV 1270890 1270891 . 120
chrIV 1270903 1270904 . 1420
chrIV 1270921 1270922 . 240
chrIV 1270924 1270925 . 200
chrIV 1270938 1270939 . 180
chrIV 1271246 1271247 . 3660
chrIV 1271310 1271311 . 120
chrIV 1271912 1271913 . 120
chrIV 1271949 1271950 . 120
chrIV 1272168 1272169 . 1120
chrIV 1272480 1272481 . 300
chrIV 1272696 1272697 . 140
chrIV 1272777 1272778 . 220
chrIV 1272820 1272821 . 280
chrIV 1272968 1272969 . 3200
chrIV 1273002 1273003 . 820
chrIV 1273367 1273368 . 360
chrIV 1274040 1274041 . 180
chrIV 1274756 1274757 . 120
chrIV 1275629 1275630 . 900
chrIV 1276266 1276267 . 140
chrIV 1276461 1276462 . 940
chrIV 1276491 1276492 . 340
chrIV 1277435 1277436 . 160
chrIV 1277443 1277444 . 540
chrIV 1277509 1277510 . 240
chrIV 1277521 1277522 . 360
chrIV 1277540 1277541 . 340
chrIV 1278193 1278194 . 2040
chrIV 1278249 1278250 . 140
chrIV 1278258 1278259 . 120
chrIV 1278409 1278410 . 700
chrIV 1278539 1278540 . 880
chrIV 1278625 1278626 . 220
chrIV 1278668 1278669 . 900
chrIV 1278806 1278807 . 340
chrIV 1278864 1278865 . 620
chrIV 1278888 1278889 . 780
chrIV 1278906 1278907 . 140
chrIV 1278923 1278924 . 3400
chrIV 1278951 1278952 . 1060
chrIV 1279402 1279403 . 120
chrIV 1279430 1279431 . 1200
chrIV 1279438 1279439 . 3320
chrIV 1279516 1279517 . 160
chrIV 1279522 1279523 . 280
chrIV 1279616 1279617 . 220
chrIV 1279631 1279632 . 540
chrIV 1279801 1279802 . 160
chrIV 1279953 1279954 . 540
chrIV 1279955 1279956 . 140
chrIV 1280017 1280018 . 220
chrIV 1280039 1280040 . 240
chrIV 1280045 1280046 . 1320
chrIV 1280064 1280065 . 140
chrIV 1280067 1280068 . 660
chrIV 1287252 1287253 . 840
chrIV 1288031 1288032 . 1220
chrIV 1288080 1288081 . 260
chrIV 1288084 1288085 . 360
chrIV 1288090 1288091 . 120
chrIV 1288187 1288188 . 180
chrIV 1288467 1288468 . 240
chrIV 1288652 1288653 . 1260
chrIV 1288981 1288982 . 260
chrIV 1289003 1289004 . 280
chrIV 1289008 1289009 . 1260
chrIV 1289110 1289111 . 340
chrIV 1289220 1289221 . 140
chrIV 1289238 1289239 . 180
chrIV 1289244 1289245 . 580
chrIV 1289483 1289484 . 240
chrIV 1289688 1289689 . 380
chrIV 1291323 1291324 . 360
chrIV 1291425 1291426 . 140
chrIV 1291586 1291587 . 140
chrIV 1291884 1291885 . 960
chrIV 1292168 1292169 . 120
chrIV 1292200 1292201 . 160
chrIV 1292254 1292255 . 160
chrIV 1292267 1292268 . 1720
chrIV 1292465 1292466 . 220
chrIV 1293175 1293176 . 300
chrIV 1293212 1293213 . 920
chrIV 1293238 1293239 . 180
chrIV 1293241 1293242 . 6980
chrIV 1294458 1294459 . 140
chrIV 1294473 1294474 . 820
chrIV 1294479 1294480 . 1480
chrIV 1294551 1294552 . 120
chrIV 1294562 1294563 . 280
chrIV 1295768 1295769 . 340
chrIV 1296095 1296096 . 680
chrIV 1296114 1296115 . 1040
chrIV 1296162 1296163 . 320
chrIV 1296241 1296242 . 220
chrIV 1296896 1296897 . 160
chrIV 1296923 1296924 . 820
chrIV 1296937 1296938 . 1000
chrIV 1296985 1296986 . 120
chrIV 1296996 1296997 . 8100
chrIV 1297153 1297154 . 240
chrIV 1298257 1298258 . 240
chrIV 1298278 1298279 . 760
chrIV 1298286 1298287 . 740
chrIV 1301003 1301004 . 240
chrIV 1301063 1301064 . 140
chrIV 1301210 1301211 . 120
chrIV 1302505 1302506 . 1300
chrIV 1302703 1302704 . 1660
chrIV 1303058 1303059 . 820
chrIV 1303062 1303063 . 120
chrIV 1303066 1303067 . 320
chrIV 1303066 1303067 . 480
chrIV 1303105 1303106 . 580
chrIV 1303303 1303304 . 120
chrIV 1303319 1303320 . 120
chrIV 1303760 1303761 . 120
chrIV 1304479 1304480 . 1260
chrIV 1304749 1304750 . 120
chrIV 1305563 1305564 . 120
chrIV 1305813 1305814 . 120
chrIV 1305877 1305878 . 120
chrIV 1305896 1305897 . 160
chrIV 1305908 1305909 . 140
chrIV 1306935 1306936 . 280
chrIV 1307355 1307356 . 1300
chrIV 1307727 1307728 . 200
chrIV 1309261 1309262 . 140
chrIV 1310778 1310779 . 260
chrIV 1311300 1311301 . 1400
chrIV 1311880 1311881 . 1500
chrIV 1311884 1311885 . 1340
chrIV 1311894 1311895 . 440
chrIV 1312199 1312200 . 780
chrIV 1312741 1312742 . 300
chrIV 1312921 1312922 . 220
chrIV 1315060 1315061 . 580
chrIV 1315209 1315210 . 540
chrIV 1316635 1316636 . 160
chrIV 1317084 1317085 . 7160
chrIV 1317090 1317091 . 120
chrIV 1317236 1317237 . 1060
chrIV 1317914 1317915 . 3980
chrIV 1317939 1317940 . 1540
chrIV 1317960 1317961 . 1000
chrIV 1318015 1318016 . 200
chrIV 1318021 1318022 . 500
chrIV 1318034 1318035 . 3340
chrIV 1318775 1318776 . 1200
chrIV 1319277 1319278 . 140
chrIV 1319382 1319383 . 300
chrIV 1319383 1319384 . 420
chrIV 1319459 1319460 . 660
chrIV 1319645 1319646 . 120
chrIV 1319905 1319906 . 860
chrIV 1319913 1319914 . 400
chrIV 1319934 1319935 . 800
chrIV 1319936 1319937 . 920
chrIV 1320786 1320787 . 120
chrIV 1321197 1321198 . 560
chrIV 1321728 1321729 . 200
chrIV 1321837 1321838 . 260
chrIV 1322038 1322039 . 300
chrIV 1322130 1322131 . 920
chrIV 1323989 1323990 . 120
chrIV 1324373 1324374 . 240
chrIV 1325374 1325375 . 240
chrIV 1325376 1325377 . 1040
chrIV 1325377 1325378 . 820
chrIV 1325403 1325404 . 6140
chrIV 1326532 1326533 . 4440
chrIV 1327138 1327139 . 180
chrIV 1328411 1328412 . 120
chrIV 1328600 1328601 . 160
chrIV 1328600 1328601 . 140
chrIV 1328604 1328605 . 2740
chrIV 1328680 1328681 . 3380
chrIV 1328722 1328723 . 120
chrIV 1328724 1328725 . 1300
chrIV 1330290 1330291 . 1700
chrIV 1330816 1330817 . 140
chrIV 1330988 1330989 . 120
chrIV 1331016 1331017 . 240
chrIV 1331017 1331018 . 240
chrIV 1331021 1331022 . 560
chrIV 1331030 1331031 . 180
chrIV 1331092 1331093 . 280
chrIV 1333141 1333142 . 140
chrIV 1333189 1333190 . 700
chrIV 1334015 1334016 . 1920
chrIV 1334070 1334071 . 300
chrIV 1334079 1334080 . 1860
chrIV 1334092 1334093 . 500
chrIV 1334101 1334102 . 180
chrIV 1334121 1334122 . 120
chrIV 1334450 1334451 . 420
chrIV 1334485 1334486 . 420
chrIV 1334670 1334671 . 900
chrIV 1335118 1335119 . 220
chrIV 1335342 1335343 . 660
chrIV 1335488 1335489 . 220
chrIV 1336418 1336419 . 2900
chrIV 1337187 1337188 . 180
chrIV 1337205 1337206 . 120
chrIV 1337222 1337223 . 140
chrIV 1337349 1337350 . 3680
chrIV 1337794 1337795 . 980
chrIV 1338173 1338174 . 460
chrIV 1339276 1339277 . 180
chrIV 1339282 1339283 . 340
chrIV 1339297 1339298 . 140
chrIV 1339396 1339397 . 400
chrIV 1339511 1339512 . 360
chrIV 1341250 1341251 . 680
chrIV 1342309 1342310 . 2620
chrIV 1342314 1342315 . 600
chrIV 1342321 1342322 . 6780
chrIV 1342343 1342344 . 480
chrIV 1342353 1342354 . 340
chrIV 1342361 1342362 . 360
chrIV 1343785 1343786 . 700
chrIV 1344119 1344120 . 360
chrIV 1344201 1344202 . 1440
chrIV 1344280 1344281 . 300
chrIV 1344763 1344764 . 160
chrIV 1345277 1345278 . 140
chrIV 1345350 1345351 . 180
chrIV 1345384 1345385 . 120
chrIV 1345414 1345415 . 1000
chrIV 1345649 1345650 . 120
chrIV 1346271 1346272 . 960
chrIV 1347651 1347652 . 140
chrIV 1349678 1349679 . 160
chrIV 1350067 1350068 . 340
chrIV 1350069 1350070 . 580
chrIV 1350190 1350191 . 2220
chrIV 1351717 1351718 . 140
chrIV 1352108 1352109 . 160
chrIV 1352251 1352252 . 240
chrIV 1352281 1352282 . 560
chrIV 1352293 1352294 . 780
chrIV 1352399 1352400 . 620
chrIV 1352428 1352429 . 380
chrIV 1352452 1352453 . 2920
chrIV 1352528 1352529 . 520
chrIV 1352906 1352907 . 640
chrIV 1353251 1353252 . 3220
chrIV 1353337 1353338 . 340
chrIV 1353365 1353366 . 1120
chrIV 1353378 1353379 . 1260
chrIV 1353384 1353385 . 120
chrIV 1353549 1353550 . 260
chrIV 1353568 1353569 . 400
chrIV 1353850 1353851 . 160
chrIV 1354570 1354571 . 540
chrIV 1354670 1354671 . 120
chrIV 1355694 1355695 . 300
chrIV 1355749 1355750 . 260
chrIV 1359082 1359083 . 320
chrIV 1359089 1359090 . 1020
chrIV 1359097 1359098 . 620
chrIV 1359124 1359125 . 540
chrIV 1359164 1359165 . 1020
chrIV 1359330 1359331 . 820
chrIV 1359356 1359357 . 720
chrIV 1359522 1359523 . 3200
chrIV 1359528 1359529 . 1420
chrIV 1359533 1359534 . 1980
chrIV 1359536 1359537 . 360
chrIV 1361151 1361152 . 260
chrIV 1361307 1361308 . 120
chrIV 1361371 1361372 . 120
chrIV 1362217 1362218 . 220
chrIV 1362226 1362227 . 360
chrIV 1362517 1362518 . 13200
chrIV 1362554 1362555 . 120
chrIV 1362573 1362574 . 1560
chrIV 1362582 1362583 . 180
chrIV 1362596 1362597 . 340
chrIV 1362649 1362650 . 520
chrIV 1362681 1362682 . 2540
chrIV 1362865 1362866 . 2180
chrIV 1363044 1363045 . 120
chrIV 1363165 1363166 . 840
chrIV 1364892 1364893 . 120
chrIV 1365470 1365471 . 140
chrIV 1365495 1365496 . 780
chrIV 1365502 1365503 . 1200
chrIV 1365525 1365526 . 660
chrIV 1365536 1365537 . 3760
chrIV 1365546 1365547 . 2020
chrIV 1365694 1365695 . 160
chrIV 1365812 1365813 . 920
chrIV 1365880 1365881 . 760
chrIV 1365922 1365923 . 800
chrIV 1366091 1366092 . 160
chrIV 1366969 1366970 . 120
chrIV 1367364 1367365 . 120
chrIV 1367388 1367389 . 1080
chrIV 1367578 1367579 . 160
chrIV 1367940 1367941 . 240
chrIV 1368252 1368253 . 1360
chrIV 1369008 1369009 . 180
chrIV 1369510 1369511 . 5060
chrIV 1369525 1369526 . 140
chrIV 1369536 1369537 . 1480
chrIV 1369537 1369538 . 160
chrIV 1369586 1369587 . 8140
chrIV 1369591 1369592 . 560
chrIV 1369595 1369596 . 120
chrIV 1369639 1369640 . 2260
chrIV 1371408 1371409 . 120
chrIV 1371706 1371707 . 120
chrIV 1371818 1371819 . 240
chrIV 1373709 1373710 . 540
chrIV 1374844 1374845 . 220
chrIV 1376729 1376730 . 140
chrIV 1377178 1377179 . 1860
chrIV 1377601 1377602 . 420
chrIV 1377808 1377809 . 120
chrIV 1377941 1377942 . 960
chrIV 1378213 1378214 . 140
chrIV 1378675 1378676 . 1060
chrIV 1378681 1378682 . 260
chrIV 1379359 1379360 . 120
chrIV 1379418 1379419 . 1940
chrIV 1379419 1379420 . 240
chrIV 1379534 1379535 . 200
chrIV 1379702 1379703 . 2480
chrIV 1379706 1379707 . 420
chrIV 1380033 1380034 . 120
chrIV 1381647 1381648 . 740
chrIV 1381792 1381793 . 600
chrIV 1381911 1381912 . 280
chrIV 1382178 1382179 . 120
chrIV 1382185 1382186 . 320
chrIV 1382229 1382230 . 380
chrIV 1382396 1382397 . 580
chrIV 1382407 1382408 . 440
chrIV 1382412 1382413 . 460
chrIV 1382942 1382943 . 120
chrIV 1383537 1383538 . 1960
chrIV 1383593 1383594 . 180
chrIV 1383613 1383614 . 340
chrIV 1383615 1383616 . 1060
chrIV 1383677 1383678 . 1540
chrIV 1384771 1384772 . 480
chrIV 1384862 1384863 . 140
chrIV 1384903 1384904 . 560
chrIV 1384914 1384915 . 8160
chrIV 1384930 1384931 . 120
chrIV 1384940 1384941 . 2800
chrIV 1384972 1384973 . 2020
chrIV 1384983 1384984 . 720
chrIV 1385336 1385337 . 300
chrIV 1385636 1385637 . 120
chrIV 1385834 1385835 . 3280
chrIV 1385854 1385855 . 4900
chrIV 1385859 1385860 . 200
chrIV 1385963 1385964 . 1760
chrIV 1385974 1385975 . 1160
chrIV 1385976 1385977 . 2840
chrIV 1385976 1385977 . 140
chrIV 1385978 1385979 . 140
chrIV 1385983 1385984 . 120
chrIV 1385984 1385985 . 540
chrIV 1385994 1385995 . 120
chrIV 1386170 1386171 . 1540
chrIV 1386464 1386465 . 2000
chrIV 1386588 1386589 . 120
chrIV 1386620 1386621 . 200
chrIV 1386676 1386677 . 380
chrIV 1386688 1386689 . 1140
chrIV 1386724 1386725 . 420
chrIV 1386903 1386904 . 560
chrIV 1387243 1387244 . 140
chrIV 1388022 1388023 . 560
chrIV 1388273 1388274 . 200
chrIV 1388422 1388423 . 3460
chrIV 1388426 1388427 . 700
chrIV 1388439 1388440 . 160
chrIV 1388583 1388584 . 1580
chrIV 1388685 1388686 . 1100
chrIV 1388687 1388688 . 800
chrIV 1388750 1388751 . 160
chrIV 1389797 1389798 . 500
chrIV 1394311 1394312 . 980
chrIV 1394312 1394313 . 140
chrIV 1394317 1394318 . 120
chrIV 1394671 1394672 . 420
chrIV 1394679 1394680 . 3080
chrIV 1394744 1394745 . 520
chrIV 1395148 1395149 . 800
chrIV 1396327 1396328 . 280
chrIV 1396379 1396380 . 180
chrIV 1397577 1397578 . 200
chrIV 1397800 1397801 . 1360
chrIV 1397847 1397848 . 3280
chrIV 1398494 1398495 . 360
chrIV 1398855 1398856 . 120
chrIV 1398952 1398953 . 600
chrIV 1401328 1401329 . 2420
chrIV 1401336 1401337 . 260
chrIV 1401675 1401676 . 500
chrIV 1401706 1401707 . 760
chrIV 1402203 1402204 . 120
chrIV 1402468 1402469 . 180
chrIV 1402595 1402596 . 120
chrIV 1402647 1402648 . 180
chrIV 1402729 1402730 . 180
chrIV 1402736 1402737 . 480
chrIV 1402743 1402744 . 140
chrIV 1402771 1402772 . 160
chrIV 1402838 1402839 . 420
chrIV 1402850 1402851 . 420
chrIV 1402898 1402899 . 1700
chrIV 1402954 1402955 . 140
chrIV 1403154 1403155 . 120
chrIV 1405096 1405097 . 340
chrIV 1405939 1405940 . 960
chrIV 1405945 1405946 . 220
chrIV 1405960 1405961 . 500
chrIV 1405992 1405993 . 1280
chrIV 1405995 1405996 . 320
chrIV 1406391 1406392 . 220
chrIV 1406460 1406461 . 520
chrIV 1407716 1407717 . 120
chrIV 1407814 1407815 . 940
chrIV 1407930 1407931 . 120
chrIV 1409579 1409580 . 600
chrIV 1409999 1410000 . 620
chrIV 1410005 1410006 . 660
chrIV 1410039 1410040 . 300
chrIV 1410164 1410165 . 320
chrIV 1410329 1410330 . 180
chrIV 1410387 1410388 . 600
chrIV 1410461 1410462 . 500
chrIV 1410501 1410502 . 160
chrIV 1410604 1410605 . 1780
chrIV 1410657 1410658 . 300
chrIV 1410663 1410664 . 120
chrIV 1410889 1410890 . 820
chrIV 1411187 1411188 . 400
chrIV 1411197 1411198 . 420
chrIV 1411211 1411212 . 860
chrIV 1411216 1411217 . 380
chrIV 1411258 1411259 . 180
chrIV 1411272 1411273 . 620
chrIV 1411446 1411447 . 260
chrIV 1411929 1411930 . 160
chrIV 1412038 1412039 . 420
chrIV 1412161 1412162 . 420
chrIV 1412179 1412180 . 600
chrIV 1412195 1412196 . 240
chrIV 1412530 1412531 . 160
chrIV 1414284 1414285 . 120
chrIV 1414501 1414502 . 160
chrIV 1416616 1416617 . 1120
chrIV 1416662 1416663 . 580
chrIV 1416725 1416726 . 120
chrIV 1416964 1416965 . 300
chrIV 1417023 1417024 . 120
chrIV 1417069 1417070 . 160
chrIV 1417211 1417212 . 1560
chrIV 1417256 1417257 . 120
chrIV 1417911 1417912 . 280
chrIV 1418022 1418023 . 980
chrIV 1418067 1418068 . 280
chrIV 1418257 1418258 . 660
chrIV 1419397 1419398 . 180
chrIV 1419828 1419829 . 220
chrIV 1420369 1420370 . 120
chrIV 1420680 1420681 . 1020
chrIV 1420718 1420719 . 160
chrIV 1420724 1420725 . 140
chrIV 1420731 1420732 . 2960
chrIV 1420783 1420784 . 120
chrIV 1420794 1420795 . 1020
chrIV 1420881 1420882 . 200
chrIV 1420913 1420914 . 400
chrIV 1420950 1420951 . 980
chrIV 1420986 1420987 . 940
chrIV 1421002 1421003 . 180
chrIV 1421056 1421057 . 320
chrIV 1421323 1421324 . 180
chrIV 1421687 1421688 . 120
chrIV 1422439 1422440 . 120
chrIV 1422649 1422650 . 320
chrIV 1422674 1422675 . 940
chrIV 1422749 1422750 . 2120
chrIV 1424619 1424620 . 660
chrIV 1425336 1425337 . 1460
chrIV 1427240 1427241 . 1360
chrIV 1427518 1427519 . 960
chrIV 1427688 1427689 . 140
chrIV 1428175 1428176 . 120
chrIV 1428203 1428204 . 3160
chrIV 1428254 1428255 . 2040
chrIV 1428294 1428295 . 5480
chrIV 1429103 1429104 . 120
chrIV 1429132 1429133 . 380
chrIV 1429233 1429234 . 120
chrIV 1429234 1429235 . 120
chrIV 1429342 1429343 . 140
chrIV 1429498 1429499 . 320
chrIV 1430828 1430829 . 200
chrIV 1430838 1430839 . 1020
chrIV 1430871 1430872 . 180
chrIV 1430887 1430888 . 200
chrIV 1430908 1430909 . 700
chrIV 1430917 1430918 . 3380
chrIV 1430925 1430926 . 480
chrIV 1430941 1430942 . 120
chrIV 1430943 1430944 . 1160
chrIV 1430951 1430952 . 960
chrIV 1432051 1432052 . 300
chrIV 1432675 1432676 . 1700
chrIV 1433494 1433495 . 960
chrIV 1433528 1433529 . 160
chrIV 1434025 1434026 . 160
chrIV 1434175 1434176 . 600
chrIV 1434364 1434365 . 120
chrIV 1434378 1434379 . 600
chrIV 1434381 1434382 . 3540
chrIV 1434398 1434399 . 140
chrIV 1434415 1434416 . 140
chrIV 1434430 1434431 . 820
chrIV 1434551 1434552 . 520
chrIV 1434594 1434595 . 360
chrIV 1434630 1434631 . 5980
chrIV 1434659 1434660 . 560
chrIV 1434678 1434679 . 140
chrIV 1434818 1434819 . 260
chrIV 1434995 1434996 . 820
chrIV 1435674 1435675 . 140
chrIV 1436436 1436437 . 1860
chrIV 1436722 1436723 . 420
chrIV 1436758 1436759 . 820
chrIV 1436784 1436785 . 120
chrIV 1436808 1436809 . 140
chrIV 1436846 1436847 . 640
chrIV 1437016 1437017 . 180
chrIV 1437625 1437626 . 120
chrIV 1437806 1437807 . 120
chrIV 1437929 1437930 . 200
chrIV 1439149 1439150 . 1860
chrIV 1439244 1439245 . 2540
chrIV 1439474 1439475 . 1900
chrIV 1439832 1439833 . 1460
chrIV 1440453 1440454 . 260
chrIV 1441078 1441079 . 500
chrIV 1441242 1441243 . 360
chrIV 1441248 1441249 . 660
chrIV 1441357 1441358 . 220
chrIV 1441363 1441364 . 320
chrIV 1441683 1441684 . 800
chrIV 1442101 1442102 . 900
chrIV 1442193 1442194 . 580
chrIV 1443446 1443447 . 120
chrIV 1443491 1443492 . 620
chrIV 1443499 1443500 . 780
chrIV 1443591 1443592 . 480
chrIV 1443619 1443620 . 340
chrIV 1445616 1445617 . 140
chrIV 1445673 1445674 . 340
chrIV 1445702 1445703 . 7020
chrIV 1445714 1445715 . 1580
chrIV 1445789 1445790 . 480
chrIV 1447057 1447058 . 340
chrIV 1447080 1447081 . 180
chrIV 1447154 1447155 . 340
chrIV 1447164 1447165 . 1020
chrIV 1447354 1447355 . 120
chrIV 1447535 1447536 . 180
chrIV 1447538 1447539 . 120
chrIV 1447588 1447589 . 560
chrIV 1447634 1447635 . 6380
chrIV 1447693 1447694 . 1200
chrIV 1447738 1447739 . 800
chrIV 1447749 1447750 . 540
chrIV 1447906 1447907 . 520
chrIV 1450474 1450475 . 220
chrIV 1451184 1451185 . 180
chrIV 1452561 1452562 . 240
chrIV 1452570 1452571 . 120
chrIV 1452967 1452968 . 1320
chrIV 1453007 1453008 . 1200
chrIV 1453359 1453360 . 1060
chrIV 1453575 1453576 . 180
chrIV 1453757 1453758 . 300
chrIV 1454410 1454411 . 420
chrIV 1454526 1454527 . 220
chrIV 1454618 1454619 . 240
chrIV 1454647 1454648 . 140
chrIV 1454660 1454661 . 440
chrIV 1454690 1454691 . 3300
chrIV 1454705 1454706 . 2740
chrIV 1454713 1454714 . 160
chrIV 1454734 1454735 . 3620
chrIV 1454832 1454833 . 120
chrIV 1455033 1455034 . 640
chrIV 1455990 1455991 . 1300
chrIV 1455991 1455992 . 12020
chrIV 1455996 1455997 . 120
chrIV 1456071 1456072 . 160
chrIV 1456997 1456998 . 120
chrIV 1457552 1457553 . 480
chrIV 1458638 1458639 . 140
chrIV 1458832 1458833 . 860
chrIV 1459310 1459311 . 260
chrIV 1459443 1459444 . 700
chrIV 1459448 1459449 . 200
chrIV 1459468 1459469 . 980
chrIV 1459557 1459558 . 180
chrIV 1459558 1459559 . 140
chrIV 1459589 1459590 . 340
chrIV 1459603 1459604 . 120
chrIV 1459603 1459604 . 160
chrIV 1459611 1459612 . 140
chrIV 1459727 1459728 . 180
chrIV 1459732 1459733 . 120
chrIV 1459909 1459910 . 960
chrIV 1459937 1459938 . 500
chrIV 1460024 1460025 . 2840
chrIV 1460743 1460744 . 1160
chrIV 1461134 1461135 . 1460
chrIV 1461262 1461263 . 260
chrIV 1461655 1461656 . 240
chrIV 1464506 1464507 . 120
chrIV 1464678 1464679 . 240
chrIV 1465655 1465656 . 140
chrIV 1466001 1466002 . 140
chrIV 1466025 1466026 . 140
chrIV 1466044 1466045 . 200
chrIV 1466064 1466065 . 400
chrIV 1466149 1466150 . 440
chrIV 1467331 1467332 . 500
chrIV 1468110 1468111 . 140
chrIV 1468568 1468569 . 1140
chrIV 1468603 1468604 . 120
chrIV 1468633 1468634 . 540
chrIV 1468642 1468643 . 1120
chrIV 1468654 1468655 . 120
chrIV 1468683 1468684 . 300
chrIV 1468686 1468687 . 1420
chrIV 1468738 1468739 . 560
chrIV 1468752 1468753 . 160
chrIV 1468753 1468754 . 2260
chrIV 1468765 1468766 . 120
chrIV 1468771 1468772 . 1060
chrIV 1468858 1468859 . 560
chrIV 1469164 1469165 . 340
chrIV 1469229 1469230 . 420
chrIV 1469240 1469241 . 260
chrIV 1469873 1469874 . 180
chrIV 1469925 1469926 . 600
chrIV 1469944 1469945 . 2680
chrIV 1469949 1469950 . 2040
chrIV 1470137 1470138 . 380
chrIV 1470143 1470144 . 1520
chrIV 1470471 1470472 . 660
chrIV 1470492 1470493 . 620
chrIV 1470656 1470657 . 200
chrIV 1470864 1470865 . 220
chrIV 1470885 1470886 . 1200
chrIV 1470888 1470889 . 660
chrIV 1470909 1470910 . 120
chrIV 1470922 1470923 . 220
chrIV 1470960 1470961 . 120
chrIV 1471148 1471149 . 1140
chrIV 1471744 1471745 . 140
chrIV 1471773 1471774 . 440
chrIV 1471931 1471932 . 420
chrIV 1472066 1472067 . 2540
chrIV 1472777 1472778 . 360
chrIV 1473064 1473065 . 220
chrIV 1473080 1473081 . 560
chrIV 1473117 1473118 . 200
chrIV 1473887 1473888 . 280
chrIV 1473954 1473955 . 120
chrIV 1476383 1476384 . 780
chrIV 1476612 1476613 . 600
chrIV 1476721 1476722 . 1140
chrIV 1476730 1476731 . 140
chrIV 1476819 1476820 . 220
chrIV 1476832 1476833 . 140
chrIV 1476850 1476851 . 7960
chrIV 1476854 1476855 . 560
chrIV 1476874 1476875 . 120
chrIV 1476898 1476899 . 3160
chrIV 1476904 1476905 . 260
chrIV 1476916 1476917 . 140
chrIV 1476924 1476925 . 600
chrIV 1476985 1476986 . 140
chrIV 1477034 1477035 . 820
chrIV 1477086 1477087 . 600
chrIV 1477099 1477100 . 160
chrIV 1477136 1477137 . 220
chrIV 1477385 1477386 . 420
chrIV 1477473 1477474 . 260
chrIV 1477505 1477506 . 140
chrIV 1478467 1478468 . 140
chrIV 1478494 1478495 . 1580
chrIV 1478528 1478529 . 120
chrIV 1478565 1478566 . 2240
chrIV 1478704 1478705 . 1720
chrIV 1479243 1479244 . 140
chrIV 1479461 1479462 . 140
chrIV 1480245 1480246 . 500
chrIV 1480298 1480299 . 120
chrIV 1480308 1480309 . 860
chrIV 1480344 1480345 . 800
chrIV 1480768 1480769 . 400
chrIV 1481267 1481268 . 360
chrIV 1481516 1481517 . 120
chrIV 1481745 1481746 . 160
chrIV 1481864 1481865 . 120
chrIV 1482128 1482129 . 380
chrIV 1483372 1483373 . 400
chrIV 1483385 1483386 . 1220
chrIV 1483592 1483593 . 120
chrIV 1483672 1483673 . 140
chrIV 1484006 1484007 . 300
chrIV 1484193 1484194 . 220
chrIV 1484936 1484937 . 520
chrIV 1484948 1484949 . 3460
chrIV 1485605 1485606 . 160
chrIV 1485736 1485737 . 1900
chrIV 1486058 1486059 . 3080
chrIV 1487258 1487259 . 140
chrIV 1487445 1487446 . 600
chrIV 1487467 1487468 . 160
chrIV 1487472 1487473 . 120
chrIV 1487480 1487481 . 140
chrIV 1488619 1488620 . 380
chrIV 1488629 1488630 . 400
chrIV 1488725 1488726 . 6920
chrIV 1488729 1488730 . 1040
chrIV 1488940 1488941 . 340
chrIV 1489130 1489131 . 140
chrIV 1489141 1489142 . 220
chrIV 1489159 1489160 . 420
chrIV 1489162 1489163 . 1020
chrIV 1489326 1489327 . 160
chrIV 1489537 1489538 . 180
chrIV 1489617 1489618 . 140
chrIV 1489672 1489673 . 120
chrIV 1489931 1489932 . 760
chrIV 1490267 1490268 . 220
chrIV 1490298 1490299 . 120
chrIV 1490319 1490320 . 2380
chrIV 1490369 1490370 . 260
chrIV 1490388 1490389 . 300
chrIV 1490390 1490391 . 1020
chrIV 1490484 1490485 . 520
chrIV 1490544 1490545 . 460
chrIV 1490611 1490612 . 320
chrIV 1490687 1490688 . 120
chrIV 1490855 1490856 . 120
chrIV 1490861 1490862 . 1300
chrIV 1490992 1490993 . 180
chrIV 1490997 1490998 . 300
chrIV 1491000 1491001 . 3820
chrIV 1492403 1492404 . 2840
chrIV 1492407 1492408 . 320
chrIV 1492437 1492438 . 4340
chrIV 1492555 1492556 . 360
chrIV 1492580 1492581 . 360
chrIV 1492812 1492813 . 4820
chrIV 1493159 1493160 . 340
chrIV 1493168 1493169 . 700
chrIV 1493176 1493177 . 320
chrIV 1493245 1493246 . 240
chrIV 1493257 1493258 . 260
chrIV 1493260 1493261 . 240
chrIV 1493268 1493269 . 300
chrIV 1493334 1493335 . 5560
chrIV 1493336 1493337 . 5980
chrIV 1493338 1493339 . 1460
chrIV 1493342 1493343 . 120
chrIV 1493343 1493344 . 740
chrIV 1493343 1493344 . 2260
chrIV 1493381 1493382 . 800
chrIV 1493833 1493834 . 2740
chrIV 1493910 1493911 . 860
chrIV 1494033 1494034 . 500
chrIV 1494717 1494718 . 120
chrIV 1495893 1495894 . 120
chrIV 1495904 1495905 . 200
chrIV 1496010 1496011 . 140
chrIV 1496102 1496103 . 160
chrIV 1496440 1496441 . 380
chrIV 1496610 1496611 . 320
chrIV 1496624 1496625 . 600
chrIV 1496751 1496752 . 160
chrIV 1496755 1496756 . 640
chrIV 1496765 1496766 . 1200
chrIV 1496767 1496768 . 120
chrIV 1496774 1496775 . 880
chrIV 1496782 1496783 . 580
chrIV 1497645 1497646 . 1260
chrIV 1497827 1497828 . 560
chrIV 1497933 1497934 . 1380
chrIV 1498030 1498031 . 520
chrIV 1498053 1498054 . 360
chrIV 1498118 1498119 . 1040
chrIV 1499410 1499411 . 260
chrIV 1499632 1499633 . 240
chrIV 1500628 1500629 . 140
chrIV 1500813 1500814 . 940
chrIV 1501231 1501232 . 2420
chrIV 1501239 1501240 . 180
chrIV 1501364 1501365 . 1120
chrIV 1501543 1501544 . 540
chrIV 1502051 1502052 . 400
chrIV 1502078 1502079 . 240
chrIV 1502115 1502116 . 1780
chrIV 1502256 1502257 . 340
chrIV 1502414 1502415 . 920
chrIV 1502435 1502436 . 1660
chrIV 1502440 1502441 . 1400
chrIV 1502443 1502444 . 1040
chrIV 1502454 1502455 . 1660
chrIV 1502501 1502502 . 120
chrIV 1502672 1502673 . 120
chrIV 1502719 1502720 . 2600
chrIV 1502825 1502826 . 280
chrIV 1502998 1502999 . 140
chrIV 1503028 1503029 . 800
chrIV 1503113 1503114 . 180
chrIV 1503184 1503185 . 160
chrIV 1503360 1503361 . 1860
chrIV 1503543 1503544 . 140
chrIV 1503897 1503898 . 460
chrIV 1504409 1504410 . 660
chrIV 1504760 1504761 . 340
chrIV 1506255 1506256 . 1320
chrIV 1506310 1506311 . 2340
chrIV 1506380 1506381 . 120
chrIV 1506513 1506514 . 2040
chrIV 1506531 1506532 . 1380
chrIV 1506911 1506912 . 160
chrIV 1506942 1506943 . 720
chrIV 1506954 1506955 . 220
chrIV 1506967 1506968 . 1920
chrIV 1506978 1506979 . 500
chrIV 1506993 1506994 . 280
chrIV 1507038 1507039 . 520
chrIV 1507307 1507308 . 640
chrIV 1507457 1507458 . 1560
chrIV 1507464 1507465 . 980
chrIV 1507507 1507508 . 140
chrIV 1507567 1507568 . 220
chrIV 1507584 1507585 . 300
chrIV 1507599 1507600 . 720
chrIV 1507736 1507737 . 200
chrIV 1507783 1507784 . 240
chrIV 1507825 1507826 . 200
chrIV 1507945 1507946 . 440
chrIV 1507953 1507954 . 160
chrIV 1508313 1508314 . 4860
chrIV 1508742 1508743 . 120
chrIV 1509819 1509820 . 120
chrIV 1509935 1509936 . 140
chrIV 1510454 1510455 . 2760
chrIV 1510500 1510501 . 1340
chrIV 1510724 1510725 . 260
chrIV 1510780 1510781 . 680
chrIV 1510803 1510804 . 4300
chrIV 1510985 1510986 . 160
chrIV 1511107 1511108 . 180
chrIV 1511321 1511322 . 820
chrIV 1511559 1511560 . 120
chrIV 1511823 1511824 . 120
chrIV 1511861 1511862 . 1820
chrIV 1511871 1511872 . 8060
chrIV 1511878 1511879 . 360
chrIV 1511916 1511917 . 240
chrIV 1511942 1511943 . 140
chrIV 1511947 1511948 . 760
chrIV 1511974 1511975 . 280
chrIV 1512495 1512496 . 660
chrIV 1513627 1513628 . 200
chrIV 1513719 1513720 . 160
chrIV 1514186 1514187 . 640
chrIV 1514219 1514220 . 200
chrIV 1514782 1514783 . 380
chrIV 1515970 1515971 . 200
chrIV 1516360 1516361 . 120
chrIV 1516469 1516470 . 2380
chrIV 1516495 1516496 . 1120
chrIV 1516506 1516507 . 860
chrIV 1516522 1516523 . 2640
chrIV 1516527 1516528 . 2480
chrIV 1516538 1516539 . 840
chrIV 1516737 1516738 . 960
chrIV 1517113 1517114 . 580
chrIV 1517172 1517173 . 120
chrIV 1517302 1517303 . 180
chrIV 1517902 1517903 . 120
chrIV 1517910 1517911 . 2320
chrIV 1517924 1517925 . 200
chrIV 1518078 1518079 . 120
chrIV 1518136 1518137 . 400
chrIV 1518144 1518145 . 280
chrIV 1518152 1518153 . 300
chrIV 1518520 1518521 . 380
chrIV 1518704 1518705 . 120
chrIV 1519541 1519542 . 1820
chrIV 1519670 1519671 . 160
chrIV 1519825 1519826 . 1580
chrIV 1520459 1520460 . 340
chrIV 1521048 1521049 . 280
chrIV 1521054 1521055 . 1540
chrIV 1521088 1521089 . 280
chrIV 1521274 1521275 . 2820
chrIV 1521965 1521966 . 5240
chrIV 1522498 1522499 . 140
chrIV 1523589 1523590 . 120
chrIV 1523763 1523764 . 1200
chrIV 1523914 1523915 . 240
chrIV 1524859 1524860 . 120
chrIV 1524926 1524927 . 1180
chrIV 1524932 1524933 . 400
chrIV 1525122 1525123 . 680
chrIV 1525218 1525219 . 880
chrIV 1525257 1525258 . 200
chrV 676 677 . 520
chrV 3486 3487 . 320
chrV 3510 3511 . 260
chrV 3518 3519 . 220
chrV 3523 3524 . 140
chrV 3526 3527 . 140
chrV 3528 3529 . 120
chrV 3530 3531 . 200
chrV 3530 3531 . 140
chrV 3536 3537 . 120
chrV 3551 3552 . 3320
chrV 6099 6100 . 240
chrV 6257 6258 . 2320
chrV 6292 6293 . 1860
chrV 6334 6335 . 140
chrV 6401 6402 . 940
chrV 6402 6403 . 240
chrV 6445 6446 . 1920
chrV 6612 6613 . 5580
chrV 6675 6676 . 1880
chrV 6827 6828 . 220
chrV 6933 6934 . 1160
chrV 6939 6940 . 200
chrV 7197 7198 . 160
chrV 7352 7353 . 480
chrV 7499 7500 . 520
chrV 7558 7559 . 120
chrV 7564 7565 . 140
chrV 7716 7717 . 1420
chrV 7726 7727 . 540
chrV 7734 7735 . 380
chrV 7752 7753 . 2900
chrV 7780 7781 . 720
chrV 7804 7805 . 600
chrV 7914 7915 . 120
chrV 7915 7916 . 320
chrV 7915 7916 . 260
chrV 7919 7920 . 460
chrV 7965 7966 . 120
chrV 7968 7969 . 640
chrV 8044 8045 . 440
chrV 8481 8482 . 280
chrV 8639 8640 . 320
chrV 9791 9792 . 1620
chrV 9805 9806 . 440
chrV 9805 9806 . 1120
chrV 9807 9808 . 120
chrV 9810 9811 . 2420
chrV 9824 9825 . 1440
chrV 9832 9833 . 540
chrV 9833 9834 . 120
chrV 9834 9835 . 780
chrV 9834 9835 . 420
chrV 9854 9855 . 980
chrV 9860 9861 . 920
chrV 9868 9869 . 200
chrV 9887 9888 . 860
chrV 9892 9893 . 140
chrV 9893 9894 . 580
chrV 9893 9894 . 1700
chrV 9902 9903 . 120
chrV 9923 9924 . 360
chrV 9961 9962 . 1380
chrV 10017 10018 . 120
chrV 10268 10269 . 460
chrV 10401 10402 . 140
chrV 10856 10857 . 140
chrV 11260 11261 . 1100
chrV 11371 11372 . 120
chrV 11415 11416 . 140
chrV 11425 11426 . 560
chrV 11446 11447 . 300
chrV 11459 11460 . 1420
chrV 11610 11611 . 140
chrV 11700 11701 . 320
chrV 11903 11904 . 120
chrV 11924 11925 . 600
chrV 12456 12457 . 260
chrV 12499 12500 . 300
chrV 12594 12595 . 240
chrV 12744 12745 . 480
chrV 12855 12856 . 420
chrV 12955 12956 . 120
chrV 12991 12992 . 3840
chrV 13063 13064 . 2140
chrV 13082 13083 . 3340
chrV 13158 13159 . 2340
chrV 13185 13186 . 2960
chrV 13224 13225 . 880
chrV 13344 13345 . 280
chrV 13353 13354 . 140
chrV 13371 13372 . 240
chrV 13376 13377 . 1120
chrV 13384 13385 . 320
chrV 13387 13388 . 580
chrV 13402 13403 . 200
chrV 13403 13404 . 540
chrV 13407 13408 . 400
chrV 13464 13465 . 420
chrV 13467 13468 . 3120
chrV 13469 13470 . 400
chrV 13484 13485 . 820
chrV 13503 13504 . 220
chrV 13530 13531 . 120
chrV 13560 13561 . 240
chrV 13564 13565 . 580
chrV 13584 13585 . 1100
chrV 13590 13591 . 120
chrV 13608 13609 . 220
chrV 14092 14093 . 220
chrV 14256 14257 . 320
chrV 14535 14536 . 400
chrV 14929 14930 . 620
chrV 14934 14935 . 700
chrV 14978 14979 . 180
chrV 15027 15028 . 760
chrV 15030 15031 . 120
chrV 15073 15074 . 2060
chrV 15181 15182 . 200
chrV 15260 15261 . 1240
chrV 15345 15346 . 1420
chrV 15375 15376 . 300
chrV 15396 15397 . 2880
chrV 15598 15599 . 4520
chrV 15669 15670 . 760
chrV 15720 15721 . 400
chrV 15792 15793 . 140
chrV 15817 15818 . 120
chrV 15886 15887 . 240
chrV 15903 15904 . 160
chrV 16055 16056 . 340
chrV 16107 16108 . 380
chrV 16116 16117 . 300
chrV 16128 16129 . 180
chrV 16148 16149 . 860
chrV 16201 16202 . 140
chrV 16206 16207 . 2360
chrV 16223 16224 . 360
chrV 16241 16242 . 520
chrV 16278 16279 . 280
chrV 16287 16288 . 120
chrV 16337 16338 . 120
chrV 16527 16528 . 200
chrV 16595 16596 . 600
chrV 16769 16770 . 2300
chrV 17099 17100 . 500
chrV 17298 17299 . 180
chrV 17663 17664 . 240
chrV 17759 17760 . 1540
chrV 17835 17836 . 180
chrV 17941 17942 . 120
chrV 18004 18005 . 1280
chrV 18023 18024 . 240
chrV 18031 18032 . 260
chrV 18073 18074 . 700
chrV 18077 18078 . 3620
chrV 18079 18080 . 1020
chrV 18389 18390 . 520
chrV 18833 18834 . 1460
chrV 18840 18841 . 2680
chrV 18844 18845 . 120
chrV 18851 18852 . 1240
chrV 18857 18858 . 160
chrV 18863 18864 . 2880
chrV 18871 18872 . 120
chrV 19156 19157 . 200
chrV 19159 19160 . 180
chrV 19173 19174 . 120
chrV 19302 19303 . 120
chrV 19777 19778 . 1560
chrV 21102 21103 . 1160
chrV 21278 21279 . 2280
chrV 21284 21285 . 500
chrV 21294 21295 . 1680
chrV 21297 21298 . 620
chrV 21306 21307 . 1460
chrV 21310 21311 . 800
chrV 21314 21315 . 460
chrV 21344 21345 . 280
chrV 21350 21351 . 940
chrV 21357 21358 . 1380
chrV 22062 22063 . 120
chrV 23045 23046 . 120
chrV 23337 23338 . 1120
chrV 23361 23362 . 1020
chrV 23564 23565 . 3760
chrV 23679 23680 . 1140
chrV 23742 23743 . 120
chrV 23775 23776 . 140
chrV 23794 23795 . 320
chrV 23798 23799 . 120
chrV 24009 24010 . 540
chrV 24104 24105 . 180
chrV 24275 24276 . 120
chrV 24326 24327 . 3720
chrV 24354 24355 . 120
chrV 24360 24361 . 440
chrV 24534 24535 . 1400
chrV 24659 24660 . 180
chrV 25137 25138 . 2400
chrV 26010 26011 . 120
chrV 26046 26047 . 2860
chrV 26054 26055 . 4440
chrV 26070 26071 . 440
chrV 26087 26088 . 1940
chrV 26326 26327 . 620
chrV 26343 26344 . 140
chrV 26545 26546 . 820
chrV 26559 26560 . 4440
chrV 26579 26580 . 1640
chrV 26587 26588 . 240
chrV 26596 26597 . 120
chrV 26601 26602 . 860
chrV 26606 26607 . 4880
chrV 26616 26617 . 640
chrV 26692 26693 . 780
chrV 26844 26845 . 600
chrV 26852 26853 . 660
chrV 27060 27061 . 6800
chrV 27221 27222 . 140
chrV 27304 27305 . 120
chrV 27324 27325 . 120
chrV 27383 27384 . 180
chrV 27385 27386 . 1080
chrV 27396 27397 . 200
chrV 27471 27472 . 400
chrV 27494 27495 . 260
chrV 27714 27715 . 140
chrV 28021 28022 . 400
chrV 28502 28503 . 140
chrV 28551 28552 . 460
chrV 28877 28878 . 120
chrV 28886 28887 . 160
chrV 28950 28951 . 240
chrV 29806 29807 . 240
chrV 31258 31259 . 120
chrV 31295 31296 . 280
chrV 31327 31328 . 980
chrV 31334 31335 . 1820
chrV 31347 31348 . 1100
chrV 31367 31368 . 400
chrV 31375 31376 . 2360
chrV 31382 31383 . 380
chrV 31386 31387 . 3400
chrV 31436 31437 . 300
chrV 31551 31552 . 240
chrV 31585 31586 . 2620
chrV 31596 31597 . 120
chrV 31623 31624 . 260
chrV 31635 31636 . 120
chrV 31857 31858 . 120
chrV 31909 31910 . 780
chrV 32115 32116 . 140
chrV 33228 33229 . 260
chrV 33378 33379 . 120
chrV 33422 33423 . 500
chrV 33531 33532 . 300
chrV 33609 33610 . 160
chrV 33716 33717 . 160
chrV 33721 33722 . 120
chrV 33721 33722 . 180
chrV 33732 33733 . 220
chrV 33780 33781 . 240
chrV 33783 33784 . 280
chrV 33815 33816 . 140
chrV 34129 34130 . 120
chrV 34290 34291 . 340
chrV 34309 34310 . 240
chrV 34313 34314 . 2160
chrV 34317 34318 . 140
chrV 34323 34324 . 460
chrV 34343 34344 . 3920
chrV 34552 34553 . 560
chrV 34662 34663 . 240
chrV 34838 34839 . 180
chrV 34884 34885 . 360
chrV 34886 34887 . 160
chrV 36640 36641 . 540
chrV 36849 36850 . 200
chrV 36933 36934 . 300
chrV 36941 36942 . 300
chrV 38743 38744 . 360
chrV 38858 38859 . 160
chrV 39209 39210 . 120
chrV 39705 39706 . 2760
chrV 39751 39752 . 140
chrV 39802 39803 . 340
chrV 39808 39809 . 200
chrV 39816 39817 . 200
chrV 39988 39989 . 2960
chrV 39993 39994 . 440
chrV 39994 39995 . 820
chrV 39995 39996 . 120
chrV 40204 40205 . 960
chrV 40955 40956 . 1580
chrV 41261 41262 . 120
chrV 41332 41333 . 260
chrV 41546 41547 . 740
chrV 41868 41869 . 2340
chrV 41872 41873 . 140
chrV 41939 41940 . 420
chrV 42044 42045 . 260
chrV 42074 42075 . 220
chrV 42082 42083 . 120
chrV 42103 42104 . 380
chrV 42104 42105 . 1580
chrV 42109 42110 . 120
chrV 42114 42115 . 1820
chrV 42121 42122 . 1340
chrV 42127 42128 . 780
chrV 42135 42136 . 200
chrV 42140 42141 . 380
chrV 42145 42146 . 120
chrV 42152 42153 . 300
chrV 42159 42160 . 280
chrV 42223 42224 . 160
chrV 42286 42287 . 160
chrV 42383 42384 . 120
chrV 42423 42424 . 140
chrV 42537 42538 . 500
chrV 42537 42538 . 460
chrV 42539 42540 . 120
chrV 42606 42607 . 120
chrV 42646 42647 . 140
chrV 42664 42665 . 120
chrV 42717 42718 . 300
chrV 42719 42720 . 120
chrV 42724 42725 . 360
chrV 42730 42731 . 500
chrV 42776 42777 . 1480
chrV 42787 42788 . 400
chrV 42790 42791 . 120
chrV 42795 42796 . 3700
chrV 42798 42799 . 120
chrV 42968 42969 . 140
chrV 43116 43117 . 220
chrV 43123 43124 . 120
chrV 43137 43138 . 800
chrV 43187 43188 . 1820
chrV 43209 43210 . 240
chrV 43216 43217 . 3760
chrV 44450 44451 . 120
chrV 44969 44970 . 2340
chrV 45121 45122 . 3720
chrV 45141 45142 . 560
chrV 45156 45157 . 240
chrV 45234 45235 . 1980
chrV 45316 45317 . 3700
chrV 45792 45793 . 180
chrV 45834 45835 . 220
chrV 46012 46013 . 820
chrV 46019 46020 . 220
chrV 46032 46033 . 140
chrV 46035 46036 . 260
chrV 46053 46054 . 120
chrV 46059 46060 . 620
chrV 46064 46065 . 240
chrV 46072 46073 . 1240
chrV 46077 46078 . 140
chrV 46084 46085 . 240
chrV 46109 46110 . 180
chrV 46201 46202 . 1340
chrV 46265 46266 . 140
chrV 46269 46270 . 280
chrV 46421 46422 . 740
chrV 46436 46437 . 460
chrV 46440 46441 . 1720
chrV 46471 46472 . 580
chrV 46585 46586 . 120
chrV 46594 46595 . 440
chrV 46608 46609 . 120
chrV 46629 46630 . 4100
chrV 46655 46656 . 140
chrV 46668 46669 . 160
chrV 46706 46707 . 1660
chrV 46739 46740 . 3600
chrV 46932 46933 . 8260
chrV 46967 46968 . 340
chrV 46973 46974 . 3060
chrV 47069 47070 . 120
chrV 47458 47459 . 260
chrV 47691 47692 . 140
chrV 47740 47741 . 180
chrV 48026 48027 . 140
chrV 48337 48338 . 340
chrV 48424 48425 . 620
chrV 51669 51670 . 1000
chrV 51760 51761 . 6260
chrV 51783 51784 . 440
chrV 51784 51785 . 120
chrV 51785 51786 . 120
chrV 51802 51803 . 200
chrV 51822 51823 . 200
chrV 51837 51838 . 1120
chrV 51852 51853 . 320
chrV 52150 52151 . 340
chrV 52471 52472 . 740
chrV 53115 53116 . 520
chrV 53303 53304 . 120
chrV 53367 53368 . 200
chrV 53373 53374 . 200
chrV 53396 53397 . 120
chrV 53455 53456 . 340
chrV 53593 53594 . 160
chrV 53802 53803 . 160
chrV 54146 54147 . 120
chrV 55034 55035 . 920
chrV 55414 55415 . 220
chrV 56052 56053 . 120
chrV 56220 56221 . 140
chrV 56265 56266 . 260
chrV 56411 56412 . 280
chrV 56439 56440 . 260
chrV 56461 56462 . 120
chrV 56478 56479 . 120
chrV 56499 56500 . 360
chrV 56671 56672 . 140
chrV 56694 56695 . 320
chrV 56788 56789 . 180
chrV 56823 56824 . 860
chrV 58001 58002 . 520
chrV 58199 58200 . 240
chrV 58218 58219 . 140
chrV 58281 58282 . 480
chrV 58293 58294 . 140
chrV 58295 58296 . 700
chrV 59367 59368 . 160
chrV 59397 59398 . 1200
chrV 59449 59450 . 140
chrV 59454 59455 . 3660
chrV 59474 59475 . 780
chrV 59476 59477 . 320
chrV 59816 59817 . 780
chrV 59952 59953 . 1920
chrV 60033 60034 . 380
chrV 60137 60138 . 180
chrV 60413 60414 . 120
chrV 60596 60597 . 700
chrV 60599 60600 . 120
chrV 60612 60613 . 1560
chrV 60656 60657 . 120
chrV 60748 60749 . 2420
chrV 60764 60765 . 1880
chrV 60787 60788 . 160
chrV 60812 60813 . 280
chrV 60936 60937 . 140
chrV 60947 60948 . 4200
chrV 60955 60956 . 940
chrV 60960 60961 . 7540
chrV 60966 60967 . 120
chrV 60979 60980 . 2200
chrV 60980 60981 . 120
chrV 60993 60994 . 5460
chrV 61002 61003 . 280
chrV 61012 61013 . 860
chrV 61046 61047 . 4780
chrV 61076 61077 . 1080
chrV 61123 61124 . 1100
chrV 61407 61408 . 800
chrV 61653 61654 . 740
chrV 61679 61680 . 2500
chrV 61700 61701 . 2060
chrV 61853 61854 . 180
chrV 61947 61948 . 480
chrV 62027 62028 . 720
chrV 62033 62034 . 660
chrV 62908 62909 . 240
chrV 63237 63238 . 180
chrV 63243 63244 . 120
chrV 63308 63309 . 8120
chrV 63314 63315 . 120
chrV 63315 63316 . 2000
chrV 63316 63317 . 5020
chrV 63317 63318 . 1200
chrV 63317 63318 . 140
chrV 63318 63319 . 120
chrV 63318 63319 . 520
chrV 63322 63323 . 7080
chrV 63328 63329 . 1040
chrV 63341 63342 . 520
chrV 63349 63350 . 1360
chrV 63356 63357 . 480
chrV 63380 63381 . 260
chrV 63515 63516 . 540
chrV 63654 63655 . 140
chrV 63657 63658 . 160
chrV 63665 63666 . 760
chrV 63790 63791 . 800
chrV 64187 64188 . 3800
chrV 64297 64298 . 920
chrV 64304 64305 . 120
chrV 64867 64868 . 460
chrV 64935 64936 . 160
chrV 65087 65088 . 140
chrV 65233 65234 . 120
chrV 65269 65270 . 120
chrV 65449 65450 . 680
chrV 65478 65479 . 1140
chrV 65502 65503 . 980
chrV 65521 65522 . 840
chrV 65680 65681 . 3480
chrV 66239 66240 . 120
chrV 66331 66332 . 120
chrV 66530 66531 . 200
chrV 66850 66851 . 120
chrV 66856 66857 . 1100
chrV 66858 66859 . 300
chrV 66892 66893 . 940
chrV 66905 66906 . 3260
chrV 66925 66926 . 660
chrV 66926 66927 . 1640
chrV 66935 66936 . 200
chrV 66939 66940 . 180
chrV 66963 66964 . 320
chrV 66964 66965 . 160
chrV 66967 66968 . 500
chrV 66971 66972 . 140
chrV 66991 66992 . 140
chrV 67021 67022 . 140
chrV 67110 67111 . 200
chrV 67126 67127 . 160
chrV 67415 67416 . 320
chrV 68943 68944 . 260
chrV 68995 68996 . 600
chrV 69004 69005 . 220
chrV 69027 69028 . 140
chrV 69032 69033 . 520
chrV 69098 69099 . 440
chrV 69101 69102 . 940
chrV 69119 69120 . 140
chrV 69125 69126 . 120
chrV 69128 69129 . 120
chrV 69155 69156 . 1860
chrV 69164 69165 . 620
chrV 69310 69311 . 1300
chrV 69332 69333 . 800
chrV 69338 69339 . 620
chrV 69346 69347 . 120
chrV 69354 69355 . 1360
chrV 69414 69415 . 260
chrV 69424 69425 . 240
chrV 69429 69430 . 120
chrV 69468 69469 . 440
chrV 69495 69496 . 200
chrV 69506 69507 . 320
chrV 69631 69632 . 1040
chrV 69668 69669 . 140
chrV 69689 69690 . 260
chrV 69728 69729 . 200
chrV 70271 70272 . 300
chrV 70298 70299 . 580
chrV 70307 70308 . 500
chrV 70350 70351 . 120
chrV 70356 70357 . 1680
chrV 70556 70557 . 220
chrV 70713 70714 . 420
chrV 70742 70743 . 1500
chrV 70860 70861 . 180
chrV 70893 70894 . 240
chrV 71065 71066 . 1120
chrV 71448 71449 . 160
chrV 71849 71850 . 140
chrV 72577 72578 . 160
chrV 72765 72766 . 140
chrV 73014 73015 . 2760
chrV 73091 73092 . 1040
chrV 73099 73100 . 120
chrV 73105 73106 . 860
chrV 73261 73262 . 6500
chrV 73427 73428 . 1520
chrV 73466 73467 . 140
chrV 73501 73502 . 220
chrV 73527 73528 . 3500
chrV 73535 73536 . 180
chrV 73561 73562 . 260
chrV 73731 73732 . 460
chrV 73910 73911 . 600
chrV 74112 74113 . 1140
chrV 74475 74476 . 300
chrV 75089 75090 . 820
chrV 75269 75270 . 160
chrV 75377 75378 . 140
chrV 75474 75475 . 1060
chrV 75524 75525 . 140
chrV 75546 75547 . 320
chrV 75573 75574 . 160
chrV 75616 75617 . 560
chrV 75658 75659 . 140
chrV 75703 75704 . 920
chrV 75716 75717 . 300
chrV 75720 75721 . 140
chrV 75742 75743 . 140
chrV 75746 75747 . 360
chrV 75774 75775 . 200
chrV 75786 75787 . 480
chrV 76090 76091 . 340
chrV 76104 76105 . 280
chrV 76247 76248 . 860
chrV 77208 77209 . 1660
chrV 77224 77225 . 3920
chrV 77351 77352 . 760
chrV 77416 77417 . 140
chrV 77586 77587 . 420
chrV 77645 77646 . 180
chrV 77660 77661 . 740
chrV 77676 77677 . 220
chrV 77734 77735 . 220
chrV 77744 77745 . 620
chrV 77763 77764 . 3000
chrV 77798 77799 . 480
chrV 77990 77991 . 2640
chrV 78277 78278 . 340
chrV 78422 78423 . 760
chrV 78780 78781 . 540
chrV 78830 78831 . 860
chrV 78839 78840 . 400
chrV 78932 78933 . 4040
chrV 79060 79061 . 1100
chrV 79139 79140 . 540
chrV 79226 79227 . 940
chrV 79353 79354 . 820
chrV 79403 79404 . 260
chrV 79409 79410 . 120
chrV 79491 79492 . 280
chrV 79554 79555 . 300
chrV 79651 79652 . 140
chrV 79745 79746 . 120
chrV 79781 79782 . 2660
chrV 79849 79850 . 1060
chrV 79997 79998 . 3060
chrV 80201 80202 . 1640
chrV 80214 80215 . 280
chrV 80227 80228 . 440
chrV 80264 80265 . 320
chrV 80370 80371 . 160
chrV 80378 80379 . 720
chrV 80379 80380 . 4780
chrV 80397 80398 . 380
chrV 80400 80401 . 240
chrV 80408 80409 . 160
chrV 80431 80432 . 1440
chrV 80541 80542 . 640
chrV 80585 80586 . 1060
chrV 80706 80707 . 2680
chrV 80768 80769 . 1080
chrV 80842 80843 . 200
chrV 80921 80922 . 860
chrV 81230 81231 . 200
chrV 81257 81258 . 580
chrV 81297 81298 . 120
chrV 81619 81620 . 700
chrV 81641 81642 . 140
chrV 81996 81997 . 340
chrV 82268 82269 . 360
chrV 82776 82777 . 120
chrV 82805 82806 . 120
chrV 82811 82812 . 1080
chrV 82838 82839 . 160
chrV 82843 82844 . 320
chrV 82847 82848 . 380
chrV 82850 82851 . 140
chrV 82861 82862 . 720
chrV 82888 82889 . 120
chrV 82931 82932 . 120
chrV 83717 83718 . 260
chrV 84067 84068 . 320
chrV 84722 84723 . 2000
chrV 84778 84779 . 120
chrV 84793 84794 . 320
chrV 84825 84826 . 2320
chrV 84829 84830 . 1220
chrV 84836 84837 . 420
chrV 84839 84840 . 480
chrV 84852 84853 . 160
chrV 84855 84856 . 220
chrV 84865 84866 . 260
chrV 84872 84873 . 200
chrV 84889 84890 . 2960
chrV 84904 84905 . 260
chrV 84927 84928 . 120
chrV 84937 84938 . 300
chrV 84961 84962 . 260
chrV 84968 84969 . 2040
chrV 84983 84984 . 460
chrV 84985 84986 . 820
chrV 85004 85005 . 340
chrV 85014 85015 . 400
chrV 85017 85018 . 1160
chrV 85021 85022 . 380
chrV 85049 85050 . 120
chrV 85055 85056 . 140
chrV 85072 85073 . 120
chrV 85088 85089 . 140
chrV 85093 85094 . 200
chrV 85108 85109 . 280
chrV 85124 85125 . 1860
chrV 85132 85133 . 2580
chrV 85148 85149 . 740
chrV 85159 85160 . 240
chrV 85166 85167 . 440
chrV 85175 85176 . 180
chrV 85178 85179 . 420
chrV 85181 85182 . 140
chrV 85373 85374 . 140
chrV 85374 85375 . 160
chrV 85374 85375 . 1200
chrV 85399 85400 . 420
chrV 85432 85433 . 180
chrV 85440 85441 . 160
chrV 85467 85468 . 120
chrV 85473 85474 . 120
chrV 85493 85494 . 120
chrV 85544 85545 . 240
chrV 85642 85643 . 300
chrV 86210 86211 . 120
chrV 86345 86346 . 1180
chrV 86399 86400 . 140
chrV 86408 86409 . 120
chrV 86429 86430 . 120
chrV 86436 86437 . 180
chrV 86456 86457 . 120
chrV 86472 86473 . 1720
chrV 86516 86517 . 420
chrV 86521 86522 . 660
chrV 86525 86526 . 120
chrV 86539 86540 . 120
chrV 86539 86540 . 120
chrV 86548 86549 . 160
chrV 86669 86670 . 180
chrV 86721 86722 . 500
chrV 86727 86728 . 240
chrV 86733 86734 . 960
chrV 86737 86738 . 160
chrV 86741 86742 . 120
chrV 86744 86745 . 1080
chrV 86767 86768 . 140
chrV 86802 86803 . 260
chrV 86817 86818 . 660
chrV 86849 86850 . 400
chrV 89878 89879 . 120
chrV 90068 90069 . 7040
chrV 90073 90074 . 180
chrV 90075 90076 . 3000
chrV 90083 90084 . 2020
chrV 90103 90104 . 620
chrV 90139 90140 . 2980
chrV 90145 90146 . 120
chrV 90159 90160 . 420
chrV 90166 90167 . 1060
chrV 90177 90178 . 1760
chrV 90347 90348 . 3500
chrV 90545 90546 . 1420
chrV 90810 90811 . 1340
chrV 91163 91164 . 520
chrV 91293 91294 . 120
chrV 91962 91963 . 320
chrV 92434 92435 . 220
chrV 92652 92653 . 500
chrV 93397 93398 . 680
chrV 93472 93473 . 220
chrV 93507 93508 . 360
chrV 93550 93551 . 1180
chrV 93662 93663 . 240
chrV 93707 93708 . 560
chrV 93807 93808 . 4220
chrV 93850 93851 . 120
chrV 94035 94036 . 420
chrV 94041 94042 . 440
chrV 94108 94109 . 280
chrV 94115 94116 . 300
chrV 94171 94172 . 460
chrV 94175 94176 . 700
chrV 94991 94992 . 200
chrV 95640 95641 . 300
chrV 95754 95755 . 140
chrV 95829 95830 . 140
chrV 95843 95844 . 1160
chrV 95998 95999 . 580
chrV 96014 96015 . 460
chrV 96042 96043 . 420
chrV 96051 96052 . 140
chrV 96183 96184 . 1480
chrV 96705 96706 . 140
chrV 96916 96917 . 220
chrV 97941 97942 . 840
chrV 97959 97960 . 420
chrV 97988 97989 . 2140
chrV 97991 97992 . 940
chrV 98010 98011 . 680
chrV 98014 98015 . 320
chrV 98031 98032 . 120
chrV 98082 98083 . 380
chrV 98202 98203 . 320
chrV 98544 98545 . 280
chrV 98729 98730 . 380
chrV 98787 98788 . 440
chrV 98849 98850 . 440
chrV 98879 98880 . 320
chrV 98971 98972 . 920
chrV 99158 99159 . 960
chrV 99518 99519 . 420
chrV 99530 99531 . 940
chrV 99604 99605 . 2820
chrV 99633 99634 . 140
chrV 99635 99636 . 620
chrV 99637 99638 . 3780
chrV 99888 99889 . 380
chrV 99918 99919 . 360
chrV 100059 100060 . 180
chrV 100065 100066 . 120
chrV 100267 100268 . 900
chrV 100269 100270 . 120
chrV 100271 100272 . 660
chrV 100405 100406 . 140
chrV 100439 100440 . 120
chrV 100454 100455 . 300
chrV 100484 100485 . 180
chrV 100492 100493 . 120
chrV 100504 100505 . 1320
chrV 100597 100598 . 540
chrV 100614 100615 . 160
chrV 100618 100619 . 340
chrV 100630 100631 . 120
chrV 100637 100638 . 780
chrV 100652 100653 . 420
chrV 101590 101591 . 220
chrV 101608 101609 . 1420
chrV 101616 101617 . 460
chrV 101718 101719 . 1580
chrV 101751 101752 . 120
chrV 101763 101764 . 620
chrV 101799 101800 . 2140
chrV 102416 102417 . 1180
chrV 102466 102467 . 560
chrV 102616 102617 . 160
chrV 102630 102631 . 120
chrV 102663 102664 . 6840
chrV 102677 102678 . 1200
chrV 102680 102681 . 1540
chrV 102831 102832 . 160
chrV 103206 103207 . 520
chrV 103275 103276 . 1360
chrV 103733 103734 . 120
chrV 103776 103777 . 540
chrV 103833 103834 . 280
chrV 103993 103994 . 460
chrV 104042 104043 . 220
chrV 104610 104611 . 140
chrV 105161 105162 . 560
chrV 105376 105377 . 340
chrV 105424 105425 . 760
chrV 105849 105850 . 300
chrV 105916 105917 . 800
chrV 105998 105999 . 5540
chrV 106031 106032 . 220
chrV 106143 106144 . 380
chrV 106173 106174 . 320
chrV 106237 106238 . 1400
chrV 106241 106242 . 6120
chrV 106244 106245 . 420
chrV 106253 106254 . 120
chrV 106297 106298 . 9860
chrV 106311 106312 . 120
chrV 106316 106317 . 140
chrV 106329 106330 . 1800
chrV 106334 106335 . 500
chrV 106352 106353 . 2360
chrV 106478 106479 . 120
chrV 106522 106523 . 140
chrV 106593 106594 . 2700
chrV 106636 106637 . 3180
chrV 106893 106894 . 120
chrV 106903 106904 . 1560
chrV 106917 106918 . 120
chrV 106941 106942 . 2200
chrV 106949 106950 . 160
chrV 106953 106954 . 140
chrV 106957 106958 . 1700
chrV 106964 106965 . 120
chrV 106965 106966 . 840
chrV 106971 106972 . 860
chrV 106982 106983 . 740
chrV 106984 106985 . 520
chrV 106990 106991 . 640
chrV 106996 106997 . 1800
chrV 107002 107003 . 120
chrV 107019 107020 . 400
chrV 107080 107081 . 440
chrV 107090 107091 . 240
chrV 107102 107103 . 1180
chrV 107113 107114 . 980
chrV 107122 107123 . 480
chrV 107140 107141 . 340
chrV 107321 107322 . 140
chrV 107467 107468 . 380
chrV 108521 108522 . 180
chrV 108597 108598 . 180
chrV 108622 108623 . 1220
chrV 108877 108878 . 260
chrV 108881 108882 . 500
chrV 109164 109165 . 120
chrV 109166 109167 . 1340
chrV 109170 109171 . 1680
chrV 109253 109254 . 220
chrV 109491 109492 . 480
chrV 110004 110005 . 400
chrV 110315 110316 . 360
chrV 110622 110623 . 180
chrV 110624 110625 . 500
chrV 110631 110632 . 900
chrV 110649 110650 . 760
chrV 110657 110658 . 140
chrV 110662 110663 . 460
chrV 110665 110666 . 160
chrV 110701 110702 . 800
chrV 110715 110716 . 640
chrV 110724 110725 . 1020
chrV 110738 110739 . 200
chrV 110988 110989 . 180
chrV 110994 110995 . 120
chrV 110997 110998 . 2020
chrV 111149 111150 . 400
chrV 111172 111173 . 680
chrV 111174 111175 . 260
chrV 111236 111237 . 200
chrV 111238 111239 . 160
chrV 111242 111243 . 1320
chrV 111242 111243 . 500
chrV 111250 111251 . 540
chrV 111255 111256 . 140
chrV 111260 111261 . 120
chrV 111268 111269 . 520
chrV 111278 111279 . 180
chrV 111311 111312 . 220
chrV 111446 111447 . 120
chrV 111593 111594 . 840
chrV 112408 112409 . 300
chrV 113157 113158 . 1360
chrV 113338 113339 . 460
chrV 113538 113539 . 240
chrV 114477 114478 . 420
chrV 114892 114893 . 380
chrV 115118 115119 . 2700
chrV 115236 115237 . 180
chrV 115894 115895 . 120
chrV 115956 115957 . 200
chrV 115974 115975 . 140
chrV 115977 115978 . 260
chrV 115985 115986 . 3900
chrV 115985 115986 . 120
chrV 115986 115987 . 1400
chrV 115990 115991 . 4000
chrV 115998 115999 . 120
chrV 116011 116012 . 860
chrV 116020 116021 . 16780
chrV 116030 116031 . 1880
chrV 116036 116037 . 32400
chrV 116042 116043 . 140
chrV 116045 116046 . 12220
chrV 116045 116046 . 260
chrV 116046 116047 . 10020
chrV 116046 116047 . 140
chrV 116047 116048 . 140
chrV 116047 116048 . 120
chrV 116048 116049 . 28000
chrV 116050 116051 . 420
chrV 116051 116052 . 1100
chrV 116051 116052 . 580
chrV 116052 116053 . 8780
chrV 116052 116053 . 120
chrV 116053 116054 . 420
chrV 116053 116054 . 1680
chrV 116054 116055 . 120
chrV 116054 116055 . 540
chrV 116055 116056 . 1120
chrV 116056 116057 . 1960
chrV 116057 116058 . 10900
chrV 116057 116058 . 640
chrV 116059 116060 . 25480
chrV 116059 116060 . 320
chrV 116060 116061 . 180
chrV 116060 116061 . 660
chrV 116061 116062 . 5820
chrV 116061 116062 . 320
chrV 116063 116064 . 2880
chrV 116063 116064 . 340
chrV 116065 116066 . 120
chrV 116065 116066 . 120
chrV 116066 116067 . 120
chrV 116066 116067 . 1020
chrV 116067 116068 . 8880
chrV 116067 116068 . 2700
chrV 116068 116069 . 1160
chrV 116068 116069 . 320
chrV 116069 116070 . 1200
chrV 116069 116070 . 1160
chrV 116070 116071 . 2060
chrV 116070 116071 . 120
chrV 116071 116072 . 700
chrV 116071 116072 . 560
chrV 116073 116074 . 160
chrV 116075 116076 . 2280
chrV 116077 116078 . 120
chrV 116077 116078 . 440
chrV 116078 116079 . 120
chrV 116078 116079 . 280
chrV 116079 116080 . 120
chrV 116079 116080 . 980
chrV 116081 116082 . 680
chrV 116085 116086 . 1340
chrV 116096 116097 . 1340
chrV 116105 116106 . 1580
chrV 116113 116114 . 1260
chrV 116116 116117 . 120
chrV 116121 116122 . 220
chrV 116126 116127 . 420
chrV 116127 116128 . 760
chrV 116131 116132 . 200
chrV 116135 116136 . 180
chrV 116141 116142 . 120
chrV 116144 116145 . 1980
chrV 116169 116170 . 140
chrV 116172 116173 . 400
chrV 116176 116177 . 500
chrV 116184 116185 . 940
chrV 116190 116191 . 120
chrV 116192 116193 . 580
chrV 116192 116193 . 140
chrV 116194 116195 . 6080
chrV 116196 116197 . 120
chrV 116197 116198 . 120
chrV 116200 116201 . 1420
chrV 116201 116202 . 1240
chrV 116202 116203 . 160
chrV 116203 116204 . 480
chrV 116203 116204 . 820
chrV 116204 116205 . 3920
chrV 116207 116208 . 500
chrV 116209 116210 . 160
chrV 116209 116210 . 240
chrV 116210 116211 . 480
chrV 116211 116212 . 2020
chrV 116212 116213 . 1220
chrV 116212 116213 . 9600
chrV 116213 116214 . 120
chrV 116213 116214 . 160
chrV 116215 116216 . 4460
chrV 116215 116216 . 980
chrV 116216 116217 . 140
chrV 116217 116218 . 2380
chrV 116218 116219 . 3300
chrV 116218 116219 . 720
chrV 116219 116220 . 5280
chrV 116220 116221 . 1100
chrV 116221 116222 . 600
chrV 116221 116222 . 2780
chrV 116222 116223 . 1100
chrV 116223 116224 . 5640
chrV 116228 116229 . 140
chrV 116228 116229 . 2540
chrV 116236 116237 . 8240
chrV 116239 116240 . 660
chrV 116239 116240 . 180
chrV 116240 116241 . 2400
chrV 116240 116241 . 120
chrV 116241 116242 . 140
chrV 116241 116242 . 640
chrV 116244 116245 . 6140
chrV 116250 116251 . 120
chrV 116253 116254 . 3300
chrV 116259 116260 . 1700
chrV 116260 116261 . 3220
chrV 116261 116262 . 120
chrV 116261 116262 . 2760
chrV 116263 116264 . 120
chrV 116263 116264 . 120
chrV 116266 116267 . 6820
chrV 116267 116268 . 140
chrV 116268 116269 . 120
chrV 116269 116270 . 140
chrV 116271 116272 . 2120
chrV 116271 116272 . 660
chrV 116272 116273 . 140
chrV 116272 116273 . 2700
chrV 116275 116276 . 7920
chrV 116275 116276 . 3100
chrV 116280 116281 . 1780
chrV 116286 116287 . 780
chrV 116289 116290 . 1120
chrV 116289 116290 . 480
chrV 116290 116291 . 120
chrV 116290 116291 . 120
chrV 116293 116294 . 2440
chrV 116301 116302 . 200
chrV 116308 116309 . 900
chrV 116311 116312 . 460
chrV 116316 116317 . 1040
chrV 116332 116333 . 1720
chrV 116342 116343 . 120
chrV 116347 116348 . 4660
chrV 116349 116350 . 940
chrV 116349 116350 . 140
chrV 116351 116352 . 300
chrV 116351 116352 . 120
chrV 116353 116354 . 8680
chrV 116367 116368 . 160
chrV 116373 116374 . 140
chrV 116382 116383 . 8120
chrV 116392 116393 . 1260
chrV 116394 116395 . 1140
chrV 116394 116395 . 3260
chrV 116395 116396 . 1780
chrV 116397 116398 . 2340
chrV 116400 116401 . 980
chrV 116400 116401 . 1860
chrV 116401 116402 . 260
chrV 116401 116402 . 4540
chrV 116403 116404 . 1100
chrV 116403 116404 . 200
chrV 116404 116405 . 3000
chrV 116405 116406 . 560
chrV 116406 116407 . 540
chrV 116406 116407 . 960
chrV 116408 116409 . 940
chrV 116408 116409 . 120
chrV 116409 116410 . 120
chrV 116409 116410 . 2600
chrV 116411 116412 . 840
chrV 116412 116413 . 2060
chrV 116414 116415 . 260
chrV 116414 116415 . 720
chrV 116415 116416 . 120
chrV 116416 116417 . 1680
chrV 116418 116419 . 1180
chrV 116419 116420 . 500
chrV 116422 116423 . 120
chrV 116426 116427 . 3560
chrV 116428 116429 . 840
chrV 116428 116429 . 200
chrV 116430 116431 . 4200
chrV 116437 116438 . 140
chrV 116438 116439 . 1360
chrV 116441 116442 . 140
chrV 116446 116447 . 440
chrV 116452 116453 . 3380
chrV 116457 116458 . 2060
chrV 116458 116459 . 1300
chrV 116462 116463 . 120
chrV 116462 116463 . 140
chrV 116463 116464 . 360
chrV 116464 116465 . 3140
chrV 116467 116468 . 1580
chrV 116467 116468 . 220
chrV 116468 116469 . 120
chrV 116468 116469 . 140
chrV 116469 116470 . 920
chrV 116469 116470 . 6020
chrV 116471 116472 . 900
chrV 116471 116472 . 160
chrV 116477 116478 . 1280
chrV 116480 116481 . 560
chrV 116488 116489 . 820
chrV 116490 116491 . 280
chrV 116490 116491 . 400
chrV 116491 116492 . 140
chrV 116493 116494 . 560
chrV 116499 116500 . 1420
chrV 116502 116503 . 4200
chrV 116506 116507 . 1440
chrV 116507 116508 . 740
chrV 116512 116513 . 1060
chrV 116513 116514 . 1060
chrV 116520 116521 . 340
chrV 116525 116526 . 660
chrV 116529 116530 . 120
chrV 116531 116532 . 880
chrV 116533 116534 . 920
chrV 116536 116537 . 6080
chrV 116538 116539 . 1380
chrV 116539 116540 . 360
chrV 116542 116543 . 3720
chrV 116543 116544 . 380
chrV 116544 116545 . 820
chrV 116545 116546 . 120
chrV 116550 116551 . 5580
chrV 116554 116555 . 600
chrV 116554 116555 . 3040
chrV 116556 116557 . 120
chrV 116558 116559 . 1660
chrV 116561 116562 . 600
chrV 116561 116562 . 500
chrV 116562 116563 . 1580
chrV 116562 116563 . 900
chrV 116567 116568 . 1840
chrV 116574 116575 . 980
chrV 116578 116579 . 180
chrV 116578 116579 . 1840
chrV 116581 116582 . 480
chrV 116582 116583 . 660
chrV 116584 116585 . 1700
chrV 116584 116585 . 120
chrV 116585 116586 . 820
chrV 116585 116586 . 380
chrV 116588 116589 . 1960
chrV 116594 116595 . 680
chrV 116594 116595 . 180
chrV 116596 116597 . 1780
chrV 116598 116599 . 120
chrV 116599 116600 . 160
chrV 116600 116601 . 240
chrV 116601 116602 . 120
chrV 116601 116602 . 640
chrV 116605 116606 . 5960
chrV 116605 116606 . 440
chrV 116606 116607 . 680
chrV 116606 116607 . 120
chrV 116607 116608 . 120
chrV 116610 116611 . 280
chrV 116613 116614 . 2600
chrV 116617 116618 . 120
chrV 116624 116625 . 360
chrV 116633 116634 . 9960
chrV 116647 116648 . 6400
chrV 116654 116655 . 900
chrV 116665 116666 . 680
chrV 116666 116667 . 180
chrV 116666 116667 . 140
chrV 116670 116671 . 1380
chrV 116673 116674 . 700
chrV 116675 116676 . 120
chrV 116676 116677 . 180
chrV 116677 116678 . 540
chrV 116677 116678 . 760
chrV 116680 116681 . 3340
chrV 116682 116683 . 340
chrV 116684 116685 . 200
chrV 116686 116687 . 140
chrV 116689 116690 . 1440
chrV 116695 116696 . 1240
chrV 116699 116700 . 1140
chrV 116703 116704 . 120
chrV 116704 116705 . 160
chrV 116704 116705 . 1220
chrV 116707 116708 . 460
chrV 116709 116710 . 160
chrV 116710 116711 . 780
chrV 116712 116713 . 160
chrV 116715 116716 . 1280
chrV 116723 116724 . 120
chrV 116727 116728 . 6140
chrV 116730 116731 . 140
chrV 116730 116731 . 120
chrV 116731 116732 . 2280
chrV 116735 116736 . 740
chrV 116738 116739 . 660
chrV 116747 116748 . 460
chrV 116748 116749 . 620
chrV 116749 116750 . 560
chrV 116749 116750 . 220
chrV 116750 116751 . 2920
chrV 116752 116753 . 140
chrV 116758 116759 . 900
chrV 116758 116759 . 300
chrV 116762 116763 . 380
chrV 116765 116766 . 860
chrV 116768 116769 . 4720
chrV 116772 116773 . 1320
chrV 116773 116774 . 3320
chrV 116776 116777 . 1100
chrV 116779 116780 . 660
chrV 116781 116782 . 2040
chrV 116783 116784 . 640
chrV 116787 116788 . 400
chrV 116788 116789 . 480
chrV 116788 116789 . 1020
chrV 116790 116791 . 1800
chrV 116790 116791 . 140
chrV 116794 116795 . 1300
chrV 116796 116797 . 120
chrV 116797 116798 . 680
chrV 116797 116798 . 180
chrV 116799 116800 . 1080
chrV 116802 116803 . 1380
chrV 116805 116806 . 1120
chrV 116805 116806 . 1620
chrV 116811 116812 . 2580
chrV 116815 116816 . 940
chrV 116818 116819 . 440
chrV 116819 116820 . 600
chrV 116821 116822 . 740
chrV 116821 116822 . 120
chrV 116822 116823 . 2460
chrV 116822 116823 . 140
chrV 116823 116824 . 140
chrV 116823 116824 . 2620
chrV 116824 116825 . 120
chrV 116825 116826 . 220
chrV 116826 116827 . 140
chrV 116826 116827 . 1460
chrV 116827 116828 . 2000
chrV 116830 116831 . 1720
chrV 116836 116837 . 120
chrV 116838 116839 . 12760
chrV 116847 116848 . 460
chrV 116847 116848 . 620
chrV 116848 116849 . 2860
chrV 116849 116850 . 1500
chrV 116854 116855 . 1500
chrV 116855 116856 . 120
chrV 116857 116858 . 400
chrV 116860 116861 . 140
chrV 116864 116865 . 3560
chrV 116865 116866 . 880
chrV 116867 116868 . 860
chrV 116871 116872 . 6040
chrV 116874 116875 . 500
chrV 116874 116875 . 1060
chrV 116875 116876 . 1560
chrV 116875 116876 . 420
chrV 116876 116877 . 120
chrV 116876 116877 . 980
chrV 116881 116882 . 2700
chrV 116883 116884 . 2460
chrV 116886 116887 . 980
chrV 116886 116887 . 800
chrV 116888 116889 . 2860
chrV 116891 116892 . 5520
chrV 116894 116895 . 360
chrV 116894 116895 . 580
chrV 116897 116898 . 4880
chrV 116898 116899 . 120
chrV 116899 116900 . 140
chrV 116902 116903 . 4860
chrV 116907 116908 . 280
chrV 116907 116908 . 880
chrV 116908 116909 . 180
chrV 116910 116911 . 440
chrV 116914 116915 . 160
chrV 116915 116916 . 140
chrV 116915 116916 . 2120
chrV 116920 116921 . 540
chrV 116923 116924 . 3240
chrV 116926 116927 . 1420
chrV 116926 116927 . 220
chrV 116932 116933 . 1100
chrV 116937 116938 . 520
chrV 116939 116940 . 1160
chrV 116939 116940 . 2020
chrV 116940 116941 . 2160
chrV 116940 116941 . 180
chrV 116944 116945 . 3560
chrV 116949 116950 . 1280
chrV 116951 116952 . 1260
chrV 116951 116952 . 280
chrV 116953 116954 . 120
chrV 116954 116955 . 640
chrV 116955 116956 . 200
chrV 116959 116960 . 1080
chrV 116960 116961 . 2600
chrV 116963 116964 . 1460
chrV 116966 116967 . 120
chrV 116968 116969 . 600
chrV 116975 116976 . 4820
chrV 116988 116989 . 6240
chrV 116994 116995 . 120
chrV 116994 116995 . 340
chrV 116995 116996 . 140
chrV 116995 116996 . 1960
chrV 116999 117000 . 120
chrV 116999 117000 . 120
chrV 117003 117004 . 120
chrV 117009 117010 . 140
chrV 117018 117019 . 51900
chrV 117029 117030 . 20080
chrV 117033 117034 . 420
chrV 117033 117034 . 3320
chrV 117040 117041 . 4660
chrV 117051 117052 . 1800
chrV 117055 117056 . 1740
chrV 117059 117060 . 3540
chrV 117067 117068 . 360
chrV 117116 117117 . 500
chrV 117119 117120 . 160
chrV 117133 117134 . 360
chrV 117142 117143 . 140
chrV 117678 117679 . 160
chrV 117679 117680 . 160
chrV 117942 117943 . 120
chrV 118164 118165 . 280
chrV 118190 118191 . 380
chrV 118393 118394 . 660
chrV 118438 118439 . 200
chrV 118527 118528 . 2260
chrV 118678 118679 . 1820
chrV 118689 118690 . 680
chrV 118707 118708 . 320
chrV 118708 118709 . 860
chrV 118756 118757 . 120
chrV 118859 118860 . 240
chrV 118889 118890 . 140
chrV 119033 119034 . 120
chrV 119236 119237 . 300
chrV 119291 119292 . 120
chrV 119354 119355 . 240
chrV 119575 119576 . 120
chrV 119731 119732 . 3680
chrV 120052 120053 . 460
chrV 120052 120053 . 520
chrV 120092 120093 . 520
chrV 120243 120244 . 280
chrV 120251 120252 . 1700
chrV 120393 120394 . 300
chrV 120401 120402 . 240
chrV 120431 120432 . 240
chrV 120446 120447 . 140
chrV 120449 120450 . 240
chrV 120454 120455 . 120
chrV 120475 120476 . 160
chrV 120480 120481 . 860
chrV 120483 120484 . 320
chrV 120500 120501 . 920
chrV 120513 120514 . 240
chrV 120521 120522 . 240
chrV 121348 121349 . 780
chrV 121351 121352 . 120
chrV 121386 121387 . 220
chrV 121398 121399 . 9320
chrV 121403 121404 . 120
chrV 121404 121405 . 160
chrV 121406 121407 . 120
chrV 121412 121413 . 960
chrV 121413 121414 . 240
chrV 121434 121435 . 500
chrV 121614 121615 . 620
chrV 122250 122251 . 120
chrV 122276 122277 . 1700
chrV 122351 122352 . 580
chrV 122385 122386 . 220
chrV 122388 122389 . 120
chrV 122404 122405 . 180
chrV 122407 122408 . 120
chrV 122424 122425 . 160
chrV 122499 122500 . 120
chrV 122516 122517 . 120
chrV 122520 122521 . 260
chrV 122528 122529 . 2480
chrV 122544 122545 . 1960
chrV 122725 122726 . 160
chrV 122909 122910 . 120
chrV 123060 123061 . 280
chrV 123076 123077 . 120
chrV 123107 123108 . 120
chrV 123138 123139 . 220
chrV 123153 123154 . 160
chrV 123156 123157 . 160
chrV 123175 123176 . 240
chrV 123197 123198 . 120
chrV 123209 123210 . 140
chrV 123252 123253 . 120
chrV 123276 123277 . 160
chrV 123297 123298 . 120
chrV 123316 123317 . 340
chrV 123319 123320 . 140
chrV 123325 123326 . 160
chrV 123350 123351 . 180
chrV 123377 123378 . 140
chrV 123377 123378 . 140
chrV 123399 123400 . 800
chrV 123402 123403 . 260
chrV 123455 123456 . 180
chrV 123526 123527 . 380
chrV 123541 123542 . 260
chrV 123574 123575 . 400
chrV 123758 123759 . 360
chrV 123761 123762 . 160
chrV 123907 123908 . 120
chrV 123959 123960 . 120
chrV 124109 124110 . 640
chrV 124152 124153 . 160
chrV 124203 124204 . 420
chrV 124244 124245 . 140
chrV 124286 124287 . 200
chrV 124301 124302 . 300
chrV 124340 124341 . 120
chrV 124452 124453 . 120
chrV 124456 124457 . 520
chrV 124506 124507 . 380
chrV 124619 124620 . 260
chrV 124624 124625 . 140
chrV 124638 124639 . 280
chrV 124688 124689 . 600
chrV 124691 124692 . 920
chrV 124691 124692 . 540
chrV 124713 124714 . 580
chrV 124717 124718 . 140
chrV 124725 124726 . 140
chrV 124747 124748 . 260
chrV 124927 124928 . 660
chrV 124930 124931 . 1020
chrV 125189 125190 . 120
chrV 125492 125493 . 220
chrV 125778 125779 . 3280
chrV 125890 125891 . 1560
chrV 125980 125981 . 3200
chrV 126094 126095 . 140
chrV 126212 126213 . 320
chrV 126222 126223 . 680
chrV 126277 126278 . 260
chrV 126386 126387 . 160
chrV 126447 126448 . 700
chrV 126455 126456 . 200
chrV 126460 126461 . 180
chrV 126462 126463 . 1800
chrV 126471 126472 . 240
chrV 126485 126486 . 260
chrV 126503 126504 . 540
chrV 126510 126511 . 1840
chrV 126527 126528 . 460
chrV 126528 126529 . 280
chrV 126542 126543 . 1620
chrV 126558 126559 . 540
chrV 126564 126565 . 660
chrV 126704 126705 . 440
chrV 126735 126736 . 120
chrV 127094 127095 . 140
chrV 127198 127199 . 140
chrV 127679 127680 . 120
chrV 127730 127731 . 340
chrV 127856 127857 . 5560
chrV 128192 128193 . 460
chrV 128208 128209 . 220
chrV 128242 128243 . 780
chrV 128264 128265 . 220
chrV 128406 128407 . 280
chrV 128414 128415 . 120
chrV 128415 128416 . 220
chrV 128415 128416 . 740
chrV 128416 128417 . 120
chrV 128418 128419 . 640
chrV 128419 128420 . 160
chrV 128419 128420 . 640
chrV 128420 128421 . 120
chrV 128421 128422 . 160
chrV 128425 128426 . 200
chrV 128437 128438 . 160
chrV 128471 128472 . 140
chrV 128481 128482 . 820
chrV 128488 128489 . 160
chrV 128522 128523 . 180
chrV 128542 128543 . 460
chrV 128702 128703 . 440
chrV 128728 128729 . 620
chrV 128868 128869 . 140
chrV 129517 129518 . 120
chrV 129638 129639 . 140
chrV 129800 129801 . 360
chrV 129978 129979 . 3220
chrV 130037 130038 . 420
chrV 130133 130134 . 420
chrV 130257 130258 . 140
chrV 130294 130295 . 160
chrV 130305 130306 . 180
chrV 130384 130385 . 120
chrV 130483 130484 . 1340
chrV 130665 130666 . 600
chrV 130789 130790 . 380
chrV 130831 130832 . 1040
chrV 130890 130891 . 1140
chrV 130891 130892 . 200
chrV 130892 130893 . 180
chrV 131020 131021 . 120
chrV 131023 131024 . 740
chrV 131037 131038 . 120
chrV 131043 131044 . 440
chrV 131048 131049 . 1720
chrV 131051 131052 . 220
chrV 131062 131063 . 280
chrV 131066 131067 . 120
chrV 131070 131071 . 120
chrV 131107 131108 . 120
chrV 131152 131153 . 1700
chrV 131211 131212 . 4860
chrV 131228 131229 . 120
chrV 131234 131235 . 3100
chrV 131254 131255 . 240
chrV 131283 131284 . 1480
chrV 131291 131292 . 140
chrV 131300 131301 . 1600
chrV 131410 131411 . 160
chrV 131445 131446 . 280
chrV 131461 131462 . 600
chrV 131463 131464 . 140
chrV 131479 131480 . 3100
chrV 131504 131505 . 220
chrV 131509 131510 . 920
chrV 131513 131514 . 460
chrV 131519 131520 . 200
chrV 131586 131587 . 220
chrV 131589 131590 . 240
chrV 131598 131599 . 120
chrV 131602 131603 . 180
chrV 131605 131606 . 160
chrV 131613 131614 . 120
chrV 131614 131615 . 620
chrV 131619 131620 . 420
chrV 131626 131627 . 160
chrV 131650 131651 . 500
chrV 131705 131706 . 120
chrV 132128 132129 . 1320
chrV 132317 132318 . 140
chrV 132489 132490 . 960
chrV 132534 132535 . 180
chrV 132579 132580 . 260
chrV 132616 132617 . 200
chrV 132689 132690 . 120
chrV 132692 132693 . 200
chrV 132757 132758 . 1600
chrV 132760 132761 . 400
chrV 132784 132785 . 1520
chrV 132809 132810 . 460
chrV 132815 132816 . 360
chrV 132821 132822 . 880
chrV 132837 132838 . 380
chrV 132838 132839 . 260
chrV 132861 132862 . 1220
chrV 132861 132862 . 200
chrV 132864 132865 . 480
chrV 132879 132880 . 5100
chrV 132890 132891 . 360
chrV 132898 132899 . 180
chrV 132902 132903 . 1140
chrV 132911 132912 . 200
chrV 132913 132914 . 180
chrV 132914 132915 . 420
chrV 132917 132918 . 460
chrV 132976 132977 . 220
chrV 133021 133022 . 1520
chrV 133117 133118 . 780
chrV 133129 133130 . 120
chrV 133135 133136 . 1680
chrV 133228 133229 . 980
chrV 133268 133269 . 160
chrV 133294 133295 . 940
chrV 133300 133301 . 340
chrV 133316 133317 . 220
chrV 133359 133360 . 180
chrV 133675 133676 . 360
chrV 133712 133713 . 880
chrV 133727 133728 . 420
chrV 133750 133751 . 200
chrV 134053 134054 . 460
chrV 134076 134077 . 160
chrV 134374 134375 . 1040
chrV 134413 134414 . 180
chrV 134459 134460 . 360
chrV 134500 134501 . 1300
chrV 134601 134602 . 700
chrV 134613 134614 . 120
chrV 134633 134634 . 240
chrV 134680 134681 . 120
chrV 134801 134802 . 1600
chrV 134887 134888 . 560
chrV 134968 134969 . 620
chrV 135074 135075 . 420
chrV 135114 135115 . 180
chrV 135132 135133 . 820
chrV 135149 135150 . 1040
chrV 135153 135154 . 120
chrV 135194 135195 . 2660
chrV 135200 135201 . 340
chrV 135202 135203 . 160
chrV 135229 135230 . 2220
chrV 135241 135242 . 540
chrV 135360 135361 . 140
chrV 135370 135371 . 140
chrV 135371 135372 . 120
chrV 135372 135373 . 120
chrV 135373 135374 . 2480
chrV 135386 135387 . 12160
chrV 135428 135429 . 120
chrV 135441 135442 . 720
chrV 135453 135454 . 600
chrV 135467 135468 . 600
chrV 135571 135572 . 2500
chrV 135598 135599 . 140
chrV 136042 136043 . 240
chrV 136096 136097 . 600
chrV 136131 136132 . 1500
chrV 136207 136208 . 200
chrV 136317 136318 . 9260
chrV 136421 136422 . 140
chrV 136481 136482 . 320
chrV 136484 136485 . 160
chrV 136496 136497 . 2680
chrV 136538 136539 . 600
chrV 136647 136648 . 260
chrV 136865 136866 . 2920
chrV 137026 137027 . 1600
chrV 137026 137027 . 200
chrV 137034 137035 . 1060
chrV 137044 137045 . 320
chrV 137059 137060 . 1020
chrV 137059 137060 . 120
chrV 137060 137061 . 140
chrV 137060 137061 . 380
chrV 137061 137062 . 120
chrV 137070 137071 . 160
chrV 137077 137078 . 120
chrV 137086 137087 . 3200
chrV 137086 137087 . 520
chrV 137087 137088 . 140
chrV 137102 137103 . 240
chrV 137113 137114 . 540
chrV 137116 137117 . 120
chrV 137175 137176 . 2860
chrV 137266 137267 . 180
chrV 137316 137317 . 320
chrV 137387 137388 . 4640
chrV 137422 137423 . 300
chrV 137499 137500 . 140
chrV 137533 137534 . 1260
chrV 137586 137587 . 220
chrV 137752 137753 . 360
chrV 137753 137754 . 900
chrV 137893 137894 . 120
chrV 138117 138118 . 140
chrV 138419 138420 . 120
chrV 138603 138604 . 120
chrV 138685 138686 . 180
chrV 138705 138706 . 140
chrV 138721 138722 . 140
chrV 138727 138728 . 120
chrV 138751 138752 . 160
chrV 138759 138760 . 1140
chrV 138762 138763 . 520
chrV 138767 138768 . 120
chrV 138774 138775 . 720
chrV 138775 138776 . 220
chrV 138776 138777 . 140
chrV 138777 138778 . 1320
chrV 138780 138781 . 260
chrV 138781 138782 . 700
chrV 138782 138783 . 160
chrV 138782 138783 . 160
chrV 138788 138789 . 380
chrV 138794 138795 . 1160
chrV 138801 138802 . 220
chrV 138804 138805 . 120
chrV 138805 138806 . 140
chrV 138805 138806 . 520
chrV 138814 138815 . 180
chrV 138823 138824 . 220
chrV 138829 138830 . 180
chrV 138835 138836 . 2500
chrV 138845 138846 . 120
chrV 138855 138856 . 160
chrV 138861 138862 . 180
chrV 138865 138866 . 120
chrV 138896 138897 . 120
chrV 138911 138912 . 300
chrV 138924 138925 . 460
chrV 138924 138925 . 140
chrV 138925 138926 . 1460
chrV 138943 138944 . 320
chrV 139491 139492 . 140
chrV 139649 139650 . 180
chrV 139674 139675 . 120
chrV 140222 140223 . 120
chrV 140449 140450 . 600
chrV 140453 140454 . 1640
chrV 140522 140523 . 820
chrV 140563 140564 . 440
chrV 140588 140589 . 2600
chrV 140590 140591 . 2520
chrV 140596 140597 . 280
chrV 140598 140599 . 560
chrV 140600 140601 . 2220
chrV 140603 140604 . 980
chrV 140608 140609 . 180
chrV 140609 140610 . 240
chrV 140610 140611 . 120
chrV 140614 140615 . 2480
chrV 140622 140623 . 1980
chrV 140683 140684 . 280
chrV 140708 140709 . 3840
chrV 140714 140715 . 900
chrV 140718 140719 . 580
chrV 140723 140724 . 620
chrV 140747 140748 . 180
chrV 140748 140749 . 240
chrV 140764 140765 . 280
chrV 140772 140773 . 140
chrV 140792 140793 . 120
chrV 140816 140817 . 420
chrV 140823 140824 . 840
chrV 140825 140826 . 160
chrV 140830 140831 . 120
chrV 140834 140835 . 4080
chrV 140844 140845 . 140
chrV 140845 140846 . 600
chrV 140850 140851 . 1560
chrV 140856 140857 . 300
chrV 140863 140864 . 680
chrV 140876 140877 . 1400
chrV 140880 140881 . 1280
chrV 140890 140891 . 880
chrV 140894 140895 . 460
chrV 140902 140903 . 560
chrV 140908 140909 . 520
chrV 140921 140922 . 180
chrV 140961 140962 . 4300
chrV 140993 140994 . 200
chrV 140996 140997 . 360
chrV 141005 141006 . 560
chrV 141015 141016 . 1820
chrV 141019 141020 . 680
chrV 141025 141026 . 520
chrV 141027 141028 . 340
chrV 141032 141033 . 120
chrV 141033 141034 . 480
chrV 141033 141034 . 3320
chrV 141034 141035 . 120
chrV 141034 141035 . 780
chrV 141039 141040 . 420
chrV 141041 141042 . 1080
chrV 141077 141078 . 120
chrV 141085 141086 . 640
chrV 141091 141092 . 340
chrV 141117 141118 . 160
chrV 141186 141187 . 320
chrV 141191 141192 . 280
chrV 141196 141197 . 120
chrV 141197 141198 . 200
chrV 141197 141198 . 1260
chrV 141201 141202 . 160
chrV 141210 141211 . 780
chrV 141213 141214 . 180
chrV 141219 141220 . 660
chrV 141227 141228 . 360
chrV 141240 141241 . 400
chrV 141273 141274 . 400
chrV 141280 141281 . 120
chrV 141282 141283 . 160
chrV 141282 141283 . 120
chrV 141283 141284 . 120
chrV 141296 141297 . 1920
chrV 141297 141298 . 280
chrV 141318 141319 . 160
chrV 141333 141334 . 260
chrV 141333 141334 . 380
chrV 141344 141345 . 560
chrV 141347 141348 . 300
chrV 141359 141360 . 180
chrV 141369 141370 . 420
chrV 141378 141379 . 300
chrV 141382 141383 . 320
chrV 141384 141385 . 140
chrV 141394 141395 . 380
chrV 141399 141400 . 640
chrV 141405 141406 . 200
chrV 141412 141413 . 340
chrV 141419 141420 . 500
chrV 141423 141424 . 3640
chrV 141427 141428 . 380
chrV 141430 141431 . 660
chrV 141437 141438 . 2180
chrV 141453 141454 . 240
chrV 141473 141474 . 220
chrV 141493 141494 . 340
chrV 141500 141501 . 1880
chrV 141508 141509 . 120
chrV 141512 141513 . 120
chrV 141520 141521 . 120
chrV 141525 141526 . 480
chrV 141529 141530 . 960
chrV 141539 141540 . 1580
chrV 141541 141542 . 120
chrV 141545 141546 . 180
chrV 141623 141624 . 120
chrV 141628 141629 . 180
chrV 141640 141641 . 160
chrV 141649 141650 . 360
chrV 141704 141705 . 240
chrV 141708 141709 . 180
chrV 141717 141718 . 220
chrV 141719 141720 . 160
chrV 141730 141731 . 380
chrV 141753 141754 . 160
chrV 141761 141762 . 360
chrV 141772 141773 . 240
chrV 141813 141814 . 520
chrV 141824 141825 . 300
chrV 141846 141847 . 120
chrV 141863 141864 . 160
chrV 141869 141870 . 220
chrV 142090 142091 . 440
chrV 142268 142269 . 120
chrV 142341 142342 . 140
chrV 142429 142430 . 120
chrV 142468 142469 . 160
chrV 143237 143238 . 160
chrV 143249 143250 . 160
chrV 143284 143285 . 180
chrV 143346 143347 . 840
chrV 143349 143350 . 200
chrV 143581 143582 . 240
chrV 143597 143598 . 7140
chrV 143601 143602 . 220
chrV 143620 143621 . 280
chrV 143643 143644 . 140
chrV 143715 143716 . 160
chrV 143720 143721 . 180
chrV 143888 143889 . 280
chrV 143904 143905 . 120
chrV 143963 143964 . 140
chrV 144013 144014 . 3120
chrV 144033 144034 . 140
chrV 144067 144068 . 440
chrV 144076 144077 . 180
chrV 144084 144085 . 120
chrV 144100 144101 . 280
chrV 144149 144150 . 120
chrV 144156 144157 . 340
chrV 144160 144161 . 1020
chrV 144165 144166 . 260
chrV 144166 144167 . 440
chrV 144174 144175 . 420
chrV 144178 144179 . 400
chrV 144179 144180 . 160
chrV 144180 144181 . 120
chrV 144187 144188 . 220
chrV 144187 144188 . 140
chrV 144192 144193 . 1800
chrV 144204 144205 . 160
chrV 144210 144211 . 460
chrV 144215 144216 . 120
chrV 144223 144224 . 480
chrV 144230 144231 . 120
chrV 144235 144236 . 620
chrV 144252 144253 . 300
chrV 144260 144261 . 240
chrV 144385 144386 . 1600
chrV 144404 144405 . 320
chrV 144663 144664 . 600
chrV 144717 144718 . 120
chrV 144810 144811 . 200
chrV 144865 144866 . 120
chrV 144930 144931 . 120
chrV 144941 144942 . 380
chrV 145033 145034 . 380
chrV 145045 145046 . 120
chrV 145077 145078 . 1620
chrV 145089 145090 . 160
chrV 145104 145105 . 160
chrV 145259 145260 . 2720
chrV 145264 145265 . 340
chrV 145276 145277 . 980
chrV 145289 145290 . 940
chrV 145299 145300 . 200
chrV 145370 145371 . 120
chrV 145448 145449 . 840
chrV 145492 145493 . 120
chrV 145597 145598 . 580
chrV 145600 145601 . 180
chrV 145603 145604 . 120
chrV 145605 145606 . 120
chrV 145609 145610 . 180
chrV 145611 145612 . 400
chrV 145622 145623 . 300
chrV 145628 145629 . 120
chrV 145632 145633 . 180
chrV 145633 145634 . 160
chrV 145665 145666 . 140
chrV 145670 145671 . 300
chrV 145678 145679 . 140
chrV 145714 145715 . 140
chrV 145718 145719 . 1020
chrV 145725 145726 . 220
chrV 145730 145731 . 1340
chrV 145741 145742 . 420
chrV 145746 145747 . 360
chrV 145752 145753 . 340
chrV 145767 145768 . 200
chrV 145772 145773 . 120
chrV 145775 145776 . 840
chrV 145784 145785 . 600
chrV 145882 145883 . 140
chrV 145885 145886 . 160
chrV 145943 145944 . 560
chrV 145953 145954 . 320
chrV 145966 145967 . 5080
chrV 145991 145992 . 200
chrV 146022 146023 . 1980
chrV 146089 146090 . 120
chrV 146128 146129 . 120
chrV 146169 146170 . 120
chrV 146184 146185 . 760
chrV 146188 146189 . 300
chrV 146192 146193 . 980
chrV 146239 146240 . 520
chrV 146251 146252 . 1260
chrV 146330 146331 . 260
chrV 146608 146609 . 480
chrV 146627 146628 . 840
chrV 146636 146637 . 640
chrV 146653 146654 . 300
chrV 146661 146662 . 140
chrV 146790 146791 . 2120
chrV 146801 146802 . 160
chrV 146805 146806 . 240
chrV 146808 146809 . 1700
chrV 146816 146817 . 900
chrV 146822 146823 . 160
chrV 146834 146835 . 200
chrV 146842 146843 . 340
chrV 146843 146844 . 300
chrV 146846 146847 . 120
chrV 146867 146868 . 3000
chrV 146875 146876 . 220
chrV 146879 146880 . 180
chrV 146933 146934 . 160
chrV 147025 147026 . 1840
chrV 147194 147195 . 520
chrV 147200 147201 . 240
chrV 147232 147233 . 6240
chrV 147240 147241 . 4480
chrV 147269 147270 . 120
chrV 147417 147418 . 720
chrV 147501 147502 . 120
chrV 147505 147506 . 120
chrV 147566 147567 . 180
chrV 147632 147633 . 1420
chrV 147700 147701 . 3240
chrV 147840 147841 . 580
chrV 147855 147856 . 160
chrV 147862 147863 . 120
chrV 147875 147876 . 1100
chrV 147882 147883 . 500
chrV 148006 148007 . 140
chrV 148014 148015 . 1720
chrV 148018 148019 . 180
chrV 148021 148022 . 200
chrV 148024 148025 . 320
chrV 148041 148042 . 10800
chrV 148044 148045 . 440
chrV 148046 148047 . 140
chrV 148048 148049 . 440
chrV 148052 148053 . 380
chrV 148056 148057 . 1060
chrV 148058 148059 . 280
chrV 148064 148065 . 560
chrV 148073 148074 . 620
chrV 148074 148075 . 2660
chrV 148077 148078 . 1140
chrV 148078 148079 . 1260
chrV 148082 148083 . 360
chrV 148087 148088 . 1980
chrV 148117 148118 . 680
chrV 148121 148122 . 800
chrV 148125 148126 . 220
chrV 148128 148129 . 440
chrV 148158 148159 . 880
chrV 148186 148187 . 1440
chrV 148192 148193 . 120
chrV 148281 148282 . 1160
chrV 148285 148286 . 1720
chrV 148287 148288 . 1180
chrV 148464 148465 . 2240
chrV 148473 148474 . 140
chrV 148606 148607 . 120
chrV 148668 148669 . 200
chrV 148768 148769 . 760
chrV 150097 150098 . 300
chrV 150099 150100 . 240
chrV 150103 150104 . 160
chrV 150104 150105 . 840
chrV 150112 150113 . 460
chrV 150114 150115 . 420
chrV 150121 150122 . 120
chrV 150124 150125 . 160
chrV 150129 150130 . 260
chrV 150135 150136 . 120
chrV 150139 150140 . 320
chrV 150140 150141 . 600
chrV 150148 150149 . 160
chrV 150153 150154 . 180
chrV 150158 150159 . 560
chrV 150159 150160 . 680
chrV 150161 150162 . 460
chrV 150161 150162 . 320
chrV 150162 150163 . 120
chrV 150165 150166 . 160
chrV 150189 150190 . 380
chrV 150196 150197 . 180
chrV 150202 150203 . 540
chrV 150207 150208 . 1560
chrV 150215 150216 . 280
chrV 150219 150220 . 180
chrV 150225 150226 . 800
chrV 150230 150231 . 600
chrV 150232 150233 . 1240
chrV 150238 150239 . 120
chrV 150397 150398 . 180
chrV 150405 150406 . 120
chrV 150410 150411 . 240
chrV 150435 150436 . 400
chrV 150540 150541 . 1500
chrV 150555 150556 . 580
chrV 150638 150639 . 140
chrV 150696 150697 . 2420
chrV 150700 150701 . 680
chrV 150707 150708 . 780
chrV 150710 150711 . 120
chrV 150732 150733 . 160
chrV 150744 150745 . 1440
chrV 150752 150753 . 140
chrV 150759 150760 . 260
chrV 150846 150847 . 1080
chrV 150874 150875 . 1240
chrV 150880 150881 . 920
chrV 150895 150896 . 240
chrV 150913 150914 . 260
chrV 150917 150918 . 320
chrV 151035 151036 . 1360
chrV 151036 151037 . 720
chrV 151039 151040 . 200
chrV 151042 151043 . 200
chrV 151044 151045 . 1540
chrV 151051 151052 . 300
chrV 151072 151073 . 1880
chrV 151073 151074 . 120
chrV 151078 151079 . 320
chrV 151081 151082 . 1640
chrV 151088 151089 . 1880
chrV 151096 151097 . 1580
chrV 151133 151134 . 900
chrV 151159 151160 . 1340
chrV 151159 151160 . 580
chrV 151161 151162 . 120
chrV 151161 151162 . 680
chrV 151174 151175 . 1020
chrV 151178 151179 . 1120
chrV 151179 151180 . 1660
chrV 151194 151195 . 720
chrV 151197 151198 . 320
chrV 151219 151220 . 2080
chrV 151246 151247 . 120
chrV 151330 151331 . 520
chrV 151336 151337 . 740
chrV 151341 151342 . 480
chrV 151345 151346 . 1000
chrV 151353 151354 . 120
chrV 151354 151355 . 200
chrV 151359 151360 . 1260
chrV 151366 151367 . 720
chrV 151372 151373 . 400
chrV 151375 151376 . 560
chrV 151375 151376 . 140
chrV 151376 151377 . 140
chrV 151379 151380 . 1300
chrV 151380 151381 . 400
chrV 151384 151385 . 120
chrV 151403 151404 . 300
chrV 151421 151422 . 5960
chrV 151452 151453 . 320
chrV 151461 151462 . 1140
chrV 151462 151463 . 740
chrV 151474 151475 . 3700
chrV 151491 151492 . 680
chrV 151567 151568 . 140
chrV 151598 151599 . 500
chrV 151617 151618 . 620
chrV 151621 151622 . 220
chrV 151652 151653 . 600
chrV 151690 151691 . 2040
chrV 151806 151807 . 160
chrV 151836 151837 . 220
chrV 151887 151888 . 140
chrV 151933 151934 . 980
chrV 151937 151938 . 120
chrV 151942 151943 . 11620
chrV 151968 151969 . 120
chrV 151977 151978 . 2200
chrV 152132 152133 . 360
chrV 152140 152141 . 3780
chrV 152148 152149 . 560
chrV 152149 152150 . 140
chrV 152151 152152 . 2500
chrV 152183 152184 . 120
chrV 152184 152185 . 120
chrV 152196 152197 . 140
chrV 152210 152211 . 180
chrV 152213 152214 . 1300
chrV 152278 152279 . 120
chrV 152354 152355 . 980
chrV 152357 152358 . 1040
chrV 152362 152363 . 460
chrV 152365 152366 . 2640
chrV 152396 152397 . 180
chrV 152408 152409 . 720
chrV 152503 152504 . 760
chrV 152513 152514 . 340
chrV 152527 152528 . 180
chrV 152536 152537 . 240
chrV 152541 152542 . 680
chrV 152547 152548 . 120
chrV 152553 152554 . 920
chrV 152557 152558 . 220
chrV 152594 152595 . 240
chrV 152639 152640 . 180
chrV 152647 152648 . 120
chrV 152648 152649 . 180
chrV 152661 152662 . 280
chrV 152672 152673 . 1680
chrV 152681 152682 . 300
chrV 152695 152696 . 180
chrV 152706 152707 . 1380
chrV 152711 152712 . 1420
chrV 152718 152719 . 2960
chrV 152728 152729 . 2460
chrV 152732 152733 . 3560
chrV 152738 152739 . 180
chrV 152738 152739 . 4440
chrV 152742 152743 . 240
chrV 152745 152746 . 660
chrV 152747 152748 . 3720
chrV 152768 152769 . 320
chrV 152777 152778 . 2620
chrV 152779 152780 . 520
chrV 152779 152780 . 600
chrV 152787 152788 . 500
chrV 152792 152793 . 600
chrV 152795 152796 . 320
chrV 152821 152822 . 380
chrV 152822 152823 . 920
chrV 152826 152827 . 1920
chrV 152828 152829 . 200
chrV 152843 152844 . 420
chrV 152850 152851 . 680
chrV 152858 152859 . 280
chrV 152866 152867 . 300
chrV 152879 152880 . 600
chrV 152882 152883 . 540
chrV 152889 152890 . 140
chrV 152890 152891 . 120
chrV 152893 152894 . 340
chrV 152896 152897 . 400
chrV 152900 152901 . 560
chrV 152902 152903 . 460
chrV 152911 152912 . 120
chrV 152949 152950 . 380
chrV 152969 152970 . 140
chrV 152991 152992 . 480
chrV 153013 153014 . 440
chrV 153038 153039 . 1340
chrV 153041 153042 . 500
chrV 153052 153053 . 1240
chrV 153067 153068 . 1080
chrV 153073 153074 . 1740
chrV 153075 153076 . 660
chrV 153076 153077 . 300
chrV 153083 153084 . 140
chrV 153088 153089 . 140
chrV 153101 153102 . 2220
chrV 153104 153105 . 560
chrV 153136 153137 . 180
chrV 153148 153149 . 220
chrV 153189 153190 . 180
chrV 153196 153197 . 140
chrV 153198 153199 . 1500
chrV 153199 153200 . 380
chrV 153199 153200 . 120
chrV 153200 153201 . 140
chrV 153205 153206 . 140
chrV 153207 153208 . 6460
chrV 153214 153215 . 5460
chrV 153218 153219 . 480
chrV 153224 153225 . 180
chrV 153229 153230 . 140
chrV 153232 153233 . 340
chrV 153235 153236 . 200
chrV 153240 153241 . 3520
chrV 153243 153244 . 340
chrV 153245 153246 . 800
chrV 153255 153256 . 140
chrV 153261 153262 . 220
chrV 153275 153276 . 120
chrV 153282 153283 . 600
chrV 153284 153285 . 400
chrV 153286 153287 . 1020
chrV 153294 153295 . 960
chrV 153305 153306 . 1380
chrV 153325 153326 . 800
chrV 153332 153333 . 240
chrV 153352 153353 . 400
chrV 153365 153366 . 280
chrV 153429 153430 . 120
chrV 153430 153431 . 200
chrV 153433 153434 . 180
chrV 153433 153434 . 200
chrV 153451 153452 . 400
chrV 153457 153458 . 140
chrV 153585 153586 . 140
chrV 153656 153657 . 220
chrV 153674 153675 . 2380
chrV 153678 153679 . 160
chrV 153702 153703 . 1340
chrV 153836 153837 . 300
chrV 153861 153862 . 4480
chrV 153925 153926 . 320
chrV 153955 153956 . 120
chrV 153997 153998 . 260
chrV 154053 154054 . 300
chrV 154268 154269 . 1200
chrV 154391 154392 . 440
chrV 154495 154496 . 180
chrV 154527 154528 . 480
chrV 154560 154561 . 1440
chrV 154624 154625 . 580
chrV 154813 154814 . 1320
chrV 154910 154911 . 2680
chrV 154913 154914 . 120
chrV 154991 154992 . 240
chrV 155029 155030 . 1260
chrV 155085 155086 . 220
chrV 155113 155114 . 120
chrV 155224 155225 . 480
chrV 155247 155248 . 120
chrV 155497 155498 . 120
chrV 155503 155504 . 2960
chrV 155508 155509 . 2200
chrV 155544 155545 . 600
chrV 155566 155567 . 200
chrV 155575 155576 . 1500
chrV 155606 155607 . 2180
chrV 155617 155618 . 1000
chrV 155625 155626 . 1200
chrV 155639 155640 . 980
chrV 155680 155681 . 240
chrV 155703 155704 . 140
chrV 155816 155817 . 120
chrV 155868 155869 . 180
chrV 155926 155927 . 220
chrV 155942 155943 . 460
chrV 156029 156030 . 120
chrV 156205 156206 . 140
chrV 156378 156379 . 140
chrV 156379 156380 . 240
chrV 156383 156384 . 140
chrV 156403 156404 . 320
chrV 156474 156475 . 920
chrV 156533 156534 . 280
chrV 156539 156540 . 120
chrV 156551 156552 . 180
chrV 156555 156556 . 1440
chrV 156559 156560 . 120
chrV 156562 156563 . 240
chrV 156566 156567 . 1460
chrV 156568 156569 . 160
chrV 156579 156580 . 300
chrV 156598 156599 . 240
chrV 156606 156607 . 140
chrV 156635 156636 . 460
chrV 156663 156664 . 240
chrV 156671 156672 . 320
chrV 156701 156702 . 640
chrV 156706 156707 . 840
chrV 156722 156723 . 620
chrV 156748 156749 . 520
chrV 156862 156863 . 680
chrV 156940 156941 . 900
chrV 157039 157040 . 120
chrV 157048 157049 . 220
chrV 157055 157056 . 700
chrV 157075 157076 . 140
chrV 157083 157084 . 440
chrV 157265 157266 . 180
chrV 159172 159173 . 1080
chrV 159183 159184 . 420
chrV 159191 159192 . 11580
chrV 159196 159197 . 1460
chrV 159203 159204 . 120
chrV 159204 159205 . 540
chrV 159204 159205 . 680
chrV 159206 159207 . 1140
chrV 159212 159213 . 1160
chrV 159219 159220 . 160
chrV 159222 159223 . 1260
chrV 159227 159228 . 140
chrV 159243 159244 . 1200
chrV 159250 159251 . 4020
chrV 159261 159262 . 1580
chrV 159263 159264 . 4800
chrV 159278 159279 . 1220
chrV 159283 159284 . 440
chrV 159297 159298 . 200
chrV 159302 159303 . 1020
chrV 159324 159325 . 540
chrV 159375 159376 . 120
chrV 159401 159402 . 1700
chrV 159407 159408 . 180
chrV 159426 159427 . 500
chrV 159438 159439 . 120
chrV 159471 159472 . 400
chrV 159479 159480 . 6460
chrV 159496 159497 . 400
chrV 159503 159504 . 280
chrV 159510 159511 . 340
chrV 159514 159515 . 720
chrV 159646 159647 . 140
chrV 159721 159722 . 260
chrV 159814 159815 . 260
chrV 159878 159879 . 1220
chrV 159907 159908 . 1120
chrV 159937 159938 . 120
chrV 159959 159960 . 120
chrV 160027 160028 . 200
chrV 160041 160042 . 3820
chrV 160047 160048 . 640
chrV 160091 160092 . 320
chrV 160104 160105 . 900
chrV 160106 160107 . 2040
chrV 160130 160131 . 800
chrV 160152 160153 . 180
chrV 160156 160157 . 120
chrV 160253 160254 . 660
chrV 160289 160290 . 580
chrV 160297 160298 . 300
chrV 160302 160303 . 200
chrV 160317 160318 . 1440
chrV 160324 160325 . 160
chrV 160332 160333 . 220
chrV 160338 160339 . 180
chrV 160339 160340 . 400
chrV 160350 160351 . 280
chrV 160365 160366 . 220
chrV 160371 160372 . 760
chrV 160378 160379 . 1060
chrV 160379 160380 . 140
chrV 160380 160381 . 120
chrV 160385 160386 . 200
chrV 160408 160409 . 220
chrV 160409 160410 . 200
chrV 160597 160598 . 2960
chrV 160685 160686 . 480
chrV 160732 160733 . 120
chrV 160736 160737 . 120
chrV 160750 160751 . 2880
chrV 160782 160783 . 120
chrV 161066 161067 . 500
chrV 161091 161092 . 120
chrV 161114 161115 . 660
chrV 161116 161117 . 120
chrV 161570 161571 . 3060
chrV 161571 161572 . 380
chrV 161788 161789 . 580
chrV 161791 161792 . 980
chrV 161856 161857 . 3020
chrV 161939 161940 . 1160
chrV 162138 162139 . 200
chrV 162143 162144 . 1100
chrV 162151 162152 . 380
chrV 162156 162157 . 1240
chrV 162169 162170 . 440
chrV 162178 162179 . 640
chrV 162237 162238 . 160
chrV 162313 162314 . 120
chrV 162346 162347 . 180
chrV 162462 162463 . 200
chrV 162465 162466 . 240
chrV 162504 162505 . 120
chrV 162506 162507 . 340
chrV 162506 162507 . 120
chrV 162510 162511 . 220
chrV 162511 162512 . 180
chrV 162515 162516 . 180
chrV 162516 162517 . 140
chrV 162523 162524 . 180
chrV 162523 162524 . 120
chrV 162527 162528 . 120
chrV 162539 162540 . 260
chrV 162558 162559 . 120
chrV 162589 162590 . 220
chrV 162597 162598 . 280
chrV 162603 162604 . 120
chrV 162618 162619 . 1520
chrV 162624 162625 . 280
chrV 162626 162627 . 180
chrV 162628 162629 . 500
chrV 162628 162629 . 180
chrV 162636 162637 . 140
chrV 162641 162642 . 240
chrV 162644 162645 . 280
chrV 162644 162645 . 140
chrV 162657 162658 . 180
chrV 162661 162662 . 300
chrV 162664 162665 . 280
chrV 163557 163558 . 120
chrV 164198 164199 . 160
chrV 164263 164264 . 380
chrV 164302 164303 . 860
chrV 164350 164351 . 120
chrV 164371 164372 . 240
chrV 164394 164395 . 160
chrV 164398 164399 . 360
chrV 164429 164430 . 120
chrV 164438 164439 . 360
chrV 164548 164549 . 640
chrV 164589 164590 . 380
chrV 164609 164610 . 220
chrV 164633 164634 . 1040
chrV 164636 164637 . 180
chrV 164650 164651 . 200
chrV 164806 164807 . 380
chrV 164937 164938 . 3080
chrV 165661 165662 . 160
chrV 165728 165729 . 180
chrV 165781 165782 . 1720
chrV 165894 165895 . 5940
chrV 165916 165917 . 620
chrV 165921 165922 . 220
chrV 166210 166211 . 320
chrV 166246 166247 . 140
chrV 166256 166257 . 140
chrV 166272 166273 . 160
chrV 166432 166433 . 120
chrV 166653 166654 . 200
chrV 166769 166770 . 1720
chrV 166771 166772 . 320
chrV 166882 166883 . 220
chrV 166921 166922 . 120
chrV 166947 166948 . 980
chrV 166949 166950 . 1720
chrV 167008 167009 . 860
chrV 167009 167010 . 340
chrV 167015 167016 . 120
chrV 167027 167028 . 800
chrV 167028 167029 . 200
chrV 167028 167029 . 120
chrV 167030 167031 . 640
chrV 167030 167031 . 120
chrV 167031 167032 . 120
chrV 167042 167043 . 2060
chrV 167141 167142 . 140
chrV 167171 167172 . 2260
chrV 167208 167209 . 120
chrV 167265 167266 . 240
chrV 167313 167314 . 500
chrV 167344 167345 . 340
chrV 167357 167358 . 660
chrV 167661 167662 . 2540
chrV 167684 167685 . 160
chrV 167686 167687 . 300
chrV 167748 167749 . 1460
chrV 167772 167773 . 160
chrV 167778 167779 . 1060
chrV 167781 167782 . 180
chrV 167789 167790 . 360
chrV 167794 167795 . 360
chrV 167797 167798 . 260
chrV 167803 167804 . 120
chrV 167903 167904 . 120
chrV 167976 167977 . 1640
chrV 168336 168337 . 580
chrV 168382 168383 . 860
chrV 168485 168486 . 360
chrV 168524 168525 . 400
chrV 168559 168560 . 260
chrV 168599 168600 . 140
chrV 168684 168685 . 1040
chrV 168841 168842 . 1160
chrV 168943 168944 . 160
chrV 168987 168988 . 160
chrV 169013 169014 . 260
chrV 169112 169113 . 120
chrV 169245 169246 . 400
chrV 169679 169680 . 600
chrV 169809 169810 . 220
chrV 170092 170093 . 840
chrV 170126 170127 . 460
chrV 170316 170317 . 120
chrV 171102 171103 . 140
chrV 171394 171395 . 520
chrV 171869 171870 . 160
chrV 171923 171924 . 400
chrV 171933 171934 . 380
chrV 171942 171943 . 120
chrV 171952 171953 . 140
chrV 171965 171966 . 220
chrV 171982 171983 . 400
chrV 171986 171987 . 220
chrV 171993 171994 . 160
chrV 171999 172000 . 280
chrV 172016 172017 . 140
chrV 172020 172021 . 380
chrV 172024 172025 . 440
chrV 172032 172033 . 140
chrV 172037 172038 . 200
chrV 172047 172048 . 360
chrV 172521 172522 . 120
chrV 172697 172698 . 540
chrV 172704 172705 . 260
chrV 172711 172712 . 120
chrV 172716 172717 . 160
chrV 172746 172747 . 240
chrV 172842 172843 . 220
chrV 172889 172890 . 2300
chrV 172892 172893 . 300
chrV 172921 172922 . 220
chrV 173028 173029 . 120
chrV 173034 173035 . 360
chrV 173046 173047 . 240
chrV 173128 173129 . 120
chrV 173358 173359 . 400
chrV 173362 173363 . 700
chrV 173390 173391 . 120
chrV 173401 173402 . 980
chrV 173416 173417 . 600
chrV 173462 173463 . 120
chrV 173465 173466 . 320
chrV 173477 173478 . 960
chrV 173483 173484 . 360
chrV 173489 173490 . 220
chrV 173575 173576 . 200
chrV 173672 173673 . 260
chrV 173714 173715 . 860
chrV 173739 173740 . 7400
chrV 173752 173753 . 240
chrV 173820 173821 . 4780
chrV 173832 173833 . 2540
chrV 173840 173841 . 1820
chrV 173977 173978 . 1180
chrV 174180 174181 . 180
chrV 174193 174194 . 140
chrV 174539 174540 . 760
chrV 174668 174669 . 180
chrV 174672 174673 . 340
chrV 174689 174690 . 180
chrV 174700 174701 . 1020
chrV 174718 174719 . 280
chrV 174758 174759 . 700
chrV 174769 174770 . 1900
chrV 174774 174775 . 200
chrV 174777 174778 . 200
chrV 174781 174782 . 220
chrV 174784 174785 . 200
chrV 174800 174801 . 480
chrV 174920 174921 . 760
chrV 175022 175023 . 660
chrV 175031 175032 . 860
chrV 175055 175056 . 440
chrV 175064 175065 . 1160
chrV 175193 175194 . 120
chrV 175271 175272 . 120
chrV 175293 175294 . 340
chrV 175302 175303 . 520
chrV 175368 175369 . 580
chrV 175988 175989 . 220
chrV 175989 175990 . 340
chrV 175995 175996 . 160
chrV 176493 176494 . 520
chrV 176704 176705 . 140
chrV 176868 176869 . 220
chrV 176876 176877 . 2320
chrV 176889 176890 . 340
chrV 177007 177008 . 120
chrV 177018 177019 . 620
chrV 177038 177039 . 120
chrV 177087 177088 . 2180
chrV 177093 177094 . 120
chrV 177124 177125 . 160
chrV 177151 177152 . 200
chrV 177204 177205 . 360
chrV 177205 177206 . 1340
chrV 177206 177207 . 120
chrV 177246 177247 . 680
chrV 177303 177304 . 120
chrV 177391 177392 . 320
chrV 177609 177610 . 220
chrV 177616 177617 . 2640
chrV 177625 177626 . 120
chrV 177636 177637 . 3760
chrV 177653 177654 . 160
chrV 177655 177656 . 240
chrV 177661 177662 . 160
chrV 177664 177665 . 3760
chrV 177682 177683 . 140
chrV 177695 177696 . 4340
chrV 177758 177759 . 1520
chrV 178417 178418 . 260
chrV 178420 178421 . 400
chrV 178459 178460 . 200
chrV 178485 178486 . 180
chrV 178619 178620 . 1480
chrV 178624 178625 . 120
chrV 178625 178626 . 1960
chrV 178627 178628 . 900
chrV 178630 178631 . 2040
chrV 178639 178640 . 480
chrV 178644 178645 . 360
chrV 178645 178646 . 6980
chrV 178647 178648 . 560
chrV 178650 178651 . 1440
chrV 178651 178652 . 920
chrV 178662 178663 . 4360
chrV 178704 178705 . 120
chrV 178711 178712 . 3000
chrV 178713 178714 . 2640
chrV 178717 178718 . 920
chrV 178720 178721 . 320
chrV 178723 178724 . 120
chrV 178729 178730 . 3960
chrV 178730 178731 . 380
chrV 178730 178731 . 120
chrV 178738 178739 . 160
chrV 178745 178746 . 1220
chrV 178752 178753 . 280
chrV 178768 178769 . 220
chrV 178781 178782 . 180
chrV 182245 182246 . 200
chrV 182443 182444 . 1540
chrV 182446 182447 . 120
chrV 182451 182452 . 2480
chrV 182454 182455 . 120
chrV 182479 182480 . 6840
chrV 182504 182505 . 1980
chrV 182546 182547 . 280
chrV 182668 182669 . 120
chrV 182861 182862 . 380
chrV 182878 182879 . 160
chrV 183493 183494 . 300
chrV 184148 184149 . 120
chrV 184175 184176 . 1080
chrV 184349 184350 . 180
chrV 184365 184366 . 140
chrV 184380 184381 . 1620
chrV 184393 184394 . 1720
chrV 184399 184400 . 560
chrV 184404 184405 . 1560
chrV 184407 184408 . 600
chrV 184410 184411 . 500
chrV 184435 184436 . 760
chrV 184473 184474 . 220
chrV 184781 184782 . 720
chrV 184948 184949 . 240
chrV 185058 185059 . 140
chrV 185110 185111 . 780
chrV 185407 185408 . 760
chrV 185654 185655 . 260
chrV 185704 185705 . 680
chrV 185903 185904 . 180
chrV 185913 185914 . 280
chrV 186351 186352 . 1300
chrV 186392 186393 . 2040
chrV 186507 186508 . 120
chrV 186550 186551 . 1300
chrV 186651 186652 . 360
chrV 186851 186852 . 1020
chrV 186858 186859 . 600
chrV 186911 186912 . 1200
chrV 187226 187227 . 920
chrV 187270 187271 . 780
chrV 187403 187404 . 1020
chrV 187407 187408 . 1240
chrV 187496 187497 . 140
chrV 187539 187540 . 200
chrV 187569 187570 . 2380
chrV 187598 187599 . 140
chrV 187613 187614 . 160
chrV 187652 187653 . 1660
chrV 187662 187663 . 120
chrV 188117 188118 . 3340
chrV 188132 188133 . 460
chrV 188145 188146 . 860
chrV 188153 188154 . 120
chrV 188158 188159 . 660
chrV 188172 188173 . 880
chrV 188174 188175 . 340
chrV 188174 188175 . 120
chrV 188177 188178 . 440
chrV 188189 188190 . 160
chrV 188210 188211 . 460
chrV 188236 188237 . 3840
chrV 188542 188543 . 140
chrV 189069 189070 . 400
chrV 189328 189329 . 2760
chrV 189405 189406 . 120
chrV 189529 189530 . 340
chrV 189551 189552 . 120
chrV 189634 189635 . 880
chrV 189654 189655 . 320
chrV 189707 189708 . 340
chrV 190485 190486 . 200
chrV 190761 190762 . 140
chrV 190964 190965 . 1000
chrV 191472 191473 . 120
chrV 191547 191548 . 700
chrV 191554 191555 . 120
chrV 191749 191750 . 260
chrV 191784 191785 . 2740
chrV 191807 191808 . 340
chrV 191864 191865 . 380
chrV 191912 191913 . 1180
chrV 191917 191918 . 340
chrV 191919 191920 . 540
chrV 191925 191926 . 600
chrV 191925 191926 . 160
chrV 191928 191929 . 120
chrV 191938 191939 . 820
chrV 191942 191943 . 340
chrV 191945 191946 . 160
chrV 191948 191949 . 360
chrV 191961 191962 . 680
chrV 191963 191964 . 180
chrV 192683 192684 . 240
chrV 192723 192724 . 180
chrV 192739 192740 . 280
chrV 192742 192743 . 180
chrV 192743 192744 . 1400
chrV 192748 192749 . 260
chrV 192754 192755 . 3180
chrV 192806 192807 . 200
chrV 192819 192820 . 280
chrV 193141 193142 . 220
chrV 193150 193151 . 800
chrV 193181 193182 . 1460
chrV 193187 193188 . 1460
chrV 193190 193191 . 340
chrV 193196 193197 . 320
chrV 193214 193215 . 120
chrV 193218 193219 . 480
chrV 193289 193290 . 180
chrV 193292 193293 . 140
chrV 193295 193296 . 540
chrV 193303 193304 . 280
chrV 193307 193308 . 680
chrV 193339 193340 . 340
chrV 193453 193454 . 1380
chrV 193469 193470 . 280
chrV 193484 193485 . 620
chrV 193539 193540 . 180
chrV 193549 193550 . 400
chrV 193620 193621 . 200
chrV 193633 193634 . 120
chrV 193637 193638 . 1020
chrV 193640 193641 . 140
chrV 193727 193728 . 160
chrV 193773 193774 . 540
chrV 193817 193818 . 120
chrV 193838 193839 . 800
chrV 193859 193860 . 1380
chrV 193999 194000 . 980
chrV 194066 194067 . 200
chrV 194070 194071 . 140
chrV 194072 194073 . 640
chrV 194081 194082 . 220
chrV 194117 194118 . 240
chrV 194120 194121 . 120
chrV 194122 194123 . 800
chrV 194153 194154 . 140
chrV 194153 194154 . 180
chrV 194201 194202 . 140
chrV 194335 194336 . 160
chrV 194434 194435 . 120
chrV 194600 194601 . 120
chrV 194610 194611 . 120
chrV 194620 194621 . 220
chrV 194622 194623 . 180
chrV 194627 194628 . 320
chrV 194632 194633 . 240
chrV 194641 194642 . 1780
chrV 194651 194652 . 220
chrV 194658 194659 . 120
chrV 194662 194663 . 140
chrV 194669 194670 . 160
chrV 194670 194671 . 400
chrV 194674 194675 . 460
chrV 194681 194682 . 160
chrV 194714 194715 . 300
chrV 194729 194730 . 1300
chrV 194751 194752 . 180
chrV 194774 194775 . 2540
chrV 194774 194775 . 140
chrV 194776 194777 . 140
chrV 194787 194788 . 180
chrV 194795 194796 . 120
chrV 194832 194833 . 480
chrV 194908 194909 . 120
chrV 194914 194915 . 1220
chrV 194916 194917 . 1260
chrV 194922 194923 . 1340
chrV 194927 194928 . 260
chrV 194932 194933 . 980
chrV 194934 194935 . 120
chrV 194940 194941 . 180
chrV 194943 194944 . 440
chrV 194944 194945 . 800
chrV 194949 194950 . 240
chrV 194954 194955 . 180
chrV 194955 194956 . 1000
chrV 194957 194958 . 120
chrV 194958 194959 . 220
chrV 194958 194959 . 3720
chrV 194998 194999 . 480
chrV 195010 195011 . 420
chrV 195016 195017 . 4260
chrV 195031 195032 . 1760
chrV 195058 195059 . 860
chrV 195100 195101 . 460
chrV 195111 195112 . 440
chrV 195138 195139 . 280
chrV 195174 195175 . 200
chrV 195193 195194 . 240
chrV 195202 195203 . 320
chrV 195225 195226 . 280
chrV 195228 195229 . 600
chrV 195254 195255 . 820
chrV 195342 195343 . 200
chrV 195401 195402 . 180
chrV 195422 195423 . 240
chrV 195545 195546 . 360
chrV 195714 195715 . 160
chrV 196395 196396 . 140
chrV 196759 196760 . 220
chrV 196768 196769 . 240
chrV 196773 196774 . 220
chrV 196776 196777 . 640
chrV 196808 196809 . 320
chrV 196812 196813 . 140
chrV 196815 196816 . 480
chrV 196815 196816 . 200
chrV 196821 196822 . 480
chrV 196823 196824 . 1360
chrV 196827 196828 . 920
chrV 196834 196835 . 180
chrV 196835 196836 . 420
chrV 196853 196854 . 1100
chrV 196858 196859 . 120
chrV 196877 196878 . 600
chrV 197617 197618 . 360
chrV 198653 198654 . 180
chrV 198660 198661 . 1080
chrV 198689 198690 . 740
chrV 198734 198735 . 160
chrV 200881 200882 . 460
chrV 200898 200899 . 600
chrV 200909 200910 . 480
chrV 200937 200938 . 120
chrV 200997 200998 . 840
chrV 201002 201003 . 240
chrV 201012 201013 . 220
chrV 201020 201021 . 160
chrV 201930 201931 . 140
chrV 201963 201964 . 220
chrV 202019 202020 . 120
chrV 202022 202023 . 240
chrV 202026 202027 . 220
chrV 202028 202029 . 520
chrV 202030 202031 . 320
chrV 202038 202039 . 1060
chrV 202041 202042 . 540
chrV 202047 202048 . 6380
chrV 202049 202050 . 300
chrV 202051 202052 . 360
chrV 202053 202054 . 200
chrV 202079 202080 . 360
chrV 202087 202088 . 560
chrV 202093 202094 . 160
chrV 202259 202260 . 660
chrV 202274 202275 . 2460
chrV 202531 202532 . 280
chrV 202612 202613 . 2460
chrV 202686 202687 . 360
chrV 202711 202712 . 460
chrV 202730 202731 . 540
chrV 202733 202734 . 680
chrV 202741 202742 . 3720
chrV 202770 202771 . 140
chrV 202799 202800 . 700
chrV 202828 202829 . 240
chrV 203677 203678 . 1060
chrV 203953 203954 . 280
chrV 204125 204126 . 120
chrV 204147 204148 . 760
chrV 204183 204184 . 160
chrV 204327 204328 . 1160
chrV 204330 204331 . 340
chrV 204389 204390 . 120
chrV 204558 204559 . 600
chrV 204658 204659 . 440
chrV 204865 204866 . 220
chrV 205079 205080 . 300
chrV 205113 205114 . 2120
chrV 205124 205125 . 400
chrV 205128 205129 . 3880
chrV 205133 205134 . 800
chrV 205140 205141 . 1680
chrV 205163 205164 . 120
chrV 205184 205185 . 960
chrV 207051 207052 . 1020
chrV 207087 207088 . 840
chrV 207114 207115 . 120
chrV 207134 207135 . 1180
chrV 207290 207291 . 1220
chrV 207379 207380 . 1640
chrV 207382 207383 . 120
chrV 207438 207439 . 320
chrV 207467 207468 . 160
chrV 207474 207475 . 2820
chrV 207475 207476 . 180
chrV 207476 207477 . 120
chrV 207477 207478 . 120
chrV 207484 207485 . 160
chrV 207488 207489 . 140
chrV 207491 207492 . 120
chrV 207522 207523 . 140
chrV 208376 208377 . 140
chrV 208427 208428 . 120
chrV 208551 208552 . 180
chrV 208595 208596 . 120
chrV 208608 208609 . 120
chrV 208613 208614 . 140
chrV 208646 208647 . 200
chrV 208652 208653 . 380
chrV 208686 208687 . 180
chrV 208692 208693 . 340
chrV 208715 208716 . 2260
chrV 208737 208738 . 560
chrV 208893 208894 . 460
chrV 208901 208902 . 160
chrV 208978 208979 . 860
chrV 209491 209492 . 1560
chrV 209890 209891 . 140
chrV 210182 210183 . 500
chrV 210356 210357 . 360
chrV 210359 210360 . 120
chrV 210407 210408 . 1560
chrV 210416 210417 . 640
chrV 210420 210421 . 4680
chrV 210424 210425 . 320
chrV 210452 210453 . 140
chrV 210774 210775 . 5300
chrV 210787 210788 . 560
chrV 210907 210908 . 2500
chrV 211195 211196 . 1640
chrV 211347 211348 . 2960
chrV 211350 211351 . 140
chrV 211460 211461 . 280
chrV 211551 211552 . 200
chrV 211675 211676 . 120
chrV 211677 211678 . 500
chrV 211683 211684 . 240
chrV 211700 211701 . 1920
chrV 211732 211733 . 140
chrV 211754 211755 . 200
chrV 211905 211906 . 200
chrV 212125 212126 . 1880
chrV 212152 212153 . 900
chrV 212214 212215 . 920
chrV 212306 212307 . 280
chrV 212420 212421 . 380
chrV 212480 212481 . 600
chrV 213249 213250 . 120
chrV 213254 213255 . 120
chrV 213264 213265 . 220
chrV 213269 213270 . 180
chrV 213277 213278 . 660
chrV 213300 213301 . 160
chrV 213304 213305 . 360
chrV 213321 213322 . 960
chrV 213369 213370 . 140
chrV 213377 213378 . 180
chrV 213389 213390 . 1740
chrV 214813 214814 . 200
chrV 214826 214827 . 200
chrV 214894 214895 . 380
chrV 214899 214900 . 740
chrV 214905 214906 . 120
chrV 214908 214909 . 120
chrV 214936 214937 . 160
chrV 214975 214976 . 520
chrV 214990 214991 . 740
chrV 215084 215085 . 160
chrV 215273 215274 . 400
chrV 215311 215312 . 6160
chrV 215412 215413 . 120
chrV 215428 215429 . 640
chrV 215515 215516 . 120
chrV 216444 216445 . 340
chrV 216493 216494 . 140
chrV 216967 216968 . 1760
chrV 216971 216972 . 520
chrV 217218 217219 . 160
chrV 217473 217474 . 240
chrV 217650 217651 . 560
chrV 217987 217988 . 1220
chrV 218230 218231 . 1520
chrV 218250 218251 . 260
chrV 218721 218722 . 180
chrV 218727 218728 . 120
chrV 219724 219725 . 2900
chrV 219844 219845 . 1980
chrV 220061 220062 . 680
chrV 220252 220253 . 1680
chrV 220477 220478 . 420
chrV 220525 220526 . 220
chrV 221123 221124 . 340
chrV 221143 221144 . 440
chrV 221185 221186 . 3120
chrV 221189 221190 . 180
chrV 221340 221341 . 160
chrV 221368 221369 . 740
chrV 221379 221380 . 2720
chrV 221394 221395 . 2580
chrV 221547 221548 . 140
chrV 221581 221582 . 860
chrV 221591 221592 . 380
chrV 221609 221610 . 320
chrV 221614 221615 . 220
chrV 221660 221661 . 1780
chrV 221750 221751 . 220
chrV 221779 221780 . 2260
chrV 221807 221808 . 300
chrV 222167 222168 . 920
chrV 222256 222257 . 520
chrV 222262 222263 . 1580
chrV 222266 222267 . 2340
chrV 222271 222272 . 260
chrV 222347 222348 . 140
chrV 222350 222351 . 2060
chrV 222352 222353 . 260
chrV 222368 222369 . 120
chrV 222389 222390 . 240
chrV 222435 222436 . 1060
chrV 222515 222516 . 800
chrV 222518 222519 . 120
chrV 222527 222528 . 400
chrV 222546 222547 . 3560
chrV 222556 222557 . 140
chrV 222558 222559 . 800
chrV 222558 222559 . 1260
chrV 222566 222567 . 140
chrV 222628 222629 . 1820
chrV 222702 222703 . 400
chrV 222749 222750 . 16020
chrV 222828 222829 . 680
chrV 222858 222859 . 400
chrV 222985 222986 . 120
chrV 222993 222994 . 140
chrV 223008 223009 . 4580
chrV 223031 223032 . 960
chrV 223074 223075 . 960
chrV 223088 223089 . 9040
chrV 223106 223107 . 400
chrV 223142 223143 . 160
chrV 223150 223151 . 120
chrV 223160 223161 . 380
chrV 223167 223168 . 780
chrV 223182 223183 . 300
chrV 223376 223377 . 120
chrV 225298 225299 . 320
chrV 225374 225375 . 220
chrV 225380 225381 . 320
chrV 225384 225385 . 140
chrV 225384 225385 . 200
chrV 225400 225401 . 300
chrV 225610 225611 . 160
chrV 225619 225620 . 160
chrV 225695 225696 . 320
chrV 225699 225700 . 1480
chrV 225714 225715 . 660
chrV 225741 225742 . 320
chrV 225825 225826 . 660
chrV 225874 225875 . 140
chrV 225880 225881 . 120
chrV 226315 226316 . 580
chrV 226579 226580 . 520
chrV 226651 226652 . 540
chrV 226799 226800 . 320
chrV 228144 228145 . 160
chrV 228268 228269 . 320
chrV 228295 228296 . 220
chrV 228357 228358 . 160
chrV 228554 228555 . 1020
chrV 228732 228733 . 200
chrV 228767 228768 . 240
chrV 229033 229034 . 480
chrV 229176 229177 . 1600
chrV 229230 229231 . 1080
chrV 229423 229424 . 6720
chrV 229534 229535 . 820
chrV 229537 229538 . 620
chrV 229565 229566 . 1120
chrV 229630 229631 . 660
chrV 229638 229639 . 1140
chrV 229649 229650 . 280
chrV 229991 229992 . 680
chrV 230774 230775 . 1440
chrV 231001 231002 . 160
chrV 232246 232247 . 120
chrV 232260 232261 . 140
chrV 232322 232323 . 220
chrV 232336 232337 . 200
chrV 232366 232367 . 200
chrV 232367 232368 . 660
chrV 233300 233301 . 540
chrV 233651 233652 . 6220
chrV 234098 234099 . 780
chrV 234209 234210 . 260
chrV 234235 234236 . 4340
chrV 234522 234523 . 120
chrV 234709 234710 . 860
chrV 234727 234728 . 120
chrV 234735 234736 . 400
chrV 234740 234741 . 140
chrV 234764 234765 . 120
chrV 234787 234788 . 160
chrV 234798 234799 . 200
chrV 234809 234810 . 720
chrV 234817 234818 . 540
chrV 234837 234838 . 160
chrV 234840 234841 . 140
chrV 235021 235022 . 1280
chrV 235029 235030 . 120
chrV 235152 235153 . 120
chrV 235207 235208 . 180
chrV 235335 235336 . 1960
chrV 235358 235359 . 2280
chrV 235364 235365 . 340
chrV 235712 235713 . 120
chrV 235769 235770 . 120
chrV 237039 237040 . 120
chrV 237199 237200 . 120
chrV 237211 237212 . 160
chrV 237222 237223 . 220
chrV 237231 237232 . 520
chrV 237239 237240 . 260
chrV 237246 237247 . 120
chrV 237251 237252 . 300
chrV 237257 237258 . 280
chrV 237402 237403 . 5520
chrV 237416 237417 . 140
chrV 237421 237422 . 1660
chrV 237427 237428 . 400
chrV 237455 237456 . 140
chrV 237497 237498 . 140
chrV 237514 237515 . 440
chrV 238150 238151 . 160
chrV 238170 238171 . 140
chrV 238176 238177 . 120
chrV 238181 238182 . 120
chrV 238187 238188 . 140
chrV 238188 238189 . 120
chrV 238218 238219 . 620
chrV 238228 238229 . 240
chrV 238249 238250 . 180
chrV 238260 238261 . 2020
chrV 238265 238266 . 120
chrV 238365 238366 . 2860
chrV 238375 238376 . 500
chrV 238448 238449 . 2380
chrV 238484 238485 . 2300
chrV 238489 238490 . 320
chrV 238541 238542 . 200
chrV 238551 238552 . 600
chrV 238564 238565 . 1440
chrV 238581 238582 . 160
chrV 238621 238622 . 200
chrV 238628 238629 . 620
chrV 238745 238746 . 2080
chrV 238752 238753 . 320
chrV 238966 238967 . 1000
chrV 239306 239307 . 240
chrV 239330 239331 . 1060
chrV 239474 239475 . 180
chrV 239483 239484 . 800
chrV 239489 239490 . 1480
chrV 239535 239536 . 980
chrV 239632 239633 . 120
chrV 239655 239656 . 120
chrV 239877 239878 . 1280
chrV 239902 239903 . 3860
chrV 240083 240084 . 780
chrV 240435 240436 . 760
chrV 240443 240444 . 300
chrV 240548 240549 . 800
chrV 240974 240975 . 960
chrV 241008 241009 . 180
chrV 241268 241269 . 120
chrV 241279 241280 . 1120
chrV 241304 241305 . 180
chrV 241425 241426 . 260
chrV 241493 241494 . 160
chrV 241557 241558 . 400
chrV 241782 241783 . 300
chrV 241873 241874 . 300
chrV 241955 241956 . 200
chrV 242002 242003 . 1680
chrV 242025 242026 . 880
chrV 242067 242068 . 3280
chrV 242093 242094 . 340
chrV 242121 242122 . 300
chrV 242175 242176 . 820
chrV 242191 242192 . 3000
chrV 242196 242197 . 400
chrV 242209 242210 . 140
chrV 242231 242232 . 5200
chrV 242239 242240 . 580
chrV 242282 242283 . 740
chrV 242285 242286 . 440
chrV 242322 242323 . 640
chrV 242398 242399 . 360
chrV 242405 242406 . 120
chrV 242411 242412 . 220
chrV 242443 242444 . 300
chrV 242446 242447 . 140
chrV 242473 242474 . 120
chrV 242483 242484 . 380
chrV 242524 242525 . 280
chrV 242573 242574 . 2180
chrV 242575 242576 . 140
chrV 242587 242588 . 1620
chrV 242599 242600 . 300
chrV 242658 242659 . 1640
chrV 242659 242660 . 120
chrV 242660 242661 . 140
chrV 242666 242667 . 1960
chrV 242742 242743 . 120
chrV 242755 242756 . 160
chrV 242785 242786 . 1560
chrV 242873 242874 . 120
chrV 242881 242882 . 140
chrV 242926 242927 . 120
chrV 242967 242968 . 460
chrV 243005 243006 . 180
chrV 243041 243042 . 240
chrV 243063 243064 . 260
chrV 243064 243065 . 180
chrV 243064 243065 . 120
chrV 243134 243135 . 440
chrV 243255 243256 . 1860
chrV 243273 243274 . 320
chrV 243281 243282 . 260
chrV 243443 243444 . 180
chrV 243460 243461 . 280
chrV 243502 243503 . 120
chrV 243706 243707 . 120
chrV 243865 243866 . 280
chrV 243927 243928 . 580
chrV 244585 244586 . 120
chrV 244929 244930 . 5280
chrV 245143 245144 . 160
chrV 245197 245198 . 260
chrV 245246 245247 . 260
chrV 245556 245557 . 280
chrV 245723 245724 . 840
chrV 245885 245886 . 440
chrV 245944 245945 . 280
chrV 246223 246224 . 1120
chrV 246689 246690 . 220
chrV 246748 246749 . 140
chrV 246753 246754 . 240
chrV 246758 246759 . 180
chrV 246792 246793 . 120
chrV 246839 246840 . 120
chrV 246961 246962 . 540
chrV 247337 247338 . 1940
chrV 248147 248148 . 320
chrV 248161 248162 . 660
chrV 248315 248316 . 140
chrV 248321 248322 . 1360
chrV 248374 248375 . 1560
chrV 248405 248406 . 640
chrV 248808 248809 . 120
chrV 249703 249704 . 220
chrV 249820 249821 . 160
chrV 249923 249924 . 200
chrV 249956 249957 . 300
chrV 249970 249971 . 240
chrV 250203 250204 . 1160
chrV 250215 250216 . 280
chrV 250217 250218 . 2220
chrV 250280 250281 . 360
chrV 250498 250499 . 240
chrV 250558 250559 . 260
chrV 250561 250562 . 240
chrV 250578 250579 . 120
chrV 250581 250582 . 1380
chrV 250593 250594 . 200
chrV 250598 250599 . 700
chrV 250625 250626 . 260
chrV 250655 250656 . 160
chrV 250964 250965 . 800
chrV 251322 251323 . 1120
chrV 251325 251326 . 240
chrV 251338 251339 . 500
chrV 251482 251483 . 120
chrV 251503 251504 . 220
chrV 251534 251535 . 640
chrV 251541 251542 . 580
chrV 251584 251585 . 120
chrV 252089 252090 . 280
chrV 252439 252440 . 440
chrV 253769 253770 . 460
chrV 253775 253776 . 180
chrV 253988 253989 . 160
chrV 254275 254276 . 140
chrV 254295 254296 . 240
chrV 254310 254311 . 280
chrV 254342 254343 . 180
chrV 254470 254471 . 120
chrV 254473 254474 . 300
chrV 254478 254479 . 240
chrV 254516 254517 . 1000
chrV 254567 254568 . 300
chrV 254576 254577 . 580
chrV 254596 254597 . 200
chrV 254601 254602 . 180
chrV 254749 254750 . 280
chrV 254959 254960 . 260
chrV 255596 255597 . 760
chrV 255853 255854 . 120
chrV 255991 255992 . 940
chrV 256123 256124 . 200
chrV 256252 256253 . 540
chrV 256261 256262 . 11240
chrV 256471 256472 . 4140
chrV 256651 256652 . 220
chrV 257254 257255 . 1920
chrV 257455 257456 . 440
chrV 257473 257474 . 2220
chrV 257776 257777 . 380
chrV 258125 258126 . 2120
chrV 258133 258134 . 400
chrV 258150 258151 . 2560
chrV 258162 258163 . 540
chrV 258167 258168 . 4480
chrV 258173 258174 . 520
chrV 258196 258197 . 2660
chrV 258211 258212 . 880
chrV 258262 258263 . 760
chrV 258268 258269 . 1380
chrV 258295 258296 . 880
chrV 258301 258302 . 200
chrV 258417 258418 . 980
chrV 258501 258502 . 120
chrV 258564 258565 . 660
chrV 258605 258606 . 5900
chrV 258988 258989 . 620
chrV 259263 259264 . 180
chrV 259733 259734 . 140
chrV 259740 259741 . 840
chrV 259815 259816 . 880
chrV 259841 259842 . 560
chrV 259880 259881 . 320
chrV 259936 259937 . 200
chrV 259960 259961 . 220
chrV 259981 259982 . 120
chrV 260015 260016 . 240
chrV 260111 260112 . 120
chrV 260127 260128 . 1200
chrV 260133 260134 . 200
chrV 260143 260144 . 180
chrV 260169 260170 . 120
chrV 260201 260202 . 840
chrV 260205 260206 . 260
chrV 260231 260232 . 120
chrV 260236 260237 . 460
chrV 260284 260285 . 180
chrV 260390 260391 . 2040
chrV 260397 260398 . 460
chrV 260402 260403 . 140
chrV 260421 260422 . 560
chrV 260467 260468 . 120
chrV 260508 260509 . 200
chrV 260611 260612 . 720
chrV 260718 260719 . 200
chrV 260722 260723 . 320
chrV 261052 261053 . 140
chrV 261192 261193 . 220
chrV 261230 261231 . 200
chrV 261235 261236 . 440
chrV 261241 261242 . 200
chrV 261257 261258 . 820
chrV 261285 261286 . 220
chrV 261288 261289 . 160
chrV 261493 261494 . 3000
chrV 261584 261585 . 6420
chrV 261643 261644 . 200
chrV 261705 261706 . 480
chrV 261745 261746 . 1720
chrV 261748 261749 . 520
chrV 261755 261756 . 1380
chrV 261761 261762 . 840
chrV 261761 261762 . 760
chrV 261763 261764 . 120
chrV 261798 261799 . 120
chrV 261799 261800 . 5400
chrV 261799 261800 . 1580
chrV 261801 261802 . 140
chrV 261801 261802 . 120
chrV 261821 261822 . 1160
chrV 261833 261834 . 140
chrV 261838 261839 . 680
chrV 261869 261870 . 640
chrV 261886 261887 . 4800
chrV 261889 261890 . 760
chrV 261889 261890 . 620
chrV 262309 262310 . 140
chrV 262347 262348 . 3080
chrV 262618 262619 . 920
chrV 262706 262707 . 1440
chrV 263055 263056 . 360
chrV 263350 263351 . 320
chrV 263744 263745 . 240
chrV 263764 263765 . 480
chrV 264122 264123 . 260
chrV 264134 264135 . 120
chrV 264151 264152 . 1080
chrV 264299 264300 . 500
chrV 264318 264319 . 220
chrV 264362 264363 . 160
chrV 264511 264512 . 200
chrV 264530 264531 . 2700
chrV 264553 264554 . 520
chrV 264566 264567 . 740
chrV 264570 264571 . 160
chrV 264769 264770 . 3360
chrV 264806 264807 . 120
chrV 264849 264850 . 620
chrV 264898 264899 . 2480
chrV 265958 265959 . 120
chrV 265966 265967 . 220
chrV 265967 265968 . 220
chrV 265992 265993 . 180
chrV 265992 265993 . 120
chrV 265993 265994 . 120
chrV 266013 266014 . 580
chrV 266030 266031 . 200
chrV 266076 266077 . 140
chrV 266152 266153 . 480
chrV 266171 266172 . 700
chrV 266213 266214 . 480
chrV 266217 266218 . 1760
chrV 266240 266241 . 1440
chrV 266284 266285 . 980
chrV 266376 266377 . 840
chrV 268284 268285 . 360
chrV 268309 268310 . 220
chrV 268318 268319 . 120
chrV 268321 268322 . 280
chrV 268440 268441 . 1000
chrV 268475 268476 . 300
chrV 268484 268485 . 220
chrV 268494 268495 . 160
chrV 268503 268504 . 240
chrV 268527 268528 . 1460
chrV 268555 268556 . 200
chrV 268593 268594 . 1920
chrV 268672 268673 . 420
chrV 268709 268710 . 800
chrV 268753 268754 . 240
chrV 268828 268829 . 1540
chrV 268932 268933 . 300
chrV 269236 269237 . 180
chrV 270574 270575 . 380
chrV 270583 270584 . 800
chrV 270586 270587 . 380
chrV 270598 270599 . 140
chrV 270602 270603 . 1180
chrV 271089 271090 . 140
chrV 271229 271230 . 1280
chrV 271250 271251 . 120
chrV 271559 271560 . 240
chrV 271581 271582 . 120
chrV 271645 271646 . 120
chrV 271670 271671 . 180
chrV 271677 271678 . 240
chrV 271688 271689 . 560
chrV 271700 271701 . 1440
chrV 271706 271707 . 580
chrV 272318 272319 . 540
chrV 272336 272337 . 120
chrV 272364 272365 . 540
chrV 272409 272410 . 700
chrV 272415 272416 . 320
chrV 273098 273099 . 300
chrV 273947 273948 . 300
chrV 274103 274104 . 1020
chrV 274296 274297 . 720
chrV 274310 274311 . 120
chrV 274316 274317 . 120
chrV 274320 274321 . 180
chrV 274331 274332 . 140
chrV 274386 274387 . 260
chrV 274410 274411 . 800
chrV 274546 274547 . 320
chrV 274609 274610 . 120
chrV 274865 274866 . 460
chrV 274871 274872 . 360
chrV 275654 275655 . 160
chrV 275747 275748 . 140
chrV 275833 275834 . 460
chrV 276158 276159 . 240
chrV 276559 276560 . 1200
chrV 276594 276595 . 120
chrV 277092 277093 . 400
chrV 277188 277189 . 260
chrV 277445 277446 . 1480
chrV 277482 277483 . 280
chrV 277598 277599 . 160
chrV 279388 279389 . 120
chrV 279498 279499 . 160
chrV 279679 279680 . 2200
chrV 279697 279698 . 240
chrV 279748 279749 . 140
chrV 279805 279806 . 880
chrV 280077 280078 . 120
chrV 280580 280581 . 200
chrV 280831 280832 . 160
chrV 280847 280848 . 360
chrV 280921 280922 . 140
chrV 280989 280990 . 140
chrV 281189 281190 . 120
chrV 281437 281438 . 120
chrV 281457 281458 . 120
chrV 281569 281570 . 160
chrV 281914 281915 . 460
chrV 282081 282082 . 280
chrV 282103 282104 . 260
chrV 282331 282332 . 1240
chrV 282349 282350 . 1080
chrV 282498 282499 . 120
chrV 282635 282636 . 920
chrV 282829 282830 . 120
chrV 283130 283131 . 700
chrV 283195 283196 . 2160
chrV 283393 283394 . 240
chrV 284292 284293 . 3200
chrV 284420 284421 . 120
chrV 284456 284457 . 2640
chrV 284473 284474 . 280
chrV 284492 284493 . 140
chrV 284529 284530 . 8420
chrV 284556 284557 . 720
chrV 284562 284563 . 3560
chrV 284573 284574 . 2380
chrV 284599 284600 . 520
chrV 284617 284618 . 2900
chrV 284675 284676 . 140
chrV 284751 284752 . 420
chrV 284806 284807 . 5220
chrV 284814 284815 . 420
chrV 284877 284878 . 140
chrV 284883 284884 . 2060
chrV 284893 284894 . 3360
chrV 284898 284899 . 3000
chrV 284898 284899 . 1580
chrV 284941 284942 . 160
chrV 284942 284943 . 740
chrV 284957 284958 . 220
chrV 284976 284977 . 1560
chrV 285050 285051 . 180
chrV 285055 285056 . 660
chrV 285063 285064 . 2680
chrV 285103 285104 . 560
chrV 285290 285291 . 400
chrV 285301 285302 . 120
chrV 285305 285306 . 1180
chrV 285486 285487 . 520
chrV 285580 285581 . 300
chrV 285602 285603 . 3040
chrV 285604 285605 . 120
chrV 286199 286200 . 6360
chrV 286227 286228 . 420
chrV 286366 286367 . 520
chrV 286568 286569 . 960
chrV 286678 286679 . 240
chrV 286764 286765 . 120
chrV 286906 286907 . 7440
chrV 287081 287082 . 180
chrV 287220 287221 . 320
chrV 287262 287263 . 120
chrV 287265 287266 . 540
chrV 287269 287270 . 120
chrV 287297 287298 . 120
chrV 287317 287318 . 240
chrV 287321 287322 . 120
chrV 287334 287335 . 160
chrV 287335 287336 . 340
chrV 287343 287344 . 900
chrV 287351 287352 . 220
chrV 287360 287361 . 860
chrV 287375 287376 . 360
chrV 287719 287720 . 1360
chrV 287796 287797 . 280
chrV 287829 287830 . 440
chrV 287838 287839 . 600
chrV 287909 287910 . 140
chrV 287997 287998 . 360
chrV 288199 288200 . 500
chrV 288379 288380 . 500
chrV 288402 288403 . 220
chrV 288403 288404 . 220
chrV 288410 288411 . 640
chrV 288417 288418 . 120
chrV 288587 288588 . 300
chrV 288589 288590 . 1300
chrV 288612 288613 . 520
chrV 288750 288751 . 6620
chrV 288756 288757 . 120
chrV 288761 288762 . 1280
chrV 288817 288818 . 120
chrV 289232 289233 . 120
chrV 289264 289265 . 1260
chrV 289280 289281 . 1920
chrV 289312 289313 . 140
chrV 289324 289325 . 2180
chrV 289428 289429 . 520
chrV 289454 289455 . 1640
chrV 289525 289526 . 260
chrV 289659 289660 . 2660
chrV 289703 289704 . 1000
chrV 290194 290195 . 1720
chrV 290628 290629 . 540
chrV 290678 290679 . 260
chrV 290684 290685 . 1620
chrV 290826 290827 . 1840
chrV 291356 291357 . 880
chrV 291570 291571 . 4220
chrV 291630 291631 . 600
chrV 291665 291666 . 140
chrV 291688 291689 . 240
chrV 291691 291692 . 160
chrV 291722 291723 . 200
chrV 291726 291727 . 1060
chrV 291748 291749 . 160
chrV 291769 291770 . 300
chrV 291869 291870 . 120
chrV 291945 291946 . 340
chrV 291990 291991 . 120
chrV 292230 292231 . 240
chrV 292305 292306 . 860
chrV 292738 292739 . 180
chrV 292744 292745 . 120
chrV 292751 292752 . 3200
chrV 292759 292760 . 320
chrV 292794 292795 . 120
chrV 292895 292896 . 520
chrV 292908 292909 . 120
chrV 292910 292911 . 1400
chrV 292934 292935 . 160
chrV 294454 294455 . 120
chrV 294682 294683 . 400
chrV 294705 294706 . 760
chrV 294736 294737 . 300
chrV 294875 294876 . 120
chrV 294900 294901 . 1020
chrV 295014 295015 . 1920
chrV 295020 295021 . 2200
chrV 295043 295044 . 380
chrV 295057 295058 . 820
chrV 295158 295159 . 1160
chrV 295164 295165 . 700
chrV 295171 295172 . 240
chrV 295172 295173 . 1100
chrV 295176 295177 . 860
chrV 295201 295202 . 120
chrV 295202 295203 . 180
chrV 295202 295203 . 1220
chrV 295204 295205 . 120
chrV 295219 295220 . 200
chrV 295225 295226 . 200
chrV 295265 295266 . 140
chrV 295301 295302 . 140
chrV 295329 295330 . 1740
chrV 295337 295338 . 220
chrV 295387 295388 . 260
chrV 295622 295623 . 120
chrV 298209 298210 . 160
chrV 298222 298223 . 220
chrV 298269 298270 . 160
chrV 298332 298333 . 2560
chrV 298419 298420 . 600
chrV 298438 298439 . 240
chrV 298471 298472 . 240
chrV 298474 298475 . 320
chrV 298491 298492 . 320
chrV 298538 298539 . 940
chrV 298544 298545 . 1040
chrV 298549 298550 . 220
chrV 298569 298570 . 340
chrV 298584 298585 . 380
chrV 298675 298676 . 240
chrV 298720 298721 . 820
chrV 300933 300934 . 120
chrV 301497 301498 . 140
chrV 301748 301749 . 200
chrV 301756 301757 . 920
chrV 301932 301933 . 260
chrV 302170 302171 . 320
chrV 302313 302314 . 180
chrV 302359 302360 . 140
chrV 302407 302408 . 120
chrV 302412 302413 . 200
chrV 302465 302466 . 660
chrV 302577 302578 . 920
chrV 302626 302627 . 260
chrV 302682 302683 . 220
chrV 303186 303187 . 580
chrV 303218 303219 . 440
chrV 303251 303252 . 460
chrV 303402 303403 . 140
chrV 303427 303428 . 420
chrV 303483 303484 . 220
chrV 303505 303506 . 2520
chrV 303518 303519 . 1680
chrV 303557 303558 . 160
chrV 303577 303578 . 400
chrV 303584 303585 . 240
chrV 303593 303594 . 240
chrV 303611 303612 . 560
chrV 303614 303615 . 160
chrV 303622 303623 . 600
chrV 303654 303655 . 380
chrV 303696 303697 . 1620
chrV 303708 303709 . 360
chrV 303727 303728 . 120
chrV 303773 303774 . 3920
chrV 303851 303852 . 1160
chrV 304039 304040 . 460
chrV 304240 304241 . 240
chrV 304259 304260 . 160
chrV 304296 304297 . 300
chrV 304327 304328 . 1640
chrV 304640 304641 . 1040
chrV 304762 304763 . 300
chrV 304948 304949 . 2100
chrV 305931 305932 . 260
chrV 305953 305954 . 700
chrV 305966 305967 . 1220
chrV 307450 307451 . 440
chrV 307546 307547 . 140
chrV 307548 307549 . 440
chrV 307563 307564 . 160
chrV 307571 307572 . 840
chrV 308297 308298 . 180
chrV 308310 308311 . 340
chrV 308546 308547 . 3500
chrV 309445 309446 . 380
chrV 309527 309528 . 860
chrV 310292 310293 . 840
chrV 310414 310415 . 140
chrV 310752 310753 . 120
chrV 310775 310776 . 140
chrV 311155 311156 . 400
chrV 311404 311405 . 600
chrV 311456 311457 . 1580
chrV 311473 311474 . 2660
chrV 311484 311485 . 140
chrV 311491 311492 . 160
chrV 311501 311502 . 120
chrV 311510 311511 . 120
chrV 311522 311523 . 120
chrV 311561 311562 . 220
chrV 311612 311613 . 120
chrV 311623 311624 . 440
chrV 311644 311645 . 1620
chrV 311672 311673 . 120
chrV 311685 311686 . 620
chrV 311694 311695 . 140
chrV 311726 311727 . 140
chrV 311754 311755 . 280
chrV 311872 311873 . 580
chrV 311874 311875 . 580
chrV 311905 311906 . 160
chrV 311920 311921 . 120
chrV 311929 311930 . 420
chrV 311949 311950 . 2780
chrV 311962 311963 . 240
chrV 311975 311976 . 1700
chrV 311985 311986 . 860
chrV 311993 311994 . 380
chrV 312005 312006 . 2520
chrV 312088 312089 . 120
chrV 312153 312154 . 2660
chrV 312165 312166 . 4280
chrV 312190 312191 . 660
chrV 312221 312222 . 1400
chrV 312346 312347 . 360
chrV 312737 312738 . 2000
chrV 312739 312740 . 200
chrV 312893 312894 . 320
chrV 312911 312912 . 120
chrV 312954 312955 . 280
chrV 313037 313038 . 160
chrV 313315 313316 . 2340
chrV 313421 313422 . 140
chrV 314012 314013 . 200
chrV 314074 314075 . 160
chrV 314119 314120 . 120
chrV 314125 314126 . 140
chrV 314288 314289 . 500
chrV 314301 314302 . 680
chrV 314932 314933 . 620
chrV 316025 316026 . 1280
chrV 316062 316063 . 180
chrV 316202 316203 . 160
chrV 316596 316597 . 300
chrV 316602 316603 . 8740
chrV 316637 316638 . 700
chrV 316651 316652 . 280
chrV 316745 316746 . 200
chrV 316754 316755 . 140
chrV 316755 316756 . 1680
chrV 316755 316756 . 240
chrV 316756 316757 . 120
chrV 316757 316758 . 2320
chrV 316838 316839 . 160
chrV 316900 316901 . 1220
chrV 317005 317006 . 460
chrV 317071 317072 . 740
chrV 317744 317745 . 1000
chrV 317755 317756 . 300
chrV 317942 317943 . 3060
chrV 318016 318017 . 1080
chrV 318233 318234 . 140
chrV 318570 318571 . 280
chrV 318653 318654 . 120
chrV 318659 318660 . 280
chrV 318670 318671 . 120
chrV 318701 318702 . 540
chrV 318705 318706 . 380
chrV 318842 318843 . 140
chrV 319617 319618 . 220
chrV 319813 319814 . 4680
chrV 319852 319853 . 2820
chrV 319865 319866 . 1060
chrV 320050 320051 . 580
chrV 320063 320064 . 180
chrV 320246 320247 . 4400
chrV 320388 320389 . 1300
chrV 321151 321152 . 4920
chrV 321848 321849 . 1060
chrV 322003 322004 . 260
chrV 322430 322431 . 160
chrV 322542 322543 . 900
chrV 323654 323655 . 120
chrV 323786 323787 . 140
chrV 324185 324186 . 120
chrV 324376 324377 . 160
chrV 326097 326098 . 160
chrV 326123 326124 . 1120
chrV 326128 326129 . 500
chrV 326147 326148 . 480
chrV 326191 326192 . 1140
chrV 327088 327089 . 880
chrV 327105 327106 . 120
chrV 327105 327106 . 7580
chrV 327132 327133 . 180
chrV 327143 327144 . 2520
chrV 327172 327173 . 220
chrV 327183 327184 . 520
chrV 327197 327198 . 1420
chrV 327200 327201 . 700
chrV 327536 327537 . 280
chrV 327703 327704 . 400
chrV 328196 328197 . 560
chrV 328232 328233 . 380
chrV 328302 328303 . 160
chrV 328352 328353 . 120
chrV 328363 328364 . 140
chrV 328399 328400 . 180
chrV 329765 329766 . 120
chrV 330252 330253 . 1260
chrV 330432 330433 . 4200
chrV 330466 330467 . 240
chrV 330538 330539 . 5860
chrV 330670 330671 . 380
chrV 331484 331485 . 1440
chrV 332092 332093 . 4620
chrV 332240 332241 . 140
chrV 332343 332344 . 140
chrV 332806 332807 . 840
chrV 332915 332916 . 7040
chrV 332930 332931 . 140
chrV 333020 333021 . 460
chrV 333021 333022 . 480
chrV 333031 333032 . 300
chrV 333280 333281 . 120
chrV 333391 333392 . 2660
chrV 333400 333401 . 1700
chrV 333454 333455 . 540
chrV 333558 333559 . 240
chrV 333667 333668 . 460
chrV 333714 333715 . 420
chrV 333732 333733 . 180
chrV 334063 334064 . 1100
chrV 334323 334324 . 640
chrV 334376 334377 . 140
chrV 334599 334600 . 1520
chrV 334760 334761 . 440
chrV 335045 335046 . 160
chrV 335116 335117 . 1060
chrV 335196 335197 . 220
chrV 335220 335221 . 580
chrV 335365 335366 . 1480
chrV 335435 335436 . 120
chrV 335447 335448 . 3900
chrV 335459 335460 . 2040
chrV 335465 335466 . 940
chrV 335498 335499 . 920
chrV 335498 335499 . 120
chrV 335499 335500 . 120
chrV 335504 335505 . 120
chrV 335510 335511 . 140
chrV 335516 335517 . 340
chrV 335519 335520 . 120
chrV 335535 335536 . 160
chrV 335546 335547 . 460
chrV 335607 335608 . 340
chrV 335620 335621 . 140
chrV 335643 335644 . 120
chrV 335658 335659 . 960
chrV 335666 335667 . 1520
chrV 335667 335668 . 140
chrV 335675 335676 . 140
chrV 335741 335742 . 320
chrV 335786 335787 . 460
chrV 335826 335827 . 380
chrV 335827 335828 . 120
chrV 335851 335852 . 860
chrV 335853 335854 . 200
chrV 335860 335861 . 320
chrV 335873 335874 . 120
chrV 335970 335971 . 1420
chrV 335991 335992 . 3220
chrV 336002 336003 . 400
chrV 336494 336495 . 120
chrV 336525 336526 . 200
chrV 337059 337060 . 760
chrV 337093 337094 . 160
chrV 337290 337291 . 240
chrV 337508 337509 . 300
chrV 337985 337986 . 1960
chrV 337999 338000 . 120
chrV 338652 338653 . 120
chrV 339079 339080 . 120
chrV 339143 339144 . 220
chrV 339146 339147 . 120
chrV 339170 339171 . 2300
chrV 339173 339174 . 1660
chrV 339386 339387 . 120
chrV 339586 339587 . 5980
chrV 339668 339669 . 200
chrV 340147 340148 . 140
chrV 340182 340183 . 120
chrV 340272 340273 . 200
chrV 342054 342055 . 1220
chrV 342403 342404 . 1020
chrV 342470 342471 . 120
chrV 342508 342509 . 120
chrV 342545 342546 . 520
chrV 342565 342566 . 160
chrV 342568 342569 . 4020
chrV 342576 342577 . 1200
chrV 342760 342761 . 440
chrV 342781 342782 . 720
chrV 342797 342798 . 1180
chrV 342800 342801 . 2960
chrV 342810 342811 . 8660
chrV 342816 342817 . 140
chrV 342834 342835 . 1340
chrV 343236 343237 . 140
chrV 343267 343268 . 220
chrV 343274 343275 . 600
chrV 343278 343279 . 200
chrV 343282 343283 . 740
chrV 343309 343310 . 120
chrV 343408 343409 . 280
chrV 343567 343568 . 480
chrV 343604 343605 . 1000
chrV 343753 343754 . 260
chrV 346713 346714 . 120
chrV 347705 347706 . 380
chrV 347715 347716 . 2240
chrV 347747 347748 . 160
chrV 347897 347898 . 2380
chrV 348162 348163 . 5600
chrV 348296 348297 . 800
chrV 348487 348488 . 1120
chrV 348664 348665 . 600
chrV 349474 349475 . 340
chrV 349487 349488 . 220
chrV 349499 349500 . 480
chrV 349536 349537 . 1180
chrV 349595 349596 . 160
chrV 349719 349720 . 1460
chrV 349754 349755 . 1720
chrV 349812 349813 . 160
chrV 349853 349854 . 500
chrV 349905 349906 . 300
chrV 350015 350016 . 160
chrV 350140 350141 . 280
chrV 350675 350676 . 560
chrV 351435 351436 . 260
chrV 351481 351482 . 860
chrV 351503 351504 . 540
chrV 352777 352778 . 400
chrV 353114 353115 . 360
chrV 353543 353544 . 160
chrV 353593 353594 . 200
chrV 353685 353686 . 240
chrV 353702 353703 . 200
chrV 353711 353712 . 200
chrV 353885 353886 . 360
chrV 354033 354034 . 640
chrV 354150 354151 . 180
chrV 354247 354248 . 1140
chrV 354284 354285 . 320
chrV 354398 354399 . 640
chrV 355029 355030 . 340
chrV 355051 355052 . 380
chrV 355059 355060 . 900
chrV 355068 355069 . 520
chrV 355072 355073 . 120
chrV 355079 355080 . 280
chrV 355088 355089 . 180
chrV 355097 355098 . 440
chrV 355108 355109 . 340
chrV 355128 355129 . 120
chrV 355199 355200 . 180
chrV 355246 355247 . 120
chrV 355275 355276 . 1800
chrV 355595 355596 . 880
chrV 355696 355697 . 3680
chrV 355755 355756 . 1080
chrV 356026 356027 . 180
chrV 356081 356082 . 120
chrV 357077 357078 . 280
chrV 357284 357285 . 1120
chrV 358016 358017 . 200
chrV 358104 358105 . 120
chrV 358270 358271 . 1540
chrV 358316 358317 . 200
chrV 358636 358637 . 300
chrV 359146 359147 . 140
chrV 359167 359168 . 300
chrV 359328 359329 . 140
chrV 359360 359361 . 140
chrV 359368 359369 . 120
chrV 359396 359397 . 200
chrV 359482 359483 . 180
chrV 360857 360858 . 900
chrV 361758 361759 . 120
chrV 361857 361858 . 1680
chrV 361888 361889 . 120
chrV 361910 361911 . 1260
chrV 361921 361922 . 1300
chrV 361940 361941 . 980
chrV 361941 361942 . 200
chrV 362289 362290 . 460
chrV 362291 362292 . 160
chrV 362297 362298 . 3620
chrV 362401 362402 . 140
chrV 363992 363993 . 120
chrV 364033 364034 . 740
chrV 364102 364103 . 120
chrV 364851 364852 . 160
chrV 364882 364883 . 500
chrV 365021 365022 . 240
chrV 365533 365534 . 300
chrV 365937 365938 . 1400
chrV 366662 366663 . 120
chrV 366691 366692 . 200
chrV 366735 366736 . 280
chrV 367077 367078 . 1720
chrV 368210 368211 . 160
chrV 369237 369238 . 1920
chrV 370500 370501 . 1600
chrV 371141 371142 . 2000
chrV 371147 371148 . 120
chrV 371897 371898 . 1180
chrV 372059 372060 . 120
chrV 372089 372090 . 120
chrV 372111 372112 . 380
chrV 372118 372119 . 140
chrV 372205 372206 . 340
chrV 372228 372229 . 200
chrV 372385 372386 . 240
chrV 372861 372862 . 180
chrV 373095 373096 . 1100
chrV 374551 374552 . 4420
chrV 374602 374603 . 180
chrV 374799 374800 . 740
chrV 374867 374868 . 460
chrV 374909 374910 . 8140
chrV 374917 374918 . 120
chrV 375556 375557 . 240
chrV 375603 375604 . 360
chrV 377015 377016 . 160
chrV 377795 377796 . 640
chrV 377858 377859 . 1440
chrV 377859 377860 . 180
chrV 377861 377862 . 900
chrV 377875 377876 . 420
chrV 377882 377883 . 340
chrV 377922 377923 . 3340
chrV 377937 377938 . 280
chrV 377953 377954 . 120
chrV 377965 377966 . 2240
chrV 378132 378133 . 160
chrV 378471 378472 . 900
chrV 378486 378487 . 200
chrV 378582 378583 . 160
chrV 378706 378707 . 840
chrV 378730 378731 . 440
chrV 379160 379161 . 300
chrV 382328 382329 . 340
chrV 382336 382337 . 300
chrV 382425 382426 . 740
chrV 382967 382968 . 140
chrV 386250 386251 . 1560
chrV 386257 386258 . 660
chrV 386260 386261 . 280
chrV 386272 386273 . 2560
chrV 386433 386434 . 4780
chrV 386546 386547 . 280
chrV 386939 386940 . 3080
chrV 386953 386954 . 400
chrV 387064 387065 . 3780
chrV 387082 387083 . 2120
chrV 388350 388351 . 620
chrV 388770 388771 . 200
chrV 389896 389897 . 380
chrV 390028 390029 . 400
chrV 390090 390091 . 2020
chrV 390104 390105 . 700
chrV 390226 390227 . 1860
chrV 390300 390301 . 1060
chrV 390304 390305 . 300
chrV 390321 390322 . 240
chrV 390476 390477 . 460
chrV 390637 390638 . 1060
chrV 390690 390691 . 120
chrV 390708 390709 . 320
chrV 391203 391204 . 720
chrV 391811 391812 . 120
chrV 392001 392002 . 820
chrV 392170 392171 . 240
chrV 392708 392709 . 220
chrV 393329 393330 . 120
chrV 394128 394129 . 2060
chrV 394132 394133 . 320
chrV 394377 394378 . 440
chrV 394380 394381 . 120
chrV 394559 394560 . 120
chrV 395136 395137 . 140
chrV 395147 395148 . 140
chrV 395189 395190 . 520
chrV 395195 395196 . 120
chrV 395718 395719 . 900
chrV 395751 395752 . 1620
chrV 396140 396141 . 240
chrV 396306 396307 . 5280
chrV 396319 396320 . 2020
chrV 396323 396324 . 120
chrV 396330 396331 . 160
chrV 396350 396351 . 2600
chrV 396357 396358 . 1860
chrV 396483 396484 . 180
chrV 396672 396673 . 380
chrV 397709 397710 . 500
chrV 398565 398566 . 140
chrV 398904 398905 . 740
chrV 398909 398910 . 460
chrV 399099 399100 . 1040
chrV 399284 399285 . 2020
chrV 399298 399299 . 880
chrV 399324 399325 . 5040
chrV 399332 399333 . 360
chrV 399338 399339 . 200
chrV 399341 399342 . 340
chrV 399358 399359 . 200
chrV 399525 399526 . 160
chrV 399532 399533 . 220
chrV 400094 400095 . 340
chrV 400409 400410 . 1440
chrV 400704 400705 . 280
chrV 400754 400755 . 120
chrV 400766 400767 . 500
chrV 400935 400936 . 880
chrV 401013 401014 . 1200
chrV 401026 401027 . 460
chrV 401038 401039 . 820
chrV 401076 401077 . 380
chrV 401605 401606 . 240
chrV 402013 402014 . 820
chrV 402159 402160 . 7280
chrV 402160 402161 . 760
chrV 402189 402190 . 700
chrV 402230 402231 . 200
chrV 402293 402294 . 900
chrV 402378 402379 . 1440
chrV 402458 402459 . 1300
chrV 402551 402552 . 1780
chrV 402558 402559 . 4180
chrV 402564 402565 . 120
chrV 402569 402570 . 1480
chrV 403042 403043 . 140
chrV 403157 403158 . 420
chrV 403809 403810 . 280
chrV 404458 404459 . 1260
chrV 404461 404462 . 120
chrV 404479 404480 . 3940
chrV 404515 404516 . 180
chrV 404543 404544 . 160
chrV 404552 404553 . 200
chrV 404587 404588 . 380
chrV 407186 407187 . 520
chrV 407256 407257 . 480
chrV 407316 407317 . 5260
chrV 407618 407619 . 640
chrV 407626 407627 . 420
chrV 408002 408003 . 1680
chrV 408010 408011 . 840
chrV 408018 408019 . 4500
chrV 409271 409272 . 120
chrV 409348 409349 . 380
chrV 409355 409356 . 260
chrV 409377 409378 . 120
chrV 409392 409393 . 1500
chrV 409411 409412 . 1280
chrV 409478 409479 . 660
chrV 409568 409569 . 280
chrV 409607 409608 . 160
chrV 409694 409695 . 120
chrV 409809 409810 . 140
chrV 412676 412677 . 280
chrV 413138 413139 . 120
chrV 413238 413239 . 180
chrV 414218 414219 . 980
chrV 414277 414278 . 1720
chrV 414279 414280 . 140
chrV 414300 414301 . 740
chrV 414348 414349 . 180
chrV 414353 414354 . 280
chrV 414390 414391 . 160
chrV 414401 414402 . 440
chrV 414407 414408 . 900
chrV 414415 414416 . 340
chrV 414420 414421 . 160
chrV 415698 415699 . 120
chrV 415724 415725 . 240
chrV 415786 415787 . 1180
chrV 415945 415946 . 1120
chrV 415960 415961 . 200
chrV 416132 416133 . 420
chrV 416217 416218 . 160
chrV 416677 416678 . 120
chrV 416678 416679 . 480
chrV 416678 416679 . 420
chrV 416749 416750 . 920
chrV 416837 416838 . 980
chrV 416922 416923 . 200
chrV 418054 418055 . 700
chrV 418721 418722 . 200
chrV 418744 418745 . 460
chrV 418763 418764 . 1220
chrV 418797 418798 . 360
chrV 418816 418817 . 3400
chrV 419390 419391 . 240
chrV 419425 419426 . 400
chrV 420433 420434 . 660
chrV 421062 421063 . 520
chrV 421813 421814 . 120
chrV 421858 421859 . 3960
chrV 421879 421880 . 520
chrV 422043 422044 . 120
chrV 422113 422114 . 260
chrV 422121 422122 . 1400
chrV 422127 422128 . 320
chrV 422576 422577 . 720
chrV 422584 422585 . 540
chrV 422593 422594 . 220
chrV 422606 422607 . 1620
chrV 422615 422616 . 420
chrV 422718 422719 . 160
chrV 422774 422775 . 720
chrV 422806 422807 . 120
chrV 422936 422937 . 240
chrV 423127 423128 . 1580
chrV 423151 423152 . 240
chrV 423159 423160 . 140
chrV 423178 423179 . 140
chrV 423224 423225 . 120
chrV 423240 423241 . 360
chrV 423340 423341 . 820
chrV 423422 423423 . 300
chrV 424461 424462 . 280
chrV 424489 424490 . 700
chrV 424494 424495 . 1680
chrV 424498 424499 . 440
chrV 424505 424506 . 220
chrV 424603 424604 . 1000
chrV 424620 424621 . 560
chrV 424631 424632 . 320
chrV 425292 425293 . 420
chrV 425465 425466 . 220
chrV 425519 425520 . 2160
chrV 425568 425569 . 1480
chrV 425605 425606 . 160
chrV 425742 425743 . 460
chrV 425769 425770 . 600
chrV 425777 425778 . 1180
chrV 426008 426009 . 180
chrV 426620 426621 . 400
chrV 427430 427431 . 460
chrV 427892 427893 . 140
chrV 428218 428219 . 4280
chrV 428290 428291 . 440
chrV 430172 430173 . 1020
chrV 430190 430191 . 120
chrV 430705 430706 . 220
chrV 430791 430792 . 220
chrV 430887 430888 . 220
chrV 430903 430904 . 300
chrV 430905 430906 . 200
chrV 430955 430956 . 1000
chrV 431142 431143 . 780
chrV 431180 431181 . 3480
chrV 431193 431194 . 3460
chrV 431202 431203 . 1600
chrV 431302 431303 . 200
chrV 431364 431365 . 1540
chrV 431566 431567 . 120
chrV 432106 432107 . 580
chrV 432251 432252 . 380
chrV 432274 432275 . 380
chrV 432387 432388 . 300
chrV 434512 434513 . 120
chrV 435132 435133 . 280
chrV 435326 435327 . 1320
chrV 435604 435605 . 120
chrV 435692 435693 . 120
chrV 435699 435700 . 120
chrV 435736 435737 . 760
chrV 435739 435740 . 140
chrV 435744 435745 . 4360
chrV 435893 435894 . 840
chrV 436243 436244 . 540
chrV 436339 436340 . 660
chrV 436721 436722 . 180
chrV 437574 437575 . 460
chrV 437795 437796 . 200
chrV 437887 437888 . 1200
chrV 437903 437904 . 440
chrV 437904 437905 . 220
chrV 437905 437906 . 120
chrV 437910 437911 . 180
chrV 437917 437918 . 640
chrV 437923 437924 . 860
chrV 438423 438424 . 500
chrV 438456 438457 . 520
chrV 438794 438795 . 260
chrV 438988 438989 . 540
chrV 439247 439248 . 120
chrV 439258 439259 . 360
chrV 439267 439268 . 2060
chrV 439285 439286 . 820
chrV 439309 439310 . 360
chrV 439330 439331 . 600
chrV 439342 439343 . 2140
chrV 439405 439406 . 240
chrV 439410 439411 . 120
chrV 439416 439417 . 240
chrV 441215 441216 . 640
chrV 441245 441246 . 580
chrV 441408 441409 . 760
chrV 441597 441598 . 820
chrV 441722 441723 . 120
chrV 441899 441900 . 280
chrV 442504 442505 . 4460
chrV 442546 442547 . 4980
chrV 442570 442571 . 480
chrV 442668 442669 . 140
chrV 443168 443169 . 600
chrV 443341 443342 . 380
chrV 443367 443368 . 140
chrV 443393 443394 . 160
chrV 450739 450740 . 700
chrV 451383 451384 . 1320
chrV 451383 451384 . 280
chrV 451384 451385 . 120
chrV 451384 451385 . 120
chrV 451385 451386 . 2200
chrV 451389 451390 . 120
chrV 451438 451439 . 900
chrV 451446 451447 . 1040
chrV 451468 451469 . 120
chrV 451475 451476 . 180
chrV 451676 451677 . 1760
chrV 453216 453217 . 880
chrV 453282 453283 . 120
chrV 453315 453316 . 900
chrV 453333 453334 . 220
chrV 453339 453340 . 880
chrV 453993 453994 . 3160
chrV 454144 454145 . 120
chrV 454644 454645 . 140
chrV 454674 454675 . 160
chrV 455125 455126 . 140
chrV 455181 455182 . 920
chrV 455198 455199 . 380
chrV 455782 455783 . 380
chrV 456173 456174 . 3040
chrV 456180 456181 . 260
chrV 456190 456191 . 360
chrV 456196 456197 . 1220
chrV 456203 456204 . 420
chrV 456254 456255 . 120
chrV 456440 456441 . 420
chrV 456606 456607 . 540
chrV 456778 456779 . 180
chrV 456940 456941 . 140
chrV 457257 457258 . 3740
chrV 457327 457328 . 400
chrV 457614 457615 . 120
chrV 457702 457703 . 240
chrV 457726 457727 . 1380
chrV 457780 457781 . 1100
chrV 458091 458092 . 180
chrV 458107 458108 . 2740
chrV 458190 458191 . 140
chrV 458363 458364 . 340
chrV 458385 458386 . 120
chrV 458496 458497 . 640
chrV 458702 458703 . 880
chrV 459941 459942 . 320
chrV 460130 460131 . 2720
chrV 460219 460220 . 340
chrV 460240 460241 . 120
chrV 460251 460252 . 360
chrV 460264 460265 . 340
chrV 460273 460274 . 760
chrV 460294 460295 . 120
chrV 460315 460316 . 540
chrV 460330 460331 . 600
chrV 460336 460337 . 380
chrV 460341 460342 . 660
chrV 460368 460369 . 620
chrV 460414 460415 . 540
chrV 460434 460435 . 520
chrV 460551 460552 . 1720
chrV 460855 460856 . 140
chrV 460978 460979 . 280
chrV 461775 461776 . 140
chrV 461852 461853 . 640
chrV 461886 461887 . 280
chrV 461989 461990 . 540
chrV 462033 462034 . 120
chrV 462131 462132 . 120
chrV 462131 462132 . 220
chrV 462144 462145 . 280
chrV 462162 462163 . 160
chrV 462240 462241 . 200
chrV 462278 462279 . 120
chrV 462328 462329 . 120
chrV 462339 462340 . 300
chrV 462538 462539 . 220
chrV 464940 464941 . 7520
chrV 465003 465004 . 2180
chrV 465040 465041 . 120
chrV 466225 466226 . 180
chrV 466229 466230 . 360
chrV 466399 466400 . 120
chrV 466871 466872 . 700
chrV 466889 466890 . 160
chrV 467047 467048 . 340
chrV 467233 467234 . 120
chrV 467592 467593 . 960
chrV 467607 467608 . 220
chrV 467618 467619 . 200
chrV 467633 467634 . 120
chrV 467636 467637 . 120
chrV 467668 467669 . 400
chrV 467675 467676 . 1120
chrV 468046 468047 . 120
chrV 468069 468070 . 1080
chrV 468123 468124 . 2220
chrV 468138 468139 . 140
chrV 468165 468166 . 220
chrV 468340 468341 . 580
chrV 468369 468370 . 960
chrV 468381 468382 . 320
chrV 468475 468476 . 240
chrV 468487 468488 . 580
chrV 468556 468557 . 1520
chrV 468686 468687 . 2300
chrV 468694 468695 . 180
chrV 468997 468998 . 3540
chrV 469054 469055 . 460
chrV 469076 469077 . 120
chrV 469225 469226 . 1540
chrV 469377 469378 . 380
chrV 472566 472567 . 4980
chrV 472594 472595 . 160
chrV 472637 472638 . 540
chrV 472641 472642 . 440
chrV 472827 472828 . 7280
chrV 472978 472979 . 2560
chrV 473338 473339 . 120
chrV 473398 473399 . 1120
chrV 473513 473514 . 520
chrV 473757 473758 . 280
chrV 473807 473808 . 220
chrV 473816 473817 . 280
chrV 473886 473887 . 440
chrV 474052 474053 . 120
chrV 474074 474075 . 380
chrV 474077 474078 . 180
chrV 474087 474088 . 160
chrV 474117 474118 . 480
chrV 474186 474187 . 5200
chrV 474325 474326 . 1160
chrV 474359 474360 . 320
chrV 474375 474376 . 400
chrV 474422 474423 . 180
chrV 474435 474436 . 140
chrV 474525 474526 . 400
chrV 474532 474533 . 140
chrV 474572 474573 . 700
chrV 474606 474607 . 120
chrV 474675 474676 . 200
chrV 474686 474687 . 280
chrV 474774 474775 . 3420
chrV 474842 474843 . 140
chrV 474866 474867 . 160
chrV 474875 474876 . 2160
chrV 474947 474948 . 120
chrV 474956 474957 . 440
chrV 474967 474968 . 360
chrV 475010 475011 . 380
chrV 475041 475042 . 140
chrV 475044 475045 . 480
chrV 475059 475060 . 600
chrV 475217 475218 . 260
chrV 475228 475229 . 2600
chrV 475289 475290 . 280
chrV 475321 475322 . 680
chrV 475478 475479 . 420
chrV 475508 475509 . 160
chrV 475542 475543 . 660
chrV 475625 475626 . 2320
chrV 475684 475685 . 240
chrV 475850 475851 . 120
chrV 476324 476325 . 960
chrV 476394 476395 . 200
chrV 476675 476676 . 120
chrV 476924 476925 . 160
chrV 477101 477102 . 6540
chrV 477138 477139 . 300
chrV 477271 477272 . 200
chrV 478201 478202 . 4420
chrV 478248 478249 . 120
chrV 479383 479384 . 240
chrV 481687 481688 . 320
chrV 482754 482755 . 120
chrV 482904 482905 . 440
chrV 482967 482968 . 140
chrV 482989 482990 . 160
chrV 483176 483177 . 240
chrV 483183 483184 . 320
chrV 483236 483237 . 440
chrV 483247 483248 . 480
chrV 483255 483256 . 240
chrV 483598 483599 . 500
chrV 484032 484033 . 220
chrV 484242 484243 . 1600
chrV 484367 484368 . 1260
chrV 484372 484373 . 300
chrV 484414 484415 . 2900
chrV 484450 484451 . 760
chrV 484492 484493 . 180
chrV 484679 484680 . 120
chrV 484689 484690 . 2060
chrV 484724 484725 . 120
chrV 486379 486380 . 380
chrV 487265 487266 . 380
chrV 487268 487269 . 1000
chrV 487275 487276 . 400
chrV 487300 487301 . 680
chrV 487383 487384 . 400
chrV 487822 487823 . 1000
chrV 488027 488028 . 120
chrV 488070 488071 . 520
chrV 488098 488099 . 240
chrV 488220 488221 . 760
chrV 488611 488612 . 260
chrV 488701 488702 . 220
chrV 488938 488939 . 280
chrV 489055 489056 . 120
chrV 489090 489091 . 120
chrV 490150 490151 . 160
chrV 491008 491009 . 180
chrV 491027 491028 . 340
chrV 491049 491050 . 120
chrV 491290 491291 . 3200
chrV 491291 491292 . 260
chrV 491298 491299 . 3900
chrV 491310 491311 . 3180
chrV 491354 491355 . 580
chrV 491415 491416 . 180
chrV 492104 492105 . 120
chrV 492123 492124 . 460
chrV 492123 492124 . 1680
chrV 492130 492131 . 2580
chrV 492184 492185 . 1720
chrV 492229 492230 . 480
chrV 492231 492232 . 140
chrV 492292 492293 . 520
chrV 492297 492298 . 360
chrV 498188 498189 . 120
chrV 498371 498372 . 140
chrV 498751 498752 . 380
chrV 498846 498847 . 220
chrV 498958 498959 . 520
chrV 499026 499027 . 120
chrV 499164 499165 . 380
chrV 499178 499179 . 340
chrV 499972 499973 . 220
chrV 500079 500080 . 980
chrV 500464 500465 . 360
chrV 500470 500471 . 120
chrV 500487 500488 . 10060
chrV 500541 500542 . 1160
chrV 500547 500548 . 6320
chrV 500677 500678 . 660
chrV 502636 502637 . 120
chrV 502799 502800 . 680
chrV 502944 502945 . 140
chrV 502979 502980 . 1140
chrV 502984 502985 . 1220
chrV 503008 503009 . 3620
chrV 503017 503018 . 440
chrV 503028 503029 . 2780
chrV 503051 503052 . 1340
chrV 503200 503201 . 1320
chrV 503651 503652 . 120
chrV 503828 503829 . 360
chrV 503848 503849 . 400
chrV 503860 503861 . 160
chrV 503973 503974 . 520
chrV 503988 503989 . 560
chrV 504007 504008 . 180
chrV 504151 504152 . 120
chrV 505046 505047 . 580
chrV 505056 505057 . 420
chrV 505158 505159 . 160
chrV 505184 505185 . 520
chrV 506451 506452 . 460
chrV 506588 506589 . 120
chrV 508102 508103 . 920
chrV 508497 508498 . 920
chrV 508873 508874 . 180
chrV 509622 509623 . 140
chrV 509930 509931 . 360
chrV 509936 509937 . 760
chrV 509956 509957 . 2120
chrV 510083 510084 . 860
chrV 510176 510177 . 120
chrV 510283 510284 . 120
chrV 512305 512306 . 140
chrV 512402 512403 . 180
chrV 512618 512619 . 7040
chrV 513016 513017 . 120
chrV 513579 513580 . 220
chrV 513782 513783 . 120
chrV 514316 514317 . 620
chrV 514439 514440 . 760
chrV 515537 515538 . 160
chrV 516377 516378 . 120
chrV 516820 516821 . 2600
chrV 516859 516860 . 900
chrV 516883 516884 . 3440
chrV 516892 516893 . 1680
chrV 516898 516899 . 3080
chrV 517420 517421 . 140
chrV 517469 517470 . 120
chrV 517552 517553 . 120
chrV 517649 517650 . 120
chrV 517688 517689 . 180
chrV 517690 517691 . 420
chrV 517697 517698 . 1660
chrV 517725 517726 . 900
chrV 517738 517739 . 1520
chrV 517759 517760 . 2900
chrV 517839 517840 . 760
chrV 517918 517919 . 740
chrV 518947 518948 . 120
chrV 519279 519280 . 820
chrV 520284 520285 . 140
chrV 522760 522761 . 200
chrV 522770 522771 . 460
chrV 522777 522778 . 180
chrV 522930 522931 . 680
chrV 522930 522931 . 120
chrV 523035 523036 . 120
chrV 523044 523045 . 140
chrV 523139 523140 . 140
chrV 523232 523233 . 980
chrV 523416 523417 . 140
chrV 523560 523561 . 1080
chrV 525233 525234 . 140
chrV 525745 525746 . 220
chrV 525781 525782 . 480
chrV 525824 525825 . 220
chrV 525850 525851 . 160
chrV 525850 525851 . 280
chrV 525872 525873 . 140
chrV 526044 526045 . 180
chrV 526204 526205 . 220
chrV 526358 526359 . 4240
chrV 526561 526562 . 1700
chrV 526819 526820 . 120
chrV 526834 526835 . 180
chrV 526903 526904 . 2060
chrV 527060 527061 . 300
chrV 529527 529528 . 180
chrV 532292 532293 . 120
chrV 533517 533518 . 120
chrV 535950 535951 . 160
chrV 536089 536090 . 400
chrV 536130 536131 . 120
chrV 536207 536208 . 140
chrV 536210 536211 . 960
chrV 536230 536231 . 260
chrV 536254 536255 . 4480
chrV 536420 536421 . 420
chrV 537847 537848 . 140
chrV 537949 537950 . 2500
chrV 538134 538135 . 160
chrV 539304 539305 . 260
chrV 539353 539354 . 220
chrV 539378 539379 . 140
chrV 539654 539655 . 660
chrV 539787 539788 . 360
chrV 540157 540158 . 120
chrV 540388 540389 . 3200
chrV 540480 540481 . 240
chrV 540525 540526 . 340
chrV 540637 540638 . 120
chrV 540935 540936 . 1480
chrV 541290 541291 . 600
chrV 541490 541491 . 340
chrV 541521 541522 . 160
chrV 541604 541605 . 860
chrV 541617 541618 . 120
chrV 541636 541637 . 520
chrV 541807 541808 . 200
chrV 542126 542127 . 720
chrV 542153 542154 . 160
chrV 542582 542583 . 120
chrV 542592 542593 . 240
chrV 542675 542676 . 520
chrV 542916 542917 . 120
chrV 542967 542968 . 120
chrV 543101 543102 . 120
chrV 543532 543533 . 240
chrV 543771 543772 . 1220
chrV 544095 544096 . 1400
chrV 544227 544228 . 180
chrV 544306 544307 . 260
chrV 544372 544373 . 160
chrV 544390 544391 . 380
chrV 544437 544438 . 3600
chrV 544482 544483 . 720
chrV 544541 544542 . 1420
chrV 544578 544579 . 1100
chrV 544678 544679 . 1400
chrV 544711 544712 . 240
chrV 544751 544752 . 1240
chrV 544768 544769 . 220
chrV 544783 544784 . 1220
chrV 544812 544813 . 360
chrV 544958 544959 . 2860
chrV 544999 545000 . 2220
chrV 545034 545035 . 260
chrV 545071 545072 . 180
chrV 545143 545144 . 520
chrV 545195 545196 . 120
chrV 545230 545231 . 140
chrV 545285 545286 . 340
chrV 545324 545325 . 120
chrV 545341 545342 . 120
chrV 545380 545381 . 180
chrV 545489 545490 . 200
chrV 545493 545494 . 160
chrV 545511 545512 . 240
chrV 545514 545515 . 180
chrV 545534 545535 . 160
chrV 545542 545543 . 200
chrV 545569 545570 . 140
chrV 545935 545936 . 280
chrV 545983 545984 . 240
chrV 545997 545998 . 460
chrV 546234 546235 . 200
chrV 546599 546600 . 180
chrV 546636 546637 . 1580
chrV 546644 546645 . 200
chrV 546699 546700 . 580
chrV 546703 546704 . 1620
chrV 546709 546710 . 1760
chrV 546736 546737 . 900
chrV 547230 547231 . 820
chrV 548196 548197 . 3940
chrV 548252 548253 . 5820
chrV 548272 548273 . 1300
chrV 548514 548515 . 780
chrV 548932 548933 . 1220
chrV 549194 549195 . 220
chrV 549376 549377 . 160
chrV 549422 549423 . 160
chrV 549429 549430 . 1440
chrV 549693 549694 . 260
chrV 550381 550382 . 180
chrV 550550 550551 . 160
chrV 551019 551020 . 280
chrV 551211 551212 . 560
chrV 551238 551239 . 1120
chrV 551245 551246 . 300
chrV 551252 551253 . 280
chrV 551418 551419 . 1740
chrV 551432 551433 . 360
chrV 551927 551928 . 220
chrV 552426 552427 . 160
chrV 552455 552456 . 120
chrV 552461 552462 . 160
chrV 552652 552653 . 660
chrV 552959 552960 . 340
chrV 552962 552963 . 660
chrV 553898 553899 . 480
chrV 554000 554001 . 120
chrV 554005 554006 . 14980
chrV 554013 554014 . 1180
chrV 554045 554046 . 120
chrV 554060 554061 . 1360
chrV 554072 554073 . 120
chrV 554103 554104 . 160
chrV 554203 554204 . 660
chrV 554719 554720 . 360
chrV 554887 554888 . 820
chrV 555101 555102 . 160
chrV 555304 555305 . 260
chrV 556143 556144 . 1200
chrV 556206 556207 . 600
chrV 556288 556289 . 720
chrV 556512 556513 . 1020
chrV 556570 556571 . 140
chrV 556671 556672 . 440
chrV 556766 556767 . 160
chrV 557687 557688 . 120
chrV 558438 558439 . 880
chrV 558812 558813 . 1400
chrV 558967 558968 . 740
chrV 559131 559132 . 3680
chrV 559152 559153 . 6860
chrV 559162 559163 . 160
chrV 559184 559185 . 280
chrV 559200 559201 . 280
chrV 559215 559216 . 520
chrV 559217 559218 . 420
chrV 559233 559234 . 2820
chrV 559251 559252 . 120
chrV 559274 559275 . 300
chrV 559928 559929 . 780
chrV 559936 559937 . 260
chrV 560148 560149 . 160
chrV 560264 560265 . 140
chrV 560278 560279 . 340
chrV 560286 560287 . 1940
chrV 560514 560515 . 340
chrV 560536 560537 . 1840
chrV 560566 560567 . 1020
chrV 560575 560576 . 640
chrV 560939 560940 . 820
chrV 561299 561300 . 140
chrV 561351 561352 . 200
chrV 561485 561486 . 220
chrV 561530 561531 . 180
chrV 561541 561542 . 320
chrV 561579 561580 . 280
chrV 561590 561591 . 120
chrV 561608 561609 . 140
chrV 561645 561646 . 120
chrV 561769 561770 . 1860
chrV 561804 561805 . 1640
chrV 561908 561909 . 260
chrV 562331 562332 . 120
chrV 562692 562693 . 120
chrV 562858 562859 . 1880
chrV 562878 562879 . 260
chrV 562892 562893 . 4100
chrV 562918 562919 . 180
chrV 562936 562937 . 400
chrV 562977 562978 . 180
chrV 563262 563263 . 380
chrV 563270 563271 . 360
chrV 563663 563664 . 120
chrV 564123 564124 . 260
chrV 564691 564692 . 500
chrV 565048 565049 . 860
chrV 565299 565300 . 300
chrV 565447 565448 . 1580
chrV 565508 565509 . 120
chrV 565844 565845 . 140
chrV 567452 567453 . 340
chrV 567630 567631 . 260
chrV 567675 567676 . 120
chrV 567728 567729 . 720
chrV 567783 567784 . 120
chrV 567793 567794 . 1040
chrV 567949 567950 . 180
chrV 568169 568170 . 440
chrV 568630 568631 . 140
chrV 568644 568645 . 3460
chrV 569240 569241 . 200
chrV 569607 569608 . 560
chrV 569625 569626 . 120
chrV 569647 569648 . 260
chrV 569822 569823 . 4280
chrV 569844 569845 . 220
chrV 569883 569884 . 140
chrV 569902 569903 . 120
chrV 569934 569935 . 5640
chrV 569940 569941 . 120
chrV 569951 569952 . 320
chrV 569970 569971 . 120
chrV 570058 570059 . 120
chrV 570112 570113 . 2420
chrV 570141 570142 . 180
chrV 570150 570151 . 2240
chrV 570154 570155 . 2180
chrV 570160 570161 . 180
chrV 570172 570173 . 380
chrV 570191 570192 . 4500
chrV 570197 570198 . 200
chrV 570198 570199 . 2260
chrV 570198 570199 . 2160
chrV 570200 570201 . 140
chrV 570200 570201 . 140
chrV 570207 570208 . 9480
chrV 570211 570212 . 780
chrV 570211 570212 . 160
chrV 570212 570213 . 120
chrV 570218 570219 . 160
chrV 570222 570223 . 820
chrV 570227 570228 . 340
chrV 570231 570232 . 1100
chrV 570233 570234 . 120
chrV 570237 570238 . 1260
chrV 570246 570247 . 200
chrV 570292 570293 . 140
chrV 570307 570308 . 1860
chrV 570436 570437 . 120
chrV 570499 570500 . 2160
chrV 571006 571007 . 180
chrV 571123 571124 . 2020
chrVI 3011 3012 . 120
chrVI 3034 3035 . 120
chrVI 3677 3678 . 140
chrVI 3969 3970 . 1380
chrVI 4107 4108 . 200
chrVI 4116 4117 . 1140
chrVI 4215 4216 . 380
chrVI 4232 4233 . 120
chrVI 4238 4239 . 680
chrVI 4511 4512 . 140
chrVI 4523 4524 . 120
chrVI 4534 4535 . 160
chrVI 4555 4556 . 4440
chrVI 4565 4566 . 18820
chrVI 4573 4574 . 4320
chrVI 4591 4592 . 540
chrVI 4846 4847 . 220
chrVI 4855 4856 . 140
chrVI 4968 4969 . 880
chrVI 4977 4978 . 120
chrVI 5010 5011 . 120
chrVI 5130 5131 . 140
chrVI 5160 5161 . 180
chrVI 5289 5290 . 180
chrVI 5292 5293 . 4160
chrVI 5293 5294 . 140
chrVI 5293 5294 . 120
chrVI 5294 5295 . 120
chrVI 5294 5295 . 140
chrVI 5310 5311 . 5380
chrVI 5324 5325 . 1340
chrVI 5491 5492 . 120
chrVI 5502 5503 . 560
chrVI 5505 5506 . 5300
chrVI 5546 5547 . 180
chrVI 5666 5667 . 660
chrVI 6148 6149 . 160
chrVI 6309 6310 . 160
chrVI 6324 6325 . 200
chrVI 6361 6362 . 640
chrVI 6376 6377 . 600
chrVI 6399 6400 . 880
chrVI 6585 6586 . 140
chrVI 7412 7413 . 200
chrVI 7424 7425 . 120
chrVI 7644 7645 . 1740
chrVI 7996 7997 . 140
chrVI 8471 8472 . 820
chrVI 8611 8612 . 200
chrVI 8656 8657 . 200
chrVI 8786 8787 . 2340
chrVI 8949 8950 . 580
chrVI 9221 9222 . 1220
chrVI 9260 9261 . 620
chrVI 9912 9913 . 1580
chrVI 9952 9953 . 1640
chrVI 11096 11097 . 720
chrVI 11167 11168 . 1140
chrVI 11179 11180 . 160
chrVI 11344 11345 . 760
chrVI 14475 14476 . 240
chrVI 14753 14754 . 2080
chrVI 14840 14841 . 120
chrVI 14920 14921 . 1240
chrVI 15214 15215 . 240
chrVI 15382 15383 . 600
chrVI 15878 15879 . 120
chrVI 15949 15950 . 1100
chrVI 16501 16502 . 1900
chrVI 16525 16526 . 500
chrVI 16537 16538 . 120
chrVI 16550 16551 . 600
chrVI 16552 16553 . 120
chrVI 16556 16557 . 280
chrVI 16600 16601 . 1160
chrVI 16619 16620 . 220
chrVI 16751 16752 . 260
chrVI 16776 16777 . 3540
chrVI 16785 16786 . 400
chrVI 16961 16962 . 120
chrVI 17194 17195 . 900
chrVI 17310 17311 . 340
chrVI 18277 18278 . 880
chrVI 19297 19298 . 160
chrVI 19368 19369 . 260
chrVI 19595 19596 . 980
chrVI 19790 19791 . 120
chrVI 19830 19831 . 400
chrVI 19837 19838 . 200
chrVI 20526 20527 . 120
chrVI 20568 20569 . 140
chrVI 20755 20756 . 120
chrVI 21413 21414 . 820
chrVI 21755 21756 . 160
chrVI 21838 21839 . 460
chrVI 21970 21971 . 380
chrVI 22219 22220 . 660
chrVI 22252 22253 . 4740
chrVI 22760 22761 . 3380
chrVI 22872 22873 . 880
chrVI 22933 22934 . 1780
chrVI 22947 22948 . 200
chrVI 22955 22956 . 920
chrVI 23007 23008 . 1360
chrVI 23017 23018 . 3480
chrVI 23055 23056 . 1620
chrVI 23280 23281 . 200
chrVI 23400 23401 . 300
chrVI 23404 23405 . 300
chrVI 23564 23565 . 1940
chrVI 23886 23887 . 200
chrVI 23894 23895 . 1780
chrVI 23916 23917 . 1220
chrVI 23990 23991 . 580
chrVI 24079 24080 . 460
chrVI 24194 24195 . 3900
chrVI 24413 24414 . 700
chrVI 24518 24519 . 180
chrVI 24572 24573 . 120
chrVI 24997 24998 . 220
chrVI 25197 25198 . 120
chrVI 25622 25623 . 120
chrVI 27204 27205 . 1860
chrVI 27347 27348 . 320
chrVI 27488 27489 . 3660
chrVI 27505 27506 . 340
chrVI 27583 27584 . 840
chrVI 27671 27672 . 1600
chrVI 27691 27692 . 1120
chrVI 27700 27701 . 240
chrVI 27702 27703 . 880
chrVI 27868 27869 . 280
chrVI 27952 27953 . 1920
chrVI 27972 27973 . 120
chrVI 27990 27991 . 540
chrVI 28009 28010 . 1020
chrVI 28089 28090 . 620
chrVI 28102 28103 . 2180
chrVI 28124 28125 . 300
chrVI 28133 28134 . 260
chrVI 28150 28151 . 260
chrVI 28174 28175 . 820
chrVI 28482 28483 . 1600
chrVI 29070 29071 . 120
chrVI 29415 29416 . 120
chrVI 29449 29450 . 420
chrVI 29646 29647 . 120
chrVI 29732 29733 . 180
chrVI 29973 29974 . 1640
chrVI 30355 30356 . 160
chrVI 30411 30412 . 480
chrVI 30533 30534 . 300
chrVI 30977 30978 . 1300
chrVI 31020 31021 . 900
chrVI 31026 31027 . 1060
chrVI 31083 31084 . 680
chrVI 31133 31134 . 160
chrVI 31432 31433 . 280
chrVI 31454 31455 . 120
chrVI 31508 31509 . 120
chrVI 31832 31833 . 220
chrVI 31924 31925 . 300
chrVI 31968 31969 . 140
chrVI 32044 32045 . 320
chrVI 32122 32123 . 660
chrVI 32135 32136 . 420
chrVI 32147 32148 . 680
chrVI 32155 32156 . 280
chrVI 32194 32195 . 440
chrVI 32232 32233 . 960
chrVI 32366 32367 . 4420
chrVI 32641 32642 . 2100
chrVI 32665 32666 . 160
chrVI 32703 32704 . 3260
chrVI 32724 32725 . 1260
chrVI 32750 32751 . 120
chrVI 32753 32754 . 260
chrVI 32762 32763 . 220
chrVI 32765 32766 . 1740
chrVI 32773 32774 . 180
chrVI 32779 32780 . 160
chrVI 32939 32940 . 200
chrVI 32968 32969 . 120
chrVI 33130 33131 . 380
chrVI 33412 33413 . 1700
chrVI 33425 33426 . 680
chrVI 33493 33494 . 2880
chrVI 33697 33698 . 860
chrVI 33980 33981 . 2080
chrVI 35016 35017 . 880
chrVI 35129 35130 . 4580
chrVI 35829 35830 . 1900
chrVI 36120 36121 . 260
chrVI 36124 36125 . 140
chrVI 36165 36166 . 120
chrVI 36192 36193 . 160
chrVI 36455 36456 . 1360
chrVI 36633 36634 . 880
chrVI 36650 36651 . 420
chrVI 36678 36679 . 900
chrVI 36682 36683 . 200
chrVI 36686 36687 . 740
chrVI 36727 36728 . 340
chrVI 36729 36730 . 340
chrVI 36730 36731 . 200
chrVI 37067 37068 . 1680
chrVI 37555 37556 . 540
chrVI 37603 37604 . 460
chrVI 37723 37724 . 1680
chrVI 37886 37887 . 120
chrVI 37954 37955 . 280
chrVI 38695 38696 . 180
chrVI 38750 38751 . 340
chrVI 38867 38868 . 180
chrVI 39077 39078 . 240
chrVI 39287 39288 . 760
chrVI 40091 40092 . 800
chrVI 40093 40094 . 200
chrVI 40246 40247 . 200
chrVI 40289 40290 . 220
chrVI 40294 40295 . 700
chrVI 40344 40345 . 320
chrVI 40378 40379 . 1400
chrVI 40527 40528 . 220
chrVI 41689 41690 . 700
chrVI 41925 41926 . 340
chrVI 41956 41957 . 1040
chrVI 42167 42168 . 240
chrVI 42371 42372 . 580
chrVI 42506 42507 . 220
chrVI 42685 42686 . 280
chrVI 42688 42689 . 240
chrVI 42696 42697 . 380
chrVI 42698 42699 . 200
chrVI 42711 42712 . 140
chrVI 42723 42724 . 120
chrVI 43232 43233 . 8740
chrVI 43264 43265 . 640
chrVI 43409 43410 . 160
chrVI 43520 43521 . 3280
chrVI 43615 43616 . 220
chrVI 44583 44584 . 2840
chrVI 44601 44602 . 520
chrVI 44903 44904 . 380
chrVI 44937 44938 . 960
chrVI 44992 44993 . 1340
chrVI 45627 45628 . 140
chrVI 45687 45688 . 400
chrVI 46220 46221 . 180
chrVI 46357 46358 . 120
chrVI 46395 46396 . 120
chrVI 46662 46663 . 380
chrVI 46663 46664 . 260
chrVI 47190 47191 . 120
chrVI 47440 47441 . 120
chrVI 47467 47468 . 340
chrVI 47614 47615 . 1480
chrVI 47790 47791 . 520
chrVI 47796 47797 . 1360
chrVI 47802 47803 . 380
chrVI 47861 47862 . 1140
chrVI 48227 48228 . 500
chrVI 48349 48350 . 1700
chrVI 48533 48534 . 240
chrVI 48655 48656 . 120
chrVI 48826 48827 . 760
chrVI 48827 48828 . 120
chrVI 49416 49417 . 820
chrVI 49424 49425 . 140
chrVI 49466 49467 . 600
chrVI 49562 49563 . 1020
chrVI 49950 49951 . 140
chrVI 50053 50054 . 740
chrVI 50512 50513 . 120
chrVI 51160 51161 . 120
chrVI 51207 51208 . 280
chrVI 51210 51211 . 440
chrVI 51213 51214 . 300
chrVI 51221 51222 . 180
chrVI 51224 51225 . 500
chrVI 51248 51249 . 120
chrVI 51280 51281 . 500
chrVI 51940 51941 . 440
chrVI 52313 52314 . 200
chrVI 52353 52354 . 220
chrVI 52645 52646 . 320
chrVI 52747 52748 . 120
chrVI 53128 53129 . 160
chrVI 54896 54897 . 180
chrVI 54982 54983 . 280
chrVI 54987 54988 . 120
chrVI 55003 55004 . 160
chrVI 55009 55010 . 1380
chrVI 55025 55026 . 480
chrVI 55038 55039 . 520
chrVI 55239 55240 . 1080
chrVI 55242 55243 . 240
chrVI 55269 55270 . 520
chrVI 55274 55275 . 120
chrVI 55275 55276 . 120
chrVI 55277 55278 . 180
chrVI 55305 55306 . 200
chrVI 55667 55668 . 120
chrVI 56081 56082 . 420
chrVI 56106 56107 . 620
chrVI 56107 56108 . 120
chrVI 56108 56109 . 140
chrVI 56127 56128 . 720
chrVI 56184 56185 . 940
chrVI 56226 56227 . 1940
chrVI 56265 56266 . 180
chrVI 58000 58001 . 280
chrVI 58014 58015 . 260
chrVI 58289 58290 . 800
chrVI 58328 58329 . 1540
chrVI 58335 58336 . 3520
chrVI 58338 58339 . 1140
chrVI 58363 58364 . 580
chrVI 58428 58429 . 260
chrVI 58435 58436 . 480
chrVI 58436 58437 . 2820
chrVI 58438 58439 . 220
chrVI 58440 58441 . 3780
chrVI 58446 58447 . 300
chrVI 58447 58448 . 120
chrVI 58449 58450 . 600
chrVI 58452 58453 . 400
chrVI 58454 58455 . 2300
chrVI 58467 58468 . 800
chrVI 58526 58527 . 720
chrVI 58534 58535 . 1900
chrVI 58555 58556 . 380
chrVI 58568 58569 . 2460
chrVI 58705 58706 . 360
chrVI 59471 59472 . 120
chrVI 61336 61337 . 200
chrVI 61946 61947 . 840
chrVI 62090 62091 . 420
chrVI 62376 62377 . 2880
chrVI 62699 62700 . 260
chrVI 62716 62717 . 160
chrVI 62747 62748 . 380
chrVI 62838 62839 . 200
chrVI 63378 63379 . 260
chrVI 63566 63567 . 280
chrVI 64072 64073 . 1180
chrVI 64126 64127 . 420
chrVI 64132 64133 . 1740
chrVI 64137 64138 . 2020
chrVI 64164 64165 . 160
chrVI 64168 64169 . 120
chrVI 64174 64175 . 920
chrVI 64234 64235 . 120
chrVI 64415 64416 . 220
chrVI 64673 64674 . 1680
chrVI 64828 64829 . 660
chrVI 65015 65016 . 120
chrVI 65040 65041 . 1520
chrVI 65063 65064 . 900
chrVI 65070 65071 . 1140
chrVI 65099 65100 . 1640
chrVI 65176 65177 . 900
chrVI 65229 65230 . 260
chrVI 65236 65237 . 980
chrVI 65240 65241 . 660
chrVI 65260 65261 . 680
chrVI 65266 65267 . 260
chrVI 65312 65313 . 120
chrVI 65430 65431 . 620
chrVI 65620 65621 . 160
chrVI 65743 65744 . 260
chrVI 66075 66076 . 120
chrVI 66260 66261 . 840
chrVI 66414 66415 . 540
chrVI 66468 66469 . 1080
chrVI 66573 66574 . 200
chrVI 67492 67493 . 120
chrVI 67663 67664 . 1060
chrVI 67993 67994 . 3720
chrVI 68279 68280 . 480
chrVI 68629 68630 . 500
chrVI 68643 68644 . 140
chrVI 68786 68787 . 120
chrVI 68790 68791 . 600
chrVI 69190 69191 . 160
chrVI 69271 69272 . 180
chrVI 69599 69600 . 240
chrVI 69607 69608 . 1460
chrVI 69636 69637 . 1520
chrVI 69731 69732 . 740
chrVI 69769 69770 . 1660
chrVI 69830 69831 . 900
chrVI 70219 70220 . 160
chrVI 70259 70260 . 420
chrVI 70279 70280 . 180
chrVI 70456 70457 . 120
chrVI 70973 70974 . 240
chrVI 71019 71020 . 2400
chrVI 71193 71194 . 200
chrVI 72285 72286 . 220
chrVI 72470 72471 . 4020
chrVI 72483 72484 . 1940
chrVI 72905 72906 . 140
chrVI 73372 73373 . 160
chrVI 73955 73956 . 220
chrVI 74189 74190 . 2120
chrVI 74356 74357 . 360
chrVI 74404 74405 . 140
chrVI 74456 74457 . 600
chrVI 74467 74468 . 120
chrVI 74475 74476 . 140
chrVI 74513 74514 . 2640
chrVI 74527 74528 . 220
chrVI 74566 74567 . 220
chrVI 74651 74652 . 300
chrVI 74694 74695 . 920
chrVI 74732 74733 . 2500
chrVI 74743 74744 . 980
chrVI 74766 74767 . 280
chrVI 74772 74773 . 180
chrVI 74776 74777 . 160
chrVI 74956 74957 . 360
chrVI 74978 74979 . 1080
chrVI 74980 74981 . 200
chrVI 74992 74993 . 240
chrVI 75003 75004 . 120
chrVI 75014 75015 . 140
chrVI 75043 75044 . 200
chrVI 75054 75055 . 420
chrVI 75061 75062 . 500
chrVI 75182 75183 . 340
chrVI 75212 75213 . 120
chrVI 75346 75347 . 180
chrVI 75941 75942 . 140
chrVI 76082 76083 . 5380
chrVI 76598 76599 . 120
chrVI 76736 76737 . 120
chrVI 76769 76770 . 180
chrVI 76785 76786 . 140
chrVI 76827 76828 . 120
chrVI 76854 76855 . 120
chrVI 77200 77201 . 280
chrVI 77351 77352 . 560
chrVI 77550 77551 . 360
chrVI 77640 77641 . 760
chrVI 77679 77680 . 4140
chrVI 77792 77793 . 120
chrVI 77851 77852 . 1720
chrVI 77888 77889 . 3280
chrVI 77913 77914 . 1300
chrVI 77934 77935 . 300
chrVI 79212 79213 . 880
chrVI 79248 79249 . 220
chrVI 79260 79261 . 460
chrVI 79265 79266 . 480
chrVI 79275 79276 . 120
chrVI 79285 79286 . 460
chrVI 79286 79287 . 260
chrVI 79379 79380 . 1180
chrVI 79451 79452 . 240
chrVI 79471 79472 . 200
chrVI 79570 79571 . 260
chrVI 79627 79628 . 540
chrVI 79786 79787 . 4780
chrVI 80088 80089 . 760
chrVI 80292 80293 . 180
chrVI 80303 80304 . 600
chrVI 80354 80355 . 400
chrVI 80358 80359 . 900
chrVI 80365 80366 . 140
chrVI 80366 80367 . 3180
chrVI 80366 80367 . 520
chrVI 80367 80368 . 200
chrVI 80369 80370 . 480
chrVI 80380 80381 . 120
chrVI 80464 80465 . 180
chrVI 80937 80938 . 620
chrVI 81952 81953 . 480
chrVI 81959 81960 . 920
chrVI 81990 81991 . 1140
chrVI 81995 81996 . 400
chrVI 82001 82002 . 200
chrVI 82040 82041 . 400
chrVI 82044 82045 . 260
chrVI 82089 82090 . 120
chrVI 82150 82151 . 780
chrVI 82299 82300 . 5480
chrVI 82330 82331 . 120
chrVI 82468 82469 . 1000
chrVI 82498 82499 . 160
chrVI 82523 82524 . 240
chrVI 82562 82563 . 660
chrVI 82769 82770 . 200
chrVI 82887 82888 . 440
chrVI 82996 82997 . 1300
chrVI 83083 83084 . 7160
chrVI 83183 83184 . 1140
chrVI 83529 83530 . 360
chrVI 83830 83831 . 240
chrVI 83870 83871 . 160
chrVI 83951 83952 . 280
chrVI 84322 84323 . 120
chrVI 84333 84334 . 200
chrVI 84361 84362 . 400
chrVI 84367 84368 . 420
chrVI 84526 84527 . 880
chrVI 84584 84585 . 160
chrVI 84719 84720 . 120
chrVI 85012 85013 . 320
chrVI 85418 85419 . 120
chrVI 86084 86085 . 140
chrVI 86869 86870 . 120
chrVI 86872 86873 . 640
chrVI 86984 86985 . 260
chrVI 87147 87148 . 200
chrVI 87157 87158 . 140
chrVI 87166 87167 . 260
chrVI 87177 87178 . 220
chrVI 87208 87209 . 420
chrVI 87224 87225 . 260
chrVI 87378 87379 . 840
chrVI 87388 87389 . 120
chrVI 87390 87391 . 160
chrVI 87391 87392 . 140
chrVI 87396 87397 . 320
chrVI 87418 87419 . 520
chrVI 87425 87426 . 140
chrVI 87439 87440 . 520
chrVI 87444 87445 . 700
chrVI 87446 87447 . 140
chrVI 87459 87460 . 2360
chrVI 87615 87616 . 720
chrVI 87641 87642 . 580
chrVI 87758 87759 . 960
chrVI 87812 87813 . 440
chrVI 88056 88057 . 440
chrVI 88057 88058 . 1440
chrVI 88124 88125 . 2200
chrVI 88618 88619 . 120
chrVI 90440 90441 . 180
chrVI 90485 90486 . 360
chrVI 90494 90495 . 120
chrVI 90506 90507 . 460
chrVI 90593 90594 . 160
chrVI 90652 90653 . 5120
chrVI 90662 90663 . 120
chrVI 90663 90664 . 160
chrVI 90677 90678 . 120
chrVI 90690 90691 . 480
chrVI 90703 90704 . 140
chrVI 90719 90720 . 120
chrVI 90723 90724 . 140
chrVI 90729 90730 . 560
chrVI 90733 90734 . 240
chrVI 90741 90742 . 1540
chrVI 90880 90881 . 3600
chrVI 90887 90888 . 2080
chrVI 90888 90889 . 120
chrVI 90889 90890 . 140
chrVI 90889 90890 . 700
chrVI 90894 90895 . 2540
chrVI 90894 90895 . 120
chrVI 90896 90897 . 300
chrVI 90896 90897 . 280
chrVI 90902 90903 . 2620
chrVI 90911 90912 . 420
chrVI 90912 90913 . 5120
chrVI 90938 90939 . 120
chrVI 90939 90940 . 260
chrVI 90939 90940 . 380
chrVI 91069 91070 . 180
chrVI 91155 91156 . 1420
chrVI 91272 91273 . 1800
chrVI 91573 91574 . 3760
chrVI 92062 92063 . 320
chrVI 92257 92258 . 700
chrVI 92398 92399 . 1260
chrVI 92754 92755 . 1780
chrVI 92848 92849 . 920
chrVI 92858 92859 . 180
chrVI 92897 92898 . 260
chrVI 93098 93099 . 2120
chrVI 93110 93111 . 1200
chrVI 93213 93214 . 200
chrVI 93236 93237 . 180
chrVI 93300 93301 . 640
chrVI 93308 93309 . 620
chrVI 93321 93322 . 220
chrVI 93333 93334 . 1280
chrVI 93336 93337 . 120
chrVI 93336 93337 . 140
chrVI 93351 93352 . 680
chrVI 93360 93361 . 200
chrVI 93385 93386 . 220
chrVI 93396 93397 . 120
chrVI 93498 93499 . 120
chrVI 95136 95137 . 1160
chrVI 95153 95154 . 140
chrVI 95211 95212 . 120
chrVI 95226 95227 . 220
chrVI 95229 95230 . 120
chrVI 95232 95233 . 760
chrVI 95237 95238 . 1860
chrVI 95263 95264 . 300
chrVI 95265 95266 . 360
chrVI 95268 95269 . 420
chrVI 95275 95276 . 240
chrVI 95288 95289 . 360
chrVI 95355 95356 . 180
chrVI 95385 95386 . 760
chrVI 95396 95397 . 200
chrVI 95418 95419 . 540
chrVI 95488 95489 . 1460
chrVI 95546 95547 . 320
chrVI 95548 95549 . 300
chrVI 95556 95557 . 360
chrVI 95567 95568 . 440
chrVI 95571 95572 . 1800
chrVI 95600 95601 . 220
chrVI 95618 95619 . 160
chrVI 95691 95692 . 340
chrVI 95711 95712 . 660
chrVI 95716 95717 . 280
chrVI 95717 95718 . 440
chrVI 95721 95722 . 220
chrVI 95726 95727 . 460
chrVI 95733 95734 . 4380
chrVI 95742 95743 . 200
chrVI 95752 95753 . 680
chrVI 95768 95769 . 120
chrVI 95780 95781 . 240
chrVI 95793 95794 . 160
chrVI 95794 95795 . 620
chrVI 95816 95817 . 280
chrVI 95827 95828 . 680
chrVI 95832 95833 . 1720
chrVI 95833 95834 . 340
chrVI 95833 95834 . 280
chrVI 95838 95839 . 300
chrVI 95852 95853 . 960
chrVI 95854 95855 . 1140
chrVI 95883 95884 . 280
chrVI 95896 95897 . 840
chrVI 95915 95916 . 400
chrVI 95919 95920 . 360
chrVI 95922 95923 . 260
chrVI 95929 95930 . 260
chrVI 95935 95936 . 660
chrVI 95947 95948 . 120
chrVI 95956 95957 . 340
chrVI 95965 95966 . 120
chrVI 96001 96002 . 180
chrVI 96009 96010 . 120
chrVI 96017 96018 . 140
chrVI 96036 96037 . 240
chrVI 96065 96066 . 160
chrVI 96391 96392 . 720
chrVI 96551 96552 . 960
chrVI 96918 96919 . 1180
chrVI 97480 97481 . 2840
chrVI 97531 97532 . 640
chrVI 97667 97668 . 180
chrVI 97710 97711 . 160
chrVI 97720 97721 . 1600
chrVI 97735 97736 . 160
chrVI 97749 97750 . 500
chrVI 97819 97820 . 300
chrVI 97825 97826 . 120
chrVI 97928 97929 . 140
chrVI 97939 97940 . 4700
chrVI 98051 98052 . 620
chrVI 98114 98115 . 220
chrVI 98125 98126 . 2340
chrVI 98161 98162 . 3080
chrVI 98482 98483 . 900
chrVI 98851 98852 . 120
chrVI 98860 98861 . 180
chrVI 98888 98889 . 120
chrVI 98902 98903 . 120
chrVI 98961 98962 . 120
chrVI 98993 98994 . 180
chrVI 99025 99026 . 120
chrVI 99178 99179 . 140
chrVI 99564 99565 . 1660
chrVI 99635 99636 . 280
chrVI 99817 99818 . 360
chrVI 100031 100032 . 120
chrVI 100805 100806 . 600
chrVI 100906 100907 . 140
chrVI 100925 100926 . 2280
chrVI 100988 100989 . 1620
chrVI 100992 100993 . 200
chrVI 101097 101098 . 880
chrVI 101275 101276 . 5140
chrVI 101293 101294 . 400
chrVI 101296 101297 . 120
chrVI 101380 101381 . 800
chrVI 101383 101384 . 2040
chrVI 101392 101393 . 380
chrVI 101422 101423 . 10820
chrVI 101430 101431 . 260
chrVI 101437 101438 . 180
chrVI 101440 101441 . 180
chrVI 101454 101455 . 1620
chrVI 101497 101498 . 520
chrVI 101517 101518 . 2760
chrVI 101534 101535 . 500
chrVI 101550 101551 . 1760
chrVI 103187 103188 . 3320
chrVI 103270 103271 . 320
chrVI 103276 103277 . 220
chrVI 103306 103307 . 140
chrVI 103310 103311 . 240
chrVI 103364 103365 . 1680
chrVI 103416 103417 . 200
chrVI 103429 103430 . 1840
chrVI 103518 103519 . 120
chrVI 103542 103543 . 480
chrVI 103548 103549 . 1780
chrVI 103548 103549 . 560
chrVI 103549 103550 . 120
chrVI 103550 103551 . 140
chrVI 103558 103559 . 400
chrVI 103566 103567 . 140
chrVI 103578 103579 . 460
chrVI 103578 103579 . 1160
chrVI 103583 103584 . 540
chrVI 103596 103597 . 220
chrVI 103616 103617 . 480
chrVI 103627 103628 . 540
chrVI 103631 103632 . 420
chrVI 103635 103636 . 1860
chrVI 103637 103638 . 780
chrVI 103640 103641 . 1100
chrVI 103647 103648 . 180
chrVI 104543 104544 . 120
chrVI 104548 104549 . 1100
chrVI 104557 104558 . 2580
chrVI 104776 104777 . 160
chrVI 106273 106274 . 1500
chrVI 106320 106321 . 940
chrVI 106322 106323 . 120
chrVI 106322 106323 . 140
chrVI 106324 106325 . 680
chrVI 106339 106340 . 220
chrVI 106363 106364 . 180
chrVI 106371 106372 . 840
chrVI 106390 106391 . 300
chrVI 106402 106403 . 880
chrVI 106406 106407 . 200
chrVI 106417 106418 . 120
chrVI 106420 106421 . 120
chrVI 106549 106550 . 220
chrVI 106608 106609 . 760
chrVI 106750 106751 . 300
chrVI 106752 106753 . 280
chrVI 106754 106755 . 580
chrVI 106758 106759 . 280
chrVI 106763 106764 . 740
chrVI 106779 106780 . 160
chrVI 106784 106785 . 160
chrVI 106790 106791 . 180
chrVI 106799 106800 . 180
chrVI 106804 106805 . 220
chrVI 106808 106809 . 440
chrVI 106811 106812 . 120
chrVI 106873 106874 . 540
chrVI 106899 106900 . 1060
chrVI 106984 106985 . 240
chrVI 107076 107077 . 120
chrVI 107160 107161 . 140
chrVI 107265 107266 . 760
chrVI 107345 107346 . 3100
chrVI 107360 107361 . 260
chrVI 107372 107373 . 360
chrVI 107580 107581 . 1560
chrVI 107634 107635 . 320
chrVI 107652 107653 . 960
chrVI 107662 107663 . 180
chrVI 107824 107825 . 120
chrVI 107862 107863 . 120
chrVI 107874 107875 . 10260
chrVI 107883 107884 . 180
chrVI 107900 107901 . 3220
chrVI 107916 107917 . 5540
chrVI 107944 107945 . 680
chrVI 107964 107965 . 400
chrVI 108032 108033 . 880
chrVI 108295 108296 . 200
chrVI 108300 108301 . 160
chrVI 108327 108328 . 4180
chrVI 108350 108351 . 560
chrVI 108360 108361 . 120
chrVI 108413 108414 . 3460
chrVI 108546 108547 . 160
chrVI 108642 108643 . 120
chrVI 108643 108644 . 1340
chrVI 108869 108870 . 1200
chrVI 109074 109075 . 220
chrVI 109856 109857 . 360
chrVI 110010 110011 . 160
chrVI 110012 110013 . 5040
chrVI 110024 110025 . 740
chrVI 110040 110041 . 140
chrVI 110042 110043 . 280
chrVI 110072 110073 . 200
chrVI 110082 110083 . 1940
chrVI 110088 110089 . 160
chrVI 110107 110108 . 860
chrVI 110112 110113 . 11440
chrVI 110122 110123 . 780
chrVI 110142 110143 . 220
chrVI 110180 110181 . 120
chrVI 110305 110306 . 140
chrVI 110338 110339 . 440
chrVI 110354 110355 . 120
chrVI 110636 110637 . 880
chrVI 110810 110811 . 540
chrVI 110839 110840 . 720
chrVI 111059 111060 . 420
chrVI 111189 111190 . 1020
chrVI 111398 111399 . 1620
chrVI 111527 111528 . 220
chrVI 111567 111568 . 120
chrVI 111695 111696 . 240
chrVI 111726 111727 . 340
chrVI 111767 111768 . 340
chrVI 111856 111857 . 1740
chrVI 111935 111936 . 180
chrVI 111955 111956 . 200
chrVI 111967 111968 . 320
chrVI 111982 111983 . 120
chrVI 111990 111991 . 1700
chrVI 112002 112003 . 920
chrVI 112002 112003 . 120
chrVI 112004 112005 . 140
chrVI 112016 112017 . 160
chrVI 112021 112022 . 140
chrVI 112072 112073 . 180
chrVI 112075 112076 . 740
chrVI 112075 112076 . 120
chrVI 112078 112079 . 1540
chrVI 112112 112113 . 120
chrVI 112118 112119 . 260
chrVI 112144 112145 . 180
chrVI 112232 112233 . 1380
chrVI 112384 112385 . 300
chrVI 112893 112894 . 440
chrVI 112998 112999 . 1660
chrVI 113111 113112 . 280
chrVI 113193 113194 . 140
chrVI 113211 113212 . 180
chrVI 113256 113257 . 260
chrVI 113484 113485 . 120
chrVI 113689 113690 . 860
chrVI 113711 113712 . 6540
chrVI 113782 113783 . 3080
chrVI 113901 113902 . 1000
chrVI 113916 113917 . 460
chrVI 114080 114081 . 680
chrVI 114104 114105 . 860
chrVI 114153 114154 . 900
chrVI 114174 114175 . 300
chrVI 114175 114176 . 220
chrVI 114175 114176 . 140
chrVI 114364 114365 . 120
chrVI 114447 114448 . 280
chrVI 114614 114615 . 820
chrVI 114662 114663 . 780
chrVI 114663 114664 . 500
chrVI 114666 114667 . 220
chrVI 114671 114672 . 140
chrVI 114690 114691 . 400
chrVI 114704 114705 . 200
chrVI 114842 114843 . 120
chrVI 115054 115055 . 180
chrVI 115067 115068 . 400
chrVI 115293 115294 . 180
chrVI 115303 115304 . 400
chrVI 115319 115320 . 120
chrVI 115338 115339 . 680
chrVI 115383 115384 . 320
chrVI 115455 115456 . 760
chrVI 115468 115469 . 540
chrVI 115482 115483 . 4020
chrVI 115616 115617 . 1700
chrVI 115627 115628 . 1140
chrVI 115659 115660 . 1760
chrVI 115828 115829 . 1020
chrVI 115864 115865 . 260
chrVI 115872 115873 . 680
chrVI 115890 115891 . 160
chrVI 115918 115919 . 460
chrVI 115924 115925 . 180
chrVI 116055 116056 . 160
chrVI 118476 118477 . 600
chrVI 118601 118602 . 200
chrVI 118658 118659 . 320
chrVI 118674 118675 . 500
chrVI 118773 118774 . 240
chrVI 118867 118868 . 120
chrVI 118883 118884 . 1160
chrVI 119018 119019 . 740
chrVI 119032 119033 . 2020
chrVI 119048 119049 . 640
chrVI 119088 119089 . 1080
chrVI 119192 119193 . 7540
chrVI 119213 119214 . 3420
chrVI 119219 119220 . 160
chrVI 119224 119225 . 4160
chrVI 119225 119226 . 260
chrVI 119226 119227 . 120
chrVI 119229 119230 . 3620
chrVI 119233 119234 . 700
chrVI 119234 119235 . 1220
chrVI 119234 119235 . 120
chrVI 119238 119239 . 1720
chrVI 119240 119241 . 1400
chrVI 119245 119246 . 440
chrVI 119271 119272 . 240
chrVI 119287 119288 . 140
chrVI 119304 119305 . 400
chrVI 119319 119320 . 260
chrVI 119362 119363 . 120
chrVI 123155 123156 . 520
chrVI 123159 123160 . 180
chrVI 123161 123162 . 240
chrVI 123163 123164 . 200
chrVI 123184 123185 . 760
chrVI 123184 123185 . 260
chrVI 123185 123186 . 180
chrVI 123187 123188 . 160
chrVI 123190 123191 . 140
chrVI 123199 123200 . 560
chrVI 123242 123243 . 820
chrVI 123248 123249 . 140
chrVI 123249 123250 . 880
chrVI 123249 123250 . 260
chrVI 123250 123251 . 140
chrVI 123253 123254 . 160
chrVI 123281 123282 . 160
chrVI 123287 123288 . 140
chrVI 123289 123290 . 740
chrVI 123295 123296 . 940
chrVI 123306 123307 . 260
chrVI 123308 123309 . 800
chrVI 123308 123309 . 120
chrVI 123309 123310 . 160
chrVI 123309 123310 . 180
chrVI 123312 123313 . 200
chrVI 123316 123317 . 560
chrVI 123326 123327 . 140
chrVI 123335 123336 . 220
chrVI 123477 123478 . 4500
chrVI 123610 123611 . 780
chrVI 123624 123625 . 220
chrVI 124122 124123 . 6960
chrVI 124318 124319 . 140
chrVI 124573 124574 . 2000
chrVI 124751 124752 . 120
chrVI 124764 124765 . 900
chrVI 124798 124799 . 600
chrVI 125016 125017 . 140
chrVI 125061 125062 . 120
chrVI 125287 125288 . 120
chrVI 125293 125294 . 2360
chrVI 125359 125360 . 380
chrVI 125409 125410 . 140
chrVI 125520 125521 . 1060
chrVI 125672 125673 . 260
chrVI 125953 125954 . 120
chrVI 126050 126051 . 1080
chrVI 126257 126258 . 4420
chrVI 126285 126286 . 1100
chrVI 126302 126303 . 4720
chrVI 126541 126542 . 1300
chrVI 126701 126702 . 120
chrVI 126726 126727 . 140
chrVI 126770 126771 . 380
chrVI 126824 126825 . 1980
chrVI 126832 126833 . 760
chrVI 126841 126842 . 720
chrVI 127075 127076 . 780
chrVI 127240 127241 . 1160
chrVI 127339 127340 . 200
chrVI 127431 127432 . 200
chrVI 127588 127589 . 1140
chrVI 127592 127593 . 120
chrVI 127830 127831 . 440
chrVI 127886 127887 . 340
chrVI 127978 127979 . 740
chrVI 127998 127999 . 580
chrVI 128001 128002 . 420
chrVI 128030 128031 . 620
chrVI 128099 128100 . 180
chrVI 128188 128189 . 8020
chrVI 128194 128195 . 120
chrVI 128296 128297 . 620
chrVI 128315 128316 . 3020
chrVI 128641 128642 . 14220
chrVI 128724 128725 . 460
chrVI 128761 128762 . 280
chrVI 128847 128848 . 860
chrVI 128882 128883 . 160
chrVI 128918 128919 . 880
chrVI 129068 129069 . 560
chrVI 129081 129082 . 1140
chrVI 129103 129104 . 580
chrVI 129149 129150 . 180
chrVI 129274 129275 . 4840
chrVI 129279 129280 . 640
chrVI 129414 129415 . 5860
chrVI 129415 129416 . 2680
chrVI 129415 129416 . 180
chrVI 129599 129600 . 160
chrVI 129621 129622 . 300
chrVI 129774 129775 . 120
chrVI 129780 129781 . 7340
chrVI 129789 129790 . 440
chrVI 129819 129820 . 120
chrVI 129829 129830 . 2580
chrVI 129969 129970 . 420
chrVI 129981 129982 . 680
chrVI 129999 130000 . 860
chrVI 130007 130008 . 560
chrVI 130008 130009 . 280
chrVI 130009 130010 . 120
chrVI 130019 130020 . 140
chrVI 130051 130052 . 1040
chrVI 130074 130075 . 1000
chrVI 130074 130075 . 2820
chrVI 130083 130084 . 320
chrVI 130091 130092 . 3700
chrVI 130102 130103 . 480
chrVI 130117 130118 . 160
chrVI 130155 130156 . 980
chrVI 131078 131079 . 160
chrVI 131201 131202 . 120
chrVI 131219 131220 . 200
chrVI 131279 131280 . 160
chrVI 131395 131396 . 160
chrVI 131463 131464 . 820
chrVI 131467 131468 . 280
chrVI 131474 131475 . 120
chrVI 131491 131492 . 1780
chrVI 131532 131533 . 180
chrVI 131539 131540 . 720
chrVI 131657 131658 . 1140
chrVI 131692 131693 . 720
chrVI 131700 131701 . 3380
chrVI 131710 131711 . 1680
chrVI 131717 131718 . 1500
chrVI 132034 132035 . 120
chrVI 132042 132043 . 200
chrVI 132071 132072 . 200
chrVI 132398 132399 . 1200
chrVI 132753 132754 . 1740
chrVI 132832 132833 . 140
chrVI 132926 132927 . 1420
chrVI 133146 133147 . 1100
chrVI 133594 133595 . 260
chrVI 133822 133823 . 260
chrVI 133936 133937 . 820
chrVI 133978 133979 . 120
chrVI 134123 134124 . 660
chrVI 134167 134168 . 1300
chrVI 134230 134231 . 120
chrVI 134295 134296 . 1980
chrVI 134441 134442 . 400
chrVI 134478 134479 . 400
chrVI 134485 134486 . 620
chrVI 134495 134496 . 160
chrVI 134499 134500 . 640
chrVI 134503 134504 . 160
chrVI 134572 134573 . 120
chrVI 134694 134695 . 260
chrVI 134748 134749 . 660
chrVI 134777 134778 . 820
chrVI 134783 134784 . 280
chrVI 134798 134799 . 760
chrVI 134803 134804 . 300
chrVI 134821 134822 . 560
chrVI 134941 134942 . 460
chrVI 134964 134965 . 260
chrVI 134968 134969 . 260
chrVI 135170 135171 . 780
chrVI 135191 135192 . 7800
chrVI 135418 135419 . 140
chrVI 135521 135522 . 120
chrVI 135547 135548 . 120
chrVI 135554 135555 . 120
chrVI 135708 135709 . 240
chrVI 135770 135771 . 220
chrVI 135775 135776 . 120
chrVI 135786 135787 . 160
chrVI 135806 135807 . 420
chrVI 135811 135812 . 240
chrVI 135889 135890 . 140
chrVI 135917 135918 . 200
chrVI 135928 135929 . 340
chrVI 135937 135938 . 480
chrVI 135966 135967 . 200
chrVI 135980 135981 . 120
chrVI 135985 135986 . 340
chrVI 135994 135995 . 200
chrVI 136006 136007 . 280
chrVI 136208 136209 . 120
chrVI 136229 136230 . 340
chrVI 136297 136298 . 140
chrVI 136388 136389 . 1680
chrVI 136392 136393 . 120
chrVI 136409 136410 . 140
chrVI 136434 136435 . 760
chrVI 136441 136442 . 340
chrVI 136559 136560 . 220
chrVI 136590 136591 . 340
chrVI 136611 136612 . 1940
chrVI 136672 136673 . 120
chrVI 136685 136686 . 460
chrVI 136747 136748 . 140
chrVI 136763 136764 . 240
chrVI 136934 136935 . 360
chrVI 137265 137266 . 560
chrVI 137273 137274 . 4180
chrVI 137274 137275 . 280
chrVI 137275 137276 . 140
chrVI 137277 137278 . 940
chrVI 137278 137279 . 300
chrVI 137279 137280 . 120
chrVI 137280 137281 . 220
chrVI 137283 137284 . 680
chrVI 137289 137290 . 360
chrVI 137316 137317 . 140
chrVI 137355 137356 . 180
chrVI 137458 137459 . 240
chrVI 137460 137461 . 120
chrVI 137467 137468 . 1300
chrVI 137621 137622 . 480
chrVI 137624 137625 . 120
chrVI 137637 137638 . 140
chrVI 137640 137641 . 1940
chrVI 137650 137651 . 5200
chrVI 137827 137828 . 580
chrVI 137833 137834 . 120
chrVI 137834 137835 . 180
chrVI 137846 137847 . 200
chrVI 137972 137973 . 120
chrVI 143871 143872 . 160
chrVI 143881 143882 . 280
chrVI 143893 143894 . 140
chrVI 143967 143968 . 120
chrVI 144088 144089 . 3240
chrVI 144096 144097 . 1160
chrVI 144115 144116 . 1060
chrVI 144122 144123 . 5340
chrVI 144128 144129 . 420
chrVI 144136 144137 . 1320
chrVI 144136 144137 . 260
chrVI 144138 144139 . 140
chrVI 144142 144143 . 280
chrVI 144143 144144 . 120
chrVI 144156 144157 . 260
chrVI 144156 144157 . 980
chrVI 144157 144158 . 1860
chrVI 144158 144159 . 220
chrVI 144188 144189 . 1480
chrVI 144190 144191 . 600
chrVI 144191 144192 . 120
chrVI 144241 144242 . 120
chrVI 144264 144265 . 860
chrVI 144290 144291 . 940
chrVI 144299 144300 . 1100
chrVI 144394 144395 . 200
chrVI 144408 144409 . 2620
chrVI 144440 144441 . 400
chrVI 144496 144497 . 120
chrVI 144509 144510 . 120
chrVI 144545 144546 . 220
chrVI 144569 144570 . 520
chrVI 144608 144609 . 240
chrVI 144642 144643 . 120
chrVI 144645 144646 . 340
chrVI 144669 144670 . 360
chrVI 144694 144695 . 1280
chrVI 144927 144928 . 380
chrVI 144945 144946 . 140
chrVI 145009 145010 . 1120
chrVI 145035 145036 . 560
chrVI 145111 145112 . 420
chrVI 145118 145119 . 200
chrVI 145123 145124 . 140
chrVI 146955 146956 . 120
chrVI 146965 146966 . 800
chrVI 146970 146971 . 740
chrVI 146973 146974 . 1000
chrVI 146977 146978 . 260
chrVI 146978 146979 . 660
chrVI 146984 146985 . 600
chrVI 146989 146990 . 1220
chrVI 146993 146994 . 800
chrVI 146997 146998 . 8960
chrVI 147001 147002 . 120
chrVI 147001 147002 . 220
chrVI 147002 147003 . 760
chrVI 147008 147009 . 120
chrVI 147023 147024 . 1700
chrVI 147058 147059 . 580
chrVI 147064 147065 . 780
chrVI 147069 147070 . 480
chrVI 147074 147075 . 12100
chrVI 147077 147078 . 220
chrVI 147080 147081 . 180
chrVI 147084 147085 . 380
chrVI 147088 147089 . 940
chrVI 147098 147099 . 5300
chrVI 147106 147107 . 500
chrVI 147111 147112 . 760
chrVI 147115 147116 . 680
chrVI 147119 147120 . 120
chrVI 147186 147187 . 200
chrVI 147227 147228 . 520
chrVI 147390 147391 . 120
chrVI 147415 147416 . 500
chrVI 147438 147439 . 320
chrVI 147452 147453 . 280
chrVI 147546 147547 . 180
chrVI 147602 147603 . 160
chrVI 147611 147612 . 260
chrVI 147675 147676 . 240
chrVI 147801 147802 . 240
chrVI 147864 147865 . 560
chrVI 147904 147905 . 120
chrVI 147934 147935 . 120
chrVI 147942 147943 . 140
chrVI 148129 148130 . 160
chrVI 148244 148245 . 320
chrVI 148343 148344 . 300
chrVI 148437 148438 . 240
chrVI 148494 148495 . 120
chrVI 148554 148555 . 120
chrVI 148643 148644 . 300
chrVI 148653 148654 . 120
chrVI 148677 148678 . 600
chrVI 148691 148692 . 160
chrVI 148709 148710 . 1100
chrVI 148734 148735 . 160
chrVI 148738 148739 . 600
chrVI 148745 148746 . 180
chrVI 148755 148756 . 260
chrVI 148775 148776 . 480
chrVI 148798 148799 . 160
chrVI 148803 148804 . 440
chrVI 148868 148869 . 200
chrVI 148879 148880 . 260
chrVI 148930 148931 . 820
chrVI 148936 148937 . 580
chrVI 148976 148977 . 120
chrVI 148985 148986 . 1180
chrVI 148991 148992 . 980
chrVI 148996 148997 . 300
chrVI 149034 149035 . 680
chrVI 149170 149171 . 260
chrVI 149476 149477 . 200
chrVI 149564 149565 . 180
chrVI 149641 149642 . 760
chrVI 149670 149671 . 140
chrVI 149686 149687 . 180
chrVI 149836 149837 . 140
chrVI 149843 149844 . 300
chrVI 149851 149852 . 8620
chrVI 149856 149857 . 320
chrVI 149867 149868 . 2560
chrVI 149911 149912 . 120
chrVI 149916 149917 . 1880
chrVI 149920 149921 . 180
chrVI 149920 149921 . 120
chrVI 149922 149923 . 380
chrVI 149926 149927 . 780
chrVI 149931 149932 . 5440
chrVI 149948 149949 . 140
chrVI 149950 149951 . 200
chrVI 149967 149968 . 240
chrVI 150306 150307 . 240
chrVI 151921 151922 . 1080
chrVI 151957 151958 . 400
chrVI 151979 151980 . 200
chrVI 152102 152103 . 1320
chrVI 152130 152131 . 120
chrVI 152216 152217 . 180
chrVI 152476 152477 . 820
chrVI 152486 152487 . 1000
chrVI 152501 152502 . 320
chrVI 152515 152516 . 120
chrVI 152529 152530 . 600
chrVI 152561 152562 . 1420
chrVI 152577 152578 . 140
chrVI 152581 152582 . 220
chrVI 152594 152595 . 240
chrVI 152647 152648 . 2740
chrVI 153184 153185 . 160
chrVI 153204 153205 . 340
chrVI 153211 153212 . 120
chrVI 153218 153219 . 280
chrVI 153229 153230 . 600
chrVI 153231 153232 . 640
chrVI 153231 153232 . 1180
chrVI 153232 153233 . 120
chrVI 153233 153234 . 120
chrVI 153241 153242 . 280
chrVI 153244 153245 . 280
chrVI 153255 153256 . 300
chrVI 153259 153260 . 460
chrVI 153263 153264 . 1380
chrVI 153263 153264 . 200
chrVI 153278 153279 . 140
chrVI 153280 153281 . 1240
chrVI 153292 153293 . 2360
chrVI 153298 153299 . 120
chrVI 153299 153300 . 120
chrVI 153299 153300 . 1640
chrVI 153303 153304 . 560
chrVI 153307 153308 . 320
chrVI 153310 153311 . 140
chrVI 153334 153335 . 340
chrVI 153360 153361 . 620
chrVI 154266 154267 . 320
chrVI 154312 154313 . 420
chrVI 154483 154484 . 120
chrVI 154490 154491 . 280
chrVI 154533 154534 . 3360
chrVI 155899 155900 . 2400
chrVI 155908 155909 . 240
chrVI 155919 155920 . 140
chrVI 155928 155929 . 2680
chrVI 155964 155965 . 160
chrVI 155972 155973 . 960
chrVI 156006 156007 . 520
chrVI 156014 156015 . 1740
chrVI 156025 156026 . 680
chrVI 156029 156030 . 280
chrVI 156029 156030 . 120
chrVI 156031 156032 . 500
chrVI 156032 156033 . 120
chrVI 156036 156037 . 140
chrVI 156041 156042 . 140
chrVI 156060 156061 . 120
chrVI 156094 156095 . 660
chrVI 156095 156096 . 1080
chrVI 156104 156105 . 120
chrVI 156105 156106 . 940
chrVI 156105 156106 . 120
chrVI 156106 156107 . 140
chrVI 156106 156107 . 780
chrVI 156109 156110 . 460
chrVI 156110 156111 . 240
chrVI 156130 156131 . 220
chrVI 156136 156137 . 680
chrVI 156149 156150 . 540
chrVI 156163 156164 . 2000
chrVI 156196 156197 . 120
chrVI 156209 156210 . 160
chrVI 156217 156218 . 260
chrVI 156240 156241 . 260
chrVI 156256 156257 . 800
chrVI 156281 156282 . 240
chrVI 156286 156287 . 180
chrVI 156344 156345 . 120
chrVI 156476 156477 . 1600
chrVI 156596 156597 . 1000
chrVI 156602 156603 . 1460
chrVI 156763 156764 . 440
chrVI 156902 156903 . 1140
chrVI 156918 156919 . 120
chrVI 156941 156942 . 1780
chrVI 156983 156984 . 420
chrVI 157004 157005 . 140
chrVI 157258 157259 . 2200
chrVI 157465 157466 . 660
chrVI 157490 157491 . 4540
chrVI 157495 157496 . 120
chrVI 157500 157501 . 1280
chrVI 157550 157551 . 340
chrVI 157633 157634 . 160
chrVI 157659 157660 . 360
chrVI 157660 157661 . 340
chrVI 157671 157672 . 340
chrVI 157681 157682 . 920
chrVI 157688 157689 . 5260
chrVI 157805 157806 . 260
chrVI 157828 157829 . 1160
chrVI 157836 157837 . 160
chrVI 157838 157839 . 400
chrVI 157838 157839 . 120
chrVI 157841 157842 . 480
chrVI 157849 157850 . 360
chrVI 157851 157852 . 440
chrVI 157855 157856 . 400
chrVI 157859 157860 . 1300
chrVI 157861 157862 . 420
chrVI 157871 157872 . 280
chrVI 157886 157887 . 2040
chrVI 157895 157896 . 740
chrVI 157896 157897 . 220
chrVI 157898 157899 . 520
chrVI 157899 157900 . 200
chrVI 157903 157904 . 180
chrVI 157906 157907 . 200
chrVI 157952 157953 . 720
chrVI 157975 157976 . 1360
chrVI 158076 158077 . 240
chrVI 158084 158085 . 360
chrVI 158106 158107 . 340
chrVI 158223 158224 . 500
chrVI 158243 158244 . 160
chrVI 158261 158262 . 180
chrVI 158436 158437 . 120
chrVI 158569 158570 . 120
chrVI 158598 158599 . 540
chrVI 158633 158634 . 120
chrVI 158644 158645 . 120
chrVI 158655 158656 . 2460
chrVI 158887 158888 . 160
chrVI 158928 158929 . 440
chrVI 159034 159035 . 400
chrVI 159096 159097 . 120
chrVI 159169 159170 . 120
chrVI 159177 159178 . 420
chrVI 159189 159190 . 560
chrVI 159194 159195 . 340
chrVI 159241 159242 . 200
chrVI 159253 159254 . 360
chrVI 159393 159394 . 620
chrVI 159402 159403 . 380
chrVI 159563 159564 . 2060
chrVI 159674 159675 . 160
chrVI 159732 159733 . 120
chrVI 159764 159765 . 500
chrVI 159832 159833 . 300
chrVI 159939 159940 . 3040
chrVI 160225 160226 . 540
chrVI 160249 160250 . 160
chrVI 160269 160270 . 140
chrVI 160361 160362 . 300
chrVI 160364 160365 . 120
chrVI 160368 160369 . 140
chrVI 160404 160405 . 500
chrVI 160421 160422 . 200
chrVI 160431 160432 . 320
chrVI 160433 160434 . 140
chrVI 160437 160438 . 200
chrVI 160455 160456 . 200
chrVI 160460 160461 . 160
chrVI 160466 160467 . 340
chrVI 160468 160469 . 200
chrVI 160474 160475 . 120
chrVI 160479 160480 . 120
chrVI 160604 160605 . 220
chrVI 160777 160778 . 220
chrVI 160786 160787 . 440
chrVI 161039 161040 . 860
chrVI 161127 161128 . 300
chrVI 161159 161160 . 1160
chrVI 161291 161292 . 420
chrVI 161312 161313 . 660
chrVI 161460 161461 . 120
chrVI 161480 161481 . 280
chrVI 161486 161487 . 140
chrVI 161623 161624 . 720
chrVI 161980 161981 . 140
chrVI 161984 161985 . 640
chrVI 161994 161995 . 140
chrVI 162132 162133 . 500
chrVI 162144 162145 . 120
chrVI 162160 162161 . 280
chrVI 162169 162170 . 180
chrVI 162245 162246 . 120
chrVI 162246 162247 . 140
chrVI 162258 162259 . 300
chrVI 162265 162266 . 1120
chrVI 162275 162276 . 120
chrVI 162287 162288 . 120
chrVI 162321 162322 . 120
chrVI 162333 162334 . 200
chrVI 162339 162340 . 360
chrVI 162357 162358 . 200
chrVI 162363 162364 . 160
chrVI 162380 162381 . 160
chrVI 162383 162384 . 140
chrVI 162394 162395 . 160
chrVI 162395 162396 . 680
chrVI 162402 162403 . 280
chrVI 162406 162407 . 1460
chrVI 162410 162411 . 180
chrVI 162413 162414 . 1100
chrVI 162540 162541 . 140
chrVI 162599 162600 . 240
chrVI 162716 162717 . 420
chrVI 162927 162928 . 500
chrVI 163079 163080 . 4020
chrVI 163161 163162 . 140
chrVI 163297 163298 . 280
chrVI 163815 163816 . 220
chrVI 163862 163863 . 160
chrVI 164035 164036 . 140
chrVI 164191 164192 . 120
chrVI 164216 164217 . 180
chrVI 164365 164366 . 960
chrVI 164482 164483 . 1120
chrVI 164494 164495 . 4180
chrVI 164847 164848 . 2080
chrVI 164861 164862 . 420
chrVI 164868 164869 . 300
chrVI 164869 164870 . 320
chrVI 164869 164870 . 240
chrVI 164870 164871 . 140
chrVI 164870 164871 . 380
chrVI 164871 164872 . 980
chrVI 164871 164872 . 620
chrVI 164872 164873 . 180
chrVI 164875 164876 . 2140
chrVI 164876 164877 . 620
chrVI 164877 164878 . 400
chrVI 164878 164879 . 140
chrVI 164914 164915 . 200
chrVI 164918 164919 . 380
chrVI 164923 164924 . 500
chrVI 164936 164937 . 200
chrVI 164946 164947 . 1840
chrVI 164950 164951 . 560
chrVI 164954 164955 . 3140
chrVI 164980 164981 . 460
chrVI 164993 164994 . 740
chrVI 164998 164999 . 440
chrVI 165087 165088 . 240
chrVI 165259 165260 . 220
chrVI 165300 165301 . 1000
chrVI 165419 165420 . 120
chrVI 165442 165443 . 380
chrVI 165456 165457 . 120
chrVI 166144 166145 . 340
chrVI 166209 166210 . 820
chrVI 166428 166429 . 320
chrVI 166463 166464 . 160
chrVI 166508 166509 . 220
chrVI 166568 166569 . 240
chrVI 166604 166605 . 900
chrVI 166616 166617 . 740
chrVI 166620 166621 . 340
chrVI 166652 166653 . 1520
chrVI 166657 166658 . 600
chrVI 166667 166668 . 140
chrVI 166790 166791 . 2900
chrVI 166978 166979 . 160
chrVI 166987 166988 . 140
chrVI 166995 166996 . 1320
chrVI 167010 167011 . 240
chrVI 167013 167014 . 240
chrVI 167127 167128 . 240
chrVI 167138 167139 . 240
chrVI 167149 167150 . 940
chrVI 167192 167193 . 980
chrVI 167323 167324 . 200
chrVI 167328 167329 . 120
chrVI 167340 167341 . 480
chrVI 167343 167344 . 160
chrVI 167347 167348 . 5760
chrVI 167357 167358 . 280
chrVI 167364 167365 . 1060
chrVI 167371 167372 . 160
chrVI 167372 167373 . 140
chrVI 167372 167373 . 620
chrVI 167377 167378 . 120
chrVI 167440 167441 . 140
chrVI 167476 167477 . 160
chrVI 167479 167480 . 120
chrVI 167554 167555 . 1380
chrVI 167638 167639 . 140
chrVI 167666 167667 . 120
chrVI 167674 167675 . 120
chrVI 167737 167738 . 260
chrVI 167738 167739 . 160
chrVI 167739 167740 . 120
chrVI 167780 167781 . 160
chrVI 167868 167869 . 140
chrVI 167876 167877 . 1760
chrVI 167886 167887 . 180
chrVI 168094 168095 . 1280
chrVI 168215 168216 . 1660
chrVI 168251 168252 . 940
chrVI 168293 168294 . 120
chrVI 168420 168421 . 420
chrVI 168423 168424 . 2000
chrVI 168431 168432 . 1140
chrVI 168446 168447 . 1480
chrVI 168464 168465 . 2440
chrVI 168469 168470 . 180
chrVI 168764 168765 . 120
chrVI 168840 168841 . 160
chrVI 169127 169128 . 8860
chrVI 169166 169167 . 120
chrVI 169309 169310 . 140
chrVI 169323 169324 . 1080
chrVI 169329 169330 . 120
chrVI 169330 169331 . 2080
chrVI 169342 169343 . 5840
chrVI 169398 169399 . 1500
chrVI 169403 169404 . 120
chrVI 169411 169412 . 140
chrVI 169419 169420 . 160
chrVI 169419 169420 . 480
chrVI 169433 169434 . 140
chrVI 169560 169561 . 180
chrVI 169699 169700 . 140
chrVI 169779 169780 . 460
chrVI 169788 169789 . 120
chrVI 170109 170110 . 180
chrVI 170112 170113 . 2600
chrVI 170136 170137 . 120
chrVI 170278 170279 . 160
chrVI 170326 170327 . 1040
chrVI 170447 170448 . 220
chrVI 170455 170456 . 400
chrVI 170491 170492 . 1280
chrVI 170585 170586 . 300
chrVI 170607 170608 . 300
chrVI 170648 170649 . 2580
chrVI 170745 170746 . 880
chrVI 170798 170799 . 500
chrVI 170839 170840 . 940
chrVI 170896 170897 . 7160
chrVI 170899 170900 . 120
chrVI 170934 170935 . 180
chrVI 171272 171273 . 800
chrVI 171444 171445 . 620
chrVI 171783 171784 . 280
chrVI 171954 171955 . 240
chrVI 172170 172171 . 180
chrVI 172264 172265 . 2220
chrVI 172287 172288 . 420
chrVI 172289 172290 . 140
chrVI 172375 172376 . 120
chrVI 172405 172406 . 240
chrVI 172445 172446 . 240
chrVI 172468 172469 . 280
chrVI 172581 172582 . 600
chrVI 172792 172793 . 540
chrVI 172838 172839 . 600
chrVI 172908 172909 . 700
chrVI 172936 172937 . 140
chrVI 172966 172967 . 120
chrVI 173013 173014 . 780
chrVI 173165 173166 . 1080
chrVI 173276 173277 . 200
chrVI 173292 173293 . 160
chrVI 173434 173435 . 140
chrVI 173462 173463 . 740
chrVI 173503 173504 . 120
chrVI 173519 173520 . 480
chrVI 173543 173544 . 160
chrVI 173553 173554 . 1800
chrVI 173728 173729 . 180
chrVI 173804 173805 . 800
chrVI 173809 173810 . 120
chrVI 173869 173870 . 120
chrVI 173961 173962 . 140
chrVI 173968 173969 . 120
chrVI 173980 173981 . 120
chrVI 173994 173995 . 200
chrVI 174004 174005 . 400
chrVI 174005 174006 . 320
chrVI 174020 174021 . 140
chrVI 174032 174033 . 160
chrVI 174040 174041 . 720
chrVI 174084 174085 . 120
chrVI 174089 174090 . 360
chrVI 174112 174113 . 200
chrVI 174128 174129 . 140
chrVI 174276 174277 . 3340
chrVI 174313 174314 . 120
chrVI 174438 174439 . 500
chrVI 174446 174447 . 920
chrVI 174491 174492 . 240
chrVI 174606 174607 . 1620
chrVI 174645 174646 . 160
chrVI 174653 174654 . 1180
chrVI 174661 174662 . 120
chrVI 174831 174832 . 140
chrVI 175047 175048 . 140
chrVI 175591 175592 . 580
chrVI 175785 175786 . 1420
chrVI 175797 175798 . 120
chrVI 175812 175813 . 380
chrVI 175826 175827 . 7080
chrVI 176021 176022 . 1840
chrVI 176095 176096 . 1220
chrVI 176118 176119 . 1000
chrVI 176306 176307 . 140
chrVI 176343 176344 . 160
chrVI 176370 176371 . 1060
chrVI 176409 176410 . 280
chrVI 176415 176416 . 120
chrVI 176465 176466 . 1200
chrVI 176489 176490 . 3060
chrVI 176522 176523 . 120
chrVI 176658 176659 . 380
chrVI 176681 176682 . 1360
chrVI 176716 176717 . 700
chrVI 176729 176730 . 2700
chrVI 176733 176734 . 540
chrVI 176738 176739 . 1520
chrVI 176743 176744 . 4600
chrVI 176751 176752 . 180
chrVI 176879 176880 . 120
chrVI 176897 176898 . 160
chrVI 176908 176909 . 2400
chrVI 176945 176946 . 1260
chrVI 176957 176958 . 1220
chrVI 176966 176967 . 1220
chrVI 176983 176984 . 640
chrVI 177009 177010 . 440
chrVI 177020 177021 . 1180
chrVI 177051 177052 . 420
chrVI 177065 177066 . 260
chrVI 177078 177079 . 480
chrVI 177144 177145 . 1280
chrVI 177165 177166 . 120
chrVI 177220 177221 . 800
chrVI 177329 177330 . 240
chrVI 177605 177606 . 200
chrVI 177636 177637 . 440
chrVI 177658 177659 . 180
chrVI 177861 177862 . 140
chrVI 177903 177904 . 980
chrVI 177914 177915 . 120
chrVI 178146 178147 . 160
chrVI 178221 178222 . 320
chrVI 178305 178306 . 160
chrVI 178351 178352 . 200
chrVI 178367 178368 . 200
chrVI 178752 178753 . 2980
chrVI 178983 178984 . 4160
chrVI 179171 179172 . 120
chrVI 179747 179748 . 180
chrVI 179779 179780 . 260
chrVI 180272 180273 . 120
chrVI 180401 180402 . 740
chrVI 180411 180412 . 140
chrVI 180685 180686 . 200
chrVI 180743 180744 . 120
chrVI 180926 180927 . 120
chrVI 180928 180929 . 120
chrVI 180938 180939 . 1960
chrVI 180948 180949 . 120
chrVI 180954 180955 . 2700
chrVI 180999 181000 . 900
chrVI 181109 181110 . 360
chrVI 181111 181112 . 180
chrVI 181116 181117 . 180
chrVI 181120 181121 . 140
chrVI 181234 181235 . 300
chrVI 181270 181271 . 480
chrVI 181277 181278 . 620
chrVI 181617 181618 . 480
chrVI 181839 181840 . 260
chrVI 181869 181870 . 300
chrVI 182049 182050 . 380
chrVI 182066 182067 . 260
chrVI 182068 182069 . 220
chrVI 182075 182076 . 240
chrVI 182104 182105 . 820
chrVI 182110 182111 . 460
chrVI 182110 182111 . 1800
chrVI 182115 182116 . 240
chrVI 182149 182150 . 2540
chrVI 182153 182154 . 1220
chrVI 182157 182158 . 520
chrVI 182164 182165 . 480
chrVI 182475 182476 . 320
chrVI 182491 182492 . 220
chrVI 182493 182494 . 1700
chrVI 182507 182508 . 1260
chrVI 182539 182540 . 320
chrVI 182593 182594 . 160
chrVI 182607 182608 . 120
chrVI 182617 182618 . 180
chrVI 182641 182642 . 2960
chrVI 182665 182666 . 300
chrVI 182700 182701 . 3900
chrVI 182776 182777 . 980
chrVI 182810 182811 . 380
chrVI 182825 182826 . 380
chrVI 182860 182861 . 340
chrVI 182869 182870 . 480
chrVI 182886 182887 . 420
chrVI 183005 183006 . 220
chrVI 183017 183018 . 3260
chrVI 183023 183024 . 1480
chrVI 183039 183040 . 1480
chrVI 183047 183048 . 400
chrVI 183054 183055 . 200
chrVI 183067 183068 . 780
chrVI 183072 183073 . 780
chrVI 183092 183093 . 140
chrVI 183094 183095 . 120
chrVI 183154 183155 . 140
chrVI 183167 183168 . 300
chrVI 183175 183176 . 7120
chrVI 183184 183185 . 300
chrVI 183195 183196 . 600
chrVI 183198 183199 . 140
chrVI 183205 183206 . 340
chrVI 183206 183207 . 460
chrVI 183209 183210 . 3940
chrVI 183213 183214 . 520
chrVI 183214 183215 . 200
chrVI 183214 183215 . 320
chrVI 183246 183247 . 2300
chrVI 183250 183251 . 200
chrVI 183260 183261 . 120
chrVI 183262 183263 . 1600
chrVI 183279 183280 . 140
chrVI 183282 183283 . 480
chrVI 183287 183288 . 460
chrVI 183291 183292 . 260
chrVI 183291 183292 . 1160
chrVI 183297 183298 . 4420
chrVI 183302 183303 . 280
chrVI 183339 183340 . 120
chrVI 183345 183346 . 1180
chrVI 183349 183350 . 120
chrVI 183358 183359 . 1780
chrVI 183371 183372 . 320
chrVI 183386 183387 . 620
chrVI 183392 183393 . 1080
chrVI 183575 183576 . 300
chrVI 183707 183708 . 120
chrVI 183716 183717 . 260
chrVI 183721 183722 . 180
chrVI 183767 183768 . 180
chrVI 183769 183770 . 200
chrVI 183777 183778 . 160
chrVI 183792 183793 . 440
chrVI 183796 183797 . 580
chrVI 183800 183801 . 180
chrVI 183833 183834 . 140
chrVI 183866 183867 . 400
chrVI 183960 183961 . 120
chrVI 183967 183968 . 3400
chrVI 183980 183981 . 160
chrVI 183986 183987 . 140
chrVI 183991 183992 . 140
chrVI 183996 183997 . 1820
chrVI 184034 184035 . 200
chrVI 184040 184041 . 3000
chrVI 184048 184049 . 200
chrVI 184056 184057 . 220
chrVI 184057 184058 . 160
chrVI 184067 184068 . 2340
chrVI 184080 184081 . 4040
chrVI 184086 184087 . 260
chrVI 184094 184095 . 260
chrVI 184097 184098 . 120
chrVI 184106 184107 . 280
chrVI 184112 184113 . 340
chrVI 184123 184124 . 120
chrVI 184256 184257 . 4900
chrVI 184285 184286 . 3860
chrVI 184314 184315 . 540
chrVI 184318 184319 . 120
chrVI 184333 184334 . 200
chrVI 184338 184339 . 1360
chrVI 184352 184353 . 160
chrVI 184360 184361 . 1020
chrVI 184367 184368 . 180
chrVI 184369 184370 . 140
chrVI 184373 184374 . 760
chrVI 184381 184382 . 160
chrVI 184394 184395 . 2880
chrVI 184416 184417 . 900
chrVI 184615 184616 . 2980
chrVI 184645 184646 . 140
chrVI 184799 184800 . 280
chrVI 185000 185001 . 2900
chrVI 185096 185097 . 440
chrVI 185148 185149 . 780
chrVI 185459 185460 . 600
chrVI 185567 185568 . 240
chrVI 185859 185860 . 160
chrVI 185977 185978 . 240
chrVI 186356 186357 . 5760
chrVI 186535 186536 . 240
chrVI 186638 186639 . 760
chrVI 187250 187251 . 120
chrVI 189200 189201 . 1220
chrVI 189238 189239 . 140
chrVI 189348 189349 . 180
chrVI 189619 189620 . 200
chrVI 189645 189646 . 420
chrVI 189849 189850 . 120
chrVI 189912 189913 . 160
chrVI 191432 191433 . 460
chrVI 191449 191450 . 160
chrVI 191467 191468 . 3960
chrVI 191481 191482 . 1060
chrVI 191520 191521 . 440
chrVI 191548 191549 . 160
chrVI 191558 191559 . 460
chrVI 191570 191571 . 300
chrVI 191592 191593 . 180
chrVI 191679 191680 . 200
chrVI 191691 191692 . 140
chrVI 191694 191695 . 480
chrVI 191703 191704 . 460
chrVI 191708 191709 . 500
chrVI 191723 191724 . 120
chrVI 192339 192340 . 200
chrVI 192678 192679 . 260
chrVI 192976 192977 . 580
chrVI 193735 193736 . 360
chrVI 193901 193902 . 200
chrVI 193915 193916 . 220
chrVI 193922 193923 . 1240
chrVI 193994 193995 . 460
chrVI 194099 194100 . 720
chrVI 194116 194117 . 2100
chrVI 194569 194570 . 820
chrVI 194586 194587 . 120
chrVI 194629 194630 . 140
chrVI 194644 194645 . 120
chrVI 194662 194663 . 180
chrVI 194671 194672 . 280
chrVI 194843 194844 . 160
chrVI 194854 194855 . 180
chrVI 194882 194883 . 120
chrVI 195213 195214 . 160
chrVI 195223 195224 . 600
chrVI 195731 195732 . 160
chrVI 196074 196075 . 340
chrVI 196099 196100 . 120
chrVI 196218 196219 . 880
chrVI 196234 196235 . 180
chrVI 196254 196255 . 200
chrVI 196305 196306 . 440
chrVI 196357 196358 . 1380
chrVI 196406 196407 . 120
chrVI 196411 196412 . 220
chrVI 196454 196455 . 200
chrVI 196474 196475 . 740
chrVI 196484 196485 . 140
chrVI 196496 196497 . 140
chrVI 196514 196515 . 620
chrVI 196522 196523 . 660
chrVI 196631 196632 . 1700
chrVI 196675 196676 . 480
chrVI 196741 196742 . 300
chrVI 196767 196768 . 1000
chrVI 196783 196784 . 120
chrVI 196791 196792 . 2080
chrVI 196963 196964 . 200
chrVI 197012 197013 . 1020
chrVI 197020 197021 . 180
chrVI 197064 197065 . 640
chrVI 197153 197154 . 160
chrVI 197334 197335 . 720
chrVI 197355 197356 . 3140
chrVI 197487 197488 . 1580
chrVI 197516 197517 . 2420
chrVI 197789 197790 . 360
chrVI 197835 197836 . 120
chrVI 197838 197839 . 320
chrVI 197847 197848 . 180
chrVI 198166 198167 . 680
chrVI 198230 198231 . 400
chrVI 198293 198294 . 260
chrVI 198334 198335 . 220
chrVI 198508 198509 . 680
chrVI 198714 198715 . 1060
chrVI 198866 198867 . 300
chrVI 199034 199035 . 360
chrVI 199040 199041 . 340
chrVI 199055 199056 . 140
chrVI 199092 199093 . 140
chrVI 199144 199145 . 120
chrVI 199375 199376 . 200
chrVI 199377 199378 . 980
chrVI 199403 199404 . 200
chrVI 199491 199492 . 280
chrVI 199545 199546 . 320
chrVI 199632 199633 . 980
chrVI 199650 199651 . 480
chrVI 199667 199668 . 700
chrVI 199676 199677 . 680
chrVI 199698 199699 . 340
chrVI 199831 199832 . 220
chrVI 199866 199867 . 160
chrVI 200037 200038 . 120
chrVI 200226 200227 . 120
chrVI 200281 200282 . 560
chrVI 200316 200317 . 4360
chrVI 200386 200387 . 380
chrVI 201089 201090 . 200
chrVI 201133 201134 . 420
chrVI 201769 201770 . 120
chrVI 201832 201833 . 460
chrVI 201852 201853 . 420
chrVI 202120 202121 . 700
chrVI 202144 202145 . 180
chrVI 202163 202164 . 440
chrVI 202335 202336 . 460
chrVI 202452 202453 . 340
chrVI 202587 202588 . 340
chrVI 203129 203130 . 320
chrVI 203139 203140 . 200
chrVI 203147 203148 . 12100
chrVI 203316 203317 . 460
chrVI 203364 203365 . 280
chrVI 203408 203409 . 280
chrVI 203453 203454 . 920
chrVI 203468 203469 . 140
chrVI 203476 203477 . 140
chrVI 203520 203521 . 400
chrVI 203529 203530 . 180
chrVI 203541 203542 . 180
chrVI 203543 203544 . 340
chrVI 203543 203544 . 3980
chrVI 203546 203547 . 4020
chrVI 203551 203552 . 1020
chrVI 203559 203560 . 120
chrVI 203559 203560 . 320
chrVI 203565 203566 . 360
chrVI 203565 203566 . 320
chrVI 203566 203567 . 140
chrVI 203578 203579 . 1240
chrVI 203585 203586 . 120
chrVI 203721 203722 . 920
chrVI 203946 203947 . 680
chrVI 204845 204846 . 260
chrVI 204849 204850 . 2540
chrVI 204852 204853 . 560
chrVI 204859 204860 . 120
chrVI 204862 204863 . 440
chrVI 204869 204870 . 1840
chrVI 204874 204875 . 6200
chrVI 204879 204880 . 820
chrVI 204881 204882 . 360
chrVI 204884 204885 . 360
chrVI 204888 204889 . 1160
chrVI 204889 204890 . 1020
chrVI 204890 204891 . 120
chrVI 204894 204895 . 480
chrVI 204903 204904 . 680
chrVI 204953 204954 . 200
chrVI 205022 205023 . 120
chrVI 205350 205351 . 340
chrVI 205540 205541 . 300
chrVI 205565 205566 . 1240
chrVI 205615 205616 . 140
chrVI 205842 205843 . 320
chrVI 205863 205864 . 120
chrVI 205879 205880 . 5560
chrVI 205893 205894 . 2020
chrVI 205931 205932 . 120
chrVI 206078 206079 . 2900
chrVI 206098 206099 . 2720
chrVI 206118 206119 . 1220
chrVI 206221 206222 . 160
chrVI 206243 206244 . 980
chrVI 206576 206577 . 380
chrVI 206577 206578 . 360
chrVI 206707 206708 . 920
chrVI 206717 206718 . 160
chrVI 206876 206877 . 780
chrVI 206934 206935 . 980
chrVI 206937 206938 . 240
chrVI 207247 207248 . 760
chrVI 207281 207282 . 160
chrVI 207285 207286 . 500
chrVI 207292 207293 . 280
chrVI 207293 207294 . 160
chrVI 207312 207313 . 2540
chrVI 207321 207322 . 1920
chrVI 207344 207345 . 540
chrVI 207350 207351 . 620
chrVI 207355 207356 . 2960
chrVI 207381 207382 . 380
chrVI 207389 207390 . 220
chrVI 207412 207413 . 140
chrVI 208422 208423 . 500
chrVI 208584 208585 . 3580
chrVI 208633 208634 . 1700
chrVI 208638 208639 . 920
chrVI 209659 209660 . 120
chrVI 210116 210117 . 500
chrVI 210155 210156 . 160
chrVI 210164 210165 . 560
chrVI 210168 210169 . 1200
chrVI 210195 210196 . 1180
chrVI 210212 210213 . 280
chrVI 210217 210218 . 1040
chrVI 210270 210271 . 120
chrVI 210278 210279 . 440
chrVI 210290 210291 . 160
chrVI 210403 210404 . 1340
chrVI 210444 210445 . 680
chrVI 210572 210573 . 840
chrVI 210689 210690 . 580
chrVI 210757 210758 . 120
chrVI 210791 210792 . 200
chrVI 210795 210796 . 160
chrVI 210801 210802 . 3640
chrVI 210808 210809 . 1120
chrVI 210809 210810 . 4220
chrVI 210816 210817 . 2420
chrVI 210820 210821 . 2040
chrVI 210821 210822 . 1020
chrVI 210822 210823 . 120
chrVI 210822 210823 . 460
chrVI 210828 210829 . 500
chrVI 210832 210833 . 900
chrVI 210833 210834 . 760
chrVI 210840 210841 . 140
chrVI 210842 210843 . 2780
chrVI 210848 210849 . 380
chrVI 210856 210857 . 1320
chrVI 210871 210872 . 480
chrVI 210937 210938 . 120
chrVI 211008 211009 . 1940
chrVI 211213 211214 . 220
chrVI 211263 211264 . 800
chrVI 211332 211333 . 240
chrVI 211336 211337 . 160
chrVI 211510 211511 . 120
chrVI 212308 212309 . 7640
chrVI 212344 212345 . 120
chrVI 212669 212670 . 280
chrVI 212814 212815 . 720
chrVI 212841 212842 . 220
chrVI 212886 212887 . 160
chrVI 212920 212921 . 1680
chrVI 213001 213002 . 340
chrVI 213002 213003 . 300
chrVI 213017 213018 . 420
chrVI 213026 213027 . 280
chrVI 213049 213050 . 120
chrVI 213055 213056 . 120
chrVI 213061 213062 . 1400
chrVI 213099 213100 . 120
chrVI 213104 213105 . 620
chrVI 213107 213108 . 260
chrVI 213120 213121 . 140
chrVI 213154 213155 . 160
chrVI 213165 213166 . 200
chrVI 213173 213174 . 540
chrVI 213181 213182 . 260
chrVI 213188 213189 . 660
chrVI 213207 213208 . 220
chrVI 213326 213327 . 600
chrVI 213337 213338 . 3440
chrVI 213368 213369 . 280
chrVI 213416 213417 . 120
chrVI 213571 213572 . 460
chrVI 213702 213703 . 120
chrVI 213708 213709 . 5840
chrVI 213717 213718 . 140
chrVI 213830 213831 . 720
chrVI 214056 214057 . 840
chrVI 214594 214595 . 180
chrVI 214784 214785 . 160
chrVI 214921 214922 . 380
chrVI 215055 215056 . 280
chrVI 215572 215573 . 380
chrVI 215794 215795 . 640
chrVI 215947 215948 . 1560
chrVI 215974 215975 . 960
chrVI 216121 216122 . 1660
chrVI 216121 216122 . 140
chrVI 216122 216123 . 140
chrVI 216146 216147 . 280
chrVI 216161 216162 . 200
chrVI 216288 216289 . 880
chrVI 216428 216429 . 200
chrVI 216431 216432 . 120
chrVI 216460 216461 . 280
chrVI 216590 216591 . 1420
chrVI 220135 220136 . 460
chrVI 220189 220190 . 180
chrVI 220208 220209 . 1900
chrVI 220218 220219 . 680
chrVI 220221 220222 . 2500
chrVI 220223 220224 . 120
chrVI 220224 220225 . 5160
chrVI 220248 220249 . 3880
chrVI 220261 220262 . 6820
chrVI 220270 220271 . 9280
chrVI 220337 220338 . 1500
chrVI 220437 220438 . 720
chrVI 220501 220502 . 120
chrVI 220592 220593 . 400
chrVI 221020 221021 . 240
chrVI 221090 221091 . 420
chrVI 221244 221245 . 200
chrVI 221261 221262 . 1220
chrVI 221364 221365 . 900
chrVI 221505 221506 . 700
chrVI 221512 221513 . 540
chrVI 221560 221561 . 2140
chrVI 221589 221590 . 1060
chrVI 221601 221602 . 140
chrVI 221604 221605 . 120
chrVI 221632 221633 . 140
chrVI 221639 221640 . 120
chrVI 221671 221672 . 140
chrVI 221742 221743 . 120
chrVI 221788 221789 . 220
chrVI 221814 221815 . 200
chrVI 221842 221843 . 280
chrVI 221850 221851 . 260
chrVI 221860 221861 . 240
chrVI 221960 221961 . 280
chrVI 221961 221962 . 880
chrVI 221963 221964 . 1240
chrVI 221965 221966 . 300
chrVI 221971 221972 . 820
chrVI 221979 221980 . 320
chrVI 222130 222131 . 220
chrVI 222183 222184 . 120
chrVI 222187 222188 . 180
chrVI 222187 222188 . 140
chrVI 222348 222349 . 660
chrVI 222528 222529 . 320
chrVI 222536 222537 . 300
chrVI 222718 222719 . 1440
chrVI 222723 222724 . 440
chrVI 222882 222883 . 620
chrVI 222930 222931 . 5260
chrVI 223010 223011 . 420
chrVI 223013 223014 . 520
chrVI 223029 223030 . 1000
chrVI 223039 223040 . 160
chrVI 223043 223044 . 120
chrVI 223071 223072 . 260
chrVI 223153 223154 . 240
chrVI 223197 223198 . 220
chrVI 223497 223498 . 240
chrVI 223519 223520 . 940
chrVI 223690 223691 . 460
chrVI 223697 223698 . 160
chrVI 223700 223701 . 120
chrVI 223826 223827 . 280
chrVI 223854 223855 . 280
chrVI 223855 223856 . 880
chrVI 223858 223859 . 440
chrVI 223871 223872 . 600
chrVI 223878 223879 . 560
chrVI 223891 223892 . 1380
chrVI 223898 223899 . 340
chrVI 223898 223899 . 540
chrVI 223914 223915 . 220
chrVI 223923 223924 . 1880
chrVI 223924 223925 . 200
chrVI 223931 223932 . 2840
chrVI 223932 223933 . 1820
chrVI 223932 223933 . 140
chrVI 223933 223934 . 120
chrVI 223959 223960 . 1500
chrVI 223970 223971 . 700
chrVI 223971 223972 . 120
chrVI 223972 223973 . 120
chrVI 224114 224115 . 940
chrVI 224128 224129 . 3820
chrVI 224145 224146 . 4260
chrVI 224177 224178 . 1660
chrVI 224253 224254 . 140
chrVI 224294 224295 . 440
chrVI 224322 224323 . 1520
chrVI 224360 224361 . 620
chrVI 224365 224366 . 140
chrVI 224447 224448 . 2840
chrVI 224468 224469 . 300
chrVI 224479 224480 . 300
chrVI 224702 224703 . 1440
chrVI 224731 224732 . 1140
chrVI 224857 224858 . 280
chrVI 224871 224872 . 180
chrVI 224905 224906 . 160
chrVI 224908 224909 . 400
chrVI 224911 224912 . 300
chrVI 224922 224923 . 120
chrVI 224923 224924 . 240
chrVI 224929 224930 . 520
chrVI 224932 224933 . 1040
chrVI 224942 224943 . 1240
chrVI 224959 224960 . 120
chrVI 224960 224961 . 500
chrVI 224960 224961 . 200
chrVI 224962 224963 . 260
chrVI 224965 224966 . 240
chrVI 224967 224968 . 2300
chrVI 224979 224980 . 220
chrVI 224988 224989 . 800
chrVI 224991 224992 . 760
chrVI 224991 224992 . 600
chrVI 224992 224993 . 120
chrVI 224993 224994 . 120
chrVI 224997 224998 . 120
chrVI 225037 225038 . 200
chrVI 225043 225044 . 540
chrVI 225050 225051 . 2160
chrVI 225054 225055 . 200
chrVI 225056 225057 . 120
chrVI 225064 225065 . 300
chrVI 225112 225113 . 240
chrVI 225119 225120 . 860
chrVI 225139 225140 . 160
chrVI 225142 225143 . 1100
chrVI 225145 225146 . 120
chrVI 225175 225176 . 200
chrVI 225178 225179 . 120
chrVI 225185 225186 . 120
chrVI 225190 225191 . 200
chrVI 225193 225194 . 340
chrVI 225235 225236 . 160
chrVI 225244 225245 . 580
chrVI 225245 225246 . 420
chrVI 225318 225319 . 160
chrVI 225325 225326 . 840
chrVI 225331 225332 . 1620
chrVI 225367 225368 . 220
chrVI 225380 225381 . 280
chrVI 225396 225397 . 120
chrVI 225401 225402 . 140
chrVI 225430 225431 . 340
chrVI 225431 225432 . 120
chrVI 225446 225447 . 220
chrVI 225450 225451 . 320
chrVI 225474 225475 . 2640
chrVI 225498 225499 . 560
chrVI 225505 225506 . 180
chrVI 225526 225527 . 160
chrVI 225530 225531 . 220
chrVI 225545 225546 . 120
chrVI 225548 225549 . 200
chrVI 225611 225612 . 180
chrVI 225655 225656 . 140
chrVI 225666 225667 . 120
chrVI 225670 225671 . 140
chrVI 225692 225693 . 760
chrVI 225704 225705 . 1580
chrVI 225798 225799 . 140
chrVI 225835 225836 . 140
chrVI 226032 226033 . 160
chrVI 226049 226050 . 260
chrVI 226053 226054 . 140
chrVI 226054 226055 . 420
chrVI 226068 226069 . 120
chrVI 226071 226072 . 260
chrVI 226085 226086 . 1640
chrVI 226113 226114 . 420
chrVI 226121 226122 . 240
chrVI 226121 226122 . 120
chrVI 226124 226125 . 500
chrVI 226125 226126 . 1740
chrVI 226129 226130 . 2860
chrVI 226155 226156 . 1080
chrVI 226183 226184 . 360
chrVI 226186 226187 . 600
chrVI 226195 226196 . 1080
chrVI 226196 226197 . 420
chrVI 226197 226198 . 700
chrVI 226198 226199 . 2360
chrVI 226337 226338 . 1340
chrVI 226359 226360 . 4040
chrVI 226360 226361 . 260
chrVI 226377 226378 . 200
chrVI 226394 226395 . 120
chrVI 226531 226532 . 2300
chrVI 226549 226550 . 220
chrVI 226559 226560 . 160
chrVI 226559 226560 . 120
chrVI 226561 226562 . 220
chrVI 226566 226567 . 1520
chrVI 226577 226578 . 180
chrVI 226596 226597 . 220
chrVI 226625 226626 . 360
chrVI 226627 226628 . 1340
chrVI 226630 226631 . 780
chrVI 226631 226632 . 280
chrVI 226640 226641 . 300
chrVI 226660 226661 . 480
chrVI 226740 226741 . 140
chrVI 226841 226842 . 300
chrVI 226851 226852 . 180
chrVI 226853 226854 . 1180
chrVI 226864 226865 . 420
chrVI 226884 226885 . 420
chrVI 226887 226888 . 360
chrVI 226891 226892 . 360
chrVI 226917 226918 . 340
chrVI 226978 226979 . 660
chrVI 226997 226998 . 880
chrVI 227097 227098 . 120
chrVI 227231 227232 . 120
chrVI 227347 227348 . 240
chrVI 227375 227376 . 120
chrVI 227387 227388 . 720
chrVI 227393 227394 . 220
chrVI 227438 227439 . 180
chrVI 227565 227566 . 180
chrVI 227611 227612 . 120
chrVI 229248 229249 . 120
chrVI 229251 229252 . 160
chrVI 229272 229273 . 320
chrVI 229349 229350 . 540
chrVI 229354 229355 . 2240
chrVI 230020 230021 . 240
chrVI 231529 231530 . 200
chrVI 231671 231672 . 380
chrVI 231679 231680 . 4280
chrVI 231737 231738 . 660
chrVI 232191 232192 . 220
chrVI 232307 232308 . 140
chrVI 232658 232659 . 500
chrVI 233533 233534 . 120
chrVI 233664 233665 . 120
chrVI 233695 233696 . 180
chrVI 233710 233711 . 640
chrVI 233715 233716 . 380
chrVI 233723 233724 . 220
chrVI 233742 233743 . 1360
chrVI 233891 233892 . 260
chrVI 233906 233907 . 320
chrVI 233910 233911 . 200
chrVI 233920 233921 . 160
chrVI 233929 233930 . 140
chrVI 233931 233932 . 140
chrVI 234532 234533 . 2240
chrVI 235177 235178 . 120
chrVI 235184 235185 . 120
chrVI 235361 235362 . 4860
chrVI 235689 235690 . 120
chrVI 236098 236099 . 480
chrVI 236861 236862 . 120
chrVI 237034 237035 . 180
chrVI 237129 237130 . 180
chrVI 237150 237151 . 800
chrVI 237284 237285 . 680
chrVI 237455 237456 . 120
chrVI 237490 237491 . 880
chrVI 237825 237826 . 120
chrVI 237888 237889 . 160
chrVI 237961 237962 . 300
chrVI 237996 237997 . 280
chrVI 238003 238004 . 3640
chrVI 238095 238096 . 680
chrVI 238314 238315 . 500
chrVI 238350 238351 . 160
chrVI 238358 238359 . 300
chrVI 238365 238366 . 240
chrVI 238371 238372 . 2260
chrVI 239270 239271 . 140
chrVI 239687 239688 . 680
chrVI 239740 239741 . 3200
chrVI 240142 240143 . 120
chrVI 240422 240423 . 340
chrVI 240433 240434 . 240
chrVI 240477 240478 . 300
chrVI 240481 240482 . 720
chrVI 240822 240823 . 1460
chrVI 240978 240979 . 1180
chrVI 241023 241024 . 660
chrVI 241185 241186 . 3260
chrVI 241370 241371 . 160
chrVI 241521 241522 . 180
chrVI 241563 241564 . 1340
chrVI 241577 241578 . 940
chrVI 241583 241584 . 240
chrVI 241591 241592 . 960
chrVI 241743 241744 . 5200
chrVI 241750 241751 . 260
chrVI 241932 241933 . 160
chrVI 241941 241942 . 180
chrVI 241945 241946 . 1000
chrVI 241958 241959 . 4460
chrVI 241964 241965 . 120
chrVI 242252 242253 . 880
chrVI 242687 242688 . 200
chrVI 242752 242753 . 260
chrVI 243149 243150 . 200
chrVI 243171 243172 . 180
chrVI 243312 243313 . 120
chrVI 243678 243679 . 180
chrVI 243786 243787 . 180
chrVI 244200 244201 . 400
chrVI 244216 244217 . 220
chrVI 244276 244277 . 1520
chrVI 244519 244520 . 120
chrVI 244543 244544 . 200
chrVI 244686 244687 . 540
chrVI 244736 244737 . 220
chrVI 245047 245048 . 760
chrVI 245062 245063 . 4180
chrVI 245212 245213 . 1400
chrVI 245217 245218 . 1640
chrVI 245223 245224 . 2000
chrVI 245225 245226 . 500
chrVI 245225 245226 . 140
chrVI 245542 245543 . 120
chrVI 245988 245989 . 280
chrVI 246008 246009 . 720
chrVI 246016 246017 . 440
chrVI 246017 246018 . 120
chrVI 246017 246018 . 180
chrVI 246018 246019 . 160
chrVI 246018 246019 . 160
chrVI 246065 246066 . 120
chrVI 246066 246067 . 200
chrVI 246066 246067 . 360
chrVI 246072 246073 . 640
chrVI 246397 246398 . 380
chrVI 246865 246866 . 160
chrVI 247020 247021 . 1440
chrVI 247105 247106 . 160
chrVI 247330 247331 . 120
chrVI 247757 247758 . 380
chrVI 247839 247840 . 360
chrVI 248160 248161 . 1460
chrVI 248196 248197 . 200
chrVI 248215 248216 . 320
chrVI 248282 248283 . 140
chrVI 248290 248291 . 140
chrVI 248300 248301 . 2460
chrVI 248300 248301 . 160
chrVI 248313 248314 . 460
chrVI 248947 248948 . 360
chrVI 248982 248983 . 560
chrVI 249399 249400 . 120
chrVI 249946 249947 . 960
chrVI 249964 249965 . 140
chrVI 249972 249973 . 120
chrVI 249986 249987 . 400
chrVI 250000 250001 . 1000
chrVI 250005 250006 . 5580
chrVI 250039 250040 . 280
chrVI 250086 250087 . 220
chrVI 250430 250431 . 120
chrVI 250761 250762 . 340
chrVI 251004 251005 . 220
chrVI 251029 251030 . 140
chrVI 251234 251235 . 120
chrVI 251242 251243 . 120
chrVI 251317 251318 . 720
chrVI 251842 251843 . 620
chrVI 251880 251881 . 360
chrVI 251881 251882 . 420
chrVI 251884 251885 . 860
chrVI 251888 251889 . 860
chrVI 251894 251895 . 120
chrVI 251895 251896 . 180
chrVI 251916 251917 . 11020
chrVI 251929 251930 . 900
chrVI 251936 251937 . 320
chrVI 251969 251970 . 1380
chrVI 251985 251986 . 120
chrVI 251989 251990 . 2700
chrVI 251992 251993 . 440
chrVI 251995 251996 . 6260
chrVI 252004 252005 . 240
chrVI 252298 252299 . 280
chrVI 252306 252307 . 140
chrVI 252322 252323 . 280
chrVI 252335 252336 . 760
chrVI 252348 252349 . 160
chrVI 252395 252396 . 500
chrVI 252401 252402 . 260
chrVI 252404 252405 . 200
chrVI 253044 253045 . 140
chrVI 253426 253427 . 220
chrVI 253670 253671 . 540
chrVI 253755 253756 . 140
chrVI 253811 253812 . 760
chrVI 253874 253875 . 240
chrVI 253972 253973 . 540
chrVI 254009 254010 . 3360
chrVI 254016 254017 . 140
chrVI 254102 254103 . 120
chrVI 254123 254124 . 180
chrVI 254873 254874 . 360
chrVI 255023 255024 . 220
chrVI 255145 255146 . 360
chrVI 255218 255219 . 120
chrVI 255222 255223 . 200
chrVI 255242 255243 . 1960
chrVI 255281 255282 . 120
chrVI 255323 255324 . 1060
chrVI 255339 255340 . 520
chrVI 255346 255347 . 120
chrVI 255358 255359 . 360
chrVI 255464 255465 . 320
chrVI 255472 255473 . 200
chrVI 255494 255495 . 700
chrVI 255499 255500 . 300
chrVI 255644 255645 . 240
chrVI 255779 255780 . 160
chrVI 255821 255822 . 120
chrVI 255827 255828 . 240
chrVI 255887 255888 . 1640
chrVI 255892 255893 . 1140
chrVI 255900 255901 . 160
chrVI 255977 255978 . 200
chrVI 256013 256014 . 120
chrVI 256120 256121 . 180
chrVI 256138 256139 . 2740
chrVI 256161 256162 . 780
chrVI 256185 256186 . 120
chrVI 256205 256206 . 420
chrVI 256229 256230 . 140
chrVI 256237 256238 . 120
chrVI 256269 256270 . 720
chrVI 256299 256300 . 500
chrVI 256306 256307 . 380
chrVI 256355 256356 . 120
chrVI 256361 256362 . 720
chrVI 256433 256434 . 440
chrVI 256436 256437 . 1400
chrVI 256447 256448 . 180
chrVI 256584 256585 . 1920
chrVI 256681 256682 . 160
chrVI 256715 256716 . 3720
chrVI 256749 256750 . 180
chrVI 256761 256762 . 120
chrVI 257160 257161 . 160
chrVI 257202 257203 . 2320
chrVI 257416 257417 . 620
chrVI 258161 258162 . 700
chrVI 258679 258680 . 300
chrVI 259507 259508 . 420
chrVI 260410 260411 . 1660
chrVI 260417 260418 . 4000
chrVI 260910 260911 . 120
chrVI 261068 261069 . 140
chrVI 261154 261155 . 220
chrVI 261254 261255 . 460
chrVI 261287 261288 . 920
chrVI 261391 261392 . 1880
chrVI 261421 261422 . 600
chrVI 261436 261437 . 400
chrVI 261596 261597 . 160
chrVI 261604 261605 . 760
chrVI 261631 261632 . 140
chrVI 261697 261698 . 260
chrVI 261715 261716 . 200
chrVI 261885 261886 . 140
chrVI 262167 262168 . 540
chrVI 262222 262223 . 4080
chrVI 262229 262230 . 1180
chrVI 262443 262444 . 160
chrVI 263024 263025 . 160
chrVI 263157 263158 . 120
chrVI 263181 263182 . 1020
chrVI 263190 263191 . 280
chrVI 263203 263204 . 1560
chrVI 263213 263214 . 700
chrVI 263214 263215 . 820
chrVI 263219 263220 . 380
chrVI 263233 263234 . 720
chrVI 263266 263267 . 380
chrVI 263292 263293 . 1940
chrVI 263295 263296 . 180
chrVI 263296 263297 . 140
chrVI 263296 263297 . 220
chrVI 263297 263298 . 120
chrVI 263307 263308 . 2100
chrVI 263315 263316 . 220
chrVI 263326 263327 . 600
chrVI 263357 263358 . 240
chrVI 263359 263360 . 180
chrVI 263365 263366 . 420
chrVI 263371 263372 . 600
chrVI 263396 263397 . 380
chrVI 263409 263410 . 500
chrVI 263415 263416 . 1340
chrVI 263496 263497 . 1320
chrVI 263531 263532 . 1820
chrVI 263563 263564 . 200
chrVI 263613 263614 . 920
chrVI 263634 263635 . 120
chrVI 263773 263774 . 2440
chrVI 263948 263949 . 260
chrVI 263963 263964 . 2260
chrVI 264016 264017 . 1220
chrVI 264058 264059 . 420
chrVI 264074 264075 . 240
chrVI 264127 264128 . 520
chrVI 264195 264196 . 200
chrVI 264237 264238 . 280
chrVI 264242 264243 . 220
chrVI 264550 264551 . 140
chrVI 264797 264798 . 260
chrVI 265091 265092 . 800
chrVI 265328 265329 . 140
chrVI 265442 265443 . 120
chrVI 265471 265472 . 2000
chrVI 265568 265569 . 420
chrVI 265671 265672 . 140
chrVI 265765 265766 . 180
chrVI 265776 265777 . 160
chrVI 265830 265831 . 120
chrVI 266003 266004 . 2900
chrVI 266030 266031 . 400
chrVI 266143 266144 . 160
chrVI 266366 266367 . 1640
chrVI 266382 266383 . 160
chrVI 266420 266421 . 920
chrVI 266441 266442 . 7760
chrVI 266447 266448 . 120
chrVI 266623 266624 . 420
chrVI 266756 266757 . 340
chrVI 266851 266852 . 540
chrVI 267356 267357 . 1280
chrVI 268960 268961 . 900
chrVI 269844 269845 . 120
chrVI 270019 270020 . 1740
chrVI 270025 270026 . 120
chrVI 270075 270076 . 120
chrVII 168 169 . 280
chrVII 9757 9758 . 400
chrVII 9787 9788 . 160
chrVII 10094 10095 . 140
chrVII 10291 10292 . 140
chrVII 10322 10323 . 3040
chrVII 10366 10367 . 140
chrVII 10575 10576 . 600
chrVII 10762 10763 . 820
chrVII 10928 10929 . 260
chrVII 11126 11127 . 1320
chrVII 11429 11430 . 260
chrVII 11675 11676 . 600
chrVII 11973 11974 . 3460
chrVII 12105 12106 . 340
chrVII 12212 12213 . 200
chrVII 12246 12247 . 2480
chrVII 12807 12808 . 120
chrVII 12877 12878 . 120
chrVII 12972 12973 . 120
chrVII 13224 13225 . 3600
chrVII 14178 14179 . 140
chrVII 14367 14368 . 200
chrVII 14584 14585 . 2960
chrVII 14597 14598 . 180
chrVII 14605 14606 . 340
chrVII 15026 15027 . 680
chrVII 16515 16516 . 200
chrVII 17010 17011 . 140
chrVII 17010 17011 . 120
chrVII 17118 17119 . 700
chrVII 17585 17586 . 120
chrVII 17794 17795 . 9000
chrVII 17813 17814 . 140
chrVII 17837 17838 . 180
chrVII 19059 19060 . 220
chrVII 19263 19264 . 220
chrVII 19358 19359 . 160
chrVII 19561 19562 . 120
chrVII 19804 19805 . 120
chrVII 19846 19847 . 220
chrVII 20189 20190 . 2660
chrVII 20201 20202 . 600
chrVII 20244 20245 . 1120
chrVII 20346 20347 . 780
chrVII 20378 20379 . 420
chrVII 20523 20524 . 1360
chrVII 20555 20556 . 640
chrVII 20565 20566 . 600
chrVII 20573 20574 . 800
chrVII 20653 20654 . 120
chrVII 20740 20741 . 540
chrVII 20764 20765 . 120
chrVII 20864 20865 . 460
chrVII 22175 22176 . 480
chrVII 22250 22251 . 260
chrVII 22371 22372 . 240
chrVII 22434 22435 . 640
chrVII 22446 22447 . 140
chrVII 22634 22635 . 760
chrVII 22931 22932 . 140
chrVII 22955 22956 . 1080
chrVII 23018 23019 . 1380
chrVII 23061 23062 . 480
chrVII 23114 23115 . 480
chrVII 23121 23122 . 240
chrVII 23151 23152 . 740
chrVII 23340 23341 . 1260
chrVII 23346 23347 . 1820
chrVII 23354 23355 . 1560
chrVII 23362 23363 . 440
chrVII 23371 23372 . 2320
chrVII 23375 23376 . 360
chrVII 23379 23380 . 700
chrVII 23383 23384 . 160
chrVII 23419 23420 . 380
chrVII 23428 23429 . 1400
chrVII 23539 23540 . 1440
chrVII 23643 23644 . 540
chrVII 23663 23664 . 120
chrVII 23718 23719 . 180
chrVII 23764 23765 . 1740
chrVII 23797 23798 . 200
chrVII 24513 24514 . 160
chrVII 24540 24541 . 120
chrVII 25138 25139 . 140
chrVII 25168 25169 . 940
chrVII 25268 25269 . 400
chrVII 25878 25879 . 120
chrVII 25907 25908 . 120
chrVII 26925 26926 . 160
chrVII 27266 27267 . 160
chrVII 27578 27579 . 140
chrVII 27590 27591 . 680
chrVII 27592 27593 . 640
chrVII 27610 27611 . 860
chrVII 27636 27637 . 1340
chrVII 27695 27696 . 800
chrVII 27708 27709 . 780
chrVII 27708 27709 . 360
chrVII 27709 27710 . 820
chrVII 28243 28244 . 900
chrVII 29490 29491 . 120
chrVII 30236 30237 . 340
chrVII 30278 30279 . 160
chrVII 30350 30351 . 3820
chrVII 30832 30833 . 220
chrVII 31100 31101 . 480
chrVII 31183 31184 . 560
chrVII 31404 31405 . 260
chrVII 31410 31411 . 180
chrVII 31568 31569 . 140
chrVII 31568 31569 . 540
chrVII 31574 31575 . 400
chrVII 31803 31804 . 140
chrVII 31836 31837 . 200
chrVII 31847 31848 . 320
chrVII 32021 32022 . 1120
chrVII 32857 32858 . 180
chrVII 32899 32900 . 520
chrVII 33313 33314 . 1760
chrVII 33818 33819 . 2860
chrVII 34188 34189 . 280
chrVII 34794 34795 . 880
chrVII 34996 34997 . 860
chrVII 35000 35001 . 1200
chrVII 35195 35196 . 3440
chrVII 35245 35246 . 680
chrVII 35302 35303 . 200
chrVII 35407 35408 . 200
chrVII 35458 35459 . 460
chrVII 35639 35640 . 420
chrVII 36125 36126 . 140
chrVII 36339 36340 . 2100
chrVII 36799 36800 . 1140
chrVII 38860 38861 . 980
chrVII 38874 38875 . 340
chrVII 41112 41113 . 780
chrVII 41132 41133 . 480
chrVII 41281 41282 . 120
chrVII 41291 41292 . 740
chrVII 41297 41298 . 460
chrVII 41328 41329 . 720
chrVII 41386 41387 . 440
chrVII 41683 41684 . 800
chrVII 43254 43255 . 300
chrVII 43432 43433 . 140
chrVII 43454 43455 . 620
chrVII 44106 44107 . 780
chrVII 44207 44208 . 160
chrVII 44490 44491 . 160
chrVII 44511 44512 . 160
chrVII 44763 44764 . 1180
chrVII 44892 44893 . 180
chrVII 45082 45083 . 120
chrVII 45289 45290 . 420
chrVII 45340 45341 . 160
chrVII 45348 45349 . 240
chrVII 45688 45689 . 120
chrVII 46519 46520 . 220
chrVII 46722 46723 . 1680
chrVII 46964 46965 . 140
chrVII 47365 47366 . 1580
chrVII 47899 47900 . 440
chrVII 47907 47908 . 960
chrVII 47910 47911 . 120
chrVII 48487 48488 . 3220
chrVII 48491 48492 . 1140
chrVII 48521 48522 . 280
chrVII 49433 49434 . 320
chrVII 49436 49437 . 1020
chrVII 52619 52620 . 160
chrVII 52797 52798 . 120
chrVII 53300 53301 . 180
chrVII 53663 53664 . 200
chrVII 53740 53741 . 1080
chrVII 53746 53747 . 140
chrVII 53749 53750 . 1960
chrVII 53763 53764 . 480
chrVII 53942 53943 . 2380
chrVII 54093 54094 . 200
chrVII 54196 54197 . 260
chrVII 55050 55051 . 380
chrVII 55261 55262 . 120
chrVII 55314 55315 . 860
chrVII 55352 55353 . 480
chrVII 55528 55529 . 480
chrVII 55743 55744 . 600
chrVII 55821 55822 . 880
chrVII 55937 55938 . 180
chrVII 56164 56165 . 120
chrVII 56200 56201 . 500
chrVII 56207 56208 . 340
chrVII 56214 56215 . 540
chrVII 56305 56306 . 160
chrVII 56311 56312 . 240
chrVII 56324 56325 . 1040
chrVII 56360 56361 . 320
chrVII 56363 56364 . 120
chrVII 56389 56390 . 160
chrVII 56820 56821 . 2280
chrVII 57052 57053 . 460
chrVII 57432 57433 . 120
chrVII 57505 57506 . 300
chrVII 57598 57599 . 1240
chrVII 57611 57612 . 760
chrVII 57807 57808 . 2160
chrVII 58340 58341 . 280
chrVII 61951 61952 . 220
chrVII 62688 62689 . 2020
chrVII 63385 63386 . 5920
chrVII 63495 63496 . 680
chrVII 63684 63685 . 160
chrVII 63880 63881 . 1820
chrVII 64277 64278 . 140
chrVII 64644 64645 . 140
chrVII 64654 64655 . 140
chrVII 65833 65834 . 160
chrVII 66164 66165 . 1500
chrVII 67083 67084 . 140
chrVII 67105 67106 . 540
chrVII 67110 67111 . 160
chrVII 67330 67331 . 580
chrVII 67490 67491 . 1000
chrVII 67656 67657 . 220
chrVII 67673 67674 . 120
chrVII 67873 67874 . 460
chrVII 67879 67880 . 180
chrVII 68343 68344 . 120
chrVII 68482 68483 . 280
chrVII 69301 69302 . 140
chrVII 69310 69311 . 160
chrVII 69495 69496 . 140
chrVII 69506 69507 . 120
chrVII 69516 69517 . 1320
chrVII 69544 69545 . 260
chrVII 69603 69604 . 180
chrVII 69923 69924 . 760
chrVII 70046 70047 . 400
chrVII 70100 70101 . 820
chrVII 71499 71500 . 460
chrVII 71507 71508 . 280
chrVII 72381 72382 . 120
chrVII 72703 72704 . 120
chrVII 72897 72898 . 460
chrVII 73230 73231 . 1220
chrVII 73241 73242 . 120
chrVII 73282 73283 . 260
chrVII 73294 73295 . 180
chrVII 73570 73571 . 120
chrVII 73793 73794 . 200
chrVII 74315 74316 . 2660
chrVII 74327 74328 . 620
chrVII 74390 74391 . 180
chrVII 74490 74491 . 1480
chrVII 74539 74540 . 340
chrVII 74648 74649 . 2700
chrVII 74649 74650 . 1700
chrVII 74649 74650 . 120
chrVII 74833 74834 . 180
chrVII 74844 74845 . 140
chrVII 74903 74904 . 340
chrVII 75407 75408 . 120
chrVII 75917 75918 . 160
chrVII 76066 76067 . 2280
chrVII 76183 76184 . 240
chrVII 76235 76236 . 380
chrVII 76774 76775 . 2520
chrVII 76791 76792 . 140
chrVII 77952 77953 . 800
chrVII 79039 79040 . 620
chrVII 79057 79058 . 220
chrVII 80040 80041 . 120
chrVII 80460 80461 . 160
chrVII 80964 80965 . 2200
chrVII 81269 81270 . 2560
chrVII 81298 81299 . 660
chrVII 81306 81307 . 2240
chrVII 81315 81316 . 2500
chrVII 81333 81334 . 1100
chrVII 81372 81373 . 120
chrVII 81373 81374 . 2700
chrVII 81384 81385 . 1140
chrVII 81388 81389 . 1140
chrVII 82161 82162 . 120
chrVII 82331 82332 . 120
chrVII 82373 82374 . 820
chrVII 82634 82635 . 120
chrVII 82740 82741 . 320
chrVII 82804 82805 . 280
chrVII 82992 82993 . 1780
chrVII 84342 84343 . 2460
chrVII 84425 84426 . 320
chrVII 84517 84518 . 620
chrVII 84525 84526 . 520
chrVII 84550 84551 . 860
chrVII 84562 84563 . 120
chrVII 84565 84566 . 800
chrVII 84608 84609 . 320
chrVII 85054 85055 . 260
chrVII 85533 85534 . 1240
chrVII 86784 86785 . 360
chrVII 86959 86960 . 260
chrVII 87024 87025 . 260
chrVII 87111 87112 . 120
chrVII 87319 87320 . 780
chrVII 87336 87337 . 340
chrVII 87351 87352 . 1580
chrVII 87434 87435 . 200
chrVII 87451 87452 . 340
chrVII 87451 87452 . 180
chrVII 87766 87767 . 260
chrVII 87950 87951 . 200
chrVII 88267 88268 . 360
chrVII 88292 88293 . 600
chrVII 88845 88846 . 200
chrVII 89835 89836 . 500
chrVII 90078 90079 . 340
chrVII 90460 90461 . 240
chrVII 90999 91000 . 140
chrVII 91115 91116 . 260
chrVII 91337 91338 . 760
chrVII 92037 92038 . 300
chrVII 92070 92071 . 120
chrVII 92220 92221 . 160
chrVII 92418 92419 . 1420
chrVII 92429 92430 . 220
chrVII 92455 92456 . 120
chrVII 92616 92617 . 120
chrVII 93647 93648 . 1940
chrVII 93658 93659 . 260
chrVII 93668 93669 . 140
chrVII 94055 94056 . 160
chrVII 94072 94073 . 380
chrVII 94080 94081 . 260
chrVII 94117 94118 . 200
chrVII 94248 94249 . 1980
chrVII 94655 94656 . 2120
chrVII 94809 94810 . 380
chrVII 94830 94831 . 540
chrVII 94924 94925 . 420
chrVII 95029 95030 . 120
chrVII 95030 95031 . 1120
chrVII 95118 95119 . 140
chrVII 95286 95287 . 180
chrVII 95456 95457 . 480
chrVII 95689 95690 . 220
chrVII 96174 96175 . 140
chrVII 96228 96229 . 4300
chrVII 96467 96468 . 160
chrVII 97016 97017 . 340
chrVII 97191 97192 . 1140
chrVII 97237 97238 . 3200
chrVII 97240 97241 . 120
chrVII 97251 97252 . 320
chrVII 97261 97262 . 2960
chrVII 97389 97390 . 5080
chrVII 97576 97577 . 320
chrVII 97601 97602 . 180
chrVII 97615 97616 . 660
chrVII 97740 97741 . 160
chrVII 98039 98040 . 140
chrVII 98154 98155 . 2040
chrVII 98685 98686 . 480
chrVII 98719 98720 . 520
chrVII 98720 98721 . 520
chrVII 98854 98855 . 240
chrVII 98861 98862 . 180
chrVII 100430 100431 . 620
chrVII 101997 101998 . 960
chrVII 102107 102108 . 1840
chrVII 102246 102247 . 200
chrVII 102411 102412 . 400
chrVII 102453 102454 . 160
chrVII 102673 102674 . 1100
chrVII 107623 107624 . 460
chrVII 107626 107627 . 120
chrVII 107631 107632 . 720
chrVII 107913 107914 . 200
chrVII 108255 108256 . 180
chrVII 108575 108576 . 120
chrVII 108607 108608 . 260
chrVII 108640 108641 . 120
chrVII 108646 108647 . 620
chrVII 108809 108810 . 120
chrVII 109064 109065 . 320
chrVII 109686 109687 . 120
chrVII 109693 109694 . 680
chrVII 110169 110170 . 3900
chrVII 110528 110529 . 660
chrVII 110708 110709 . 2500
chrVII 110769 110770 . 160
chrVII 110771 110772 . 340
chrVII 111372 111373 . 120
chrVII 111411 111412 . 120
chrVII 111616 111617 . 180
chrVII 111648 111649 . 3480
chrVII 111914 111915 . 1500
chrVII 112105 112106 . 1100
chrVII 112116 112117 . 140
chrVII 112426 112427 . 140
chrVII 112526 112527 . 140
chrVII 112808 112809 . 1060
chrVII 113850 113851 . 120
chrVII 113958 113959 . 380
chrVII 114410 114411 . 240
chrVII 114452 114453 . 280
chrVII 114774 114775 . 120
chrVII 114798 114799 . 580
chrVII 114801 114802 . 900
chrVII 114861 114862 . 1120
chrVII 114863 114864 . 1460
chrVII 114875 114876 . 460
chrVII 114886 114887 . 220
chrVII 115105 115106 . 1040
chrVII 115125 115126 . 900
chrVII 115246 115247 . 680
chrVII 115302 115303 . 2200
chrVII 115542 115543 . 300
chrVII 115699 115700 . 1720
chrVII 115754 115755 . 580
chrVII 115811 115812 . 160
chrVII 115828 115829 . 120
chrVII 115843 115844 . 960
chrVII 115852 115853 . 1700
chrVII 115862 115863 . 240
chrVII 115886 115887 . 800
chrVII 116570 116571 . 160
chrVII 116859 116860 . 2500
chrVII 117108 117109 . 500
chrVII 117316 117317 . 120
chrVII 117432 117433 . 220
chrVII 117463 117464 . 120
chrVII 120998 120999 . 180
chrVII 121050 121051 . 120
chrVII 121105 121106 . 240
chrVII 121109 121110 . 140
chrVII 121122 121123 . 440
chrVII 121610 121611 . 240
chrVII 121657 121658 . 620
chrVII 121669 121670 . 220
chrVII 121793 121794 . 180
chrVII 121810 121811 . 140
chrVII 121818 121819 . 120
chrVII 121850 121851 . 400
chrVII 122133 122134 . 540
chrVII 122191 122192 . 180
chrVII 122269 122270 . 500
chrVII 122520 122521 . 1680
chrVII 122534 122535 . 140
chrVII 122708 122709 . 360
chrVII 122763 122764 . 140
chrVII 123210 123211 . 580
chrVII 123215 123216 . 1920
chrVII 123399 123400 . 160
chrVII 123413 123414 . 440
chrVII 123424 123425 . 980
chrVII 123449 123450 . 800
chrVII 123552 123553 . 11060
chrVII 123569 123570 . 280
chrVII 123687 123688 . 860
chrVII 124283 124284 . 180
chrVII 124297 124298 . 440
chrVII 124335 124336 . 1580
chrVII 124358 124359 . 1180
chrVII 124374 124375 . 520
chrVII 124400 124401 . 1580
chrVII 124405 124406 . 1440
chrVII 124409 124410 . 220
chrVII 124420 124421 . 200
chrVII 124437 124438 . 300
chrVII 124438 124439 . 2280
chrVII 124438 124439 . 440
chrVII 124439 124440 . 160
chrVII 124439 124440 . 1080
chrVII 124636 124637 . 380
chrVII 125279 125280 . 2260
chrVII 128808 128809 . 140
chrVII 129317 129318 . 400
chrVII 129352 129353 . 360
chrVII 129452 129453 . 380
chrVII 129648 129649 . 400
chrVII 129688 129689 . 120
chrVII 129689 129690 . 1280
chrVII 130074 130075 . 180
chrVII 130226 130227 . 640
chrVII 131320 131321 . 200
chrVII 131332 131333 . 420
chrVII 131363 131364 . 140
chrVII 131377 131378 . 220
chrVII 131463 131464 . 120
chrVII 134307 134308 . 140
chrVII 136526 136527 . 200
chrVII 137819 137820 . 160
chrVII 138771 138772 . 2240
chrVII 139454 139455 . 140
chrVII 139485 139486 . 120
chrVII 139602 139603 . 380
chrVII 139624 139625 . 180
chrVII 139880 139881 . 260
chrVII 140103 140104 . 1400
chrVII 140119 140120 . 200
chrVII 140122 140123 . 160
chrVII 140270 140271 . 3240
chrVII 140282 140283 . 580
chrVII 140385 140386 . 300
chrVII 140830 140831 . 260
chrVII 141141 141142 . 120
chrVII 141333 141334 . 440
chrVII 141644 141645 . 540
chrVII 141802 141803 . 320
chrVII 141849 141850 . 580
chrVII 141861 141862 . 160
chrVII 141863 141864 . 2580
chrVII 141946 141947 . 520
chrVII 143418 143419 . 460
chrVII 143508 143509 . 720
chrVII 144134 144135 . 940
chrVII 144314 144315 . 3360
chrVII 144491 144492 . 120
chrVII 144497 144498 . 780
chrVII 144503 144504 . 380
chrVII 144506 144507 . 220
chrVII 144524 144525 . 240
chrVII 144529 144530 . 980
chrVII 144534 144535 . 380
chrVII 144543 144544 . 500
chrVII 144574 144575 . 620
chrVII 144609 144610 . 1280
chrVII 144665 144666 . 220
chrVII 144708 144709 . 120
chrVII 144840 144841 . 4880
chrVII 145016 145017 . 460
chrVII 145526 145527 . 8940
chrVII 145540 145541 . 140
chrVII 146394 146395 . 120
chrVII 146810 146811 . 120
chrVII 146929 146930 . 160
chrVII 147846 147847 . 140
chrVII 147901 147902 . 300
chrVII 148126 148127 . 120
chrVII 149355 149356 . 280
chrVII 149364 149365 . 1360
chrVII 149375 149376 . 120
chrVII 149380 149381 . 120
chrVII 149388 149389 . 160
chrVII 149388 149389 . 160
chrVII 149391 149392 . 1880
chrVII 149392 149393 . 200
chrVII 149396 149397 . 120
chrVII 149401 149402 . 240
chrVII 149827 149828 . 460
chrVII 150653 150654 . 580
chrVII 150654 150655 . 1060
chrVII 150654 150655 . 160
chrVII 150655 150656 . 200
chrVII 150655 150656 . 120
chrVII 150679 150680 . 460
chrVII 150699 150700 . 1140
chrVII 150723 150724 . 140
chrVII 150740 150741 . 1200
chrVII 150749 150750 . 780
chrVII 150879 150880 . 5940
chrVII 151160 151161 . 300
chrVII 151202 151203 . 440
chrVII 152726 152727 . 260
chrVII 152897 152898 . 180
chrVII 152908 152909 . 140
chrVII 152916 152917 . 860
chrVII 152919 152920 . 140
chrVII 152924 152925 . 500
chrVII 152945 152946 . 2580
chrVII 153000 153001 . 120
chrVII 153007 153008 . 220
chrVII 153010 153011 . 1000
chrVII 153013 153014 . 900
chrVII 153026 153027 . 160
chrVII 153035 153036 . 160
chrVII 153137 153138 . 160
chrVII 153403 153404 . 120
chrVII 153677 153678 . 2200
chrVII 153841 153842 . 1140
chrVII 154056 154057 . 1580
chrVII 154400 154401 . 640
chrVII 154410 154411 . 360
chrVII 154411 154412 . 120
chrVII 154502 154503 . 420
chrVII 155239 155240 . 160
chrVII 155425 155426 . 280
chrVII 155512 155513 . 320
chrVII 155689 155690 . 260
chrVII 155748 155749 . 1660
chrVII 155989 155990 . 780
chrVII 156236 156237 . 260
chrVII 156256 156257 . 8320
chrVII 156295 156296 . 120
chrVII 156332 156333 . 1260
chrVII 156348 156349 . 1400
chrVII 156423 156424 . 340
chrVII 156441 156442 . 840
chrVII 156483 156484 . 240
chrVII 156978 156979 . 700
chrVII 157158 157159 . 340
chrVII 157344 157345 . 2020
chrVII 157522 157523 . 180
chrVII 157648 157649 . 560
chrVII 157679 157680 . 580
chrVII 157699 157700 . 220
chrVII 157706 157707 . 120
chrVII 157770 157771 . 440
chrVII 157786 157787 . 120
chrVII 157786 157787 . 360
chrVII 157862 157863 . 720
chrVII 158787 158788 . 680
chrVII 159100 159101 . 360
chrVII 159116 159117 . 440
chrVII 159297 159298 . 720
chrVII 159331 159332 . 140
chrVII 159343 159344 . 200
chrVII 159354 159355 . 140
chrVII 159740 159741 . 480
chrVII 159823 159824 . 300
chrVII 161316 161317 . 220
chrVII 162119 162120 . 580
chrVII 162586 162587 . 400
chrVII 162986 162987 . 180
chrVII 163020 163021 . 880
chrVII 163325 163326 . 120
chrVII 163472 163473 . 1240
chrVII 164542 164543 . 160
chrVII 164692 164693 . 180
chrVII 164845 164846 . 3540
chrVII 164862 164863 . 220
chrVII 164916 164917 . 260
chrVII 165071 165072 . 120
chrVII 165194 165195 . 2260
chrVII 165226 165227 . 260
chrVII 165236 165237 . 160
chrVII 165280 165281 . 780
chrVII 165317 165318 . 320
chrVII 165341 165342 . 280
chrVII 165350 165351 . 140
chrVII 165629 165630 . 180
chrVII 165784 165785 . 160
chrVII 166023 166024 . 420
chrVII 166050 166051 . 180
chrVII 166122 166123 . 160
chrVII 166153 166154 . 180
chrVII 166174 166175 . 140
chrVII 166183 166184 . 280
chrVII 166199 166200 . 500
chrVII 166212 166213 . 280
chrVII 166299 166300 . 180
chrVII 166393 166394 . 540
chrVII 166539 166540 . 540
chrVII 166612 166613 . 180
chrVII 166622 166623 . 1040
chrVII 166623 166624 . 120
chrVII 166626 166627 . 220
chrVII 166665 166666 . 320
chrVII 166679 166680 . 620
chrVII 166702 166703 . 340
chrVII 166717 166718 . 1180
chrVII 166733 166734 . 220
chrVII 166830 166831 . 320
chrVII 167200 167201 . 140
chrVII 167440 167441 . 140
chrVII 167542 167543 . 140
chrVII 167545 167546 . 260
chrVII 167550 167551 . 180
chrVII 167587 167588 . 920
chrVII 167601 167602 . 240
chrVII 167722 167723 . 1460
chrVII 171258 171259 . 120
chrVII 171372 171373 . 200
chrVII 171570 171571 . 140
chrVII 172046 172047 . 160
chrVII 172641 172642 . 1680
chrVII 172964 172965 . 1160
chrVII 173157 173158 . 180
chrVII 173163 173164 . 380
chrVII 173172 173173 . 160
chrVII 173198 173199 . 160
chrVII 173221 173222 . 300
chrVII 173884 173885 . 160
chrVII 174473 174474 . 1180
chrVII 174886 174887 . 1580
chrVII 175039 175040 . 280
chrVII 175333 175334 . 360
chrVII 175478 175479 . 1760
chrVII 175824 175825 . 260
chrVII 175828 175829 . 700
chrVII 175978 175979 . 1240
chrVII 176035 176036 . 240
chrVII 177049 177050 . 220
chrVII 179286 179287 . 860
chrVII 179858 179859 . 140
chrVII 180504 180505 . 800
chrVII 180505 180506 . 200
chrVII 180513 180514 . 180
chrVII 180526 180527 . 120
chrVII 180595 180596 . 180
chrVII 180603 180604 . 120
chrVII 182204 182205 . 160
chrVII 182219 182220 . 400
chrVII 182222 182223 . 120
chrVII 182244 182245 . 2740
chrVII 182251 182252 . 140
chrVII 182283 182284 . 560
chrVII 182294 182295 . 320
chrVII 185684 185685 . 160
chrVII 185883 185884 . 400
chrVII 185908 185909 . 1780
chrVII 186809 186810 . 140
chrVII 187375 187376 . 520
chrVII 187378 187379 . 1420
chrVII 187488 187489 . 1180
chrVII 187621 187622 . 120
chrVII 190740 190741 . 120
chrVII 190909 190910 . 460
chrVII 190915 190916 . 2460
chrVII 190936 190937 . 120
chrVII 190953 190954 . 140
chrVII 191022 191023 . 1020
chrVII 191038 191039 . 180
chrVII 191044 191045 . 180
chrVII 191046 191047 . 5040
chrVII 191543 191544 . 180
chrVII 191845 191846 . 180
chrVII 191869 191870 . 120
chrVII 191920 191921 . 220
chrVII 193230 193231 . 140
chrVII 193269 193270 . 200
chrVII 193434 193435 . 140
chrVII 193445 193446 . 540
chrVII 193481 193482 . 1680
chrVII 193619 193620 . 120
chrVII 193858 193859 . 360
chrVII 196245 196246 . 200
chrVII 196414 196415 . 120
chrVII 196641 196642 . 1060
chrVII 196684 196685 . 660
chrVII 196689 196690 . 1260
chrVII 196710 196711 . 540
chrVII 196956 196957 . 840
chrVII 196971 196972 . 480
chrVII 197006 197007 . 240
chrVII 197022 197023 . 200
chrVII 197067 197068 . 840
chrVII 197085 197086 . 1240
chrVII 197096 197097 . 1700
chrVII 197130 197131 . 360
chrVII 197169 197170 . 280
chrVII 197254 197255 . 900
chrVII 197327 197328 . 140
chrVII 197349 197350 . 1660
chrVII 197521 197522 . 160
chrVII 197571 197572 . 120
chrVII 197652 197653 . 300
chrVII 197675 197676 . 2080
chrVII 197698 197699 . 1120
chrVII 197760 197761 . 180
chrVII 197761 197762 . 620
chrVII 197761 197762 . 1880
chrVII 197769 197770 . 2400
chrVII 197886 197887 . 540
chrVII 197913 197914 . 160
chrVII 198016 198017 . 360
chrVII 198028 198029 . 120
chrVII 198512 198513 . 120
chrVII 199005 199006 . 860
chrVII 199037 199038 . 240
chrVII 199146 199147 . 140
chrVII 199368 199369 . 180
chrVII 199422 199423 . 360
chrVII 199463 199464 . 140
chrVII 199727 199728 . 380
chrVII 199729 199730 . 660
chrVII 199894 199895 . 1440
chrVII 200268 200269 . 300
chrVII 200272 200273 . 640
chrVII 200576 200577 . 1700
chrVII 201433 201434 . 440
chrVII 201455 201456 . 1660
chrVII 201689 201690 . 380
chrVII 202529 202530 . 380
chrVII 202576 202577 . 3060
chrVII 202585 202586 . 140
chrVII 202593 202594 . 980
chrVII 202613 202614 . 180
chrVII 202616 202617 . 400
chrVII 202638 202639 . 860
chrVII 202654 202655 . 440
chrVII 203631 203632 . 660
chrVII 204057 204058 . 380
chrVII 205109 205110 . 460
chrVII 205114 205115 . 160
chrVII 205261 205262 . 560
chrVII 205267 205268 . 340
chrVII 205573 205574 . 120
chrVII 205585 205586 . 260
chrVII 205597 205598 . 380
chrVII 205644 205645 . 3560
chrVII 205651 205652 . 160
chrVII 205683 205684 . 420
chrVII 205729 205730 . 180
chrVII 205752 205753 . 2340
chrVII 205768 205769 . 120
chrVII 206037 206038 . 300
chrVII 206062 206063 . 4000
chrVII 206089 206090 . 120
chrVII 206141 206142 . 140
chrVII 206227 206228 . 1260
chrVII 206552 206553 . 6260
chrVII 206597 206598 . 1060
chrVII 206607 206608 . 440
chrVII 206732 206733 . 240
chrVII 206736 206737 . 2560
chrVII 206780 206781 . 360
chrVII 206794 206795 . 4980
chrVII 206797 206798 . 6700
chrVII 206829 206830 . 680
chrVII 208703 208704 . 120
chrVII 208708 208709 . 180
chrVII 208748 208749 . 640
chrVII 208770 208771 . 820
chrVII 208779 208780 . 180
chrVII 208813 208814 . 2360
chrVII 208882 208883 . 1580
chrVII 209021 209022 . 340
chrVII 209509 209510 . 2420
chrVII 210001 210002 . 160
chrVII 210010 210011 . 240
chrVII 210014 210015 . 120
chrVII 210166 210167 . 200
chrVII 210183 210184 . 120
chrVII 210184 210185 . 4660
chrVII 210184 210185 . 420
chrVII 210185 210186 . 140
chrVII 210211 210212 . 220
chrVII 210213 210214 . 1420
chrVII 210323 210324 . 260
chrVII 210464 210465 . 1440
chrVII 210476 210477 . 140
chrVII 210962 210963 . 640
chrVII 212523 212524 . 720
chrVII 212750 212751 . 3560
chrVII 212775 212776 . 740
chrVII 213199 213200 . 1080
chrVII 213338 213339 . 800
chrVII 213680 213681 . 240
chrVII 213875 213876 . 120
chrVII 213885 213886 . 540
chrVII 213903 213904 . 560
chrVII 213908 213909 . 760
chrVII 213918 213919 . 980
chrVII 213921 213922 . 380
chrVII 213921 213922 . 120
chrVII 213930 213931 . 280
chrVII 214063 214064 . 3460
chrVII 216181 216182 . 160
chrVII 216197 216198 . 620
chrVII 216519 216520 . 1080
chrVII 216712 216713 . 220
chrVII 216721 216722 . 280
chrVII 217192 217193 . 120
chrVII 217437 217438 . 8600
chrVII 217479 217480 . 800
chrVII 218719 218720 . 520
chrVII 218873 218874 . 320
chrVII 218923 218924 . 660
chrVII 219869 219870 . 140
chrVII 219972 219973 . 300
chrVII 220486 220487 . 1160
chrVII 220830 220831 . 120
chrVII 220850 220851 . 4620
chrVII 221889 221890 . 140
chrVII 225632 225633 . 260
chrVII 225746 225747 . 880
chrVII 225792 225793 . 5440
chrVII 225833 225834 . 260
chrVII 225836 225837 . 580
chrVII 225850 225851 . 120
chrVII 225860 225861 . 220
chrVII 225893 225894 . 5060
chrVII 225934 225935 . 340
chrVII 225948 225949 . 160
chrVII 226152 226153 . 120
chrVII 226158 226159 . 8360
chrVII 226178 226179 . 1320
chrVII 226208 226209 . 460
chrVII 226213 226214 . 2200
chrVII 226236 226237 . 960
chrVII 226262 226263 . 220
chrVII 226299 226300 . 120
chrVII 226331 226332 . 1280
chrVII 227261 227262 . 940
chrVII 227461 227462 . 300
chrVII 228390 228391 . 420
chrVII 228490 228491 . 160
chrVII 228510 228511 . 160
chrVII 228647 228648 . 4380
chrVII 228732 228733 . 480
chrVII 229360 229361 . 140
chrVII 229409 229410 . 140
chrVII 229430 229431 . 160
chrVII 229492 229493 . 240
chrVII 229868 229869 . 120
chrVII 229909 229910 . 320
chrVII 229940 229941 . 180
chrVII 229952 229953 . 120
chrVII 229963 229964 . 220
chrVII 230114 230115 . 140
chrVII 230114 230115 . 140
chrVII 233916 233917 . 120
chrVII 234253 234254 . 1000
chrVII 234572 234573 . 420
chrVII 234586 234587 . 200
chrVII 234615 234616 . 160
chrVII 234621 234622 . 200
chrVII 234626 234627 . 380
chrVII 234631 234632 . 220
chrVII 234666 234667 . 1740
chrVII 234829 234830 . 940
chrVII 235304 235305 . 900
chrVII 235358 235359 . 900
chrVII 235509 235510 . 140
chrVII 235839 235840 . 460
chrVII 235897 235898 . 160
chrVII 236043 236044 . 160
chrVII 236085 236086 . 240
chrVII 236087 236088 . 160
chrVII 236102 236103 . 280
chrVII 238264 238265 . 360
chrVII 238285 238286 . 3820
chrVII 239087 239088 . 240
chrVII 239845 239846 . 400
chrVII 240132 240133 . 1360
chrVII 240147 240148 . 320
chrVII 240681 240682 . 2520
chrVII 240839 240840 . 1220
chrVII 241066 241067 . 480
chrVII 241250 241251 . 380
chrVII 241478 241479 . 460
chrVII 243302 243303 . 220
chrVII 245014 245015 . 120
chrVII 245238 245239 . 420
chrVII 245255 245256 . 240
chrVII 245306 245307 . 240
chrVII 245313 245314 . 420
chrVII 245320 245321 . 660
chrVII 245323 245324 . 280
chrVII 245333 245334 . 240
chrVII 245354 245355 . 1240
chrVII 245370 245371 . 280
chrVII 245857 245858 . 720
chrVII 246174 246175 . 140
chrVII 247139 247140 . 120
chrVII 247197 247198 . 4220
chrVII 248127 248128 . 200
chrVII 248598 248599 . 380
chrVII 248614 248615 . 120
chrVII 248620 248621 . 5620
chrVII 248653 248654 . 640
chrVII 248819 248820 . 4240
chrVII 249090 249091 . 120
chrVII 249264 249265 . 120
chrVII 249663 249664 . 140
chrVII 253043 253044 . 240
chrVII 253118 253119 . 120
chrVII 253457 253458 . 1220
chrVII 253914 253915 . 8900
chrVII 253929 253930 . 760
chrVII 253929 253930 . 780
chrVII 253930 253931 . 120
chrVII 253937 253938 . 420
chrVII 254261 254262 . 440
chrVII 254426 254427 . 200
chrVII 254486 254487 . 120
chrVII 254512 254513 . 160
chrVII 254522 254523 . 240
chrVII 255365 255366 . 340
chrVII 255382 255383 . 680
chrVII 255383 255384 . 480
chrVII 255485 255486 . 140
chrVII 255511 255512 . 200
chrVII 255685 255686 . 180
chrVII 255875 255876 . 880
chrVII 256062 256063 . 120
chrVII 257356 257357 . 540
chrVII 257376 257377 . 620
chrVII 257577 257578 . 360
chrVII 257907 257908 . 1380
chrVII 257927 257928 . 960
chrVII 258832 258833 . 440
chrVII 259701 259702 . 120
chrVII 259777 259778 . 1860
chrVII 259780 259781 . 200
chrVII 259932 259933 . 420
chrVII 260065 260066 . 120
chrVII 260312 260313 . 560
chrVII 260612 260613 . 120
chrVII 260858 260859 . 240
chrVII 261582 261583 . 160
chrVII 261717 261718 . 2200
chrVII 261792 261793 . 180
chrVII 261995 261996 . 160
chrVII 262105 262106 . 260
chrVII 262449 262450 . 560
chrVII 262701 262702 . 2560
chrVII 263315 263316 . 1360
chrVII 263695 263696 . 1480
chrVII 265084 265085 . 460
chrVII 265159 265160 . 160
chrVII 265622 265623 . 120
chrVII 265967 265968 . 180
chrVII 267773 267774 . 1340
chrVII 267980 267981 . 260
chrVII 268003 268004 . 1400
chrVII 268706 268707 . 120
chrVII 269172 269173 . 140
chrVII 269190 269191 . 1120
chrVII 269218 269219 . 120
chrVII 269301 269302 . 3320
chrVII 270460 270461 . 120
chrVII 270845 270846 . 340
chrVII 270872 270873 . 1560
chrVII 270882 270883 . 1700
chrVII 270894 270895 . 300
chrVII 271237 271238 . 1280
chrVII 271341 271342 . 180
chrVII 271388 271389 . 840
chrVII 271434 271435 . 8620
chrVII 271443 271444 . 1400
chrVII 271496 271497 . 500
chrVII 271503 271504 . 140
chrVII 271510 271511 . 120
chrVII 271513 271514 . 120
chrVII 271515 271516 . 280
chrVII 271531 271532 . 740
chrVII 271536 271537 . 800
chrVII 271542 271543 . 160
chrVII 271568 271569 . 840
chrVII 271576 271577 . 120
chrVII 271625 271626 . 1200
chrVII 271643 271644 . 2640
chrVII 271749 271750 . 160
chrVII 271760 271761 . 320
chrVII 271830 271831 . 120
chrVII 271834 271835 . 460
chrVII 271843 271844 . 960
chrVII 271861 271862 . 280
chrVII 271864 271865 . 420
chrVII 271865 271866 . 180
chrVII 271866 271867 . 120
chrVII 271876 271877 . 820
chrVII 271882 271883 . 300
chrVII 271966 271967 . 640
chrVII 271972 271973 . 560
chrVII 271981 271982 . 120
chrVII 271982 271983 . 660
chrVII 271989 271990 . 1020
chrVII 272047 272048 . 600
chrVII 272135 272136 . 2480
chrVII 272227 272228 . 400
chrVII 272230 272231 . 620
chrVII 272696 272697 . 2540
chrVII 272702 272703 . 120
chrVII 272866 272867 . 1660
chrVII 272933 272934 . 540
chrVII 272967 272968 . 360
chrVII 273141 273142 . 120
chrVII 273279 273280 . 3640
chrVII 273763 273764 . 1000
chrVII 274142 274143 . 120
chrVII 274251 274252 . 300
chrVII 275250 275251 . 600
chrVII 275879 275880 . 360
chrVII 276796 276797 . 420
chrVII 276802 276803 . 200
chrVII 276805 276806 . 120
chrVII 276833 276834 . 660
chrVII 276846 276847 . 1620
chrVII 276858 276859 . 300
chrVII 277075 277076 . 4160
chrVII 277084 277085 . 1160
chrVII 277111 277112 . 380
chrVII 277151 277152 . 700
chrVII 278474 278475 . 180
chrVII 278480 278481 . 160
chrVII 278528 278529 . 900
chrVII 278557 278558 . 120
chrVII 278568 278569 . 1640
chrVII 278582 278583 . 440
chrVII 278592 278593 . 120
chrVII 280589 280590 . 120
chrVII 280647 280648 . 1020
chrVII 280659 280660 . 140
chrVII 280659 280660 . 1160
chrVII 280660 280661 . 140
chrVII 280660 280661 . 140
chrVII 280725 280726 . 160
chrVII 280754 280755 . 140
chrVII 280763 280764 . 280
chrVII 280951 280952 . 120
chrVII 280964 280965 . 360
chrVII 281047 281048 . 640
chrVII 281243 281244 . 120
chrVII 281292 281293 . 520
chrVII 281428 281429 . 120
chrVII 281434 281435 . 820
chrVII 281445 281446 . 160
chrVII 281457 281458 . 440
chrVII 281469 281470 . 320
chrVII 284006 284007 . 440
chrVII 284022 284023 . 2400
chrVII 284049 284050 . 500
chrVII 284050 284051 . 380
chrVII 284058 284059 . 2820
chrVII 284065 284066 . 280
chrVII 284123 284124 . 560
chrVII 284129 284130 . 3200
chrVII 284970 284971 . 120
chrVII 285280 285281 . 1100
chrVII 285966 285967 . 140
chrVII 286309 286310 . 540
chrVII 286784 286785 . 160
chrVII 286823 286824 . 160
chrVII 286833 286834 . 440
chrVII 286933 286934 . 280
chrVII 286949 286950 . 180
chrVII 287016 287017 . 340
chrVII 287178 287179 . 140
chrVII 287186 287187 . 220
chrVII 287204 287205 . 140
chrVII 287205 287206 . 140
chrVII 287276 287277 . 200
chrVII 287285 287286 . 160
chrVII 287288 287289 . 120
chrVII 287299 287300 . 120
chrVII 287308 287309 . 720
chrVII 287310 287311 . 300
chrVII 287318 287319 . 520
chrVII 287324 287325 . 120
chrVII 287330 287331 . 800
chrVII 287392 287393 . 1320
chrVII 287433 287434 . 880
chrVII 287512 287513 . 380
chrVII 287564 287565 . 120
chrVII 287576 287577 . 120
chrVII 287720 287721 . 2060
chrVII 287939 287940 . 1080
chrVII 288084 288085 . 300
chrVII 288268 288269 . 200
chrVII 288313 288314 . 680
chrVII 288321 288322 . 160
chrVII 288324 288325 . 360
chrVII 288355 288356 . 1260
chrVII 288516 288517 . 380
chrVII 288899 288900 . 280
chrVII 289419 289420 . 780
chrVII 289434 289435 . 1840
chrVII 289463 289464 . 140
chrVII 289469 289470 . 200
chrVII 291478 291479 . 120
chrVII 291727 291728 . 320
chrVII 291754 291755 . 4900
chrVII 291788 291789 . 140
chrVII 291834 291835 . 120
chrVII 291862 291863 . 1780
chrVII 291870 291871 . 2200
chrVII 291894 291895 . 460
chrVII 292043 292044 . 380
chrVII 292045 292046 . 140
chrVII 292521 292522 . 3580
chrVII 292715 292716 . 940
chrVII 292925 292926 . 1700
chrVII 293090 293091 . 120
chrVII 293152 293153 . 200
chrVII 293350 293351 . 740
chrVII 293377 293378 . 1920
chrVII 293411 293412 . 920
chrVII 294080 294081 . 520
chrVII 294305 294306 . 1620
chrVII 294530 294531 . 160
chrVII 294986 294987 . 160
chrVII 295249 295250 . 980
chrVII 295395 295396 . 1380
chrVII 295428 295429 . 160
chrVII 295573 295574 . 2060
chrVII 295784 295785 . 1020
chrVII 295787 295788 . 900
chrVII 295804 295805 . 160
chrVII 295820 295821 . 780
chrVII 295862 295863 . 560
chrVII 296042 296043 . 720
chrVII 296170 296171 . 1420
chrVII 296173 296174 . 120
chrVII 297862 297863 . 300
chrVII 299806 299807 . 240
chrVII 299839 299840 . 1760
chrVII 299865 299866 . 1380
chrVII 301214 301215 . 120
chrVII 301391 301392 . 320
chrVII 301435 301436 . 660
chrVII 301486 301487 . 460
chrVII 301825 301826 . 1320
chrVII 301839 301840 . 1420
chrVII 301980 301981 . 180
chrVII 302119 302120 . 260
chrVII 302396 302397 . 260
chrVII 302499 302500 . 380
chrVII 302839 302840 . 160
chrVII 303285 303286 . 160
chrVII 303449 303450 . 460
chrVII 303535 303536 . 3400
chrVII 303548 303549 . 2060
chrVII 303577 303578 . 680
chrVII 304139 304140 . 480
chrVII 304144 304145 . 560
chrVII 304170 304171 . 120
chrVII 304408 304409 . 220
chrVII 304602 304603 . 240
chrVII 306335 306336 . 180
chrVII 306348 306349 . 500
chrVII 306402 306403 . 1660
chrVII 307219 307220 . 140
chrVII 307300 307301 . 260
chrVII 307314 307315 . 720
chrVII 307320 307321 . 940
chrVII 307325 307326 . 160
chrVII 307387 307388 . 520
chrVII 308523 308524 . 880
chrVII 308649 308650 . 440
chrVII 308710 308711 . 2340
chrVII 308727 308728 . 380
chrVII 309247 309248 . 120
chrVII 309909 309910 . 140
chrVII 310076 310077 . 240
chrVII 310241 310242 . 2320
chrVII 310266 310267 . 1280
chrVII 310296 310297 . 640
chrVII 310465 310466 . 160
chrVII 310477 310478 . 1520
chrVII 310612 310613 . 200
chrVII 310629 310630 . 120
chrVII 310639 310640 . 1100
chrVII 310657 310658 . 360
chrVII 310755 310756 . 120
chrVII 310773 310774 . 140
chrVII 311986 311987 . 920
chrVII 311991 311992 . 200
chrVII 311992 311993 . 160
chrVII 312019 312020 . 1800
chrVII 312039 312040 . 140
chrVII 312061 312062 . 120
chrVII 312111 312112 . 480
chrVII 312269 312270 . 120
chrVII 313039 313040 . 800
chrVII 313135 313136 . 320
chrVII 314448 314449 . 180
chrVII 314506 314507 . 160
chrVII 314515 314516 . 120
chrVII 314541 314542 . 120
chrVII 314559 314560 . 260
chrVII 316702 316703 . 440
chrVII 316712 316713 . 800
chrVII 316985 316986 . 1000
chrVII 317049 317050 . 880
chrVII 317213 317214 . 140
chrVII 317217 317218 . 180
chrVII 317233 317234 . 240
chrVII 317252 317253 . 220
chrVII 318065 318066 . 280
chrVII 318119 318120 . 120
chrVII 318629 318630 . 760
chrVII 319362 319363 . 140
chrVII 319508 319509 . 120
chrVII 319693 319694 . 120
chrVII 319832 319833 . 160
chrVII 319873 319874 . 140
chrVII 319898 319899 . 180
chrVII 319906 319907 . 120
chrVII 319932 319933 . 160
chrVII 319949 319950 . 1360
chrVII 319978 319979 . 200
chrVII 320301 320302 . 4360
chrVII 320327 320328 . 1160
chrVII 320361 320362 . 200
chrVII 320495 320496 . 1300
chrVII 320810 320811 . 380
chrVII 321506 321507 . 320
chrVII 321597 321598 . 1640
chrVII 321657 321658 . 680
chrVII 321674 321675 . 260
chrVII 323434 323435 . 140
chrVII 324316 324317 . 180
chrVII 324357 324358 . 120
chrVII 324510 324511 . 120
chrVII 324813 324814 . 840
chrVII 324988 324989 . 1320
chrVII 324997 324998 . 140
chrVII 325109 325110 . 120
chrVII 325684 325685 . 200
chrVII 325847 325848 . 3540
chrVII 326429 326430 . 1480
chrVII 326435 326436 . 1000
chrVII 326523 326524 . 6200
chrVII 326572 326573 . 300
chrVII 326663 326664 . 2060
chrVII 326682 326683 . 820
chrVII 326874 326875 . 1140
chrVII 326898 326899 . 1320
chrVII 328453 328454 . 360
chrVII 328590 328591 . 1520
chrVII 328676 328677 . 1080
chrVII 328681 328682 . 840
chrVII 328693 328694 . 1680
chrVII 328700 328701 . 980
chrVII 328892 328893 . 1620
chrVII 328899 328900 . 720
chrVII 328911 328912 . 180
chrVII 330689 330690 . 220
chrVII 330709 330710 . 240
chrVII 330713 330714 . 120
chrVII 330722 330723 . 620
chrVII 330776 330777 . 160
chrVII 330783 330784 . 140
chrVII 330799 330800 . 780
chrVII 330809 330810 . 220
chrVII 330822 330823 . 740
chrVII 331008 331009 . 160
chrVII 332369 332370 . 120
chrVII 332894 332895 . 940
chrVII 333542 333543 . 140
chrVII 334208 334209 . 200
chrVII 334297 334298 . 120
chrVII 334537 334538 . 120
chrVII 334675 334676 . 120
chrVII 334706 334707 . 120
chrVII 334752 334753 . 180
chrVII 334755 334756 . 280
chrVII 334763 334764 . 220
chrVII 334787 334788 . 120
chrVII 334790 334791 . 120
chrVII 334808 334809 . 460
chrVII 335751 335752 . 120
chrVII 337409 337410 . 120
chrVII 337669 337670 . 1640
chrVII 337726 337727 . 220
chrVII 337802 337803 . 420
chrVII 339550 339551 . 1240
chrVII 341052 341053 . 260
chrVII 341811 341812 . 140
chrVII 343554 343555 . 1460
chrVII 343781 343782 . 260
chrVII 343967 343968 . 140
chrVII 344162 344163 . 300
chrVII 344352 344353 . 1040
chrVII 344709 344710 . 380
chrVII 344776 344777 . 780
chrVII 345112 345113 . 1440
chrVII 345234 345235 . 620
chrVII 345280 345281 . 180
chrVII 345427 345428 . 9220
chrVII 345652 345653 . 1420
chrVII 345929 345930 . 360
chrVII 346323 346324 . 200
chrVII 346363 346364 . 560
chrVII 346675 346676 . 140
chrVII 346995 346996 . 140
chrVII 347027 347028 . 2200
chrVII 347089 347090 . 140
chrVII 347104 347105 . 920
chrVII 347106 347107 . 140
chrVII 347120 347121 . 2660
chrVII 347125 347126 . 1120
chrVII 347315 347316 . 260
chrVII 347316 347317 . 160
chrVII 347564 347565 . 120
chrVII 348571 348572 . 1040
chrVII 348752 348753 . 3000
chrVII 348889 348890 . 120
chrVII 349101 349102 . 1540
chrVII 349125 349126 . 400
chrVII 349174 349175 . 220
chrVII 349343 349344 . 120
chrVII 350700 350701 . 300
chrVII 350739 350740 . 400
chrVII 352012 352013 . 360
chrVII 352218 352219 . 180
chrVII 352379 352380 . 4300
chrVII 352379 352380 . 420
chrVII 352383 352384 . 520
chrVII 352402 352403 . 1100
chrVII 352439 352440 . 1820
chrVII 352448 352449 . 660
chrVII 352796 352797 . 380
chrVII 352850 352851 . 780
chrVII 352890 352891 . 1800
chrVII 353070 353071 . 220
chrVII 353933 353934 . 2200
chrVII 354261 354262 . 120
chrVII 354599 354600 . 440
chrVII 355432 355433 . 1140
chrVII 355592 355593 . 1860
chrVII 355619 355620 . 120
chrVII 355631 355632 . 4020
chrVII 355634 355635 . 200
chrVII 355669 355670 . 360
chrVII 355687 355688 . 280
chrVII 356055 356056 . 880
chrVII 356113 356114 . 120
chrVII 356549 356550 . 1760
chrVII 357128 357129 . 1860
chrVII 357183 357184 . 3420
chrVII 357217 357218 . 360
chrVII 357221 357222 . 200
chrVII 357536 357537 . 120
chrVII 357599 357600 . 2040
chrVII 358396 358397 . 740
chrVII 358431 358432 . 800
chrVII 358475 358476 . 3580
chrVII 358515 358516 . 160
chrVII 358665 358666 . 220
chrVII 358714 358715 . 520
chrVII 359428 359429 . 200
chrVII 359747 359748 . 620
chrVII 359863 359864 . 1400
chrVII 360083 360084 . 140
chrVII 360268 360269 . 180
chrVII 360815 360816 . 780
chrVII 360924 360925 . 220
chrVII 361288 361289 . 240
chrVII 361622 361623 . 260
chrVII 361948 361949 . 160
chrVII 362067 362068 . 200
chrVII 362080 362081 . 120
chrVII 362089 362090 . 280
chrVII 363092 363093 . 240
chrVII 363733 363734 . 940
chrVII 364069 364070 . 200
chrVII 364087 364088 . 120
chrVII 364110 364111 . 840
chrVII 364114 364115 . 2580
chrVII 364127 364128 . 360
chrVII 364161 364162 . 340
chrVII 364218 364219 . 320
chrVII 364263 364264 . 340
chrVII 364270 364271 . 1440
chrVII 364277 364278 . 120
chrVII 364306 364307 . 200
chrVII 366273 366274 . 300
chrVII 366288 366289 . 120
chrVII 366303 366304 . 120
chrVII 366385 366386 . 320
chrVII 366553 366554 . 240
chrVII 366581 366582 . 140
chrVII 366686 366687 . 4420
chrVII 366690 366691 . 120
chrVII 366700 366701 . 2060
chrVII 366705 366706 . 220
chrVII 366706 366707 . 120
chrVII 366708 366709 . 280
chrVII 366717 366718 . 960
chrVII 366741 366742 . 940
chrVII 366759 366760 . 120
chrVII 366773 366774 . 880
chrVII 366825 366826 . 1380
chrVII 367931 367932 . 140
chrVII 368130 368131 . 120
chrVII 368134 368135 . 7080
chrVII 368166 368167 . 1740
chrVII 368172 368173 . 840
chrVII 368351 368352 . 1180
chrVII 368372 368373 . 2620
chrVII 368581 368582 . 2500
chrVII 368630 368631 . 500
chrVII 368651 368652 . 300
chrVII 368670 368671 . 560
chrVII 370314 370315 . 140
chrVII 370553 370554 . 160
chrVII 370781 370782 . 680
chrVII 370900 370901 . 120
chrVII 371131 371132 . 260
chrVII 371219 371220 . 500
chrVII 371244 371245 . 460
chrVII 371269 371270 . 2860
chrVII 371282 371283 . 120
chrVII 371298 371299 . 280
chrVII 371309 371310 . 280
chrVII 371389 371390 . 400
chrVII 371392 371393 . 160
chrVII 371398 371399 . 600
chrVII 371428 371429 . 160
chrVII 371433 371434 . 600
chrVII 371498 371499 . 780
chrVII 371531 371532 . 200
chrVII 371648 371649 . 220
chrVII 371719 371720 . 600
chrVII 371825 371826 . 320
chrVII 371855 371856 . 120
chrVII 372157 372158 . 420
chrVII 372441 372442 . 120
chrVII 372933 372934 . 160
chrVII 373434 373435 . 120
chrVII 373526 373527 . 400
chrVII 373765 373766 . 1060
chrVII 373809 373810 . 820
chrVII 374064 374065 . 120
chrVII 374175 374176 . 240
chrVII 374904 374905 . 300
chrVII 374915 374916 . 1120
chrVII 374934 374935 . 120
chrVII 374937 374938 . 200
chrVII 374998 374999 . 480
chrVII 375011 375012 . 880
chrVII 375025 375026 . 200
chrVII 375323 375324 . 1080
chrVII 375356 375357 . 120
chrVII 375366 375367 . 260
chrVII 375465 375466 . 140
chrVII 375837 375838 . 120
chrVII 375867 375868 . 1760
chrVII 375921 375922 . 520
chrVII 375933 375934 . 1140
chrVII 375938 375939 . 140
chrVII 375968 375969 . 880
chrVII 375997 375998 . 620
chrVII 376262 376263 . 440
chrVII 376725 376726 . 120
chrVII 376862 376863 . 140
chrVII 377145 377146 . 1340
chrVII 377308 377309 . 240
chrVII 377336 377337 . 180
chrVII 377349 377350 . 200
chrVII 377357 377358 . 280
chrVII 377367 377368 . 120
chrVII 377385 377386 . 320
chrVII 377412 377413 . 380
chrVII 377557 377558 . 180
chrVII 377745 377746 . 140
chrVII 378140 378141 . 400
chrVII 380987 380988 . 300
chrVII 381366 381367 . 180
chrVII 381371 381372 . 240
chrVII 381375 381376 . 180
chrVII 381414 381415 . 240
chrVII 381426 381427 . 280
chrVII 381441 381442 . 240
chrVII 381589 381590 . 1780
chrVII 381651 381652 . 380
chrVII 381956 381957 . 260
chrVII 382077 382078 . 720
chrVII 382093 382094 . 2740
chrVII 382113 382114 . 340
chrVII 382160 382161 . 1240
chrVII 382590 382591 . 500
chrVII 382914 382915 . 700
chrVII 383091 383092 . 120
chrVII 383104 383105 . 480
chrVII 383279 383280 . 360
chrVII 383319 383320 . 120
chrVII 383325 383326 . 120
chrVII 383364 383365 . 160
chrVII 383375 383376 . 140
chrVII 383522 383523 . 180
chrVII 383559 383560 . 220
chrVII 383597 383598 . 400
chrVII 383651 383652 . 180
chrVII 383665 383666 . 120
chrVII 383694 383695 . 120
chrVII 383710 383711 . 160
chrVII 383717 383718 . 500
chrVII 383730 383731 . 120
chrVII 383751 383752 . 200
chrVII 383757 383758 . 200
chrVII 383809 383810 . 140
chrVII 383810 383811 . 280
chrVII 383821 383822 . 120
chrVII 383829 383830 . 2980
chrVII 383869 383870 . 560
chrVII 384011 384012 . 140
chrVII 384027 384028 . 160
chrVII 384129 384130 . 360
chrVII 384139 384140 . 560
chrVII 384139 384140 . 560
chrVII 384141 384142 . 120
chrVII 384210 384211 . 880
chrVII 384221 384222 . 140
chrVII 384244 384245 . 220
chrVII 384336 384337 . 1360
chrVII 384370 384371 . 1740
chrVII 384390 384391 . 4300
chrVII 384450 384451 . 520
chrVII 384461 384462 . 880
chrVII 384523 384524 . 860
chrVII 384571 384572 . 660
chrVII 384574 384575 . 8280
chrVII 384668 384669 . 220
chrVII 384749 384750 . 3160
chrVII 384846 384847 . 2000
chrVII 384846 384847 . 280
chrVII 384856 384857 . 160
chrVII 384867 384868 . 120
chrVII 384899 384900 . 1800
chrVII 384932 384933 . 520
chrVII 384975 384976 . 820
chrVII 384981 384982 . 120
chrVII 384989 384990 . 720
chrVII 385020 385021 . 980
chrVII 385074 385075 . 220
chrVII 385497 385498 . 300
chrVII 385670 385671 . 640
chrVII 385711 385712 . 640
chrVII 386571 386572 . 320
chrVII 387250 387251 . 3700
chrVII 387378 387379 . 480
chrVII 387684 387685 . 1500
chrVII 387719 387720 . 160
chrVII 387873 387874 . 2400
chrVII 388756 388757 . 1320
chrVII 388930 388931 . 260
chrVII 389108 389109 . 420
chrVII 389133 389134 . 200
chrVII 389636 389637 . 140
chrVII 389858 389859 . 260
chrVII 389874 389875 . 140
chrVII 389896 389897 . 120
chrVII 389942 389943 . 160
chrVII 391028 391029 . 160
chrVII 391093 391094 . 1380
chrVII 391247 391248 . 220
chrVII 392034 392035 . 540
chrVII 392073 392074 . 560
chrVII 392106 392107 . 880
chrVII 392125 392126 . 120
chrVII 392156 392157 . 860
chrVII 392159 392160 . 2880
chrVII 392160 392161 . 120
chrVII 392166 392167 . 1480
chrVII 393411 393412 . 1100
chrVII 393631 393632 . 160
chrVII 393715 393716 . 860
chrVII 393727 393728 . 380
chrVII 393769 393770 . 180
chrVII 393777 393778 . 120
chrVII 393789 393790 . 480
chrVII 393845 393846 . 3740
chrVII 393851 393852 . 2160
chrVII 393863 393864 . 1660
chrVII 393887 393888 . 2100
chrVII 393893 393894 . 300
chrVII 395034 395035 . 300
chrVII 395154 395155 . 120
chrVII 395825 395826 . 160
chrVII 395841 395842 . 580
chrVII 395884 395885 . 1180
chrVII 395899 395900 . 140
chrVII 395925 395926 . 640
chrVII 396468 396469 . 2220
chrVII 396542 396543 . 120
chrVII 396563 396564 . 1060
chrVII 396810 396811 . 180
chrVII 397265 397266 . 180
chrVII 397607 397608 . 660
chrVII 397718 397719 . 120
chrVII 397746 397747 . 160
chrVII 397816 397817 . 1160
chrVII 397891 397892 . 440
chrVII 397940 397941 . 5700
chrVII 397953 397954 . 1160
chrVII 398022 398023 . 460
chrVII 398045 398046 . 840
chrVII 398061 398062 . 120
chrVII 398105 398106 . 120
chrVII 398141 398142 . 920
chrVII 398157 398158 . 180
chrVII 398162 398163 . 220
chrVII 398165 398166 . 2760
chrVII 398170 398171 . 200
chrVII 398183 398184 . 120
chrVII 398197 398198 . 3020
chrVII 398199 398200 . 300
chrVII 398199 398200 . 120
chrVII 398200 398201 . 180
chrVII 398220 398221 . 120
chrVII 398228 398229 . 820
chrVII 398237 398238 . 420
chrVII 398352 398353 . 280
chrVII 398381 398382 . 140
chrVII 398384 398385 . 120
chrVII 398448 398449 . 140
chrVII 398512 398513 . 180
chrVII 398609 398610 . 320
chrVII 400384 400385 . 920
chrVII 400467 400468 . 680
chrVII 400475 400476 . 260
chrVII 400490 400491 . 1620
chrVII 400507 400508 . 260
chrVII 400546 400547 . 1100
chrVII 400587 400588 . 120
chrVII 400695 400696 . 1200
chrVII 400703 400704 . 260
chrVII 400938 400939 . 160
chrVII 401205 401206 . 140
chrVII 401434 401435 . 2380
chrVII 401444 401445 . 2680
chrVII 401463 401464 . 680
chrVII 401498 401499 . 640
chrVII 401514 401515 . 8100
chrVII 401582 401583 . 180
chrVII 401837 401838 . 120
chrVII 401915 401916 . 220
chrVII 402115 402116 . 120
chrVII 402201 402202 . 460
chrVII 402371 402372 . 2300
chrVII 402402 402403 . 180
chrVII 402414 402415 . 760
chrVII 402629 402630 . 2140
chrVII 402741 402742 . 120
chrVII 402800 402801 . 480
chrVII 402945 402946 . 500
chrVII 403417 403418 . 920
chrVII 403435 403436 . 140
chrVII 403585 403586 . 320
chrVII 403780 403781 . 340
chrVII 403948 403949 . 120
chrVII 404313 404314 . 120
chrVII 404603 404604 . 300
chrVII 404630 404631 . 260
chrVII 404659 404660 . 160
chrVII 404666 404667 . 680
chrVII 404686 404687 . 3320
chrVII 404697 404698 . 4160
chrVII 404707 404708 . 180
chrVII 405574 405575 . 1740
chrVII 405585 405586 . 600
chrVII 405590 405591 . 480
chrVII 405610 405611 . 2120
chrVII 405616 405617 . 540
chrVII 405619 405620 . 2560
chrVII 405642 405643 . 160
chrVII 405659 405660 . 1180
chrVII 405737 405738 . 1240
chrVII 405832 405833 . 9980
chrVII 406277 406278 . 120
chrVII 406371 406372 . 1440
chrVII 407433 407434 . 220
chrVII 408401 408402 . 240
chrVII 408938 408939 . 680
chrVII 408963 408964 . 760
chrVII 409621 409622 . 1920
chrVII 409778 409779 . 700
chrVII 409857 409858 . 120
chrVII 409867 409868 . 120
chrVII 409883 409884 . 3500
chrVII 409889 409890 . 180
chrVII 409894 409895 . 260
chrVII 409916 409917 . 1040
chrVII 411348 411349 . 300
chrVII 411350 411351 . 460
chrVII 411356 411357 . 260
chrVII 411368 411369 . 1180
chrVII 411376 411377 . 160
chrVII 411377 411378 . 180
chrVII 411384 411385 . 580
chrVII 411418 411419 . 160
chrVII 412156 412157 . 260
chrVII 412197 412198 . 1700
chrVII 412202 412203 . 520
chrVII 412233 412234 . 140
chrVII 412240 412241 . 160
chrVII 412243 412244 . 220
chrVII 412247 412248 . 140
chrVII 412276 412277 . 140
chrVII 412335 412336 . 1880
chrVII 412434 412435 . 680
chrVII 412489 412490 . 1100
chrVII 412604 412605 . 240
chrVII 412610 412611 . 4580
chrVII 412760 412761 . 1220
chrVII 412775 412776 . 1360
chrVII 412805 412806 . 160
chrVII 412832 412833 . 340
chrVII 412846 412847 . 500
chrVII 412933 412934 . 180
chrVII 413003 413004 . 160
chrVII 413008 413009 . 480
chrVII 413036 413037 . 420
chrVII 413170 413171 . 240
chrVII 413194 413195 . 3440
chrVII 413214 413215 . 180
chrVII 413220 413221 . 140
chrVII 413231 413232 . 300
chrVII 413278 413279 . 120
chrVII 413289 413290 . 1460
chrVII 413308 413309 . 200
chrVII 413344 413345 . 320
chrVII 413349 413350 . 260
chrVII 413365 413366 . 120
chrVII 413365 413366 . 140
chrVII 413366 413367 . 120
chrVII 413377 413378 . 360
chrVII 413396 413397 . 200
chrVII 413425 413426 . 120
chrVII 413438 413439 . 120
chrVII 413524 413525 . 1140
chrVII 413558 413559 . 140
chrVII 413566 413567 . 180
chrVII 413581 413582 . 400
chrVII 413719 413720 . 120
chrVII 413789 413790 . 160
chrVII 413923 413924 . 760
chrVII 413937 413938 . 540
chrVII 413938 413939 . 220
chrVII 413940 413941 . 160
chrVII 413963 413964 . 120
chrVII 413981 413982 . 340
chrVII 413992 413993 . 120
chrVII 414380 414381 . 1380
chrVII 414517 414518 . 300
chrVII 414681 414682 . 300
chrVII 414981 414982 . 300
chrVII 415446 415447 . 940
chrVII 415597 415598 . 540
chrVII 415867 415868 . 240
chrVII 417120 417121 . 440
chrVII 417130 417131 . 780
chrVII 417246 417247 . 280
chrVII 417288 417289 . 300
chrVII 417299 417300 . 360
chrVII 417313 417314 . 120
chrVII 417322 417323 . 440
chrVII 417386 417387 . 9880
chrVII 417392 417393 . 800
chrVII 418079 418080 . 120
chrVII 418327 418328 . 980
chrVII 418387 418388 . 200
chrVII 418546 418547 . 480
chrVII 418638 418639 . 1080
chrVII 418695 418696 . 220
chrVII 418710 418711 . 120
chrVII 418717 418718 . 2120
chrVII 418725 418726 . 640
chrVII 418919 418920 . 200
chrVII 418933 418934 . 140
chrVII 419262 419263 . 3300
chrVII 419271 419272 . 340
chrVII 419320 419321 . 1280
chrVII 419458 419459 . 160
chrVII 419589 419590 . 560
chrVII 419706 419707 . 120
chrVII 420229 420230 . 440
chrVII 420593 420594 . 200
chrVII 420662 420663 . 880
chrVII 420737 420738 . 680
chrVII 420751 420752 . 920
chrVII 420757 420758 . 1260
chrVII 420763 420764 . 120
chrVII 420779 420780 . 600
chrVII 420864 420865 . 860
chrVII 420872 420873 . 200
chrVII 420876 420877 . 400
chrVII 420885 420886 . 520
chrVII 420924 420925 . 180
chrVII 421029 421030 . 140
chrVII 421096 421097 . 2340
chrVII 421150 421151 . 1020
chrVII 421322 421323 . 580
chrVII 421489 421490 . 1120
chrVII 421746 421747 . 320
chrVII 421930 421931 . 700
chrVII 421962 421963 . 320
chrVII 421987 421988 . 160
chrVII 422003 422004 . 1560
chrVII 422009 422010 . 260
chrVII 422014 422015 . 200
chrVII 422021 422022 . 5620
chrVII 422029 422030 . 120
chrVII 422071 422072 . 1380
chrVII 422079 422080 . 440
chrVII 422544 422545 . 120
chrVII 422671 422672 . 140
chrVII 422716 422717 . 2120
chrVII 422728 422729 . 880
chrVII 422835 422836 . 740
chrVII 422987 422988 . 400
chrVII 423010 423011 . 200
chrVII 423011 423012 . 800
chrVII 423014 423015 . 200
chrVII 423029 423030 . 1100
chrVII 423146 423147 . 120
chrVII 423156 423157 . 220
chrVII 423231 423232 . 1700
chrVII 423274 423275 . 320
chrVII 423280 423281 . 260
chrVII 423302 423303 . 2360
chrVII 423311 423312 . 140
chrVII 423312 423313 . 120
chrVII 423313 423314 . 440
chrVII 423337 423338 . 260
chrVII 423339 423340 . 1860
chrVII 423466 423467 . 180
chrVII 423521 423522 . 160
chrVII 423678 423679 . 1300
chrVII 423688 423689 . 240
chrVII 423694 423695 . 1120
chrVII 423715 423716 . 120
chrVII 423734 423735 . 1040
chrVII 423737 423738 . 120
chrVII 423747 423748 . 280
chrVII 423753 423754 . 180
chrVII 423758 423759 . 260
chrVII 423776 423777 . 560
chrVII 424211 424212 . 240
chrVII 424235 424236 . 420
chrVII 424500 424501 . 320
chrVII 425248 425249 . 600
chrVII 425395 425396 . 180
chrVII 425512 425513 . 120
chrVII 426439 426440 . 120
chrVII 426898 426899 . 4800
chrVII 427000 427001 . 160
chrVII 427003 427004 . 280
chrVII 427008 427009 . 200
chrVII 427028 427029 . 200
chrVII 427042 427043 . 5740
chrVII 427103 427104 . 180
chrVII 427109 427110 . 200
chrVII 427118 427119 . 420
chrVII 427121 427122 . 120
chrVII 427424 427425 . 340
chrVII 427797 427798 . 180
chrVII 428079 428080 . 120
chrVII 428208 428209 . 120
chrVII 428212 428213 . 120
chrVII 428297 428298 . 120
chrVII 428393 428394 . 140
chrVII 428411 428412 . 120
chrVII 428487 428488 . 380
chrVII 428497 428498 . 140
chrVII 428504 428505 . 1060
chrVII 428516 428517 . 120
chrVII 428661 428662 . 200
chrVII 430175 430176 . 360
chrVII 430833 430834 . 1540
chrVII 431257 431258 . 140
chrVII 431864 431865 . 1360
chrVII 432055 432056 . 280
chrVII 432073 432074 . 1240
chrVII 432195 432196 . 260
chrVII 432863 432864 . 1420
chrVII 432971 432972 . 2200
chrVII 433023 433024 . 780
chrVII 433178 433179 . 120
chrVII 433181 433182 . 3000
chrVII 433291 433292 . 120
chrVII 433397 433398 . 120
chrVII 433535 433536 . 1520
chrVII 433581 433582 . 140
chrVII 433612 433613 . 720
chrVII 433893 433894 . 200
chrVII 433901 433902 . 400
chrVII 433912 433913 . 340
chrVII 433948 433949 . 580
chrVII 433970 433971 . 160
chrVII 433989 433990 . 460
chrVII 433993 433994 . 160
chrVII 434047 434048 . 920
chrVII 434051 434052 . 1960
chrVII 434056 434057 . 1480
chrVII 434066 434067 . 120
chrVII 434080 434081 . 280
chrVII 434133 434134 . 500
chrVII 434581 434582 . 680
chrVII 434692 434693 . 280
chrVII 434728 434729 . 1520
chrVII 434740 434741 . 140
chrVII 434770 434771 . 460
chrVII 434971 434972 . 220
chrVII 435209 435210 . 180
chrVII 435361 435362 . 120
chrVII 435370 435371 . 620
chrVII 435592 435593 . 120
chrVII 436163 436164 . 260
chrVII 436363 436364 . 200
chrVII 436418 436419 . 2280
chrVII 436724 436725 . 120
chrVII 437025 437026 . 140
chrVII 437034 437035 . 940
chrVII 437035 437036 . 300
chrVII 437038 437039 . 460
chrVII 437041 437042 . 160
chrVII 437088 437089 . 2500
chrVII 437110 437111 . 3240
chrVII 437155 437156 . 120
chrVII 437155 437156 . 1240
chrVII 437207 437208 . 980
chrVII 437213 437214 . 220
chrVII 437364 437365 . 160
chrVII 438006 438007 . 840
chrVII 438087 438088 . 140
chrVII 438161 438162 . 120
chrVII 438253 438254 . 260
chrVII 438450 438451 . 460
chrVII 438540 438541 . 140
chrVII 438556 438557 . 120
chrVII 438639 438640 . 120
chrVII 438670 438671 . 240
chrVII 438907 438908 . 160
chrVII 439709 439710 . 300
chrVII 439716 439717 . 480
chrVII 439865 439866 . 220
chrVII 439874 439875 . 160
chrVII 439875 439876 . 2640
chrVII 439881 439882 . 120
chrVII 439882 439883 . 260
chrVII 439890 439891 . 140
chrVII 439905 439906 . 740
chrVII 439909 439910 . 620
chrVII 439923 439924 . 260
chrVII 439950 439951 . 1100
chrVII 439960 439961 . 1180
chrVII 439971 439972 . 540
chrVII 440603 440604 . 120
chrVII 440620 440621 . 560
chrVII 440627 440628 . 880
chrVII 440646 440647 . 180
chrVII 440651 440652 . 140
chrVII 440655 440656 . 220
chrVII 440663 440664 . 120
chrVII 440674 440675 . 540
chrVII 440703 440704 . 140
chrVII 440710 440711 . 560
chrVII 440875 440876 . 200
chrVII 440883 440884 . 340
chrVII 440886 440887 . 260
chrVII 440895 440896 . 400
chrVII 440898 440899 . 420
chrVII 440974 440975 . 120
chrVII 441091 441092 . 120
chrVII 441116 441117 . 140
chrVII 441162 441163 . 1660
chrVII 441202 441203 . 240
chrVII 441408 441409 . 260
chrVII 441414 441415 . 3560
chrVII 441425 441426 . 1100
chrVII 441448 441449 . 3240
chrVII 441503 441504 . 120
chrVII 441796 441797 . 320
chrVII 441856 441857 . 420
chrVII 441882 441883 . 160
chrVII 441915 441916 . 2360
chrVII 442053 442054 . 1260
chrVII 443211 443212 . 720
chrVII 443259 443260 . 2740
chrVII 443364 443365 . 280
chrVII 443405 443406 . 1900
chrVII 443425 443426 . 2240
chrVII 443427 443428 . 1260
chrVII 443429 443430 . 1760
chrVII 443435 443436 . 160
chrVII 443438 443439 . 140
chrVII 443438 443439 . 1560
chrVII 443452 443453 . 680
chrVII 443552 443553 . 2120
chrVII 443588 443589 . 300
chrVII 443704 443705 . 180
chrVII 443747 443748 . 320
chrVII 443749 443750 . 160
chrVII 443775 443776 . 260
chrVII 443825 443826 . 1960
chrVII 443848 443849 . 1680
chrVII 443871 443872 . 2080
chrVII 443881 443882 . 960
chrVII 444016 444017 . 1160
chrVII 444042 444043 . 140
chrVII 444128 444129 . 120
chrVII 444187 444188 . 3940
chrVII 444188 444189 . 320
chrVII 444189 444190 . 120
chrVII 444384 444385 . 2500
chrVII 444524 444525 . 440
chrVII 444616 444617 . 160
chrVII 445032 445033 . 120
chrVII 445709 445710 . 1080
chrVII 445897 445898 . 760
chrVII 446027 446028 . 380
chrVII 446195 446196 . 300
chrVII 446217 446218 . 500
chrVII 446234 446235 . 220
chrVII 446243 446244 . 180
chrVII 446255 446256 . 140
chrVII 446315 446316 . 320
chrVII 446320 446321 . 200
chrVII 446479 446480 . 120
chrVII 448607 448608 . 1160
chrVII 448644 448645 . 760
chrVII 448649 448650 . 320
chrVII 448760 448761 . 200
chrVII 448863 448864 . 980
chrVII 449236 449237 . 280
chrVII 449359 449360 . 140
chrVII 450023 450024 . 680
chrVII 450027 450028 . 120
chrVII 450082 450083 . 340
chrVII 450085 450086 . 120
chrVII 450092 450093 . 240
chrVII 450246 450247 . 580
chrVII 450305 450306 . 160
chrVII 450463 450464 . 2780
chrVII 450579 450580 . 200
chrVII 450582 450583 . 780
chrVII 451232 451233 . 700
chrVII 451317 451318 . 120
chrVII 451349 451350 . 160
chrVII 451365 451366 . 120
chrVII 451492 451493 . 520
chrVII 451833 451834 . 1800
chrVII 452024 452025 . 280
chrVII 452151 452152 . 1520
chrVII 452165 452166 . 500
chrVII 452167 452168 . 1700
chrVII 452173 452174 . 160
chrVII 452180 452181 . 1260
chrVII 452183 452184 . 560
chrVII 452186 452187 . 260
chrVII 452197 452198 . 3280
chrVII 452205 452206 . 300
chrVII 452211 452212 . 460
chrVII 452253 452254 . 120
chrVII 452274 452275 . 400
chrVII 452284 452285 . 1140
chrVII 452291 452292 . 180
chrVII 452311 452312 . 5760
chrVII 453268 453269 . 240
chrVII 454504 454505 . 120
chrVII 454649 454650 . 120
chrVII 454716 454717 . 120
chrVII 454934 454935 . 280
chrVII 455373 455374 . 300
chrVII 455407 455408 . 300
chrVII 455717 455718 . 300
chrVII 455811 455812 . 120
chrVII 455890 455891 . 820
chrVII 456197 456198 . 600
chrVII 456464 456465 . 1760
chrVII 456767 456768 . 400
chrVII 456944 456945 . 3020
chrVII 457093 457094 . 120
chrVII 457953 457954 . 600
chrVII 457960 457961 . 560
chrVII 457993 457994 . 600
chrVII 457999 458000 . 1300
chrVII 458025 458026 . 240
chrVII 458036 458037 . 140
chrVII 458166 458167 . 120
chrVII 458184 458185 . 340
chrVII 458352 458353 . 200
chrVII 458459 458460 . 120
chrVII 458546 458547 . 1080
chrVII 458559 458560 . 300
chrVII 459017 459018 . 440
chrVII 459449 459450 . 140
chrVII 459688 459689 . 380
chrVII 459783 459784 . 160
chrVII 459790 459791 . 120
chrVII 459791 459792 . 400
chrVII 459813 459814 . 2000
chrVII 460172 460173 . 540
chrVII 460278 460279 . 560
chrVII 460302 460303 . 380
chrVII 460537 460538 . 1140
chrVII 460662 460663 . 160
chrVII 461001 461002 . 460
chrVII 461292 461293 . 200
chrVII 461296 461297 . 4420
chrVII 461304 461305 . 140
chrVII 461315 461316 . 6040
chrVII 461337 461338 . 2540
chrVII 461469 461470 . 120
chrVII 461512 461513 . 1520
chrVII 461546 461547 . 620
chrVII 461939 461940 . 240
chrVII 462044 462045 . 360
chrVII 462247 462248 . 140
chrVII 462344 462345 . 260
chrVII 462863 462864 . 320
chrVII 463116 463117 . 400
chrVII 463119 463120 . 120
chrVII 463679 463680 . 260
chrVII 463754 463755 . 740
chrVII 464110 464111 . 1480
chrVII 465025 465026 . 1520
chrVII 465209 465210 . 980
chrVII 465365 465366 . 300
chrVII 465568 465569 . 1440
chrVII 465574 465575 . 2920
chrVII 465642 465643 . 180
chrVII 465645 465646 . 1560
chrVII 465646 465647 . 140
chrVII 465646 465647 . 160
chrVII 465679 465680 . 120
chrVII 465684 465685 . 140
chrVII 465699 465700 . 140
chrVII 465999 466000 . 500
chrVII 466042 466043 . 160
chrVII 466643 466644 . 280
chrVII 467088 467089 . 280
chrVII 467106 467107 . 1180
chrVII 467460 467461 . 300
chrVII 467496 467497 . 140
chrVII 468358 468359 . 1260
chrVII 468559 468560 . 120
chrVII 468579 468580 . 440
chrVII 468647 468648 . 1900
chrVII 468824 468825 . 300
chrVII 468875 468876 . 140
chrVII 468908 468909 . 600
chrVII 468967 468968 . 1120
chrVII 468983 468984 . 280
chrVII 469073 469074 . 740
chrVII 469083 469084 . 280
chrVII 469127 469128 . 500
chrVII 469145 469146 . 200
chrVII 469306 469307 . 420
chrVII 469319 469320 . 1280
chrVII 469338 469339 . 500
chrVII 469387 469388 . 160
chrVII 469403 469404 . 360
chrVII 469435 469436 . 200
chrVII 469493 469494 . 480
chrVII 469875 469876 . 200
chrVII 469965 469966 . 120
chrVII 470679 470680 . 1720
chrVII 470926 470927 . 580
chrVII 471488 471489 . 140
chrVII 471549 471550 . 200
chrVII 471579 471580 . 300
chrVII 471677 471678 . 380
chrVII 471738 471739 . 480
chrVII 471742 471743 . 1420
chrVII 471885 471886 . 120
chrVII 471948 471949 . 520
chrVII 471954 471955 . 160
chrVII 471962 471963 . 1220
chrVII 471967 471968 . 120
chrVII 472307 472308 . 2400
chrVII 472317 472318 . 700
chrVII 472488 472489 . 480
chrVII 472515 472516 . 120
chrVII 472656 472657 . 520
chrVII 472674 472675 . 400
chrVII 472681 472682 . 180
chrVII 472686 472687 . 420
chrVII 472697 472698 . 120
chrVII 472700 472701 . 160
chrVII 472708 472709 . 140
chrVII 472721 472722 . 120
chrVII 472737 472738 . 300
chrVII 472748 472749 . 120
chrVII 472752 472753 . 840
chrVII 472807 472808 . 180
chrVII 472809 472810 . 2200
chrVII 472899 472900 . 360
chrVII 472939 472940 . 120
chrVII 473075 473076 . 720
chrVII 473102 473103 . 140
chrVII 473430 473431 . 180
chrVII 473520 473521 . 520
chrVII 473866 473867 . 260
chrVII 473902 473903 . 420
chrVII 473949 473950 . 140
chrVII 474021 474022 . 220
chrVII 474067 474068 . 260
chrVII 474108 474109 . 120
chrVII 474165 474166 . 200
chrVII 474336 474337 . 1080
chrVII 474349 474350 . 520
chrVII 475321 475322 . 460
chrVII 475326 475327 . 3480
chrVII 475328 475329 . 160
chrVII 475329 475330 . 360
chrVII 475333 475334 . 1460
chrVII 475339 475340 . 360
chrVII 475347 475348 . 10100
chrVII 475352 475353 . 280
chrVII 475364 475365 . 1700
chrVII 475398 475399 . 8280
chrVII 475415 475416 . 2420
chrVII 475446 475447 . 200
chrVII 475602 475603 . 140
chrVII 475766 475767 . 200
chrVII 475801 475802 . 740
chrVII 475814 475815 . 4540
chrVII 475820 475821 . 120
chrVII 475946 475947 . 2060
chrVII 475954 475955 . 4920
chrVII 476004 476005 . 120
chrVII 476298 476299 . 820
chrVII 478787 478788 . 120
chrVII 478798 478799 . 1460
chrVII 478809 478810 . 120
chrVII 478816 478817 . 180
chrVII 478821 478822 . 1560
chrVII 478830 478831 . 120
chrVII 478877 478878 . 240
chrVII 478880 478881 . 120
chrVII 478888 478889 . 760
chrVII 478896 478897 . 180
chrVII 478896 478897 . 200
chrVII 478915 478916 . 540
chrVII 478918 478919 . 120
chrVII 478920 478921 . 580
chrVII 478923 478924 . 140
chrVII 478925 478926 . 120
chrVII 478945 478946 . 440
chrVII 478956 478957 . 220
chrVII 479037 479038 . 2020
chrVII 479060 479061 . 6700
chrVII 479069 479070 . 480
chrVII 479084 479085 . 940
chrVII 479090 479091 . 3200
chrVII 479102 479103 . 160
chrVII 479134 479135 . 26940
chrVII 479140 479141 . 120
chrVII 479149 479150 . 360
chrVII 479357 479358 . 580
chrVII 479423 479424 . 200
chrVII 479696 479697 . 160
chrVII 479796 479797 . 160
chrVII 479836 479837 . 120
chrVII 483029 483030 . 200
chrVII 483040 483041 . 200
chrVII 483069 483070 . 500
chrVII 483106 483107 . 440
chrVII 483118 483119 . 1820
chrVII 483167 483168 . 1820
chrVII 483205 483206 . 1060
chrVII 483212 483213 . 220
chrVII 483223 483224 . 260
chrVII 483230 483231 . 2920
chrVII 483243 483244 . 300
chrVII 483304 483305 . 5220
chrVII 483317 483318 . 1160
chrVII 483319 483320 . 760
chrVII 483329 483330 . 2280
chrVII 483334 483335 . 4080
chrVII 483353 483354 . 1720
chrVII 483361 483362 . 920
chrVII 483375 483376 . 1020
chrVII 483383 483384 . 240
chrVII 483385 483386 . 1000
chrVII 483399 483400 . 12020
chrVII 483589 483590 . 340
chrVII 483599 483600 . 120
chrVII 483637 483638 . 200
chrVII 483656 483657 . 440
chrVII 483701 483702 . 2180
chrVII 483732 483733 . 1920
chrVII 483781 483782 . 5400
chrVII 483814 483815 . 440
chrVII 483821 483822 . 400
chrVII 483826 483827 . 280
chrVII 483829 483830 . 140
chrVII 483830 483831 . 1600
chrVII 483833 483834 . 1400
chrVII 483859 483860 . 180
chrVII 483894 483895 . 220
chrVII 483897 483898 . 3020
chrVII 483905 483906 . 1640
chrVII 483906 483907 . 180
chrVII 483909 483910 . 500
chrVII 483924 483925 . 180
chrVII 483940 483941 . 380
chrVII 483943 483944 . 360
chrVII 483991 483992 . 1060
chrVII 483992 483993 . 660
chrVII 483993 483994 . 140
chrVII 483999 484000 . 340
chrVII 484007 484008 . 220
chrVII 484073 484074 . 140
chrVII 484092 484093 . 760
chrVII 484116 484117 . 120
chrVII 484135 484136 . 860
chrVII 484144 484145 . 140
chrVII 484148 484149 . 120
chrVII 484187 484188 . 140
chrVII 484197 484198 . 160
chrVII 484205 484206 . 300
chrVII 484213 484214 . 1120
chrVII 484229 484230 . 920
chrVII 484258 484259 . 200
chrVII 484264 484265 . 120
chrVII 484288 484289 . 120
chrVII 484297 484298 . 120
chrVII 484305 484306 . 300
chrVII 484319 484320 . 180
chrVII 484327 484328 . 200
chrVII 484334 484335 . 180
chrVII 484339 484340 . 540
chrVII 484342 484343 . 120
chrVII 484345 484346 . 380
chrVII 484350 484351 . 180
chrVII 484354 484355 . 140
chrVII 484363 484364 . 160
chrVII 484379 484380 . 240
chrVII 484392 484393 . 140
chrVII 484399 484400 . 280
chrVII 484406 484407 . 280
chrVII 484412 484413 . 160
chrVII 484423 484424 . 120
chrVII 484472 484473 . 160
chrVII 484475 484476 . 420
chrVII 484489 484490 . 320
chrVII 484494 484495 . 520
chrVII 484494 484495 . 120
chrVII 484496 484497 . 120
chrVII 484520 484521 . 200
chrVII 484525 484526 . 280
chrVII 484558 484559 . 420
chrVII 484576 484577 . 1460
chrVII 484579 484580 . 120
chrVII 484627 484628 . 220
chrVII 484653 484654 . 980
chrVII 484656 484657 . 700
chrVII 484661 484662 . 760
chrVII 484668 484669 . 580
chrVII 484672 484673 . 640
chrVII 484678 484679 . 1120
chrVII 484690 484691 . 160
chrVII 484696 484697 . 120
chrVII 484714 484715 . 200
chrVII 484756 484757 . 160
chrVII 484774 484775 . 160
chrVII 484775 484776 . 5180
chrVII 484780 484781 . 300
chrVII 484793 484794 . 160
chrVII 484799 484800 . 240
chrVII 484840 484841 . 220
chrVII 484871 484872 . 1160
chrVII 484876 484877 . 140
chrVII 484877 484878 . 220
chrVII 484877 484878 . 3020
chrVII 484929 484930 . 120
chrVII 484973 484974 . 2020
chrVII 485010 485011 . 740
chrVII 485012 485013 . 260
chrVII 485038 485039 . 300
chrVII 485056 485057 . 3620
chrVII 485057 485058 . 820
chrVII 485060 485061 . 740
chrVII 485064 485065 . 200
chrVII 485096 485097 . 120
chrVII 485143 485144 . 560
chrVII 485158 485159 . 1240
chrVII 485162 485163 . 2520
chrVII 485184 485185 . 680
chrVII 485199 485200 . 120
chrVII 485220 485221 . 840
chrVII 485260 485261 . 200
chrVII 485266 485267 . 1040
chrVII 485281 485282 . 120
chrVII 485288 485289 . 120
chrVII 485298 485299 . 1880
chrVII 485303 485304 . 540
chrVII 485307 485308 . 660
chrVII 485313 485314 . 1240
chrVII 485345 485346 . 120
chrVII 485356 485357 . 440
chrVII 485360 485361 . 140
chrVII 485364 485365 . 500
chrVII 485383 485384 . 120
chrVII 485387 485388 . 160
chrVII 485393 485394 . 720
chrVII 485401 485402 . 1100
chrVII 485403 485404 . 1380
chrVII 485409 485410 . 120
chrVII 485410 485411 . 260
chrVII 485413 485414 . 160
chrVII 485416 485417 . 200
chrVII 485416 485417 . 2040
chrVII 485428 485429 . 320
chrVII 485434 485435 . 160
chrVII 485440 485441 . 400
chrVII 485457 485458 . 6720
chrVII 485475 485476 . 220
chrVII 485484 485485 . 200
chrVII 485536 485537 . 800
chrVII 485565 485566 . 120
chrVII 485752 485753 . 120
chrVII 486067 486068 . 140
chrVII 486403 486404 . 820
chrVII 486540 486541 . 120
chrVII 486808 486809 . 400
chrVII 486850 486851 . 11280
chrVII 486992 486993 . 240
chrVII 487005 487006 . 560
chrVII 487013 487014 . 7800
chrVII 487027 487028 . 1120
chrVII 487031 487032 . 120
chrVII 487148 487149 . 460
chrVII 487155 487156 . 3580
chrVII 487158 487159 . 120
chrVII 487736 487737 . 860
chrVII 487801 487802 . 220
chrVII 487887 487888 . 920
chrVII 488294 488295 . 140
chrVII 488298 488299 . 120
chrVII 488376 488377 . 320
chrVII 488489 488490 . 160
chrVII 488518 488519 . 1120
chrVII 488522 488523 . 120
chrVII 488696 488697 . 8600
chrVII 488741 488742 . 220
chrVII 488762 488763 . 1380
chrVII 488779 488780 . 1320
chrVII 488953 488954 . 120
chrVII 488959 488960 . 260
chrVII 488972 488973 . 240
chrVII 489018 489019 . 120
chrVII 489046 489047 . 140
chrVII 489111 489112 . 3500
chrVII 489225 489226 . 1720
chrVII 489335 489336 . 720
chrVII 489400 489401 . 120
chrVII 489403 489404 . 120
chrVII 489404 489405 . 580
chrVII 489416 489417 . 2660
chrVII 489417 489418 . 140
chrVII 489417 489418 . 160
chrVII 489425 489426 . 160
chrVII 489459 489460 . 140
chrVII 489530 489531 . 600
chrVII 489538 489539 . 200
chrVII 489729 489730 . 380
chrVII 489740 489741 . 1200
chrVII 489752 489753 . 1180
chrVII 489865 489866 . 700
chrVII 489915 489916 . 800
chrVII 490101 490102 . 180
chrVII 490111 490112 . 240
chrVII 490118 490119 . 260
chrVII 490571 490572 . 160
chrVII 490586 490587 . 1800
chrVII 490598 490599 . 760
chrVII 490616 490617 . 1620
chrVII 490630 490631 . 1460
chrVII 490640 490641 . 1000
chrVII 490652 490653 . 3100
chrVII 490657 490658 . 220
chrVII 490675 490676 . 120
chrVII 490688 490689 . 120
chrVII 490694 490695 . 160
chrVII 490695 490696 . 2220
chrVII 490696 490697 . 140
chrVII 490696 490697 . 120
chrVII 490781 490782 . 220
chrVII 490851 490852 . 160
chrVII 490854 490855 . 480
chrVII 490872 490873 . 120
chrVII 490914 490915 . 160
chrVII 491041 491042 . 440
chrVII 491047 491048 . 260
chrVII 491102 491103 . 180
chrVII 491281 491282 . 180
chrVII 491300 491301 . 160
chrVII 491336 491337 . 1900
chrVII 491370 491371 . 1640
chrVII 491442 491443 . 220
chrVII 491466 491467 . 440
chrVII 491536 491537 . 360
chrVII 491559 491560 . 320
chrVII 491663 491664 . 160
chrVII 491674 491675 . 240
chrVII 491946 491947 . 180
chrVII 491955 491956 . 500
chrVII 491995 491996 . 640
chrVII 491999 492000 . 880
chrVII 492006 492007 . 120
chrVII 492014 492015 . 2680
chrVII 492036 492037 . 300
chrVII 492041 492042 . 960
chrVII 492049 492050 . 2100
chrVII 492050 492051 . 120
chrVII 492052 492053 . 4420
chrVII 492057 492058 . 440
chrVII 492064 492065 . 140
chrVII 492065 492066 . 160
chrVII 492068 492069 . 520
chrVII 492078 492079 . 1540
chrVII 492083 492084 . 140
chrVII 492125 492126 . 120
chrVII 492273 492274 . 440
chrVII 492290 492291 . 320
chrVII 492315 492316 . 300
chrVII 492394 492395 . 140
chrVII 492437 492438 . 340
chrVII 492599 492600 . 160
chrVII 492755 492756 . 140
chrVII 493156 493157 . 300
chrVII 493448 493449 . 120
chrVII 493597 493598 . 280
chrVII 493959 493960 . 160
chrVII 494270 494271 . 580
chrVII 494273 494274 . 700
chrVII 494282 494283 . 140
chrVII 494291 494292 . 480
chrVII 494304 494305 . 640
chrVII 494305 494306 . 480
chrVII 494306 494307 . 860
chrVII 494312 494313 . 1280
chrVII 494314 494315 . 220
chrVII 494315 494316 . 3820
chrVII 494318 494319 . 160
chrVII 494326 494327 . 380
chrVII 494328 494329 . 2440
chrVII 494333 494334 . 1560
chrVII 494339 494340 . 1720
chrVII 494351 494352 . 220
chrVII 494354 494355 . 1180
chrVII 494386 494387 . 1180
chrVII 494393 494394 . 700
chrVII 494396 494397 . 540
chrVII 494397 494398 . 520
chrVII 494398 494399 . 960
chrVII 494401 494402 . 160
chrVII 494401 494402 . 680
chrVII 494406 494407 . 640
chrVII 494406 494407 . 120
chrVII 494407 494408 . 600
chrVII 494407 494408 . 1120
chrVII 494410 494411 . 520
chrVII 494415 494416 . 1740
chrVII 494426 494427 . 2180
chrVII 494432 494433 . 1320
chrVII 494442 494443 . 160
chrVII 494459 494460 . 120
chrVII 494513 494514 . 120
chrVII 494522 494523 . 160
chrVII 494544 494545 . 440
chrVII 494558 494559 . 480
chrVII 494573 494574 . 140
chrVII 494586 494587 . 240
chrVII 494599 494600 . 260
chrVII 494612 494613 . 120
chrVII 494623 494624 . 500
chrVII 494725 494726 . 220
chrVII 494729 494730 . 220
chrVII 494733 494734 . 2040
chrVII 494739 494740 . 120
chrVII 494745 494746 . 900
chrVII 494763 494764 . 3340
chrVII 495279 495280 . 140
chrVII 495294 495295 . 120
chrVII 495295 495296 . 640
chrVII 495314 495315 . 460
chrVII 495443 495444 . 900
chrVII 496578 496579 . 400
chrVII 496603 496604 . 1840
chrVII 496603 496604 . 440
chrVII 496605 496606 . 600
chrVII 496617 496618 . 760
chrVII 496627 496628 . 3620
chrVII 496632 496633 . 240
chrVII 496637 496638 . 660
chrVII 496640 496641 . 500
chrVII 496647 496648 . 120
chrVII 496648 496649 . 500
chrVII 496658 496659 . 600
chrVII 496665 496666 . 160
chrVII 496667 496668 . 460
chrVII 496677 496678 . 1560
chrVII 496684 496685 . 140
chrVII 496690 496691 . 420
chrVII 496693 496694 . 1400
chrVII 496693 496694 . 160
chrVII 496704 496705 . 260
chrVII 496705 496706 . 440
chrVII 496707 496708 . 800
chrVII 496715 496716 . 160
chrVII 496715 496716 . 400
chrVII 496723 496724 . 880
chrVII 496767 496768 . 580
chrVII 496842 496843 . 120
chrVII 496855 496856 . 360
chrVII 497052 497053 . 160
chrVII 497061 497062 . 300
chrVII 497065 497066 . 1140
chrVII 497071 497072 . 900
chrVII 497078 497079 . 120
chrVII 497084 497085 . 2980
chrVII 497235 497236 . 500
chrVII 497238 497239 . 140
chrVII 497265 497266 . 180
chrVII 497274 497275 . 260
chrVII 497368 497369 . 180
chrVII 497376 497377 . 380
chrVII 497399 497400 . 220
chrVII 497424 497425 . 360
chrVII 497431 497432 . 680
chrVII 497454 497455 . 200
chrVII 497458 497459 . 740
chrVII 497640 497641 . 1800
chrVII 497742 497743 . 240
chrVII 497758 497759 . 120
chrVII 497768 497769 . 400
chrVII 497788 497789 . 400
chrVII 497879 497880 . 120
chrVII 497898 497899 . 300
chrVII 497911 497912 . 560
chrVII 497916 497917 . 220
chrVII 497940 497941 . 200
chrVII 497946 497947 . 200
chrVII 497969 497970 . 280
chrVII 498045 498046 . 200
chrVII 498075 498076 . 120
chrVII 498083 498084 . 140
chrVII 498087 498088 . 380
chrVII 498093 498094 . 200
chrVII 498102 498103 . 120
chrVII 498119 498120 . 480
chrVII 498140 498141 . 1340
chrVII 498145 498146 . 380
chrVII 498155 498156 . 940
chrVII 498166 498167 . 2000
chrVII 498252 498253 . 8160
chrVII 498305 498306 . 2860
chrVII 498313 498314 . 260
chrVII 498321 498322 . 160
chrVII 498332 498333 . 1640
chrVII 498346 498347 . 640
chrVII 498374 498375 . 560
chrVII 498486 498487 . 600
chrVII 498497 498498 . 600
chrVII 498503 498504 . 460
chrVII 498548 498549 . 200
chrVII 498582 498583 . 120
chrVII 498590 498591 . 120
chrVII 498654 498655 . 240
chrVII 498679 498680 . 240
chrVII 498693 498694 . 1500
chrVII 498779 498780 . 1100
chrVII 498828 498829 . 340
chrVII 498989 498990 . 260
chrVII 499800 499801 . 820
chrVII 499904 499905 . 280
chrVII 499947 499948 . 200
chrVII 499948 499949 . 440
chrVII 499954 499955 . 280
chrVII 499958 499959 . 160
chrVII 499962 499963 . 180
chrVII 499966 499967 . 580
chrVII 499967 499968 . 440
chrVII 499968 499969 . 480
chrVII 499969 499970 . 120
chrVII 499972 499973 . 120
chrVII 499981 499982 . 1200
chrVII 499989 499990 . 200
chrVII 499992 499993 . 120
chrVII 499993 499994 . 320
chrVII 499993 499994 . 900
chrVII 499999 500000 . 480
chrVII 500006 500007 . 460
chrVII 500022 500023 . 120
chrVII 500038 500039 . 340
chrVII 500044 500045 . 120
chrVII 500045 500046 . 700
chrVII 500049 500050 . 120
chrVII 500055 500056 . 940
chrVII 500059 500060 . 200
chrVII 500065 500066 . 2620
chrVII 500068 500069 . 540
chrVII 500073 500074 . 440
chrVII 500082 500083 . 460
chrVII 500091 500092 . 680
chrVII 500099 500100 . 260
chrVII 500205 500206 . 160
chrVII 500252 500253 . 180
chrVII 500274 500275 . 280
chrVII 500289 500290 . 860
chrVII 500302 500303 . 440
chrVII 500392 500393 . 540
chrVII 500434 500435 . 3780
chrVII 500437 500438 . 660
chrVII 500512 500513 . 160
chrVII 500571 500572 . 2240
chrVII 500586 500587 . 200
chrVII 500593 500594 . 120
chrVII 500659 500660 . 540
chrVII 500751 500752 . 700
chrVII 500870 500871 . 1620
chrVII 500918 500919 . 420
chrVII 501043 501044 . 180
chrVII 501059 501060 . 460
chrVII 501123 501124 . 420
chrVII 501153 501154 . 800
chrVII 501183 501184 . 1000
chrVII 501218 501219 . 280
chrVII 501253 501254 . 160
chrVII 501286 501287 . 140
chrVII 501294 501295 . 780
chrVII 501509 501510 . 120
chrVII 501553 501554 . 160
chrVII 501627 501628 . 300
chrVII 501689 501690 . 180
chrVII 501695 501696 . 1040
chrVII 501773 501774 . 2580
chrVII 501943 501944 . 600
chrVII 502189 502190 . 200
chrVII 502214 502215 . 1100
chrVII 502257 502258 . 3500
chrVII 502273 502274 . 540
chrVII 502370 502371 . 780
chrVII 502408 502409 . 720
chrVII 502536 502537 . 220
chrVII 502552 502553 . 140
chrVII 502555 502556 . 440
chrVII 502580 502581 . 280
chrVII 502702 502703 . 220
chrVII 502733 502734 . 120
chrVII 502739 502740 . 440
chrVII 502744 502745 . 420
chrVII 502747 502748 . 280
chrVII 502756 502757 . 200
chrVII 502781 502782 . 420
chrVII 502786 502787 . 120
chrVII 502801 502802 . 220
chrVII 502813 502814 . 240
chrVII 502817 502818 . 140
chrVII 502828 502829 . 320
chrVII 502836 502837 . 1200
chrVII 502850 502851 . 120
chrVII 502872 502873 . 900
chrVII 502986 502987 . 200
chrVII 503013 503014 . 300
chrVII 503017 503018 . 160
chrVII 503156 503157 . 160
chrVII 503197 503198 . 120
chrVII 503213 503214 . 160
chrVII 503334 503335 . 140
chrVII 503420 503421 . 160
chrVII 503441 503442 . 120
chrVII 503510 503511 . 200
chrVII 503525 503526 . 120
chrVII 503595 503596 . 120
chrVII 503599 503600 . 220
chrVII 503632 503633 . 180
chrVII 503656 503657 . 260
chrVII 503659 503660 . 140
chrVII 503695 503696 . 200
chrVII 503805 503806 . 280
chrVII 503812 503813 . 360
chrVII 503836 503837 . 520
chrVII 504021 504022 . 1640
chrVII 504103 504104 . 240
chrVII 504146 504147 . 220
chrVII 504155 504156 . 2780
chrVII 504170 504171 . 560
chrVII 504308 504309 . 260
chrVII 504344 504345 . 280
chrVII 504366 504367 . 140
chrVII 504412 504413 . 1460
chrVII 504459 504460 . 1000
chrVII 504726 504727 . 360
chrVII 505739 505740 . 140
chrVII 505887 505888 . 680
chrVII 505898 505899 . 220
chrVII 505922 505923 . 2860
chrVII 505924 505925 . 340
chrVII 505927 505928 . 780
chrVII 505932 505933 . 360
chrVII 505935 505936 . 5400
chrVII 505948 505949 . 1120
chrVII 505968 505969 . 320
chrVII 505980 505981 . 620
chrVII 505981 505982 . 120
chrVII 505982 505983 . 120
chrVII 505991 505992 . 1320
chrVII 505996 505997 . 3860
chrVII 506004 506005 . 1440
chrVII 506008 506009 . 980
chrVII 506017 506018 . 360
chrVII 506022 506023 . 360
chrVII 506068 506069 . 220
chrVII 506796 506797 . 7500
chrVII 506796 506797 . 120
chrVII 506797 506798 . 160
chrVII 506797 506798 . 300
chrVII 506801 506802 . 7580
chrVII 506808 506809 . 1940
chrVII 506812 506813 . 400
chrVII 506815 506816 . 13180
chrVII 506822 506823 . 140
chrVII 506839 506840 . 1460
chrVII 506871 506872 . 1580
chrVII 506892 506893 . 300
chrVII 506898 506899 . 660
chrVII 506904 506905 . 1340
chrVII 506906 506907 . 120
chrVII 506925 506926 . 120
chrVII 507055 507056 . 1340
chrVII 507097 507098 . 160
chrVII 507211 507212 . 300
chrVII 507231 507232 . 660
chrVII 507234 507235 . 120
chrVII 507290 507291 . 220
chrVII 507379 507380 . 260
chrVII 507388 507389 . 120
chrVII 507548 507549 . 160
chrVII 507675 507676 . 140
chrVII 507740 507741 . 160
chrVII 507791 507792 . 180
chrVII 507807 507808 . 140
chrVII 507878 507879 . 1280
chrVII 507900 507901 . 220
chrVII 508038 508039 . 240
chrVII 508077 508078 . 1500
chrVII 508175 508176 . 1480
chrVII 508236 508237 . 1600
chrVII 508245 508246 . 140
chrVII 508301 508302 . 480
chrVII 508389 508390 . 4780
chrVII 508483 508484 . 120
chrVII 508506 508507 . 260
chrVII 508513 508514 . 2440
chrVII 508543 508544 . 1180
chrVII 508543 508544 . 600
chrVII 508544 508545 . 160
chrVII 508547 508548 . 220
chrVII 508563 508564 . 360
chrVII 508578 508579 . 260
chrVII 508583 508584 . 320
chrVII 508585 508586 . 160
chrVII 508594 508595 . 140
chrVII 508607 508608 . 640
chrVII 508616 508617 . 3520
chrVII 508637 508638 . 4180
chrVII 508646 508647 . 1500
chrVII 508646 508647 . 340
chrVII 508648 508649 . 1660
chrVII 508650 508651 . 300
chrVII 508658 508659 . 200
chrVII 508661 508662 . 2180
chrVII 508661 508662 . 120
chrVII 508662 508663 . 120
chrVII 508669 508670 . 320
chrVII 508674 508675 . 440
chrVII 508684 508685 . 460
chrVII 508686 508687 . 200
chrVII 508690 508691 . 600
chrVII 508702 508703 . 280
chrVII 508709 508710 . 2640
chrVII 508712 508713 . 120
chrVII 508720 508721 . 220
chrVII 508724 508725 . 560
chrVII 508736 508737 . 140
chrVII 508737 508738 . 280
chrVII 508739 508740 . 380
chrVII 508744 508745 . 200
chrVII 508757 508758 . 120
chrVII 508788 508789 . 140
chrVII 508901 508902 . 520
chrVII 508923 508924 . 160
chrVII 509969 509970 . 660
chrVII 509998 509999 . 120
chrVII 511089 511090 . 160
chrVII 511099 511100 . 200
chrVII 511107 511108 . 2620
chrVII 511117 511118 . 640
chrVII 511118 511119 . 260
chrVII 511134 511135 . 220
chrVII 511140 511141 . 140
chrVII 511143 511144 . 640
chrVII 511183 511184 . 300
chrVII 511193 511194 . 140
chrVII 511196 511197 . 660
chrVII 511201 511202 . 300
chrVII 511215 511216 . 1020
chrVII 511239 511240 . 1660
chrVII 511338 511339 . 140
chrVII 511348 511349 . 2760
chrVII 511361 511362 . 1400
chrVII 511369 511370 . 2180
chrVII 511374 511375 . 440
chrVII 511378 511379 . 1040
chrVII 511409 511410 . 1800
chrVII 511426 511427 . 200
chrVII 511441 511442 . 400
chrVII 511548 511549 . 120
chrVII 511549 511550 . 140
chrVII 511550 511551 . 220
chrVII 511565 511566 . 120
chrVII 511583 511584 . 600
chrVII 511641 511642 . 560
chrVII 511740 511741 . 120
chrVII 511752 511753 . 640
chrVII 511933 511934 . 240
chrVII 512065 512066 . 1400
chrVII 512067 512068 . 600
chrVII 512075 512076 . 120
chrVII 512086 512087 . 300
chrVII 512249 512250 . 8300
chrVII 512266 512267 . 980
chrVII 512344 512345 . 9160
chrVII 512512 512513 . 1020
chrVII 512538 512539 . 180
chrVII 512633 512634 . 2500
chrVII 512739 512740 . 160
chrVII 512748 512749 . 160
chrVII 512807 512808 . 5540
chrVII 512963 512964 . 140
chrVII 512966 512967 . 120
chrVII 512989 512990 . 220
chrVII 513002 513003 . 120
chrVII 513013 513014 . 140
chrVII 513062 513063 . 480
chrVII 513071 513072 . 160
chrVII 513080 513081 . 120
chrVII 513092 513093 . 120
chrVII 513093 513094 . 200
chrVII 513104 513105 . 1240
chrVII 513217 513218 . 200
chrVII 513238 513239 . 3880
chrVII 513242 513243 . 1500
chrVII 513263 513264 . 200
chrVII 513286 513287 . 200
chrVII 513416 513417 . 140
chrVII 513441 513442 . 1320
chrVII 513560 513561 . 200
chrVII 513764 513765 . 1440
chrVII 513949 513950 . 240
chrVII 513960 513961 . 120
chrVII 514219 514220 . 180
chrVII 514356 514357 . 920
chrVII 514380 514381 . 420
chrVII 514386 514387 . 4380
chrVII 514395 514396 . 600
chrVII 514399 514400 . 340
chrVII 514405 514406 . 1820
chrVII 514415 514416 . 660
chrVII 514417 514418 . 940
chrVII 514435 514436 . 3240
chrVII 514442 514443 . 960
chrVII 514445 514446 . 120
chrVII 514451 514452 . 580
chrVII 514475 514476 . 220
chrVII 514481 514482 . 120
chrVII 515668 515669 . 120
chrVII 516207 516208 . 120
chrVII 516210 516211 . 220
chrVII 516306 516307 . 120
chrVII 516346 516347 . 320
chrVII 516371 516372 . 200
chrVII 516378 516379 . 180
chrVII 516383 516384 . 120
chrVII 516400 516401 . 180
chrVII 516412 516413 . 300
chrVII 516417 516418 . 300
chrVII 516420 516421 . 180
chrVII 516452 516453 . 420
chrVII 516460 516461 . 120
chrVII 516468 516469 . 120
chrVII 516523 516524 . 120
chrVII 516563 516564 . 460
chrVII 516583 516584 . 400
chrVII 516593 516594 . 120
chrVII 516606 516607 . 540
chrVII 516702 516703 . 220
chrVII 516773 516774 . 120
chrVII 516919 516920 . 120
chrVII 517264 517265 . 120
chrVII 517378 517379 . 140
chrVII 517493 517494 . 380
chrVII 517517 517518 . 260
chrVII 517746 517747 . 240
chrVII 518348 518349 . 120
chrVII 518634 518635 . 2580
chrVII 518659 518660 . 900
chrVII 519027 519028 . 120
chrVII 519312 519313 . 580
chrVII 519429 519430 . 200
chrVII 519478 519479 . 120
chrVII 519671 519672 . 140
chrVII 520566 520567 . 140
chrVII 520651 520652 . 860
chrVII 520731 520732 . 180
chrVII 520783 520784 . 420
chrVII 520827 520828 . 320
chrVII 520901 520902 . 180
chrVII 520913 520914 . 560
chrVII 520917 520918 . 140
chrVII 521054 521055 . 220
chrVII 521060 521061 . 120
chrVII 521112 521113 . 580
chrVII 521258 521259 . 180
chrVII 521322 521323 . 1680
chrVII 521404 521405 . 1100
chrVII 521427 521428 . 160
chrVII 521444 521445 . 160
chrVII 521481 521482 . 2780
chrVII 521587 521588 . 800
chrVII 521598 521599 . 560
chrVII 521740 521741 . 740
chrVII 521741 521742 . 1300
chrVII 521830 521831 . 180
chrVII 521903 521904 . 2760
chrVII 521922 521923 . 600
chrVII 522064 522065 . 720
chrVII 522072 522073 . 260
chrVII 522076 522077 . 120
chrVII 522093 522094 . 2360
chrVII 522124 522125 . 120
chrVII 522130 522131 . 140
chrVII 522140 522141 . 160
chrVII 522159 522160 . 6680
chrVII 522160 522161 . 2360
chrVII 522161 522162 . 160
chrVII 522168 522169 . 6300
chrVII 522174 522175 . 260
chrVII 522181 522182 . 16840
chrVII 522192 522193 . 1540
chrVII 522193 522194 . 320
chrVII 522194 522195 . 120
chrVII 522195 522196 . 3660
chrVII 522204 522205 . 1140
chrVII 522356 522357 . 260
chrVII 522357 522358 . 120
chrVII 522377 522378 . 760
chrVII 522403 522404 . 620
chrVII 522539 522540 . 160
chrVII 522559 522560 . 1880
chrVII 522710 522711 . 440
chrVII 522720 522721 . 1120
chrVII 522769 522770 . 740
chrVII 522791 522792 . 160
chrVII 522923 522924 . 240
chrVII 522978 522979 . 620
chrVII 522984 522985 . 380
chrVII 523008 523009 . 160
chrVII 523173 523174 . 560
chrVII 523279 523280 . 140
chrVII 523303 523304 . 540
chrVII 523426 523427 . 300
chrVII 523452 523453 . 6960
chrVII 523456 523457 . 820
chrVII 523465 523466 . 800
chrVII 523469 523470 . 240
chrVII 523474 523475 . 120
chrVII 523476 523477 . 4040
chrVII 523476 523477 . 840
chrVII 523477 523478 . 160
chrVII 523477 523478 . 120
chrVII 523478 523479 . 120
chrVII 523481 523482 . 160
chrVII 523481 523482 . 140
chrVII 523482 523483 . 140
chrVII 523486 523487 . 1760
chrVII 523492 523493 . 800
chrVII 523499 523500 . 300
chrVII 523501 523502 . 700
chrVII 523504 523505 . 200
chrVII 523512 523513 . 220
chrVII 523544 523545 . 220
chrVII 523561 523562 . 140
chrVII 523583 523584 . 380
chrVII 523583 523584 . 140
chrVII 523590 523591 . 160
chrVII 523603 523604 . 380
chrVII 523654 523655 . 120
chrVII 523705 523706 . 300
chrVII 524086 524087 . 440
chrVII 524100 524101 . 180
chrVII 524370 524371 . 3560
chrVII 524411 524412 . 540
chrVII 524415 524416 . 2240
chrVII 524599 524600 . 120
chrVII 524601 524602 . 160
chrVII 524615 524616 . 220
chrVII 524676 524677 . 160
chrVII 524767 524768 . 1380
chrVII 524786 524787 . 480
chrVII 524799 524800 . 160
chrVII 524813 524814 . 380
chrVII 524832 524833 . 380
chrVII 524842 524843 . 220
chrVII 524851 524852 . 140
chrVII 524863 524864 . 560
chrVII 524869 524870 . 200
chrVII 524871 524872 . 4160
chrVII 524872 524873 . 220
chrVII 524873 524874 . 140
chrVII 524878 524879 . 740
chrVII 524883 524884 . 200
chrVII 524883 524884 . 600
chrVII 524898 524899 . 400
chrVII 525077 525078 . 300
chrVII 525095 525096 . 1940
chrVII 525421 525422 . 160
chrVII 525453 525454 . 240
chrVII 525472 525473 . 120
chrVII 525481 525482 . 480
chrVII 525508 525509 . 2640
chrVII 525565 525566 . 140
chrVII 525626 525627 . 280
chrVII 525637 525638 . 460
chrVII 525640 525641 . 120
chrVII 525653 525654 . 120
chrVII 525664 525665 . 160
chrVII 525698 525699 . 2480
chrVII 525759 525760 . 220
chrVII 525782 525783 . 120
chrVII 525793 525794 . 15740
chrVII 525835 525836 . 1080
chrVII 525932 525933 . 1100
chrVII 525950 525951 . 120
chrVII 525957 525958 . 140
chrVII 525991 525992 . 120
chrVII 526002 526003 . 220
chrVII 526022 526023 . 580
chrVII 526031 526032 . 140
chrVII 526178 526179 . 200
chrVII 526220 526221 . 1260
chrVII 526288 526289 . 340
chrVII 526362 526363 . 360
chrVII 526384 526385 . 2060
chrVII 526393 526394 . 240
chrVII 526561 526562 . 2280
chrVII 526705 526706 . 400
chrVII 526707 526708 . 120
chrVII 526728 526729 . 180
chrVII 526735 526736 . 1000
chrVII 526737 526738 . 320
chrVII 526737 526738 . 120
chrVII 526738 526739 . 120
chrVII 526738 526739 . 120
chrVII 526745 526746 . 120
chrVII 526760 526761 . 220
chrVII 526765 526766 . 140
chrVII 526768 526769 . 340
chrVII 526791 526792 . 120
chrVII 526793 526794 . 320
chrVII 526814 526815 . 280
chrVII 526975 526976 . 580
chrVII 527427 527428 . 1720
chrVII 527429 527430 . 120
chrVII 527429 527430 . 120
chrVII 527436 527437 . 880
chrVII 527455 527456 . 1460
chrVII 527496 527497 . 2220
chrVII 527499 527500 . 720
chrVII 527499 527500 . 120
chrVII 527500 527501 . 120
chrVII 527505 527506 . 1300
chrVII 527510 527511 . 120
chrVII 527515 527516 . 260
chrVII 527540 527541 . 220
chrVII 527546 527547 . 180
chrVII 527555 527556 . 2200
chrVII 527558 527559 . 720
chrVII 527567 527568 . 520
chrVII 527746 527747 . 580
chrVII 527757 527758 . 560
chrVII 527925 527926 . 200
chrVII 527947 527948 . 320
chrVII 528049 528050 . 160
chrVII 528152 528153 . 120
chrVII 528203 528204 . 140
chrVII 528283 528284 . 480
chrVII 528285 528286 . 260
chrVII 528321 528322 . 120
chrVII 528340 528341 . 120
chrVII 528344 528345 . 140
chrVII 528349 528350 . 260
chrVII 528349 528350 . 320
chrVII 528358 528359 . 440
chrVII 528361 528362 . 120
chrVII 528364 528365 . 340
chrVII 528374 528375 . 200
chrVII 528384 528385 . 1400
chrVII 528387 528388 . 900
chrVII 528424 528425 . 1120
chrVII 528441 528442 . 300
chrVII 528448 528449 . 120
chrVII 528458 528459 . 160
chrVII 528466 528467 . 180
chrVII 528479 528480 . 300
chrVII 528544 528545 . 460
chrVII 528547 528548 . 180
chrVII 528567 528568 . 140
chrVII 528576 528577 . 120
chrVII 528587 528588 . 840
chrVII 528592 528593 . 120
chrVII 528611 528612 . 1200
chrVII 528639 528640 . 340
chrVII 528677 528678 . 2800
chrVII 528683 528684 . 120
chrVII 528692 528693 . 140
chrVII 528804 528805 . 360
chrVII 528806 528807 . 820
chrVII 528816 528817 . 440
chrVII 528820 528821 . 1100
chrVII 528821 528822 . 320
chrVII 528823 528824 . 2900
chrVII 528847 528848 . 320
chrVII 528850 528851 . 120
chrVII 528856 528857 . 14340
chrVII 528864 528865 . 840
chrVII 528889 528890 . 160
chrVII 528900 528901 . 1740
chrVII 528918 528919 . 1480
chrVII 528930 528931 . 1000
chrVII 528934 528935 . 120
chrVII 528946 528947 . 120
chrVII 528964 528965 . 140
chrVII 528974 528975 . 1020
chrVII 528981 528982 . 7200
chrVII 529048 529049 . 440
chrVII 529059 529060 . 6500
chrVII 529066 529067 . 6740
chrVII 529197 529198 . 340
chrVII 529753 529754 . 1140
chrVII 529782 529783 . 200
chrVII 530449 530450 . 440
chrVII 530481 530482 . 120
chrVII 531000 531001 . 120
chrVII 531171 531172 . 460
chrVII 531522 531523 . 240
chrVII 531536 531537 . 180
chrVII 531541 531542 . 840
chrVII 531553 531554 . 4460
chrVII 531639 531640 . 360
chrVII 531666 531667 . 120
chrVII 531687 531688 . 280
chrVII 531702 531703 . 140
chrVII 531704 531705 . 360
chrVII 531705 531706 . 140
chrVII 531710 531711 . 420
chrVII 531719 531720 . 500
chrVII 531722 531723 . 840
chrVII 531729 531730 . 140
chrVII 531730 531731 . 920
chrVII 531736 531737 . 580
chrVII 531744 531745 . 220
chrVII 531756 531757 . 120
chrVII 532657 532658 . 200
chrVII 532663 532664 . 160
chrVII 532673 532674 . 180
chrVII 532679 532680 . 220
chrVII 532687 532688 . 1600
chrVII 532704 532705 . 560
chrVII 532711 532712 . 380
chrVII 532730 532731 . 820
chrVII 532756 532757 . 4880
chrVII 532760 532761 . 3580
chrVII 532766 532767 . 120
chrVII 532775 532776 . 300
chrVII 532776 532777 . 580
chrVII 532777 532778 . 7060
chrVII 532784 532785 . 120
chrVII 532787 532788 . 2400
chrVII 532796 532797 . 5180
chrVII 532812 532813 . 220
chrVII 532822 532823 . 160
chrVII 532825 532826 . 160
chrVII 532837 532838 . 1340
chrVII 532844 532845 . 440
chrVII 533741 533742 . 120
chrVII 534016 534017 . 640
chrVII 534027 534028 . 1060
chrVII 534034 534035 . 160
chrVII 534038 534039 . 440
chrVII 534040 534041 . 140
chrVII 534042 534043 . 1320
chrVII 534044 534045 . 180
chrVII 534044 534045 . 180
chrVII 534177 534178 . 140
chrVII 534212 534213 . 140
chrVII 534590 534591 . 940
chrVII 534710 534711 . 280
chrVII 534859 534860 . 1520
chrVII 534869 534870 . 120
chrVII 534883 534884 . 120
chrVII 534898 534899 . 720
chrVII 534950 534951 . 140
chrVII 534958 534959 . 120
chrVII 535077 535078 . 140
chrVII 535169 535170 . 120
chrVII 535477 535478 . 120
chrVII 535740 535741 . 240
chrVII 541644 541645 . 360
chrVII 541777 541778 . 140
chrVII 541785 541786 . 120
chrVII 541915 541916 . 160
chrVII 541954 541955 . 160
chrVII 542094 542095 . 300
chrVII 542134 542135 . 1340
chrVII 542139 542140 . 200
chrVII 542154 542155 . 440
chrVII 542157 542158 . 140
chrVII 542163 542164 . 480
chrVII 542319 542320 . 860
chrVII 543264 543265 . 440
chrVII 543392 543393 . 1280
chrVII 543419 543420 . 120
chrVII 543459 543460 . 2140
chrVII 543489 543490 . 1000
chrVII 544344 544345 . 140
chrVII 544494 544495 . 260
chrVII 544500 544501 . 120
chrVII 544503 544504 . 360
chrVII 544521 544522 . 2080
chrVII 544522 544523 . 140
chrVII 544523 544524 . 120
chrVII 544523 544524 . 2500
chrVII 544535 544536 . 1460
chrVII 544538 544539 . 760
chrVII 544716 544717 . 400
chrVII 544784 544785 . 1240
chrVII 544848 544849 . 380
chrVII 544938 544939 . 380
chrVII 545008 545009 . 120
chrVII 545042 545043 . 600
chrVII 545086 545087 . 540
chrVII 545097 545098 . 320
chrVII 545101 545102 . 240
chrVII 545108 545109 . 120
chrVII 545117 545118 . 120
chrVII 546203 546204 . 620
chrVII 546231 546232 . 240
chrVII 546256 546257 . 300
chrVII 546259 546260 . 1960
chrVII 546263 546264 . 3580
chrVII 546270 546271 . 120
chrVII 546273 546274 . 3120
chrVII 546285 546286 . 400
chrVII 546299 546300 . 2120
chrVII 546308 546309 . 1540
chrVII 546319 546320 . 120
chrVII 546359 546360 . 480
chrVII 546368 546369 . 320
chrVII 546385 546386 . 160
chrVII 546410 546411 . 320
chrVII 546656 546657 . 2620
chrVII 546664 546665 . 460
chrVII 546702 546703 . 1240
chrVII 546702 546703 . 400
chrVII 546704 546705 . 140
chrVII 546823 546824 . 120
chrVII 546854 546855 . 140
chrVII 546890 546891 . 1040
chrVII 546952 546953 . 220
chrVII 547138 547139 . 380
chrVII 547221 547222 . 280
chrVII 547279 547280 . 660
chrVII 547329 547330 . 1520
chrVII 547337 547338 . 140
chrVII 547343 547344 . 300
chrVII 547355 547356 . 220
chrVII 547363 547364 . 140
chrVII 547417 547418 . 660
chrVII 547425 547426 . 1300
chrVII 547425 547426 . 1140
chrVII 547426 547427 . 320
chrVII 547430 547431 . 260
chrVII 547433 547434 . 920
chrVII 547437 547438 . 180
chrVII 547448 547449 . 1320
chrVII 547456 547457 . 280
chrVII 547459 547460 . 600
chrVII 547464 547465 . 180
chrVII 547483 547484 . 260
chrVII 547488 547489 . 300
chrVII 547494 547495 . 1480
chrVII 547500 547501 . 120
chrVII 547506 547507 . 120
chrVII 547507 547508 . 860
chrVII 547507 547508 . 260
chrVII 547509 547510 . 340
chrVII 547511 547512 . 340
chrVII 547517 547518 . 160
chrVII 547560 547561 . 920
chrVII 547578 547579 . 6680
chrVII 547581 547582 . 1340
chrVII 547590 547591 . 5160
chrVII 547595 547596 . 120
chrVII 547598 547599 . 460
chrVII 547603 547604 . 260
chrVII 547618 547619 . 500
chrVII 547628 547629 . 300
chrVII 547629 547630 . 400
chrVII 547632 547633 . 140
chrVII 547642 547643 . 140
chrVII 547644 547645 . 180
chrVII 547672 547673 . 240
chrVII 547764 547765 . 1720
chrVII 547815 547816 . 380
chrVII 547870 547871 . 2460
chrVII 547933 547934 . 300
chrVII 547964 547965 . 380
chrVII 548036 548037 . 340
chrVII 548086 548087 . 500
chrVII 548298 548299 . 220
chrVII 548313 548314 . 220
chrVII 548322 548323 . 720
chrVII 548383 548384 . 200
chrVII 549068 549069 . 260
chrVII 549204 549205 . 580
chrVII 549723 549724 . 240
chrVII 549815 549816 . 920
chrVII 550062 550063 . 600
chrVII 550169 550170 . 680
chrVII 550243 550244 . 140
chrVII 550688 550689 . 1000
chrVII 550780 550781 . 760
chrVII 551142 551143 . 360
chrVII 552011 552012 . 680
chrVII 552077 552078 . 780
chrVII 552113 552114 . 1360
chrVII 552136 552137 . 2520
chrVII 552243 552244 . 120
chrVII 552474 552475 . 260
chrVII 552527 552528 . 200
chrVII 553041 553042 . 800
chrVII 553255 553256 . 300
chrVII 553650 553651 . 1360
chrVII 553651 553652 . 2420
chrVII 553780 553781 . 2500
chrVII 553832 553833 . 120
chrVII 553868 553869 . 120
chrVII 553876 553877 . 140
chrVII 553884 553885 . 760
chrVII 553887 553888 . 120
chrVII 553898 553899 . 8980
chrVII 553919 553920 . 140
chrVII 554119 554120 . 240
chrVII 554138 554139 . 3440
chrVII 555075 555076 . 120
chrVII 555112 555113 . 1480
chrVII 555130 555131 . 3480
chrVII 555153 555154 . 720
chrVII 555167 555168 . 4140
chrVII 555381 555382 . 240
chrVII 555468 555469 . 700
chrVII 555480 555481 . 200
chrVII 555489 555490 . 1400
chrVII 555494 555495 . 540
chrVII 555554 555555 . 440
chrVII 555555 555556 . 200
chrVII 555555 555556 . 120
chrVII 555585 555586 . 580
chrVII 555604 555605 . 160
chrVII 555606 555607 . 140
chrVII 555621 555622 . 600
chrVII 555632 555633 . 880
chrVII 555644 555645 . 2340
chrVII 555654 555655 . 120
chrVII 555656 555657 . 120
chrVII 555683 555684 . 540
chrVII 555731 555732 . 700
chrVII 555833 555834 . 180
chrVII 556618 556619 . 360
chrVII 556808 556809 . 120
chrVII 556826 556827 . 160
chrVII 556828 556829 . 520
chrVII 556831 556832 . 3300
chrVII 556842 556843 . 180
chrVII 556846 556847 . 220
chrVII 556852 556853 . 13160
chrVII 556970 556971 . 220
chrVII 557335 557336 . 1460
chrVII 557399 557400 . 480
chrVII 557625 557626 . 600
chrVII 557653 557654 . 160
chrVII 557682 557683 . 600
chrVII 557727 557728 . 160
chrVII 557744 557745 . 420
chrVII 557757 557758 . 1280
chrVII 557762 557763 . 780
chrVII 557810 557811 . 560
chrVII 557853 557854 . 1840
chrVII 557856 557857 . 140
chrVII 557858 557859 . 2660
chrVII 557865 557866 . 240
chrVII 557907 557908 . 140
chrVII 557931 557932 . 5460
chrVII 557939 557940 . 1380
chrVII 557971 557972 . 220
chrVII 558055 558056 . 380
chrVII 558173 558174 . 340
chrVII 558915 558916 . 120
chrVII 559045 559046 . 300
chrVII 559052 559053 . 2580
chrVII 559119 559120 . 1120
chrVII 559129 559130 . 260
chrVII 559133 559134 . 1720
chrVII 559136 559137 . 760
chrVII 559147 559148 . 500
chrVII 559150 559151 . 180
chrVII 559478 559479 . 1660
chrVII 559497 559498 . 300
chrVII 559611 559612 . 140
chrVII 560132 560133 . 1300
chrVII 560141 560142 . 620
chrVII 560145 560146 . 120
chrVII 560154 560155 . 620
chrVII 560180 560181 . 1080
chrVII 560186 560187 . 1680
chrVII 560190 560191 . 1320
chrVII 560195 560196 . 400
chrVII 560196 560197 . 420
chrVII 560197 560198 . 13160
chrVII 560197 560198 . 140
chrVII 560199 560200 . 160
chrVII 560202 560203 . 160
chrVII 560209 560210 . 300
chrVII 560257 560258 . 1020
chrVII 560395 560396 . 5140
chrVII 560442 560443 . 10660
chrVII 560511 560512 . 300
chrVII 560517 560518 . 120
chrVII 560726 560727 . 260
chrVII 560833 560834 . 500
chrVII 560841 560842 . 160
chrVII 560856 560857 . 120
chrVII 560966 560967 . 200
chrVII 561150 561151 . 500
chrVII 561386 561387 . 3980
chrVII 561418 561419 . 280
chrVII 561458 561459 . 160
chrVII 561511 561512 . 120
chrVII 561518 561519 . 420
chrVII 561613 561614 . 180
chrVII 567504 567505 . 120
chrVII 567713 567714 . 140
chrVII 568564 568565 . 460
chrVII 568603 568604 . 200
chrVII 574588 574589 . 180
chrVII 574646 574647 . 580
chrVII 574842 574843 . 120
chrVII 574859 574860 . 160
chrVII 574868 574869 . 320
chrVII 575003 575004 . 200
chrVII 575040 575041 . 1020
chrVII 575040 575041 . 140
chrVII 575041 575042 . 120
chrVII 575041 575042 . 720
chrVII 575042 575043 . 120
chrVII 575042 575043 . 120
chrVII 575047 575048 . 140
chrVII 575064 575065 . 980
chrVII 575109 575110 . 120
chrVII 575465 575466 . 1200
chrVII 575630 575631 . 620
chrVII 575841 575842 . 160
chrVII 576210 576211 . 120
chrVII 576347 576348 . 200
chrVII 576357 576358 . 120
chrVII 576574 576575 . 920
chrVII 576583 576584 . 160
chrVII 576585 576586 . 1480
chrVII 576614 576615 . 28900
chrVII 576700 576701 . 820
chrVII 576715 576716 . 180
chrVII 576725 576726 . 120
chrVII 576747 576748 . 180
chrVII 576782 576783 . 240
chrVII 576783 576784 . 560
chrVII 576787 576788 . 140
chrVII 576795 576796 . 120
chrVII 576801 576802 . 2540
chrVII 576810 576811 . 180
chrVII 576819 576820 . 160
chrVII 576833 576834 . 180
chrVII 576833 576834 . 1100
chrVII 576845 576846 . 180
chrVII 576873 576874 . 900
chrVII 576913 576914 . 860
chrVII 576967 576968 . 220
chrVII 577273 577274 . 140
chrVII 577452 577453 . 280
chrVII 577566 577567 . 740
chrVII 577686 577687 . 420
chrVII 577997 577998 . 1020
chrVII 578127 578128 . 200
chrVII 578198 578199 . 340
chrVII 578222 578223 . 1740
chrVII 578231 578232 . 120
chrVII 578330 578331 . 5340
chrVII 578555 578556 . 4020
chrVII 578705 578706 . 6440
chrVII 578793 578794 . 300
chrVII 578842 578843 . 140
chrVII 578856 578857 . 600
chrVII 578944 578945 . 120
chrVII 578963 578964 . 160
chrVII 579027 579028 . 1160
chrVII 579325 579326 . 520
chrVII 579342 579343 . 120
chrVII 579355 579356 . 1260
chrVII 579385 579386 . 1360
chrVII 579391 579392 . 460
chrVII 579400 579401 . 1120
chrVII 579420 579421 . 1040
chrVII 579597 579598 . 200
chrVII 579758 579759 . 1820
chrVII 580083 580084 . 1440
chrVII 580327 580328 . 120
chrVII 580351 580352 . 120
chrVII 580413 580414 . 120
chrVII 580635 580636 . 5920
chrVII 580786 580787 . 140
chrVII 580868 580869 . 600
chrVII 580993 580994 . 320
chrVII 581043 581044 . 420
chrVII 581302 581303 . 580
chrVII 581591 581592 . 120
chrVII 581673 581674 . 360
chrVII 581693 581694 . 200
chrVII 581717 581718 . 120
chrVII 581756 581757 . 780
chrVII 581777 581778 . 3200
chrVII 581794 581795 . 640
chrVII 581815 581816 . 1140
chrVII 581822 581823 . 500
chrVII 581825 581826 . 860
chrVII 581826 581827 . 440
chrVII 581828 581829 . 120
chrVII 581830 581831 . 800
chrVII 581875 581876 . 140
chrVII 581892 581893 . 260
chrVII 581910 581911 . 840
chrVII 581932 581933 . 880
chrVII 582071 582072 . 1600
chrVII 582100 582101 . 420
chrVII 582129 582130 . 1460
chrVII 582300 582301 . 380
chrVII 582549 582550 . 160
chrVII 582570 582571 . 120
chrVII 583289 583290 . 1060
chrVII 583356 583357 . 200
chrVII 583387 583388 . 140
chrVII 584014 584015 . 320
chrVII 584022 584023 . 120
chrVII 584052 584053 . 120
chrVII 584096 584097 . 360
chrVII 584103 584104 . 140
chrVII 584125 584126 . 120
chrVII 584182 584183 . 140
chrVII 584224 584225 . 340
chrVII 584225 584226 . 580
chrVII 584230 584231 . 140
chrVII 584258 584259 . 1600
chrVII 584263 584264 . 140
chrVII 584267 584268 . 200
chrVII 584270 584271 . 160
chrVII 584283 584284 . 560
chrVII 584288 584289 . 420
chrVII 584293 584294 . 3300
chrVII 584300 584301 . 580
chrVII 584312 584313 . 360
chrVII 584319 584320 . 1080
chrVII 584330 584331 . 1600
chrVII 584369 584370 . 680
chrVII 584387 584388 . 2020
chrVII 584398 584399 . 1300
chrVII 584398 584399 . 560
chrVII 584399 584400 . 200
chrVII 584403 584404 . 260
chrVII 584470 584471 . 160
chrVII 584538 584539 . 860
chrVII 584585 584586 . 780
chrVII 584623 584624 . 300
chrVII 584624 584625 . 140
chrVII 584625 584626 . 2280
chrVII 584625 584626 . 1340
chrVII 584629 584630 . 580
chrVII 584650 584651 . 3800
chrVII 584719 584720 . 380
chrVII 586293 586294 . 1120
chrVII 589547 589548 . 700
chrVII 589553 589554 . 160
chrVII 589564 589565 . 420
chrVII 589663 589664 . 220
chrVII 589683 589684 . 140
chrVII 589691 589692 . 160
chrVII 589719 589720 . 1320
chrVII 590887 590888 . 140
chrVII 590916 590917 . 2400
chrVII 591055 591056 . 660
chrVII 591069 591070 . 380
chrVII 591104 591105 . 180
chrVII 591118 591119 . 620
chrVII 591256 591257 . 540
chrVII 591409 591410 . 340
chrVII 591409 591410 . 140
chrVII 591411 591412 . 140
chrVII 591572 591573 . 120
chrVII 591590 591591 . 460
chrVII 591595 591596 . 160
chrVII 591597 591598 . 6400
chrVII 591618 591619 . 7180
chrVII 591720 591721 . 120
chrVII 591750 591751 . 120
chrVII 591812 591813 . 2400
chrVII 591854 591855 . 1680
chrVII 591925 591926 . 300
chrVII 591933 591934 . 260
chrVII 591989 591990 . 360
chrVII 592018 592019 . 2260
chrVII 592122 592123 . 340
chrVII 592127 592128 . 160
chrVII 592144 592145 . 220
chrVII 592154 592155 . 340
chrVII 592159 592160 . 3740
chrVII 592305 592306 . 1060
chrVII 592334 592335 . 280
chrVII 592353 592354 . 120
chrVII 592362 592363 . 480
chrVII 592434 592435 . 360
chrVII 592489 592490 . 1920
chrVII 592511 592512 . 380
chrVII 592541 592542 . 3340
chrVII 592592 592593 . 280
chrVII 592599 592600 . 300
chrVII 592630 592631 . 1740
chrVII 592634 592635 . 400
chrVII 592649 592650 . 660
chrVII 592679 592680 . 200
chrVII 592725 592726 . 440
chrVII 592810 592811 . 220
chrVII 592817 592818 . 580
chrVII 592829 592830 . 120
chrVII 592834 592835 . 180
chrVII 592887 592888 . 340
chrVII 593017 593018 . 120
chrVII 593031 593032 . 520
chrVII 593033 593034 . 120
chrVII 593056 593057 . 220
chrVII 593126 593127 . 5360
chrVII 593135 593136 . 3620
chrVII 593157 593158 . 1980
chrVII 593492 593493 . 120
chrVII 593568 593569 . 2280
chrVII 594056 594057 . 300
chrVII 594642 594643 . 660
chrVII 595226 595227 . 160
chrVII 595311 595312 . 720
chrVII 595799 595800 . 280
chrVII 595927 595928 . 200
chrVII 595940 595941 . 120
chrVII 595965 595966 . 200
chrVII 595969 595970 . 2060
chrVII 595976 595977 . 180
chrVII 595977 595978 . 880
chrVII 596393 596394 . 220
chrVII 596423 596424 . 200
chrVII 596462 596463 . 400
chrVII 596474 596475 . 120
chrVII 596474 596475 . 580
chrVII 596486 596487 . 200
chrVII 596489 596490 . 1320
chrVII 596952 596953 . 1160
chrVII 597272 597273 . 200
chrVII 597701 597702 . 500
chrVII 597860 597861 . 1000
chrVII 598108 598109 . 160
chrVII 598622 598623 . 120
chrVII 598790 598791 . 140
chrVII 598795 598796 . 600
chrVII 598829 598830 . 440
chrVII 598837 598838 . 220
chrVII 598840 598841 . 120
chrVII 598848 598849 . 160
chrVII 598873 598874 . 220
chrVII 598912 598913 . 160
chrVII 599050 599051 . 1140
chrVII 599117 599118 . 1340
chrVII 599123 599124 . 160
chrVII 599167 599168 . 140
chrVII 599266 599267 . 3140
chrVII 599419 599420 . 180
chrVII 599633 599634 . 120
chrVII 599935 599936 . 2200
chrVII 600938 600939 . 820
chrVII 601070 601071 . 1300
chrVII 601265 601266 . 140
chrVII 601276 601277 . 140
chrVII 601280 601281 . 820
chrVII 601307 601308 . 240
chrVII 601452 601453 . 2700
chrVII 601508 601509 . 260
chrVII 601538 601539 . 540
chrVII 601540 601541 . 460
chrVII 601542 601543 . 1440
chrVII 601546 601547 . 140
chrVII 601549 601550 . 280
chrVII 601554 601555 . 440
chrVII 601559 601560 . 260
chrVII 601568 601569 . 820
chrVII 601579 601580 . 1360
chrVII 601598 601599 . 140
chrVII 601790 601791 . 240
chrVII 601944 601945 . 200
chrVII 602094 602095 . 660
chrVII 602414 602415 . 380
chrVII 602622 602623 . 740
chrVII 603331 603332 . 480
chrVII 603354 603355 . 240
chrVII 603637 603638 . 700
chrVII 604282 604283 . 240
chrVII 604449 604450 . 160
chrVII 605588 605589 . 160
chrVII 605622 605623 . 620
chrVII 605634 605635 . 460
chrVII 605647 605648 . 860
chrVII 605672 605673 . 440
chrVII 605673 605674 . 260
chrVII 605673 605674 . 160
chrVII 605684 605685 . 220
chrVII 605699 605700 . 2320
chrVII 605702 605703 . 1280
chrVII 605705 605706 . 120
chrVII 605711 605712 . 1360
chrVII 605983 605984 . 140
chrVII 606057 606058 . 120
chrVII 606069 606070 . 540
chrVII 606114 606115 . 1540
chrVII 606139 606140 . 1700
chrVII 606437 606438 . 160
chrVII 607183 607184 . 240
chrVII 607206 607207 . 380
chrVII 607214 607215 . 680
chrVII 607229 607230 . 300
chrVII 607300 607301 . 2940
chrVII 607341 607342 . 600
chrVII 607359 607360 . 320
chrVII 608676 608677 . 280
chrVII 608844 608845 . 440
chrVII 608982 608983 . 4840
chrVII 609063 609064 . 920
chrVII 609182 609183 . 1240
chrVII 609203 609204 . 520
chrVII 609374 609375 . 140
chrVII 609474 609475 . 120
chrVII 609603 609604 . 120
chrVII 609657 609658 . 160
chrVII 609664 609665 . 200
chrVII 609669 609670 . 200
chrVII 609697 609698 . 120
chrVII 609704 609705 . 160
chrVII 609822 609823 . 700
chrVII 609834 609835 . 160
chrVII 609861 609862 . 460
chrVII 609868 609869 . 300
chrVII 609874 609875 . 140
chrVII 609890 609891 . 200
chrVII 609981 609982 . 800
chrVII 609994 609995 . 600
chrVII 610128 610129 . 160
chrVII 610138 610139 . 1340
chrVII 610173 610174 . 180
chrVII 610189 610190 . 260
chrVII 610223 610224 . 180
chrVII 610257 610258 . 140
chrVII 610263 610264 . 300
chrVII 610266 610267 . 2020
chrVII 610300 610301 . 120
chrVII 610398 610399 . 120
chrVII 611981 611982 . 860
chrVII 612134 612135 . 480
chrVII 612229 612230 . 180
chrVII 612476 612477 . 500
chrVII 612671 612672 . 1340
chrVII 612718 612719 . 1140
chrVII 612743 612744 . 240
chrVII 612836 612837 . 680
chrVII 613960 613961 . 1860
chrVII 614121 614122 . 140
chrVII 615326 615327 . 1140
chrVII 615530 615531 . 300
chrVII 616076 616077 . 400
chrVII 616159 616160 . 200
chrVII 616169 616170 . 300
chrVII 616242 616243 . 140
chrVII 616255 616256 . 120
chrVII 616256 616257 . 140
chrVII 616394 616395 . 120
chrVII 616469 616470 . 860
chrVII 616633 616634 . 360
chrVII 616861 616862 . 3860
chrVII 617115 617116 . 660
chrVII 617161 617162 . 560
chrVII 617172 617173 . 280
chrVII 617204 617205 . 160
chrVII 617344 617345 . 1020
chrVII 617846 617847 . 140
chrVII 617853 617854 . 360
chrVII 617866 617867 . 1280
chrVII 617919 617920 . 240
chrVII 617920 617921 . 120
chrVII 617931 617932 . 220
chrVII 617977 617978 . 280
chrVII 617986 617987 . 460
chrVII 619867 619868 . 240
chrVII 619999 620000 . 1520
chrVII 620129 620130 . 1000
chrVII 620139 620140 . 6240
chrVII 620155 620156 . 1560
chrVII 620169 620170 . 300
chrVII 620172 620173 . 380
chrVII 620345 620346 . 220
chrVII 620562 620563 . 460
chrVII 620570 620571 . 460
chrVII 620625 620626 . 980
chrVII 621043 621044 . 120
chrVII 621590 621591 . 900
chrVII 621798 621799 . 1640
chrVII 621940 621941 . 260
chrVII 622014 622015 . 2200
chrVII 622025 622026 . 760
chrVII 622053 622054 . 900
chrVII 622094 622095 . 220
chrVII 622429 622430 . 360
chrVII 622966 622967 . 420
chrVII 623357 623358 . 220
chrVII 623832 623833 . 360
chrVII 624327 624328 . 400
chrVII 624397 624398 . 1520
chrVII 624438 624439 . 360
chrVII 624533 624534 . 320
chrVII 624636 624637 . 160
chrVII 624713 624714 . 700
chrVII 624817 624818 . 220
chrVII 625249 625250 . 3940
chrVII 625330 625331 . 740
chrVII 625336 625337 . 200
chrVII 625392 625393 . 700
chrVII 625462 625463 . 120
chrVII 625474 625475 . 180
chrVII 625486 625487 . 480
chrVII 625492 625493 . 120
chrVII 625493 625494 . 2260
chrVII 625498 625499 . 3640
chrVII 625505 625506 . 120
chrVII 625514 625515 . 880
chrVII 625517 625518 . 780
chrVII 625540 625541 . 120
chrVII 625544 625545 . 260
chrVII 625603 625604 . 240
chrVII 625621 625622 . 120
chrVII 625656 625657 . 120
chrVII 625659 625660 . 540
chrVII 625830 625831 . 4280
chrVII 625879 625880 . 2280
chrVII 626015 626016 . 1080
chrVII 626073 626074 . 1060
chrVII 626983 626984 . 800
chrVII 627049 627050 . 260
chrVII 627144 627145 . 220
chrVII 627263 627264 . 820
chrVII 627280 627281 . 740
chrVII 627477 627478 . 140
chrVII 627534 627535 . 140
chrVII 627559 627560 . 160
chrVII 627576 627577 . 280
chrVII 627611 627612 . 260
chrVII 627620 627621 . 160
chrVII 627626 627627 . 240
chrVII 627649 627650 . 620
chrVII 627953 627954 . 140
chrVII 628209 628210 . 120
chrVII 628311 628312 . 380
chrVII 629892 629893 . 2780
chrVII 630118 630119 . 680
chrVII 630216 630217 . 300
chrVII 630243 630244 . 120
chrVII 631478 631479 . 720
chrVII 631912 631913 . 940
chrVII 632384 632385 . 180
chrVII 633529 633530 . 500
chrVII 633963 633964 . 280
chrVII 634141 634142 . 620
chrVII 634212 634213 . 480
chrVII 634558 634559 . 180
chrVII 636099 636100 . 140
chrVII 636933 636934 . 780
chrVII 636943 636944 . 160
chrVII 637619 637620 . 200
chrVII 637663 637664 . 180
chrVII 638222 638223 . 200
chrVII 638635 638636 . 440
chrVII 638776 638777 . 680
chrVII 638799 638800 . 240
chrVII 639405 639406 . 1040
chrVII 639411 639412 . 140
chrVII 639412 639413 . 360
chrVII 639569 639570 . 200
chrVII 639571 639572 . 120
chrVII 639577 639578 . 140
chrVII 639597 639598 . 120
chrVII 639603 639604 . 2600
chrVII 639632 639633 . 1320
chrVII 639646 639647 . 900
chrVII 639829 639830 . 200
chrVII 640125 640126 . 360
chrVII 640430 640431 . 160
chrVII 640448 640449 . 200
chrVII 640457 640458 . 380
chrVII 640680 640681 . 420
chrVII 640687 640688 . 1980
chrVII 640690 640691 . 940
chrVII 640709 640710 . 420
chrVII 640878 640879 . 860
chrVII 641085 641086 . 1400
chrVII 641211 641212 . 180
chrVII 641441 641442 . 2960
chrVII 641651 641652 . 520
chrVII 641849 641850 . 180
chrVII 641927 641928 . 620
chrVII 642122 642123 . 480
chrVII 642126 642127 . 1300
chrVII 642783 642784 . 140
chrVII 643093 643094 . 200
chrVII 643694 643695 . 300
chrVII 643845 643846 . 120
chrVII 643849 643850 . 2960
chrVII 643918 643919 . 440
chrVII 643942 643943 . 1700
chrVII 643960 643961 . 840
chrVII 644656 644657 . 340
chrVII 646892 646893 . 200
chrVII 646899 646900 . 160
chrVII 646921 646922 . 120
chrVII 646976 646977 . 140
chrVII 646983 646984 . 120
chrVII 646985 646986 . 260
chrVII 646993 646994 . 400
chrVII 647369 647370 . 400
chrVII 647811 647812 . 800
chrVII 648121 648122 . 660
chrVII 648207 648208 . 260
chrVII 648217 648218 . 160
chrVII 648225 648226 . 120
chrVII 648254 648255 . 140
chrVII 648268 648269 . 120
chrVII 648302 648303 . 1200
chrVII 648995 648996 . 260
chrVII 649020 649021 . 120
chrVII 649045 649046 . 400
chrVII 649201 649202 . 300
chrVII 649208 649209 . 300
chrVII 649212 649213 . 140
chrVII 649249 649250 . 1960
chrVII 649281 649282 . 220
chrVII 649377 649378 . 320
chrVII 649390 649391 . 160
chrVII 649417 649418 . 460
chrVII 649473 649474 . 120
chrVII 650213 650214 . 640
chrVII 650281 650282 . 1980
chrVII 650802 650803 . 480
chrVII 650830 650831 . 200
chrVII 650865 650866 . 140
chrVII 651055 651056 . 1480
chrVII 651172 651173 . 620
chrVII 651215 651216 . 120
chrVII 651438 651439 . 200
chrVII 651495 651496 . 280
chrVII 651496 651497 . 160
chrVII 651497 651498 . 120
chrVII 651502 651503 . 120
chrVII 651531 651532 . 440
chrVII 651558 651559 . 860
chrVII 651615 651616 . 120
chrVII 651667 651668 . 1180
chrVII 651897 651898 . 580
chrVII 651910 651911 . 660
chrVII 652247 652248 . 160
chrVII 652622 652623 . 4060
chrVII 652628 652629 . 120
chrVII 652674 652675 . 320
chrVII 652782 652783 . 4400
chrVII 652922 652923 . 120
chrVII 653281 653282 . 4020
chrVII 653288 653289 . 140
chrVII 653290 653291 . 140
chrVII 653339 653340 . 460
chrVII 653398 653399 . 400
chrVII 653413 653414 . 200
chrVII 653419 653420 . 6100
chrVII 653562 653563 . 940
chrVII 653641 653642 . 13940
chrVII 653774 653775 . 120
chrVII 653918 653919 . 240
chrVII 654014 654015 . 1200
chrVII 654061 654062 . 720
chrVII 654067 654068 . 1080
chrVII 654094 654095 . 120
chrVII 654104 654105 . 2160
chrVII 654134 654135 . 120
chrVII 654136 654137 . 800
chrVII 654160 654161 . 640
chrVII 654199 654200 . 600
chrVII 654211 654212 . 1100
chrVII 654235 654236 . 420
chrVII 654398 654399 . 940
chrVII 655024 655025 . 460
chrVII 655797 655798 . 260
chrVII 656219 656220 . 260
chrVII 656500 656501 . 440
chrVII 656505 656506 . 1340
chrVII 656514 656515 . 4100
chrVII 656521 656522 . 700
chrVII 656524 656525 . 4860
chrVII 656559 656560 . 180
chrVII 656632 656633 . 1060
chrVII 657568 657569 . 200
chrVII 658827 658828 . 120
chrVII 659113 659114 . 560
chrVII 659130 659131 . 340
chrVII 659437 659438 . 1300
chrVII 659534 659535 . 2480
chrVII 659568 659569 . 180
chrVII 659937 659938 . 1120
chrVII 660041 660042 . 2280
chrVII 660644 660645 . 180
chrVII 660848 660849 . 140
chrVII 660878 660879 . 1880
chrVII 660907 660908 . 340
chrVII 661360 661361 . 200
chrVII 661729 661730 . 160
chrVII 661864 661865 . 140
chrVII 661870 661871 . 120
chrVII 661871 661872 . 1020
chrVII 661917 661918 . 4800
chrVII 661945 661946 . 2300
chrVII 661950 661951 . 1480
chrVII 662056 662057 . 1880
chrVII 666177 666178 . 120
chrVII 666226 666227 . 500
chrVII 666240 666241 . 140
chrVII 667521 667522 . 1740
chrVII 667660 667661 . 460
chrVII 667700 667701 . 240
chrVII 667734 667735 . 240
chrVII 667826 667827 . 180
chrVII 667830 667831 . 280
chrVII 667873 667874 . 120
chrVII 667887 667888 . 1980
chrVII 667941 667942 . 120
chrVII 667963 667964 . 120
chrVII 670163 670164 . 460
chrVII 670175 670176 . 520
chrVII 670240 670241 . 380
chrVII 670259 670260 . 260
chrVII 670267 670268 . 480
chrVII 670269 670270 . 140
chrVII 670270 670271 . 1780
chrVII 670436 670437 . 140
chrVII 670667 670668 . 220
chrVII 670943 670944 . 220
chrVII 670987 670988 . 120
chrVII 671338 671339 . 200
chrVII 671981 671982 . 520
chrVII 671989 671990 . 640
chrVII 672001 672002 . 160
chrVII 672006 672007 . 1560
chrVII 672014 672015 . 260
chrVII 672021 672022 . 1160
chrVII 672023 672024 . 280
chrVII 672112 672113 . 1940
chrVII 672133 672134 . 240
chrVII 672139 672140 . 620
chrVII 672155 672156 . 740
chrVII 672180 672181 . 360
chrVII 675411 675412 . 120
chrVII 675535 675536 . 160
chrVII 675537 675538 . 140
chrVII 675548 675549 . 120
chrVII 676402 676403 . 1260
chrVII 676429 676430 . 240
chrVII 676437 676438 . 180
chrVII 676459 676460 . 300
chrVII 676464 676465 . 220
chrVII 676519 676520 . 260
chrVII 676521 676522 . 120
chrVII 676560 676561 . 2080
chrVII 676569 676570 . 120
chrVII 676706 676707 . 3020
chrVII 677058 677059 . 2180
chrVII 677146 677147 . 2940
chrVII 677163 677164 . 120
chrVII 677258 677259 . 260
chrVII 677321 677322 . 260
chrVII 677390 677391 . 980
chrVII 677460 677461 . 440
chrVII 677662 677663 . 160
chrVII 677674 677675 . 120
chrVII 677703 677704 . 3020
chrVII 677767 677768 . 280
chrVII 677848 677849 . 320
chrVII 677849 677850 . 360
chrVII 677915 677916 . 180
chrVII 678060 678061 . 380
chrVII 678137 678138 . 120
chrVII 678157 678158 . 120
chrVII 678162 678163 . 180
chrVII 678233 678234 . 640
chrVII 678260 678261 . 660
chrVII 678316 678317 . 440
chrVII 678536 678537 . 500
chrVII 678593 678594 . 280
chrVII 678711 678712 . 120
chrVII 678762 678763 . 300
chrVII 679984 679985 . 260
chrVII 680116 680117 . 120
chrVII 680212 680213 . 5800
chrVII 680796 680797 . 1040
chrVII 680826 680827 . 140
chrVII 681021 681022 . 2400
chrVII 681458 681459 . 680
chrVII 681902 681903 . 8600
chrVII 682281 682282 . 340
chrVII 682341 682342 . 800
chrVII 682483 682484 . 5120
chrVII 690006 690007 . 140
chrVII 690029 690030 . 180
chrVII 690037 690038 . 280
chrVII 690059 690060 . 120
chrVII 690073 690074 . 600
chrVII 690078 690079 . 140
chrVII 690963 690964 . 140
chrVII 690976 690977 . 180
chrVII 691429 691430 . 820
chrVII 691544 691545 . 2440
chrVII 692774 692775 . 980
chrVII 692858 692859 . 340
chrVII 693161 693162 . 280
chrVII 693238 693239 . 1420
chrVII 693292 693293 . 200
chrVII 693320 693321 . 2540
chrVII 693930 693931 . 960
chrVII 694095 694096 . 400
chrVII 694136 694137 . 160
chrVII 695177 695178 . 800
chrVII 695199 695200 . 140
chrVII 695221 695222 . 1540
chrVII 695241 695242 . 240
chrVII 695271 695272 . 620
chrVII 695296 695297 . 4140
chrVII 695347 695348 . 520
chrVII 697383 697384 . 360
chrVII 698466 698467 . 260
chrVII 699016 699017 . 120
chrVII 699835 699836 . 120
chrVII 699902 699903 . 4000
chrVII 699908 699909 . 120
chrVII 699946 699947 . 1420
chrVII 699960 699961 . 280
chrVII 699967 699968 . 220
chrVII 700038 700039 . 120
chrVII 700205 700206 . 140
chrVII 700430 700431 . 1100
chrVII 700780 700781 . 1160
chrVII 700784 700785 . 680
chrVII 700805 700806 . 760
chrVII 700837 700838 . 1180
chrVII 700840 700841 . 120
chrVII 700841 700842 . 120
chrVII 700841 700842 . 320
chrVII 700887 700888 . 640
chrVII 700902 700903 . 120
chrVII 700908 700909 . 120
chrVII 700909 700910 . 860
chrVII 700932 700933 . 180
chrVII 700974 700975 . 140
chrVII 700995 700996 . 140
chrVII 701039 701040 . 120
chrVII 701116 701117 . 560
chrVII 701778 701779 . 400
chrVII 701869 701870 . 240
chrVII 701968 701969 . 600
chrVII 702009 702010 . 2500
chrVII 702053 702054 . 540
chrVII 702134 702135 . 120
chrVII 702142 702143 . 200
chrVII 702148 702149 . 1160
chrVII 702743 702744 . 340
chrVII 702755 702756 . 1140
chrVII 702797 702798 . 540
chrVII 702823 702824 . 1020
chrVII 702827 702828 . 4300
chrVII 702941 702942 . 1540
chrVII 702990 702991 . 460
chrVII 702999 703000 . 2760
chrVII 703064 703065 . 280
chrVII 703255 703256 . 280
chrVII 704125 704126 . 2080
chrVII 704194 704195 . 800
chrVII 705165 705166 . 260
chrVII 705441 705442 . 120
chrVII 705663 705664 . 140
chrVII 706492 706493 . 1360
chrVII 706613 706614 . 140
chrVII 706676 706677 . 160
chrVII 706725 706726 . 120
chrVII 706915 706916 . 780
chrVII 706933 706934 . 2400
chrVII 707085 707086 . 120
chrVII 708779 708780 . 200
chrVII 709316 709317 . 120
chrVII 709324 709325 . 1340
chrVII 709337 709338 . 140
chrVII 709378 709379 . 120
chrVII 709389 709390 . 120
chrVII 709397 709398 . 180
chrVII 709418 709419 . 180
chrVII 711953 711954 . 780
chrVII 712625 712626 . 5940
chrVII 713014 713015 . 480
chrVII 713593 713594 . 120
chrVII 715321 715322 . 140
chrVII 715431 715432 . 140
chrVII 715630 715631 . 1080
chrVII 715659 715660 . 260
chrVII 716048 716049 . 1040
chrVII 716719 716720 . 1520
chrVII 717215 717216 . 740
chrVII 717328 717329 . 120
chrVII 717377 717378 . 700
chrVII 718061 718062 . 520
chrVII 718162 718163 . 1520
chrVII 718497 718498 . 120
chrVII 718705 718706 . 200
chrVII 718709 718710 . 180
chrVII 718774 718775 . 140
chrVII 719837 719838 . 1260
chrVII 720199 720200 . 560
chrVII 720210 720211 . 360
chrVII 720263 720264 . 320
chrVII 720272 720273 . 160
chrVII 720285 720286 . 540
chrVII 720295 720296 . 200
chrVII 724737 724738 . 680
chrVII 724756 724757 . 1320
chrVII 725124 725125 . 180
chrVII 725459 725460 . 2280
chrVII 726059 726060 . 140
chrVII 726202 726203 . 420
chrVII 726525 726526 . 160
chrVII 726652 726653 . 260
chrVII 726885 726886 . 240
chrVII 728030 728031 . 260
chrVII 728069 728070 . 200
chrVII 729770 729771 . 2660
chrVII 729796 729797 . 260
chrVII 729801 729802 . 2880
chrVII 729819 729820 . 2420
chrVII 729829 729830 . 820
chrVII 729908 729909 . 1500
chrVII 729928 729929 . 180
chrVII 730061 730062 . 160
chrVII 730228 730229 . 3100
chrVII 731233 731234 . 340
chrVII 731248 731249 . 1060
chrVII 731283 731284 . 1100
chrVII 731286 731287 . 240
chrVII 731304 731305 . 2020
chrVII 731330 731331 . 1860
chrVII 731482 731483 . 440
chrVII 731738 731739 . 320
chrVII 731814 731815 . 380
chrVII 731933 731934 . 420
chrVII 732717 732718 . 200
chrVII 732720 732721 . 1480
chrVII 732728 732729 . 820
chrVII 733049 733050 . 420
chrVII 733163 733164 . 120
chrVII 733196 733197 . 1640
chrVII 733207 733208 . 1640
chrVII 733229 733230 . 4640
chrVII 733238 733239 . 840
chrVII 733255 733256 . 320
chrVII 733301 733302 . 120
chrVII 733319 733320 . 380
chrVII 733327 733328 . 1160
chrVII 733329 733330 . 200
chrVII 733335 733336 . 140
chrVII 733339 733340 . 180
chrVII 733344 733345 . 120
chrVII 733345 733346 . 760
chrVII 733368 733369 . 120
chrVII 733415 733416 . 1200
chrVII 733419 733420 . 840
chrVII 733431 733432 . 4300
chrVII 733472 733473 . 700
chrVII 733503 733504 . 1900
chrVII 733584 733585 . 3000
chrVII 733603 733604 . 140
chrVII 733608 733609 . 1720
chrVII 733612 733613 . 120
chrVII 733802 733803 . 2160
chrVII 733823 733824 . 380
chrVII 733880 733881 . 2000
chrVII 734252 734253 . 120
chrVII 734742 734743 . 220
chrVII 736055 736056 . 500
chrVII 736331 736332 . 480
chrVII 736435 736436 . 2100
chrVII 737335 737336 . 240
chrVII 738304 738305 . 1440
chrVII 738357 738358 . 880
chrVII 738385 738386 . 1340
chrVII 738861 738862 . 340
chrVII 739162 739163 . 900
chrVII 739222 739223 . 160
chrVII 739234 739235 . 3700
chrVII 739237 739238 . 700
chrVII 739261 739262 . 1600
chrVII 739267 739268 . 13080
chrVII 739278 739279 . 1360
chrVII 739360 739361 . 280
chrVII 739372 739373 . 180
chrVII 739579 739580 . 2720
chrVII 739661 739662 . 1240
chrVII 739666 739667 . 680
chrVII 739678 739679 . 400
chrVII 739712 739713 . 7580
chrVII 739720 739721 . 140
chrVII 739788 739789 . 200
chrVII 739941 739942 . 360
chrVII 740100 740101 . 1340
chrVII 740755 740756 . 820
chrVII 740760 740761 . 220
chrVII 741916 741917 . 640
chrVII 741976 741977 . 1240
chrVII 742000 742001 . 1420
chrVII 742036 742037 . 260
chrVII 742098 742099 . 180
chrVII 742187 742188 . 160
chrVII 742212 742213 . 480
chrVII 742217 742218 . 200
chrVII 742564 742565 . 160
chrVII 743523 743524 . 2860
chrVII 744965 744966 . 560
chrVII 745008 745009 . 120
chrVII 745297 745298 . 440
chrVII 746322 746323 . 260
chrVII 746612 746613 . 120
chrVII 747333 747334 . 140
chrVII 747424 747425 . 180
chrVII 747684 747685 . 140
chrVII 747881 747882 . 560
chrVII 750136 750137 . 560
chrVII 750187 750188 . 140
chrVII 750489 750490 . 140
chrVII 750721 750722 . 1300
chrVII 750871 750872 . 1500
chrVII 750903 750904 . 140
chrVII 751105 751106 . 180
chrVII 751145 751146 . 640
chrVII 751149 751150 . 440
chrVII 751166 751167 . 500
chrVII 751313 751314 . 2040
chrVII 751354 751355 . 120
chrVII 751442 751443 . 260
chrVII 751603 751604 . 1180
chrVII 752093 752094 . 920
chrVII 752660 752661 . 660
chrVII 753260 753261 . 540
chrVII 753667 753668 . 160
chrVII 753815 753816 . 160
chrVII 754015 754016 . 120
chrVII 754123 754124 . 300
chrVII 754142 754143 . 340
chrVII 754156 754157 . 140
chrVII 754190 754191 . 140
chrVII 754392 754393 . 2220
chrVII 754440 754441 . 1640
chrVII 754446 754447 . 2420
chrVII 754460 754461 . 1420
chrVII 754527 754528 . 280
chrVII 754533 754534 . 240
chrVII 754552 754553 . 1000
chrVII 755185 755186 . 300
chrVII 755226 755227 . 320
chrVII 756350 756351 . 120
chrVII 756417 756418 . 200
chrVII 756566 756567 . 300
chrVII 756647 756648 . 780
chrVII 756834 756835 . 3940
chrVII 756850 756851 . 3240
chrVII 757175 757176 . 280
chrVII 757195 757196 . 120
chrVII 757494 757495 . 120
chrVII 757564 757565 . 4440
chrVII 757766 757767 . 120
chrVII 758234 758235 . 580
chrVII 759444 759445 . 2000
chrVII 759974 759975 . 760
chrVII 760086 760087 . 460
chrVII 760384 760385 . 600
chrVII 760438 760439 . 300
chrVII 760846 760847 . 140
chrVII 760983 760984 . 1020
chrVII 761192 761193 . 240
chrVII 761200 761201 . 120
chrVII 761260 761261 . 220
chrVII 761263 761264 . 2040
chrVII 761283 761284 . 1680
chrVII 761309 761310 . 1380
chrVII 762029 762030 . 120
chrVII 762209 762210 . 1400
chrVII 762215 762216 . 1280
chrVII 762221 762222 . 580
chrVII 762282 762283 . 1340
chrVII 762365 762366 . 520
chrVII 762662 762663 . 1720
chrVII 763264 763265 . 4140
chrVII 763358 763359 . 220
chrVII 763611 763612 . 120
chrVII 763612 763613 . 1720
chrVII 763649 763650 . 240
chrVII 763655 763656 . 280
chrVII 763667 763668 . 240
chrVII 763709 763710 . 540
chrVII 764245 764246 . 140
chrVII 764444 764445 . 240
chrVII 765135 765136 . 420
chrVII 765283 765284 . 140
chrVII 765633 765634 . 520
chrVII 765946 765947 . 140
chrVII 766153 766154 . 580
chrVII 766201 766202 . 1760
chrVII 766213 766214 . 700
chrVII 766339 766340 . 420
chrVII 766543 766544 . 540
chrVII 766552 766553 . 180
chrVII 766798 766799 . 220
chrVII 766912 766913 . 2220
chrVII 767295 767296 . 980
chrVII 767306 767307 . 720
chrVII 767314 767315 . 1200
chrVII 767325 767326 . 260
chrVII 767358 767359 . 1740
chrVII 767376 767377 . 140
chrVII 770337 770338 . 380
chrVII 770354 770355 . 180
chrVII 770411 770412 . 540
chrVII 770438 770439 . 1080
chrVII 770441 770442 . 3040
chrVII 770449 770450 . 360
chrVII 770467 770468 . 380
chrVII 770480 770481 . 220
chrVII 770662 770663 . 460
chrVII 770973 770974 . 580
chrVII 771041 771042 . 120
chrVII 771279 771280 . 1420
chrVII 771378 771379 . 280
chrVII 771620 771621 . 2480
chrVII 771673 771674 . 160
chrVII 771848 771849 . 1360
chrVII 771889 771890 . 400
chrVII 771945 771946 . 160
chrVII 772012 772013 . 160
chrVII 772030 772031 . 120
chrVII 772141 772142 . 180
chrVII 772146 772147 . 840
chrVII 772156 772157 . 1300
chrVII 772194 772195 . 480
chrVII 772197 772198 . 220
chrVII 772200 772201 . 500
chrVII 772203 772204 . 380
chrVII 772207 772208 . 1940
chrVII 772234 772235 . 160
chrVII 772242 772243 . 1720
chrVII 773234 773235 . 300
chrVII 773396 773397 . 120
chrVII 773463 773464 . 120
chrVII 773593 773594 . 300
chrVII 773857 773858 . 180
chrVII 774140 774141 . 220
chrVII 774438 774439 . 2400
chrVII 774447 774448 . 120
chrVII 774448 774449 . 120
chrVII 774450 774451 . 7680
chrVII 774494 774495 . 4700
chrVII 774497 774498 . 280
chrVII 774506 774507 . 200
chrVII 774539 774540 . 120
chrVII 774550 774551 . 120
chrVII 774620 774621 . 200
chrVII 774623 774624 . 1000
chrVII 774641 774642 . 1640
chrVII 774779 774780 . 220
chrVII 774807 774808 . 180
chrVII 774820 774821 . 520
chrVII 774820 774821 . 180
chrVII 774821 774822 . 120
chrVII 774821 774822 . 1000
chrVII 774850 774851 . 320
chrVII 775486 775487 . 320
chrVII 776282 776283 . 1840
chrVII 777261 777262 . 340
chrVII 777276 777277 . 120
chrVII 777816 777817 . 180
chrVII 777977 777978 . 140
chrVII 778874 778875 . 120
chrVII 779048 779049 . 220
chrVII 779647 779648 . 180
chrVII 779754 779755 . 140
chrVII 779921 779922 . 540
chrVII 779966 779967 . 300
chrVII 780011 780012 . 200
chrVII 780049 780050 . 3980
chrVII 780063 780064 . 660
chrVII 780094 780095 . 120
chrVII 780104 780105 . 220
chrVII 780120 780121 . 500
chrVII 780124 780125 . 120
chrVII 780290 780291 . 2140
chrVII 780621 780622 . 2160
chrVII 781394 781395 . 120
chrVII 781505 781506 . 120
chrVII 781536 781537 . 540
chrVII 781541 781542 . 2060
chrVII 781561 781562 . 380
chrVII 781562 781563 . 140
chrVII 781568 781569 . 740
chrVII 783500 783501 . 140
chrVII 784076 784077 . 140
chrVII 784092 784093 . 1100
chrVII 784096 784097 . 140
chrVII 784633 784634 . 140
chrVII 785288 785289 . 220
chrVII 785292 785293 . 120
chrVII 785365 785366 . 340
chrVII 785373 785374 . 1460
chrVII 785414 785415 . 140
chrVII 785508 785509 . 1620
chrVII 785535 785536 . 120
chrVII 785679 785680 . 140
chrVII 785685 785686 . 120
chrVII 785724 785725 . 160
chrVII 785734 785735 . 180
chrVII 785757 785758 . 280
chrVII 785842 785843 . 1800
chrVII 785845 785846 . 260
chrVII 785856 785857 . 560
chrVII 785895 785896 . 360
chrVII 785922 785923 . 440
chrVII 785942 785943 . 180
chrVII 785952 785953 . 1180
chrVII 785981 785982 . 420
chrVII 786835 786836 . 120
chrVII 787022 787023 . 180
chrVII 787052 787053 . 440
chrVII 787056 787057 . 4660
chrVII 787066 787067 . 120
chrVII 787070 787071 . 2760
chrVII 787076 787077 . 3740
chrVII 787080 787081 . 1380
chrVII 787083 787084 . 6640
chrVII 787086 787087 . 4820
chrVII 787137 787138 . 3560
chrVII 787209 787210 . 220
chrVII 787385 787386 . 180
chrVII 787537 787538 . 680
chrVII 788251 788252 . 460
chrVII 788364 788365 . 160
chrVII 788382 788383 . 160
chrVII 788477 788478 . 180
chrVII 788569 788570 . 820
chrVII 788573 788574 . 640
chrVII 788577 788578 . 120
chrVII 788583 788584 . 140
chrVII 788753 788754 . 620
chrVII 788783 788784 . 260
chrVII 788800 788801 . 120
chrVII 788862 788863 . 1320
chrVII 788866 788867 . 240
chrVII 789940 789941 . 440
chrVII 790058 790059 . 1000
chrVII 790399 790400 . 140
chrVII 791293 791294 . 180
chrVII 791661 791662 . 1760
chrVII 792165 792166 . 1020
chrVII 792315 792316 . 2840
chrVII 793148 793149 . 160
chrVII 793161 793162 . 4020
chrVII 793182 793183 . 1460
chrVII 793188 793189 . 580
chrVII 793197 793198 . 180
chrVII 793384 793385 . 960
chrVII 793883 793884 . 1520
chrVII 794069 794070 . 120
chrVII 794336 794337 . 300
chrVII 794348 794349 . 420
chrVII 795451 795452 . 180
chrVII 795739 795740 . 300
chrVII 795825 795826 . 400
chrVII 795997 795998 . 240
chrVII 796028 796029 . 720
chrVII 796323 796324 . 260
chrVII 796360 796361 . 160
chrVII 796726 796727 . 960
chrVII 797010 797011 . 120
chrVII 797443 797444 . 420
chrVII 797536 797537 . 780
chrVII 797608 797609 . 2140
chrVII 797706 797707 . 200
chrVII 797730 797731 . 2280
chrVII 797780 797781 . 160
chrVII 798105 798106 . 380
chrVII 798199 798200 . 120
chrVII 798202 798203 . 120
chrVII 798248 798249 . 300
chrVII 798341 798342 . 140
chrVII 798423 798424 . 120
chrVII 798447 798448 . 120
chrVII 798467 798468 . 280
chrVII 800084 800085 . 160
chrVII 800229 800230 . 260
chrVII 800239 800240 . 740
chrVII 800326 800327 . 120
chrVII 800380 800381 . 140
chrVII 800416 800417 . 140
chrVII 801350 801351 . 280
chrVII 801386 801387 . 5340
chrVII 801551 801552 . 6640
chrVII 801645 801646 . 3180
chrVII 801845 801846 . 400
chrVII 801968 801969 . 360
chrVII 801979 801980 . 1860
chrVII 802054 802055 . 1580
chrVII 802101 802102 . 120
chrVII 802140 802141 . 120
chrVII 802228 802229 . 240
chrVII 802276 802277 . 200
chrVII 805259 805260 . 1000
chrVII 806261 806262 . 980
chrVII 806268 806269 . 200
chrVII 806269 806270 . 300
chrVII 806269 806270 . 140
chrVII 806281 806282 . 120
chrVII 806308 806309 . 120
chrVII 806479 806480 . 140
chrVII 807194 807195 . 200
chrVII 807795 807796 . 420
chrVII 807830 807831 . 160
chrVII 807846 807847 . 880
chrVII 807978 807979 . 3880
chrVII 808029 808030 . 200
chrVII 808320 808321 . 340
chrVII 809078 809079 . 1900
chrVII 809259 809260 . 120
chrVII 809338 809339 . 120
chrVII 809721 809722 . 2860
chrVII 809792 809793 . 740
chrVII 809816 809817 . 200
chrVII 809820 809821 . 600
chrVII 809831 809832 . 200
chrVII 809839 809840 . 160
chrVII 809859 809860 . 220
chrVII 809881 809882 . 1460
chrVII 809882 809883 . 840
chrVII 809888 809889 . 980
chrVII 809930 809931 . 4600
chrVII 809940 809941 . 1300
chrVII 809964 809965 . 1260
chrVII 810006 810007 . 560
chrVII 810026 810027 . 140
chrVII 810029 810030 . 480
chrVII 810030 810031 . 2440
chrVII 810033 810034 . 1400
chrVII 810052 810053 . 1620
chrVII 810058 810059 . 280
chrVII 810063 810064 . 2180
chrVII 810070 810071 . 2300
chrVII 810142 810143 . 1140
chrVII 810144 810145 . 1060
chrVII 810150 810151 . 700
chrVII 810160 810161 . 2640
chrVII 810168 810169 . 1740
chrVII 810175 810176 . 660
chrVII 810369 810370 . 740
chrVII 810538 810539 . 240
chrVII 810664 810665 . 920
chrVII 810761 810762 . 740
chrVII 810780 810781 . 14040
chrVII 810790 810791 . 380
chrVII 810907 810908 . 880
chrVII 810973 810974 . 600
chrVII 810981 810982 . 800
chrVII 810995 810996 . 280
chrVII 811016 811017 . 2740
chrVII 811022 811023 . 320
chrVII 811032 811033 . 280
chrVII 811039 811040 . 160
chrVII 811073 811074 . 180
chrVII 811121 811122 . 140
chrVII 817318 817319 . 120
chrVII 821313 821314 . 140
chrVII 823491 823492 . 480
chrVII 823702 823703 . 120
chrVII 823702 823703 . 760
chrVII 823718 823719 . 2680
chrVII 823763 823764 . 1220
chrVII 823814 823815 . 200
chrVII 823823 823824 . 120
chrVII 823868 823869 . 1700
chrVII 823888 823889 . 3580
chrVII 823942 823943 . 240
chrVII 826879 826880 . 560
chrVII 827204 827205 . 140
chrVII 827321 827322 . 1200
chrVII 827381 827382 . 180
chrVII 827391 827392 . 260
chrVII 827400 827401 . 700
chrVII 827425 827426 . 1780
chrVII 827436 827437 . 2000
chrVII 827442 827443 . 1220
chrVII 828533 828534 . 180
chrVII 828625 828626 . 260
chrVII 828697 828698 . 280
chrVII 829094 829095 . 160
chrVII 829204 829205 . 180
chrVII 829213 829214 . 5120
chrVII 829373 829374 . 300
chrVII 829831 829832 . 3340
chrVII 830165 830166 . 340
chrVII 830303 830304 . 300
chrVII 830347 830348 . 200
chrVII 830350 830351 . 820
chrVII 830390 830391 . 880
chrVII 830419 830420 . 1660
chrVII 831337 831338 . 120
chrVII 831718 831719 . 1720
chrVII 831899 831900 . 320
chrVII 832079 832080 . 160
chrVII 832253 832254 . 200
chrVII 832313 832314 . 240
chrVII 832321 832322 . 140
chrVII 832331 832332 . 120
chrVII 833443 833444 . 160
chrVII 833496 833497 . 120
chrVII 833517 833518 . 360
chrVII 833856 833857 . 140
chrVII 834027 834028 . 560
chrVII 834066 834067 . 240
chrVII 834532 834533 . 120
chrVII 834556 834557 . 120
chrVII 834630 834631 . 380
chrVII 834698 834699 . 120
chrVII 834833 834834 . 1360
chrVII 834867 834868 . 1700
chrVII 834922 834923 . 1300
chrVII 834988 834989 . 240
chrVII 835229 835230 . 2940
chrVII 835263 835264 . 1140
chrVII 835284 835285 . 180
chrVII 835501 835502 . 600
chrVII 835592 835593 . 500
chrVII 836015 836016 . 200
chrVII 836627 836628 . 160
chrVII 836743 836744 . 320
chrVII 836799 836800 . 120
chrVII 836845 836846 . 340
chrVII 837072 837073 . 140
chrVII 837100 837101 . 340
chrVII 837139 837140 . 640
chrVII 840695 840696 . 1060
chrVII 840853 840854 . 600
chrVII 840939 840940 . 4620
chrVII 841141 841142 . 160
chrVII 841167 841168 . 660
chrVII 841258 841259 . 4460
chrVII 842287 842288 . 860
chrVII 842422 842423 . 220
chrVII 842464 842465 . 740
chrVII 842479 842480 . 3320
chrVII 842630 842631 . 980
chrVII 842663 842664 . 320
chrVII 842861 842862 . 180
chrVII 843649 843650 . 260
chrVII 843668 843669 . 660
chrVII 843682 843683 . 1660
chrVII 843731 843732 . 320
chrVII 843958 843959 . 120
chrVII 844242 844243 . 200
chrVII 844357 844358 . 180
chrVII 845148 845149 . 120
chrVII 845240 845241 . 240
chrVII 845252 845253 . 580
chrVII 845648 845649 . 140
chrVII 845658 845659 . 500
chrVII 845742 845743 . 1020
chrVII 845746 845747 . 120
chrVII 845747 845748 . 120
chrVII 845970 845971 . 260
chrVII 846357 846358 . 580
chrVII 846390 846391 . 140
chrVII 846442 846443 . 480
chrVII 846476 846477 . 200
chrVII 846490 846491 . 560
chrVII 846666 846667 . 300
chrVII 846688 846689 . 220
chrVII 848515 848516 . 1560
chrVII 848576 848577 . 140
chrVII 848722 848723 . 680
chrVII 848764 848765 . 1540
chrVII 848797 848798 . 300
chrVII 848868 848869 . 1020
chrVII 848941 848942 . 140
chrVII 848949 848950 . 120
chrVII 848962 848963 . 160
chrVII 849004 849005 . 320
chrVII 849090 849091 . 300
chrVII 849091 849092 . 940
chrVII 849118 849119 . 180
chrVII 849149 849150 . 120
chrVII 849425 849426 . 480
chrVII 849433 849434 . 140
chrVII 849850 849851 . 200
chrVII 850083 850084 . 400
chrVII 850591 850592 . 400
chrVII 850595 850596 . 460
chrVII 850881 850882 . 300
chrVII 850883 850884 . 820
chrVII 850884 850885 . 240
chrVII 850884 850885 . 120
chrVII 850960 850961 . 880
chrVII 851065 851066 . 160
chrVII 851083 851084 . 500
chrVII 851112 851113 . 160
chrVII 851861 851862 . 480
chrVII 853488 853489 . 120
chrVII 853551 853552 . 240
chrVII 853556 853557 . 280
chrVII 853581 853582 . 1180
chrVII 853616 853617 . 120
chrVII 853628 853629 . 260
chrVII 854981 854982 . 460
chrVII 855068 855069 . 120
chrVII 855073 855074 . 880
chrVII 855088 855089 . 5000
chrVII 855099 855100 . 120
chrVII 856414 856415 . 480
chrVII 856421 856422 . 12040
chrVII 856620 856621 . 980
chrVII 856647 856648 . 440
chrVII 856676 856677 . 140
chrVII 856736 856737 . 180
chrVII 856748 856749 . 260
chrVII 856961 856962 . 1840
chrVII 857023 857024 . 1420
chrVII 857027 857028 . 900
chrVII 857115 857116 . 1020
chrVII 857292 857293 . 500
chrVII 857327 857328 . 160
chrVII 857341 857342 . 1240
chrVII 857483 857484 . 240
chrVII 857559 857560 . 120
chrVII 857674 857675 . 1440
chrVII 857807 857808 . 7580
chrVII 857811 857812 . 800
chrVII 858108 858109 . 180
chrVII 858373 858374 . 160
chrVII 858480 858481 . 120
chrVII 858556 858557 . 380
chrVII 858573 858574 . 140
chrVII 858696 858697 . 140
chrVII 858853 858854 . 140
chrVII 858895 858896 . 420
chrVII 859367 859368 . 120
chrVII 859608 859609 . 1680
chrVII 859611 859612 . 180
chrVII 859627 859628 . 640
chrVII 859634 859635 . 300
chrVII 859780 859781 . 120
chrVII 859935 859936 . 140
chrVII 859984 859985 . 180
chrVII 860118 860119 . 140
chrVII 860126 860127 . 120
chrVII 860144 860145 . 120
chrVII 860505 860506 . 140
chrVII 861110 861111 . 380
chrVII 862606 862607 . 1480
chrVII 864803 864804 . 200
chrVII 865816 865817 . 120
chrVII 866213 866214 . 160
chrVII 866236 866237 . 140
chrVII 866453 866454 . 260
chrVII 867546 867547 . 2780
chrVII 867556 867557 . 760
chrVII 867673 867674 . 900
chrVII 867676 867677 . 120
chrVII 867683 867684 . 1100
chrVII 867727 867728 . 180
chrVII 868853 868854 . 140
chrVII 869998 869999 . 940
chrVII 870045 870046 . 980
chrVII 870338 870339 . 2720
chrVII 870625 870626 . 2160
chrVII 870842 870843 . 840
chrVII 870855 870856 . 300
chrVII 871035 871036 . 2540
chrVII 871351 871352 . 2240
chrVII 871510 871511 . 2160
chrVII 871659 871660 . 120
chrVII 871848 871849 . 120
chrVII 872203 872204 . 120
chrVII 872707 872708 . 1320
chrVII 872951 872952 . 240
chrVII 873170 873171 . 120
chrVII 875030 875031 . 120
chrVII 875195 875196 . 4100
chrVII 875200 875201 . 380
chrVII 875221 875222 . 2320
chrVII 875256 875257 . 180
chrVII 875278 875279 . 2860
chrVII 875476 875477 . 160
chrVII 875671 875672 . 120
chrVII 875805 875806 . 320
chrVII 875972 875973 . 160
chrVII 876491 876492 . 4060
chrVII 876493 876494 . 120
chrVII 876880 876881 . 980
chrVII 877281 877282 . 140
chrVII 877402 877403 . 140
chrVII 877602 877603 . 240
chrVII 878467 878468 . 140
chrVII 878475 878476 . 1680
chrVII 878482 878483 . 180
chrVII 878511 878512 . 120
chrVII 878521 878522 . 160
chrVII 878533 878534 . 540
chrVII 878563 878564 . 780
chrVII 878649 878650 . 160
chrVII 878653 878654 . 380
chrVII 878663 878664 . 220
chrVII 878671 878672 . 480
chrVII 878986 878987 . 160
chrVII 879288 879289 . 2300
chrVII 879422 879423 . 140
chrVII 879482 879483 . 380
chrVII 879557 879558 . 780
chrVII 879621 879622 . 520
chrVII 879651 879652 . 260
chrVII 879821 879822 . 1000
chrVII 879959 879960 . 400
chrVII 879993 879994 . 380
chrVII 880008 880009 . 280
chrVII 880117 880118 . 780
chrVII 880127 880128 . 560
chrVII 880181 880182 . 340
chrVII 880341 880342 . 520
chrVII 880370 880371 . 440
chrVII 880878 880879 . 240
chrVII 880892 880893 . 640
chrVII 881151 881152 . 120
chrVII 881535 881536 . 2020
chrVII 881996 881997 . 220
chrVII 882328 882329 . 1780
chrVII 882356 882357 . 2120
chrVII 882433 882434 . 1520
chrVII 882520 882521 . 200
chrVII 882596 882597 . 160
chrVII 882639 882640 . 320
chrVII 883064 883065 . 120
chrVII 883095 883096 . 120
chrVII 883608 883609 . 120
chrVII 883624 883625 . 120
chrVII 883917 883918 . 420
chrVII 883930 883931 . 620
chrVII 883959 883960 . 2280
chrVII 883986 883987 . 140
chrVII 883997 883998 . 440
chrVII 884069 884070 . 120
chrVII 884097 884098 . 320
chrVII 884148 884149 . 120
chrVII 884189 884190 . 1160
chrVII 884193 884194 . 380
chrVII 884353 884354 . 260
chrVII 884464 884465 . 380
chrVII 884786 884787 . 1040
chrVII 885496 885497 . 180
chrVII 885728 885729 . 180
chrVII 885896 885897 . 840
chrVII 885946 885947 . 1460
chrVII 886124 886125 . 740
chrVII 886462 886463 . 240
chrVII 886473 886474 . 1180
chrVII 886558 886559 . 1300
chrVII 887887 887888 . 180
chrVII 887902 887903 . 240
chrVII 887919 887920 . 1840
chrVII 887959 887960 . 140
chrVII 887974 887975 . 280
chrVII 887986 887987 . 300
chrVII 887988 887989 . 2340
chrVII 888004 888005 . 700
chrVII 888610 888611 . 300
chrVII 888633 888634 . 400
chrVII 888648 888649 . 500
chrVII 888725 888726 . 340
chrVII 889718 889719 . 180
chrVII 889722 889723 . 200
chrVII 890281 890282 . 140
chrVII 890459 890460 . 200
chrVII 892110 892111 . 400
chrVII 892269 892270 . 360
chrVII 892373 892374 . 120
chrVII 892921 892922 . 220
chrVII 893624 893625 . 120
chrVII 893739 893740 . 120
chrVII 894236 894237 . 120
chrVII 894349 894350 . 1340
chrVII 894416 894417 . 980
chrVII 894427 894428 . 400
chrVII 894439 894440 . 3760
chrVII 894444 894445 . 140
chrVII 894448 894449 . 460
chrVII 894575 894576 . 300
chrVII 894605 894606 . 1180
chrVII 897166 897167 . 280
chrVII 897335 897336 . 140
chrVII 898595 898596 . 1840
chrVII 898685 898686 . 1860
chrVII 899497 899498 . 180
chrVII 899583 899584 . 160
chrVII 899950 899951 . 580
chrVII 902178 902179 . 740
chrVII 902335 902336 . 120
chrVII 902366 902367 . 420
chrVII 902373 902374 . 120
chrVII 902405 902406 . 240
chrVII 902411 902412 . 180
chrVII 902449 902450 . 120
chrVII 902638 902639 . 920
chrVII 902891 902892 . 380
chrVII 903018 903019 . 760
chrVII 903229 903230 . 3780
chrVII 903264 903265 . 920
chrVII 903453 903454 . 420
chrVII 904268 904269 . 300
chrVII 904929 904930 . 540
chrVII 905023 905024 . 160
chrVII 905025 905026 . 1880
chrVII 905035 905036 . 180
chrVII 905094 905095 . 1380
chrVII 905140 905141 . 2020
chrVII 905145 905146 . 1020
chrVII 905149 905150 . 1400
chrVII 905155 905156 . 520
chrVII 905158 905159 . 160
chrVII 905159 905160 . 760
chrVII 905159 905160 . 2040
chrVII 905170 905171 . 740
chrVII 905176 905177 . 840
chrVII 905182 905183 . 1100
chrVII 905189 905190 . 3640
chrVII 905328 905329 . 2780
chrVII 905370 905371 . 160
chrVII 905376 905377 . 120
chrVII 905377 905378 . 900
chrVII 905380 905381 . 1520
chrVII 905384 905385 . 740
chrVII 905396 905397 . 360
chrVII 905400 905401 . 440
chrVII 905431 905432 . 360
chrVII 905442 905443 . 200
chrVII 905442 905443 . 160
chrVII 905458 905459 . 1360
chrVII 905469 905470 . 460
chrVII 905512 905513 . 180
chrVII 905526 905527 . 860
chrVII 905607 905608 . 1700
chrVII 905766 905767 . 360
chrVII 905773 905774 . 180
chrVII 905777 905778 . 1740
chrVII 905783 905784 . 120
chrVII 905812 905813 . 140
chrVII 905814 905815 . 320
chrVII 905816 905817 . 5620
chrVII 907178 907179 . 2300
chrVII 907543 907544 . 540
chrVII 907765 907766 . 140
chrVII 908256 908257 . 120
chrVII 908703 908704 . 720
chrVII 908922 908923 . 120
chrVII 908959 908960 . 200
chrVII 909183 909184 . 120
chrVII 910273 910274 . 320
chrVII 910301 910302 . 440
chrVII 910319 910320 . 180
chrVII 910320 910321 . 1960
chrVII 910360 910361 . 1040
chrVII 910537 910538 . 4180
chrVII 910619 910620 . 140
chrVII 910760 910761 . 120
chrVII 911676 911677 . 1140
chrVII 912784 912785 . 660
chrVII 913186 913187 . 680
chrVII 913341 913342 . 1640
chrVII 913347 913348 . 120
chrVII 913349 913350 . 120
chrVII 913351 913352 . 920
chrVII 913363 913364 . 500
chrVII 913369 913370 . 1200
chrVII 913409 913410 . 180
chrVII 913432 913433 . 120
chrVII 913611 913612 . 120
chrVII 913614 913615 . 360
chrVII 913916 913917 . 160
chrVII 914526 914527 . 180
chrVII 914700 914701 . 140
chrVII 914710 914711 . 460
chrVII 914744 914745 . 120
chrVII 914893 914894 . 440
chrVII 914942 914943 . 140
chrVII 914952 914953 . 200
chrVII 915055 915056 . 140
chrVII 915098 915099 . 440
chrVII 915126 915127 . 140
chrVII 916703 916704 . 200
chrVII 916752 916753 . 780
chrVII 916925 916926 . 460
chrVII 916996 916997 . 2160
chrVII 917104 917105 . 120
chrVII 917123 917124 . 340
chrVII 917189 917190 . 1020
chrVII 918295 918296 . 1720
chrVII 919019 919020 . 1160
chrVII 919493 919494 . 580
chrVII 919701 919702 . 180
chrVII 919706 919707 . 280
chrVII 919734 919735 . 2400
chrVII 919735 919736 . 320
chrVII 919750 919751 . 120
chrVII 919968 919969 . 180
chrVII 920005 920006 . 800
chrVII 920011 920012 . 220
chrVII 920141 920142 . 220
chrVII 921929 921930 . 120
chrVII 921978 921979 . 1260
chrVII 921978 921979 . 120
chrVII 921979 921980 . 120
chrVII 921979 921980 . 3940
chrVII 921984 921985 . 260
chrVII 922055 922056 . 2320
chrVII 922058 922059 . 660
chrVII 922247 922248 . 120
chrVII 922256 922257 . 500
chrVII 922419 922420 . 600
chrVII 924373 924374 . 280
chrVII 924557 924558 . 840
chrVII 924574 924575 . 240
chrVII 929841 929842 . 160
chrVII 930203 930204 . 280
chrVII 930705 930706 . 1500
chrVII 930996 930997 . 9240
chrVII 931025 931026 . 120
chrVII 931862 931863 . 120
chrVII 932052 932053 . 480
chrVII 936058 936059 . 200
chrVII 936119 936120 . 280
chrVII 936218 936219 . 400
chrVII 936770 936771 . 260
chrVII 936939 936940 . 640
chrVII 936955 936956 . 2160
chrVII 936977 936978 . 1120
chrVII 937030 937031 . 740
chrVII 937060 937061 . 2300
chrVII 938133 938134 . 2460
chrVII 938379 938380 . 120
chrVII 938838 938839 . 1000
chrVII 938871 938872 . 580
chrVII 939042 939043 . 1000
chrVII 939228 939229 . 180
chrVII 939304 939305 . 1120
chrVII 939313 939314 . 4500
chrVII 939340 939341 . 2660
chrVII 939738 939739 . 140
chrVII 939875 939876 . 160
chrVII 940371 940372 . 160
chrVII 940624 940625 . 640
chrVII 942518 942519 . 120
chrVII 942541 942542 . 300
chrVII 942547 942548 . 140
chrVII 942570 942571 . 500
chrVII 942808 942809 . 220
chrVII 943060 943061 . 320
chrVII 943987 943988 . 420
chrVII 944762 944763 . 7000
chrVII 944933 944934 . 2060
chrVII 944952 944953 . 560
chrVII 945336 945337 . 1920
chrVII 945864 945865 . 160
chrVII 946572 946573 . 420
chrVII 947221 947222 . 120
chrVII 947282 947283 . 220
chrVII 947479 947480 . 320
chrVII 947833 947834 . 140
chrVII 948636 948637 . 120
chrVII 949101 949102 . 1140
chrVII 949164 949165 . 680
chrVII 949479 949480 . 200
chrVII 949735 949736 . 140
chrVII 950866 950867 . 160
chrVII 950928 950929 . 180
chrVII 951063 951064 . 120
chrVII 951229 951230 . 140
chrVII 951263 951264 . 480
chrVII 951269 951270 . 340
chrVII 951275 951276 . 620
chrVII 951313 951314 . 320
chrVII 951469 951470 . 2620
chrVII 951495 951496 . 17020
chrVII 951524 951525 . 2940
chrVII 951846 951847 . 280
chrVII 951872 951873 . 140
chrVII 951890 951891 . 120
chrVII 951898 951899 . 460
chrVII 951918 951919 . 440
chrVII 952069 952070 . 200
chrVII 953611 953612 . 740
chrVII 953623 953624 . 240
chrVII 953640 953641 . 200
chrVII 953742 953743 . 1500
chrVII 953872 953873 . 120
chrVII 953881 953882 . 160
chrVII 954160 954161 . 1600
chrVII 954229 954230 . 1820
chrVII 955166 955167 . 1380
chrVII 956261 956262 . 200
chrVII 956295 956296 . 440
chrVII 957049 957050 . 860
chrVII 957330 957331 . 120
chrVII 957530 957531 . 500
chrVII 958541 958542 . 360
chrVII 959138 959139 . 1360
chrVII 959159 959160 . 2000
chrVII 959196 959197 . 180
chrVII 959231 959232 . 660
chrVII 959332 959333 . 160
chrVII 959340 959341 . 1160
chrVII 959351 959352 . 360
chrVII 959396 959397 . 740
chrVII 959400 959401 . 520
chrVII 959440 959441 . 140
chrVII 959444 959445 . 1560
chrVII 959534 959535 . 280
chrVII 959590 959591 . 880
chrVII 959772 959773 . 1420
chrVII 960087 960088 . 300
chrVII 960546 960547 . 160
chrVII 960573 960574 . 440
chrVII 960737 960738 . 200
chrVII 960796 960797 . 3260
chrVII 961062 961063 . 1580
chrVII 961249 961250 . 1860
chrVII 961262 961263 . 120
chrVII 961300 961301 . 3840
chrVII 961351 961352 . 320
chrVII 961405 961406 . 2020
chrVII 961462 961463 . 520
chrVII 961630 961631 . 120
chrVII 961975 961976 . 1180
chrVII 962119 962120 . 120
chrVII 962163 962164 . 460
chrVII 962183 962184 . 180
chrVII 962189 962190 . 200
chrVII 962212 962213 . 2940
chrVII 962253 962254 . 120
chrVII 962263 962264 . 320
chrVII 962473 962474 . 140
chrVII 963070 963071 . 380
chrVII 963082 963083 . 680
chrVII 963378 963379 . 1520
chrVII 963680 963681 . 140
chrVII 964965 964966 . 200
chrVII 965566 965567 . 260
chrVII 965765 965766 . 560
chrVII 965781 965782 . 120
chrVII 965787 965788 . 200
chrVII 965809 965810 . 500
chrVII 966093 966094 . 120
chrVII 967088 967089 . 160
chrVII 967894 967895 . 140
chrVII 968134 968135 . 120
chrVII 968538 968539 . 280
chrVII 968738 968739 . 240
chrVII 968742 968743 . 140
chrVII 968791 968792 . 120
chrVII 968873 968874 . 220
chrVII 968992 968993 . 860
chrVII 969091 969092 . 960
chrVII 969099 969100 . 2320
chrVII 969150 969151 . 320
chrVII 969318 969319 . 360
chrVII 969327 969328 . 1020
chrVII 969470 969471 . 120
chrVII 969500 969501 . 120
chrVII 969531 969532 . 260
chrVII 969550 969551 . 440
chrVII 969558 969559 . 180
chrVII 969575 969576 . 240
chrVII 969583 969584 . 420
chrVII 969591 969592 . 220
chrVII 969600 969601 . 540
chrVII 969607 969608 . 1240
chrVII 969611 969612 . 280
chrVII 969676 969677 . 1340
chrVII 970031 970032 . 1040
chrVII 970157 970158 . 340
chrVII 970209 970210 . 320
chrVII 970219 970220 . 400
chrVII 970288 970289 . 560
chrVII 970364 970365 . 500
chrVII 970478 970479 . 860
chrVII 971527 971528 . 180
chrVII 973407 973408 . 740
chrVII 973914 973915 . 1020
chrVII 974078 974079 . 120
chrVII 974112 974113 . 220
chrVII 974255 974256 . 120
chrVII 974267 974268 . 120
chrVII 974482 974483 . 240
chrVII 974528 974529 . 120
chrVII 974540 974541 . 300
chrVII 974543 974544 . 1880
chrVII 974545 974546 . 120
chrVII 974565 974566 . 1160
chrVII 974621 974622 . 1640
chrVII 974687 974688 . 2100
chrVII 974741 974742 . 1860
chrVII 974747 974748 . 120
chrVII 974984 974985 . 240
chrVII 975095 975096 . 120
chrVII 975286 975287 . 120
chrVII 975292 975293 . 120
chrVII 975330 975331 . 640
chrVII 975475 975476 . 120
chrVII 975655 975656 . 1140
chrVII 975833 975834 . 600
chrVII 976649 976650 . 120
chrVII 978109 978110 . 1800
chrVII 978174 978175 . 220
chrVII 978312 978313 . 1160
chrVII 978318 978319 . 220
chrVII 978535 978536 . 560
chrVII 978706 978707 . 420
chrVII 979522 979523 . 140
chrVII 979556 979557 . 200
chrVII 979591 979592 . 160
chrVII 979612 979613 . 600
chrVII 979622 979623 . 720
chrVII 979625 979626 . 220
chrVII 979629 979630 . 380
chrVII 979661 979662 . 200
chrVII 979712 979713 . 2620
chrVII 982178 982179 . 300
chrVII 982187 982188 . 140
chrVII 984331 984332 . 2640
chrVII 984355 984356 . 680
chrVII 984719 984720 . 140
chrVII 984728 984729 . 280
chrVII 984761 984762 . 820
chrVII 984810 984811 . 120
chrVII 984981 984982 . 180
chrVII 985134 985135 . 2680
chrVII 985137 985138 . 160
chrVII 985326 985327 . 120
chrVII 985457 985458 . 120
chrVII 986161 986162 . 1000
chrVII 986819 986820 . 120
chrVII 987332 987333 . 280
chrVII 987615 987616 . 700
chrVII 989276 989277 . 160
chrVII 989429 989430 . 140
chrVII 989475 989476 . 3720
chrVII 989527 989528 . 640
chrVII 989669 989670 . 180
chrVII 989796 989797 . 360
chrVII 989959 989960 . 1480
chrVII 990045 990046 . 180
chrVII 990227 990228 . 1780
chrVII 990238 990239 . 3320
chrVII 990267 990268 . 140
chrVII 990276 990277 . 380
chrVII 990311 990312 . 2540
chrVII 990378 990379 . 2200
chrVII 990482 990483 . 2100
chrVII 990513 990514 . 140
chrVII 990704 990705 . 500
chrVII 992985 992986 . 180
chrVII 993639 993640 . 360
chrVII 993668 993669 . 120
chrVII 993838 993839 . 1480
chrVII 993849 993850 . 440
chrVII 993873 993874 . 260
chrVII 993895 993896 . 120
chrVII 993920 993921 . 2720
chrVII 993932 993933 . 1000
chrVII 993940 993941 . 680
chrVII 994155 994156 . 3940
chrVII 994187 994188 . 120
chrVII 994194 994195 . 4840
chrVII 994639 994640 . 1680
chrVII 994712 994713 . 120
chrVII 994765 994766 . 740
chrVII 995480 995481 . 240
chrVII 995485 995486 . 140
chrVII 996372 996373 . 460
chrVII 996461 996462 . 120
chrVII 996518 996519 . 160
chrVII 996763 996764 . 380
chrVII 996772 996773 . 1780
chrVII 997831 997832 . 160
chrVII 998198 998199 . 400
chrVII 998227 998228 . 120
chrVII 998313 998314 . 140
chrVII 999035 999036 . 140
chrVII 999232 999233 . 220
chrVII 999241 999242 . 680
chrVII 999250 999251 . 140
chrVII 999253 999254 . 1120
chrVII 999266 999267 . 120
chrVII 999266 999267 . 420
chrVII 999658 999659 . 840
chrVII 999996 999997 . 280
chrVII 1000012 1000013 . 3320
chrVII 1000019 1000020 . 780
chrVII 1000024 1000025 . 120
chrVII 1000031 1000032 . 500
chrVII 1000034 1000035 . 1280
chrVII 1000065 1000066 . 740
chrVII 1000113 1000114 . 680
chrVII 1000137 1000138 . 300
chrVII 1000158 1000159 . 760
chrVII 1000163 1000164 . 10160
chrVII 1000169 1000170 . 200
chrVII 1000188 1000189 . 1060
chrVII 1000193 1000194 . 3920
chrVII 1000200 1000201 . 2520
chrVII 1000246 1000247 . 860
chrVII 1000269 1000270 . 280
chrVII 1000434 1000435 . 320
chrVII 1000439 1000440 . 120
chrVII 1000495 1000496 . 360
chrVII 1000519 1000520 . 2640
chrVII 1000524 1000525 . 400
chrVII 1000537 1000538 . 340
chrVII 1000543 1000544 . 400
chrVII 1000558 1000559 . 700
chrVII 1000568 1000569 . 500
chrVII 1000608 1000609 . 140
chrVII 1000611 1000612 . 3840
chrVII 1000622 1000623 . 680
chrVII 1000643 1000644 . 1220
chrVII 1000711 1000712 . 200
chrVII 1000758 1000759 . 560
chrVII 1001283 1001284 . 140
chrVII 1001325 1001326 . 220
chrVII 1001542 1001543 . 380
chrVII 1001660 1001661 . 120
chrVII 1001676 1001677 . 520
chrVII 1001937 1001938 . 140
chrVII 1002248 1002249 . 2800
chrVII 1002295 1002296 . 1240
chrVII 1002431 1002432 . 220
chrVII 1002437 1002438 . 2040
chrVII 1002441 1002442 . 380
chrVII 1002610 1002611 . 2740
chrVII 1002616 1002617 . 900
chrVII 1002838 1002839 . 2940
chrVII 1003452 1003453 . 1200
chrVII 1003528 1003529 . 160
chrVII 1003942 1003943 . 140
chrVII 1004114 1004115 . 580
chrVII 1004133 1004134 . 620
chrVII 1004154 1004155 . 1700
chrVII 1004176 1004177 . 120
chrVII 1004350 1004351 . 1220
chrVII 1004368 1004369 . 740
chrVII 1004909 1004910 . 560
chrVII 1004912 1004913 . 400
chrVII 1004954 1004955 . 340
chrVII 1005963 1005964 . 120
chrVII 1006478 1006479 . 160
chrVII 1007274 1007275 . 200
chrVII 1007317 1007318 . 700
chrVII 1007470 1007471 . 800
chrVII 1007486 1007487 . 240
chrVII 1007504 1007505 . 200
chrVII 1007510 1007511 . 620
chrVII 1007575 1007576 . 1420
chrVII 1007742 1007743 . 240
chrVII 1009677 1009678 . 180
chrVII 1009690 1009691 . 240
chrVII 1011263 1011264 . 220
chrVII 1011273 1011274 . 1140
chrVII 1011303 1011304 . 120
chrVII 1011374 1011375 . 7040
chrVII 1011389 1011390 . 140
chrVII 1011429 1011430 . 240
chrVII 1011464 1011465 . 220
chrVII 1011472 1011473 . 340
chrVII 1011476 1011477 . 1020
chrVII 1011486 1011487 . 620
chrVII 1011494 1011495 . 1300
chrVII 1011846 1011847 . 1120
chrVII 1011956 1011957 . 1040
chrVII 1011990 1011991 . 200
chrVII 1012082 1012083 . 1220
chrVII 1012317 1012318 . 120
chrVII 1012356 1012357 . 220
chrVII 1012708 1012709 . 2520
chrVII 1013359 1013360 . 380
chrVII 1013568 1013569 . 240
chrVII 1013833 1013834 . 180
chrVII 1014509 1014510 . 140
chrVII 1015062 1015063 . 120
chrVII 1015979 1015980 . 460
chrVII 1016653 1016654 . 120
chrVII 1016814 1016815 . 140
chrVII 1016828 1016829 . 380
chrVII 1016886 1016887 . 600
chrVII 1017505 1017506 . 280
chrVII 1017851 1017852 . 620
chrVII 1017888 1017889 . 140
chrVII 1018052 1018053 . 260
chrVII 1018059 1018060 . 140
chrVII 1018244 1018245 . 200
chrVII 1018608 1018609 . 120
chrVII 1018788 1018789 . 1780
chrVII 1019338 1019339 . 1000
chrVII 1019351 1019352 . 240
chrVII 1021962 1021963 . 1980
chrVII 1022006 1022007 . 1100
chrVII 1022054 1022055 . 3680
chrVII 1022058 1022059 . 1700
chrVII 1022063 1022064 . 1740
chrVII 1022253 1022254 . 240
chrVII 1022254 1022255 . 160
chrVII 1022405 1022406 . 120
chrVII 1022433 1022434 . 1240
chrVII 1022524 1022525 . 380
chrVII 1022529 1022530 . 260
chrVII 1022596 1022597 . 680
chrVII 1022742 1022743 . 360
chrVII 1022773 1022774 . 700
chrVII 1023291 1023292 . 320
chrVII 1023691 1023692 . 180
chrVII 1023858 1023859 . 360
chrVII 1023982 1023983 . 1320
chrVII 1024902 1024903 . 720
chrVII 1024961 1024962 . 800
chrVII 1025745 1025746 . 300
chrVII 1025803 1025804 . 260
chrVII 1025994 1025995 . 340
chrVII 1026128 1026129 . 1560
chrVII 1026430 1026431 . 1020
chrVII 1026706 1026707 . 120
chrVII 1026810 1026811 . 400
chrVII 1026823 1026824 . 300
chrVII 1026853 1026854 . 3640
chrVII 1026873 1026874 . 320
chrVII 1026876 1026877 . 340
chrVII 1026882 1026883 . 220
chrVII 1026904 1026905 . 340
chrVII 1026910 1026911 . 180
chrVII 1027000 1027001 . 260
chrVII 1027050 1027051 . 280
chrVII 1027056 1027057 . 300
chrVII 1027062 1027063 . 120
chrVII 1027070 1027071 . 420
chrVII 1027080 1027081 . 320
chrVII 1027095 1027096 . 1040
chrVII 1027226 1027227 . 1040
chrVII 1027229 1027230 . 120
chrVII 1031648 1031649 . 240
chrVII 1031686 1031687 . 120
chrVII 1031706 1031707 . 280
chrVII 1032072 1032073 . 160
chrVII 1034279 1034280 . 120
chrVII 1034394 1034395 . 420
chrVII 1035725 1035726 . 120
chrVII 1036025 1036026 . 420
chrVII 1036237 1036238 . 3220
chrVII 1036523 1036524 . 2700
chrVII 1036534 1036535 . 160
chrVII 1036578 1036579 . 280
chrVII 1036941 1036942 . 440
chrVII 1037702 1037703 . 640
chrVII 1037861 1037862 . 1100
chrVII 1038591 1038592 . 120
chrVII 1038610 1038611 . 120
chrVII 1038627 1038628 . 640
chrVII 1038655 1038656 . 120
chrVII 1039047 1039048 . 420
chrVII 1039944 1039945 . 380
chrVII 1039958 1039959 . 300
chrVII 1040005 1040006 . 160
chrVII 1042620 1042621 . 960
chrVII 1043189 1043190 . 160
chrVII 1043195 1043196 . 280
chrVII 1043202 1043203 . 120
chrVII 1043344 1043345 . 120
chrVII 1043397 1043398 . 1560
chrVII 1044793 1044794 . 480
chrVII 1045034 1045035 . 720
chrVII 1045173 1045174 . 1300
chrVII 1045530 1045531 . 1180
chrVII 1045559 1045560 . 160
chrVII 1045564 1045565 . 1000
chrVII 1046633 1046634 . 200
chrVII 1046638 1046639 . 160
chrVII 1050173 1050174 . 700
chrVII 1050179 1050180 . 1860
chrVII 1050185 1050186 . 2340
chrVII 1050216 1050217 . 3420
chrVII 1050447 1050448 . 180
chrVII 1050502 1050503 . 4160
chrVII 1050510 1050511 . 1580
chrVII 1050528 1050529 . 1700
chrVII 1050534 1050535 . 120
chrVII 1050564 1050565 . 4100
chrVII 1050651 1050652 . 140
chrVII 1050716 1050717 . 720
chrVII 1050872 1050873 . 240
chrVII 1051143 1051144 . 600
chrVII 1051755 1051756 . 160
chrVII 1051790 1051791 . 360
chrVII 1051877 1051878 . 960
chrVII 1051886 1051887 . 400
chrVII 1051917 1051918 . 540
chrVII 1051942 1051943 . 340
chrVII 1052103 1052104 . 1260
chrVII 1052292 1052293 . 480
chrVII 1052309 1052310 . 120
chrVII 1052312 1052313 . 160
chrVII 1052334 1052335 . 120
chrVII 1052345 1052346 . 260
chrVII 1052353 1052354 . 160
chrVII 1052384 1052385 . 120
chrVII 1052400 1052401 . 1780
chrVII 1052423 1052424 . 3020
chrVII 1052470 1052471 . 120
chrVII 1052604 1052605 . 140
chrVII 1052638 1052639 . 120
chrVII 1055767 1055768 . 200
chrVII 1056222 1056223 . 120
chrVII 1056649 1056650 . 220
chrVII 1056792 1056793 . 300
chrVII 1057005 1057006 . 3300
chrVII 1057397 1057398 . 140
chrVII 1057502 1057503 . 160
chrVII 1057553 1057554 . 340
chrVII 1057837 1057838 . 1180
chrVII 1057980 1057981 . 2260
chrVII 1058158 1058159 . 380
chrVII 1058868 1058869 . 180
chrVII 1060102 1060103 . 380
chrVII 1060130 1060131 . 820
chrVII 1060154 1060155 . 240
chrVII 1060212 1060213 . 220
chrVII 1060230 1060231 . 2360
chrVII 1060400 1060401 . 320
chrVII 1060805 1060806 . 860
chrVII 1061352 1061353 . 300
chrVII 1061360 1061361 . 460
chrVII 1061503 1061504 . 1300
chrVII 1061708 1061709 . 120
chrVII 1061719 1061720 . 1300
chrVII 1061741 1061742 . 160
chrVII 1061836 1061837 . 200
chrVII 1062074 1062075 . 160
chrVII 1063129 1063130 . 440
chrVII 1063222 1063223 . 120
chrVII 1063241 1063242 . 120
chrVII 1063246 1063247 . 1640
chrVII 1063330 1063331 . 120
chrVII 1063331 1063332 . 120
chrVII 1063333 1063334 . 640
chrVII 1063480 1063481 . 460
chrVII 1063611 1063612 . 140
chrVII 1063683 1063684 . 500
chrVII 1063941 1063942 . 380
chrVII 1064095 1064096 . 120
chrVII 1064616 1064617 . 260
chrVII 1064818 1064819 . 340
chrVII 1065152 1065153 . 120
chrVII 1065177 1065178 . 380
chrVII 1065206 1065207 . 460
chrVII 1065215 1065216 . 1360
chrVII 1065222 1065223 . 600
chrVII 1065281 1065282 . 340
chrVII 1065306 1065307 . 280
chrVII 1065315 1065316 . 420
chrVII 1065340 1065341 . 120
chrVII 1065346 1065347 . 2340
chrVII 1065351 1065352 . 2400
chrVII 1065360 1065361 . 460
chrVII 1065399 1065400 . 1040
chrVII 1065456 1065457 . 1180
chrVII 1065516 1065517 . 180
chrVII 1067050 1067051 . 500
chrVII 1067053 1067054 . 220
chrVII 1067085 1067086 . 200
chrVII 1067994 1067995 . 260
chrVII 1069178 1069179 . 120
chrVII 1069261 1069262 . 540
chrVII 1069273 1069274 . 400
chrVII 1069505 1069506 . 1200
chrVII 1069515 1069516 . 300
chrVII 1069551 1069552 . 2900
chrVII 1069571 1069572 . 140
chrVII 1069737 1069738 . 2620
chrVII 1070104 1070105 . 140
chrVII 1070118 1070119 . 220
chrVII 1070138 1070139 . 700
chrVII 1070143 1070144 . 260
chrVII 1070148 1070149 . 440
chrVII 1070509 1070510 . 1140
chrVII 1070526 1070527 . 300
chrVII 1070693 1070694 . 780
chrVII 1070697 1070698 . 160
chrVII 1071178 1071179 . 760
chrVII 1072582 1072583 . 1260
chrVII 1072594 1072595 . 740
chrVII 1072660 1072661 . 120
chrVII 1072855 1072856 . 120
chrVII 1072861 1072862 . 280
chrVII 1072924 1072925 . 160
chrVII 1073185 1073186 . 120
chrVII 1073337 1073338 . 120
chrVII 1073476 1073477 . 180
chrVII 1075390 1075391 . 1240
chrVII 1076150 1076151 . 360
chrVII 1076179 1076180 . 120
chrVII 1076183 1076184 . 940
chrVII 1076320 1076321 . 1560
chrVII 1076332 1076333 . 400
chrVII 1076385 1076386 . 140
chrVII 1078452 1078453 . 140
chrVII 1078932 1078933 . 160
chrVII 1079252 1079253 . 280
chrVII 1079257 1079258 . 120
chrVII 1079289 1079290 . 460
chrVII 1079467 1079468 . 160
chrVII 1079583 1079584 . 1260
chrVII 1079799 1079800 . 180
chrVII 1080999 1081000 . 120
chrVII 1081033 1081034 . 140
chrVII 1081079 1081080 . 120
chrVII 1081186 1081187 . 800
chrVII 1081296 1081297 . 140
chrVII 1081726 1081727 . 460
chrVII 1081898 1081899 . 120
chrVII 1081970 1081971 . 180
chrVII 1082270 1082271 . 120
chrVII 1082423 1082424 . 4760
chrVII 1082571 1082572 . 260
chrVII 1082775 1082776 . 4500
chrVII 1082843 1082844 . 200
chrVII 1082863 1082864 . 640
chrVII 1082864 1082865 . 1380
chrVII 1082871 1082872 . 120
chrVII 1082897 1082898 . 780
chrVII 1082918 1082919 . 1940
chrVII 1083441 1083442 . 4100
chrVII 1083857 1083858 . 1200
chrVII 1083877 1083878 . 200
chrVII 1083911 1083912 . 2200
chrVII 1083930 1083931 . 120
chrVII 1083939 1083940 . 120
chrVII 1084001 1084002 . 6800
chrVII 1084013 1084014 . 180
chrVII 1084081 1084082 . 780
chrVII 1084154 1084155 . 3440
chrVII 1084224 1084225 . 320
chrVII 1084234 1084235 . 620
chrVII 1084250 1084251 . 1140
chrVII 1084253 1084254 . 820
chrVII 1084274 1084275 . 6020
chrVII 1084280 1084281 . 1320
chrVII 1084326 1084327 . 120
chrVIII 35 36 . 360
chrVIII 38 39 . 420
chrVIII 44 45 . 320
chrVIII 49 50 . 120
chrVIII 53 54 . 120
chrVIII 228 229 . 120
chrVIII 233 234 . 240
chrVIII 293 294 . 320
chrVIII 302 303 . 1420
chrVIII 305 306 . 1380
chrVIII 315 316 . 120
chrVIII 315 316 . 140
chrVIII 320 321 . 1260
chrVIII 339 340 . 340
chrVIII 350 351 . 480
chrVIII 945 946 . 160
chrVIII 1213 1214 . 2560
chrVIII 1784 1785 . 1140
chrVIII 2285 2286 . 400
chrVIII 2742 2743 . 120
chrVIII 3231 3232 . 140
chrVIII 3244 3245 . 120
chrVIII 3265 3266 . 120
chrVIII 3269 3270 . 180
chrVIII 4885 4886 . 2080
chrVIII 4897 4898 . 1740
chrVIII 4897 4898 . 160
chrVIII 4898 4899 . 140
chrVIII 4905 4906 . 460
chrVIII 4909 4910 . 1520
chrVIII 4913 4914 . 680
chrVIII 4916 4917 . 120
chrVIII 4920 4921 . 120
chrVIII 4923 4924 . 120
chrVIII 4926 4927 . 160
chrVIII 4938 4939 . 2440
chrVIII 4993 4994 . 140
chrVIII 5000 5001 . 2080
chrVIII 5009 5010 . 560
chrVIII 5017 5018 . 600
chrVIII 5020 5021 . 180
chrVIII 5034 5035 . 120
chrVIII 5049 5050 . 160
chrVIII 5114 5115 . 1720
chrVIII 5129 5130 . 1380
chrVIII 5145 5146 . 560
chrVIII 5150 5151 . 2400
chrVIII 5156 5157 . 6300
chrVIII 5194 5195 . 2220
chrVIII 5204 5205 . 700
chrVIII 5223 5224 . 120
chrVIII 5268 5269 . 160
chrVIII 5276 5277 . 400
chrVIII 5423 5424 . 460
chrVIII 5445 5446 . 1020
chrVIII 5820 5821 . 2100
chrVIII 5869 5870 . 160
chrVIII 6061 6062 . 160
chrVIII 6288 6289 . 460
chrVIII 6326 6327 . 120
chrVIII 6383 6384 . 140
chrVIII 6564 6565 . 340
chrVIII 6760 6761 . 120
chrVIII 7513 7514 . 360
chrVIII 7529 7530 . 660
chrVIII 7537 7538 . 980
chrVIII 7540 7541 . 200
chrVIII 7543 7544 . 180
chrVIII 7661 7662 . 400
chrVIII 7668 7669 . 140
chrVIII 7670 7671 . 180
chrVIII 7670 7671 . 180
chrVIII 7681 7682 . 400
chrVIII 7684 7685 . 200
chrVIII 7718 7719 . 300
chrVIII 7722 7723 . 1100
chrVIII 7745 7746 . 260
chrVIII 7849 7850 . 120
chrVIII 7904 7905 . 860
chrVIII 7964 7965 . 480
chrVIII 7983 7984 . 820
chrVIII 7987 7988 . 300
chrVIII 7987 7988 . 640
chrVIII 8006 8007 . 340
chrVIII 8032 8033 . 180
chrVIII 8039 8040 . 680
chrVIII 8117 8118 . 240
chrVIII 8143 8144 . 140
chrVIII 8723 8724 . 1040
chrVIII 8991 8992 . 640
chrVIII 10219 10220 . 1540
chrVIII 10329 10330 . 6080
chrVIII 10506 10507 . 160
chrVIII 10522 10523 . 500
chrVIII 10535 10536 . 540
chrVIII 10607 10608 . 120
chrVIII 10681 10682 . 220
chrVIII 10695 10696 . 240
chrVIII 10702 10703 . 2140
chrVIII 10702 10703 . 140
chrVIII 10728 10729 . 500
chrVIII 10728 10729 . 140
chrVIII 10741 10742 . 160
chrVIII 10754 10755 . 240
chrVIII 10792 10793 . 180
chrVIII 10838 10839 . 120
chrVIII 10884 10885 . 160
chrVIII 10906 10907 . 240
chrVIII 11025 11026 . 240
chrVIII 11033 11034 . 960
chrVIII 11035 11036 . 140
chrVIII 11063 11064 . 880
chrVIII 11072 11073 . 480
chrVIII 11091 11092 . 5720
chrVIII 11180 11181 . 320
chrVIII 11338 11339 . 300
chrVIII 11531 11532 . 780
chrVIII 11605 11606 . 180
chrVIII 11609 11610 . 5740
chrVIII 11638 11639 . 320
chrVIII 11641 11642 . 200
chrVIII 11649 11650 . 680
chrVIII 11661 11662 . 5200
chrVIII 11678 11679 . 200
chrVIII 11839 11840 . 140
chrVIII 12095 12096 . 160
chrVIII 12375 12376 . 200
chrVIII 12575 12576 . 120
chrVIII 12592 12593 . 140
chrVIII 12609 12610 . 160
chrVIII 12617 12618 . 320
chrVIII 12620 12621 . 120
chrVIII 12701 12702 . 560
chrVIII 12832 12833 . 320
chrVIII 13267 13268 . 440
chrVIII 13359 13360 . 340
chrVIII 13381 13382 . 1800
chrVIII 13392 13393 . 840
chrVIII 13435 13436 . 120
chrVIII 13441 13442 . 6300
chrVIII 13452 13453 . 700
chrVIII 13474 13475 . 280
chrVIII 13489 13490 . 220
chrVIII 13981 13982 . 600
chrVIII 14362 14363 . 140
chrVIII 14762 14763 . 260
chrVIII 14772 14773 . 1780
chrVIII 14954 14955 . 1320
chrVIII 15447 15448 . 340
chrVIII 15460 15461 . 1360
chrVIII 15548 15549 . 240
chrVIII 15632 15633 . 380
chrVIII 15760 15761 . 720
chrVIII 15770 15771 . 1800
chrVIII 15775 15776 . 180
chrVIII 15787 15788 . 3280
chrVIII 15959 15960 . 680
chrVIII 15974 15975 . 120
chrVIII 16012 16013 . 140
chrVIII 16016 16017 . 1060
chrVIII 16024 16025 . 240
chrVIII 16047 16048 . 1280
chrVIII 16206 16207 . 120
chrVIII 16362 16363 . 140
chrVIII 16515 16516 . 120
chrVIII 16539 16540 . 560
chrVIII 16556 16557 . 140
chrVIII 16566 16567 . 180
chrVIII 16724 16725 . 620
chrVIII 16998 16999 . 4460
chrVIII 17009 17010 . 320
chrVIII 17133 17134 . 640
chrVIII 17245 17246 . 300
chrVIII 17367 17368 . 160
chrVIII 17387 17388 . 220
chrVIII 17418 17419 . 140
chrVIII 17471 17472 . 120
chrVIII 17490 17491 . 120
chrVIII 17510 17511 . 140
chrVIII 17515 17516 . 280
chrVIII 17557 17558 . 240
chrVIII 17623 17624 . 220
chrVIII 17672 17673 . 960
chrVIII 17672 17673 . 140
chrVIII 17673 17674 . 880
chrVIII 17679 17680 . 280
chrVIII 17705 17706 . 320
chrVIII 17713 17714 . 180
chrVIII 17738 17739 . 160
chrVIII 17775 17776 . 120
chrVIII 17785 17786 . 4360
chrVIII 17898 17899 . 140
chrVIII 17906 17907 . 1860
chrVIII 17930 17931 . 1880
chrVIII 17946 17947 . 340
chrVIII 18084 18085 . 120
chrVIII 18095 18096 . 720
chrVIII 18116 18117 . 520
chrVIII 18145 18146 . 140
chrVIII 18167 18168 . 140
chrVIII 18248 18249 . 120
chrVIII 18304 18305 . 180
chrVIII 18397 18398 . 440
chrVIII 18575 18576 . 580
chrVIII 18583 18584 . 420
chrVIII 18632 18633 . 920
chrVIII 18675 18676 . 640
chrVIII 18837 18838 . 160
chrVIII 18910 18911 . 140
chrVIII 19067 19068 . 1040
chrVIII 19229 19230 . 140
chrVIII 19325 19326 . 1780
chrVIII 19394 19395 . 340
chrVIII 19567 19568 . 1020
chrVIII 20046 20047 . 900
chrVIII 20069 20070 . 4000
chrVIII 20374 20375 . 120
chrVIII 20719 20720 . 220
chrVIII 20780 20781 . 260
chrVIII 20982 20983 . 200
chrVIII 21189 21190 . 1920
chrVIII 21192 21193 . 1140
chrVIII 21214 21215 . 940
chrVIII 21218 21219 . 240
chrVIII 21220 21221 . 160
chrVIII 21235 21236 . 320
chrVIII 21292 21293 . 1440
chrVIII 21340 21341 . 540
chrVIII 21359 21360 . 920
chrVIII 21397 21398 . 120
chrVIII 21435 21436 . 560
chrVIII 21443 21444 . 320
chrVIII 21551 21552 . 340
chrVIII 21616 21617 . 160
chrVIII 21638 21639 . 560
chrVIII 21652 21653 . 3440
chrVIII 21655 21656 . 1900
chrVIII 21656 21657 . 300
chrVIII 21658 21659 . 700
chrVIII 21701 21702 . 140
chrVIII 22010 22011 . 180
chrVIII 22223 22224 . 180
chrVIII 22345 22346 . 380
chrVIII 22696 22697 . 200
chrVIII 22798 22799 . 120
chrVIII 22883 22884 . 140
chrVIII 23269 23270 . 220
chrVIII 23292 23293 . 220
chrVIII 23522 23523 . 1640
chrVIII 23540 23541 . 120
chrVIII 23644 23645 . 600
chrVIII 23963 23964 . 380
chrVIII 24070 24071 . 1020
chrVIII 24270 24271 . 3840
chrVIII 24898 24899 . 120
chrVIII 24924 24925 . 500
chrVIII 24932 24933 . 460
chrVIII 25060 25061 . 840
chrVIII 25070 25071 . 220
chrVIII 25305 25306 . 580
chrVIII 25408 25409 . 140
chrVIII 25422 25423 . 280
chrVIII 25577 25578 . 300
chrVIII 25586 25587 . 540
chrVIII 25602 25603 . 1980
chrVIII 25603 25604 . 220
chrVIII 25615 25616 . 140
chrVIII 25829 25830 . 120
chrVIII 25999 26000 . 3400
chrVIII 26010 26011 . 1980
chrVIII 26020 26021 . 4120
chrVIII 26076 26077 . 520
chrVIII 26086 26087 . 120
chrVIII 26087 26088 . 800
chrVIII 26111 26112 . 560
chrVIII 26121 26122 . 180
chrVIII 26300 26301 . 600
chrVIII 26322 26323 . 1560
chrVIII 26447 26448 . 240
chrVIII 26451 26452 . 140
chrVIII 26591 26592 . 380
chrVIII 26608 26609 . 700
chrVIII 26619 26620 . 120
chrVIII 26619 26620 . 120
chrVIII 26624 26625 . 900
chrVIII 26629 26630 . 780
chrVIII 26643 26644 . 180
chrVIII 26952 26953 . 4520
chrVIII 26963 26964 . 200
chrVIII 27690 27691 . 3980
chrVIII 27834 27835 . 5900
chrVIII 28134 28135 . 300
chrVIII 28186 28187 . 320
chrVIII 28325 28326 . 300
chrVIII 29100 29101 . 200
chrVIII 29125 29126 . 260
chrVIII 29397 29398 . 240
chrVIII 29517 29518 . 140
chrVIII 29600 29601 . 140
chrVIII 30166 30167 . 160
chrVIII 30723 30724 . 180
chrVIII 30802 30803 . 600
chrVIII 31534 31535 . 640
chrVIII 32554 32555 . 320
chrVIII 32606 32607 . 2360
chrVIII 32610 32611 . 700
chrVIII 32720 32721 . 460
chrVIII 32822 32823 . 200
chrVIII 32905 32906 . 4380
chrVIII 32911 32912 . 420
chrVIII 33095 33096 . 180
chrVIII 33123 33124 . 160
chrVIII 33274 33275 . 160
chrVIII 33478 33479 . 120
chrVIII 33488 33489 . 120
chrVIII 33597 33598 . 160
chrVIII 33701 33702 . 180
chrVIII 33835 33836 . 120
chrVIII 33870 33871 . 160
chrVIII 33939 33940 . 200
chrVIII 34208 34209 . 220
chrVIII 34218 34219 . 240
chrVIII 34224 34225 . 320
chrVIII 34240 34241 . 140
chrVIII 34267 34268 . 940
chrVIII 34274 34275 . 160
chrVIII 34275 34276 . 120
chrVIII 34280 34281 . 120
chrVIII 34291 34292 . 420
chrVIII 34325 34326 . 140
chrVIII 34540 34541 . 380
chrVIII 34586 34587 . 2360
chrVIII 34625 34626 . 140
chrVIII 34696 34697 . 1140
chrVIII 34789 34790 . 2100
chrVIII 34798 34799 . 360
chrVIII 34798 34799 . 120
chrVIII 34799 34800 . 160
chrVIII 34799 34800 . 3140
chrVIII 34810 34811 . 2520
chrVIII 34879 34880 . 200
chrVIII 34884 34885 . 680
chrVIII 34888 34889 . 1080
chrVIII 34891 34892 . 280
chrVIII 34913 34914 . 200
chrVIII 35097 35098 . 360
chrVIII 35526 35527 . 120
chrVIII 36154 36155 . 120
chrVIII 36320 36321 . 140
chrVIII 36322 36323 . 240
chrVIII 36358 36359 . 220
chrVIII 36471 36472 . 400
chrVIII 36493 36494 . 360
chrVIII 36503 36504 . 1040
chrVIII 36656 36657 . 5380
chrVIII 36658 36659 . 380
chrVIII 36689 36690 . 1600
chrVIII 36710 36711 . 120
chrVIII 36800 36801 . 180
chrVIII 36804 36805 . 120
chrVIII 36810 36811 . 1420
chrVIII 36832 36833 . 560
chrVIII 36840 36841 . 1900
chrVIII 36883 36884 . 380
chrVIII 36956 36957 . 620
chrVIII 36987 36988 . 340
chrVIII 36992 36993 . 740
chrVIII 37027 37028 . 580
chrVIII 37062 37063 . 200
chrVIII 37232 37233 . 140
chrVIII 37306 37307 . 740
chrVIII 37703 37704 . 180
chrVIII 37985 37986 . 180
chrVIII 38298 38299 . 220
chrVIII 38448 38449 . 160
chrVIII 38450 38451 . 120
chrVIII 38564 38565 . 500
chrVIII 38625 38626 . 120
chrVIII 38676 38677 . 600
chrVIII 38687 38688 . 360
chrVIII 38696 38697 . 160
chrVIII 38704 38705 . 180
chrVIII 38708 38709 . 860
chrVIII 38722 38723 . 220
chrVIII 38763 38764 . 680
chrVIII 38767 38768 . 500
chrVIII 39260 39261 . 140
chrVIII 39510 39511 . 120
chrVIII 39543 39544 . 160
chrVIII 39552 39553 . 3460
chrVIII 39623 39624 . 3120
chrVIII 39633 39634 . 160
chrVIII 39639 39640 . 1340
chrVIII 39645 39646 . 3040
chrVIII 39759 39760 . 140
chrVIII 39843 39844 . 620
chrVIII 39893 39894 . 120
chrVIII 39909 39910 . 140
chrVIII 39945 39946 . 2700
chrVIII 39969 39970 . 600
chrVIII 40006 40007 . 320
chrVIII 40040 40041 . 1140
chrVIII 40154 40155 . 200
chrVIII 40777 40778 . 1760
chrVIII 40822 40823 . 140
chrVIII 41039 41040 . 1160
chrVIII 41292 41293 . 1040
chrVIII 41599 41600 . 600
chrVIII 41916 41917 . 1620
chrVIII 41919 41920 . 120
chrVIII 42063 42064 . 260
chrVIII 42418 42419 . 160
chrVIII 42432 42433 . 360
chrVIII 42452 42453 . 680
chrVIII 42656 42657 . 180
chrVIII 42702 42703 . 1200
chrVIII 42719 42720 . 2880
chrVIII 43257 43258 . 260
chrVIII 43261 43262 . 200
chrVIII 43562 43563 . 400
chrVIII 43893 43894 . 120
chrVIII 44285 44286 . 300
chrVIII 44372 44373 . 160
chrVIII 45056 45057 . 1720
chrVIII 45195 45196 . 140
chrVIII 45236 45237 . 320
chrVIII 45557 45558 . 2860
chrVIII 45597 45598 . 140
chrVIII 45690 45691 . 240
chrVIII 45739 45740 . 200
chrVIII 45783 45784 . 240
chrVIII 45812 45813 . 660
chrVIII 45816 45817 . 260
chrVIII 45890 45891 . 220
chrVIII 46023 46024 . 120
chrVIII 46764 46765 . 120
chrVIII 46994 46995 . 760
chrVIII 47063 47064 . 280
chrVIII 47213 47214 . 400
chrVIII 47226 47227 . 1420
chrVIII 47236 47237 . 180
chrVIII 47525 47526 . 140
chrVIII 47534 47535 . 180
chrVIII 47858 47859 . 800
chrVIII 47872 47873 . 340
chrVIII 48057 48058 . 2040
chrVIII 48064 48065 . 300
chrVIII 48071 48072 . 180
chrVIII 48072 48073 . 1800
chrVIII 48082 48083 . 960
chrVIII 48188 48189 . 2740
chrVIII 48196 48197 . 1060
chrVIII 48203 48204 . 140
chrVIII 48209 48210 . 140
chrVIII 48216 48217 . 860
chrVIII 48263 48264 . 140
chrVIII 48291 48292 . 160
chrVIII 48308 48309 . 1040
chrVIII 48373 48374 . 160
chrVIII 48380 48381 . 180
chrVIII 48474 48475 . 1780
chrVIII 48509 48510 . 2620
chrVIII 48537 48538 . 120
chrVIII 48544 48545 . 120
chrVIII 48558 48559 . 120
chrVIII 48692 48693 . 120
chrVIII 48724 48725 . 700
chrVIII 48876 48877 . 2140
chrVIII 49091 49092 . 400
chrVIII 49097 49098 . 520
chrVIII 49260 49261 . 140
chrVIII 49419 49420 . 120
chrVIII 49440 49441 . 180
chrVIII 49780 49781 . 140
chrVIII 49921 49922 . 920
chrVIII 50072 50073 . 340
chrVIII 50076 50077 . 220
chrVIII 50259 50260 . 160
chrVIII 50273 50274 . 120
chrVIII 50290 50291 . 120
chrVIII 50476 50477 . 1640
chrVIII 50600 50601 . 380
chrVIII 50611 50612 . 120
chrVIII 50901 50902 . 140
chrVIII 50906 50907 . 140
chrVIII 50931 50932 . 120
chrVIII 50939 50940 . 160
chrVIII 50943 50944 . 120
chrVIII 50947 50948 . 940
chrVIII 50966 50967 . 560
chrVIII 50997 50998 . 1100
chrVIII 51151 51152 . 320
chrVIII 51284 51285 . 140
chrVIII 51297 51298 . 1220
chrVIII 51455 51456 . 120
chrVIII 51460 51461 . 400
chrVIII 51469 51470 . 4260
chrVIII 51476 51477 . 240
chrVIII 51513 51514 . 1000
chrVIII 51535 51536 . 300
chrVIII 51669 51670 . 200
chrVIII 51759 51760 . 160
chrVIII 51859 51860 . 1080
chrVIII 52446 52447 . 540
chrVIII 52512 52513 . 1680
chrVIII 52618 52619 . 760
chrVIII 52666 52667 . 120
chrVIII 52753 52754 . 920
chrVIII 53032 53033 . 220
chrVIII 53043 53044 . 180
chrVIII 53100 53101 . 3840
chrVIII 53250 53251 . 1000
chrVIII 53269 53270 . 660
chrVIII 53301 53302 . 960
chrVIII 53328 53329 . 660
chrVIII 53336 53337 . 5520
chrVIII 53336 53337 . 540
chrVIII 53381 53382 . 640
chrVIII 53495 53496 . 6640
chrVIII 53669 53670 . 680
chrVIII 53696 53697 . 1460
chrVIII 53817 53818 . 120
chrVIII 54019 54020 . 120
chrVIII 54042 54043 . 620
chrVIII 54048 54049 . 340
chrVIII 54205 54206 . 640
chrVIII 54226 54227 . 1540
chrVIII 54227 54228 . 580
chrVIII 54331 54332 . 560
chrVIII 54353 54354 . 1280
chrVIII 54361 54362 . 140
chrVIII 54364 54365 . 920
chrVIII 54367 54368 . 200
chrVIII 54374 54375 . 3800
chrVIII 54378 54379 . 1860
chrVIII 54391 54392 . 800
chrVIII 54407 54408 . 640
chrVIII 54422 54423 . 1000
chrVIII 54428 54429 . 440
chrVIII 54432 54433 . 340
chrVIII 54438 54439 . 440
chrVIII 54464 54465 . 300
chrVIII 54466 54467 . 1060
chrVIII 54475 54476 . 2420
chrVIII 54476 54477 . 180
chrVIII 54478 54479 . 3700
chrVIII 54484 54485 . 1140
chrVIII 54490 54491 . 160
chrVIII 54545 54546 . 660
chrVIII 54554 54555 . 320
chrVIII 54596 54597 . 3480
chrVIII 54606 54607 . 2820
chrVIII 54615 54616 . 1900
chrVIII 54647 54648 . 5320
chrVIII 54655 54656 . 3440
chrVIII 54677 54678 . 3100
chrVIII 54684 54685 . 240
chrVIII 54703 54704 . 6260
chrVIII 54709 54710 . 1560
chrVIII 54727 54728 . 260
chrVIII 54751 54752 . 280
chrVIII 54767 54768 . 200
chrVIII 54772 54773 . 460
chrVIII 54855 54856 . 160
chrVIII 54910 54911 . 660
chrVIII 54916 54917 . 140
chrVIII 54919 54920 . 1620
chrVIII 54936 54937 . 320
chrVIII 54944 54945 . 560
chrVIII 55323 55324 . 700
chrVIII 55331 55332 . 360
chrVIII 55338 55339 . 180
chrVIII 55374 55375 . 720
chrVIII 55378 55379 . 220
chrVIII 55386 55387 . 420
chrVIII 55391 55392 . 2800
chrVIII 55403 55404 . 400
chrVIII 55406 55407 . 620
chrVIII 55409 55410 . 200
chrVIII 55420 55421 . 720
chrVIII 55424 55425 . 460
chrVIII 55427 55428 . 200
chrVIII 55428 55429 . 180
chrVIII 55433 55434 . 1420
chrVIII 55434 55435 . 420
chrVIII 55434 55435 . 1880
chrVIII 55439 55440 . 1180
chrVIII 55446 55447 . 1300
chrVIII 55449 55450 . 180
chrVIII 55467 55468 . 880
chrVIII 55487 55488 . 880
chrVIII 55532 55533 . 1620
chrVIII 55541 55542 . 200
chrVIII 55545 55546 . 220
chrVIII 55568 55569 . 4780
chrVIII 55712 55713 . 120
chrVIII 55730 55731 . 940
chrVIII 55750 55751 . 1700
chrVIII 55782 55783 . 240
chrVIII 55817 55818 . 540
chrVIII 55907 55908 . 140
chrVIII 55921 55922 . 200
chrVIII 55989 55990 . 2560
chrVIII 56049 56050 . 3120
chrVIII 56081 56082 . 340
chrVIII 56090 56091 . 1720
chrVIII 56114 56115 . 440
chrVIII 56260 56261 . 180
chrVIII 56282 56283 . 320
chrVIII 56320 56321 . 300
chrVIII 56349 56350 . 960
chrVIII 56355 56356 . 340
chrVIII 56498 56499 . 140
chrVIII 56516 56517 . 1880
chrVIII 56982 56983 . 2180
chrVIII 57017 57018 . 200
chrVIII 57343 57344 . 260
chrVIII 57452 57453 . 1380
chrVIII 57475 57476 . 140
chrVIII 57621 57622 . 120
chrVIII 57718 57719 . 1180
chrVIII 57745 57746 . 200
chrVIII 58362 58363 . 1020
chrVIII 58788 58789 . 260
chrVIII 58841 58842 . 140
chrVIII 58867 58868 . 720
chrVIII 58875 58876 . 220
chrVIII 58942 58943 . 560
chrVIII 58954 58955 . 580
chrVIII 58983 58984 . 140
chrVIII 59068 59069 . 300
chrVIII 59108 59109 . 180
chrVIII 59291 59292 . 460
chrVIII 59447 59448 . 120
chrVIII 59560 59561 . 1740
chrVIII 59668 59669 . 180
chrVIII 59681 59682 . 460
chrVIII 59773 59774 . 280
chrVIII 59914 59915 . 160
chrVIII 59983 59984 . 200
chrVIII 60377 60378 . 120
chrVIII 61313 61314 . 520
chrVIII 62155 62156 . 300
chrVIII 62259 62260 . 920
chrVIII 62433 62434 . 160
chrVIII 62443 62444 . 1140
chrVIII 62477 62478 . 140
chrVIII 62633 62634 . 560
chrVIII 62653 62654 . 640
chrVIII 62672 62673 . 140
chrVIII 62791 62792 . 800
chrVIII 62851 62852 . 180
chrVIII 62861 62862 . 200
chrVIII 62870 62871 . 760
chrVIII 62991 62992 . 180
chrVIII 63027 63028 . 200
chrVIII 63111 63112 . 180
chrVIII 63423 63424 . 120
chrVIII 63527 63528 . 820
chrVIII 63801 63802 . 4380
chrVIII 64245 64246 . 260
chrVIII 64314 64315 . 2060
chrVIII 64350 64351 . 300
chrVIII 64402 64403 . 120
chrVIII 64403 64404 . 500
chrVIII 64416 64417 . 600
chrVIII 64422 64423 . 120
chrVIII 64427 64428 . 2520
chrVIII 64724 64725 . 680
chrVIII 64808 64809 . 4500
chrVIII 64972 64973 . 900
chrVIII 65135 65136 . 5020
chrVIII 65148 65149 . 280
chrVIII 65197 65198 . 140
chrVIII 65270 65271 . 340
chrVIII 65379 65380 . 140
chrVIII 65433 65434 . 280
chrVIII 65456 65457 . 760
chrVIII 65578 65579 . 360
chrVIII 65629 65630 . 120
chrVIII 65734 65735 . 260
chrVIII 65922 65923 . 360
chrVIII 65928 65929 . 180
chrVIII 65929 65930 . 1600
chrVIII 65929 65930 . 2460
chrVIII 65936 65937 . 1040
chrVIII 65952 65953 . 160
chrVIII 65954 65955 . 840
chrVIII 66035 66036 . 340
chrVIII 66036 66037 . 120
chrVIII 66040 66041 . 520
chrVIII 66043 66044 . 160
chrVIII 66048 66049 . 140
chrVIII 66056 66057 . 460
chrVIII 66080 66081 . 180
chrVIII 66085 66086 . 120
chrVIII 66100 66101 . 1860
chrVIII 66109 66110 . 280
chrVIII 66260 66261 . 2940
chrVIII 66265 66266 . 2120
chrVIII 66271 66272 . 2360
chrVIII 66281 66282 . 1500
chrVIII 66740 66741 . 120
chrVIII 66920 66921 . 200
chrVIII 67115 67116 . 120
chrVIII 67555 67556 . 6880
chrVIII 67566 67567 . 300
chrVIII 67585 67586 . 960
chrVIII 67601 67602 . 1000
chrVIII 67610 67611 . 1820
chrVIII 67645 67646 . 640
chrVIII 67673 67674 . 380
chrVIII 67682 67683 . 1140
chrVIII 67683 67684 . 2180
chrVIII 67683 67684 . 880
chrVIII 67685 67686 . 120
chrVIII 67685 67686 . 140
chrVIII 67686 67687 . 120
chrVIII 67686 67687 . 120
chrVIII 67687 67688 . 720
chrVIII 67693 67694 . 1140
chrVIII 67710 67711 . 360
chrVIII 67715 67716 . 640
chrVIII 67724 67725 . 4000
chrVIII 68038 68039 . 120
chrVIII 69042 69043 . 320
chrVIII 69117 69118 . 140
chrVIII 69232 69233 . 1660
chrVIII 69438 69439 . 1020
chrVIII 69597 69598 . 1300
chrVIII 69614 69615 . 220
chrVIII 69616 69617 . 940
chrVIII 69637 69638 . 800
chrVIII 69643 69644 . 120
chrVIII 69651 69652 . 3720
chrVIII 69653 69654 . 1440
chrVIII 69653 69654 . 120
chrVIII 69654 69655 . 1540
chrVIII 69669 69670 . 1020
chrVIII 69818 69819 . 200
chrVIII 70093 70094 . 2000
chrVIII 70107 70108 . 3880
chrVIII 70115 70116 . 1620
chrVIII 70126 70127 . 3620
chrVIII 70132 70133 . 200
chrVIII 70137 70138 . 600
chrVIII 70155 70156 . 4580
chrVIII 70165 70166 . 4140
chrVIII 70175 70176 . 240
chrVIII 70204 70205 . 200
chrVIII 70209 70210 . 160
chrVIII 70215 70216 . 380
chrVIII 70217 70218 . 1280
chrVIII 70231 70232 . 820
chrVIII 70254 70255 . 3720
chrVIII 70262 70263 . 140
chrVIII 70276 70277 . 300
chrVIII 70372 70373 . 120
chrVIII 70553 70554 . 2240
chrVIII 70712 70713 . 140
chrVIII 70769 70770 . 520
chrVIII 70883 70884 . 780
chrVIII 70930 70931 . 160
chrVIII 71104 71105 . 580
chrVIII 71169 71170 . 5680
chrVIII 71175 71176 . 120
chrVIII 71229 71230 . 4060
chrVIII 71340 71341 . 480
chrVIII 71598 71599 . 720
chrVIII 71762 71763 . 120
chrVIII 71793 71794 . 2580
chrVIII 71951 71952 . 120
chrVIII 72006 72007 . 260
chrVIII 72012 72013 . 200
chrVIII 72084 72085 . 120
chrVIII 72175 72176 . 2860
chrVIII 72487 72488 . 140
chrVIII 72603 72604 . 840
chrVIII 72611 72612 . 600
chrVIII 72930 72931 . 280
chrVIII 72955 72956 . 2340
chrVIII 73016 73017 . 2080
chrVIII 73143 73144 . 760
chrVIII 73163 73164 . 140
chrVIII 73578 73579 . 240
chrVIII 73800 73801 . 1180
chrVIII 74027 74028 . 280
chrVIII 74179 74180 . 440
chrVIII 74203 74204 . 600
chrVIII 74211 74212 . 160
chrVIII 74230 74231 . 180
chrVIII 74280 74281 . 980
chrVIII 74366 74367 . 1080
chrVIII 74531 74532 . 800
chrVIII 74536 74537 . 220
chrVIII 74546 74547 . 360
chrVIII 74554 74555 . 260
chrVIII 74569 74570 . 560
chrVIII 74580 74581 . 300
chrVIII 74711 74712 . 140
chrVIII 74740 74741 . 120
chrVIII 74921 74922 . 1380
chrVIII 75047 75048 . 180
chrVIII 75068 75069 . 220
chrVIII 75083 75084 . 580
chrVIII 75102 75103 . 1300
chrVIII 75114 75115 . 2100
chrVIII 75122 75123 . 120
chrVIII 76068 76069 . 140
chrVIII 76073 76074 . 140
chrVIII 76319 76320 . 140
chrVIII 76326 76327 . 980
chrVIII 76330 76331 . 120
chrVIII 76334 76335 . 160
chrVIII 76336 76337 . 160
chrVIII 76490 76491 . 180
chrVIII 76498 76499 . 120
chrVIII 76504 76505 . 500
chrVIII 76571 76572 . 220
chrVIII 76706 76707 . 180
chrVIII 76823 76824 . 440
chrVIII 76839 76840 . 440
chrVIII 77017 77018 . 1440
chrVIII 77340 77341 . 220
chrVIII 77344 77345 . 1600
chrVIII 77357 77358 . 5020
chrVIII 77364 77365 . 260
chrVIII 77373 77374 . 160
chrVIII 77379 77380 . 1040
chrVIII 77381 77382 . 280
chrVIII 77396 77397 . 160
chrVIII 77421 77422 . 240
chrVIII 77444 77445 . 2760
chrVIII 77466 77467 . 340
chrVIII 77576 77577 . 3440
chrVIII 77580 77581 . 2560
chrVIII 77617 77618 . 420
chrVIII 77662 77663 . 180
chrVIII 77932 77933 . 180
chrVIII 78079 78080 . 360
chrVIII 78093 78094 . 280
chrVIII 78261 78262 . 420
chrVIII 78291 78292 . 260
chrVIII 78379 78380 . 200
chrVIII 78402 78403 . 180
chrVIII 78413 78414 . 620
chrVIII 78416 78417 . 120
chrVIII 78423 78424 . 840
chrVIII 78430 78431 . 3520
chrVIII 78438 78439 . 2980
chrVIII 78445 78446 . 340
chrVIII 78493 78494 . 140
chrVIII 78496 78497 . 120
chrVIII 78501 78502 . 1360
chrVIII 78508 78509 . 140
chrVIII 78594 78595 . 140
chrVIII 78642 78643 . 220
chrVIII 78657 78658 . 1980
chrVIII 78704 78705 . 180
chrVIII 78747 78748 . 280
chrVIII 78820 78821 . 620
chrVIII 78824 78825 . 140
chrVIII 78990 78991 . 300
chrVIII 79052 79053 . 260
chrVIII 79404 79405 . 140
chrVIII 79679 79680 . 820
chrVIII 79801 79802 . 1560
chrVIII 79966 79967 . 1660
chrVIII 80019 80020 . 120
chrVIII 80039 80040 . 320
chrVIII 80281 80282 . 160
chrVIII 80307 80308 . 980
chrVIII 80315 80316 . 460
chrVIII 80348 80349 . 720
chrVIII 80396 80397 . 760
chrVIII 80413 80414 . 600
chrVIII 80558 80559 . 3800
chrVIII 80760 80761 . 160
chrVIII 81508 81509 . 120
chrVIII 81667 81668 . 1060
chrVIII 81680 81681 . 660
chrVIII 81798 81799 . 440
chrVIII 81802 81803 . 400
chrVIII 81814 81815 . 120
chrVIII 81825 81826 . 140
chrVIII 81934 81935 . 1900
chrVIII 81938 81939 . 120
chrVIII 81939 81940 . 240
chrVIII 81939 81940 . 440
chrVIII 81943 81944 . 1200
chrVIII 81948 81949 . 660
chrVIII 81951 81952 . 200
chrVIII 81956 81957 . 220
chrVIII 81962 81963 . 220
chrVIII 82107 82108 . 220
chrVIII 82117 82118 . 660
chrVIII 82121 82122 . 640
chrVIII 82289 82290 . 2920
chrVIII 82348 82349 . 460
chrVIII 82453 82454 . 620
chrVIII 82619 82620 . 780
chrVIII 82666 82667 . 1080
chrVIII 82832 82833 . 2740
chrVIII 83076 83077 . 1240
chrVIII 83091 83092 . 9920
chrVIII 83434 83435 . 440
chrVIII 83467 83468 . 4120
chrVIII 83608 83609 . 1040
chrVIII 83635 83636 . 880
chrVIII 83752 83753 . 260
chrVIII 83772 83773 . 420
chrVIII 83803 83804 . 600
chrVIII 83816 83817 . 580
chrVIII 83831 83832 . 640
chrVIII 83837 83838 . 560
chrVIII 83843 83844 . 180
chrVIII 83847 83848 . 260
chrVIII 83849 83850 . 3260
chrVIII 83853 83854 . 400
chrVIII 83859 83860 . 1080
chrVIII 83864 83865 . 240
chrVIII 83869 83870 . 160
chrVIII 83871 83872 . 480
chrVIII 83882 83883 . 140
chrVIII 83890 83891 . 1020
chrVIII 83896 83897 . 120
chrVIII 83901 83902 . 120
chrVIII 84044 84045 . 380
chrVIII 84062 84063 . 200
chrVIII 84228 84229 . 520
chrVIII 84265 84266 . 160
chrVIII 84406 84407 . 1040
chrVIII 84425 84426 . 140
chrVIII 84926 84927 . 160
chrVIII 85036 85037 . 160
chrVIII 85053 85054 . 240
chrVIII 85102 85103 . 280
chrVIII 85220 85221 . 120
chrVIII 85227 85228 . 160
chrVIII 85231 85232 . 180
chrVIII 85231 85232 . 2660
chrVIII 85239 85240 . 780
chrVIII 85244 85245 . 260
chrVIII 85244 85245 . 240
chrVIII 85247 85248 . 1640
chrVIII 85252 85253 . 120
chrVIII 85266 85267 . 3840
chrVIII 85618 85619 . 120
chrVIII 85673 85674 . 140
chrVIII 92157 92158 . 6600
chrVIII 92183 92184 . 4380
chrVIII 92190 92191 . 120
chrVIII 92208 92209 . 220
chrVIII 92216 92217 . 180
chrVIII 92359 92360 . 180
chrVIII 92390 92391 . 120
chrVIII 92393 92394 . 180
chrVIII 92433 92434 . 120
chrVIII 92460 92461 . 240
chrVIII 92634 92635 . 120
chrVIII 92653 92654 . 200
chrVIII 92696 92697 . 160
chrVIII 92756 92757 . 500
chrVIII 92824 92825 . 200
chrVIII 92850 92851 . 160
chrVIII 93699 93700 . 1140
chrVIII 93758 93759 . 140
chrVIII 95006 95007 . 180
chrVIII 95036 95037 . 560
chrVIII 95072 95073 . 3900
chrVIII 95072 95073 . 1100
chrVIII 95073 95074 . 320
chrVIII 95094 95095 . 520
chrVIII 95103 95104 . 440
chrVIII 95103 95104 . 1000
chrVIII 95113 95114 . 1040
chrVIII 95123 95124 . 1060
chrVIII 95125 95126 . 1020
chrVIII 95125 95126 . 120
chrVIII 95127 95128 . 160
chrVIII 95422 95423 . 1560
chrVIII 95430 95431 . 640
chrVIII 95555 95556 . 120
chrVIII 95578 95579 . 2880
chrVIII 95601 95602 . 880
chrVIII 95925 95926 . 420
chrVIII 96003 96004 . 160
chrVIII 96100 96101 . 320
chrVIII 96215 96216 . 280
chrVIII 96367 96368 . 120
chrVIII 96501 96502 . 2780
chrVIII 96933 96934 . 220
chrVIII 97003 97004 . 1520
chrVIII 97444 97445 . 680
chrVIII 97594 97595 . 600
chrVIII 97598 97599 . 120
chrVIII 97611 97612 . 640
chrVIII 97614 97615 . 300
chrVIII 97651 97652 . 320
chrVIII 97698 97699 . 2320
chrVIII 97708 97709 . 360
chrVIII 97716 97717 . 560
chrVIII 97779 97780 . 440
chrVIII 97794 97795 . 240
chrVIII 97807 97808 . 720
chrVIII 97918 97919 . 1360
chrVIII 97977 97978 . 200
chrVIII 97984 97985 . 920
chrVIII 98082 98083 . 860
chrVIII 98096 98097 . 180
chrVIII 98097 98098 . 120
chrVIII 98097 98098 . 580
chrVIII 98101 98102 . 140
chrVIII 98104 98105 . 1920
chrVIII 98112 98113 . 140
chrVIII 98118 98119 . 2100
chrVIII 98120 98121 . 160
chrVIII 98127 98128 . 14360
chrVIII 98129 98130 . 740
chrVIII 98139 98140 . 4140
chrVIII 98143 98144 . 460
chrVIII 98150 98151 . 400
chrVIII 98152 98153 . 220
chrVIII 98157 98158 . 200
chrVIII 98160 98161 . 3920
chrVIII 98161 98162 . 1480
chrVIII 98161 98162 . 120
chrVIII 98163 98164 . 160
chrVIII 98165 98166 . 8740
chrVIII 98190 98191 . 760
chrVIII 98195 98196 . 460
chrVIII 98201 98202 . 740
chrVIII 98212 98213 . 6120
chrVIII 98214 98215 . 820
chrVIII 98214 98215 . 120
chrVIII 98223 98224 . 1920
chrVIII 98225 98226 . 1540
chrVIII 98226 98227 . 2060
chrVIII 98227 98228 . 140
chrVIII 98227 98228 . 120
chrVIII 98228 98229 . 760
chrVIII 98230 98231 . 340
chrVIII 98231 98232 . 220
chrVIII 98232 98233 . 120
chrVIII 98246 98247 . 120
chrVIII 98328 98329 . 220
chrVIII 98333 98334 . 360
chrVIII 98337 98338 . 380
chrVIII 98343 98344 . 2080
chrVIII 98350 98351 . 1620
chrVIII 98350 98351 . 380
chrVIII 98351 98352 . 140
chrVIII 98354 98355 . 2900
chrVIII 98358 98359 . 4200
chrVIII 98361 98362 . 520
chrVIII 98361 98362 . 1160
chrVIII 98367 98368 . 380
chrVIII 98369 98370 . 1420
chrVIII 98370 98371 . 440
chrVIII 98377 98378 . 3040
chrVIII 98444 98445 . 160
chrVIII 98455 98456 . 200
chrVIII 98477 98478 . 460
chrVIII 98482 98483 . 3380
chrVIII 98491 98492 . 180
chrVIII 98491 98492 . 320
chrVIII 98502 98503 . 320
chrVIII 98505 98506 . 280
chrVIII 98508 98509 . 120
chrVIII 98513 98514 . 120
chrVIII 98513 98514 . 160
chrVIII 98519 98520 . 900
chrVIII 98523 98524 . 120
chrVIII 98523 98524 . 240
chrVIII 98526 98527 . 1000
chrVIII 98526 98527 . 300
chrVIII 98527 98528 . 160
chrVIII 98527 98528 . 1340
chrVIII 98529 98530 . 1020
chrVIII 98529 98530 . 120
chrVIII 98533 98534 . 160
chrVIII 98535 98536 . 9920
chrVIII 98537 98538 . 820
chrVIII 98538 98539 . 120
chrVIII 98538 98539 . 120
chrVIII 98544 98545 . 4880
chrVIII 98547 98548 . 440
chrVIII 98550 98551 . 760
chrVIII 98555 98556 . 1700
chrVIII 98567 98568 . 1060
chrVIII 98612 98613 . 140
chrVIII 98677 98678 . 220
chrVIII 98680 98681 . 820
chrVIII 98681 98682 . 480
chrVIII 98683 98684 . 560
chrVIII 98696 98697 . 120
chrVIII 98700 98701 . 260
chrVIII 98701 98702 . 260
chrVIII 98708 98709 . 600
chrVIII 98712 98713 . 180
chrVIII 98715 98716 . 1820
chrVIII 98724 98725 . 1160
chrVIII 98732 98733 . 120
chrVIII 98740 98741 . 160
chrVIII 98864 98865 . 120
chrVIII 98876 98877 . 600
chrVIII 98892 98893 . 180
chrVIII 98897 98898 . 160
chrVIII 98905 98906 . 540
chrVIII 98912 98913 . 340
chrVIII 98918 98919 . 160
chrVIII 98923 98924 . 2080
chrVIII 98930 98931 . 380
chrVIII 98934 98935 . 160
chrVIII 98934 98935 . 160
chrVIII 98936 98937 . 660
chrVIII 98938 98939 . 260
chrVIII 98942 98943 . 500
chrVIII 98948 98949 . 1340
chrVIII 98950 98951 . 460
chrVIII 98958 98959 . 940
chrVIII 98960 98961 . 120
chrVIII 98963 98964 . 220
chrVIII 98966 98967 . 2040
chrVIII 98966 98967 . 1380
chrVIII 98969 98970 . 1560
chrVIII 98973 98974 . 460
chrVIII 98976 98977 . 260
chrVIII 98977 98978 . 120
chrVIII 98977 98978 . 320
chrVIII 98979 98980 . 240
chrVIII 98979 98980 . 200
chrVIII 98980 98981 . 460
chrVIII 98987 98988 . 260
chrVIII 99012 99013 . 3920
chrVIII 99016 99017 . 320
chrVIII 99020 99021 . 260
chrVIII 99023 99024 . 2200
chrVIII 99024 99025 . 160
chrVIII 99026 99027 . 120
chrVIII 99056 99057 . 440
chrVIII 99061 99062 . 3380
chrVIII 99067 99068 . 360
chrVIII 99072 99073 . 2380
chrVIII 99076 99077 . 180
chrVIII 99079 99080 . 3880
chrVIII 99080 99081 . 140
chrVIII 99083 99084 . 660
chrVIII 99084 99085 . 120
chrVIII 99091 99092 . 240
chrVIII 99094 99095 . 1220
chrVIII 99094 99095 . 140
chrVIII 99095 99096 . 120
chrVIII 99095 99096 . 420
chrVIII 99104 99105 . 140
chrVIII 99107 99108 . 240
chrVIII 99113 99114 . 220
chrVIII 99126 99127 . 320
chrVIII 99131 99132 . 160
chrVIII 99137 99138 . 120
chrVIII 99159 99160 . 180
chrVIII 99239 99240 . 140
chrVIII 99279 99280 . 400
chrVIII 99428 99429 . 200
chrVIII 99474 99475 . 2280
chrVIII 99570 99571 . 440
chrVIII 99576 99577 . 420
chrVIII 99592 99593 . 3920
chrVIII 99600 99601 . 360
chrVIII 99633 99634 . 480
chrVIII 99640 99641 . 120
chrVIII 99645 99646 . 440
chrVIII 99721 99722 . 760
chrVIII 99777 99778 . 120
chrVIII 99812 99813 . 600
chrVIII 99929 99930 . 520
chrVIII 100013 100014 . 360
chrVIII 100116 100117 . 1540
chrVIII 100130 100131 . 1020
chrVIII 100157 100158 . 120
chrVIII 100180 100181 . 2520
chrVIII 100222 100223 . 200
chrVIII 100251 100252 . 800
chrVIII 100288 100289 . 180
chrVIII 100358 100359 . 240
chrVIII 100402 100403 . 700
chrVIII 100430 100431 . 260
chrVIII 100452 100453 . 1820
chrVIII 100460 100461 . 2100
chrVIII 100472 100473 . 1080
chrVIII 100474 100475 . 240
chrVIII 100531 100532 . 260
chrVIII 100561 100562 . 120
chrVIII 100588 100589 . 240
chrVIII 100642 100643 . 1260
chrVIII 100687 100688 . 140
chrVIII 100782 100783 . 3220
chrVIII 100879 100880 . 160
chrVIII 100892 100893 . 1500
chrVIII 100965 100966 . 1960
chrVIII 100978 100979 . 840
chrVIII 101033 101034 . 440
chrVIII 101044 101045 . 200
chrVIII 101452 101453 . 340
chrVIII 101697 101698 . 140
chrVIII 101871 101872 . 180
chrVIII 102010 102011 . 200
chrVIII 102013 102014 . 120
chrVIII 102027 102028 . 1340
chrVIII 102043 102044 . 640
chrVIII 102049 102050 . 460
chrVIII 102052 102053 . 180
chrVIII 102059 102060 . 540
chrVIII 102067 102068 . 2680
chrVIII 102068 102069 . 360
chrVIII 102071 102072 . 2000
chrVIII 102073 102074 . 440
chrVIII 102073 102074 . 120
chrVIII 102079 102080 . 780
chrVIII 102086 102087 . 180
chrVIII 102092 102093 . 920
chrVIII 102095 102096 . 160
chrVIII 102096 102097 . 320
chrVIII 102096 102097 . 1720
chrVIII 102097 102098 . 860
chrVIII 102097 102098 . 160
chrVIII 102098 102099 . 240
chrVIII 102098 102099 . 1900
chrVIII 102099 102100 . 120
chrVIII 102100 102101 . 640
chrVIII 102124 102125 . 520
chrVIII 102132 102133 . 140
chrVIII 102138 102139 . 1540
chrVIII 102144 102145 . 540
chrVIII 102146 102147 . 200
chrVIII 102149 102150 . 500
chrVIII 102150 102151 . 1440
chrVIII 102152 102153 . 1840
chrVIII 102152 102153 . 200
chrVIII 102153 102154 . 120
chrVIII 102153 102154 . 900
chrVIII 102154 102155 . 1220
chrVIII 102160 102161 . 6940
chrVIII 102167 102168 . 460
chrVIII 102167 102168 . 720
chrVIII 102175 102176 . 1120
chrVIII 102178 102179 . 660
chrVIII 102179 102180 . 680
chrVIII 102179 102180 . 120
chrVIII 102181 102182 . 120
chrVIII 102185 102186 . 1220
chrVIII 102188 102189 . 240
chrVIII 102191 102192 . 1500
chrVIII 102195 102196 . 540
chrVIII 102196 102197 . 220
chrVIII 102199 102200 . 180
chrVIII 102312 102313 . 320
chrVIII 102329 102330 . 360
chrVIII 102337 102338 . 120
chrVIII 102357 102358 . 140
chrVIII 102368 102369 . 600
chrVIII 102384 102385 . 480
chrVIII 102388 102389 . 120
chrVIII 102400 102401 . 900
chrVIII 102403 102404 . 680
chrVIII 102419 102420 . 240
chrVIII 102422 102423 . 1500
chrVIII 102430 102431 . 300
chrVIII 102432 102433 . 400
chrVIII 102440 102441 . 1700
chrVIII 102444 102445 . 200
chrVIII 102448 102449 . 300
chrVIII 102452 102453 . 300
chrVIII 102458 102459 . 540
chrVIII 102476 102477 . 180
chrVIII 102479 102480 . 200
chrVIII 102484 102485 . 140
chrVIII 102517 102518 . 280
chrVIII 102520 102521 . 200
chrVIII 102523 102524 . 140
chrVIII 102538 102539 . 140
chrVIII 102539 102540 . 120
chrVIII 102548 102549 . 580
chrVIII 102613 102614 . 680
chrVIII 102682 102683 . 120
chrVIII 102701 102702 . 160
chrVIII 102708 102709 . 520
chrVIII 102724 102725 . 860
chrVIII 102744 102745 . 2280
chrVIII 102857 102858 . 180
chrVIII 102887 102888 . 160
chrVIII 102915 102916 . 120
chrVIII 102921 102922 . 1760
chrVIII 103040 103041 . 540
chrVIII 103048 103049 . 3020
chrVIII 103049 103050 . 1080
chrVIII 103049 103050 . 140
chrVIII 103288 103289 . 480
chrVIII 103349 103350 . 400
chrVIII 103357 103358 . 660
chrVIII 103358 103359 . 220
chrVIII 103425 103426 . 200
chrVIII 103642 103643 . 2240
chrVIII 103650 103651 . 440
chrVIII 103673 103674 . 7960
chrVIII 103705 103706 . 1360
chrVIII 103815 103816 . 2040
chrVIII 103824 103825 . 140
chrVIII 103828 103829 . 540
chrVIII 103848 103849 . 620
chrVIII 103850 103851 . 200
chrVIII 103856 103857 . 160
chrVIII 103961 103962 . 120
chrVIII 103968 103969 . 520
chrVIII 103976 103977 . 240
chrVIII 103979 103980 . 140
chrVIII 103984 103985 . 1720
chrVIII 103989 103990 . 760
chrVIII 103995 103996 . 140
chrVIII 103996 103997 . 240
chrVIII 103996 103997 . 1800
chrVIII 103997 103998 . 120
chrVIII 103997 103998 . 1620
chrVIII 104006 104007 . 240
chrVIII 104022 104023 . 940
chrVIII 104028 104029 . 120
chrVIII 104029 104030 . 320
chrVIII 104029 104030 . 1060
chrVIII 104030 104031 . 140
chrVIII 104030 104031 . 1300
chrVIII 104032 104033 . 120
chrVIII 104035 104036 . 7860
chrVIII 104125 104126 . 160
chrVIII 104130 104131 . 380
chrVIII 104132 104133 . 200
chrVIII 104133 104134 . 140
chrVIII 104138 104139 . 420
chrVIII 104143 104144 . 240
chrVIII 104147 104148 . 140
chrVIII 104148 104149 . 160
chrVIII 104165 104166 . 260
chrVIII 104169 104170 . 260
chrVIII 104172 104173 . 140
chrVIII 104173 104174 . 380
chrVIII 104178 104179 . 820
chrVIII 104196 104197 . 900
chrVIII 104204 104205 . 140
chrVIII 104217 104218 . 1000
chrVIII 104224 104225 . 180
chrVIII 104227 104228 . 220
chrVIII 104252 104253 . 120
chrVIII 104474 104475 . 300
chrVIII 104554 104555 . 420
chrVIII 105011 105012 . 180
chrVIII 105063 105064 . 140
chrVIII 105104 105105 . 200
chrVIII 105155 105156 . 120
chrVIII 105238 105239 . 560
chrVIII 105244 105245 . 1160
chrVIII 105247 105248 . 1760
chrVIII 105260 105261 . 360
chrVIII 105263 105264 . 3160
chrVIII 105275 105276 . 5740
chrVIII 105289 105290 . 120
chrVIII 105309 105310 . 560
chrVIII 105331 105332 . 2520
chrVIII 105341 105342 . 120
chrVIII 105381 105382 . 900
chrVIII 105386 105387 . 180
chrVIII 105417 105418 . 300
chrVIII 105443 105444 . 680
chrVIII 105466 105467 . 120
chrVIII 105482 105483 . 1700
chrVIII 105509 105510 . 4120
chrVIII 105513 105514 . 860
chrVIII 105516 105517 . 120
chrVIII 105518 105519 . 720
chrVIII 105529 105530 . 1940
chrVIII 105543 105544 . 160
chrVIII 105571 105572 . 2980
chrVIII 105720 105721 . 920
chrVIII 105723 105724 . 120
chrVIII 105725 105726 . 1380
chrVIII 105746 105747 . 500
chrVIII 105752 105753 . 560
chrVIII 105824 105825 . 180
chrVIII 105854 105855 . 120
chrVIII 105856 105857 . 440
chrVIII 105866 105867 . 1140
chrVIII 105877 105878 . 200
chrVIII 105879 105880 . 120
chrVIII 105889 105890 . 420
chrVIII 105894 105895 . 420
chrVIII 105906 105907 . 360
chrVIII 105909 105910 . 120
chrVIII 105913 105914 . 140
chrVIII 105918 105919 . 680
chrVIII 105931 105932 . 140
chrVIII 105936 105937 . 760
chrVIII 105945 105946 . 120
chrVIII 105977 105978 . 180
chrVIII 105981 105982 . 320
chrVIII 105983 105984 . 260
chrVIII 105990 105991 . 240
chrVIII 106049 106050 . 200
chrVIII 106101 106102 . 980
chrVIII 106107 106108 . 340
chrVIII 106129 106130 . 160
chrVIII 106162 106163 . 500
chrVIII 106196 106197 . 120
chrVIII 106243 106244 . 140
chrVIII 106291 106292 . 160
chrVIII 106298 106299 . 2280
chrVIII 106304 106305 . 120
chrVIII 106350 106351 . 400
chrVIII 106442 106443 . 560
chrVIII 106465 106466 . 480
chrVIII 106508 106509 . 220
chrVIII 106636 106637 . 2140
chrVIII 106767 106768 . 1580
chrVIII 106833 106834 . 940
chrVIII 106866 106867 . 680
chrVIII 106913 106914 . 7820
chrVIII 106963 106964 . 580
chrVIII 107010 107011 . 260
chrVIII 107014 107015 . 1520
chrVIII 107066 107067 . 3480
chrVIII 107068 107069 . 1280
chrVIII 107137 107138 . 260
chrVIII 107199 107200 . 300
chrVIII 107201 107202 . 1340
chrVIII 107229 107230 . 520
chrVIII 107233 107234 . 1420
chrVIII 107245 107246 . 160
chrVIII 107248 107249 . 520
chrVIII 107357 107358 . 140
chrVIII 107376 107377 . 140
chrVIII 107415 107416 . 200
chrVIII 107427 107428 . 200
chrVIII 107428 107429 . 580
chrVIII 107437 107438 . 1080
chrVIII 107450 107451 . 1440
chrVIII 107534 107535 . 360
chrVIII 107540 107541 . 1680
chrVIII 107551 107552 . 120
chrVIII 107557 107558 . 300
chrVIII 107565 107566 . 240
chrVIII 107574 107575 . 280
chrVIII 107578 107579 . 180
chrVIII 107581 107582 . 120
chrVIII 107582 107583 . 320
chrVIII 107584 107585 . 120
chrVIII 107594 107595 . 1180
chrVIII 107596 107597 . 200
chrVIII 107601 107602 . 220
chrVIII 107634 107635 . 120
chrVIII 107651 107652 . 560
chrVIII 107658 107659 . 1300
chrVIII 107666 107667 . 1480
chrVIII 107669 107670 . 120
chrVIII 107677 107678 . 120
chrVIII 107686 107687 . 860
chrVIII 107687 107688 . 120
chrVIII 107688 107689 . 120
chrVIII 107688 107689 . 180
chrVIII 107691 107692 . 640
chrVIII 107696 107697 . 720
chrVIII 107698 107699 . 200
chrVIII 107699 107700 . 1060
chrVIII 107704 107705 . 1340
chrVIII 107708 107709 . 580
chrVIII 107716 107717 . 140
chrVIII 107722 107723 . 1380
chrVIII 107729 107730 . 780
chrVIII 107746 107747 . 180
chrVIII 107763 107764 . 1040
chrVIII 107840 107841 . 160
chrVIII 107858 107859 . 200
chrVIII 107859 107860 . 140
chrVIII 107877 107878 . 1020
chrVIII 107893 107894 . 680
chrVIII 107937 107938 . 120
chrVIII 108000 108001 . 180
chrVIII 108093 108094 . 880
chrVIII 108181 108182 . 120
chrVIII 108207 108208 . 1060
chrVIII 108318 108319 . 180
chrVIII 108325 108326 . 400
chrVIII 108330 108331 . 1920
chrVIII 108357 108358 . 120
chrVIII 108370 108371 . 140
chrVIII 108378 108379 . 260
chrVIII 108456 108457 . 280
chrVIII 108463 108464 . 260
chrVIII 108464 108465 . 120
chrVIII 108488 108489 . 3620
chrVIII 108502 108503 . 120
chrVIII 108524 108525 . 200
chrVIII 108537 108538 . 180
chrVIII 108542 108543 . 160
chrVIII 108546 108547 . 120
chrVIII 108549 108550 . 300
chrVIII 108553 108554 . 1320
chrVIII 108556 108557 . 240
chrVIII 108558 108559 . 1780
chrVIII 108563 108564 . 200
chrVIII 108564 108565 . 160
chrVIII 108568 108569 . 840
chrVIII 108571 108572 . 320
chrVIII 108572 108573 . 400
chrVIII 108579 108580 . 340
chrVIII 108589 108590 . 880
chrVIII 108596 108597 . 160
chrVIII 108604 108605 . 220
chrVIII 108607 108608 . 140
chrVIII 108631 108632 . 120
chrVIII 108641 108642 . 2760
chrVIII 108652 108653 . 320
chrVIII 108652 108653 . 280
chrVIII 108719 108720 . 680
chrVIII 108731 108732 . 520
chrVIII 108802 108803 . 1500
chrVIII 108814 108815 . 180
chrVIII 108976 108977 . 120
chrVIII 109132 109133 . 140
chrVIII 109333 109334 . 420
chrVIII 109639 109640 . 140
chrVIII 109649 109650 . 240
chrVIII 109668 109669 . 120
chrVIII 109673 109674 . 180
chrVIII 109780 109781 . 120
chrVIII 109837 109838 . 180
chrVIII 109929 109930 . 260
chrVIII 109940 109941 . 180
chrVIII 109957 109958 . 160
chrVIII 110095 110096 . 600
chrVIII 110101 110102 . 120
chrVIII 110221 110222 . 460
chrVIII 110287 110288 . 120
chrVIII 110338 110339 . 120
chrVIII 110366 110367 . 120
chrVIII 110374 110375 . 340
chrVIII 110496 110497 . 280
chrVIII 110510 110511 . 120
chrVIII 110513 110514 . 500
chrVIII 110539 110540 . 480
chrVIII 110545 110546 . 560
chrVIII 110640 110641 . 420
chrVIII 110648 110649 . 120
chrVIII 110717 110718 . 260
chrVIII 110821 110822 . 160
chrVIII 110844 110845 . 500
chrVIII 110849 110850 . 240
chrVIII 110865 110866 . 500
chrVIII 110874 110875 . 180
chrVIII 110877 110878 . 120
chrVIII 110880 110881 . 440
chrVIII 110902 110903 . 540
chrVIII 111136 111137 . 440
chrVIII 111168 111169 . 720
chrVIII 111192 111193 . 220
chrVIII 111335 111336 . 540
chrVIII 111347 111348 . 380
chrVIII 111356 111357 . 1060
chrVIII 111369 111370 . 580
chrVIII 111394 111395 . 1140
chrVIII 111407 111408 . 260
chrVIII 111415 111416 . 2180
chrVIII 111449 111450 . 540
chrVIII 111458 111459 . 160
chrVIII 111462 111463 . 640
chrVIII 111471 111472 . 180
chrVIII 111476 111477 . 2700
chrVIII 111618 111619 . 1280
chrVIII 111624 111625 . 1260
chrVIII 111649 111650 . 2040
chrVIII 111657 111658 . 540
chrVIII 111681 111682 . 240
chrVIII 111690 111691 . 16600
chrVIII 111712 111713 . 120
chrVIII 111754 111755 . 120
chrVIII 112018 112019 . 120
chrVIII 112103 112104 . 120
chrVIII 112164 112165 . 220
chrVIII 112223 112224 . 120
chrVIII 112231 112232 . 140
chrVIII 112544 112545 . 520
chrVIII 112573 112574 . 180
chrVIII 112577 112578 . 200
chrVIII 112736 112737 . 160
chrVIII 112762 112763 . 140
chrVIII 112774 112775 . 160
chrVIII 112899 112900 . 140
chrVIII 112911 112912 . 580
chrVIII 112916 112917 . 260
chrVIII 112917 112918 . 120
chrVIII 113051 113052 . 760
chrVIII 113079 113080 . 180
chrVIII 113092 113093 . 260
chrVIII 113100 113101 . 380
chrVIII 113124 113125 . 1860
chrVIII 113129 113130 . 140
chrVIII 113166 113167 . 1020
chrVIII 113246 113247 . 140
chrVIII 113257 113258 . 2080
chrVIII 113265 113266 . 200
chrVIII 113266 113267 . 120
chrVIII 113272 113273 . 140
chrVIII 113281 113282 . 360
chrVIII 113290 113291 . 300
chrVIII 113294 113295 . 220
chrVIII 113308 113309 . 260
chrVIII 113321 113322 . 220
chrVIII 113330 113331 . 120
chrVIII 113341 113342 . 200
chrVIII 113347 113348 . 160
chrVIII 113354 113355 . 120
chrVIII 113362 113363 . 2080
chrVIII 113368 113369 . 380
chrVIII 113372 113373 . 140
chrVIII 113378 113379 . 220
chrVIII 113378 113379 . 2840
chrVIII 113384 113385 . 9800
chrVIII 113387 113388 . 600
chrVIII 113394 113395 . 160
chrVIII 113399 113400 . 420
chrVIII 113403 113404 . 7060
chrVIII 113433 113434 . 540
chrVIII 113550 113551 . 140
chrVIII 113670 113671 . 2840
chrVIII 113676 113677 . 1480
chrVIII 113681 113682 . 400
chrVIII 113685 113686 . 840
chrVIII 113692 113693 . 160
chrVIII 113695 113696 . 220
chrVIII 113718 113719 . 1480
chrVIII 113722 113723 . 120
chrVIII 113879 113880 . 1360
chrVIII 113939 113940 . 120
chrVIII 114084 114085 . 740
chrVIII 114269 114270 . 600
chrVIII 114339 114340 . 1220
chrVIII 114435 114436 . 180
chrVIII 114459 114460 . 180
chrVIII 114465 114466 . 140
chrVIII 114572 114573 . 280
chrVIII 114656 114657 . 400
chrVIII 114722 114723 . 860
chrVIII 114768 114769 . 180
chrVIII 114773 114774 . 520
chrVIII 114778 114779 . 900
chrVIII 114820 114821 . 2080
chrVIII 114901 114902 . 1020
chrVIII 114904 114905 . 1200
chrVIII 114946 114947 . 400
chrVIII 114962 114963 . 140
chrVIII 114967 114968 . 160
chrVIII 115025 115026 . 120
chrVIII 115091 115092 . 580
chrVIII 115118 115119 . 140
chrVIII 115122 115123 . 120
chrVIII 115128 115129 . 280
chrVIII 115130 115131 . 360
chrVIII 115165 115166 . 140
chrVIII 115176 115177 . 3080
chrVIII 115199 115200 . 1960
chrVIII 115204 115205 . 180
chrVIII 115213 115214 . 2880
chrVIII 115217 115218 . 240
chrVIII 115218 115219 . 680
chrVIII 115221 115222 . 420
chrVIII 115229 115230 . 140
chrVIII 115233 115234 . 120
chrVIII 115240 115241 . 220
chrVIII 115247 115248 . 260
chrVIII 115253 115254 . 3820
chrVIII 115272 115273 . 500
chrVIII 115275 115276 . 20600
chrVIII 115286 115287 . 120
chrVIII 115288 115289 . 3340
chrVIII 115293 115294 . 4920
chrVIII 115296 115297 . 2100
chrVIII 115301 115302 . 120
chrVIII 115303 115304 . 2520
chrVIII 115307 115308 . 4040
chrVIII 115332 115333 . 720
chrVIII 115336 115337 . 180
chrVIII 115339 115340 . 3080
chrVIII 115362 115363 . 140
chrVIII 115366 115367 . 1220
chrVIII 115378 115379 . 120
chrVIII 115380 115381 . 4440
chrVIII 115385 115386 . 440
chrVIII 115404 115405 . 240
chrVIII 115423 115424 . 12360
chrVIII 115427 115428 . 200
chrVIII 115428 115429 . 1580
chrVIII 115431 115432 . 1140
chrVIII 115431 115432 . 800
chrVIII 115432 115433 . 120
chrVIII 115433 115434 . 11060
chrVIII 115457 115458 . 520
chrVIII 115478 115479 . 1880
chrVIII 115484 115485 . 300
chrVIII 115491 115492 . 260
chrVIII 115494 115495 . 820
chrVIII 115499 115500 . 500
chrVIII 115519 115520 . 1440
chrVIII 115592 115593 . 120
chrVIII 115601 115602 . 1260
chrVIII 115625 115626 . 620
chrVIII 115962 115963 . 120
chrVIII 115975 115976 . 1240
chrVIII 115982 115983 . 1720
chrVIII 115989 115990 . 120
chrVIII 115993 115994 . 420
chrVIII 115998 115999 . 2700
chrVIII 115999 116000 . 1460
chrVIII 115999 116000 . 120
chrVIII 116001 116002 . 320
chrVIII 116003 116004 . 140
chrVIII 116004 116005 . 920
chrVIII 116007 116008 . 3580
chrVIII 116011 116012 . 680
chrVIII 116012 116013 . 1360
chrVIII 116013 116014 . 140
chrVIII 116017 116018 . 180
chrVIII 116019 116020 . 6500
chrVIII 116037 116038 . 300
chrVIII 116069 116070 . 1540
chrVIII 116162 116163 . 140
chrVIII 116254 116255 . 240
chrVIII 116335 116336 . 120
chrVIII 116362 116363 . 140
chrVIII 116370 116371 . 120
chrVIII 116739 116740 . 440
chrVIII 116856 116857 . 700
chrVIII 116949 116950 . 3640
chrVIII 117022 117023 . 140
chrVIII 117035 117036 . 3080
chrVIII 117041 117042 . 960
chrVIII 117050 117051 . 500
chrVIII 117054 117055 . 320
chrVIII 117072 117073 . 380
chrVIII 117131 117132 . 820
chrVIII 117132 117133 . 1480
chrVIII 117136 117137 . 1900
chrVIII 117151 117152 . 360
chrVIII 117405 117406 . 120
chrVIII 117408 117409 . 120
chrVIII 117424 117425 . 180
chrVIII 117432 117433 . 580
chrVIII 117574 117575 . 200
chrVIII 117576 117577 . 120
chrVIII 117582 117583 . 2900
chrVIII 117583 117584 . 500
chrVIII 117589 117590 . 1520
chrVIII 117591 117592 . 500
chrVIII 117591 117592 . 120
chrVIII 117594 117595 . 820
chrVIII 117602 117603 . 220
chrVIII 117638 117639 . 580
chrVIII 117640 117641 . 980
chrVIII 117691 117692 . 320
chrVIII 117698 117699 . 1440
chrVIII 117713 117714 . 1040
chrVIII 117718 117719 . 140
chrVIII 117723 117724 . 120
chrVIII 117735 117736 . 120
chrVIII 117745 117746 . 120
chrVIII 117754 117755 . 540
chrVIII 117756 117757 . 220
chrVIII 117758 117759 . 920
chrVIII 117767 117768 . 940
chrVIII 117774 117775 . 260
chrVIII 117777 117778 . 340
chrVIII 117785 117786 . 120
chrVIII 117902 117903 . 120
chrVIII 117908 117909 . 1840
chrVIII 117914 117915 . 2520
chrVIII 117920 117921 . 120
chrVIII 118374 118375 . 400
chrVIII 118574 118575 . 260
chrVIII 118631 118632 . 820
chrVIII 118663 118664 . 160
chrVIII 118721 118722 . 1420
chrVIII 118856 118857 . 280
chrVIII 119061 119062 . 140
chrVIII 119078 119079 . 140
chrVIII 119102 119103 . 180
chrVIII 119110 119111 . 1160
chrVIII 119120 119121 . 440
chrVIII 119154 119155 . 1200
chrVIII 119167 119168 . 120
chrVIII 119176 119177 . 400
chrVIII 119246 119247 . 280
chrVIII 119255 119256 . 360
chrVIII 119309 119310 . 360
chrVIII 119382 119383 . 120
chrVIII 119390 119391 . 300
chrVIII 119413 119414 . 180
chrVIII 119433 119434 . 140
chrVIII 119562 119563 . 180
chrVIII 119618 119619 . 240
chrVIII 119672 119673 . 400
chrVIII 119678 119679 . 2660
chrVIII 119731 119732 . 700
chrVIII 119740 119741 . 120
chrVIII 119840 119841 . 120
chrVIII 119870 119871 . 120
chrVIII 121724 121725 . 1380
chrVIII 121767 121768 . 360
chrVIII 121830 121831 . 160
chrVIII 121864 121865 . 620
chrVIII 121932 121933 . 120
chrVIII 121937 121938 . 380
chrVIII 122000 122001 . 140
chrVIII 122021 122022 . 1420
chrVIII 122024 122025 . 180
chrVIII 122032 122033 . 120
chrVIII 122042 122043 . 140
chrVIII 122043 122044 . 160
chrVIII 122043 122044 . 2560
chrVIII 122050 122051 . 120
chrVIII 122080 122081 . 260
chrVIII 122095 122096 . 280
chrVIII 122099 122100 . 120
chrVIII 122100 122101 . 120
chrVIII 122102 122103 . 280
chrVIII 122106 122107 . 220
chrVIII 122112 122113 . 140
chrVIII 122114 122115 . 1580
chrVIII 122116 122117 . 120
chrVIII 122116 122117 . 1340
chrVIII 122122 122123 . 1120
chrVIII 122136 122137 . 700
chrVIII 122138 122139 . 140
chrVIII 122141 122142 . 460
chrVIII 122144 122145 . 120
chrVIII 122155 122156 . 1740
chrVIII 122158 122159 . 280
chrVIII 122167 122168 . 2480
chrVIII 122180 122181 . 200
chrVIII 122198 122199 . 420
chrVIII 122225 122226 . 160
chrVIII 122229 122230 . 400
chrVIII 122254 122255 . 680
chrVIII 122272 122273 . 460
chrVIII 122275 122276 . 500
chrVIII 122294 122295 . 200
chrVIII 122302 122303 . 120
chrVIII 122337 122338 . 120
chrVIII 122349 122350 . 200
chrVIII 122353 122354 . 500
chrVIII 122390 122391 . 300
chrVIII 122398 122399 . 180
chrVIII 122414 122415 . 140
chrVIII 122423 122424 . 780
chrVIII 122426 122427 . 820
chrVIII 122437 122438 . 180
chrVIII 122440 122441 . 300
chrVIII 122443 122444 . 960
chrVIII 122443 122444 . 140
chrVIII 122446 122447 . 220
chrVIII 122453 122454 . 240
chrVIII 122460 122461 . 380
chrVIII 122474 122475 . 120
chrVIII 122474 122475 . 200
chrVIII 122486 122487 . 1180
chrVIII 122494 122495 . 1520
chrVIII 122498 122499 . 1580
chrVIII 122505 122506 . 2400
chrVIII 122538 122539 . 700
chrVIII 122549 122550 . 1760
chrVIII 122553 122554 . 340
chrVIII 122555 122556 . 120
chrVIII 122564 122565 . 280
chrVIII 122569 122570 . 160
chrVIII 122596 122597 . 240
chrVIII 122604 122605 . 1740
chrVIII 122607 122608 . 2440
chrVIII 122608 122609 . 160
chrVIII 122610 122611 . 140
chrVIII 122612 122613 . 1920
chrVIII 122613 122614 . 2180
chrVIII 122613 122614 . 120
chrVIII 122614 122615 . 160
chrVIII 122614 122615 . 140
chrVIII 122620 122621 . 640
chrVIII 122624 122625 . 4300
chrVIII 122632 122633 . 760
chrVIII 122635 122636 . 2480
chrVIII 122637 122638 . 1140
chrVIII 122638 122639 . 120
chrVIII 122639 122640 . 120
chrVIII 122639 122640 . 360
chrVIII 122644 122645 . 5260
chrVIII 122651 122652 . 140
chrVIII 122685 122686 . 1100
chrVIII 122702 122703 . 640
chrVIII 122709 122710 . 3240
chrVIII 122710 122711 . 2620
chrVIII 122710 122711 . 220
chrVIII 122712 122713 . 120
chrVIII 122716 122717 . 120
chrVIII 122721 122722 . 400
chrVIII 122764 122765 . 120
chrVIII 122765 122766 . 120
chrVIII 122765 122766 . 260
chrVIII 122795 122796 . 240
chrVIII 122813 122814 . 140
chrVIII 122820 122821 . 160
chrVIII 122868 122869 . 220
chrVIII 122988 122989 . 120
chrVIII 123010 123011 . 220
chrVIII 123039 123040 . 160
chrVIII 123187 123188 . 120
chrVIII 123402 123403 . 340
chrVIII 123510 123511 . 500
chrVIII 123560 123561 . 180
chrVIII 123662 123663 . 340
chrVIII 123688 123689 . 440
chrVIII 123717 123718 . 420
chrVIII 123736 123737 . 220
chrVIII 123737 123738 . 700
chrVIII 123740 123741 . 140
chrVIII 123741 123742 . 160
chrVIII 123741 123742 . 160
chrVIII 123745 123746 . 780
chrVIII 123787 123788 . 520
chrVIII 123791 123792 . 740
chrVIII 123798 123799 . 180
chrVIII 123802 123803 . 180
chrVIII 123813 123814 . 120
chrVIII 123817 123818 . 340
chrVIII 123819 123820 . 120
chrVIII 123823 123824 . 280
chrVIII 123833 123834 . 120
chrVIII 123851 123852 . 120
chrVIII 123859 123860 . 2000
chrVIII 123863 123864 . 140
chrVIII 123873 123874 . 140
chrVIII 123876 123877 . 120
chrVIII 123893 123894 . 120
chrVIII 123997 123998 . 120
chrVIII 124009 124010 . 160
chrVIII 124191 124192 . 300
chrVIII 124203 124204 . 1160
chrVIII 124243 124244 . 120
chrVIII 124370 124371 . 1400
chrVIII 124411 124412 . 500
chrVIII 124571 124572 . 280
chrVIII 124670 124671 . 120
chrVIII 124693 124694 . 240
chrVIII 124837 124838 . 680
chrVIII 124847 124848 . 180
chrVIII 124942 124943 . 920
chrVIII 124983 124984 . 620
chrVIII 124994 124995 . 3220
chrVIII 125063 125064 . 120
chrVIII 125089 125090 . 180
chrVIII 125310 125311 . 140
chrVIII 125480 125481 . 2140
chrVIII 125498 125499 . 840
chrVIII 125522 125523 . 120
chrVIII 125633 125634 . 140
chrVIII 125950 125951 . 140
chrVIII 125980 125981 . 160
chrVIII 126000 126001 . 740
chrVIII 126007 126008 . 200
chrVIII 126018 126019 . 120
chrVIII 126020 126021 . 160
chrVIII 126022 126023 . 680
chrVIII 126044 126045 . 820
chrVIII 126047 126048 . 180
chrVIII 126072 126073 . 200
chrVIII 126076 126077 . 580
chrVIII 126082 126083 . 760
chrVIII 127651 127652 . 120
chrVIII 127656 127657 . 120
chrVIII 127669 127670 . 120
chrVIII 127683 127684 . 160
chrVIII 127695 127696 . 340
chrVIII 128173 128174 . 120
chrVIII 128231 128232 . 140
chrVIII 128380 128381 . 600
chrVIII 128424 128425 . 840
chrVIII 128519 128520 . 200
chrVIII 128539 128540 . 120
chrVIII 128632 128633 . 120
chrVIII 128862 128863 . 660
chrVIII 128917 128918 . 320
chrVIII 128995 128996 . 1560
chrVIII 129012 129013 . 200
chrVIII 129164 129165 . 120
chrVIII 129322 129323 . 400
chrVIII 129323 129324 . 340
chrVIII 129356 129357 . 280
chrVIII 129368 129369 . 260
chrVIII 129377 129378 . 120
chrVIII 129394 129395 . 160
chrVIII 129428 129429 . 640
chrVIII 129555 129556 . 120
chrVIII 130691 130692 . 140
chrVIII 131357 131358 . 160
chrVIII 131388 131389 . 140
chrVIII 131487 131488 . 2680
chrVIII 131568 131569 . 160
chrVIII 131585 131586 . 120
chrVIII 131590 131591 . 3340
chrVIII 131598 131599 . 320
chrVIII 131607 131608 . 700
chrVIII 131613 131614 . 460
chrVIII 131645 131646 . 220
chrVIII 131844 131845 . 220
chrVIII 131978 131979 . 1560
chrVIII 132632 132633 . 120
chrVIII 132633 132634 . 120
chrVIII 132633 132634 . 780
chrVIII 132790 132791 . 240
chrVIII 133251 133252 . 180
chrVIII 133316 133317 . 120
chrVIII 133425 133426 . 120
chrVIII 133475 133476 . 120
chrVIII 133704 133705 . 120
chrVIII 133879 133880 . 120
chrVIII 133887 133888 . 120
chrVIII 134018 134019 . 1560
chrVIII 134085 134086 . 160
chrVIII 134123 134124 . 1400
chrVIII 134143 134144 . 1060
chrVIII 134146 134147 . 120
chrVIII 134319 134320 . 200
chrVIII 134330 134331 . 600
chrVIII 134338 134339 . 140
chrVIII 134346 134347 . 1680
chrVIII 134357 134358 . 1620
chrVIII 134399 134400 . 820
chrVIII 134408 134409 . 320
chrVIII 134415 134416 . 200
chrVIII 134416 134417 . 3440
chrVIII 134423 134424 . 440
chrVIII 134428 134429 . 420
chrVIII 134431 134432 . 120
chrVIII 134435 134436 . 120
chrVIII 134440 134441 . 300
chrVIII 134444 134445 . 120
chrVIII 134490 134491 . 120
chrVIII 134492 134493 . 7620
chrVIII 134649 134650 . 620
chrVIII 134687 134688 . 240
chrVIII 134822 134823 . 160
chrVIII 134978 134979 . 160
chrVIII 135134 135135 . 260
chrVIII 135191 135192 . 140
chrVIII 135201 135202 . 120
chrVIII 135204 135205 . 420
chrVIII 135249 135250 . 720
chrVIII 135360 135361 . 140
chrVIII 135421 135422 . 320
chrVIII 135528 135529 . 140
chrVIII 136117 136118 . 1320
chrVIII 136252 136253 . 120
chrVIII 136462 136463 . 440
chrVIII 136607 136608 . 840
chrVIII 136615 136616 . 120
chrVIII 136873 136874 . 360
chrVIII 137000 137001 . 1380
chrVIII 137406 137407 . 1400
chrVIII 137433 137434 . 120
chrVIII 137436 137437 . 6720
chrVIII 137576 137577 . 140
chrVIII 138525 138526 . 1800
chrVIII 138532 138533 . 300
chrVIII 138540 138541 . 220
chrVIII 138554 138555 . 1460
chrVIII 138562 138563 . 540
chrVIII 138565 138566 . 200
chrVIII 138566 138567 . 820
chrVIII 138569 138570 . 1920
chrVIII 138589 138590 . 3000
chrVIII 138602 138603 . 120
chrVIII 138607 138608 . 420
chrVIII 138641 138642 . 140
chrVIII 138799 138800 . 240
chrVIII 138833 138834 . 180
chrVIII 138930 138931 . 140
chrVIII 139335 139336 . 160
chrVIII 139669 139670 . 140
chrVIII 139854 139855 . 380
chrVIII 139992 139993 . 180
chrVIII 141497 141498 . 2580
chrVIII 141513 141514 . 440
chrVIII 141552 141553 . 1640
chrVIII 141563 141564 . 8840
chrVIII 141568 141569 . 160
chrVIII 141584 141585 . 180
chrVIII 141588 141589 . 2100
chrVIII 141595 141596 . 380
chrVIII 141611 141612 . 520
chrVIII 141627 141628 . 620
chrVIII 141638 141639 . 220
chrVIII 141688 141689 . 120
chrVIII 141765 141766 . 440
chrVIII 141794 141795 . 1100
chrVIII 141816 141817 . 520
chrVIII 141817 141818 . 720
chrVIII 143624 143625 . 3520
chrVIII 143679 143680 . 120
chrVIII 143681 143682 . 1080
chrVIII 143685 143686 . 160
chrVIII 143693 143694 . 180
chrVIII 143693 143694 . 440
chrVIII 143695 143696 . 120
chrVIII 143700 143701 . 4720
chrVIII 143703 143704 . 120
chrVIII 143712 143713 . 120
chrVIII 143753 143754 . 120
chrVIII 143761 143762 . 2620
chrVIII 143765 143766 . 1040
chrVIII 143768 143769 . 460
chrVIII 143800 143801 . 140
chrVIII 143815 143816 . 120
chrVIII 143818 143819 . 160
chrVIII 143825 143826 . 1540
chrVIII 143828 143829 . 120
chrVIII 143832 143833 . 120
chrVIII 143842 143843 . 160
chrVIII 143843 143844 . 260
chrVIII 144309 144310 . 760
chrVIII 144314 144315 . 140
chrVIII 144321 144322 . 120
chrVIII 146163 146164 . 180
chrVIII 146185 146186 . 1280
chrVIII 146190 146191 . 1400
chrVIII 146195 146196 . 420
chrVIII 146200 146201 . 1500
chrVIII 146201 146202 . 540
chrVIII 146202 146203 . 120
chrVIII 146202 146203 . 120
chrVIII 146214 146215 . 420
chrVIII 146219 146220 . 1120
chrVIII 146225 146226 . 1600
chrVIII 146225 146226 . 120
chrVIII 146226 146227 . 120
chrVIII 146228 146229 . 1360
chrVIII 146233 146234 . 440
chrVIII 146382 146383 . 940
chrVIII 146416 146417 . 120
chrVIII 146599 146600 . 360
chrVIII 146741 146742 . 220
chrVIII 146953 146954 . 2000
chrVIII 147237 147238 . 120
chrVIII 147314 147315 . 160
chrVIII 147460 147461 . 300
chrVIII 147468 147469 . 720
chrVIII 147528 147529 . 320
chrVIII 147533 147534 . 240
chrVIII 147538 147539 . 1480
chrVIII 147586 147587 . 580
chrVIII 147685 147686 . 140
chrVIII 147741 147742 . 120
chrVIII 149152 149153 . 1860
chrVIII 149155 149156 . 720
chrVIII 149345 149346 . 540
chrVIII 149349 149350 . 400
chrVIII 149370 149371 . 480
chrVIII 149479 149480 . 760
chrVIII 150160 150161 . 240
chrVIII 150168 150169 . 760
chrVIII 150316 150317 . 180
chrVIII 150371 150372 . 320
chrVIII 150473 150474 . 220
chrVIII 150632 150633 . 420
chrVIII 150635 150636 . 120
chrVIII 150693 150694 . 120
chrVIII 150696 150697 . 260
chrVIII 150787 150788 . 820
chrVIII 150799 150800 . 120
chrVIII 150895 150896 . 140
chrVIII 150906 150907 . 880
chrVIII 150912 150913 . 1660
chrVIII 150917 150918 . 140
chrVIII 150939 150940 . 140
chrVIII 150951 150952 . 400
chrVIII 150961 150962 . 5280
chrVIII 150971 150972 . 680
chrVIII 151188 151189 . 140
chrVIII 151240 151241 . 120
chrVIII 151350 151351 . 1000
chrVIII 151353 151354 . 160
chrVIII 151362 151363 . 2040
chrVIII 151451 151452 . 440
chrVIII 151458 151459 . 920
chrVIII 151469 151470 . 880
chrVIII 151476 151477 . 220
chrVIII 151490 151491 . 480
chrVIII 151502 151503 . 140
chrVIII 151521 151522 . 640
chrVIII 151524 151525 . 120
chrVIII 151541 151542 . 120
chrVIII 151545 151546 . 180
chrVIII 153889 153890 . 200
chrVIII 154026 154027 . 160
chrVIII 157630 157631 . 900
chrVIII 159249 159250 . 180
chrVIII 159255 159256 . 120
chrVIII 159271 159272 . 140
chrVIII 159284 159285 . 140
chrVIII 159296 159297 . 440
chrVIII 159300 159301 . 240
chrVIII 159304 159305 . 600
chrVIII 159314 159315 . 160
chrVIII 159317 159318 . 380
chrVIII 159546 159547 . 160
chrVIII 159916 159917 . 140
chrVIII 160016 160017 . 280
chrVIII 160527 160528 . 120
chrVIII 160553 160554 . 140
chrVIII 160560 160561 . 480
chrVIII 160579 160580 . 120
chrVIII 160583 160584 . 340
chrVIII 160586 160587 . 120
chrVIII 160662 160663 . 180
chrVIII 160668 160669 . 1180
chrVIII 160677 160678 . 620
chrVIII 160688 160689 . 120
chrVIII 160748 160749 . 2100
chrVIII 161516 161517 . 420
chrVIII 161534 161535 . 1460
chrVIII 161662 161663 . 180
chrVIII 164878 164879 . 180
chrVIII 164898 164899 . 140
chrVIII 165732 165733 . 300
chrVIII 165797 165798 . 120
chrVIII 165890 165891 . 240
chrVIII 166510 166511 . 600
chrVIII 166688 166689 . 480
chrVIII 166720 166721 . 140
chrVIII 166978 166979 . 200
chrVIII 167182 167183 . 480
chrVIII 167347 167348 . 6660
chrVIII 167520 167521 . 240
chrVIII 167548 167549 . 1060
chrVIII 167631 167632 . 200
chrVIII 167637 167638 . 120
chrVIII 168293 168294 . 200
chrVIII 168313 168314 . 140
chrVIII 168508 168509 . 120
chrVIII 168606 168607 . 120
chrVIII 168623 168624 . 240
chrVIII 168682 168683 . 140
chrVIII 168975 168976 . 960
chrVIII 169140 169141 . 460
chrVIII 169195 169196 . 320
chrVIII 169257 169258 . 1580
chrVIII 170024 170025 . 200
chrVIII 170373 170374 . 120
chrVIII 170393 170394 . 460
chrVIII 170547 170548 . 280
chrVIII 170608 170609 . 1040
chrVIII 170609 170610 . 180
chrVIII 170610 170611 . 200
chrVIII 170634 170635 . 200
chrVIII 170666 170667 . 1340
chrVIII 170674 170675 . 200
chrVIII 170675 170676 . 340
chrVIII 170675 170676 . 140
chrVIII 170676 170677 . 120
chrVIII 170686 170687 . 180
chrVIII 170975 170976 . 140
chrVIII 170995 170996 . 600
chrVIII 171269 171270 . 2460
chrVIII 171469 171470 . 160
chrVIII 171698 171699 . 140
chrVIII 171769 171770 . 460
chrVIII 172197 172198 . 120
chrVIII 172203 172204 . 160
chrVIII 172461 172462 . 620
chrVIII 172530 172531 . 440
chrVIII 172634 172635 . 940
chrVIII 172636 172637 . 580
chrVIII 172824 172825 . 140
chrVIII 172830 172831 . 760
chrVIII 172849 172850 . 760
chrVIII 172869 172870 . 760
chrVIII 172880 172881 . 7300
chrVIII 172890 172891 . 180
chrVIII 173015 173016 . 2220
chrVIII 173093 173094 . 200
chrVIII 173167 173168 . 180
chrVIII 173174 173175 . 140
chrVIII 173201 173202 . 1020
chrVIII 173201 173202 . 200
chrVIII 173202 173203 . 180
chrVIII 173203 173204 . 420
chrVIII 173215 173216 . 120
chrVIII 173359 173360 . 360
chrVIII 173363 173364 . 120
chrVIII 173366 173367 . 240
chrVIII 173374 173375 . 160
chrVIII 173702 173703 . 280
chrVIII 173898 173899 . 6620
chrVIII 173961 173962 . 260
chrVIII 174126 174127 . 680
chrVIII 174230 174231 . 260
chrVIII 174423 174424 . 120
chrVIII 174537 174538 . 840
chrVIII 174669 174670 . 2020
chrVIII 174684 174685 . 180
chrVIII 174694 174695 . 320
chrVIII 174736 174737 . 3960
chrVIII 174748 174749 . 160
chrVIII 174790 174791 . 120
chrVIII 174797 174798 . 460
chrVIII 174880 174881 . 8860
chrVIII 175011 175012 . 2740
chrVIII 175064 175065 . 1700
chrVIII 175073 175074 . 1860
chrVIII 175094 175095 . 4280
chrVIII 175105 175106 . 440
chrVIII 175107 175108 . 240
chrVIII 175109 175110 . 1320
chrVIII 175135 175136 . 540
chrVIII 175137 175138 . 940
chrVIII 175137 175138 . 120
chrVIII 175172 175173 . 2660
chrVIII 175238 175239 . 160
chrVIII 175355 175356 . 1140
chrVIII 175359 175360 . 1020
chrVIII 175398 175399 . 340
chrVIII 175408 175409 . 160
chrVIII 175424 175425 . 660
chrVIII 175444 175445 . 180
chrVIII 175527 175528 . 120
chrVIII 175691 175692 . 2080
chrVIII 175725 175726 . 460
chrVIII 175742 175743 . 120
chrVIII 175748 175749 . 640
chrVIII 175765 175766 . 460
chrVIII 175800 175801 . 2540
chrVIII 175834 175835 . 180
chrVIII 175847 175848 . 120
chrVIII 175990 175991 . 300
chrVIII 176012 176013 . 120
chrVIII 176022 176023 . 180
chrVIII 176211 176212 . 360
chrVIII 176478 176479 . 10820
chrVIII 176507 176508 . 2160
chrVIII 176880 176881 . 120
chrVIII 177039 177040 . 220
chrVIII 177063 177064 . 120
chrVIII 177064 177065 . 120
chrVIII 177064 177065 . 120
chrVIII 177255 177256 . 500
chrVIII 177710 177711 . 200
chrVIII 177758 177759 . 140
chrVIII 177886 177887 . 160
chrVIII 177920 177921 . 120
chrVIII 178101 178102 . 160
chrVIII 178132 178133 . 140
chrVIII 178280 178281 . 320
chrVIII 178485 178486 . 360
chrVIII 178614 178615 . 6040
chrVIII 178681 178682 . 120
chrVIII 179367 179368 . 400
chrVIII 179402 179403 . 520
chrVIII 179410 179411 . 180
chrVIII 179644 179645 . 3980
chrVIII 179923 179924 . 4520
chrVIII 179951 179952 . 380
chrVIII 180123 180124 . 4180
chrVIII 180146 180147 . 340
chrVIII 180194 180195 . 320
chrVIII 180214 180215 . 240
chrVIII 180368 180369 . 160
chrVIII 181728 181729 . 120
chrVIII 181764 181765 . 2200
chrVIII 181774 181775 . 420
chrVIII 181778 181779 . 320
chrVIII 181779 181780 . 260
chrVIII 181780 181781 . 3820
chrVIII 181796 181797 . 140
chrVIII 181803 181804 . 120
chrVIII 181850 181851 . 2320
chrVIII 181857 181858 . 4400
chrVIII 181859 181860 . 320
chrVIII 181860 181861 . 120
chrVIII 181869 181870 . 720
chrVIII 181899 181900 . 120
chrVIII 182193 182194 . 280
chrVIII 182368 182369 . 900
chrVIII 182387 182388 . 320
chrVIII 182559 182560 . 240
chrVIII 182659 182660 . 1180
chrVIII 182662 182663 . 120
chrVIII 182794 182795 . 160
chrVIII 182897 182898 . 140
chrVIII 182961 182962 . 420
chrVIII 183166 183167 . 280
chrVIII 183566 183567 . 120
chrVIII 183603 183604 . 600
chrVIII 183865 183866 . 260
chrVIII 183898 183899 . 600
chrVIII 183917 183918 . 2400
chrVIII 183924 183925 . 200
chrVIII 183938 183939 . 760
chrVIII 183959 183960 . 1640
chrVIII 183975 183976 . 660
chrVIII 183999 184000 . 280
chrVIII 184206 184207 . 360
chrVIII 184212 184213 . 440
chrVIII 184213 184214 . 400
chrVIII 184214 184215 . 320
chrVIII 184215 184216 . 120
chrVIII 184490 184491 . 240
chrVIII 184521 184522 . 1000
chrVIII 184579 184580 . 1380
chrVIII 184617 184618 . 1500
chrVIII 185287 185288 . 1240
chrVIII 185625 185626 . 120
chrVIII 186013 186014 . 580
chrVIII 186187 186188 . 760
chrVIII 186467 186468 . 2900
chrVIII 186659 186660 . 160
chrVIII 187023 187024 . 180
chrVIII 187387 187388 . 220
chrVIII 187748 187749 . 460
chrVIII 187760 187761 . 2240
chrVIII 187765 187766 . 720
chrVIII 187777 187778 . 400
chrVIII 187836 187837 . 640
chrVIII 187847 187848 . 560
chrVIII 187862 187863 . 1220
chrVIII 187873 187874 . 2100
chrVIII 187907 187908 . 280
chrVIII 188372 188373 . 840
chrVIII 188519 188520 . 360
chrVIII 188886 188887 . 160
chrVIII 189070 189071 . 160
chrVIII 189078 189079 . 120
chrVIII 189119 189120 . 140
chrVIII 189132 189133 . 200
chrVIII 189342 189343 . 160
chrVIII 189352 189353 . 140
chrVIII 189403 189404 . 120
chrVIII 189605 189606 . 140
chrVIII 189617 189618 . 200
chrVIII 189890 189891 . 440
chrVIII 189940 189941 . 180
chrVIII 189987 189988 . 140
chrVIII 190069 190070 . 500
chrVIII 190154 190155 . 360
chrVIII 190192 190193 . 900
chrVIII 190199 190200 . 2120
chrVIII 190225 190226 . 160
chrVIII 190244 190245 . 240
chrVIII 190246 190247 . 120
chrVIII 190249 190250 . 3200
chrVIII 190254 190255 . 1520
chrVIII 190263 190264 . 460
chrVIII 190285 190286 . 160
chrVIII 190313 190314 . 240
chrVIII 190327 190328 . 260
chrVIII 190333 190334 . 3240
chrVIII 190338 190339 . 120
chrVIII 190341 190342 . 1600
chrVIII 190406 190407 . 1240
chrVIII 190460 190461 . 160
chrVIII 190491 190492 . 1460
chrVIII 190641 190642 . 320
chrVIII 190683 190684 . 120
chrVIII 191519 191520 . 200
chrVIII 192931 192932 . 520
chrVIII 193207 193208 . 1280
chrVIII 193336 193337 . 520
chrVIII 193364 193365 . 200
chrVIII 193751 193752 . 140
chrVIII 193764 193765 . 340
chrVIII 193778 193779 . 160
chrVIII 193968 193969 . 900
chrVIII 194030 194031 . 560
chrVIII 194149 194150 . 120
chrVIII 194579 194580 . 120
chrVIII 194766 194767 . 180
chrVIII 195058 195059 . 120
chrVIII 195078 195079 . 1160
chrVIII 195132 195133 . 200
chrVIII 195303 195304 . 1040
chrVIII 195311 195312 . 120
chrVIII 195317 195318 . 500
chrVIII 195339 195340 . 120
chrVIII 195368 195369 . 220
chrVIII 195522 195523 . 140
chrVIII 196186 196187 . 160
chrVIII 196239 196240 . 3200
chrVIII 196885 196886 . 380
chrVIII 197374 197375 . 280
chrVIII 197775 197776 . 560
chrVIII 197789 197790 . 800
chrVIII 198154 198155 . 2100
chrVIII 198430 198431 . 480
chrVIII 198433 198434 . 920
chrVIII 198506 198507 . 480
chrVIII 198516 198517 . 580
chrVIII 198523 198524 . 220
chrVIII 198526 198527 . 2440
chrVIII 198533 198534 . 800
chrVIII 198547 198548 . 940
chrVIII 198549 198550 . 160
chrVIII 198559 198560 . 140
chrVIII 199406 199407 . 120
chrVIII 199518 199519 . 1900
chrVIII 199995 199996 . 580
chrVIII 200914 200915 . 1420
chrVIII 201395 201396 . 120
chrVIII 201403 201404 . 200
chrVIII 201422 201423 . 660
chrVIII 201495 201496 . 120
chrVIII 201513 201514 . 5080
chrVIII 201538 201539 . 940
chrVIII 201619 201620 . 880
chrVIII 201632 201633 . 1260
chrVIII 201650 201651 . 140
chrVIII 201668 201669 . 540
chrVIII 201789 201790 . 180
chrVIII 201805 201806 . 120
chrVIII 201823 201824 . 180
chrVIII 202691 202692 . 1340
chrVIII 202861 202862 . 900
chrVIII 203004 203005 . 2200
chrVIII 203720 203721 . 160
chrVIII 203754 203755 . 280
chrVIII 203859 203860 . 160
chrVIII 203947 203948 . 160
chrVIII 204295 204296 . 120
chrVIII 204302 204303 . 2400
chrVIII 204330 204331 . 160
chrVIII 204405 204406 . 160
chrVIII 204416 204417 . 160
chrVIII 204419 204420 . 200
chrVIII 204420 204421 . 300
chrVIII 204430 204431 . 380
chrVIII 204433 204434 . 420
chrVIII 204435 204436 . 480
chrVIII 204454 204455 . 3500
chrVIII 204462 204463 . 340
chrVIII 204586 204587 . 380
chrVIII 204666 204667 . 480
chrVIII 204790 204791 . 140
chrVIII 204813 204814 . 2200
chrVIII 204855 204856 . 400
chrVIII 204971 204972 . 780
chrVIII 205300 205301 . 200
chrVIII 205934 205935 . 320
chrVIII 206139 206140 . 420
chrVIII 206164 206165 . 7180
chrVIII 206249 206250 . 1180
chrVIII 206251 206252 . 4260
chrVIII 206252 206253 . 3320
chrVIII 206307 206308 . 140
chrVIII 206336 206337 . 220
chrVIII 206347 206348 . 640
chrVIII 206367 206368 . 260
chrVIII 206392 206393 . 700
chrVIII 206456 206457 . 140
chrVIII 206508 206509 . 340
chrVIII 206572 206573 . 280
chrVIII 206841 206842 . 2240
chrVIII 206865 206866 . 160
chrVIII 207007 207008 . 1860
chrVIII 207115 207116 . 1540
chrVIII 207309 207310 . 180
chrVIII 207312 207313 . 180
chrVIII 207336 207337 . 180
chrVIII 207339 207340 . 300
chrVIII 207361 207362 . 120
chrVIII 207391 207392 . 140
chrVIII 207427 207428 . 1280
chrVIII 207442 207443 . 220
chrVIII 207471 207472 . 120
chrVIII 207962 207963 . 780
chrVIII 208398 208399 . 1160
chrVIII 208437 208438 . 820
chrVIII 208452 208453 . 460
chrVIII 208864 208865 . 300
chrVIII 208941 208942 . 1340
chrVIII 209101 209102 . 120
chrVIII 209343 209344 . 160
chrVIII 209366 209367 . 280
chrVIII 209381 209382 . 600
chrVIII 209389 209390 . 220
chrVIII 209462 209463 . 600
chrVIII 209463 209464 . 120
chrVIII 209464 209465 . 120
chrVIII 209469 209470 . 580
chrVIII 209530 209531 . 380
chrVIII 209543 209544 . 120
chrVIII 209922 209923 . 120
chrVIII 210124 210125 . 240
chrVIII 210347 210348 . 300
chrVIII 210608 210609 . 280
chrVIII 210612 210613 . 120
chrVIII 210642 210643 . 140
chrVIII 210644 210645 . 280
chrVIII 210679 210680 . 120
chrVIII 210717 210718 . 120
chrVIII 210723 210724 . 380
chrVIII 210737 210738 . 120
chrVIII 210757 210758 . 780
chrVIII 210758 210759 . 120
chrVIII 210759 210760 . 140
chrVIII 210810 210811 . 420
chrVIII 214296 214297 . 1620
chrVIII 214308 214309 . 920
chrVIII 214321 214322 . 1660
chrVIII 216516 216517 . 2060
chrVIII 216823 216824 . 140
chrVIII 217000 217001 . 200
chrVIII 217596 217597 . 200
chrVIII 217642 217643 . 600
chrVIII 217668 217669 . 140
chrVIII 217718 217719 . 240
chrVIII 217740 217741 . 1960
chrVIII 217765 217766 . 420
chrVIII 217925 217926 . 160
chrVIII 217945 217946 . 180
chrVIII 218013 218014 . 140
chrVIII 218033 218034 . 1180
chrVIII 218541 218542 . 240
chrVIII 218560 218561 . 980
chrVIII 218885 218886 . 900
chrVIII 218891 218892 . 2420
chrVIII 218907 218908 . 260
chrVIII 218913 218914 . 3200
chrVIII 218931 218932 . 460
chrVIII 218950 218951 . 460
chrVIII 219283 219284 . 220
chrVIII 220010 220011 . 440
chrVIII 220627 220628 . 300
chrVIII 220679 220680 . 180
chrVIII 220687 220688 . 160
chrVIII 220721 220722 . 1360
chrVIII 221561 221562 . 420
chrVIII 221900 221901 . 120
chrVIII 222340 222341 . 1240
chrVIII 222368 222369 . 140
chrVIII 222511 222512 . 520
chrVIII 222685 222686 . 140
chrVIII 222704 222705 . 120
chrVIII 223814 223815 . 2700
chrVIII 223821 223822 . 160
chrVIII 223846 223847 . 340
chrVIII 223866 223867 . 120
chrVIII 223877 223878 . 200
chrVIII 223896 223897 . 140
chrVIII 224040 224041 . 460
chrVIII 224082 224083 . 1980
chrVIII 224173 224174 . 180
chrVIII 224220 224221 . 500
chrVIII 224246 224247 . 9100
chrVIII 224406 224407 . 1840
chrVIII 224782 224783 . 200
chrVIII 225015 225016 . 700
chrVIII 225086 225087 . 120
chrVIII 225216 225217 . 7320
chrVIII 225279 225280 . 160
chrVIII 225287 225288 . 1140
chrVIII 225290 225291 . 1300
chrVIII 225306 225307 . 360
chrVIII 225314 225315 . 1180
chrVIII 225522 225523 . 180
chrVIII 226398 226399 . 180
chrVIII 226866 226867 . 180
chrVIII 226866 226867 . 180
chrVIII 227229 227230 . 200
chrVIII 227251 227252 . 240
chrVIII 227252 227253 . 240
chrVIII 227255 227256 . 880
chrVIII 227258 227259 . 1480
chrVIII 227264 227265 . 120
chrVIII 227315 227316 . 320
chrVIII 227345 227346 . 780
chrVIII 227350 227351 . 1220
chrVIII 227356 227357 . 200
chrVIII 227369 227370 . 120
chrVIII 227428 227429 . 1680
chrVIII 227443 227444 . 260
chrVIII 227447 227448 . 1380
chrVIII 227594 227595 . 120
chrVIII 227599 227600 . 280
chrVIII 229148 229149 . 320
chrVIII 229225 229226 . 220
chrVIII 229244 229245 . 200
chrVIII 229253 229254 . 120
chrVIII 229256 229257 . 180
chrVIII 229267 229268 . 2960
chrVIII 230414 230415 . 160
chrVIII 230437 230438 . 280
chrVIII 230618 230619 . 160
chrVIII 230740 230741 . 920
chrVIII 230934 230935 . 1120
chrVIII 230935 230936 . 840
chrVIII 231834 231835 . 180
chrVIII 231847 231848 . 420
chrVIII 231918 231919 . 120
chrVIII 231944 231945 . 600
chrVIII 231955 231956 . 280
chrVIII 231964 231965 . 260
chrVIII 232025 232026 . 120
chrVIII 234703 234704 . 3240
chrVIII 234791 234792 . 120
chrVIII 234796 234797 . 180
chrVIII 234818 234819 . 120
chrVIII 234827 234828 . 300
chrVIII 234828 234829 . 1480
chrVIII 234828 234829 . 440
chrVIII 234829 234830 . 160
chrVIII 234830 234831 . 180
chrVIII 234836 234837 . 300
chrVIII 234854 234855 . 900
chrVIII 235493 235494 . 120
chrVIII 236356 236357 . 220
chrVIII 236438 236439 . 2800
chrVIII 236453 236454 . 120
chrVIII 236463 236464 . 280
chrVIII 236485 236486 . 1520
chrVIII 236494 236495 . 1220
chrVIII 236519 236520 . 920
chrVIII 236542 236543 . 120
chrVIII 236606 236607 . 180
chrVIII 236799 236800 . 120
chrVIII 236862 236863 . 120
chrVIII 237209 237210 . 120
chrVIII 237297 237298 . 120
chrVIII 237335 237336 . 460
chrVIII 237401 237402 . 2400
chrVIII 237535 237536 . 120
chrVIII 237563 237564 . 720
chrVIII 237576 237577 . 1100
chrVIII 237611 237612 . 3200
chrVIII 237621 237622 . 2240
chrVIII 237650 237651 . 1860
chrVIII 237670 237671 . 200
chrVIII 237795 237796 . 120
chrVIII 237803 237804 . 120
chrVIII 237832 237833 . 140
chrVIII 237836 237837 . 160
chrVIII 237840 237841 . 160
chrVIII 237997 237998 . 120
chrVIII 238213 238214 . 120
chrVIII 238245 238246 . 340
chrVIII 238549 238550 . 580
chrVIII 238733 238734 . 120
chrVIII 238916 238917 . 440
chrVIII 239004 239005 . 660
chrVIII 241271 241272 . 880
chrVIII 241283 241284 . 3980
chrVIII 241430 241431 . 140
chrVIII 241430 241431 . 140
chrVIII 241431 241432 . 120
chrVIII 241431 241432 . 1260
chrVIII 241438 241439 . 360
chrVIII 241442 241443 . 120
chrVIII 241468 241469 . 940
chrVIII 241530 241531 . 2980
chrVIII 241553 241554 . 760
chrVIII 241559 241560 . 180
chrVIII 241569 241570 . 120
chrVIII 241576 241577 . 120
chrVIII 241581 241582 . 500
chrVIII 241597 241598 . 160
chrVIII 242174 242175 . 240
chrVIII 242338 242339 . 1700
chrVIII 242348 242349 . 4720
chrVIII 242403 242404 . 2060
chrVIII 242411 242412 . 360
chrVIII 242413 242414 . 940
chrVIII 242431 242432 . 140
chrVIII 242444 242445 . 280
chrVIII 242452 242453 . 260
chrVIII 242461 242462 . 160
chrVIII 242465 242466 . 280
chrVIII 242498 242499 . 2060
chrVIII 242504 242505 . 120
chrVIII 242971 242972 . 160
chrVIII 243585 243586 . 900
chrVIII 244327 244328 . 900
chrVIII 244400 244401 . 280
chrVIII 244857 244858 . 320
chrVIII 244969 244970 . 280
chrVIII 245393 245394 . 1320
chrVIII 245494 245495 . 2400
chrVIII 245505 245506 . 940
chrVIII 245765 245766 . 160
chrVIII 245779 245780 . 13720
chrVIII 245826 245827 . 240
chrVIII 245834 245835 . 320
chrVIII 245994 245995 . 200
chrVIII 246008 246009 . 160
chrVIII 246011 246012 . 2520
chrVIII 246020 246021 . 960
chrVIII 246028 246029 . 1200
chrVIII 246031 246032 . 440
chrVIII 246110 246111 . 140
chrVIII 246116 246117 . 1440
chrVIII 248644 248645 . 780
chrVIII 249385 249386 . 2220
chrVIII 249735 249736 . 120
chrVIII 249747 249748 . 140
chrVIII 249803 249804 . 440
chrVIII 249809 249810 . 220
chrVIII 249823 249824 . 120
chrVIII 249864 249865 . 480
chrVIII 249973 249974 . 180
chrVIII 250636 250637 . 280
chrVIII 250984 250985 . 340
chrVIII 251037 251038 . 180
chrVIII 251085 251086 . 2580
chrVIII 251374 251375 . 7920
chrVIII 251407 251408 . 8940
chrVIII 251908 251909 . 160
chrVIII 252217 252218 . 120
chrVIII 252254 252255 . 120
chrVIII 252278 252279 . 140
chrVIII 252557 252558 . 200
chrVIII 253088 253089 . 260
chrVIII 253400 253401 . 600
chrVIII 253814 253815 . 140
chrVIII 254079 254080 . 1180
chrVIII 255357 255358 . 120
chrVIII 255852 255853 . 200
chrVIII 255873 255874 . 320
chrVIII 255889 255890 . 400
chrVIII 255891 255892 . 2260
chrVIII 255900 255901 . 600
chrVIII 255923 255924 . 420
chrVIII 255932 255933 . 1000
chrVIII 256026 256027 . 6460
chrVIII 256032 256033 . 140
chrVIII 256037 256038 . 220
chrVIII 256157 256158 . 820
chrVIII 256220 256221 . 300
chrVIII 256232 256233 . 220
chrVIII 256237 256238 . 200
chrVIII 256238 256239 . 2620
chrVIII 256241 256242 . 720
chrVIII 256247 256248 . 400
chrVIII 256270 256271 . 460
chrVIII 256287 256288 . 140
chrVIII 256425 256426 . 620
chrVIII 256445 256446 . 1000
chrVIII 257397 257398 . 1840
chrVIII 257644 257645 . 180
chrVIII 257793 257794 . 1120
chrVIII 258082 258083 . 1100
chrVIII 258186 258187 . 120
chrVIII 258422 258423 . 780
chrVIII 259014 259015 . 220
chrVIII 259607 259608 . 160
chrVIII 259803 259804 . 120
chrVIII 260775 260776 . 2000
chrVIII 261238 261239 . 260
chrVIII 261517 261518 . 120
chrVIII 261655 261656 . 240
chrVIII 261876 261877 . 140
chrVIII 261877 261878 . 120
chrVIII 261884 261885 . 120
chrVIII 261927 261928 . 180
chrVIII 261931 261932 . 120
chrVIII 262646 262647 . 260
chrVIII 262662 262663 . 160
chrVIII 262675 262676 . 120
chrVIII 262706 262707 . 480
chrVIII 262719 262720 . 120
chrVIII 262735 262736 . 180
chrVIII 262930 262931 . 140
chrVIII 262945 262946 . 240
chrVIII 262951 262952 . 1080
chrVIII 263065 263066 . 1040
chrVIII 263141 263142 . 1940
chrVIII 263489 263490 . 2880
chrVIII 263577 263578 . 420
chrVIII 264111 264112 . 1720
chrVIII 264516 264517 . 4200
chrVIII 265164 265165 . 940
chrVIII 266655 266656 . 260
chrVIII 266680 266681 . 200
chrVIII 267056 267057 . 320
chrVIII 267091 267092 . 760
chrVIII 267129 267130 . 380
chrVIII 267132 267133 . 340
chrVIII 267171 267172 . 920
chrVIII 267199 267200 . 3680
chrVIII 267211 267212 . 120
chrVIII 267234 267235 . 180
chrVIII 267327 267328 . 1280
chrVIII 267417 267418 . 500
chrVIII 267420 267421 . 220
chrVIII 267428 267429 . 680
chrVIII 268118 268119 . 120
chrVIII 268142 268143 . 760
chrVIII 268199 268200 . 440
chrVIII 268338 268339 . 280
chrVIII 269537 269538 . 3040
chrVIII 269616 269617 . 440
chrVIII 269755 269756 . 460
chrVIII 269952 269953 . 1440
chrVIII 271039 271040 . 1000
chrVIII 271675 271676 . 120
chrVIII 271850 271851 . 960
chrVIII 272023 272024 . 120
chrVIII 272242 272243 . 380
chrVIII 272287 272288 . 260
chrVIII 272385 272386 . 1220
chrVIII 272434 272435 . 160
chrVIII 272486 272487 . 1280
chrVIII 272500 272501 . 200
chrVIII 272511 272512 . 140
chrVIII 272581 272582 . 480
chrVIII 272589 272590 . 4040
chrVIII 272599 272600 . 160
chrVIII 274191 274192 . 440
chrVIII 274314 274315 . 120
chrVIII 276078 276079 . 500
chrVIII 276232 276233 . 300
chrVIII 276629 276630 . 400
chrVIII 276630 276631 . 560
chrVIII 276630 276631 . 20420
chrVIII 276635 276636 . 120
chrVIII 276689 276690 . 540
chrVIII 276720 276721 . 780
chrVIII 277847 277848 . 600
chrVIII 277903 277904 . 200
chrVIII 277908 277909 . 920
chrVIII 278036 278037 . 180
chrVIII 278881 278882 . 3060
chrVIII 278938 278939 . 120
chrVIII 279229 279230 . 660
chrVIII 280189 280190 . 140
chrVIII 280313 280314 . 1260
chrVIII 280315 280316 . 120
chrVIII 280327 280328 . 740
chrVIII 280334 280335 . 260
chrVIII 280356 280357 . 200
chrVIII 280356 280357 . 580
chrVIII 280361 280362 . 540
chrVIII 280508 280509 . 280
chrVIII 280546 280547 . 540
chrVIII 280618 280619 . 400
chrVIII 280623 280624 . 340
chrVIII 280690 280691 . 520
chrVIII 281099 281100 . 340
chrVIII 281118 281119 . 9580
chrVIII 281365 281366 . 280
chrVIII 281370 281371 . 720
chrVIII 281409 281410 . 540
chrVIII 281412 281413 . 2000
chrVIII 281417 281418 . 2140
chrVIII 281418 281419 . 240
chrVIII 281436 281437 . 120
chrVIII 281439 281440 . 120
chrVIII 283463 283464 . 280
chrVIII 284655 284656 . 200
chrVIII 284681 284682 . 860
chrVIII 284927 284928 . 1920
chrVIII 284957 284958 . 300
chrVIII 284968 284969 . 120
chrVIII 284976 284977 . 940
chrVIII 285173 285174 . 340
chrVIII 285311 285312 . 820
chrVIII 285315 285316 . 560
chrVIII 285831 285832 . 240
chrVIII 285968 285969 . 120
chrVIII 286163 286164 . 700
chrVIII 286492 286493 . 140
chrVIII 286699 286700 . 440
chrVIII 286769 286770 . 1720
chrVIII 286788 286789 . 300
chrVIII 286890 286891 . 120
chrVIII 286897 286898 . 8580
chrVIII 286908 286909 . 140
chrVIII 286935 286936 . 320
chrVIII 286969 286970 . 1360
chrVIII 287141 287142 . 240
chrVIII 287304 287305 . 220
chrVIII 288084 288085 . 980
chrVIII 288294 288295 . 120
chrVIII 288608 288609 . 2280
chrVIII 288942 288943 . 520
chrVIII 289119 289120 . 280
chrVIII 289693 289694 . 140
chrVIII 289803 289804 . 180
chrVIII 289839 289840 . 1300
chrVIII 289855 289856 . 320
chrVIII 289878 289879 . 120
chrVIII 289922 289923 . 4700
chrVIII 290204 290205 . 1800
chrVIII 290236 290237 . 140
chrVIII 290686 290687 . 260
chrVIII 290714 290715 . 140
chrVIII 290723 290724 . 120
chrVIII 291039 291040 . 1600
chrVIII 291045 291046 . 180
chrVIII 291073 291074 . 1020
chrVIII 291150 291151 . 300
chrVIII 291837 291838 . 500
chrVIII 292126 292127 . 2280
chrVIII 292442 292443 . 760
chrVIII 292711 292712 . 120
chrVIII 292789 292790 . 140
chrVIII 293453 293454 . 280
chrVIII 293482 293483 . 3580
chrVIII 293561 293562 . 480
chrVIII 293578 293579 . 120
chrVIII 293586 293587 . 420
chrVIII 293626 293627 . 400
chrVIII 293641 293642 . 240
chrVIII 293648 293649 . 240
chrVIII 293781 293782 . 200
chrVIII 293826 293827 . 940
chrVIII 293864 293865 . 420
chrVIII 293952 293953 . 120
chrVIII 293982 293983 . 140
chrVIII 294271 294272 . 10900
chrVIII 294277 294278 . 120
chrVIII 294597 294598 . 2680
chrVIII 296273 296274 . 220
chrVIII 296695 296696 . 2580
chrVIII 296844 296845 . 4380
chrVIII 297037 297038 . 840
chrVIII 297131 297132 . 2200
chrVIII 297173 297174 . 140
chrVIII 297185 297186 . 120
chrVIII 297192 297193 . 200
chrVIII 297248 297249 . 2000
chrVIII 297418 297419 . 140
chrVIII 297431 297432 . 360
chrVIII 297593 297594 . 120
chrVIII 297703 297704 . 620
chrVIII 297768 297769 . 580
chrVIII 297926 297927 . 3340
chrVIII 298736 298737 . 140
chrVIII 298761 298762 . 140
chrVIII 298837 298838 . 120
chrVIII 298843 298844 . 200
chrVIII 298848 298849 . 120
chrVIII 298850 298851 . 420
chrVIII 298859 298860 . 140
chrVIII 298871 298872 . 3980
chrVIII 298879 298880 . 440
chrVIII 299615 299616 . 1220
chrVIII 300261 300262 . 1160
chrVIII 301720 301721 . 620
chrVIII 302032 302033 . 120
chrVIII 302040 302041 . 140
chrVIII 302043 302044 . 420
chrVIII 302122 302123 . 420
chrVIII 302125 302126 . 2020
chrVIII 302185 302186 . 2660
chrVIII 302197 302198 . 900
chrVIII 302399 302400 . 2040
chrVIII 302407 302408 . 160
chrVIII 302527 302528 . 280
chrVIII 302579 302580 . 1700
chrVIII 302627 302628 . 260
chrVIII 302635 302636 . 140
chrVIII 309826 309827 . 120
chrVIII 314107 314108 . 340
chrVIII 314763 314764 . 940
chrVIII 314771 314772 . 180
chrVIII 314785 314786 . 180
chrVIII 314885 314886 . 320
chrVIII 316077 316078 . 780
chrVIII 316077 316078 . 120
chrVIII 316271 316272 . 1560
chrVIII 316279 316280 . 540
chrVIII 316349 316350 . 160
chrVIII 316365 316366 . 600
chrVIII 316553 316554 . 680
chrVIII 318624 318625 . 140
chrVIII 319018 319019 . 340
chrVIII 319077 319078 . 660
chrVIII 319800 319801 . 680
chrVIII 319803 319804 . 120
chrVIII 320039 320040 . 180
chrVIII 320055 320056 . 280
chrVIII 320091 320092 . 140
chrVIII 320124 320125 . 380
chrVIII 320144 320145 . 860
chrVIII 320278 320279 . 180
chrVIII 321442 321443 . 620
chrVIII 322694 322695 . 720
chrVIII 323133 323134 . 920
chrVIII 323186 323187 . 220
chrVIII 323242 323243 . 280
chrVIII 323269 323270 . 5080
chrVIII 323906 323907 . 1320
chrVIII 324256 324257 . 1640
chrVIII 324387 324388 . 140
chrVIII 324404 324405 . 5620
chrVIII 324534 324535 . 200
chrVIII 324591 324592 . 120
chrVIII 324607 324608 . 200
chrVIII 324632 324633 . 120
chrVIII 325472 325473 . 180
chrVIII 325475 325476 . 320
chrVIII 325492 325493 . 240
chrVIII 325506 325507 . 280
chrVIII 325772 325773 . 220
chrVIII 325998 325999 . 120
chrVIII 326089 326090 . 1360
chrVIII 326440 326441 . 500
chrVIII 328176 328177 . 2080
chrVIII 328237 328238 . 5800
chrVIII 328254 328255 . 260
chrVIII 328258 328259 . 1480
chrVIII 328307 328308 . 140
chrVIII 328596 328597 . 660
chrVIII 330176 330177 . 180
chrVIII 330465 330466 . 480
chrVIII 330730 330731 . 280
chrVIII 331399 331400 . 480
chrVIII 331955 331956 . 400
chrVIII 332154 332155 . 3020
chrVIII 332167 332168 . 700
chrVIII 332175 332176 . 340
chrVIII 332224 332225 . 260
chrVIII 332409 332410 . 520
chrVIII 332529 332530 . 560
chrVIII 332570 332571 . 160
chrVIII 332752 332753 . 580
chrVIII 332763 332764 . 420
chrVIII 332906 332907 . 1100
chrVIII 332975 332976 . 120
chrVIII 332987 332988 . 340
chrVIII 332988 332989 . 520
chrVIII 332989 332990 . 120
chrVIII 333006 333007 . 1420
chrVIII 333008 333009 . 200
chrVIII 333008 333009 . 120
chrVIII 333497 333498 . 200
chrVIII 333506 333507 . 4500
chrVIII 333806 333807 . 340
chrVIII 333886 333887 . 220
chrVIII 335295 335296 . 180
chrVIII 335419 335420 . 3820
chrVIII 335460 335461 . 2220
chrVIII 335578 335579 . 560
chrVIII 335776 335777 . 500
chrVIII 335879 335880 . 120
chrVIII 335885 335886 . 1060
chrVIII 336048 336049 . 2520
chrVIII 336201 336202 . 580
chrVIII 336224 336225 . 360
chrVIII 336229 336230 . 520
chrVIII 336252 336253 . 1400
chrVIII 336263 336264 . 540
chrVIII 336268 336269 . 980
chrVIII 336448 336449 . 2340
chrVIII 336663 336664 . 660
chrVIII 337419 337420 . 640
chrVIII 337918 337919 . 560
chrVIII 338123 338124 . 160
chrVIII 338128 338129 . 320
chrVIII 338164 338165 . 500
chrVIII 338466 338467 . 1840
chrVIII 338593 338594 . 680
chrVIII 338975 338976 . 880
chrVIII 339136 339137 . 120
chrVIII 339633 339634 . 1120
chrVIII 339705 339706 . 300
chrVIII 339787 339788 . 120
chrVIII 339931 339932 . 980
chrVIII 340072 340073 . 120
chrVIII 340274 340275 . 120
chrVIII 340766 340767 . 420
chrVIII 341064 341065 . 260
chrVIII 341083 341084 . 220
chrVIII 341532 341533 . 160
chrVIII 341549 341550 . 580
chrVIII 341564 341565 . 260
chrVIII 341578 341579 . 360
chrVIII 341581 341582 . 240
chrVIII 341602 341603 . 240
chrVIII 341654 341655 . 2200
chrVIII 341667 341668 . 900
chrVIII 341667 341668 . 3700
chrVIII 341673 341674 . 160
chrVIII 341833 341834 . 180
chrVIII 341982 341983 . 200
chrVIII 342199 342200 . 220
chrVIII 342210 342211 . 400
chrVIII 342438 342439 . 140
chrVIII 342445 342446 . 160
chrVIII 343150 343151 . 180
chrVIII 343211 343212 . 760
chrVIII 343683 343684 . 160
chrVIII 343830 343831 . 780
chrVIII 344282 344283 . 160
chrVIII 345741 345742 . 980
chrVIII 345846 345847 . 160
chrVIII 346096 346097 . 200
chrVIII 347527 347528 . 280
chrVIII 348400 348401 . 320
chrVIII 348604 348605 . 360
chrVIII 349403 349404 . 2080
chrVIII 349449 349450 . 140
chrVIII 352369 352370 . 180
chrVIII 352379 352380 . 200
chrVIII 352543 352544 . 140
chrVIII 352549 352550 . 700
chrVIII 352563 352564 . 1200
chrVIII 352612 352613 . 2520
chrVIII 352983 352984 . 600
chrVIII 353454 353455 . 1520
chrVIII 353489 353490 . 1480
chrVIII 353514 353515 . 480
chrVIII 353532 353533 . 200
chrVIII 354592 354593 . 340
chrVIII 354636 354637 . 160
chrVIII 354651 354652 . 120
chrVIII 354708 354709 . 6060
chrVIII 354710 354711 . 320
chrVIII 354711 354712 . 120
chrVIII 354711 354712 . 160
chrVIII 354734 354735 . 980
chrVIII 354740 354741 . 1180
chrVIII 354754 354755 . 320
chrVIII 354762 354763 . 860
chrVIII 354769 354770 . 1980
chrVIII 355224 355225 . 360
chrVIII 355728 355729 . 120
chrVIII 355748 355749 . 280
chrVIII 355782 355783 . 1300
chrVIII 356066 356067 . 180
chrVIII 356305 356306 . 160
chrVIII 356309 356310 . 380
chrVIII 356322 356323 . 260
chrVIII 356861 356862 . 1200
chrVIII 357089 357090 . 780
chrVIII 357348 357349 . 300
chrVIII 357353 357354 . 860
chrVIII 357632 357633 . 200
chrVIII 357715 357716 . 300
chrVIII 357831 357832 . 260
chrVIII 357850 357851 . 160
chrVIII 357969 357970 . 220
chrVIII 357989 357990 . 180
chrVIII 358198 358199 . 160
chrVIII 358256 358257 . 160
chrVIII 358260 358261 . 180
chrVIII 358293 358294 . 160
chrVIII 358648 358649 . 300
chrVIII 358738 358739 . 2840
chrVIII 359857 359858 . 260
chrVIII 359866 359867 . 140
chrVIII 359905 359906 . 2840
chrVIII 359943 359944 . 2140
chrVIII 359948 359949 . 940
chrVIII 360669 360670 . 560
chrVIII 360716 360717 . 680
chrVIII 360800 360801 . 1340
chrVIII 360808 360809 . 120
chrVIII 360820 360821 . 3080
chrVIII 360836 360837 . 120
chrVIII 361207 361208 . 120
chrVIII 361640 361641 . 2120
chrVIII 361875 361876 . 4000
chrVIII 361984 361985 . 580
chrVIII 362275 362276 . 260
chrVIII 362838 362839 . 840
chrVIII 364292 364293 . 580
chrVIII 364299 364300 . 300
chrVIII 364317 364318 . 440
chrVIII 364352 364353 . 2020
chrVIII 364358 364359 . 1440
chrVIII 364404 364405 . 400
chrVIII 365070 365071 . 500
chrVIII 365169 365170 . 120
chrVIII 365252 365253 . 120
chrVIII 365458 365459 . 300
chrVIII 366281 366282 . 1620
chrVIII 366840 366841 . 200
chrVIII 366843 366844 . 5140
chrVIII 367830 367831 . 160
chrVIII 368061 368062 . 200
chrVIII 368069 368070 . 940
chrVIII 368077 368078 . 280
chrVIII 368198 368199 . 320
chrVIII 368246 368247 . 200
chrVIII 368250 368251 . 300
chrVIII 368254 368255 . 4540
chrVIII 368268 368269 . 1000
chrVIII 368277 368278 . 240
chrVIII 368459 368460 . 120
chrVIII 368773 368774 . 2900
chrVIII 368806 368807 . 1040
chrVIII 369364 369365 . 660
chrVIII 369528 369529 . 1020
chrVIII 369733 369734 . 1020
chrVIII 369913 369914 . 4720
chrVIII 369920 369921 . 3020
chrVIII 369925 369926 . 680
chrVIII 369949 369950 . 120
chrVIII 369967 369968 . 3340
chrVIII 370164 370165 . 200
chrVIII 370467 370468 . 340
chrVIII 370508 370509 . 880
chrVIII 371482 371483 . 1380
chrVIII 371553 371554 . 160
chrVIII 371602 371603 . 780
chrVIII 371740 371741 . 1600
chrVIII 372524 372525 . 160
chrVIII 372566 372567 . 120
chrVIII 373232 373233 . 700
chrVIII 373485 373486 . 1160
chrVIII 373526 373527 . 140
chrVIII 373532 373533 . 1860
chrVIII 374394 374395 . 120
chrVIII 374469 374470 . 240
chrVIII 374525 374526 . 260
chrVIII 374577 374578 . 220
chrVIII 374624 374625 . 1060
chrVIII 374988 374989 . 120
chrVIII 375039 375040 . 140
chrVIII 375076 375077 . 1360
chrVIII 375092 375093 . 660
chrVIII 375098 375099 . 140
chrVIII 375129 375130 . 2120
chrVIII 375143 375144 . 6500
chrVIII 375178 375179 . 1260
chrVIII 375201 375202 . 1220
chrVIII 375238 375239 . 1440
chrVIII 375286 375287 . 940
chrVIII 375309 375310 . 1340
chrVIII 375379 375380 . 7560
chrVIII 375392 375393 . 7740
chrVIII 375424 375425 . 120
chrVIII 375490 375491 . 120
chrVIII 375533 375534 . 360
chrVIII 375592 375593 . 720
chrVIII 376002 376003 . 140
chrVIII 376623 376624 . 500
chrVIII 376683 376684 . 120
chrVIII 377277 377278 . 140
chrVIII 377289 377290 . 1800
chrVIII 377415 377416 . 160
chrVIII 377421 377422 . 1300
chrVIII 377767 377768 . 260
chrVIII 377810 377811 . 340
chrVIII 377811 377812 . 920
chrVIII 377823 377824 . 380
chrVIII 377850 377851 . 280
chrVIII 377874 377875 . 1260
chrVIII 377889 377890 . 120
chrVIII 377913 377914 . 860
chrVIII 377937 377938 . 600
chrVIII 378458 378459 . 120
chrVIII 378464 378465 . 5060
chrVIII 378753 378754 . 280
chrVIII 378853 378854 . 240
chrVIII 379122 379123 . 220
chrVIII 379570 379571 . 700
chrVIII 379574 379575 . 2580
chrVIII 379591 379592 . 420
chrVIII 379636 379637 . 120
chrVIII 379638 379639 . 2740
chrVIII 379638 379639 . 740
chrVIII 379639 379640 . 120
chrVIII 379680 379681 . 180
chrVIII 379722 379723 . 460
chrVIII 379890 379891 . 3100
chrVIII 379935 379936 . 2580
chrVIII 380392 380393 . 1240
chrVIII 380468 380469 . 200
chrVIII 380840 380841 . 120
chrVIII 380971 380972 . 2720
chrVIII 380984 380985 . 120
chrVIII 381305 381306 . 2640
chrVIII 381380 381381 . 660
chrVIII 381380 381381 . 320
chrVIII 381381 381382 . 140
chrVIII 381389 381390 . 220
chrVIII 381389 381390 . 720
chrVIII 381390 381391 . 140
chrVIII 381442 381443 . 140
chrVIII 381460 381461 . 460
chrVIII 381471 381472 . 200
chrVIII 381475 381476 . 120
chrVIII 381475 381476 . 120
chrVIII 381808 381809 . 140
chrVIII 381830 381831 . 120
chrVIII 381854 381855 . 620
chrVIII 381860 381861 . 6640
chrVIII 381880 381881 . 140
chrVIII 381912 381913 . 160
chrVIII 383043 383044 . 140
chrVIII 383160 383161 . 2400
chrVIII 383224 383225 . 3300
chrVIII 383286 383287 . 1760
chrVIII 383340 383341 . 2280
chrVIII 384017 384018 . 300
chrVIII 384313 384314 . 1240
chrVIII 384849 384850 . 120
chrVIII 384856 384857 . 1720
chrVIII 384929 384930 . 1460
chrVIII 384947 384948 . 1140
chrVIII 385141 385142 . 180
chrVIII 385173 385174 . 680
chrVIII 385304 385305 . 840
chrVIII 385327 385328 . 200
chrVIII 386005 386006 . 740
chrVIII 386200 386201 . 840
chrVIII 386451 386452 . 580
chrVIII 386502 386503 . 280
chrVIII 386518 386519 . 120
chrVIII 386760 386761 . 1040
chrVIII 386834 386835 . 800
chrVIII 387007 387008 . 4900
chrVIII 387019 387020 . 1800
chrVIII 387037 387038 . 220
chrVIII 387045 387046 . 4580
chrVIII 387815 387816 . 960
chrVIII 387820 387821 . 120
chrVIII 388137 388138 . 780
chrVIII 388140 388141 . 320
chrVIII 388613 388614 . 1660
chrVIII 388618 388619 . 120
chrVIII 388824 388825 . 1660
chrVIII 388848 388849 . 560
chrVIII 388849 388850 . 400
chrVIII 388849 388850 . 120
chrVIII 388857 388858 . 780
chrVIII 388867 388868 . 260
chrVIII 388878 388879 . 600
chrVIII 389066 389067 . 680
chrVIII 389782 389783 . 120
chrVIII 389789 389790 . 240
chrVIII 390056 390057 . 120
chrVIII 390149 390150 . 2780
chrVIII 390154 390155 . 760
chrVIII 390176 390177 . 320
chrVIII 390384 390385 . 840
chrVIII 390410 390411 . 320
chrVIII 390537 390538 . 240
chrVIII 390870 390871 . 420
chrVIII 391976 391977 . 140
chrVIII 392306 392307 . 2520
chrVIII 392890 392891 . 160
chrVIII 393006 393007 . 180
chrVIII 393053 393054 . 120
chrVIII 393064 393065 . 160
chrVIII 393356 393357 . 500
chrVIII 393393 393394 . 1460
chrVIII 393409 393410 . 540
chrVIII 393421 393422 . 140
chrVIII 393444 393445 . 660
chrVIII 393447 393448 . 360
chrVIII 393452 393453 . 1060
chrVIII 393458 393459 . 260
chrVIII 394174 394175 . 2360
chrVIII 394297 394298 . 120
chrVIII 394513 394514 . 240
chrVIII 394691 394692 . 180
chrVIII 395822 395823 . 360
chrVIII 396350 396351 . 220
chrVIII 396668 396669 . 11340
chrVIII 396674 396675 . 120
chrVIII 396682 396683 . 2700
chrVIII 396695 396696 . 120
chrVIII 397296 397297 . 140
chrVIII 397589 397590 . 1260
chrVIII 397685 397686 . 860
chrVIII 397876 397877 . 1660
chrVIII 397973 397974 . 1020
chrVIII 398160 398161 . 340
chrVIII 398667 398668 . 1260
chrVIII 398888 398889 . 580
chrVIII 399017 399018 . 140
chrVIII 399221 399222 . 320
chrVIII 399281 399282 . 440
chrVIII 399285 399286 . 420
chrVIII 399787 399788 . 240
chrVIII 400216 400217 . 120
chrVIII 400239 400240 . 1520
chrVIII 400858 400859 . 4640
chrVIII 400912 400913 . 420
chrVIII 401055 401056 . 180
chrVIII 401066 401067 . 880
chrVIII 401089 401090 . 220
chrVIII 401101 401102 . 140
chrVIII 401260 401261 . 140
chrVIII 401438 401439 . 400
chrVIII 401682 401683 . 3880
chrVIII 402028 402029 . 120
chrVIII 402209 402210 . 500
chrVIII 402264 402265 . 140
chrVIII 402401 402402 . 240
chrVIII 402417 402418 . 160
chrVIII 402880 402881 . 160
chrVIII 402891 402892 . 140
chrVIII 403038 403039 . 4500
chrVIII 403196 403197 . 1320
chrVIII 403741 403742 . 420
chrVIII 403897 403898 . 380
chrVIII 403927 403928 . 1380
chrVIII 403937 403938 . 280
chrVIII 404109 404110 . 800
chrVIII 405735 405736 . 160
chrVIII 406128 406129 . 140
chrVIII 406319 406320 . 440
chrVIII 406536 406537 . 160
chrVIII 406544 406545 . 2960
chrVIII 406671 406672 . 160
chrVIII 406849 406850 . 320
chrVIII 406878 406879 . 120
chrVIII 406880 406881 . 520
chrVIII 406884 406885 . 1840
chrVIII 406955 406956 . 220
chrVIII 406961 406962 . 300
chrVIII 406990 406991 . 1380
chrVIII 407904 407905 . 1160
chrVIII 408206 408207 . 480
chrVIII 408372 408373 . 280
chrVIII 408837 408838 . 120
chrVIII 409890 409891 . 340
chrVIII 410022 410023 . 140
chrVIII 410720 410721 . 600
chrVIII 410911 410912 . 440
chrVIII 411049 411050 . 120
chrVIII 411337 411338 . 940
chrVIII 411338 411339 . 2140
chrVIII 411553 411554 . 4640
chrVIII 411703 411704 . 1960
chrVIII 412179 412180 . 120
chrVIII 412327 412328 . 200
chrVIII 412509 412510 . 520
chrVIII 412527 412528 . 200
chrVIII 412765 412766 . 2600
chrVIII 413384 413385 . 180
chrVIII 413409 413410 . 780
chrVIII 413503 413504 . 1720
chrVIII 413961 413962 . 1900
chrVIII 414267 414268 . 200
chrVIII 415416 415417 . 220
chrVIII 416018 416019 . 120
chrVIII 416362 416363 . 340
chrVIII 416538 416539 . 140
chrVIII 416984 416985 . 520
chrVIII 417367 417368 . 2300
chrVIII 417370 417371 . 440
chrVIII 417381 417382 . 1100
chrVIII 417409 417410 . 180
chrVIII 417429 417430 . 320
chrVIII 417430 417431 . 120
chrVIII 417588 417589 . 120
chrVIII 417767 417768 . 120
chrVIII 417780 417781 . 560
chrVIII 417920 417921 . 1180
chrVIII 417988 417989 . 540
chrVIII 418457 418458 . 4240
chrVIII 418589 418590 . 2620
chrVIII 419587 419588 . 180
chrVIII 420124 420125 . 800
chrVIII 420143 420144 . 320
chrVIII 420226 420227 . 3400
chrVIII 420232 420233 . 280
chrVIII 420270 420271 . 420
chrVIII 420410 420411 . 380
chrVIII 420421 420422 . 740
chrVIII 420428 420429 . 220
chrVIII 420916 420917 . 160
chrVIII 421690 421691 . 1160
chrVIII 422334 422335 . 1200
chrVIII 422349 422350 . 380
chrVIII 422520 422521 . 180
chrVIII 422520 422521 . 180
chrVIII 422525 422526 . 1300
chrVIII 422537 422538 . 520
chrVIII 422623 422624 . 180
chrVIII 422637 422638 . 120
chrVIII 422638 422639 . 140
chrVIII 422638 422639 . 920
chrVIII 422648 422649 . 200
chrVIII 422709 422710 . 120
chrVIII 422722 422723 . 360
chrVIII 422773 422774 . 160
chrVIII 423351 423352 . 120
chrVIII 423478 423479 . 180
chrVIII 423515 423516 . 200
chrVIII 423584 423585 . 220
chrVIII 423591 423592 . 220
chrVIII 423624 423625 . 240
chrVIII 423632 423633 . 120
chrVIII 428961 428962 . 320
chrVIII 429279 429280 . 2520
chrVIII 429360 429361 . 160
chrVIII 429378 429379 . 160
chrVIII 429401 429402 . 120
chrVIII 429589 429590 . 120
chrVIII 429596 429597 . 600
chrVIII 432012 432013 . 120
chrVIII 437111 437112 . 220
chrVIII 437114 437115 . 2520
chrVIII 437118 437119 . 7900
chrVIII 437165 437166 . 140
chrVIII 437166 437167 . 440
chrVIII 437169 437170 . 180
chrVIII 439152 439153 . 440
chrVIII 439169 439170 . 2640
chrVIII 439732 439733 . 340
chrVIII 439915 439916 . 340
chrVIII 440224 440225 . 580
chrVIII 440249 440250 . 420
chrVIII 440276 440277 . 140
chrVIII 440440 440441 . 1920
chrVIII 441283 441284 . 280
chrVIII 441284 441285 . 120
chrVIII 441321 441322 . 9440
chrVIII 441581 441582 . 280
chrVIII 441809 441810 . 140
chrVIII 441988 441989 . 140
chrVIII 442014 442015 . 360
chrVIII 442021 442022 . 120
chrVIII 442029 442030 . 280
chrVIII 442050 442051 . 220
chrVIII 442429 442430 . 120
chrVIII 443409 443410 . 1340
chrVIII 443570 443571 . 260
chrVIII 443681 443682 . 1080
chrVIII 443697 443698 . 500
chrVIII 445344 445345 . 140
chrVIII 445393 445394 . 180
chrVIII 445581 445582 . 1200
chrVIII 445616 445617 . 1280
chrVIII 445632 445633 . 240
chrVIII 445654 445655 . 140
chrVIII 445833 445834 . 880
chrVIII 445860 445861 . 120
chrVIII 446502 446503 . 760
chrVIII 447489 447490 . 1440
chrVIII 448105 448106 . 600
chrVIII 448140 448141 . 1200
chrVIII 448163 448164 . 220
chrVIII 448174 448175 . 380
chrVIII 450733 450734 . 700
chrVIII 450780 450781 . 1080
chrVIII 450797 450798 . 120
chrVIII 450812 450813 . 440
chrVIII 450830 450831 . 340
chrVIII 450974 450975 . 120
chrVIII 450979 450980 . 140
chrVIII 450988 450989 . 360
chrVIII 451064 451065 . 360
chrVIII 451107 451108 . 400
chrVIII 451114 451115 . 320
chrVIII 451132 451133 . 300
chrVIII 451151 451152 . 340
chrVIII 451154 451155 . 120
chrVIII 451166 451167 . 660
chrVIII 451438 451439 . 140
chrVIII 451712 451713 . 1260
chrVIII 452060 452061 . 200
chrVIII 452538 452539 . 120
chrVIII 452604 452605 . 160
chrVIII 452764 452765 . 660
chrVIII 452799 452800 . 140
chrVIII 452812 452813 . 700
chrVIII 452841 452842 . 220
chrVIII 452929 452930 . 460
chrVIII 453007 453008 . 240
chrVIII 453039 453040 . 360
chrVIII 453048 453049 . 860
chrVIII 453341 453342 . 1140
chrVIII 453417 453418 . 1720
chrVIII 453630 453631 . 900
chrVIII 453803 453804 . 120
chrVIII 453837 453838 . 300
chrVIII 454028 454029 . 280
chrVIII 454069 454070 . 1340
chrVIII 454089 454090 . 2600
chrVIII 454099 454100 . 320
chrVIII 454116 454117 . 1620
chrVIII 454763 454764 . 860
chrVIII 454800 454801 . 540
chrVIII 454856 454857 . 740
chrVIII 454995 454996 . 1040
chrVIII 455102 455103 . 140
chrVIII 455395 455396 . 160
chrVIII 455540 455541 . 500
chrVIII 455658 455659 . 280
chrVIII 455716 455717 . 1020
chrVIII 455753 455754 . 200
chrVIII 455941 455942 . 1200
chrVIII 456148 456149 . 120
chrVIII 456243 456244 . 200
chrVIII 456313 456314 . 120
chrVIII 456342 456343 . 300
chrVIII 456370 456371 . 120
chrVIII 457839 457840 . 740
chrVIII 458604 458605 . 2920
chrVIII 458728 458729 . 640
chrVIII 459066 459067 . 1900
chrVIII 459110 459111 . 1800
chrVIII 459110 459111 . 320
chrVIII 459111 459112 . 120
chrVIII 459116 459117 . 1340
chrVIII 459122 459123 . 1660
chrVIII 459122 459123 . 840
chrVIII 459127 459128 . 760
chrVIII 459166 459167 . 1580
chrVIII 459175 459176 . 860
chrVIII 459182 459183 . 920
chrVIII 459232 459233 . 1260
chrVIII 461522 461523 . 1260
chrVIII 461528 461529 . 3900
chrVIII 461529 461530 . 200
chrVIII 461529 461530 . 160
chrVIII 461602 461603 . 420
chrVIII 461820 461821 . 220
chrVIII 462112 462113 . 120
chrVIII 462121 462122 . 1960
chrVIII 462182 462183 . 1880
chrVIII 462186 462187 . 500
chrVIII 462268 462269 . 120
chrVIII 462268 462269 . 2560
chrVIII 462304 462305 . 1480
chrVIII 462310 462311 . 160
chrVIII 462339 462340 . 1040
chrVIII 462347 462348 . 120
chrVIII 462361 462362 . 460
chrVIII 463116 463117 . 1280
chrVIII 463771 463772 . 2500
chrVIII 463788 463789 . 140
chrVIII 463845 463846 . 680
chrVIII 464127 464128 . 880
chrVIII 464233 464234 . 120
chrVIII 464481 464482 . 200
chrVIII 464795 464796 . 180
chrVIII 464832 464833 . 160
chrVIII 464867 464868 . 480
chrVIII 464892 464893 . 320
chrVIII 464895 464896 . 760
chrVIII 464909 464910 . 140
chrVIII 465095 465096 . 380
chrVIII 465415 465416 . 120
chrVIII 465427 465428 . 160
chrVIII 466085 466086 . 960
chrVIII 466918 466919 . 260
chrVIII 467104 467105 . 940
chrVIII 467116 467117 . 140
chrVIII 467121 467122 . 140
chrVIII 467140 467141 . 1280
chrVIII 467146 467147 . 180
chrVIII 467153 467154 . 140
chrVIII 467816 467817 . 860
chrVIII 467897 467898 . 740
chrVIII 467994 467995 . 120
chrVIII 468321 468322 . 140
chrVIII 468880 468881 . 260
chrVIII 469505 469506 . 1180
chrVIII 469720 469721 . 200
chrVIII 469757 469758 . 180
chrVIII 469926 469927 . 180
chrVIII 470619 470620 . 1700
chrVIII 470630 470631 . 280
chrVIII 470657 470658 . 160
chrVIII 470703 470704 . 1560
chrVIII 470731 470732 . 520
chrVIII 470747 470748 . 480
chrVIII 470759 470760 . 960
chrVIII 470822 470823 . 420
chrVIII 472387 472388 . 180
chrVIII 472590 472591 . 120
chrVIII 472654 472655 . 140
chrVIII 472826 472827 . 160
chrVIII 472945 472946 . 120
chrVIII 473228 473229 . 460
chrVIII 473481 473482 . 680
chrVIII 473593 473594 . 240
chrVIII 473861 473862 . 280
chrVIII 473879 473880 . 680
chrVIII 474308 474309 . 1100
chrVIII 474714 474715 . 3380
chrVIII 474781 474782 . 1180
chrVIII 474907 474908 . 140
chrVIII 475324 475325 . 120
chrVIII 475481 475482 . 1400
chrVIII 475487 475488 . 860
chrVIII 475528 475529 . 480
chrVIII 475582 475583 . 940
chrVIII 475587 475588 . 400
chrVIII 475647 475648 . 1060
chrVIII 475778 475779 . 120
chrVIII 475889 475890 . 1680
chrVIII 477409 477410 . 160
chrVIII 477535 477536 . 400
chrVIII 480835 480836 . 140
chrVIII 480897 480898 . 240
chrVIII 480905 480906 . 160
chrVIII 483901 483902 . 2400
chrVIII 483925 483926 . 300
chrVIII 483934 483935 . 140
chrVIII 483957 483958 . 560
chrVIII 484009 484010 . 720
chrVIII 484162 484163 . 360
chrVIII 484252 484253 . 200
chrVIII 484721 484722 . 840
chrVIII 484728 484729 . 780
chrVIII 484729 484730 . 160
chrVIII 484730 484731 . 120
chrVIII 484805 484806 . 140
chrVIII 484849 484850 . 320
chrVIII 486512 486513 . 300
chrVIII 486752 486753 . 120
chrVIII 487069 487070 . 940
chrVIII 487074 487075 . 120
chrVIII 487077 487078 . 520
chrVIII 487227 487228 . 360
chrVIII 487570 487571 . 140
chrVIII 487587 487588 . 220
chrVIII 487595 487596 . 120
chrVIII 487619 487620 . 1840
chrVIII 487981 487982 . 2860
chrVIII 488144 488145 . 120
chrVIII 488292 488293 . 200
chrVIII 488298 488299 . 300
chrVIII 488303 488304 . 180
chrVIII 488306 488307 . 220
chrVIII 488321 488322 . 860
chrVIII 488520 488521 . 640
chrVIII 488545 488546 . 6000
chrVIII 488560 488561 . 140
chrVIII 488563 488564 . 120
chrVIII 489403 489404 . 180
chrVIII 490476 490477 . 180
chrVIII 490477 490478 . 1060
chrVIII 490498 490499 . 280
chrVIII 490536 490537 . 120
chrVIII 490547 490548 . 300
chrVIII 490548 490549 . 140
chrVIII 490549 490550 . 120
chrVIII 490568 490569 . 260
chrVIII 491184 491185 . 240
chrVIII 491581 491582 . 460
chrVIII 491730 491731 . 460
chrVIII 491738 491739 . 220
chrVIII 491789 491790 . 120
chrVIII 492923 492924 . 260
chrVIII 493481 493482 . 120
chrVIII 493715 493716 . 340
chrVIII 493722 493723 . 140
chrVIII 493809 493810 . 560
chrVIII 493826 493827 . 140
chrVIII 493830 493831 . 120
chrVIII 496400 496401 . 240
chrVIII 497004 497005 . 1680
chrVIII 497142 497143 . 120
chrVIII 497245 497246 . 380
chrVIII 497299 497300 . 2940
chrVIII 497308 497309 . 740
chrVIII 497423 497424 . 540
chrVIII 497426 497427 . 2020
chrVIII 498057 498058 . 580
chrVIII 498178 498179 . 120
chrVIII 498364 498365 . 2180
chrVIII 498518 498519 . 220
chrVIII 498605 498606 . 360
chrVIII 498905 498906 . 240
chrVIII 498933 498934 . 340
chrVIII 498976 498977 . 300
chrVIII 498988 498989 . 320
chrVIII 499636 499637 . 180
chrVIII 499717 499718 . 340
chrVIII 500024 500025 . 1780
chrVIII 500097 500098 . 240
chrVIII 500554 500555 . 120
chrVIII 500578 500579 . 180
chrVIII 501199 501200 . 180
chrVIII 501206 501207 . 1680
chrVIII 501581 501582 . 280
chrVIII 501906 501907 . 520
chrVIII 502252 502253 . 160
chrVIII 502316 502317 . 140
chrVIII 502320 502321 . 880
chrVIII 502327 502328 . 440
chrVIII 502335 502336 . 120
chrVIII 502819 502820 . 160
chrVIII 503119 503120 . 440
chrVIII 503174 503175 . 800
chrVIII 503511 503512 . 1420
chrVIII 504272 504273 . 880
chrVIII 504275 504276 . 440
chrVIII 504282 504283 . 920
chrVIII 504288 504289 . 2920
chrVIII 504343 504344 . 10280
chrVIII 505955 505956 . 620
chrVIII 506043 506044 . 140
chrVIII 506093 506094 . 200
chrVIII 506105 506106 . 180
chrVIII 506109 506110 . 280
chrVIII 506134 506135 . 120
chrVIII 506152 506153 . 160
chrVIII 506208 506209 . 3460
chrVIII 506220 506221 . 1180
chrVIII 506379 506380 . 1100
chrVIII 506550 506551 . 520
chrVIII 506745 506746 . 120
chrVIII 506880 506881 . 820
chrVIII 507707 507708 . 660
chrVIII 507800 507801 . 540
chrVIII 508108 508109 . 13560
chrVIII 508281 508282 . 1500
chrVIII 508748 508749 . 280
chrVIII 508769 508770 . 560
chrVIII 508875 508876 . 180
chrVIII 508880 508881 . 620
chrVIII 508994 508995 . 180
chrVIII 509226 509227 . 180
chrVIII 510456 510457 . 160
chrVIII 511672 511673 . 1220
chrVIII 511978 511979 . 180
chrVIII 512142 512143 . 120
chrVIII 512165 512166 . 2540
chrVIII 512173 512174 . 200
chrVIII 512183 512184 . 1200
chrVIII 512202 512203 . 140
chrVIII 512398 512399 . 5320
chrVIII 512418 512419 . 2360
chrVIII 512429 512430 . 140
chrVIII 512610 512611 . 360
chrVIII 513224 513225 . 220
chrVIII 513396 513397 . 140
chrVIII 513901 513902 . 800
chrVIII 514867 514868 . 1680
chrVIII 515213 515214 . 2180
chrVIII 515323 515324 . 680
chrVIII 515328 515329 . 120
chrVIII 515544 515545 . 320
chrVIII 515819 515820 . 1400
chrVIII 516327 516328 . 800
chrVIII 516571 516572 . 1520
chrVIII 516580 516581 . 120
chrVIII 516782 516783 . 280
chrVIII 517364 517365 . 1400
chrVIII 517393 517394 . 120
chrVIII 517434 517435 . 180
chrVIII 517448 517449 . 520
chrVIII 517461 517462 . 340
chrVIII 518201 518202 . 200
chrVIII 518789 518790 . 120
chrVIII 518826 518827 . 2100
chrVIII 519006 519007 . 120
chrVIII 519071 519072 . 1380
chrVIII 519133 519134 . 980
chrVIII 519164 519165 . 320
chrVIII 519424 519425 . 260
chrVIII 519503 519504 . 1080
chrVIII 519756 519757 . 120
chrVIII 519846 519847 . 560
chrVIII 520197 520198 . 240
chrVIII 520257 520258 . 140
chrVIII 520492 520493 . 320
chrVIII 521218 521219 . 120
chrVIII 521370 521371 . 2160
chrVIII 521539 521540 . 500
chrVIII 521556 521557 . 1160
chrVIII 521911 521912 . 220
chrVIII 521940 521941 . 240
chrVIII 522092 522093 . 660
chrVIII 522211 522212 . 360
chrVIII 522550 522551 . 1140
chrVIII 522570 522571 . 200
chrVIII 522758 522759 . 1420
chrVIII 522912 522913 . 860
chrVIII 522920 522921 . 540
chrVIII 522995 522996 . 600
chrVIII 523374 523375 . 480
chrVIII 524737 524738 . 560
chrVIII 524832 524833 . 1400
chrVIII 524970 524971 . 460
chrVIII 526012 526013 . 1160
chrVIII 526679 526680 . 1480
chrVIII 526788 526789 . 120
chrVIII 526847 526848 . 2420
chrVIII 527423 527424 . 220
chrVIII 527437 527438 . 1900
chrVIII 527772 527773 . 720
chrVIII 528175 528176 . 1520
chrVIII 528242 528243 . 160
chrVIII 528359 528360 . 120
chrVIII 528716 528717 . 2200
chrVIII 528738 528739 . 120
chrVIII 528796 528797 . 1040
chrVIII 528962 528963 . 380
chrVIII 529294 529295 . 980
chrVIII 529307 529308 . 680
chrVIII 529509 529510 . 1560
chrVIII 529530 529531 . 320
chrVIII 529541 529542 . 260
chrVIII 529544 529545 . 120
chrVIII 529960 529961 . 220
chrVIII 530197 530198 . 1920
chrVIII 530638 530639 . 3640
chrVIII 530961 530962 . 120
chrVIII 530967 530968 . 5340
chrVIII 531157 531158 . 360
chrVIII 531178 531179 . 400
chrVIII 531205 531206 . 600
chrVIII 531595 531596 . 140
chrVIII 532748 532749 . 400
chrVIII 540888 540889 . 300
chrVIII 540921 540922 . 140
chrVIII 540962 540963 . 120
chrVIII 540974 540975 . 1280
chrVIII 541105 541106 . 120
chrVIII 541268 541269 . 120
chrVIII 541336 541337 . 160
chrVIII 541449 541450 . 140
chrVIII 542022 542023 . 120
chrVIII 543545 543546 . 140
chrVIII 545514 545515 . 200
chrVIII 548649 548650 . 140
chrVIII 548662 548663 . 180
chrVIII 548670 548671 . 260
chrVIII 549383 549384 . 120
chrVIII 549726 549727 . 120
chrVIII 549867 549868 . 120
chrVIII 551770 551771 . 420
chrVIII 552426 552427 . 1240
chrVIII 553413 553414 . 420
chrVIII 553479 553480 . 440
chrVIII 553636 553637 . 140
chrVIII 553640 553641 . 120
chrVIII 553955 553956 . 180
chrVIII 553958 553959 . 200
chrVIII 553967 553968 . 240
chrVIII 553972 553973 . 1140
chrVIII 553976 553977 . 140
chrVIII 553980 553981 . 600
chrVIII 553983 553984 . 540
chrVIII 553994 553995 . 260
chrVIII 554028 554029 . 460
chrVIII 554059 554060 . 340
chrVIII 554109 554110 . 160
chrVIII 554334 554335 . 220
chrVIII 554561 554562 . 1960
chrVIII 554624 554625 . 260
chrVIII 554969 554970 . 120
chrVIII 554998 554999 . 760
chrVIII 555134 555135 . 2800
chrVIII 555306 555307 . 140
chrVIII 555445 555446 . 300
chrVIII 555573 555574 . 600
chrVIII 555803 555804 . 1580
chrVIII 555921 555922 . 460
chrVIII 556210 556211 . 160
chrVIII 556581 556582 . 1340
chrVIII 556708 556709 . 200
chrVIII 556727 556728 . 12980
chrVIII 556733 556734 . 200
chrVIII 556744 556745 . 220
chrVIII 556753 556754 . 420
chrIX 16026 16027 . 380
chrIX 16064 16065 . 200
chrIX 20040 20041 . 5780
chrIX 20380 20381 . 120
chrIX 20681 20682 . 140
chrIX 21700 21701 . 620
chrIX 21721 21722 . 1320
chrIX 21831 21832 . 1920
chrIX 22075 22076 . 140
chrIX 22106 22107 . 440
chrIX 22147 22148 . 120
chrIX 22163 22164 . 840
chrIX 23599 23600 . 260
chrIX 23897 23898 . 2740
chrIX 26979 26980 . 240
chrIX 27117 27118 . 240
chrIX 27188 27189 . 340
chrIX 27221 27222 . 280
chrIX 27536 27537 . 1140
chrIX 28021 28022 . 220
chrIX 28036 28037 . 3900
chrIX 28170 28171 . 3240
chrIX 28269 28270 . 280
chrIX 28274 28275 . 520
chrIX 28310 28311 . 280
chrIX 28712 28713 . 1180
chrIX 28803 28804 . 1060
chrIX 28811 28812 . 740
chrIX 28815 28816 . 820
chrIX 29164 29165 . 840
chrIX 29855 29856 . 1420
chrIX 30346 30347 . 500
chrIX 30551 30552 . 660
chrIX 30849 30850 . 600
chrIX 30869 30870 . 500
chrIX 30908 30909 . 120
chrIX 30964 30965 . 640
chrIX 31216 31217 . 1460
chrIX 31228 31229 . 520
chrIX 31270 31271 . 800
chrIX 31390 31391 . 400
chrIX 31476 31477 . 240
chrIX 32278 32279 . 300
chrIX 32421 32422 . 340
chrIX 32502 32503 . 180
chrIX 32729 32730 . 600
chrIX 32959 32960 . 200
chrIX 33039 33040 . 500
chrIX 33099 33100 . 2340
chrIX 33115 33116 . 6160
chrIX 33128 33129 . 160
chrIX 33133 33134 . 480
chrIX 33143 33144 . 740
chrIX 33324 33325 . 360
chrIX 33610 33611 . 360
chrIX 33805 33806 . 320
chrIX 33942 33943 . 300
chrIX 34003 34004 . 540
chrIX 34064 34065 . 500
chrIX 34548 34549 . 140
chrIX 34683 34684 . 180
chrIX 34840 34841 . 1180
chrIX 34845 34846 . 220
chrIX 34862 34863 . 5840
chrIX 34874 34875 . 260
chrIX 35030 35031 . 940
chrIX 35048 35049 . 120
chrIX 35089 35090 . 160
chrIX 35112 35113 . 2380
chrIX 35116 35117 . 1180
chrIX 35121 35122 . 2400
chrIX 35483 35484 . 1620
chrIX 35873 35874 . 420
chrIX 35916 35917 . 1040
chrIX 36070 36071 . 600
chrIX 36093 36094 . 620
chrIX 36159 36160 . 740
chrIX 36167 36168 . 1600
chrIX 36175 36176 . 1180
chrIX 36302 36303 . 260
chrIX 36320 36321 . 260
chrIX 36340 36341 . 3460
chrIX 36542 36543 . 420
chrIX 36558 36559 . 420
chrIX 36598 36599 . 2560
chrIX 36642 36643 . 2900
chrIX 37052 37053 . 220
chrIX 37106 37107 . 1320
chrIX 37118 37119 . 1020
chrIX 37172 37173 . 120
chrIX 37262 37263 . 340
chrIX 37589 37590 . 200
chrIX 38248 38249 . 1020
chrIX 38739 38740 . 320
chrIX 38892 38893 . 260
chrIX 39251 39252 . 940
chrIX 39261 39262 . 400
chrIX 39271 39272 . 680
chrIX 39281 39282 . 140
chrIX 39295 39296 . 120
chrIX 39332 39333 . 180
chrIX 39347 39348 . 140
chrIX 39619 39620 . 760
chrIX 40265 40266 . 200
chrIX 40285 40286 . 500
chrIX 40517 40518 . 140
chrIX 40581 40582 . 520
chrIX 40908 40909 . 120
chrIX 41224 41225 . 560
chrIX 41292 41293 . 380
chrIX 41581 41582 . 1380
chrIX 41626 41627 . 600
chrIX 41716 41717 . 560
chrIX 41722 41723 . 460
chrIX 42562 42563 . 1880
chrIX 42616 42617 . 1280
chrIX 43227 43228 . 520
chrIX 44600 44601 . 160
chrIX 44758 44759 . 440
chrIX 45271 45272 . 3640
chrIX 45404 45405 . 260
chrIX 45979 45980 . 1200
chrIX 45986 45987 . 440
chrIX 46060 46061 . 120
chrIX 46066 46067 . 1200
chrIX 46556 46557 . 160
chrIX 46936 46937 . 880
chrIX 47137 47138 . 340
chrIX 47203 47204 . 500
chrIX 47253 47254 . 880
chrIX 47277 47278 . 560
chrIX 47412 47413 . 120
chrIX 47442 47443 . 340
chrIX 47573 47574 . 200
chrIX 47584 47585 . 140
chrIX 47592 47593 . 3180
chrIX 47607 47608 . 320
chrIX 47626 47627 . 1920
chrIX 47639 47640 . 2700
chrIX 47655 47656 . 120
chrIX 47661 47662 . 1220
chrIX 47684 47685 . 160
chrIX 47805 47806 . 240
chrIX 47812 47813 . 500
chrIX 48011 48012 . 120
chrIX 48316 48317 . 180
chrIX 48396 48397 . 240
chrIX 49348 49349 . 800
chrIX 49505 49506 . 120
chrIX 49569 49570 . 180
chrIX 50251 50252 . 220
chrIX 50449 50450 . 540
chrIX 50611 50612 . 260
chrIX 50709 50710 . 260
chrIX 50836 50837 . 760
chrIX 51017 51018 . 480
chrIX 51045 51046 . 1780
chrIX 51190 51191 . 160
chrIX 51212 51213 . 200
chrIX 51332 51333 . 180
chrIX 51357 51358 . 120
chrIX 51419 51420 . 2040
chrIX 51426 51427 . 360
chrIX 52073 52074 . 120
chrIX 52116 52117 . 180
chrIX 53560 53561 . 120
chrIX 53626 53627 . 440
chrIX 53831 53832 . 300
chrIX 53886 53887 . 320
chrIX 53899 53900 . 360
chrIX 53944 53945 . 220
chrIX 53950 53951 . 140
chrIX 54047 54048 . 180
chrIX 54078 54079 . 440
chrIX 54157 54158 . 440
chrIX 54214 54215 . 180
chrIX 54249 54250 . 2660
chrIX 54263 54264 . 180
chrIX 54268 54269 . 660
chrIX 54287 54288 . 1420
chrIX 54290 54291 . 480
chrIX 54297 54298 . 160
chrIX 54413 54414 . 1120
chrIX 54527 54528 . 700
chrIX 54533 54534 . 440
chrIX 54559 54560 . 120
chrIX 54565 54566 . 1160
chrIX 54717 54718 . 140
chrIX 54769 54770 . 480
chrIX 55157 55158 . 120
chrIX 55165 55166 . 180
chrIX 55525 55526 . 400
chrIX 55561 55562 . 120
chrIX 55595 55596 . 140
chrIX 55628 55629 . 360
chrIX 56143 56144 . 280
chrIX 56445 56446 . 200
chrIX 56656 56657 . 500
chrIX 56661 56662 . 6180
chrIX 56835 56836 . 200
chrIX 57013 57014 . 320
chrIX 57217 57218 . 180
chrIX 57229 57230 . 340
chrIX 57243 57244 . 1400
chrIX 59773 59774 . 640
chrIX 60049 60050 . 640
chrIX 60096 60097 . 400
chrIX 60712 60713 . 880
chrIX 60896 60897 . 200
chrIX 60901 60902 . 140
chrIX 60979 60980 . 1180
chrIX 60987 60988 . 360
chrIX 61145 61146 . 780
chrIX 62453 62454 . 220
chrIX 62482 62483 . 360
chrIX 62778 62779 . 380
chrIX 62782 62783 . 460
chrIX 62848 62849 . 240
chrIX 62853 62854 . 160
chrIX 62857 62858 . 500
chrIX 62876 62877 . 1940
chrIX 62936 62937 . 320
chrIX 63256 63257 . 140
chrIX 63265 63266 . 840
chrIX 63472 63473 . 240
chrIX 63567 63568 . 220
chrIX 63835 63836 . 820
chrIX 64970 64971 . 360
chrIX 65342 65343 . 180
chrIX 65518 65519 . 200
chrIX 65605 65606 . 3600
chrIX 66812 66813 . 140
chrIX 67114 67115 . 220
chrIX 68078 68079 . 160
chrIX 68262 68263 . 300
chrIX 68272 68273 . 260
chrIX 68291 68292 . 380
chrIX 68296 68297 . 1500
chrIX 68414 68415 . 120
chrIX 68605 68606 . 180
chrIX 68648 68649 . 120
chrIX 69738 69739 . 460
chrIX 69794 69795 . 120
chrIX 70541 70542 . 2120
chrIX 73674 73675 . 220
chrIX 73681 73682 . 420
chrIX 73738 73739 . 180
chrIX 74721 74722 . 240
chrIX 74915 74916 . 120
chrIX 75690 75691 . 3320
chrIX 75834 75835 . 160
chrIX 76211 76212 . 380
chrIX 76212 76213 . 240
chrIX 76214 76215 . 160
chrIX 76214 76215 . 3420
chrIX 76218 76219 . 440
chrIX 76220 76221 . 280
chrIX 76220 76221 . 120
chrIX 76229 76230 . 120
chrIX 76234 76235 . 240
chrIX 76265 76266 . 980
chrIX 76266 76267 . 120
chrIX 76266 76267 . 120
chrIX 76270 76271 . 260
chrIX 76413 76414 . 180
chrIX 76436 76437 . 240
chrIX 76444 76445 . 220
chrIX 76464 76465 . 260
chrIX 76800 76801 . 120
chrIX 77368 77369 . 180
chrIX 77393 77394 . 140
chrIX 77409 77410 . 120
chrIX 77416 77417 . 140
chrIX 77589 77590 . 120
chrIX 77800 77801 . 120
chrIX 77887 77888 . 520
chrIX 77939 77940 . 120
chrIX 77946 77947 . 2840
chrIX 78119 78120 . 260
chrIX 78129 78130 . 180
chrIX 82812 82813 . 460
chrIX 82935 82936 . 8760
chrIX 82963 82964 . 120
chrIX 83124 83125 . 560
chrIX 83128 83129 . 160
chrIX 83132 83133 . 420
chrIX 83136 83137 . 260
chrIX 83192 83193 . 120
chrIX 83229 83230 . 160
chrIX 84965 84966 . 600
chrIX 84968 84969 . 160
chrIX 85064 85065 . 120
chrIX 85068 85069 . 240
chrIX 85069 85070 . 140
chrIX 85408 85409 . 2280
chrIX 85579 85580 . 940
chrIX 85622 85623 . 1180
chrIX 85632 85633 . 200
chrIX 86020 86021 . 320
chrIX 86466 86467 . 160
chrIX 88687 88688 . 860
chrIX 88821 88822 . 540
chrIX 88835 88836 . 400
chrIX 88969 88970 . 160
chrIX 89560 89561 . 1100
chrIX 89645 89646 . 1740
chrIX 89778 89779 . 180
chrIX 89798 89799 . 360
chrIX 89801 89802 . 680
chrIX 89820 89821 . 2840
chrIX 89869 89870 . 260
chrIX 90193 90194 . 240
chrIX 90206 90207 . 4980
chrIX 90471 90472 . 3180
chrIX 90578 90579 . 840
chrIX 90736 90737 . 2260
chrIX 91040 91041 . 2040
chrIX 91134 91135 . 180
chrIX 91568 91569 . 1360
chrIX 91807 91808 . 120
chrIX 91989 91990 . 420
chrIX 92643 92644 . 120
chrIX 92720 92721 . 2060
chrIX 92864 92865 . 440
chrIX 92870 92871 . 560
chrIX 92878 92879 . 5280
chrIX 92898 92899 . 360
chrIX 92922 92923 . 1060
chrIX 93114 93115 . 1200
chrIX 93442 93443 . 420
chrIX 93520 93521 . 340
chrIX 94584 94585 . 380
chrIX 94649 94650 . 160
chrIX 94900 94901 . 980
chrIX 95228 95229 . 120
chrIX 96334 96335 . 1080
chrIX 96459 96460 . 2100
chrIX 96465 96466 . 760
chrIX 96502 96503 . 1260
chrIX 96517 96518 . 1020
chrIX 96518 96519 . 1420
chrIX 96530 96531 . 200
chrIX 96590 96591 . 540
chrIX 96766 96767 . 220
chrIX 96803 96804 . 2120
chrIX 96930 96931 . 9960
chrIX 96965 96966 . 120
chrIX 97120 97121 . 140
chrIX 97150 97151 . 260
chrIX 97182 97183 . 200
chrIX 97234 97235 . 340
chrIX 97241 97242 . 280
chrIX 97275 97276 . 520
chrIX 97295 97296 . 660
chrIX 97313 97314 . 120
chrIX 97381 97382 . 560
chrIX 97604 97605 . 220
chrIX 98564 98565 . 620
chrIX 98677 98678 . 580
chrIX 99555 99556 . 140
chrIX 99560 99561 . 540
chrIX 99565 99566 . 140
chrIX 99586 99587 . 560
chrIX 99663 99664 . 700
chrIX 99693 99694 . 1200
chrIX 99880 99881 . 520
chrIX 99921 99922 . 180
chrIX 100043 100044 . 680
chrIX 100045 100046 . 120
chrIX 100328 100329 . 220
chrIX 100372 100373 . 360
chrIX 100379 100380 . 540
chrIX 100384 100385 . 220
chrIX 100403 100404 . 300
chrIX 100616 100617 . 840
chrIX 100628 100629 . 2260
chrIX 100882 100883 . 2260
chrIX 101170 101171 . 620
chrIX 101324 101325 . 920
chrIX 101402 101403 . 180
chrIX 101479 101480 . 500
chrIX 101629 101630 . 4280
chrIX 102190 102191 . 400
chrIX 102353 102354 . 1100
chrIX 102366 102367 . 2240
chrIX 102370 102371 . 3740
chrIX 102584 102585 . 1240
chrIX 102600 102601 . 1540
chrIX 102613 102614 . 220
chrIX 102616 102617 . 180
chrIX 102621 102622 . 560
chrIX 102765 102766 . 820
chrIX 104799 104800 . 200
chrIX 106127 106128 . 140
chrIX 106250 106251 . 120
chrIX 106336 106337 . 2320
chrIX 106503 106504 . 1800
chrIX 106730 106731 . 260
chrIX 107663 107664 . 140
chrIX 107735 107736 . 220
chrIX 107852 107853 . 120
chrIX 109461 109462 . 120
chrIX 110373 110374 . 720
chrIX 110759 110760 . 160
chrIX 111806 111807 . 120
chrIX 112125 112126 . 300
chrIX 112434 112435 . 780
chrIX 113393 113394 . 3860
chrIX 113466 113467 . 300
chrIX 113481 113482 . 600
chrIX 113594 113595 . 120
chrIX 113668 113669 . 3820
chrIX 115827 115828 . 120
chrIX 117551 117552 . 120
chrIX 117689 117690 . 240
chrIX 117732 117733 . 160
chrIX 117753 117754 . 140
chrIX 117844 117845 . 1100
chrIX 117850 117851 . 120
chrIX 117856 117857 . 120
chrIX 117874 117875 . 220
chrIX 117877 117878 . 120
chrIX 117880 117881 . 140
chrIX 118220 118221 . 120
chrIX 121461 121462 . 220
chrIX 121466 121467 . 220
chrIX 121685 121686 . 560
chrIX 121794 121795 . 2000
chrIX 122228 122229 . 340
chrIX 122297 122298 . 360
chrIX 122298 122299 . 120
chrIX 122305 122306 . 560
chrIX 122544 122545 . 120
chrIX 122556 122557 . 1240
chrIX 122849 122850 . 1160
chrIX 122857 122858 . 340
chrIX 123966 123967 . 780
chrIX 124484 124485 . 120
chrIX 124590 124591 . 140
chrIX 125212 125213 . 800
chrIX 125639 125640 . 560
chrIX 125900 125901 . 1620
chrIX 126022 126023 . 480
chrIX 126038 126039 . 720
chrIX 126046 126047 . 320
chrIX 126048 126049 . 580
chrIX 126056 126057 . 180
chrIX 126064 126065 . 300
chrIX 126260 126261 . 400
chrIX 126262 126263 . 1640
chrIX 126762 126763 . 140
chrIX 126940 126941 . 620
chrIX 127096 127097 . 320
chrIX 127253 127254 . 700
chrIX 127316 127317 . 120
chrIX 127323 127324 . 300
chrIX 127326 127327 . 1500
chrIX 127678 127679 . 140
chrIX 127695 127696 . 3760
chrIX 127987 127988 . 1140
chrIX 128267 128268 . 120
chrIX 128835 128836 . 120
chrIX 129180 129181 . 280
chrIX 129384 129385 . 140
chrIX 129691 129692 . 320
chrIX 129934 129935 . 1260
chrIX 129941 129942 . 120
chrIX 129982 129983 . 9440
chrIX 130174 130175 . 940
chrIX 130186 130187 . 160
chrIX 130192 130193 . 1260
chrIX 130196 130197 . 1220
chrIX 130223 130224 . 120
chrIX 130228 130229 . 340
chrIX 130239 130240 . 1260
chrIX 130313 130314 . 620
chrIX 130605 130606 . 120
chrIX 130605 130606 . 340
chrIX 131315 131316 . 240
chrIX 131380 131381 . 120
chrIX 131916 131917 . 480
chrIX 131966 131967 . 120
chrIX 131975 131976 . 160
chrIX 132026 132027 . 160
chrIX 132033 132034 . 120
chrIX 132033 132034 . 180
chrIX 132057 132058 . 440
chrIX 132092 132093 . 120
chrIX 132102 132103 . 180
chrIX 132162 132163 . 200
chrIX 132312 132313 . 460
chrIX 132427 132428 . 420
chrIX 132463 132464 . 2540
chrIX 132637 132638 . 520
chrIX 132986 132987 . 1060
chrIX 132994 132995 . 120
chrIX 132995 132996 . 120
chrIX 132998 132999 . 4200
chrIX 134058 134059 . 720
chrIX 134085 134086 . 120
chrIX 134171 134172 . 580
chrIX 134178 134179 . 160
chrIX 134190 134191 . 1440
chrIX 134211 134212 . 200
chrIX 134350 134351 . 120
chrIX 134414 134415 . 240
chrIX 134520 134521 . 160
chrIX 134859 134860 . 320
chrIX 135344 135345 . 160
chrIX 136088 136089 . 1300
chrIX 136120 136121 . 140
chrIX 136163 136164 . 280
chrIX 136171 136172 . 120
chrIX 136182 136183 . 300
chrIX 136195 136196 . 360
chrIX 136302 136303 . 260
chrIX 137187 137188 . 120
chrIX 137428 137429 . 120
chrIX 137966 137967 . 120
chrIX 137999 138000 . 3860
chrIX 138171 138172 . 140
chrIX 138253 138254 . 120
chrIX 138446 138447 . 340
chrIX 138625 138626 . 620
chrIX 138654 138655 . 660
chrIX 138824 138825 . 880
chrIX 138831 138832 . 120
chrIX 138875 138876 . 2300
chrIX 138886 138887 . 260
chrIX 138899 138900 . 3340
chrIX 138951 138952 . 300
chrIX 139039 139040 . 380
chrIX 139074 139075 . 1060
chrIX 139196 139197 . 160
chrIX 139278 139279 . 1260
chrIX 139291 139292 . 340
chrIX 139292 139293 . 140
chrIX 139292 139293 . 120
chrIX 139353 139354 . 260
chrIX 139362 139363 . 220
chrIX 139380 139381 . 120
chrIX 139388 139389 . 120
chrIX 139390 139391 . 180
chrIX 139391 139392 . 580
chrIX 139392 139393 . 120
chrIX 139393 139394 . 300
chrIX 139407 139408 . 140
chrIX 139417 139418 . 760
chrIX 139457 139458 . 2800
chrIX 139531 139532 . 120
chrIX 139534 139535 . 3300
chrIX 139555 139556 . 1400
chrIX 140452 140453 . 200
chrIX 140454 140455 . 140
chrIX 141199 141200 . 860
chrIX 141251 141252 . 160
chrIX 141415 141416 . 140
chrIX 141607 141608 . 200
chrIX 141754 141755 . 120
chrIX 141768 141769 . 140
chrIX 141796 141797 . 2040
chrIX 141835 141836 . 140
chrIX 141924 141925 . 540
chrIX 141940 141941 . 2620
chrIX 141949 141950 . 580
chrIX 141957 141958 . 500
chrIX 141974 141975 . 260
chrIX 141982 141983 . 360
chrIX 141988 141989 . 120
chrIX 142154 142155 . 480
chrIX 142338 142339 . 520
chrIX 142344 142345 . 260
chrIX 142648 142649 . 920
chrIX 142664 142665 . 120
chrIX 142674 142675 . 1140
chrIX 142693 142694 . 1720
chrIX 142729 142730 . 260
chrIX 142790 142791 . 3060
chrIX 142836 142837 . 780
chrIX 144126 144127 . 120
chrIX 144270 144271 . 120
chrIX 144310 144311 . 1000
chrIX 148969 148970 . 120
chrIX 149059 149060 . 140
chrIX 150084 150085 . 320
chrIX 150117 150118 . 120
chrIX 150129 150130 . 560
chrIX 150292 150293 . 180
chrIX 150296 150297 . 500
chrIX 150311 150312 . 180
chrIX 150312 150313 . 380
chrIX 150312 150313 . 4180
chrIX 150314 150315 . 120
chrIX 150314 150315 . 120
chrIX 150315 150316 . 120
chrIX 150351 150352 . 880
chrIX 150385 150386 . 640
chrIX 150393 150394 . 1220
chrIX 150399 150400 . 440
chrIX 150407 150408 . 1080
chrIX 150459 150460 . 380
chrIX 150548 150549 . 120
chrIX 150810 150811 . 120
chrIX 150816 150817 . 140
chrIX 151144 151145 . 380
chrIX 151413 151414 . 140
chrIX 151490 151491 . 180
chrIX 151494 151495 . 540
chrIX 151497 151498 . 620
chrIX 151500 151501 . 2200
chrIX 151733 151734 . 340
chrIX 151759 151760 . 600
chrIX 151950 151951 . 460
chrIX 153169 153170 . 3040
chrIX 154539 154540 . 580
chrIX 154561 154562 . 120
chrIX 154708 154709 . 540
chrIX 154720 154721 . 220
chrIX 154730 154731 . 600
chrIX 154898 154899 . 280
chrIX 154933 154934 . 1360
chrIX 154956 154957 . 1320
chrIX 154990 154991 . 400
chrIX 155018 155019 . 5640
chrIX 155136 155137 . 300
chrIX 155142 155143 . 120
chrIX 155188 155189 . 200
chrIX 155241 155242 . 520
chrIX 155348 155349 . 700
chrIX 155357 155358 . 9700
chrIX 155690 155691 . 420
chrIX 155846 155847 . 120
chrIX 155901 155902 . 500
chrIX 156487 156488 . 580
chrIX 157036 157037 . 380
chrIX 159254 159255 . 120
chrIX 160279 160280 . 6980
chrIX 160293 160294 . 180
chrIX 160296 160297 . 800
chrIX 160325 160326 . 140
chrIX 160343 160344 . 200
chrIX 160350 160351 . 940
chrIX 160388 160389 . 360
chrIX 160522 160523 . 120
chrIX 161471 161472 . 880
chrIX 161887 161888 . 740
chrIX 162037 162038 . 1960
chrIX 162167 162168 . 700
chrIX 162314 162315 . 1600
chrIX 162878 162879 . 160
chrIX 162888 162889 . 220
chrIX 162918 162919 . 800
chrIX 163058 163059 . 360
chrIX 163533 163534 . 120
chrIX 163729 163730 . 160
chrIX 164994 164995 . 120
chrIX 165027 165028 . 3960
chrIX 165162 165163 . 160
chrIX 165311 165312 . 2040
chrIX 165659 165660 . 120
chrIX 165868 165869 . 2740
chrIX 166031 166032 . 140
chrIX 166248 166249 . 220
chrIX 166258 166259 . 880
chrIX 166268 166269 . 540
chrIX 166274 166275 . 380
chrIX 166298 166299 . 1140
chrIX 166310 166311 . 1280
chrIX 166857 166858 . 380
chrIX 167641 167642 . 900
chrIX 168396 168397 . 1040
chrIX 168808 168809 . 380
chrIX 168985 168986 . 640
chrIX 169754 169755 . 180
chrIX 169782 169783 . 120
chrIX 169824 169825 . 3840
chrIX 169832 169833 . 1100
chrIX 169865 169866 . 720
chrIX 169916 169917 . 220
chrIX 169927 169928 . 800
chrIX 171544 171545 . 2020
chrIX 171584 171585 . 420
chrIX 171626 171627 . 840
chrIX 171628 171629 . 220
chrIX 171634 171635 . 120
chrIX 172487 172488 . 540
chrIX 172994 172995 . 920
chrIX 173346 173347 . 220
chrIX 173664 173665 . 200
chrIX 173666 173667 . 200
chrIX 173695 173696 . 2060
chrIX 173747 173748 . 140
chrIX 173748 173749 . 580
chrIX 173748 173749 . 1980
chrIX 173755 173756 . 160
chrIX 173761 173762 . 400
chrIX 173862 173863 . 360
chrIX 173976 173977 . 340
chrIX 174135 174136 . 120
chrIX 174196 174197 . 1220
chrIX 174904 174905 . 120
chrIX 174934 174935 . 240
chrIX 174958 174959 . 200
chrIX 175120 175121 . 1220
chrIX 175133 175134 . 380
chrIX 175281 175282 . 160
chrIX 175424 175425 . 1560
chrIX 175610 175611 . 440
chrIX 176912 176913 . 3820
chrIX 176962 176963 . 620
chrIX 176981 176982 . 600
chrIX 177146 177147 . 240
chrIX 177458 177459 . 120
chrIX 177480 177481 . 120
chrIX 177511 177512 . 120
chrIX 177566 177567 . 520
chrIX 177574 177575 . 780
chrIX 177597 177598 . 2220
chrIX 177645 177646 . 240
chrIX 177718 177719 . 400
chrIX 177736 177737 . 4160
chrIX 177843 177844 . 120
chrIX 177871 177872 . 660
chrIX 177910 177911 . 360
chrIX 177922 177923 . 660
chrIX 177940 177941 . 2140
chrIX 177958 177959 . 6100
chrIX 178075 178076 . 5620
chrIX 178096 178097 . 120
chrIX 178118 178119 . 2200
chrIX 178212 178213 . 620
chrIX 178267 178268 . 140
chrIX 178329 178330 . 380
chrIX 178348 178349 . 220
chrIX 179085 179086 . 460
chrIX 180290 180291 . 540
chrIX 180307 180308 . 1980
chrIX 180314 180315 . 4540
chrIX 180354 180355 . 1320
chrIX 182068 182069 . 3360
chrIX 182351 182352 . 140
chrIX 182384 182385 . 880
chrIX 182720 182721 . 460
chrIX 183234 183235 . 540
chrIX 183236 183237 . 840
chrIX 183252 183253 . 440
chrIX 183285 183286 . 820
chrIX 183292 183293 . 160
chrIX 183386 183387 . 1520
chrIX 183693 183694 . 560
chrIX 183699 183700 . 300
chrIX 183705 183706 . 480
chrIX 183707 183708 . 120
chrIX 183708 183709 . 120
chrIX 183711 183712 . 260
chrIX 183774 183775 . 460
chrIX 183917 183918 . 140
chrIX 183948 183949 . 440
chrIX 184097 184098 . 1040
chrIX 185650 185651 . 120
chrIX 185831 185832 . 1840
chrIX 186253 186254 . 1580
chrIX 186295 186296 . 120
chrIX 186553 186554 . 380
chrIX 186590 186591 . 260
chrIX 186898 186899 . 120
chrIX 187115 187116 . 3680
chrIX 187268 187269 . 940
chrIX 187272 187273 . 120
chrIX 187377 187378 . 360
chrIX 187398 187399 . 280
chrIX 187669 187670 . 920
chrIX 187741 187742 . 180
chrIX 187770 187771 . 260
chrIX 187789 187790 . 120
chrIX 187928 187929 . 420
chrIX 188055 188056 . 2240
chrIX 188062 188063 . 740
chrIX 188198 188199 . 8680
chrIX 188204 188205 . 120
chrIX 188695 188696 . 1000
chrIX 188898 188899 . 1500
chrIX 188906 188907 . 200
chrIX 188944 188945 . 640
chrIX 188958 188959 . 1020
chrIX 189149 189150 . 320
chrIX 189161 189162 . 120
chrIX 189166 189167 . 380
chrIX 189279 189280 . 620
chrIX 189823 189824 . 160
chrIX 189831 189832 . 640
chrIX 189962 189963 . 120
chrIX 190273 190274 . 500
chrIX 190456 190457 . 1200
chrIX 190631 190632 . 660
chrIX 190800 190801 . 200
chrIX 192255 192256 . 120
chrIX 193239 193240 . 120
chrIX 193288 193289 . 900
chrIX 193311 193312 . 120
chrIX 193357 193358 . 120
chrIX 193363 193364 . 3800
chrIX 193367 193368 . 280
chrIX 193375 193376 . 2140
chrIX 193446 193447 . 280
chrIX 193566 193567 . 440
chrIX 194091 194092 . 260
chrIX 194459 194460 . 120
chrIX 194475 194476 . 180
chrIX 194538 194539 . 140
chrIX 194568 194569 . 120
chrIX 195149 195150 . 120
chrIX 195265 195266 . 960
chrIX 195529 195530 . 880
chrIX 195535 195536 . 120
chrIX 195763 195764 . 440
chrIX 195851 195852 . 1280
chrIX 195855 195856 . 220
chrIX 195981 195982 . 200
chrIX 196171 196172 . 540
chrIX 196207 196208 . 120
chrIX 196210 196211 . 620
chrIX 196580 196581 . 120
chrIX 197173 197174 . 120
chrIX 197192 197193 . 120
chrIX 197204 197205 . 180
chrIX 197331 197332 . 160
chrIX 197609 197610 . 1020
chrIX 197692 197693 . 120
chrIX 197695 197696 . 180
chrIX 197696 197697 . 1760
chrIX 197696 197697 . 280
chrIX 197697 197698 . 120
chrIX 197697 197698 . 140
chrIX 197700 197701 . 180
chrIX 197713 197714 . 120
chrIX 197720 197721 . 1140
chrIX 197732 197733 . 120
chrIX 197733 197734 . 520
chrIX 197738 197739 . 1320
chrIX 197740 197741 . 120
chrIX 197741 197742 . 1860
chrIX 197746 197747 . 960
chrIX 197755 197756 . 260
chrIX 197812 197813 . 2960
chrIX 197845 197846 . 120
chrIX 197979 197980 . 2320
chrIX 197994 197995 . 160
chrIX 197999 198000 . 480
chrIX 198271 198272 . 880
chrIX 198336 198337 . 2900
chrIX 198502 198503 . 120
chrIX 198513 198514 . 120
chrIX 199110 199111 . 1540
chrIX 199117 199118 . 780
chrIX 199123 199124 . 480
chrIX 199330 199331 . 900
chrIX 199476 199477 . 700
chrIX 199482 199483 . 1440
chrIX 199501 199502 . 900
chrIX 199501 199502 . 200
chrIX 199503 199504 . 140
chrIX 199516 199517 . 120
chrIX 199594 199595 . 380
chrIX 199733 199734 . 220
chrIX 200073 200074 . 3240
chrIX 200156 200157 . 320
chrIX 200169 200170 . 180
chrIX 200200 200201 . 1160
chrIX 200203 200204 . 120
chrIX 200217 200218 . 3040
chrIX 200235 200236 . 3040
chrIX 200240 200241 . 140
chrIX 200737 200738 . 1160
chrIX 200798 200799 . 420
chrIX 201210 201211 . 120
chrIX 201290 201291 . 140
chrIX 201936 201937 . 1960
chrIX 201957 201958 . 500
chrIX 202143 202144 . 940
chrIX 202176 202177 . 300
chrIX 202184 202185 . 600
chrIX 202205 202206 . 120
chrIX 202221 202222 . 280
chrIX 202239 202240 . 560
chrIX 202591 202592 . 120
chrIX 203137 203138 . 180
chrIX 203385 203386 . 500
chrIX 203413 203414 . 140
chrIX 204732 204733 . 120
chrIX 204735 204736 . 120
chrIX 204735 204736 . 2140
chrIX 204767 204768 . 120
chrIX 204805 204806 . 220
chrIX 204823 204824 . 140
chrIX 204874 204875 . 120
chrIX 204910 204911 . 400
chrIX 204971 204972 . 180
chrIX 204987 204988 . 180
chrIX 205003 205004 . 180
chrIX 205065 205066 . 180
chrIX 205090 205091 . 1120
chrIX 205095 205096 . 500
chrIX 205936 205937 . 120
chrIX 206551 206552 . 240
chrIX 206563 206564 . 180
chrIX 206595 206596 . 760
chrIX 207095 207096 . 300
chrIX 207412 207413 . 220
chrIX 207439 207440 . 300
chrIX 207500 207501 . 120
chrIX 207504 207505 . 120
chrIX 207655 207656 . 140
chrIX 207829 207830 . 580
chrIX 207870 207871 . 120
chrIX 209056 209057 . 2260
chrIX 209092 209093 . 380
chrIX 209123 209124 . 900
chrIX 209201 209202 . 160
chrIX 210055 210056 . 120
chrIX 210078 210079 . 1020
chrIX 210757 210758 . 540
chrIX 210773 210774 . 200
chrIX 210783 210784 . 200
chrIX 210798 210799 . 420
chrIX 210868 210869 . 420
chrIX 210958 210959 . 120
chrIX 210986 210987 . 120
chrIX 211109 211110 . 440
chrIX 211268 211269 . 120
chrIX 211406 211407 . 140
chrIX 211676 211677 . 140
chrIX 212046 212047 . 460
chrIX 212070 212071 . 6800
chrIX 212071 212072 . 660
chrIX 212075 212076 . 320
chrIX 212293 212294 . 200
chrIX 212313 212314 . 120
chrIX 212315 212316 . 140
chrIX 212364 212365 . 380
chrIX 212374 212375 . 500
chrIX 212418 212419 . 160
chrIX 212431 212432 . 140
chrIX 214781 214782 . 140
chrIX 214784 214785 . 160
chrIX 214801 214802 . 320
chrIX 214861 214862 . 920
chrIX 214879 214880 . 120
chrIX 214941 214942 . 220
chrIX 215067 215068 . 920
chrIX 215279 215280 . 300
chrIX 215297 215298 . 200
chrIX 215330 215331 . 240
chrIX 215403 215404 . 320
chrIX 215411 215412 . 2160
chrIX 215675 215676 . 5380
chrIX 215990 215991 . 1180
chrIX 216014 216015 . 2020
chrIX 216021 216022 . 140
chrIX 216046 216047 . 120
chrIX 216051 216052 . 1000
chrIX 216062 216063 . 280
chrIX 216063 216064 . 320
chrIX 216072 216073 . 760
chrIX 216093 216094 . 1920
chrIX 216113 216114 . 160
chrIX 216118 216119 . 200
chrIX 216172 216173 . 180
chrIX 216176 216177 . 1700
chrIX 216176 216177 . 260
chrIX 216177 216178 . 120
chrIX 216185 216186 . 400
chrIX 216195 216196 . 520
chrIX 216203 216204 . 920
chrIX 216207 216208 . 220
chrIX 216468 216469 . 360
chrIX 216484 216485 . 200
chrIX 216561 216562 . 420
chrIX 216567 216568 . 1440
chrIX 216575 216576 . 220
chrIX 216589 216590 . 4220
chrIX 216609 216610 . 160
chrIX 216769 216770 . 800
chrIX 216778 216779 . 1980
chrIX 216834 216835 . 900
chrIX 216846 216847 . 1860
chrIX 217003 217004 . 2080
chrIX 217312 217313 . 520
chrIX 217637 217638 . 800
chrIX 217664 217665 . 300
chrIX 217678 217679 . 460
chrIX 217885 217886 . 580
chrIX 217938 217939 . 520
chrIX 217998 217999 . 680
chrIX 218045 218046 . 420
chrIX 218332 218333 . 2340
chrIX 220774 220775 . 280
chrIX 220793 220794 . 120
chrIX 220799 220800 . 400
chrIX 220805 220806 . 3080
chrIX 220817 220818 . 620
chrIX 220839 220840 . 120
chrIX 220840 220841 . 240
chrIX 220843 220844 . 3100
chrIX 220848 220849 . 280
chrIX 220856 220857 . 420
chrIX 220886 220887 . 500
chrIX 220891 220892 . 260
chrIX 221464 221465 . 780
chrIX 221607 221608 . 340
chrIX 222109 222110 . 1080
chrIX 222607 222608 . 140
chrIX 222631 222632 . 260
chrIX 222634 222635 . 220
chrIX 222650 222651 . 1720
chrIX 222662 222663 . 3740
chrIX 222687 222688 . 240
chrIX 222704 222705 . 280
chrIX 222742 222743 . 380
chrIX 222742 222743 . 300
chrIX 222745 222746 . 260
chrIX 222746 222747 . 1560
chrIX 222753 222754 . 260
chrIX 222758 222759 . 160
chrIX 222763 222764 . 340
chrIX 222808 222809 . 160
chrIX 222842 222843 . 1120
chrIX 222874 222875 . 120
chrIX 222884 222885 . 820
chrIX 223005 223006 . 200
chrIX 223027 223028 . 120
chrIX 223902 223903 . 140
chrIX 224135 224136 . 580
chrIX 224230 224231 . 280
chrIX 224291 224292 . 120
chrIX 224297 224298 . 120
chrIX 224402 224403 . 640
chrIX 224621 224622 . 300
chrIX 224849 224850 . 320
chrIX 225506 225507 . 300
chrIX 225781 225782 . 1140
chrIX 226081 226082 . 120
chrIX 226215 226216 . 1340
chrIX 226471 226472 . 2700
chrIX 226627 226628 . 180
chrIX 227186 227187 . 460
chrIX 227408 227409 . 240
chrIX 228222 228223 . 200
chrIX 229024 229025 . 520
chrIX 229192 229193 . 520
chrIX 229828 229829 . 200
chrIX 230040 230041 . 120
chrIX 230151 230152 . 120
chrIX 230261 230262 . 220
chrIX 230470 230471 . 660
chrIX 230701 230702 . 420
chrIX 230979 230980 . 2380
chrIX 231199 231200 . 540
chrIX 231223 231224 . 420
chrIX 231249 231250 . 320
chrIX 231251 231252 . 200
chrIX 231267 231268 . 180
chrIX 231396 231397 . 720
chrIX 231569 231570 . 160
chrIX 232182 232183 . 140
chrIX 232327 232328 . 140
chrIX 232455 232456 . 340
chrIX 232471 232472 . 520
chrIX 232552 232553 . 720
chrIX 232579 232580 . 200
chrIX 232593 232594 . 160
chrIX 232754 232755 . 380
chrIX 232812 232813 . 140
chrIX 232820 232821 . 300
chrIX 232881 232882 . 2080
chrIX 232884 232885 . 120
chrIX 232888 232889 . 120
chrIX 232896 232897 . 1080
chrIX 232906 232907 . 1580
chrIX 232911 232912 . 500
chrIX 233224 233225 . 700
chrIX 235547 235548 . 380
chrIX 235551 235552 . 980
chrIX 235585 235586 . 700
chrIX 235648 235649 . 600
chrIX 235770 235771 . 160
chrIX 235777 235778 . 220
chrIX 235787 235788 . 300
chrIX 235791 235792 . 560
chrIX 235814 235815 . 120
chrIX 235824 235825 . 160
chrIX 235946 235947 . 120
chrIX 236002 236003 . 200
chrIX 236347 236348 . 160
chrIX 236384 236385 . 120
chrIX 236639 236640 . 120
chrIX 236755 236756 . 200
chrIX 237556 237557 . 120
chrIX 237870 237871 . 140
chrIX 237881 237882 . 1120
chrIX 237892 237893 . 140
chrIX 238295 238296 . 140
chrIX 238627 238628 . 300
chrIX 238807 238808 . 140
chrIX 239156 239157 . 300
chrIX 239280 239281 . 160
chrIX 239797 239798 . 120
chrIX 239909 239910 . 1500
chrIX 240286 240287 . 300
chrIX 240565 240566 . 120
chrIX 240739 240740 . 380
chrIX 240815 240816 . 520
chrIX 240960 240961 . 140
chrIX 240999 241000 . 140
chrIX 241013 241014 . 2820
chrIX 241020 241021 . 320
chrIX 241109 241110 . 900
chrIX 241149 241150 . 480
chrIX 241186 241187 . 160
chrIX 241851 241852 . 120
chrIX 241865 241866 . 300
chrIX 241878 241879 . 480
chrIX 241888 241889 . 3140
chrIX 241897 241898 . 9120
chrIX 241905 241906 . 180
chrIX 241915 241916 . 280
chrIX 241916 241917 . 1460
chrIX 241916 241917 . 860
chrIX 241917 241918 . 120
chrIX 241917 241918 . 200
chrIX 241920 241921 . 520
chrIX 241928 241929 . 540
chrIX 241935 241936 . 160
chrIX 241938 241939 . 2380
chrIX 241969 241970 . 260
chrIX 241976 241977 . 1600
chrIX 241985 241986 . 1320
chrIX 242621 242622 . 200
chrIX 243133 243134 . 180
chrIX 243666 243667 . 140
chrIX 243828 243829 . 260
chrIX 243837 243838 . 540
chrIX 243849 243850 . 10660
chrIX 243855 243856 . 3300
chrIX 243898 243899 . 3540
chrIX 244570 244571 . 380
chrIX 244635 244636 . 240
chrIX 244652 244653 . 520
chrIX 244834 244835 . 140
chrIX 245614 245615 . 120
chrIX 245615 245616 . 140
chrIX 245624 245625 . 240
chrIX 245648 245649 . 160
chrIX 245676 245677 . 120
chrIX 245688 245689 . 1400
chrIX 245699 245700 . 120
chrIX 245809 245810 . 1080
chrIX 245867 245868 . 560
chrIX 245909 245910 . 120
chrIX 246015 246016 . 120
chrIX 246288 246289 . 120
chrIX 246532 246533 . 160
chrIX 246567 246568 . 1320
chrIX 246714 246715 . 160
chrIX 246924 246925 . 2160
chrIX 247103 247104 . 120
chrIX 247110 247111 . 320
chrIX 247121 247122 . 340
chrIX 247130 247131 . 1500
chrIX 247148 247149 . 240
chrIX 247187 247188 . 160
chrIX 247206 247207 . 200
chrIX 247311 247312 . 520
chrIX 247317 247318 . 340
chrIX 247431 247432 . 360
chrIX 247472 247473 . 560
chrIX 247479 247480 . 540
chrIX 247486 247487 . 3700
chrIX 247491 247492 . 120
chrIX 247498 247499 . 120
chrIX 247502 247503 . 160
chrIX 247503 247504 . 480
chrIX 247504 247505 . 120
chrIX 247542 247543 . 120
chrIX 247552 247553 . 620
chrIX 247698 247699 . 1140
chrIX 247764 247765 . 940
chrIX 247788 247789 . 580
chrIX 247790 247791 . 200
chrIX 247953 247954 . 560
chrIX 247970 247971 . 580
chrIX 248015 248016 . 3900
chrIX 248088 248089 . 11520
chrIX 248252 248253 . 1200
chrIX 248347 248348 . 140
chrIX 248443 248444 . 120
chrIX 248454 248455 . 180
chrIX 248469 248470 . 180
chrIX 248557 248558 . 2420
chrIX 248581 248582 . 180
chrIX 248660 248661 . 300
chrIX 248685 248686 . 560
chrIX 248685 248686 . 200
chrIX 248722 248723 . 160
chrIX 248773 248774 . 160
chrIX 248780 248781 . 200
chrIX 248781 248782 . 160
chrIX 248795 248796 . 3160
chrIX 248841 248842 . 540
chrIX 248889 248890 . 2140
chrIX 248973 248974 . 120
chrIX 248983 248984 . 580
chrIX 248998 248999 . 580
chrIX 249002 249003 . 120
chrIX 249003 249004 . 120
chrIX 249006 249007 . 120
chrIX 249022 249023 . 120
chrIX 249036 249037 . 200
chrIX 249086 249087 . 420
chrIX 249184 249185 . 1620
chrIX 249184 249185 . 160
chrIX 249186 249187 . 120
chrIX 249201 249202 . 220
chrIX 249218 249219 . 700
chrIX 249323 249324 . 600
chrIX 249398 249399 . 1620
chrIX 249436 249437 . 1160
chrIX 249445 249446 . 1160
chrIX 249449 249450 . 680
chrIX 249474 249475 . 220
chrIX 249498 249499 . 2880
chrIX 249553 249554 . 1400
chrIX 249562 249563 . 1020
chrIX 249612 249613 . 220
chrIX 249642 249643 . 140
chrIX 249824 249825 . 980
chrIX 249863 249864 . 120
chrIX 249868 249869 . 180
chrIX 249879 249880 . 120
chrIX 249900 249901 . 900
chrIX 250063 250064 . 3080
chrIX 250284 250285 . 560
chrIX 250662 250663 . 120
chrIX 250668 250669 . 17860
chrIX 250762 250763 . 1040
chrIX 251044 251045 . 260
chrIX 251131 251132 . 160
chrIX 251217 251218 . 120
chrIX 251458 251459 . 300
chrIX 251898 251899 . 940
chrIX 252041 252042 . 140
chrIX 252126 252127 . 420
chrIX 252491 252492 . 1560
chrIX 252740 252741 . 240
chrIX 252756 252757 . 420
chrIX 253001 253002 . 2300
chrIX 253012 253013 . 820
chrIX 253038 253039 . 280
chrIX 253103 253104 . 960
chrIX 253110 253111 . 420
chrIX 253166 253167 . 120
chrIX 253169 253170 . 960
chrIX 253195 253196 . 6480
chrIX 253207 253208 . 960
chrIX 253369 253370 . 520
chrIX 253605 253606 . 440
chrIX 253797 253798 . 280
chrIX 253847 253848 . 520
chrIX 253893 253894 . 320
chrIX 254117 254118 . 220
chrIX 254134 254135 . 120
chrIX 254136 254137 . 120
chrIX 254150 254151 . 120
chrIX 254170 254171 . 140
chrIX 254203 254204 . 260
chrIX 254222 254223 . 220
chrIX 254243 254244 . 120
chrIX 254286 254287 . 140
chrIX 254290 254291 . 120
chrIX 254413 254414 . 1820
chrIX 254468 254469 . 120
chrIX 254490 254491 . 220
chrIX 254549 254550 . 340
chrIX 254610 254611 . 2380
chrIX 254637 254638 . 260
chrIX 254647 254648 . 380
chrIX 254655 254656 . 320
chrIX 254676 254677 . 4340
chrIX 254681 254682 . 640
chrIX 254692 254693 . 2660
chrIX 254717 254718 . 480
chrIX 254786 254787 . 1160
chrIX 254806 254807 . 340
chrIX 254863 254864 . 1640
chrIX 254868 254869 . 740
chrIX 254923 254924 . 440
chrIX 255126 255127 . 300
chrIX 255294 255295 . 1320
chrIX 255584 255585 . 160
chrIX 255875 255876 . 260
chrIX 255980 255981 . 140
chrIX 256039 256040 . 120
chrIX 256086 256087 . 140
chrIX 256179 256180 . 140
```
