## Supplemental Data 1 for "Rewiring phospholipid biosynthesis reveals robustness in membrane homeostasis and uncovers lipid regulatory players": PC-pex_PE-LD_Kennedy-pathway.bed (part 2 of 3)

```
chrIX 257149 257150 . 580
chrIX 257158 257159 . 180
chrIX 257230 257231 . 160
chrIX 257423 257424 . 320
chrIX 257590 257591 . 140
chrIX 257595 257596 . 1600
chrIX 257613 257614 . 380
chrIX 257776 257777 . 240
chrIX 257780 257781 . 400
chrIX 257786 257787 . 460
chrIX 257790 257791 . 180
chrIX 257800 257801 . 340
chrIX 257850 257851 . 120
chrIX 257957 257958 . 240
chrIX 258188 258189 . 300
chrIX 258204 258205 . 560
chrIX 258343 258344 . 5440
chrIX 258352 258353 . 220
chrIX 258365 258366 . 200
chrIX 258389 258390 . 420
chrIX 258394 258395 . 120
chrIX 258404 258405 . 180
chrIX 258409 258410 . 2160
chrIX 258410 258411 . 260
chrIX 258411 258412 . 1160
chrIX 258420 258421 . 120
chrIX 258432 258433 . 180
chrIX 258438 258439 . 1180
chrIX 258443 258444 . 680
chrIX 258446 258447 . 500
chrIX 258480 258481 . 960
chrIX 258487 258488 . 1100
chrIX 258493 258494 . 260
chrIX 258503 258504 . 140
chrIX 258590 258591 . 500
chrIX 258644 258645 . 120
chrIX 258666 258667 . 1840
chrIX 258711 258712 . 6860
chrIX 258733 258734 . 140
chrIX 258737 258738 . 680
chrIX 258754 258755 . 360
chrIX 258768 258769 . 880
chrIX 258888 258889 . 140
chrIX 258951 258952 . 140
chrIX 259271 259272 . 240
chrIX 259454 259455 . 120
chrIX 259460 259461 . 480
chrIX 259637 259638 . 2840
chrIX 259681 259682 . 660
chrIX 259694 259695 . 560
chrIX 259736 259737 . 940
chrIX 259765 259766 . 540
chrIX 259978 259979 . 280
chrIX 260014 260015 . 240
chrIX 260061 260062 . 1080
chrIX 260279 260280 . 140
chrIX 260617 260618 . 200
chrIX 260854 260855 . 120
chrIX 260951 260952 . 120
chrIX 260987 260988 . 120
chrIX 260994 260995 . 200
chrIX 261011 261012 . 140
chrIX 261073 261074 . 140
chrIX 261087 261088 . 200
chrIX 261095 261096 . 120
chrIX 261103 261104 . 120
chrIX 261106 261107 . 140
chrIX 261462 261463 . 1000
chrIX 262699 262700 . 120
chrIX 263057 263058 . 120
chrIX 265025 265026 . 120
chrIX 265058 265059 . 160
chrIX 265201 265202 . 900
chrIX 265406 265407 . 240
chrIX 265530 265531 . 120
chrIX 265569 265570 . 120
chrIX 266003 266004 . 220
chrIX 266022 266023 . 1100
chrIX 266070 266071 . 200
chrIX 266383 266384 . 240
chrIX 266615 266616 . 1180
chrIX 266738 266739 . 480
chrIX 266991 266992 . 140
chrIX 267264 267265 . 860
chrIX 267448 267449 . 120
chrIX 267566 267567 . 120
chrIX 267768 267769 . 400
chrIX 267867 267868 . 140
chrIX 267934 267935 . 1100
chrIX 267945 267946 . 180
chrIX 267953 267954 . 6340
chrIX 267961 267962 . 1380
chrIX 267970 267971 . 680
chrIX 267978 267979 . 120
chrIX 267990 267991 . 1240
chrIX 267994 267995 . 140
chrIX 268000 268001 . 120
chrIX 268007 268008 . 1780
chrIX 268045 268046 . 800
chrIX 268060 268061 . 1820
chrIX 268075 268076 . 2260
chrIX 268085 268086 . 200
chrIX 268088 268089 . 880
chrIX 268099 268100 . 820
chrIX 268116 268117 . 3740
chrIX 268254 268255 . 340
chrIX 268269 268270 . 4840
chrIX 268269 268270 . 140
chrIX 268270 268271 . 160
chrIX 268327 268328 . 2860
chrIX 268349 268350 . 420
chrIX 268383 268384 . 460
chrIX 268397 268398 . 500
chrIX 268419 268420 . 460
chrIX 268423 268424 . 1680
chrIX 268439 268440 . 300
chrIX 268445 268446 . 400
chrIX 268450 268451 . 2900
chrIX 268464 268465 . 120
chrIX 268527 268528 . 2540
chrIX 268540 268541 . 240
chrIX 268545 268546 . 920
chrIX 268563 268564 . 1080
chrIX 268708 268709 . 460
chrIX 268742 268743 . 180
chrIX 269102 269103 . 1340
chrIX 270700 270701 . 240
chrIX 270733 270734 . 280
chrIX 270765 270766 . 320
chrIX 270790 270791 . 180
chrIX 270792 270793 . 160
chrIX 270800 270801 . 180
chrIX 270806 270807 . 120
chrIX 270829 270830 . 120
chrIX 270832 270833 . 180
chrIX 270843 270844 . 180
chrIX 270851 270852 . 120
chrIX 270881 270882 . 120
chrIX 270904 270905 . 140
chrIX 270970 270971 . 120
chrIX 271017 271018 . 120
chrIX 271127 271128 . 760
chrIX 271190 271191 . 120
chrIX 271542 271543 . 680
chrIX 271645 271646 . 1480
chrIX 271715 271716 . 1400
chrIX 271866 271867 . 120
chrIX 271899 271900 . 620
chrIX 271912 271913 . 800
chrIX 271979 271980 . 140
chrIX 271983 271984 . 320
chrIX 271986 271987 . 140
chrIX 273055 273056 . 120
chrIX 273132 273133 . 160
chrIX 273197 273198 . 160
chrIX 273736 273737 . 360
chrIX 273865 273866 . 220
chrIX 273948 273949 . 200
chrIX 273992 273993 . 520
chrIX 274035 274036 . 220
chrIX 274178 274179 . 120
chrIX 274632 274633 . 1920
chrIX 274657 274658 . 140
chrIX 274781 274782 . 360
chrIX 274972 274973 . 1780
chrIX 275017 275018 . 140
chrIX 275032 275033 . 200
chrIX 275045 275046 . 300
chrIX 275872 275873 . 540
chrIX 275878 275879 . 300
chrIX 275895 275896 . 120
chrIX 276022 276023 . 280
chrIX 276148 276149 . 300
chrIX 276201 276202 . 200
chrIX 276216 276217 . 720
chrIX 276322 276323 . 140
chrIX 276347 276348 . 1100
chrIX 276372 276373 . 180
chrIX 276385 276386 . 620
chrIX 276406 276407 . 280
chrIX 276442 276443 . 1060
chrIX 276450 276451 . 180
chrIX 276465 276466 . 500
chrIX 276605 276606 . 1360
chrIX 276993 276994 . 540
chrIX 277074 277075 . 300
chrIX 277104 277105 . 360
chrIX 277306 277307 . 4480
chrIX 277439 277440 . 300
chrIX 277581 277582 . 380
chrIX 278180 278181 . 280
chrIX 278208 278209 . 160
chrIX 278307 278308 . 120
chrIX 278313 278314 . 160
chrIX 278345 278346 . 1780
chrIX 278348 278349 . 120
chrIX 278544 278545 . 2840
chrIX 278911 278912 . 5680
chrIX 278996 278997 . 340
chrIX 279204 279205 . 1540
chrIX 279224 279225 . 1280
chrIX 279411 279412 . 580
chrIX 279716 279717 . 120
chrIX 279783 279784 . 120
chrIX 279808 279809 . 680
chrIX 280064 280065 . 120
chrIX 280076 280077 . 280
chrIX 280076 280077 . 120
chrIX 280971 280972 . 280
chrIX 281502 281503 . 380
chrIX 282065 282066 . 820
chrIX 282119 282120 . 160
chrIX 282220 282221 . 380
chrIX 282909 282910 . 200
chrIX 282936 282937 . 220
chrIX 282938 282939 . 2980
chrIX 282947 282948 . 160
chrIX 282961 282962 . 200
chrIX 282963 282964 . 160
chrIX 283026 283027 . 720
chrIX 283034 283035 . 480
chrIX 283058 283059 . 120
chrIX 283560 283561 . 260
chrIX 284032 284033 . 420
chrIX 284165 284166 . 2660
chrIX 284257 284258 . 2120
chrIX 284465 284466 . 1400
chrIX 284592 284593 . 2460
chrIX 284607 284608 . 120
chrIX 284619 284620 . 180
chrIX 285277 285278 . 300
chrIX 285301 285302 . 260
chrIX 285323 285324 . 300
chrIX 285331 285332 . 120
chrIX 285336 285337 . 120
chrIX 285394 285395 . 380
chrIX 285405 285406 . 480
chrIX 285420 285421 . 140
chrIX 286560 286561 . 160
chrIX 286753 286754 . 120
chrIX 286841 286842 . 220
chrIX 287339 287340 . 1000
chrIX 287409 287410 . 1120
chrIX 287560 287561 . 1620
chrIX 287589 287590 . 340
chrIX 287642 287643 . 300
chrIX 287910 287911 . 2320
chrIX 288245 288246 . 1720
chrIX 288357 288358 . 920
chrIX 288456 288457 . 340
chrIX 288899 288900 . 460
chrIX 288934 288935 . 260
chrIX 288945 288946 . 760
chrIX 289055 289056 . 140
chrIX 289076 289077 . 340
chrIX 289099 289100 . 180
chrIX 289169 289170 . 160
chrIX 289180 289181 . 200
chrIX 289195 289196 . 140
chrIX 289219 289220 . 280
chrIX 289377 289378 . 340
chrIX 289382 289383 . 200
chrIX 289387 289388 . 200
chrIX 290139 290140 . 300
chrIX 290158 290159 . 140
chrIX 290182 290183 . 320
chrIX 290185 290186 . 120
chrIX 290210 290211 . 120
chrIX 290225 290226 . 180
chrIX 290430 290431 . 120
chrIX 290456 290457 . 180
chrIX 291303 291304 . 440
chrIX 291362 291363 . 540
chrIX 291638 291639 . 1040
chrIX 291650 291651 . 640
chrIX 291835 291836 . 1080
chrIX 291863 291864 . 220
chrIX 291871 291872 . 140
chrIX 291874 291875 . 380
chrIX 291884 291885 . 320
chrIX 291889 291890 . 440
chrIX 291889 291890 . 240
chrIX 291924 291925 . 120
chrIX 291929 291930 . 240
chrIX 291941 291942 . 280
chrIX 291970 291971 . 140
chrIX 292160 292161 . 4400
chrIX 292319 292320 . 520
chrIX 292374 292375 . 160
chrIX 292376 292377 . 180
chrIX 292385 292386 . 160
chrIX 292391 292392 . 1640
chrIX 292429 292430 . 140
chrIX 292434 292435 . 340
chrIX 292460 292461 . 440
chrIX 292476 292477 . 440
chrIX 292597 292598 . 620
chrIX 292776 292777 . 120
chrIX 295609 295610 . 260
chrIX 295888 295889 . 360
chrIX 296046 296047 . 1260
chrIX 296370 296371 . 180
chrIX 296426 296427 . 120
chrIX 296492 296493 . 360
chrIX 296606 296607 . 3460
chrIX 296796 296797 . 5560
chrIX 297449 297450 . 340
chrIX 297581 297582 . 140
chrIX 297806 297807 . 1200
chrIX 298551 298552 . 680
chrIX 298667 298668 . 4680
chrIX 298804 298805 . 140
chrIX 298967 298968 . 440
chrIX 299966 299967 . 120
chrIX 299976 299977 . 2400
chrIX 300131 300132 . 120
chrIX 300149 300150 . 960
chrIX 300157 300158 . 2480
chrIX 300219 300220 . 120
chrIX 300248 300249 . 1700
chrIX 300374 300375 . 440
chrIX 300510 300511 . 120
chrIX 301203 301204 . 300
chrIX 301353 301354 . 140
chrIX 301389 301390 . 340
chrIX 301414 301415 . 280
chrIX 301426 301427 . 220
chrIX 301428 301429 . 220
chrIX 301438 301439 . 1240
chrIX 301460 301461 . 120
chrIX 301499 301500 . 220
chrIX 301508 301509 . 600
chrIX 301533 301534 . 640
chrIX 301537 301538 . 1020
chrIX 301544 301545 . 120
chrIX 301547 301548 . 160
chrIX 301548 301549 . 640
chrIX 301615 301616 . 620
chrIX 301687 301688 . 1740
chrIX 301705 301706 . 180
chrIX 301730 301731 . 200
chrIX 301820 301821 . 600
chrIX 301846 301847 . 440
chrIX 302543 302544 . 220
chrIX 302711 302712 . 140
chrIX 302830 302831 . 2060
chrIX 302880 302881 . 820
chrIX 302888 302889 . 880
chrIX 302993 302994 . 640
chrIX 303152 303153 . 140
chrIX 303354 303355 . 120
chrIX 303506 303507 . 520
chrIX 303506 303507 . 200
chrIX 303548 303549 . 500
chrIX 303672 303673 . 120
chrIX 303675 303676 . 540
chrIX 304182 304183 . 240
chrIX 304191 304192 . 120
chrIX 304197 304198 . 520
chrIX 304211 304212 . 220
chrIX 304259 304260 . 1440
chrIX 304270 304271 . 240
chrIX 304271 304272 . 120
chrIX 304272 304273 . 120
chrIX 304283 304284 . 180
chrIX 304291 304292 . 160
chrIX 304294 304295 . 580
chrIX 304305 304306 . 420
chrIX 304587 304588 . 600
chrIX 308037 308038 . 1540
chrIX 308068 308069 . 940
chrIX 308092 308093 . 340
chrIX 308107 308108 . 600
chrIX 308131 308132 . 160
chrIX 308247 308248 . 600
chrIX 308751 308752 . 1700
chrIX 309072 309073 . 400
chrIX 309136 309137 . 1400
chrIX 309232 309233 . 660
chrIX 309242 309243 . 1220
chrIX 309297 309298 . 2800
chrIX 309315 309316 . 800
chrIX 309324 309325 . 1440
chrIX 309331 309332 . 120
chrIX 309334 309335 . 2320
chrIX 309338 309339 . 6080
chrIX 309488 309489 . 120
chrIX 309512 309513 . 140
chrIX 309528 309529 . 1860
chrIX 309543 309544 . 120
chrIX 309737 309738 . 140
chrIX 309818 309819 . 120
chrIX 309838 309839 . 4420
chrIX 310147 310148 . 140
chrIX 310270 310271 . 1120
chrIX 310324 310325 . 120
chrIX 310442 310443 . 120
chrIX 310448 310449 . 3700
chrIX 310501 310502 . 440
chrIX 310514 310515 . 240
chrIX 310522 310523 . 420
chrIX 310534 310535 . 120
chrIX 310538 310539 . 140
chrIX 310540 310541 . 1120
chrIX 310572 310573 . 120
chrIX 310679 310680 . 1260
chrIX 310769 310770 . 120
chrIX 310819 310820 . 1120
chrIX 310895 310896 . 860
chrIX 310907 310908 . 120
chrIX 310910 310911 . 120
chrIX 310912 310913 . 120
chrIX 310922 310923 . 260
chrIX 310971 310972 . 540
chrIX 310977 310978 . 2180
chrIX 310978 310979 . 2880
chrIX 310978 310979 . 320
chrIX 310981 310982 . 1080
chrIX 310982 310983 . 200
chrIX 310983 310984 . 140
chrIX 310984 310985 . 540
chrIX 310988 310989 . 1020
chrIX 310992 310993 . 200
chrIX 310996 310997 . 1320
chrIX 311001 311002 . 220
chrIX 311006 311007 . 120
chrIX 311013 311014 . 3180
chrIX 311020 311021 . 300
chrIX 312483 312484 . 120
chrIX 312628 312629 . 280
chrIX 312641 312642 . 160
chrIX 312650 312651 . 420
chrIX 312653 312654 . 220
chrIX 312672 312673 . 220
chrIX 312673 312674 . 120
chrIX 312686 312687 . 440
chrIX 312709 312710 . 260
chrIX 312733 312734 . 540
chrIX 312771 312772 . 280
chrIX 313771 313772 . 380
chrIX 313943 313944 . 120
chrIX 314905 314906 . 2600
chrIX 314922 314923 . 1060
chrIX 314937 314938 . 220
chrIX 314951 314952 . 3320
chrIX 314955 314956 . 5780
chrIX 314955 314956 . 4240
chrIX 314956 314957 . 120
chrIX 314979 314980 . 1000
chrIX 315020 315021 . 2680
chrIX 315023 315024 . 360
chrIX 315030 315031 . 1820
chrIX 315991 315992 . 520
chrIX 316328 316329 . 420
chrIX 316329 316330 . 400
chrIX 316334 316335 . 460
chrIX 316454 316455 . 120
chrIX 316671 316672 . 140
chrIX 316717 316718 . 180
chrIX 318025 318026 . 140
chrIX 318061 318062 . 1840
chrIX 318113 318114 . 3520
chrIX 318121 318122 . 460
chrIX 318246 318247 . 320
chrIX 318314 318315 . 1680
chrIX 318499 318500 . 340
chrIX 318541 318542 . 260
chrIX 318554 318555 . 120
chrIX 318577 318578 . 5000
chrIX 318922 318923 . 800
chrIX 319167 319168 . 140
chrIX 319551 319552 . 220
chrIX 319853 319854 . 120
chrIX 320112 320113 . 140
chrIX 320155 320156 . 120
chrIX 320318 320319 . 380
chrIX 320383 320384 . 380
chrIX 320416 320417 . 120
chrIX 320419 320420 . 200
chrIX 320584 320585 . 3220
chrIX 320615 320616 . 120
chrIX 320694 320695 . 120
chrIX 320750 320751 . 120
chrIX 320756 320757 . 1120
chrIX 320760 320761 . 1540
chrIX 320772 320773 . 6240
chrIX 320786 320787 . 1480
chrIX 320799 320800 . 2900
chrIX 324445 324446 . 160
chrIX 325856 325857 . 980
chrIX 325863 325864 . 380
chrIX 325865 325866 . 480
chrIX 325865 325866 . 300
chrIX 325871 325872 . 1780
chrIX 325872 325873 . 1200
chrIX 325881 325882 . 3480
chrIX 325898 325899 . 260
chrIX 325899 325900 . 340
chrIX 325932 325933 . 660
chrIX 326045 326046 . 200
chrIX 326417 326418 . 180
chrIX 326525 326526 . 360
chrIX 326531 326532 . 200
chrIX 326922 326923 . 120
chrIX 327569 327570 . 260
chrIX 327868 327869 . 960
chrIX 328101 328102 . 260
chrIX 328159 328160 . 260
chrIX 328199 328200 . 300
chrIX 328263 328264 . 1780
chrIX 328288 328289 . 140
chrIX 328870 328871 . 1080
chrIX 329022 329023 . 500
chrIX 329196 329197 . 120
chrIX 329240 329241 . 1160
chrIX 329255 329256 . 260
chrIX 329297 329298 . 580
chrIX 329473 329474 . 200
chrIX 329583 329584 . 120
chrIX 330190 330191 . 140
chrIX 330199 330200 . 120
chrIX 330358 330359 . 200
chrIX 330364 330365 . 680
chrIX 330441 330442 . 160
chrIX 330472 330473 . 1620
chrIX 330484 330485 . 200
chrIX 330874 330875 . 640
chrIX 330978 330979 . 160
chrIX 330988 330989 . 780
chrIX 331251 331252 . 200
chrIX 331563 331564 . 120
chrIX 331582 331583 . 2640
chrIX 331825 331826 . 280
chrIX 332011 332012 . 1200
chrIX 332046 332047 . 860
chrIX 332093 332094 . 340
chrIX 332348 332349 . 140
chrIX 332390 332391 . 120
chrIX 332593 332594 . 140
chrIX 332657 332658 . 3220
chrIX 332687 332688 . 140
chrIX 332704 332705 . 820
chrIX 332727 332728 . 240
chrIX 332959 332960 . 140
chrIX 333006 333007 . 120
chrIX 333039 333040 . 120
chrIX 333078 333079 . 140
chrIX 333083 333084 . 240
chrIX 333094 333095 . 360
chrIX 333099 333100 . 2300
chrIX 333131 333132 . 440
chrIX 333262 333263 . 140
chrIX 333267 333268 . 1380
chrIX 333277 333278 . 1300
chrIX 333279 333280 . 260
chrIX 333279 333280 . 140
chrIX 333283 333284 . 260
chrIX 333298 333299 . 7900
chrIX 333311 333312 . 440
chrIX 333316 333317 . 380
chrIX 333324 333325 . 420
chrIX 333351 333352 . 280
chrIX 333380 333381 . 1680
chrIX 333384 333385 . 800
chrIX 333404 333405 . 380
chrIX 333411 333412 . 1200
chrIX 333414 333415 . 640
chrIX 333441 333442 . 120
chrIX 333531 333532 . 120
chrIX 333556 333557 . 2440
chrIX 333589 333590 . 1060
chrIX 333650 333651 . 120
chrIX 333675 333676 . 120
chrIX 333704 333705 . 340
chrIX 333848 333849 . 160
chrIX 334075 334076 . 1340
chrIX 334214 334215 . 120
chrIX 334516 334517 . 120
chrIX 334528 334529 . 340
chrIX 334682 334683 . 160
chrIX 334687 334688 . 380
chrIX 334699 334700 . 1300
chrIX 334701 334702 . 120
chrIX 334706 334707 . 120
chrIX 334709 334710 . 860
chrIX 334728 334729 . 140
chrIX 334753 334754 . 1740
chrIX 334764 334765 . 680
chrIX 334796 334797 . 180
chrIX 334800 334801 . 340
chrIX 334923 334924 . 440
chrIX 334963 334964 . 600
chrIX 334971 334972 . 160
chrIX 335166 335167 . 120
chrIX 335281 335282 . 300
chrIX 335467 335468 . 280
chrIX 335474 335475 . 180
chrIX 335633 335634 . 120
chrIX 336115 336116 . 1040
chrIX 336138 336139 . 1100
chrIX 336151 336152 . 560
chrIX 336270 336271 . 560
chrIX 336292 336293 . 6500
chrIX 336305 336306 . 1300
chrIX 336311 336312 . 240
chrIX 336314 336315 . 1100
chrIX 336319 336320 . 9260
chrIX 336326 336327 . 1340
chrIX 336328 336329 . 1140
chrIX 336330 336331 . 240
chrIX 336331 336332 . 560
chrIX 336393 336394 . 120
chrIX 336405 336406 . 220
chrIX 336432 336433 . 880
chrIX 336500 336501 . 120
chrIX 336506 336507 . 160
chrIX 336660 336661 . 120
chrIX 336668 336669 . 280
chrIX 336850 336851 . 660
chrIX 336863 336864 . 120
chrIX 336876 336877 . 740
chrIX 336988 336989 . 940
chrIX 337012 337013 . 140
chrIX 337038 337039 . 5260
chrIX 337203 337204 . 460
chrIX 337205 337206 . 1100
chrIX 337320 337321 . 400
chrIX 337393 337394 . 220
chrIX 337671 337672 . 3260
chrIX 337681 337682 . 260
chrIX 337696 337697 . 320
chrIX 337708 337709 . 860
chrIX 337724 337725 . 5940
chrIX 337774 337775 . 120
chrIX 337859 337860 . 7940
chrIX 337880 337881 . 480
chrIX 337885 337886 . 120
chrIX 337923 337924 . 1600
chrIX 337940 337941 . 120
chrIX 337947 337948 . 120
chrIX 337952 337953 . 820
chrIX 337988 337989 . 420
chrIX 338041 338042 . 220
chrIX 338069 338070 . 1440
chrIX 338079 338080 . 140
chrIX 338085 338086 . 160
chrIX 338127 338128 . 920
chrIX 338171 338172 . 120
chrIX 338202 338203 . 320
chrIX 338213 338214 . 600
chrIX 338220 338221 . 2100
chrIX 338264 338265 . 160
chrIX 338268 338269 . 960
chrIX 338270 338271 . 600
chrIX 338275 338276 . 4460
chrIX 338278 338279 . 260
chrIX 338278 338279 . 440
chrIX 338281 338282 . 180
chrIX 338287 338288 . 580
chrIX 338324 338325 . 360
chrIX 338333 338334 . 220
chrIX 338395 338396 . 180
chrIX 338409 338410 . 1780
chrIX 338417 338418 . 240
chrIX 338424 338425 . 120
chrIX 338432 338433 . 540
chrIX 338486 338487 . 180
chrIX 338515 338516 . 120
chrIX 338571 338572 . 1340
chrIX 338573 338574 . 620
chrIX 338594 338595 . 700
chrIX 338616 338617 . 420
chrIX 338621 338622 . 500
chrIX 338637 338638 . 560
chrIX 338641 338642 . 540
chrIX 338645 338646 . 600
chrIX 338648 338649 . 240
chrIX 338662 338663 . 120
chrIX 338671 338672 . 180
chrIX 338702 338703 . 1220
chrIX 338711 338712 . 580
chrIX 338715 338716 . 440
chrIX 338717 338718 . 300
chrIX 338718 338719 . 640
chrIX 338720 338721 . 580
chrIX 338720 338721 . 1340
chrIX 338721 338722 . 140
chrIX 338721 338722 . 120
chrIX 338724 338725 . 800
chrIX 338731 338732 . 960
chrIX 338734 338735 . 280
chrIX 338744 338745 . 480
chrIX 338750 338751 . 180
chrIX 338753 338754 . 140
chrIX 338754 338755 . 1260
chrIX 338781 338782 . 2580
chrIX 338794 338795 . 320
chrIX 338811 338812 . 120
chrIX 338853 338854 . 160
chrIX 338885 338886 . 260
chrIX 338888 338889 . 1820
chrIX 338912 338913 . 760
chrIX 338942 338943 . 120
chrIX 338948 338949 . 2600
chrIX 338949 338950 . 1200
chrIX 338953 338954 . 140
chrIX 338956 338957 . 440
chrIX 338963 338964 . 1140
chrIX 338970 338971 . 760
chrIX 338976 338977 . 140
chrIX 338980 338981 . 120
chrIX 338986 338987 . 2240
chrIX 338997 338998 . 200
chrIX 339005 339006 . 300
chrIX 339026 339027 . 120
chrIX 339031 339032 . 1020
chrIX 339038 339039 . 140
chrIX 339076 339077 . 860
chrIX 339078 339079 . 180
chrIX 339116 339117 . 940
chrIX 339142 339143 . 320
chrIX 339183 339184 . 760
chrIX 339194 339195 . 160
chrIX 339207 339208 . 1260
chrIX 339274 339275 . 120
chrIX 339312 339313 . 120
chrIX 339321 339322 . 240
chrIX 339365 339366 . 580
chrIX 339378 339379 . 1400
chrIX 339414 339415 . 2080
chrIX 339488 339489 . 880
chrIX 339492 339493 . 2880
chrIX 339563 339564 . 140
chrIX 339657 339658 . 580
chrIX 339720 339721 . 4180
chrIX 339787 339788 . 120
chrIX 339814 339815 . 1680
chrIX 339941 339942 . 120
chrIX 339981 339982 . 1200
chrIX 340039 340040 . 880
chrIX 340081 340082 . 420
chrIX 340224 340225 . 560
chrIX 340388 340389 . 700
chrIX 340548 340549 . 120
chrIX 340577 340578 . 2820
chrIX 340798 340799 . 260
chrIX 340806 340807 . 560
chrIX 340861 340862 . 520
chrIX 340932 340933 . 1260
chrIX 341031 341032 . 220
chrIX 341134 341135 . 160
chrIX 341204 341205 . 280
chrIX 341450 341451 . 120
chrIX 341763 341764 . 3820
chrIX 341801 341802 . 160
chrIX 341817 341818 . 680
chrIX 341846 341847 . 120
chrIX 341885 341886 . 300
chrIX 341886 341887 . 140
chrIX 341891 341892 . 640
chrIX 341940 341941 . 540
chrIX 341954 341955 . 160
chrIX 341964 341965 . 2480
chrIX 341977 341978 . 160
chrIX 341977 341978 . 120
chrIX 341978 341979 . 120
chrIX 342040 342041 . 160
chrIX 342052 342053 . 500
chrIX 342055 342056 . 220
chrIX 342058 342059 . 1020
chrIX 342065 342066 . 160
chrIX 342150 342151 . 2760
chrIX 342164 342165 . 500
chrIX 342342 342343 . 140
chrIX 342348 342349 . 120
chrIX 342369 342370 . 340
chrIX 342372 342373 . 560
chrIX 342387 342388 . 180
chrIX 342390 342391 . 200
chrIX 342402 342403 . 380
chrIX 342409 342410 . 260
chrIX 342414 342415 . 3260
chrIX 342417 342418 . 160
chrIX 342423 342424 . 140
chrIX 342430 342431 . 200
chrIX 342438 342439 . 320
chrIX 342444 342445 . 1240
chrIX 342459 342460 . 500
chrIX 342627 342628 . 340
chrIX 342744 342745 . 600
chrIX 342944 342945 . 240
chrIX 342951 342952 . 140
chrIX 343058 343059 . 2000
chrIX 343077 343078 . 2080
chrIX 343129 343130 . 1220
chrIX 343687 343688 . 120
chrIX 343717 343718 . 1260
chrIX 343745 343746 . 2040
chrIX 343758 343759 . 500
chrIX 343766 343767 . 900
chrIX 343772 343773 . 780
chrIX 343782 343783 . 240
chrIX 343788 343789 . 1760
chrIX 343789 343790 . 460
chrIX 343789 343790 . 180
chrIX 343790 343791 . 120
chrIX 343790 343791 . 180
chrIX 343792 343793 . 480
chrIX 343803 343804 . 2240
chrIX 343804 343805 . 220
chrIX 343811 343812 . 740
chrIX 343811 343812 . 440
chrIX 343812 343813 . 200
chrIX 343898 343899 . 320
chrIX 343901 343902 . 480
chrIX 343922 343923 . 140
chrIX 343929 343930 . 460
chrIX 343929 343930 . 260
chrIX 343931 343932 . 480
chrIX 343956 343957 . 340
chrIX 343961 343962 . 380
chrIX 343967 343968 . 1020
chrIX 343973 343974 . 1260
chrIX 344000 344001 . 6900
chrIX 344003 344004 . 120
chrIX 344004 344005 . 4360
chrIX 344009 344010 . 860
chrIX 344014 344015 . 1200
chrIX 344016 344017 . 340
chrIX 344024 344025 . 300
chrIX 344026 344027 . 120
chrIX 344206 344207 . 800
chrIX 344208 344209 . 3180
chrIX 344249 344250 . 4240
chrIX 344326 344327 . 400
chrIX 344472 344473 . 2860
chrIX 344497 344498 . 160
chrIX 344520 344521 . 200
chrIX 344521 344522 . 160
chrIX 344646 344647 . 1180
chrIX 344676 344677 . 520
chrIX 344706 344707 . 120
chrIX 344777 344778 . 3180
chrIX 344781 344782 . 1560
chrIX 344810 344811 . 120
chrIX 344867 344868 . 300
chrIX 345028 345029 . 440
chrIX 345045 345046 . 140
chrIX 345084 345085 . 320
chrIX 345124 345125 . 340
chrIX 345255 345256 . 140
chrIX 345260 345261 . 800
chrIX 345267 345268 . 1400
chrIX 345294 345295 . 580
chrIX 345436 345437 . 120
chrIX 345455 345456 . 6380
chrIX 345466 345467 . 140
chrIX 345470 345471 . 680
chrIX 345474 345475 . 820
chrIX 345477 345478 . 380
chrIX 345491 345492 . 1800
chrIX 345494 345495 . 460
chrIX 345497 345498 . 1860
chrIX 345508 345509 . 1000
chrIX 345510 345511 . 640
chrIX 345511 345512 . 120
chrIX 345516 345517 . 1060
chrIX 345529 345530 . 1340
chrIX 345530 345531 . 500
chrIX 345536 345537 . 680
chrIX 345539 345540 . 1280
chrIX 345539 345540 . 1400
chrIX 345540 345541 . 120
chrIX 345540 345541 . 120
chrIX 345546 345547 . 840
chrIX 345547 345548 . 160
chrIX 345556 345557 . 720
chrIX 345565 345566 . 460
chrIX 345568 345569 . 140
chrIX 345839 345840 . 120
chrIX 345853 345854 . 1100
chrIX 345868 345869 . 12480
chrIX 345892 345893 . 820
chrIX 346001 346002 . 1000
chrIX 346231 346232 . 280
chrIX 346463 346464 . 1860
chrIX 346503 346504 . 440
chrIX 346522 346523 . 440
chrIX 346554 346555 . 280
chrIX 346659 346660 . 500
chrIX 346883 346884 . 120
chrIX 347009 347010 . 120
chrIX 347038 347039 . 1220
chrIX 347093 347094 . 440
chrIX 347130 347131 . 980
chrIX 347181 347182 . 120
chrIX 347184 347185 . 720
chrIX 347232 347233 . 120
chrIX 347242 347243 . 1360
chrIX 347264 347265 . 1460
chrIX 347353 347354 . 120
chrIX 347525 347526 . 300
chrIX 347535 347536 . 1680
chrIX 347679 347680 . 120
chrIX 347691 347692 . 160
chrIX 347706 347707 . 340
chrIX 347713 347714 . 260
chrIX 347717 347718 . 120
chrIX 347733 347734 . 2580
chrIX 347745 347746 . 880
chrIX 347750 347751 . 140
chrIX 347758 347759 . 500
chrIX 347759 347760 . 420
chrIX 347759 347760 . 3140
chrIX 347834 347835 . 360
chrIX 348511 348512 . 500
chrIX 348554 348555 . 2080
chrIX 348554 348555 . 760
chrIX 348556 348557 . 180
chrIX 348556 348557 . 120
chrIX 348562 348563 . 340
chrIX 348568 348569 . 140
chrIX 348571 348572 . 680
chrIX 348573 348574 . 160
chrIX 348583 348584 . 420
chrIX 348589 348590 . 380
chrIX 348594 348595 . 1180
chrIX 348602 348603 . 520
chrIX 348602 348603 . 800
chrIX 348623 348624 . 180
chrIX 348635 348636 . 580
chrIX 348640 348641 . 2120
chrIX 348645 348646 . 180
chrIX 348673 348674 . 140
chrIX 348685 348686 . 160
chrIX 348775 348776 . 580
chrIX 348796 348797 . 120
chrIX 348827 348828 . 300
chrIX 348833 348834 . 460
chrIX 348865 348866 . 160
chrIX 348924 348925 . 120
chrIX 348930 348931 . 180
chrIX 348933 348934 . 120
chrIX 348956 348957 . 340
chrIX 348984 348985 . 200
chrIX 349003 349004 . 120
chrIX 349009 349010 . 700
chrIX 349009 349010 . 120
chrIX 349010 349011 . 140
chrIX 349011 349012 . 4920
chrIX 349024 349025 . 540
chrIX 349027 349028 . 120
chrIX 349037 349038 . 1580
chrIX 349039 349040 . 400
chrIX 349040 349041 . 120
chrIX 349042 349043 . 960
chrIX 349937 349938 . 120
chrIX 349949 349950 . 120
chrIX 349959 349960 . 1520
chrIX 349967 349968 . 2120
chrIX 349971 349972 . 2460
chrIX 350050 350051 . 120
chrIX 350112 350113 . 340
chrIX 350116 350117 . 140
chrIX 350118 350119 . 360
chrIX 350124 350125 . 140
chrIX 350129 350130 . 860
chrIX 350130 350131 . 1520
chrIX 350132 350133 . 640
chrIX 350132 350133 . 1320
chrIX 350133 350134 . 120
chrIX 350137 350138 . 300
chrIX 350139 350140 . 920
chrIX 350140 350141 . 680
chrIX 350144 350145 . 120
chrIX 350146 350147 . 1640
chrIX 350150 350151 . 120
chrIX 350152 350153 . 1060
chrIX 350153 350154 . 120
chrIX 350156 350157 . 260
chrIX 350160 350161 . 160
chrIX 350163 350164 . 200
chrIX 350167 350168 . 160
chrIX 350175 350176 . 140
chrIX 350180 350181 . 1380
chrIX 350210 350211 . 120
chrIX 350217 350218 . 280
chrIX 350218 350219 . 160
chrIX 350218 350219 . 1020
chrIX 350221 350222 . 120
chrIX 350230 350231 . 1880
chrIX 350231 350232 . 260
chrIX 350244 350245 . 220
chrIX 350255 350256 . 740
chrIX 350259 350260 . 120
chrIX 350281 350282 . 320
chrIX 350313 350314 . 160
chrIX 350404 350405 . 640
chrIX 350419 350420 . 240
chrIX 350428 350429 . 220
chrIX 350438 350439 . 180
chrIX 350460 350461 . 140
chrIX 350531 350532 . 220
chrIX 350573 350574 . 120
chrIX 350586 350587 . 6300
chrIX 350696 350697 . 160
chrIX 350710 350711 . 4920
chrIX 350740 350741 . 960
chrIX 350742 350743 . 1620
chrIX 350750 350751 . 420
chrIX 350753 350754 . 300
chrIX 350759 350760 . 120
chrIX 350761 350762 . 600
chrIX 350771 350772 . 200
chrIX 350785 350786 . 3200
chrIX 350803 350804 . 400
chrIX 350819 350820 . 380
chrIX 350915 350916 . 200
chrIX 350923 350924 . 1520
chrIX 350925 350926 . 2200
chrIX 350926 350927 . 120
chrIX 350930 350931 . 120
chrIX 350952 350953 . 160
chrIX 350963 350964 . 680
chrIX 350968 350969 . 700
chrIX 350970 350971 . 3560
chrIX 350996 350997 . 500
chrIX 351081 351082 . 920
chrIX 351101 351102 . 3200
chrIX 351121 351122 . 1320
chrIX 351129 351130 . 1200
chrIX 351140 351141 . 3000
chrIX 351159 351160 . 120
chrIX 351336 351337 . 600
chrIX 351360 351361 . 460
chrIX 351492 351493 . 5060
chrIX 351524 351525 . 760
chrIX 351581 351582 . 120
chrIX 351645 351646 . 160
chrIX 351698 351699 . 180
chrIX 351706 351707 . 160
chrIX 351728 351729 . 620
chrIX 351799 351800 . 120
chrIX 351999 352000 . 460
chrIX 352121 352122 . 1680
chrIX 352207 352208 . 6020
chrIX 352216 352217 . 120
chrIX 352222 352223 . 1120
chrIX 352328 352329 . 160
chrIX 352345 352346 . 140
chrIX 352523 352524 . 220
chrIX 352561 352562 . 120
chrIX 352967 352968 . 500
chrIX 353041 353042 . 120
chrIX 353049 353050 . 360
chrIX 353334 353335 . 260
chrIX 353346 353347 . 120
chrIX 353348 353349 . 180
chrIX 353353 353354 . 640
chrIX 353543 353544 . 1820
chrIX 353555 353556 . 940
chrIX 353562 353563 . 220
chrIX 353564 353565 . 320
chrIX 353570 353571 . 1000
chrIX 353595 353596 . 420
chrIX 353599 353600 . 120
chrIX 353607 353608 . 660
chrIX 353620 353621 . 1000
chrIX 353652 353653 . 240
chrIX 353698 353699 . 500
chrIX 353703 353704 . 280
chrIX 353723 353724 . 120
chrIX 353735 353736 . 120
chrIX 353740 353741 . 300
chrIX 353747 353748 . 120
chrIX 353748 353749 . 440
chrIX 353753 353754 . 380
chrIX 353771 353772 . 140
chrIX 353792 353793 . 2120
chrIX 353794 353795 . 120
chrIX 353796 353797 . 3420
chrIX 353800 353801 . 800
chrIX 353801 353802 . 1120
chrIX 353804 353805 . 380
chrIX 353808 353809 . 4000
chrIX 353809 353810 . 220
chrIX 353811 353812 . 140
chrIX 353817 353818 . 4200
chrIX 353821 353822 . 260
chrIX 353825 353826 . 280
chrIX 353833 353834 . 340
chrIX 353836 353837 . 140
chrIX 353904 353905 . 5100
chrIX 353945 353946 . 140
chrIX 354102 354103 . 2540
chrIX 354150 354151 . 460
chrIX 354171 354172 . 220
chrIX 354198 354199 . 120
chrIX 354285 354286 . 460
chrIX 354314 354315 . 420
chrIX 354318 354319 . 700
chrIX 354319 354320 . 660
chrIX 354337 354338 . 120
chrIX 354341 354342 . 140
chrIX 354443 354444 . 260
chrIX 354484 354485 . 1480
chrIX 354671 354672 . 1720
chrIX 354683 354684 . 520
chrIX 354773 354774 . 1620
chrIX 354787 354788 . 260
chrIX 354798 354799 . 260
chrIX 354807 354808 . 940
chrIX 354809 354810 . 220
chrIX 354822 354823 . 800
chrIX 354845 354846 . 580
chrIX 354870 354871 . 780
chrIX 354948 354949 . 400
chrIX 354991 354992 . 140
chrIX 355008 355009 . 1000
chrIX 355019 355020 . 2300
chrIX 355023 355024 . 160
chrIX 355044 355045 . 840
chrIX 355079 355080 . 140
chrIX 355148 355149 . 180
chrIX 355189 355190 . 340
chrIX 355315 355316 . 140
chrIX 355325 355326 . 140
chrIX 355332 355333 . 1060
chrIX 355353 355354 . 340
chrIX 355359 355360 . 2420
chrIX 355439 355440 . 280
chrIX 355465 355466 . 120
chrIX 355500 355501 . 360
chrIX 355504 355505 . 160
chrIX 355513 355514 . 620
chrIX 355531 355532 . 140
chrIX 355534 355535 . 320
chrIX 355538 355539 . 4340
chrIX 355546 355547 . 2580
chrIX 355556 355557 . 6060
chrIX 355584 355585 . 840
chrIX 355588 355589 . 140
chrIX 355591 355592 . 920
chrIX 355595 355596 . 220
chrIX 355603 355604 . 320
chrIX 355606 355607 . 140
chrIX 355610 355611 . 120
chrIX 355618 355619 . 140
chrIX 355781 355782 . 1060
chrIX 355791 355792 . 380
chrIX 355835 355836 . 860
chrIX 355845 355846 . 520
chrIX 355849 355850 . 460
chrIX 355862 355863 . 260
chrIX 355868 355869 . 500
chrIX 355877 355878 . 1960
chrIX 355958 355959 . 160
chrIX 356003 356004 . 180
chrIX 356053 356054 . 200
chrIX 356077 356078 . 1180
chrIX 356385 356386 . 240
chrIX 356550 356551 . 560
chrIX 356666 356667 . 160
chrIX 356676 356677 . 140
chrIX 356690 356691 . 120
chrIX 356815 356816 . 440
chrIX 356826 356827 . 300
chrIX 356962 356963 . 380
chrIX 357005 357006 . 520
chrIX 357017 357018 . 460
chrIX 357029 357030 . 260
chrIX 357035 357036 . 820
chrIX 357037 357038 . 260
chrIX 357040 357041 . 1140
chrIX 357044 357045 . 2980
chrIX 357059 357060 . 3980
chrIX 357065 357066 . 1320
chrIX 357076 357077 . 120
chrIX 357080 357081 . 280
chrIX 357086 357087 . 160
chrIX 357091 357092 . 1200
chrIX 357095 357096 . 2320
chrIX 357106 357107 . 160
chrIX 357110 357111 . 420
chrIX 357156 357157 . 160
chrIX 357178 357179 . 160
chrIX 357216 357217 . 780
chrIX 357219 357220 . 140
chrIX 357225 357226 . 760
chrIX 357243 357244 . 860
chrIX 357257 357258 . 240
chrIX 357265 357266 . 160
chrIX 357273 357274 . 180
chrIX 357298 357299 . 120
chrIX 357301 357302 . 120
chrIX 357311 357312 . 1620
chrIX 357315 357316 . 420
chrIX 357315 357316 . 420
chrIX 357323 357324 . 180
chrIX 357332 357333 . 360
chrIX 357379 357380 . 840
chrIX 357437 357438 . 340
chrIX 357443 357444 . 160
chrIX 357459 357460 . 1200
chrIX 357523 357524 . 4140
chrIX 357596 357597 . 660
chrIX 357614 357615 . 120
chrIX 357625 357626 . 400
chrIX 357663 357664 . 1280
chrIX 357677 357678 . 3520
chrIX 357881 357882 . 840
chrIX 357892 357893 . 240
chrIX 358043 358044 . 260
chrIX 358118 358119 . 1620
chrIX 358154 358155 . 520
chrIX 358197 358198 . 260
chrIX 358274 358275 . 380
chrIX 358307 358308 . 220
chrIX 358492 358493 . 480
chrIX 358523 358524 . 240
chrIX 358921 358922 . 980
chrIX 358991 358992 . 240
chrIX 359039 359040 . 600
chrIX 359206 359207 . 380
chrIX 359208 359209 . 200
chrIX 359294 359295 . 680
chrIX 359377 359378 . 820
chrIX 359491 359492 . 120
chrIX 359614 359615 . 120
chrIX 359833 359834 . 200
chrIX 360068 360069 . 140
chrIX 360070 360071 . 260
chrIX 360076 360077 . 140
chrIX 360135 360136 . 500
chrIX 360159 360160 . 6540
chrIX 360340 360341 . 260
chrIX 360345 360346 . 1600
chrIX 360348 360349 . 680
chrIX 360369 360370 . 140
chrIX 360391 360392 . 1340
chrIX 360507 360508 . 140
chrIX 360512 360513 . 120
chrIX 360525 360526 . 3380
chrIX 360529 360530 . 140
chrIX 360534 360535 . 140
chrIX 360536 360537 . 160
chrIX 360539 360540 . 2040
chrIX 360541 360542 . 1640
chrIX 360545 360546 . 140
chrIX 360547 360548 . 460
chrIX 360549 360550 . 440
chrIX 360550 360551 . 2820
chrIX 360557 360558 . 1780
chrIX 360560 360561 . 340
chrIX 360596 360597 . 440
chrIX 360641 360642 . 540
chrIX 360708 360709 . 1760
chrIX 360743 360744 . 140
chrIX 360744 360745 . 1200
chrIX 360746 360747 . 220
chrIX 360756 360757 . 2240
chrIX 360763 360764 . 280
chrIX 360764 360765 . 1460
chrIX 360766 360767 . 120
chrIX 360770 360771 . 2120
chrIX 360775 360776 . 1840
chrIX 360781 360782 . 120
chrIX 360789 360790 . 580
chrIX 360800 360801 . 1160
chrIX 360802 360803 . 2960
chrIX 360885 360886 . 1640
chrIX 360935 360936 . 10580
chrIX 360961 360962 . 960
chrIX 360968 360969 . 2280
chrIX 360978 360979 . 180
chrIX 360988 360989 . 720
chrIX 361008 361009 . 2160
chrIX 361026 361027 . 840
chrIX 361026 361027 . 160
chrIX 361027 361028 . 120
chrIX 361186 361187 . 140
chrIX 361188 361189 . 800
chrIX 361323 361324 . 120
chrIX 361414 361415 . 420
chrIX 361446 361447 . 120
chrIX 361459 361460 . 260
chrIX 361485 361486 . 300
chrIX 361502 361503 . 1620
chrIX 361828 361829 . 260
chrIX 362162 362163 . 680
chrIX 362165 362166 . 400
chrIX 362271 362272 . 280
chrIX 362276 362277 . 120
chrIX 362325 362326 . 480
chrIX 362347 362348 . 840
chrIX 362393 362394 . 140
chrIX 362672 362673 . 140
chrIX 362710 362711 . 220
chrIX 362713 362714 . 260
chrIX 362721 362722 . 400
chrIX 362864 362865 . 1720
chrIX 362877 362878 . 340
chrIX 362900 362901 . 680
chrIX 363048 363049 . 120
chrIX 363056 363057 . 180
chrIX 363060 363061 . 120
chrIX 363064 363065 . 140
chrIX 363070 363071 . 120
chrIX 363115 363116 . 240
chrIX 363118 363119 . 200
chrIX 363122 363123 . 120
chrIX 363125 363126 . 260
chrIX 363128 363129 . 1080
chrIX 363133 363134 . 800
chrIX 363143 363144 . 400
chrIX 363151 363152 . 180
chrIX 363154 363155 . 240
chrIX 363520 363521 . 140
chrIX 363650 363651 . 120
chrIX 363745 363746 . 120
chrIX 363807 363808 . 120
chrIX 363989 363990 . 720
chrIX 364066 364067 . 120
chrIX 364100 364101 . 300
chrIX 364111 364112 . 120
chrIX 364152 364153 . 560
chrIX 364595 364596 . 200
chrIX 364602 364603 . 140
chrIX 364612 364613 . 120
chrIX 364632 364633 . 120
chrIX 364757 364758 . 880
chrIX 364775 364776 . 1020
chrIX 364806 364807 . 1720
chrIX 364819 364820 . 3000
chrIX 364822 364823 . 340
chrIX 364828 364829 . 200
chrIX 364854 364855 . 200
chrIX 364857 364858 . 380
chrIX 364992 364993 . 440
chrIX 365023 365024 . 200
chrIX 365026 365027 . 820
chrIX 365152 365153 . 180
chrIX 365204 365205 . 120
chrIX 365237 365238 . 140
chrIX 365260 365261 . 120
chrIX 365409 365410 . 320
chrIX 365449 365450 . 180
chrIX 365510 365511 . 280
chrIX 365530 365531 . 340
chrIX 365546 365547 . 160
chrIX 365565 365566 . 2720
chrIX 365573 365574 . 200
chrIX 365615 365616 . 160
chrIX 365636 365637 . 280
chrIX 365643 365644 . 140
chrIX 365645 365646 . 720
chrIX 365681 365682 . 180
chrIX 365688 365689 . 1500
chrIX 365701 365702 . 240
chrIX 365725 365726 . 180
chrIX 365744 365745 . 140
chrIX 365920 365921 . 2740
chrIX 366012 366013 . 140
chrIX 366036 366037 . 2320
chrIX 366074 366075 . 120
chrIX 366081 366082 . 1500
chrIX 366221 366222 . 500
chrIX 366232 366233 . 120
chrIX 366236 366237 . 1260
chrIX 366237 366238 . 260
chrIX 366238 366239 . 140
chrIX 366248 366249 . 760
chrIX 366301 366302 . 140
chrIX 366308 366309 . 560
chrIX 366463 366464 . 340
chrIX 366580 366581 . 1060
chrIX 366704 366705 . 140
chrIX 366705 366706 . 120
chrIX 366871 366872 . 120
chrIX 366926 366927 . 340
chrIX 366932 366933 . 180
chrIX 367177 367178 . 760
chrIX 367259 367260 . 620
chrIX 367295 367296 . 640
chrIX 367366 367367 . 140
chrIX 368383 368384 . 360
chrIX 368431 368432 . 260
chrIX 368726 368727 . 5020
chrIX 368856 368857 . 140
chrIX 369634 369635 . 1080
chrIX 369639 369640 . 240
chrIX 369662 369663 . 1520
chrIX 369682 369683 . 140
chrIX 369714 369715 . 120
chrIX 369805 369806 . 500
chrIX 369823 369824 . 220
chrIX 369961 369962 . 160
chrIX 369980 369981 . 140
chrIX 369988 369989 . 1840
chrIX 370006 370007 . 120
chrIX 370010 370011 . 960
chrIX 370023 370024 . 1120
chrIX 370028 370029 . 3220
chrIX 370031 370032 . 160
chrIX 370032 370033 . 1800
chrIX 370037 370038 . 4460
chrIX 370045 370046 . 1140
chrIX 370085 370086 . 200
chrIX 370088 370089 . 140
chrIX 370099 370100 . 720
chrIX 370115 370116 . 380
chrIX 370156 370157 . 240
chrIX 370235 370236 . 300
chrIX 370298 370299 . 380
chrIX 370326 370327 . 620
chrIX 370348 370349 . 240
chrIX 370467 370468 . 160
chrIX 370512 370513 . 180
chrIX 370518 370519 . 140
chrIX 370525 370526 . 2140
chrIX 370533 370534 . 260
chrIX 370538 370539 . 640
chrIX 370545 370546 . 260
chrIX 370549 370550 . 120
chrIX 370551 370552 . 1540
chrIX 370552 370553 . 380
chrIX 370552 370553 . 160
chrIX 370554 370555 . 180
chrIX 370562 370563 . 120
chrIX 370575 370576 . 380
chrIX 370746 370747 . 200
chrIX 370875 370876 . 180
chrIX 370897 370898 . 120
chrIX 370914 370915 . 140
chrIX 370921 370922 . 200
chrIX 371015 371016 . 120
chrIX 371042 371043 . 1180
chrIX 371068 371069 . 200
chrIX 371198 371199 . 720
chrIX 371200 371201 . 220
chrIX 371234 371235 . 240
chrIX 371242 371243 . 940
chrIX 371567 371568 . 560
chrIX 371668 371669 . 1240
chrIX 371935 371936 . 200
chrIX 372056 372057 . 1380
chrIX 372353 372354 . 760
chrIX 372373 372374 . 680
chrIX 372550 372551 . 240
chrIX 373130 373131 . 380
chrIX 374373 374374 . 940
chrIX 374395 374396 . 140
chrIX 374428 374429 . 300
chrIX 374439 374440 . 700
chrIX 374450 374451 . 1840
chrIX 374507 374508 . 1440
chrIX 374527 374528 . 120
chrIX 374621 374622 . 120
chrIX 375221 375222 . 180
chrIX 375222 375223 . 120
chrIX 375247 375248 . 2720
chrIX 375301 375302 . 280
chrIX 375824 375825 . 140
chrIX 377149 377150 . 640
chrIX 377212 377213 . 840
chrIX 377346 377347 . 140
chrIX 378263 378264 . 120
chrIX 378292 378293 . 160
chrIX 378293 378294 . 160
chrIX 378295 378296 . 260
chrIX 378299 378300 . 400
chrIX 378305 378306 . 480
chrIX 378318 378319 . 180
chrIX 378323 378324 . 240
chrIX 378333 378334 . 1640
chrIX 378354 378355 . 180
chrIX 378357 378358 . 500
chrIX 378371 378372 . 3720
chrIX 378395 378396 . 340
chrIX 378403 378404 . 180
chrIX 378404 378405 . 160
chrIX 378404 378405 . 120
chrIX 378410 378411 . 3020
chrIX 378416 378417 . 120
chrIX 378417 378418 . 580
chrIX 378425 378426 . 300
chrIX 378427 378428 . 180
chrIX 378435 378436 . 280
chrIX 379803 379804 . 3200
chrIX 379882 379883 . 380
chrIX 379914 379915 . 200
chrIX 379917 379918 . 180
chrIX 379922 379923 . 160
chrIX 379959 379960 . 120
chrIX 380010 380011 . 120
chrIX 380017 380018 . 840
chrIX 380025 380026 . 2340
chrIX 380087 380088 . 1740
chrIX 380371 380372 . 1080
chrIX 380535 380536 . 200
chrIX 380558 380559 . 120
chrIX 380581 380582 . 2160
chrIX 380669 380670 . 960
chrIX 380696 380697 . 140
chrIX 380901 380902 . 140
chrIX 380912 380913 . 200
chrIX 380923 380924 . 200
chrIX 380927 380928 . 500
chrIX 380929 380930 . 220
chrIX 380929 380930 . 2680
chrIX 380934 380935 . 120
chrIX 380978 380979 . 220
chrIX 380981 380982 . 160
chrIX 380984 380985 . 2480
chrIX 380999 381000 . 580
chrIX 381020 381021 . 140
chrIX 381026 381027 . 820
chrIX 381044 381045 . 320
chrIX 381603 381604 . 160
chrIX 381614 381615 . 560
chrIX 381620 381621 . 340
chrIX 381622 381623 . 780
chrIX 381630 381631 . 180
chrIX 381640 381641 . 120
chrIX 381770 381771 . 940
chrIX 381784 381785 . 1660
chrIX 381790 381791 . 2780
chrIX 381795 381796 . 140
chrIX 381804 381805 . 1560
chrIX 381805 381806 . 900
chrIX 381875 381876 . 1220
chrIX 381894 381895 . 1880
chrIX 381896 381897 . 320
chrIX 381896 381897 . 120
chrIX 381899 381900 . 940
chrIX 381910 381911 . 720
chrIX 381913 381914 . 320
chrIX 381917 381918 . 4080
chrIX 381927 381928 . 520
chrIX 382387 382388 . 480
chrIX 382410 382411 . 160
chrIX 382417 382418 . 400
chrIX 382427 382428 . 120
chrIX 382442 382443 . 600
chrIX 382461 382462 . 1240
chrIX 382461 382462 . 120
chrIX 382483 382484 . 680
chrIX 382502 382503 . 160
chrIX 382509 382510 . 640
chrIX 382521 382522 . 540
chrIX 382527 382528 . 200
chrIX 382556 382557 . 240
chrIX 382560 382561 . 1360
chrIX 382567 382568 . 1420
chrIX 382570 382571 . 1320
chrIX 382570 382571 . 500
chrIX 382571 382572 . 480
chrIX 382571 382572 . 140
chrIX 382573 382574 . 120
chrIX 382575 382576 . 440
chrIX 382579 382580 . 1720
chrIX 382591 382592 . 220
chrIX 382606 382607 . 400
chrIX 382610 382611 . 540
chrIX 382623 382624 . 540
chrIX 382757 382758 . 120
chrIX 382782 382783 . 300
chrIX 382810 382811 . 380
chrIX 382916 382917 . 560
chrIX 383061 383062 . 120
chrIX 383069 383070 . 160
chrIX 383073 383074 . 180
chrIX 383083 383084 . 740
chrIX 383112 383113 . 160
chrIX 383144 383145 . 180
chrIX 383150 383151 . 360
chrIX 383167 383168 . 300
chrIX 383315 383316 . 240
chrIX 383359 383360 . 120
chrIX 383437 383438 . 140
chrIX 383438 383439 . 120
chrIX 383445 383446 . 200
chrIX 383451 383452 . 2280
chrIX 383608 383609 . 200
chrIX 383629 383630 . 8800
chrIX 383665 383666 . 140
chrIX 383688 383689 . 760
chrIX 383716 383717 . 2720
chrIX 383742 383743 . 180
chrIX 383759 383760 . 180
chrIX 383766 383767 . 220
chrIX 383799 383800 . 17220
chrIX 383806 383807 . 200
chrIX 383851 383852 . 760
chrIX 383863 383864 . 120
chrIX 383866 383867 . 3680
chrIX 383871 383872 . 140
chrIX 383874 383875 . 340
chrIX 383892 383893 . 120
chrIX 383900 383901 . 1460
chrIX 383911 383912 . 120
chrIX 383916 383917 . 360
chrIX 383916 383917 . 960
chrIX 383917 383918 . 120
chrIX 383919 383920 . 220
chrIX 383955 383956 . 480
chrIX 383966 383967 . 120
chrIX 383977 383978 . 740
chrIX 383983 383984 . 420
chrIX 383984 383985 . 200
chrIX 384017 384018 . 3500
chrIX 384020 384021 . 540
chrIX 384046 384047 . 1140
chrIX 384052 384053 . 1100
chrIX 384064 384065 . 200
chrIX 384072 384073 . 180
chrIX 384078 384079 . 480
chrIX 384112 384113 . 160
chrIX 384127 384128 . 740
chrIX 384157 384158 . 1260
chrIX 384163 384164 . 260
chrIX 384178 384179 . 220
chrIX 384214 384215 . 2020
chrIX 384219 384220 . 2160
chrIX 384229 384230 . 160
chrIX 384231 384232 . 740
chrIX 384235 384236 . 1720
chrIX 384246 384247 . 560
chrIX 384246 384247 . 480
chrIX 384248 384249 . 120
chrIX 384271 384272 . 140
chrIX 384280 384281 . 300
chrIX 384283 384284 . 140
chrIX 384285 384286 . 400
chrIX 384293 384294 . 380
chrIX 384296 384297 . 480
chrIX 384296 384297 . 120
chrIX 384301 384302 . 340
chrIX 384307 384308 . 600
chrIX 384309 384310 . 300
chrIX 384355 384356 . 120
chrIX 384380 384381 . 120
chrIX 384384 384385 . 140
chrIX 384388 384389 . 740
chrIX 384399 384400 . 260
chrIX 384433 384434 . 200
chrIX 384437 384438 . 860
chrIX 384448 384449 . 120
chrIX 384452 384453 . 3540
chrIX 384460 384461 . 840
chrIX 384462 384463 . 120
chrIX 384481 384482 . 840
chrIX 384487 384488 . 500
chrIX 384517 384518 . 160
chrIX 384531 384532 . 2620
chrIX 384535 384536 . 6120
chrIX 384549 384550 . 1160
chrIX 384553 384554 . 220
chrIX 384556 384557 . 560
chrIX 384558 384559 . 180
chrIX 384559 384560 . 3520
chrIX 384559 384560 . 1160
chrIX 384560 384561 . 120
chrIX 384561 384562 . 120
chrIX 384577 384578 . 1260
chrIX 384693 384694 . 240
chrIX 384697 384698 . 4060
chrIX 384714 384715 . 740
chrIX 384724 384725 . 280
chrIX 384730 384731 . 160
chrIX 384744 384745 . 760
chrIX 384881 384882 . 120
chrIX 384882 384883 . 2120
chrIX 384882 384883 . 1360
chrIX 384992 384993 . 160
chrIX 385064 385065 . 2700
chrIX 385079 385080 . 700
chrIX 385089 385090 . 300
chrIX 385115 385116 . 180
chrIX 385603 385604 . 120
chrIX 385609 385610 . 3660
chrIX 385626 385627 . 300
chrIX 385671 385672 . 500
chrIX 385692 385693 . 2720
chrIX 385698 385699 . 120
chrIX 385700 385701 . 160
chrIX 386013 386014 . 120
chrIX 386061 386062 . 180
chrIX 386153 386154 . 360
chrIX 386309 386310 . 620
chrIX 386317 386318 . 180
chrIX 386317 386318 . 140
chrIX 386394 386395 . 1300
chrIX 386416 386417 . 1060
chrIX 386416 386417 . 220
chrIX 386465 386466 . 260
chrIX 386507 386508 . 580
chrIX 386512 386513 . 4520
chrIX 386518 386519 . 120
chrIX 386520 386521 . 220
chrIX 386523 386524 . 1420
chrIX 386555 386556 . 860
chrIX 386576 386577 . 120
chrIX 386595 386596 . 920
chrIX 386632 386633 . 760
chrIX 386638 386639 . 180
chrIX 386641 386642 . 120
chrIX 386681 386682 . 2640
chrIX 386684 386685 . 640
chrIX 386709 386710 . 220
chrIX 386721 386722 . 440
chrIX 386758 386759 . 400
chrIX 386842 386843 . 2760
chrIX 386853 386854 . 160
chrIX 386858 386859 . 140
chrIX 386866 386867 . 240
chrIX 386894 386895 . 2920
chrIX 386901 386902 . 200
chrIX 386908 386909 . 180
chrIX 386916 386917 . 240
chrIX 386924 386925 . 320
chrIX 386935 386936 . 2960
chrIX 386970 386971 . 360
chrIX 386991 386992 . 120
chrIX 387015 387016 . 540
chrIX 387102 387103 . 200
chrIX 387181 387182 . 220
chrIX 387242 387243 . 180
chrIX 387246 387247 . 120
chrIX 387318 387319 . 1160
chrIX 387383 387384 . 260
chrIX 387445 387446 . 960
chrIX 387612 387613 . 200
chrIX 387717 387718 . 160
chrIX 387729 387730 . 660
chrIX 387738 387739 . 420
chrIX 387819 387820 . 920
chrIX 387893 387894 . 400
chrIX 388051 388052 . 240
chrIX 388078 388079 . 680
chrIX 388219 388220 . 120
chrIX 388298 388299 . 360
chrIX 388321 388322 . 1000
chrIX 388426 388427 . 300
chrIX 388438 388439 . 380
chrIX 388489 388490 . 120
chrIX 388493 388494 . 240
chrIX 388496 388497 . 220
chrIX 388506 388507 . 200
chrIX 388522 388523 . 260
chrIX 388552 388553 . 140
chrIX 388809 388810 . 280
chrIX 388897 388898 . 260
chrIX 388905 388906 . 620
chrIX 388926 388927 . 480
chrIX 388966 388967 . 120
chrIX 389048 389049 . 780
chrIX 389081 389082 . 120
chrIX 389092 389093 . 1840
chrIX 389099 389100 . 180
chrIX 389112 389113 . 920
chrIX 389181 389182 . 260
chrIX 389190 389191 . 2020
chrIX 389194 389195 . 360
chrIX 389207 389208 . 280
chrIX 389210 389211 . 400
chrIX 389222 389223 . 1540
chrIX 389239 389240 . 220
chrIX 389277 389278 . 140
chrIX 389283 389284 . 120
chrIX 389293 389294 . 420
chrIX 389298 389299 . 180
chrIX 389301 389302 . 560
chrIX 389303 389304 . 120
chrIX 389304 389305 . 2040
chrIX 389313 389314 . 1300
chrIX 389320 389321 . 120
chrIX 389323 389324 . 500
chrIX 389328 389329 . 140
chrIX 389466 389467 . 360
chrIX 389502 389503 . 140
chrIX 389630 389631 . 140
chrIX 390006 390007 . 120
chrIX 390207 390208 . 160
chrIX 390228 390229 . 240
chrIX 390248 390249 . 280
chrIX 390355 390356 . 740
chrIX 390448 390449 . 11960
chrIX 390473 390474 . 460
chrIX 390812 390813 . 2380
chrIX 392635 392636 . 120
chrIX 392897 392898 . 120
chrIX 393210 393211 . 120
chrIX 393360 393361 . 140
chrIX 393407 393408 . 140
chrIX 393454 393455 . 780
chrIX 393457 393458 . 3700
chrIX 394201 394202 . 120
chrIX 394489 394490 . 460
chrIX 394625 394626 . 580
chrIX 394631 394632 . 220
chrIX 394781 394782 . 400
chrIX 394792 394793 . 120
chrIX 394795 394796 . 280
chrIX 394799 394800 . 260
chrIX 394804 394805 . 300
chrIX 394807 394808 . 400
chrIX 394811 394812 . 620
chrIX 394816 394817 . 120
chrIX 394990 394991 . 120
chrIX 395001 395002 . 600
chrIX 395021 395022 . 280
chrIX 395042 395043 . 3560
chrIX 395117 395118 . 280
chrIX 395118 395119 . 200
chrIX 395211 395212 . 400
chrIX 395275 395276 . 2240
chrIX 395307 395308 . 960
chrIX 395532 395533 . 140
chrIX 395700 395701 . 200
chrIX 395746 395747 . 260
chrIX 395967 395968 . 3720
chrIX 395979 395980 . 220
chrIX 396129 396130 . 160
chrIX 396398 396399 . 200
chrIX 396601 396602 . 4020
chrIX 396611 396612 . 420
chrIX 396981 396982 . 820
chrIX 397127 397128 . 1780
chrIX 397152 397153 . 180
chrIX 397187 397188 . 1400
chrIX 397204 397205 . 440
chrIX 397243 397244 . 1200
chrIX 397711 397712 . 120
chrIX 398245 398246 . 1560
chrIX 398273 398274 . 320
chrIX 398401 398402 . 120
chrIX 398583 398584 . 560
chrIX 398585 398586 . 380
chrIX 398612 398613 . 1480
chrIX 398614 398615 . 1820
chrIX 398614 398615 . 120
chrIX 398619 398620 . 120
chrIX 398650 398651 . 540
chrIX 398653 398654 . 120
chrIX 398661 398662 . 1540
chrIX 398676 398677 . 4260
chrIX 399319 399320 . 200
chrIX 399618 399619 . 640
chrIX 399633 399634 . 120
chrIX 399637 399638 . 1080
chrIX 399688 399689 . 220
chrIX 399695 399696 . 3200
chrIX 399709 399710 . 2040
chrIX 399736 399737 . 1320
chrIX 399751 399752 . 240
chrIX 400204 400205 . 2220
chrIX 400559 400560 . 160
chrIX 400835 400836 . 120
chrIX 401320 401321 . 280
chrIX 401423 401424 . 1560
chrIX 402078 402079 . 160
chrIX 402312 402313 . 1180
chrIX 402329 402330 . 120
chrIX 402388 402389 . 120
chrIX 402989 402990 . 480
chrIX 403020 403021 . 3560
chrIX 403076 403077 . 660
chrIX 403338 403339 . 200
chrIX 403370 403371 . 2880
chrIX 403381 403382 . 380
chrIX 403546 403547 . 880
chrIX 403551 403552 . 240
chrIX 403575 403576 . 180
chrIX 403577 403578 . 160
chrIX 403587 403588 . 160
chrIX 403594 403595 . 580
chrIX 403596 403597 . 1060
chrIX 403603 403604 . 1520
chrIX 403610 403611 . 460
chrIX 403617 403618 . 200
chrIX 403782 403783 . 240
chrIX 403800 403801 . 3760
chrIX 403819 403820 . 280
chrIX 404323 404324 . 1460
chrIX 404793 404794 . 220
chrIX 404810 404811 . 440
chrIX 404849 404850 . 280
chrIX 405387 405388 . 980
chrIX 405501 405502 . 720
chrIX 405703 405704 . 840
chrIX 406025 406026 . 120
chrIX 406028 406029 . 320
chrIX 406031 406032 . 420
chrIX 406046 406047 . 140
chrIX 406105 406106 . 440
chrIX 406108 406109 . 480
chrIX 406119 406120 . 200
chrIX 406330 406331 . 180
chrIX 406579 406580 . 120
chrIX 406591 406592 . 160
chrIX 406596 406597 . 300
chrIX 406603 406604 . 5720
chrIX 406618 406619 . 140
chrIX 406667 406668 . 440
chrIX 406685 406686 . 240
chrIX 406788 406789 . 200
chrIX 406812 406813 . 740
chrIX 406826 406827 . 1220
chrIX 406939 406940 . 3100
chrIX 406941 406942 . 2000
chrIX 406941 406942 . 160
chrIX 406943 406944 . 140
chrIX 406956 406957 . 780
chrIX 407014 407015 . 220
chrIX 407204 407205 . 2040
chrIX 407329 407330 . 120
chrIX 407503 407504 . 300
chrIX 407978 407979 . 300
chrIX 407986 407987 . 1020
chrIX 407989 407990 . 1080
chrIX 407993 407994 . 200
chrIX 407999 408000 . 3560
chrIX 408016 408017 . 1880
chrIX 408039 408040 . 6220
chrIX 408101 408102 . 180
chrIX 408103 408104 . 760
chrIX 408126 408127 . 180
chrIX 408649 408650 . 340
chrIX 408800 408801 . 160
chrIX 408946 408947 . 300
chrIX 409365 409366 . 120
chrIX 409527 409528 . 600
chrIX 409532 409533 . 140
chrIX 409668 409669 . 400
chrIX 409823 409824 . 140
chrIX 409927 409928 . 6660
chrIX 409985 409986 . 1100
chrIX 410193 410194 . 620
chrIX 410208 410209 . 340
chrIX 410212 410213 . 2620
chrIX 410260 410261 . 820
chrIX 410268 410269 . 260
chrIX 410365 410366 . 1860
chrIX 410546 410547 . 820
chrIX 410567 410568 . 260
chrIX 410576 410577 . 320
chrIX 410585 410586 . 1900
chrIX 410790 410791 . 580
chrIX 410803 410804 . 120
chrIX 410809 410810 . 1820
chrIX 410890 410891 . 120
chrIX 410948 410949 . 120
chrIX 410965 410966 . 120
chrIX 410971 410972 . 360
chrIX 411156 411157 . 160
chrIX 411159 411160 . 140
chrIX 411297 411298 . 200
chrIX 411473 411474 . 180
chrIX 411483 411484 . 180
chrIX 411771 411772 . 1240
chrIX 411911 411912 . 220
chrIX 411922 411923 . 540
chrIX 412121 412122 . 240
chrIX 412165 412166 . 240
chrIX 412174 412175 . 140
chrIX 412183 412184 . 800
chrIX 412194 412195 . 180
chrIX 412206 412207 . 120
chrIX 412674 412675 . 240
chrIX 412864 412865 . 160
chrIX 412867 412868 . 360
chrIX 412917 412918 . 380
chrIX 413033 413034 . 980
chrIX 413063 413064 . 320
chrIX 413087 413088 . 960
chrIX 413233 413234 . 1420
chrIX 413339 413340 . 140
chrIX 413387 413388 . 160
chrIX 413778 413779 . 2180
chrIX 413995 413996 . 280
chrIX 414038 414039 . 180
chrIX 414220 414221 . 1800
chrIX 414255 414256 . 180
chrIX 414355 414356 . 440
chrIX 414734 414735 . 1220
chrIX 414841 414842 . 340
chrIX 414845 414846 . 1820
chrIX 414850 414851 . 140
chrIX 414855 414856 . 1640
chrIX 414862 414863 . 240
chrIX 414863 414864 . 300
chrIX 414874 414875 . 640
chrIX 414899 414900 . 1940
chrIX 414909 414910 . 2700
chrIX 414927 414928 . 620
chrIX 414931 414932 . 240
chrIX 414932 414933 . 140
chrIX 414936 414937 . 120
chrIX 414966 414967 . 220
chrIX 414969 414970 . 1760
chrIX 414974 414975 . 2940
chrIX 415006 415007 . 760
chrIX 415027 415028 . 1720
chrIX 415152 415153 . 500
chrIX 415298 415299 . 120
chrIX 415313 415314 . 120
chrIX 415319 415320 . 1840
chrIX 415356 415357 . 300
chrIX 415582 415583 . 140
chrIX 415722 415723 . 3960
chrIX 415728 415729 . 3600
chrIX 415741 415742 . 260
chrIX 415755 415756 . 560
chrIX 415757 415758 . 1640
chrIX 415757 415758 . 120
chrIX 415758 415759 . 1020
chrIX 415761 415762 . 1800
chrIX 415765 415766 . 300
chrIX 415769 415770 . 1800
chrIX 415772 415773 . 560
chrIX 415775 415776 . 120
chrIX 415779 415780 . 140
chrIX 415791 415792 . 120
chrIX 415901 415902 . 420
chrIX 415943 415944 . 140
chrIX 415950 415951 . 340
chrIX 415954 415955 . 440
chrIX 415964 415965 . 180
chrIX 415969 415970 . 2300
chrIX 415969 415970 . 1560
chrIX 415970 415971 . 120
chrIX 415976 415977 . 700
chrIX 416038 416039 . 480
chrIX 416060 416061 . 760
chrIX 417025 417026 . 420
chrIX 417080 417081 . 140
chrIX 417662 417663 . 120
chrIX 417736 417737 . 220
chrIX 418992 418993 . 120
chrIX 418998 418999 . 3540
chrIX 419479 419480 . 920
chrIX 419496 419497 . 200
chrIX 419625 419626 . 120
chrIX 419916 419917 . 1120
chrIX 419935 419936 . 160
chrIX 420036 420037 . 180
chrIX 420081 420082 . 160
chrIX 420127 420128 . 120
chrIX 420135 420136 . 720
chrIX 420286 420287 . 580
chrIX 420294 420295 . 200
chrIX 420448 420449 . 380
chrIX 420459 420460 . 120
chrIX 420705 420706 . 280
chrIX 420800 420801 . 220
chrIX 420859 420860 . 180
chrIX 420867 420868 . 660
chrIX 420911 420912 . 240
chrIX 420957 420958 . 140
chrIX 420973 420974 . 300
chrIX 420988 420989 . 140
chrIX 420996 420997 . 160
chrIX 421106 421107 . 140
chrIX 421222 421223 . 360
chrIX 421251 421252 . 380
chrIX 421317 421318 . 140
chrIX 421417 421418 . 180
chrIX 421464 421465 . 1580
chrIX 421692 421693 . 620
chrIX 421840 421841 . 120
chrIX 421846 421847 . 1240
chrIX 421881 421882 . 560
chrIX 421895 421896 . 140
chrIX 421898 421899 . 2860
chrIX 421899 421900 . 120
chrIX 421899 421900 . 120
chrIX 421902 421903 . 140
chrIX 421907 421908 . 220
chrIX 421948 421949 . 300
chrIX 421956 421957 . 220
chrIX 421957 421958 . 260
chrIX 421975 421976 . 820
chrIX 422001 422002 . 360
chrIX 422031 422032 . 360
chrIX 422037 422038 . 280
chrIX 422157 422158 . 2160
chrIX 422171 422172 . 2620
chrIX 422177 422178 . 160
chrIX 422221 422222 . 160
chrIX 422235 422236 . 380
chrIX 422246 422247 . 400
chrIX 422363 422364 . 940
chrIX 422423 422424 . 880
chrIX 422529 422530 . 1000
chrIX 422590 422591 . 500
chrIX 422620 422621 . 1280
chrIX 422740 422741 . 620
chrIX 422760 422761 . 180
chrIX 422767 422768 . 1220
chrIX 422923 422924 . 380
chrIX 422929 422930 . 500
chrIX 422933 422934 . 180
chrIX 422941 422942 . 1020
chrIX 422952 422953 . 2840
chrIX 422964 422965 . 1340
chrIX 422964 422965 . 680
chrIX 422965 422966 . 200
chrIX 423030 423031 . 520
chrIX 423040 423041 . 1000
chrIX 423386 423387 . 120
chrIX 423452 423453 . 160
chrIX 423540 423541 . 300
chrIX 423556 423557 . 340
chrIX 423741 423742 . 140
chrIX 423779 423780 . 160
chrIX 424126 424127 . 620
chrIX 424214 424215 . 160
chrIX 424421 424422 . 220
chrIX 424562 424563 . 140
chrIX 424599 424600 . 240
chrIX 424615 424616 . 300
chrIX 424628 424629 . 320
chrIX 424651 424652 . 1100
chrIX 424654 424655 . 1180
chrIX 424661 424662 . 360
chrIX 424670 424671 . 120
chrIX 424851 424852 . 540
chrIX 424875 424876 . 740
chrIX 424986 424987 . 900
chrIX 425294 425295 . 280
chrIX 425300 425301 . 720
chrIX 425303 425304 . 120
chrIX 425324 425325 . 180
chrIX 425329 425330 . 340
chrIX 425337 425338 . 940
chrIX 425350 425351 . 3180
chrIX 425388 425389 . 260
chrIX 425756 425757 . 500
chrIX 425767 425768 . 180
chrIX 425900 425901 . 380
chrIX 426746 426747 . 120
chrIX 426954 426955 . 140
chrIX 426962 426963 . 240
chrIX 426975 426976 . 400
chrIX 427528 427529 . 1940
chrIX 427655 427656 . 4520
chrIX 427670 427671 . 680
chrIX 427793 427794 . 2920
chrIX 427815 427816 . 8760
chrIX 427992 427993 . 700
chrIX 428133 428134 . 920
chrIX 428204 428205 . 120
chrIX 428391 428392 . 660
chrIX 428676 428677 . 340
chrIX 428826 428827 . 280
chrIX 428953 428954 . 6660
chrIX 428973 428974 . 120
chrIX 429131 429132 . 1240
chrIX 429366 429367 . 260
chrIX 429459 429460 . 760
chrIX 429471 429472 . 5240
chrIX 429527 429528 . 920
chrIX 429536 429537 . 380
chrIX 429542 429543 . 1280
chrIX 429612 429613 . 1600
chrIX 429654 429655 . 420
chrIX 430336 430337 . 160
chrIX 430518 430519 . 740
chrIX 430684 430685 . 460
chrIX 430798 430799 . 280
chrIX 431240 431241 . 120
chrIX 431325 431326 . 120
chrIX 431345 431346 . 180
chrIX 431515 431516 . 120
chrIX 431918 431919 . 420
chrIX 432140 432141 . 240
chrIX 432211 432212 . 300
chrIX 432229 432230 . 420
chrIX 432328 432329 . 400
chrIX 432342 432343 . 640
chrIX 432404 432405 . 1280
chrIX 432410 432411 . 1240
chrIX 432417 432418 . 120
chrIX 432430 432431 . 940
chrIX 432435 432436 . 920
chrIX 432469 432470 . 420
chrIX 432479 432480 . 1520
chrIX 432610 432611 . 360
chrIX 432615 432616 . 580
chrIX 432967 432968 . 600
chrIX 432981 432982 . 3180
chrIX 433514 433515 . 120
chrIX 433646 433647 . 120
chrIX 433971 433972 . 920
chrIX 434440 434441 . 140
chrIX 434780 434781 . 920
chrIX 434795 434796 . 240
chrIX 434840 434841 . 1240
chrIX 434995 434996 . 160
chrIX 434999 435000 . 740
chrIX 435669 435670 . 1020
chrIX 435822 435823 . 1080
chrIX 435968 435969 . 1300
chrIX 435995 435996 . 1660
chrIX 436036 436037 . 1020
chrIX 436099 436100 . 360
chrIX 436102 436103 . 520
chrIX 436122 436123 . 1760
chrIX 436145 436146 . 720
chrIX 436171 436172 . 2060
chrIX 436276 436277 . 460
chrIX 436301 436302 . 2580
chrIX 436331 436332 . 240
chrIX 436341 436342 . 980
chrIX 436402 436403 . 2200
chrIX 436456 436457 . 2200
chrIX 436476 436477 . 220
chrIX 436507 436508 . 160
chrIX 436577 436578 . 160
chrIX 436596 436597 . 240
chrIX 437057 437058 . 220
chrIX 437086 437087 . 140
chrIX 437390 437391 . 120
chrIX 437853 437854 . 240
chrIX 438162 438163 . 680
chrIX 438219 438220 . 520
chrIX 438524 438525 . 300
chrIX 439061 439062 . 880
chrIX 439298 439299 . 620
chrIX 439370 439371 . 140
chrIX 439406 439407 . 2500
chrIX 439417 439418 . 6540
chrIX 439437 439438 . 280
chrIX 439590 439591 . 5860
chrIX 439634 439635 . 200
chrIX 439671 439672 . 4780
chrIX 439680 439681 . 120
chrIX 439712 439713 . 800
chrIX 439716 439717 . 400
chrIX 439780 439781 . 840
chrX 8476 8477 . 140
chrX 16000 16001 . 340
chrX 16009 16010 . 920
chrX 16058 16059 . 320
chrX 18860 18861 . 780
chrX 18882 18883 . 200
chrX 18899 18900 . 1440
chrX 21736 21737 . 180
chrX 21847 21848 . 120
chrX 21852 21853 . 560
chrX 22084 22085 . 340
chrX 22428 22429 . 460
chrX 22743 22744 . 300
chrX 22837 22838 . 920
chrX 22850 22851 . 700
chrX 22939 22940 . 320
chrX 22958 22959 . 1060
chrX 22976 22977 . 640
chrX 23065 23066 . 540
chrX 23170 23171 . 120
chrX 23174 23175 . 540
chrX 23946 23947 . 5760
chrX 24983 24984 . 6240
chrX 25284 25285 . 140
chrX 26299 26300 . 180
chrX 26311 26312 . 920
chrX 26320 26321 . 200
chrX 26365 26366 . 360
chrX 26368 26369 . 120
chrX 26524 26525 . 120
chrX 26818 26819 . 1020
chrX 27298 27299 . 1120
chrX 27367 27368 . 600
chrX 27911 27912 . 120
chrX 27949 27950 . 400
chrX 28192 28193 . 140
chrX 28228 28229 . 3600
chrX 28364 28365 . 760
chrX 28378 28379 . 220
chrX 28432 28433 . 2680
chrX 28441 28442 . 1080
chrX 28473 28474 . 140
chrX 28622 28623 . 160
chrX 28753 28754 . 120
chrX 28865 28866 . 120
chrX 28991 28992 . 1320
chrX 29291 29292 . 120
chrX 29530 29531 . 120
chrX 30173 30174 . 440
chrX 30843 30844 . 3200
chrX 30855 30856 . 300
chrX 30975 30976 . 2660
chrX 31240 31241 . 180
chrX 31521 31522 . 240
chrX 31529 31530 . 440
chrX 31569 31570 . 400
chrX 31788 31789 . 3100
chrX 32637 32638 . 540
chrX 33304 33305 . 2240
chrX 33402 33403 . 700
chrX 33549 33550 . 2560
chrX 33597 33598 . 3000
chrX 33718 33719 . 1660
chrX 33969 33970 . 540
chrX 33986 33987 . 780
chrX 34133 34134 . 300
chrX 34152 34153 . 5240
chrX 34399 34400 . 260
chrX 34900 34901 . 180
chrX 35073 35074 . 760
chrX 35495 35496 . 2160
chrX 35499 35500 . 880
chrX 35689 35690 . 1900
chrX 35854 35855 . 180
chrX 36104 36105 . 480
chrX 36361 36362 . 540
chrX 36413 36414 . 140
chrX 36430 36431 . 1540
chrX 36538 36539 . 880
chrX 36560 36561 . 1120
chrX 36571 36572 . 640
chrX 36589 36590 . 1760
chrX 36658 36659 . 500
chrX 36671 36672 . 180
chrX 36860 36861 . 540
chrX 36889 36890 . 620
chrX 36977 36978 . 140
chrX 37088 37089 . 120
chrX 37167 37168 . 320
chrX 37339 37340 . 180
chrX 37748 37749 . 140
chrX 37764 37765 . 120
chrX 37776 37777 . 220
chrX 37781 37782 . 220
chrX 37872 37873 . 2800
chrX 38004 38005 . 740
chrX 38029 38030 . 5380
chrX 39526 39527 . 1620
chrX 39914 39915 . 580
chrX 40113 40114 . 120
chrX 40139 40140 . 880
chrX 40142 40143 . 120
chrX 40352 40353 . 1540
chrX 41103 41104 . 460
chrX 41281 41282 . 3100
chrX 41295 41296 . 240
chrX 41309 41310 . 3760
chrX 41317 41318 . 1360
chrX 41320 41321 . 580
chrX 41406 41407 . 200
chrX 41548 41549 . 140
chrX 41559 41560 . 460
chrX 41562 41563 . 120
chrX 41566 41567 . 160
chrX 41573 41574 . 160
chrX 41594 41595 . 440
chrX 41789 41790 . 1000
chrX 42459 42460 . 640
chrX 44360 44361 . 560
chrX 44375 44376 . 1380
chrX 44649 44650 . 2960
chrX 45299 45300 . 1320
chrX 47527 47528 . 600
chrX 47552 47553 . 340
chrX 47559 47560 . 160
chrX 47625 47626 . 140
chrX 48104 48105 . 200
chrX 48938 48939 . 140
chrX 49267 49268 . 120
chrX 50213 50214 . 540
chrX 50367 50368 . 320
chrX 50393 50394 . 120
chrX 50511 50512 . 120
chrX 50517 50518 . 4820
chrX 50559 50560 . 980
chrX 50704 50705 . 120
chrX 53228 53229 . 420
chrX 53232 53233 . 460
chrX 53246 53247 . 420
chrX 53252 53253 . 500
chrX 53268 53269 . 1720
chrX 53308 53309 . 460
chrX 54290 54291 . 200
chrX 54316 54317 . 140
chrX 54330 54331 . 3980
chrX 54350 54351 . 120
chrX 56009 56010 . 280
chrX 56228 56229 . 780
chrX 56243 56244 . 140
chrX 56997 56998 . 220
chrX 57186 57187 . 240
chrX 57962 57963 . 120
chrX 57965 57966 . 120
chrX 58315 58316 . 180
chrX 58658 58659 . 980
chrX 58880 58881 . 860
chrX 58980 58981 . 240
chrX 59013 59014 . 280
chrX 59049 59050 . 3720
chrX 59428 59429 . 1600
chrX 59573 59574 . 160
chrX 59748 59749 . 160
chrX 59855 59856 . 200
chrX 60071 60072 . 120
chrX 60251 60252 . 4840
chrX 60299 60300 . 180
chrX 60328 60329 . 1140
chrX 60569 60570 . 180
chrX 60722 60723 . 140
chrX 60750 60751 . 5720
chrX 60768 60769 . 180
chrX 60912 60913 . 1240
chrX 62208 62209 . 120
chrX 62631 62632 . 3300
chrX 63084 63085 . 1580
chrX 63262 63263 . 1720
chrX 63312 63313 . 140
chrX 63471 63472 . 800
chrX 63604 63605 . 580
chrX 63608 63609 . 580
chrX 63662 63663 . 200
chrX 63685 63686 . 340
chrX 63691 63692 . 160
chrX 63706 63707 . 760
chrX 63869 63870 . 680
chrX 64036 64037 . 520
chrX 64229 64230 . 360
chrX 64374 64375 . 2400
chrX 64522 64523 . 120
chrX 64737 64738 . 780
chrX 65883 65884 . 140
chrX 67015 67016 . 500
chrX 67107 67108 . 120
chrX 67493 67494 . 160
chrX 67590 67591 . 2720
chrX 67731 67732 . 380
chrX 67742 67743 . 120
chrX 67743 67744 . 2180
chrX 67944 67945 . 2820
chrX 68220 68221 . 2560
chrX 68667 68668 . 120
chrX 68691 68692 . 120
chrX 68692 68693 . 140
chrX 68692 68693 . 1240
chrX 68849 68850 . 140
chrX 68897 68898 . 280
chrX 68972 68973 . 220
chrX 68976 68977 . 160
chrX 68978 68979 . 120
chrX 69084 69085 . 140
chrX 69088 69089 . 220
chrX 69116 69117 . 120
chrX 69131 69132 . 1080
chrX 69200 69201 . 480
chrX 71227 71228 . 180
chrX 71239 71240 . 420
chrX 71241 71242 . 220
chrX 71262 71263 . 500
chrX 71266 71267 . 120
chrX 71270 71271 . 140
chrX 71313 71314 . 240
chrX 71317 71318 . 300
chrX 71333 71334 . 960
chrX 72109 72110 . 120
chrX 72720 72721 . 1980
chrX 72761 72762 . 480
chrX 72777 72778 . 500
chrX 72997 72998 . 380
chrX 73016 73017 . 140
chrX 73140 73141 . 180
chrX 73345 73346 . 1700
chrX 73462 73463 . 360
chrX 73487 73488 . 160
chrX 73508 73509 . 840
chrX 73511 73512 . 240
chrX 73560 73561 . 180
chrX 73635 73636 . 460
chrX 73647 73648 . 300
chrX 73675 73676 . 220
chrX 73744 73745 . 360
chrX 74037 74038 . 460
chrX 74276 74277 . 120
chrX 74484 74485 . 340
chrX 74553 74554 . 140
chrX 74586 74587 . 2280
chrX 74642 74643 . 480
chrX 74665 74666 . 180
chrX 75395 75396 . 300
chrX 75492 75493 . 120
chrX 76708 76709 . 380
chrX 76711 76712 . 800
chrX 76746 76747 . 340
chrX 76760 76761 . 520
chrX 76865 76866 . 1240
chrX 77001 77002 . 840
chrX 77082 77083 . 260
chrX 77246 77247 . 6160
chrX 78027 78028 . 200
chrX 78163 78164 . 580
chrX 78170 78171 . 140
chrX 78200 78201 . 340
chrX 78641 78642 . 160
chrX 78705 78706 . 440
chrX 78901 78902 . 160
chrX 79442 79443 . 680
chrX 79457 79458 . 3060
chrX 79481 79482 . 1040
chrX 79497 79498 . 180
chrX 79910 79911 . 1500
chrX 79924 79925 . 1280
chrX 79960 79961 . 1180
chrX 80020 80021 . 400
chrX 80078 80079 . 420
chrX 80121 80122 . 160
chrX 80389 80390 . 120
chrX 80534 80535 . 880
chrX 80536 80537 . 520
chrX 80620 80621 . 300
chrX 80623 80624 . 620
chrX 80880 80881 . 740
chrX 81713 81714 . 760
chrX 82036 82037 . 160
chrX 82064 82065 . 140
chrX 82564 82565 . 120
chrX 82673 82674 . 1540
chrX 82690 82691 . 280
chrX 82715 82716 . 280
chrX 82910 82911 . 200
chrX 83041 83042 . 960
chrX 83092 83093 . 120
chrX 83099 83100 . 320
chrX 83155 83156 . 140
chrX 83170 83171 . 1800
chrX 83300 83301 . 3080
chrX 83311 83312 . 200
chrX 83357 83358 . 300
chrX 83361 83362 . 540
chrX 83836 83837 . 280
chrX 83880 83881 . 720
chrX 83924 83925 . 480
chrX 83939 83940 . 740
chrX 83956 83957 . 220
chrX 84264 84265 . 140
chrX 85298 85299 . 1100
chrX 85478 85479 . 120
chrX 85484 85485 . 140
chrX 85546 85547 . 220
chrX 85578 85579 . 180
chrX 85582 85583 . 800
chrX 85587 85588 . 160
chrX 85605 85606 . 1560
chrX 85627 85628 . 120
chrX 85732 85733 . 120
chrX 85751 85752 . 140
chrX 86105 86106 . 140
chrX 86467 86468 . 280
chrX 87442 87443 . 680
chrX 88659 88660 . 300
chrX 88838 88839 . 3380
chrX 88848 88849 . 760
chrX 89056 89057 . 900
chrX 89786 89787 . 1000
chrX 89790 89791 . 140
chrX 89990 89991 . 2400
chrX 90119 90120 . 1420
chrX 90140 90141 . 160
chrX 90148 90149 . 120
chrX 90159 90160 . 200
chrX 90176 90177 . 460
chrX 90216 90217 . 3500
chrX 90484 90485 . 180
chrX 90491 90492 . 460
chrX 90529 90530 . 680
chrX 90556 90557 . 280
chrX 90560 90561 . 280
chrX 90737 90738 . 240
chrX 91795 91796 . 200
chrX 93824 93825 . 920
chrX 94625 94626 . 280
chrX 94627 94628 . 360
chrX 94627 94628 . 120
chrX 94628 94629 . 120
chrX 94650 94651 . 200
chrX 94665 94666 . 140
chrX 94922 94923 . 360
chrX 96620 96621 . 740
chrX 96641 96642 . 120
chrX 96662 96663 . 360
chrX 96668 96669 . 1660
chrX 96820 96821 . 760
chrX 96839 96840 . 260
chrX 96888 96889 . 180
chrX 97003 97004 . 440
chrX 97369 97370 . 920
chrX 97562 97563 . 880
chrX 97608 97609 . 560
chrX 97617 97618 . 680
chrX 97667 97668 . 220
chrX 97681 97682 . 380
chrX 97825 97826 . 220
chrX 97840 97841 . 180
chrX 97842 97843 . 580
chrX 99132 99133 . 1300
chrX 99585 99586 . 140
chrX 99588 99589 . 140
chrX 99650 99651 . 140
chrX 99797 99798 . 1400
chrX 99813 99814 . 240
chrX 100579 100580 . 300
chrX 100755 100756 . 2100
chrX 100770 100771 . 920
chrX 100960 100961 . 1000
chrX 101001 101002 . 120
chrX 101031 101032 . 800
chrX 101034 101035 . 440
chrX 101236 101237 . 540
chrX 101263 101264 . 540
chrX 101271 101272 . 920
chrX 101277 101278 . 380
chrX 101346 101347 . 4960
chrX 101389 101390 . 340
chrX 101542 101543 . 1040
chrX 101584 101585 . 1640
chrX 101850 101851 . 1300
chrX 101874 101875 . 8040
chrX 101902 101903 . 260
chrX 101905 101906 . 960
chrX 101928 101929 . 140
chrX 101941 101942 . 300
chrX 101953 101954 . 120
chrX 102268 102269 . 180
chrX 104027 104028 . 140
chrX 104565 104566 . 820
chrX 104606 104607 . 400
chrX 104677 104678 . 700
chrX 104894 104895 . 200
chrX 106122 106123 . 140
chrX 106148 106149 . 120
chrX 106152 106153 . 1100
chrX 106258 106259 . 280
chrX 106274 106275 . 940
chrX 106280 106281 . 140
chrX 106289 106290 . 1140
chrX 106501 106502 . 120
chrX 106925 106926 . 680
chrX 107217 107218 . 140
chrX 107554 107555 . 620
chrX 108796 108797 . 4680
chrX 108822 108823 . 880
chrX 109618 109619 . 140
chrX 109643 109644 . 440
chrX 109651 109652 . 1600
chrX 109779 109780 . 120
chrX 110239 110240 . 140
chrX 110395 110396 . 180
chrX 110479 110480 . 740
chrX 111202 111203 . 140
chrX 111224 111225 . 420
chrX 111465 111466 . 1240
chrX 111467 111468 . 220
chrX 111467 111468 . 120
chrX 111490 111491 . 4200
chrX 111716 111717 . 1220
chrX 111861 111862 . 120
chrX 112266 112267 . 6820
chrX 113139 113140 . 6520
chrX 113278 113279 . 120
chrX 113361 113362 . 300
chrX 113454 113455 . 120
chrX 113461 113462 . 2900
chrX 113521 113522 . 120
chrX 113536 113537 . 520
chrX 113539 113540 . 1160
chrX 113547 113548 . 120
chrX 113684 113685 . 1040
chrX 113919 113920 . 140
chrX 113981 113982 . 120
chrX 114884 114885 . 820
chrX 115343 115344 . 140
chrX 115364 115365 . 2300
chrX 115372 115373 . 5020
chrX 115679 115680 . 5660
chrX 115819 115820 . 480
chrX 115964 115965 . 6240
chrX 116015 116016 . 2060
chrX 116319 116320 . 1220
chrX 116600 116601 . 160
chrX 116611 116612 . 440
chrX 116612 116613 . 140
chrX 116614 116615 . 1740
chrX 116622 116623 . 1660
chrX 116649 116650 . 140
chrX 116801 116802 . 820
chrX 116811 116812 . 1180
chrX 116817 116818 . 880
chrX 117084 117085 . 340
chrX 117134 117135 . 920
chrX 117227 117228 . 180
chrX 117254 117255 . 220
chrX 117351 117352 . 120
chrX 117370 117371 . 500
chrX 117370 117371 . 140
chrX 117371 117372 . 120
chrX 117706 117707 . 420
chrX 117781 117782 . 160
chrX 117792 117793 . 180
chrX 117830 117831 . 320
chrX 117837 117838 . 1340
chrX 117861 117862 . 320
chrX 117888 117889 . 340
chrX 118123 118124 . 500
chrX 118303 118304 . 1360
chrX 118509 118510 . 340
chrX 118717 118718 . 120
chrX 118824 118825 . 320
chrX 118843 118844 . 160
chrX 119186 119187 . 4700
chrX 119294 119295 . 1200
chrX 119405 119406 . 1040
chrX 119409 119410 . 400
chrX 119433 119434 . 160
chrX 119457 119458 . 800
chrX 119475 119476 . 140
chrX 119484 119485 . 1180
chrX 119491 119492 . 600
chrX 119517 119518 . 580
chrX 119676 119677 . 120
chrX 119690 119691 . 1120
chrX 119693 119694 . 120
chrX 119740 119741 . 160
chrX 119790 119791 . 440
chrX 119802 119803 . 600
chrX 119814 119815 . 1520
chrX 119837 119838 . 3480
chrX 119875 119876 . 120
chrX 119949 119950 . 2260
chrX 119955 119956 . 240
chrX 119959 119960 . 280
chrX 119976 119977 . 120
chrX 120001 120002 . 780
chrX 120030 120031 . 300
chrX 120038 120039 . 260
chrX 120067 120068 . 140
chrX 120081 120082 . 120
chrX 120151 120152 . 260
chrX 120210 120211 . 580
chrX 120384 120385 . 720
chrX 120437 120438 . 140
chrX 121778 121779 . 180
chrX 122158 122159 . 180
chrX 122246 122247 . 260
chrX 122281 122282 . 180
chrX 122808 122809 . 500
chrX 123007 123008 . 280
chrX 123125 123126 . 1140
chrX 123189 123190 . 240
chrX 123198 123199 . 1960
chrX 123230 123231 . 1280
chrX 123311 123312 . 1320
chrX 123329 123330 . 200
chrX 123384 123385 . 820
chrX 123420 123421 . 220
chrX 123457 123458 . 460
chrX 123472 123473 . 360
chrX 123488 123489 . 1140
chrX 123645 123646 . 420
chrX 123650 123651 . 200
chrX 123726 123727 . 240
chrX 123750 123751 . 180
chrX 123774 123775 . 660
chrX 123844 123845 . 200
chrX 123846 123847 . 220
chrX 123887 123888 . 580
chrX 123965 123966 . 120
chrX 124433 124434 . 1800
chrX 124544 124545 . 260
chrX 124619 124620 . 240
chrX 124738 124739 . 420
chrX 124774 124775 . 560
chrX 124857 124858 . 180
chrX 125030 125031 . 120
chrX 126529 126530 . 8920
chrX 126535 126536 . 120
chrX 126543 126544 . 1160
chrX 126545 126546 . 140
chrX 126562 126563 . 140
chrX 126613 126614 . 360
chrX 126644 126645 . 560
chrX 126663 126664 . 180
chrX 126674 126675 . 300
chrX 126678 126679 . 520
chrX 126691 126692 . 760
chrX 126694 126695 . 120
chrX 126713 126714 . 1000
chrX 126780 126781 . 2760
chrX 126902 126903 . 1160
chrX 127138 127139 . 760
chrX 127241 127242 . 120
chrX 127462 127463 . 140
chrX 127467 127468 . 8820
chrX 128703 128704 . 2180
chrX 128713 128714 . 120
chrX 129053 129054 . 200
chrX 129064 129065 . 2500
chrX 130213 130214 . 1820
chrX 130333 130334 . 1780
chrX 130798 130799 . 1820
chrX 130857 130858 . 760
chrX 130869 130870 . 480
chrX 130931 130932 . 1380
chrX 130960 130961 . 580
chrX 131072 131073 . 120
chrX 131121 131122 . 540
chrX 131497 131498 . 560
chrX 131660 131661 . 520
chrX 131869 131870 . 1980
chrX 133238 133239 . 300
chrX 134007 134008 . 400
chrX 134026 134027 . 300
chrX 134098 134099 . 160
chrX 134103 134104 . 120
chrX 134143 134144 . 680
chrX 134331 134332 . 2340
chrX 135799 135800 . 940
chrX 135994 135995 . 300
chrX 136203 136204 . 920
chrX 136206 136207 . 960
chrX 136239 136240 . 460
chrX 136247 136248 . 280
chrX 136251 136252 . 2120
chrX 136257 136258 . 120
chrX 136277 136278 . 200
chrX 136282 136283 . 180
chrX 136295 136296 . 1120
chrX 136333 136334 . 2320
chrX 136395 136396 . 620
chrX 136402 136403 . 800
chrX 136403 136404 . 300
chrX 136410 136411 . 120
chrX 136412 136413 . 1700
chrX 136417 136418 . 4700
chrX 136423 136424 . 140
chrX 136431 136432 . 120
chrX 136438 136439 . 160
chrX 136480 136481 . 1120
chrX 136850 136851 . 300
chrX 136850 136851 . 460
chrX 136888 136889 . 600
chrX 136940 136941 . 120
chrX 136990 136991 . 140
chrX 137137 137138 . 240
chrX 137196 137197 . 120
chrX 137206 137207 . 1260
chrX 137209 137210 . 280
chrX 137217 137218 . 600
chrX 137259 137260 . 300
chrX 137283 137284 . 15200
chrX 137285 137286 . 120
chrX 137324 137325 . 460
chrX 137630 137631 . 3980
chrX 139380 139381 . 160
chrX 139418 139419 . 160
chrX 139438 139439 . 740
chrX 139480 139481 . 480
chrX 139543 139544 . 580
chrX 140192 140193 . 900
chrX 140207 140208 . 200
chrX 140298 140299 . 160
chrX 140336 140337 . 340
chrX 140823 140824 . 120
chrX 140826 140827 . 140
chrX 140944 140945 . 1040
chrX 141156 141157 . 580
chrX 141275 141276 . 800
chrX 141486 141487 . 520
chrX 141971 141972 . 520
chrX 143030 143031 . 2040
chrX 143429 143430 . 3640
chrX 143669 143670 . 260
chrX 144053 144054 . 500
chrX 144771 144772 . 640
chrX 144980 144981 . 1000
chrX 144991 144992 . 140
chrX 144995 144996 . 3680
chrX 144997 144998 . 380
chrX 144998 144999 . 120
chrX 145001 145002 . 120
chrX 145044 145045 . 4000
chrX 145063 145064 . 120
chrX 145223 145224 . 300
chrX 145534 145535 . 340
chrX 145639 145640 . 140
chrX 146219 146220 . 700
chrX 146224 146225 . 160
chrX 146307 146308 . 4440
chrX 146393 146394 . 180
chrX 146450 146451 . 120
chrX 146703 146704 . 160
chrX 146901 146902 . 1140
chrX 146903 146904 . 340
chrX 146973 146974 . 980
chrX 146985 146986 . 300
chrX 147011 147012 . 8280
chrX 147019 147020 . 4940
chrX 147679 147680 . 680
chrX 147762 147763 . 120
chrX 147911 147912 . 580
chrX 148054 148055 . 120
chrX 148147 148148 . 180
chrX 148176 148177 . 120
chrX 148188 148189 . 120
chrX 149896 149897 . 180
chrX 150058 150059 . 1580
chrX 150577 150578 . 2280
chrX 150604 150605 . 1020
chrX 150606 150607 . 120
chrX 150607 150608 . 480
chrX 150608 150609 . 2600
chrX 150636 150637 . 1700
chrX 150792 150793 . 460
chrX 150803 150804 . 220
chrX 150804 150805 . 160
chrX 150824 150825 . 120
chrX 151094 151095 . 260
chrX 151718 151719 . 300
chrX 151874 151875 . 120
chrX 152220 152221 . 740
chrX 152366 152367 . 120
chrX 152422 152423 . 960
chrX 152767 152768 . 2580
chrX 152958 152959 . 400
chrX 153369 153370 . 120
chrX 153506 153507 . 340
chrX 154452 154453 . 620
chrX 154485 154486 . 160
chrX 154758 154759 . 120
chrX 154801 154802 . 780
chrX 154937 154938 . 2780
chrX 155103 155104 . 1200
chrX 155240 155241 . 140
chrX 155267 155268 . 640
chrX 155719 155720 . 220
chrX 156210 156211 . 120
chrX 156259 156260 . 600
chrX 156298 156299 . 140
chrX 157011 157012 . 120
chrX 157641 157642 . 360
chrX 157894 157895 . 120
chrX 158022 158023 . 140
chrX 158026 158027 . 1540
chrX 158050 158051 . 120
chrX 158059 158060 . 480
chrX 158065 158066 . 180
chrX 158068 158069 . 7200
chrX 158093 158094 . 140
chrX 158140 158141 . 180
chrX 158535 158536 . 120
chrX 158977 158978 . 120
chrX 159157 159158 . 360
chrX 159218 159219 . 140
chrX 159403 159404 . 260
chrX 159447 159448 . 140
chrX 159463 159464 . 740
chrX 159541 159542 . 620
chrX 159685 159686 . 440
chrX 159764 159765 . 180
chrX 159777 159778 . 580
chrX 159785 159786 . 2000
chrX 159789 159790 . 400
chrX 160005 160006 . 1120
chrX 160011 160012 . 140
chrX 160018 160019 . 1020
chrX 160053 160054 . 780
chrX 160086 160087 . 120
chrX 160091 160092 . 300
chrX 160098 160099 . 440
chrX 160109 160110 . 1300
chrX 160144 160145 . 180
chrX 160153 160154 . 1960
chrX 160361 160362 . 1220
chrX 160372 160373 . 440
chrX 160382 160383 . 140
chrX 160389 160390 . 660
chrX 160444 160445 . 140
chrX 160619 160620 . 420
chrX 160719 160720 . 160
chrX 160727 160728 . 960
chrX 160733 160734 . 380
chrX 160745 160746 . 440
chrX 160910 160911 . 140
chrX 161033 161034 . 160
chrX 161189 161190 . 1840
chrX 161270 161271 . 680
chrX 161556 161557 . 720
chrX 161581 161582 . 140
chrX 161736 161737 . 380
chrX 161783 161784 . 140
chrX 161794 161795 . 2160
chrX 161813 161814 . 160
chrX 161892 161893 . 2340
chrX 162052 162053 . 160
chrX 162239 162240 . 120
chrX 162401 162402 . 240
chrX 163481 163482 . 360
chrX 163612 163613 . 180
chrX 163642 163643 . 260
chrX 163985 163986 . 140
chrX 164602 164603 . 840
chrX 164709 164710 . 520
chrX 164903 164904 . 280
chrX 165079 165080 . 440
chrX 165412 165413 . 120
chrX 165432 165433 . 440
chrX 165436 165437 . 140
chrX 165464 165465 . 520
chrX 165465 165466 . 120
chrX 165480 165481 . 440
chrX 165489 165490 . 140
chrX 165521 165522 . 120
chrX 165719 165720 . 440
chrX 165854 165855 . 1500
chrX 166121 166122 . 700
chrX 166440 166441 . 1120
chrX 166716 166717 . 440
chrX 166826 166827 . 360
chrX 167119 167120 . 1080
chrX 167300 167301 . 1180
chrX 167870 167871 . 1660
chrX 168162 168163 . 120
chrX 168404 168405 . 200
chrX 168427 168428 . 1360
chrX 168666 168667 . 360
chrX 168861 168862 . 6100
chrX 169040 169041 . 1340
chrX 169182 169183 . 600
chrX 169741 169742 . 440
chrX 169895 169896 . 120
chrX 170350 170351 . 880
chrX 170357 170358 . 280
chrX 170558 170559 . 180
chrX 171157 171158 . 680
chrX 172202 172203 . 220
chrX 172619 172620 . 660
chrX 172649 172650 . 380
chrX 172649 172650 . 440
chrX 172650 172651 . 120
chrX 172652 172653 . 120
chrX 172668 172669 . 300
chrX 172679 172680 . 3260
chrX 172710 172711 . 120
chrX 172743 172744 . 120
chrX 172797 172798 . 640
chrX 172871 172872 . 400
chrX 173062 173063 . 160
chrX 173129 173130 . 420
chrX 173132 173133 . 500
chrX 173132 173133 . 220
chrX 173134 173135 . 120
chrX 173437 173438 . 940
chrX 173473 173474 . 900
chrX 173491 173492 . 600
chrX 173730 173731 . 120
chrX 177314 177315 . 120
chrX 178257 178258 . 180
chrX 178358 178359 . 2920
chrX 179419 179420 . 280
chrX 180354 180355 . 480
chrX 180377 180378 . 320
chrX 180396 180397 . 440
chrX 180433 180434 . 480
chrX 180475 180476 . 760
chrX 180491 180492 . 300
chrX 180494 180495 . 520
chrX 180536 180537 . 880
chrX 180661 180662 . 1040
chrX 180896 180897 . 240
chrX 180900 180901 . 120
chrX 180950 180951 . 160
chrX 181010 181011 . 120
chrX 181115 181116 . 860
chrX 181217 181218 . 340
chrX 181221 181222 . 1140
chrX 181264 181265 . 4280
chrX 181396 181397 . 120
chrX 181407 181408 . 280
chrX 181812 181813 . 1000
chrX 181826 181827 . 660
chrX 181851 181852 . 860
chrX 181888 181889 . 1200
chrX 181910 181911 . 4620
chrX 181916 181917 . 6040
chrX 181919 181920 . 5260
chrX 181928 181929 . 560
chrX 181947 181948 . 520
chrX 181952 181953 . 460
chrX 182245 182246 . 160
chrX 182277 182278 . 1200
chrX 182370 182371 . 1520
chrX 182396 182397 . 400
chrX 182523 182524 . 1520
chrX 182532 182533 . 140
chrX 182775 182776 . 760
chrX 182817 182818 . 540
chrX 182915 182916 . 1940
chrX 184178 184179 . 120
chrX 184420 184421 . 420
chrX 184601 184602 . 1700
chrX 185080 185081 . 260
chrX 186836 186837 . 700
chrX 186839 186840 . 120
chrX 187730 187731 . 300
chrX 187822 187823 . 120
chrX 187856 187857 . 140
chrX 187870 187871 . 720
chrX 188182 188183 . 120
chrX 188658 188659 . 3660
chrX 189306 189307 . 160
chrX 189492 189493 . 640
chrX 189502 189503 . 120
chrX 189505 189506 . 140
chrX 189523 189524 . 140
chrX 189538 189539 . 540
chrX 189541 189542 . 160
chrX 189622 189623 . 260
chrX 189636 189637 . 480
chrX 189648 189649 . 180
chrX 189657 189658 . 600
chrX 189660 189661 . 140
chrX 189973 189974 . 2880
chrX 190024 190025 . 1400
chrX 190151 190152 . 5760
chrX 190272 190273 . 140
chrX 190332 190333 . 500
chrX 190640 190641 . 120
chrX 190936 190937 . 260
chrX 191102 191103 . 300
chrX 191132 191133 . 120
chrX 191138 191139 . 880
chrX 191155 191156 . 260
chrX 191195 191196 . 120
chrX 191214 191215 . 160
chrX 191265 191266 . 140
chrX 191357 191358 . 200
chrX 191528 191529 . 1120
chrX 191541 191542 . 2560
chrX 191621 191622 . 180
chrX 191650 191651 . 500
chrX 191793 191794 . 1140
chrX 191943 191944 . 700
chrX 192119 192120 . 1680
chrX 192275 192276 . 380
chrX 192296 192297 . 280
chrX 192314 192315 . 160
chrX 192413 192414 . 340
chrX 192429 192430 . 240
chrX 192444 192445 . 120
chrX 192941 192942 . 120
chrX 193430 193431 . 120
chrX 193487 193488 . 200
chrX 193561 193562 . 120
chrX 193759 193760 . 500
chrX 194823 194824 . 880
chrX 194947 194948 . 280
chrX 195092 195093 . 600
chrX 195270 195271 . 360
chrX 195304 195305 . 120
chrX 195316 195317 . 660
chrX 195322 195323 . 120
chrX 195326 195327 . 3420
chrX 195368 195369 . 220
chrX 195389 195390 . 180
chrX 195407 195408 . 160
chrX 195510 195511 . 640
chrX 195534 195535 . 260
chrX 195551 195552 . 840
chrX 195585 195586 . 2060
chrX 195593 195594 . 2460
chrX 195686 195687 . 320
chrX 195709 195710 . 120
chrX 195736 195737 . 120
chrX 195789 195790 . 3060
chrX 195846 195847 . 1940
chrX 195907 195908 . 140
chrX 195928 195929 . 2720
chrX 195960 195961 . 2580
chrX 196002 196003 . 280
chrX 196022 196023 . 120
chrX 196045 196046 . 860
chrX 196049 196050 . 120
chrX 196110 196111 . 420
chrX 196115 196116 . 860
chrX 196122 196123 . 120
chrX 196142 196143 . 960
chrX 196845 196846 . 280
chrX 197170 197171 . 220
chrX 197291 197292 . 240
chrX 197302 197303 . 140
chrX 199313 199314 . 360
chrX 199986 199987 . 240
chrX 201097 201098 . 140
chrX 203854 203855 . 1000
chrX 204411 204412 . 120
chrX 204667 204668 . 1080
chrX 204674 204675 . 120
chrX 204829 204830 . 240
chrX 204847 204848 . 120
chrX 204857 204858 . 1560
chrX 204883 204884 . 1240
chrX 205056 205057 . 260
chrX 205061 205062 . 140
chrX 205082 205083 . 1540
chrX 205087 205088 . 120
chrX 205106 205107 . 180
chrX 205128 205129 . 600
chrX 205149 205150 . 120
chrX 205170 205171 . 840
chrX 205180 205181 . 380
chrX 205256 205257 . 480
chrX 205414 205415 . 400
chrX 205419 205420 . 240
chrX 205850 205851 . 620
chrX 206517 206518 . 180
chrX 206632 206633 . 200
chrX 207420 207421 . 540
chrX 207455 207456 . 440
chrX 207597 207598 . 200
chrX 207628 207629 . 180
chrX 207651 207652 . 160
chrX 207724 207725 . 220
chrX 207744 207745 . 160
chrX 209824 209825 . 280
chrX 209829 209830 . 620
chrX 210234 210235 . 320
chrX 210264 210265 . 180
chrX 211204 211205 . 180
chrX 211660 211661 . 160
chrX 211698 211699 . 120
chrX 211730 211731 . 120
chrX 211788 211789 . 160
chrX 211832 211833 . 1320
chrX 211854 211855 . 680
chrX 211893 211894 . 380
chrX 212114 212115 . 180
chrX 217429 217430 . 2220
chrX 217502 217503 . 2400
chrX 217504 217505 . 140
chrX 217514 217515 . 600
chrX 217518 217519 . 640
chrX 217634 217635 . 600
chrX 217724 217725 . 220
chrX 217884 217885 . 840
chrX 218364 218365 . 180
chrX 218517 218518 . 920
chrX 218674 218675 . 400
chrX 218869 218870 . 640
chrX 219352 219353 . 140
chrX 219537 219538 . 520
chrX 219648 219649 . 220
chrX 219658 219659 . 760
chrX 219860 219861 . 400
chrX 220288 220289 . 180
chrX 220294 220295 . 1080
chrX 220298 220299 . 200
chrX 220310 220311 . 260
chrX 220349 220350 . 200
chrX 220366 220367 . 140
chrX 220415 220416 . 460
chrX 220549 220550 . 120
chrX 220581 220582 . 180
chrX 220642 220643 . 780
chrX 220654 220655 . 8260
chrX 220707 220708 . 180
chrX 220711 220712 . 140
chrX 220764 220765 . 260
chrX 220836 220837 . 200
chrX 221344 221345 . 1660
chrX 221507 221508 . 340
chrX 221816 221817 . 360
chrX 222111 222112 . 380
chrX 222428 222429 . 160
chrX 222610 222611 . 220
chrX 222830 222831 . 440
chrX 223511 223512 . 300
chrX 223678 223679 . 200
chrX 223689 223690 . 720
chrX 223696 223697 . 340
chrX 223888 223889 . 200
chrX 223964 223965 . 480
chrX 224032 224033 . 380
chrX 224071 224072 . 160
chrX 224075 224076 . 260
chrX 224202 224203 . 440
chrX 224378 224379 . 5540
chrX 224390 224391 . 340
chrX 224555 224556 . 160
chrX 224610 224611 . 260
chrX 224698 224699 . 740
chrX 224833 224834 . 640
chrX 225280 225281 . 1500
chrX 226096 226097 . 220
chrX 226323 226324 . 200
chrX 226467 226468 . 540
chrX 226515 226516 . 160
chrX 226624 226625 . 300
chrX 226627 226628 . 1060
chrX 226799 226800 . 180
chrX 226842 226843 . 240
chrX 226931 226932 . 280
chrX 227092 227093 . 1500
chrX 227180 227181 . 1460
chrX 227221 227222 . 180
chrX 227236 227237 . 1020
chrX 227287 227288 . 160
chrX 227776 227777 . 1840
chrX 227886 227887 . 240
chrX 227924 227925 . 920
chrX 227955 227956 . 160
chrX 227964 227965 . 480
chrX 227997 227998 . 180
chrX 228044 228045 . 120
chrX 228540 228541 . 200
chrX 228553 228554 . 380
chrX 228580 228581 . 120
chrX 228585 228586 . 140
chrX 228587 228588 . 120
chrX 228661 228662 . 520
chrX 228669 228670 . 200
chrX 228681 228682 . 260
chrX 228686 228687 . 120
chrX 228704 228705 . 140
chrX 228888 228889 . 7120
chrX 228933 228934 . 1440
chrX 229087 229088 . 240
chrX 229960 229961 . 560
chrX 230282 230283 . 540
chrX 230636 230637 . 580
chrX 230820 230821 . 320
chrX 230971 230972 . 220
chrX 231127 231128 . 2000
chrX 231141 231142 . 120
chrX 231145 231146 . 200
chrX 231199 231200 . 1400
chrX 231231 231232 . 160
chrX 231594 231595 . 160
chrX 232047 232048 . 140
chrX 232609 232610 . 340
chrX 232708 232709 . 920
chrX 233653 233654 . 120
chrX 233678 233679 . 480
chrX 233844 233845 . 140
chrX 233855 233856 . 360
chrX 233967 233968 . 260
chrX 234027 234028 . 180
chrX 234032 234033 . 280
chrX 234036 234037 . 140
chrX 234037 234038 . 260
chrX 234043 234044 . 260
chrX 234087 234088 . 440
chrX 234096 234097 . 240
chrX 234254 234255 . 1200
chrX 234256 234257 . 240
chrX 234265 234266 . 120
chrX 234280 234281 . 800
chrX 234339 234340 . 1500
chrX 234801 234802 . 960
chrX 234831 234832 . 260
chrX 236227 236228 . 120
chrX 236397 236398 . 1420
chrX 236439 236440 . 2420
chrX 236558 236559 . 220
chrX 236564 236565 . 1520
chrX 236573 236574 . 2920
chrX 236593 236594 . 440
chrX 236604 236605 . 540
chrX 236655 236656 . 3400
chrX 236667 236668 . 260
chrX 236698 236699 . 1060
chrX 236712 236713 . 560
chrX 236752 236753 . 480
chrX 236760 236761 . 3260
chrX 236776 236777 . 160
chrX 236915 236916 . 1980
chrX 237086 237087 . 800
chrX 237112 237113 . 140
chrX 237151 237152 . 120
chrX 237189 237190 . 120
chrX 237197 237198 . 1120
chrX 237373 237374 . 240
chrX 237760 237761 . 200
chrX 238301 238302 . 120
chrX 238641 238642 . 280
chrX 238692 238693 . 420
chrX 239264 239265 . 2220
chrX 239299 239300 . 940
chrX 240981 240982 . 460
chrX 240991 240992 . 1720
chrX 241124 241125 . 400
chrX 241359 241360 . 120
chrX 241389 241390 . 900
chrX 241680 241681 . 2460
chrX 241682 241683 . 400
chrX 241685 241686 . 140
chrX 241690 241691 . 400
chrX 241698 241699 . 140
chrX 241776 241777 . 1300
chrX 241780 241781 . 140
chrX 241785 241786 . 240
chrX 241795 241796 . 280
chrX 241806 241807 . 800
chrX 241819 241820 . 10080
chrX 241829 241830 . 200
chrX 241831 241832 . 520
chrX 241835 241836 . 160
chrX 241845 241846 . 340
chrX 242095 242096 . 820
chrX 242664 242665 . 260
chrX 243279 243280 . 120
chrX 244244 244245 . 7420
chrX 244532 244533 . 1120
chrX 244892 244893 . 120
chrX 245413 245414 . 420
chrX 245500 245501 . 1300
chrX 245511 245512 . 740
chrX 245526 245527 . 120
chrX 245527 245528 . 180
chrX 245527 245528 . 3840
chrX 245540 245541 . 520
chrX 246312 246313 . 180
chrX 246319 246320 . 320
chrX 246712 246713 . 160
chrX 247050 247051 . 520
chrX 247113 247114 . 520
chrX 247123 247124 . 160
chrX 247196 247197 . 1500
chrX 247294 247295 . 220
chrX 247486 247487 . 140
chrX 247508 247509 . 220
chrX 247655 247656 . 200
chrX 249235 249236 . 1420
chrX 249518 249519 . 260
chrX 249720 249721 . 320
chrX 249848 249849 . 280
chrX 251760 251761 . 120
chrX 252240 252241 . 440
chrX 252738 252739 . 440
chrX 252808 252809 . 200
chrX 252931 252932 . 960
chrX 253102 253103 . 380
chrX 253115 253116 . 680
chrX 253176 253177 . 180
chrX 253544 253545 . 1920
chrX 253709 253710 . 3120
chrX 253850 253851 . 1820
chrX 253879 253880 . 320
chrX 253888 253889 . 120
chrX 254344 254345 . 600
chrX 254534 254535 . 120
chrX 254537 254538 . 320
chrX 254582 254583 . 120
chrX 254601 254602 . 1560
chrX 254808 254809 . 240
chrX 256559 256560 . 1480
chrX 256847 256848 . 360
chrX 256853 256854 . 240
chrX 256862 256863 . 620
chrX 256865 256866 . 480
chrX 256870 256871 . 1440
chrX 256931 256932 . 140
chrX 257170 257171 . 240
chrX 257344 257345 . 1120
chrX 257520 257521 . 420
chrX 257546 257547 . 220
chrX 259865 259866 . 420
chrX 259937 259938 . 120
chrX 259980 259981 . 120
chrX 260120 260121 . 460
chrX 260852 260853 . 320
chrX 260853 260854 . 440
chrX 260857 260858 . 280
chrX 260865 260866 . 2520
chrX 260885 260886 . 240
chrX 260926 260927 . 160
chrX 260936 260937 . 1360
chrX 260954 260955 . 140
chrX 260961 260962 . 120
chrX 262582 262583 . 1100
chrX 262605 262606 . 280
chrX 262611 262612 . 860
chrX 262645 262646 . 2980
chrX 262646 262647 . 120
chrX 262652 262653 . 120
chrX 263237 263238 . 140
chrX 265112 265113 . 260
chrX 265184 265185 . 140
chrX 265194 265195 . 560
chrX 265208 265209 . 460
chrX 265211 265212 . 320
chrX 265214 265215 . 120
chrX 265215 265216 . 280
chrX 265283 265284 . 1460
chrX 265598 265599 . 1120
chrX 265691 265692 . 780
chrX 265731 265732 . 620
chrX 265906 265907 . 220
chrX 265928 265929 . 260
chrX 265934 265935 . 3600
chrX 265977 265978 . 220
chrX 266018 266019 . 120
chrX 266094 266095 . 180
chrX 266172 266173 . 2020
chrX 266225 266226 . 2180
chrX 267289 267290 . 160
chrX 267526 267527 . 140
chrX 267624 267625 . 120
chrX 267775 267776 . 120
chrX 267778 267779 . 160
chrX 268064 268065 . 420
chrX 268123 268124 . 180
chrX 268420 268421 . 280
chrX 268431 268432 . 240
chrX 268437 268438 . 220
chrX 268444 268445 . 1660
chrX 268447 268448 . 180
chrX 268453 268454 . 240
chrX 268489 268490 . 600
chrX 268494 268495 . 1260
chrX 268496 268497 . 160
chrX 268504 268505 . 1960
chrX 268553 268554 . 1260
chrX 268616 268617 . 940
chrX 268633 268634 . 380
chrX 268673 268674 . 900
chrX 268683 268684 . 420
chrX 268768 268769 . 3600
chrX 272634 272635 . 580
chrX 272675 272676 . 1540
chrX 272682 272683 . 1520
chrX 272698 272699 . 120
chrX 272708 272709 . 2540
chrX 272736 272737 . 280
chrX 272743 272744 . 600
chrX 274708 274709 . 1060
chrX 275004 275005 . 380
chrX 275062 275063 . 220
chrX 275200 275201 . 240
chrX 275612 275613 . 880
chrX 275662 275663 . 580
chrX 276142 276143 . 560
chrX 277032 277033 . 560
chrX 277318 277319 . 1380
chrX 277324 277325 . 120
chrX 277465 277466 . 120
chrX 277650 277651 . 940
chrX 277854 277855 . 180
chrX 277863 277864 . 7000
chrX 278191 278192 . 960
chrX 278206 278207 . 220
chrX 278224 278225 . 200
chrX 278267 278268 . 180
chrX 278274 278275 . 880
chrX 278455 278456 . 160
chrX 278676 278677 . 120
chrX 278706 278707 . 1260
chrX 278899 278900 . 260
chrX 278940 278941 . 120
chrX 279228 279229 . 140
chrX 279637 279638 . 200
chrX 279930 279931 . 280
chrX 280064 280065 . 380
chrX 280084 280085 . 200
chrX 280391 280392 . 220
chrX 280398 280399 . 720
chrX 280597 280598 . 600
chrX 280868 280869 . 4840
chrX 280875 280876 . 180
chrX 280879 280880 . 1060
chrX 280900 280901 . 140
chrX 280934 280935 . 1500
chrX 280941 280942 . 340
chrX 281079 281080 . 240
chrX 281098 281099 . 940
chrX 281316 281317 . 140
chrX 281744 281745 . 300
chrX 281802 281803 . 140
chrX 281953 281954 . 1780
chrX 282026 282027 . 1420
chrX 282273 282274 . 400
chrX 282424 282425 . 500
chrX 282544 282545 . 980
chrX 282555 282556 . 420
chrX 283269 283270 . 120
chrX 283278 283279 . 380
chrX 283406 283407 . 600
chrX 283530 283531 . 740
chrX 283606 283607 . 300
chrX 285364 285365 . 120
chrX 285415 285416 . 380
chrX 285640 285641 . 140
chrX 285666 285667 . 120
chrX 285811 285812 . 220
chrX 285964 285965 . 180
chrX 286006 286007 . 520
chrX 286060 286061 . 560
chrX 286824 286825 . 1020
chrX 286987 286988 . 240
chrX 288360 288361 . 340
chrX 288398 288399 . 600
chrX 288463 288464 . 140
chrX 288831 288832 . 260
chrX 288964 288965 . 2060
chrX 289137 289138 . 1400
chrX 289167 289168 . 440
chrX 289473 289474 . 120
chrX 289477 289478 . 140
chrX 289493 289494 . 200
chrX 289496 289497 . 180
chrX 289523 289524 . 140
chrX 289534 289535 . 180
chrX 289544 289545 . 140
chrX 289615 289616 . 600
chrX 289656 289657 . 420
chrX 289674 289675 . 240
chrX 289734 289735 . 1260
chrX 289995 289996 . 1000
chrX 290274 290275 . 120
chrX 290287 290288 . 200
chrX 290458 290459 . 220
chrX 290617 290618 . 120
chrX 290677 290678 . 120
chrX 290732 290733 . 6300
chrX 290871 290872 . 800
chrX 290889 290890 . 120
chrX 290903 290904 . 240
chrX 290937 290938 . 400
chrX 291091 291092 . 420
chrX 291108 291109 . 180
chrX 291134 291135 . 240
chrX 291145 291146 . 220
chrX 291150 291151 . 120
chrX 291191 291192 . 340
chrX 291280 291281 . 140
chrX 291303 291304 . 420
chrX 291311 291312 . 540
chrX 291323 291324 . 160
chrX 291334 291335 . 1220
chrX 291352 291353 . 580
chrX 291354 291355 . 840
chrX 291386 291387 . 1020
chrX 291406 291407 . 300
chrX 291424 291425 . 1620
chrX 291429 291430 . 140
chrX 291453 291454 . 180
chrX 291564 291565 . 160
chrX 291604 291605 . 200
chrX 291819 291820 . 180
chrX 291826 291827 . 300
chrX 291854 291855 . 700
chrX 291938 291939 . 640
chrX 291963 291964 . 160
chrX 291977 291978 . 120
chrX 292113 292114 . 640
chrX 292153 292154 . 380
chrX 292210 292211 . 360
chrX 292304 292305 . 120
chrX 292376 292377 . 320
chrX 292465 292466 . 1640
chrX 292490 292491 . 160
chrX 292606 292607 . 120
chrX 293220 293221 . 140
chrX 293228 293229 . 200
chrX 293231 293232 . 120
chrX 293248 293249 . 160
chrX 293251 293252 . 140
chrX 293276 293277 . 240
chrX 293376 293377 . 240
chrX 293398 293399 . 140
chrX 293579 293580 . 120
chrX 293642 293643 . 120
chrX 293648 293649 . 3060
chrX 293786 293787 . 520
chrX 294209 294210 . 1500
chrX 294261 294262 . 2720
chrX 294273 294274 . 1820
chrX 294275 294276 . 560
chrX 294284 294285 . 240
chrX 294311 294312 . 800
chrX 294354 294355 . 2060
chrX 294381 294382 . 2420
chrX 294390 294391 . 520
chrX 294391 294392 . 1160
chrX 294391 294392 . 120
chrX 294393 294394 . 140
chrX 294407 294408 . 760
chrX 294422 294423 . 800
chrX 294451 294452 . 580
chrX 294468 294469 . 480
chrX 294506 294507 . 500
chrX 294512 294513 . 140
chrX 294519 294520 . 740
chrX 294536 294537 . 380
chrX 294565 294566 . 4440
chrX 294572 294573 . 1340
chrX 294592 294593 . 180
chrX 294603 294604 . 940
chrX 294611 294612 . 420
chrX 294626 294627 . 1100
chrX 294653 294654 . 440
chrX 294668 294669 . 320
chrX 294674 294675 . 160
chrX 294745 294746 . 220
chrX 294775 294776 . 140
chrX 294786 294787 . 400
chrX 294879 294880 . 260
chrX 294928 294929 . 800
chrX 294950 294951 . 120
chrX 294977 294978 . 3720
chrX 295013 295014 . 2440
chrX 295116 295117 . 120
chrX 295123 295124 . 320
chrX 295152 295153 . 140
chrX 295302 295303 . 420
chrX 295999 296000 . 140
chrX 296897 296898 . 120
chrX 297822 297823 . 120
chrX 298751 298752 . 120
chrX 298896 298897 . 120
chrX 298941 298942 . 2800
chrX 299008 299009 . 120
chrX 299031 299032 . 140
chrX 299077 299078 . 580
chrX 299206 299207 . 240
chrX 299585 299586 . 280
chrX 302931 302932 . 120
chrX 302932 302933 . 140
chrX 302935 302936 . 260
chrX 302966 302967 . 200
chrX 303001 303002 . 2300
chrX 303007 303008 . 520
chrX 303029 303030 . 120
chrX 303034 303035 . 460
chrX 303534 303535 . 220
chrX 303725 303726 . 240
chrX 303882 303883 . 160
chrX 304243 304244 . 2200
chrX 304610 304611 . 200
chrX 304671 304672 . 560
chrX 305912 305913 . 3500
chrX 305936 305937 . 720
chrX 305948 305949 . 200
chrX 305972 305973 . 2080
chrX 306029 306030 . 8620
chrX 306115 306116 . 1620
chrX 307925 307926 . 1160
chrX 308112 308113 . 160
chrX 308131 308132 . 420
chrX 308670 308671 . 720
chrX 308928 308929 . 1280
chrX 309228 309229 . 140
chrX 309558 309559 . 540
chrX 309593 309594 . 1860
chrX 310113 310114 . 540
chrX 310690 310691 . 180
chrX 310780 310781 . 240
chrX 310791 310792 . 280
chrX 310819 310820 . 360
chrX 310825 310826 . 120
chrX 312859 312860 . 2340
chrX 312869 312870 . 1080
chrX 312877 312878 . 200
chrX 313231 313232 . 400
chrX 313342 313343 . 380
chrX 313531 313532 . 400
chrX 313861 313862 . 120
chrX 313987 313988 . 140
chrX 314039 314040 . 120
chrX 314046 314047 . 460
chrX 314072 314073 . 820
chrX 314074 314075 . 920
chrX 314074 314075 . 120
chrX 314075 314076 . 140
chrX 314402 314403 . 2480
chrX 314422 314423 . 940
chrX 314595 314596 . 840
chrX 314936 314937 . 540
chrX 314939 314940 . 660
chrX 314944 314945 . 380
chrX 314961 314962 . 120
chrX 315134 315135 . 260
chrX 315303 315304 . 180
chrX 315412 315413 . 960
chrX 315698 315699 . 3000
chrX 315832 315833 . 780
chrX 316008 316009 . 680
chrX 316039 316040 . 260
chrX 316552 316553 . 740
chrX 316557 316558 . 1220
chrX 316565 316566 . 1820
chrX 316578 316579 . 1320
chrX 316585 316586 . 3820
chrX 316621 316622 . 680
chrX 316634 316635 . 680
chrX 316645 316646 . 380
chrX 316656 316657 . 1180
chrX 316659 316660 . 540
chrX 316666 316667 . 4280
chrX 316679 316680 . 160
chrX 316843 316844 . 280
chrX 316849 316850 . 3080
chrX 316886 316887 . 920
chrX 316891 316892 . 120
chrX 317032 317033 . 3740
chrX 317158 317159 . 140
chrX 317181 317182 . 180
chrX 317539 317540 . 120
chrX 317565 317566 . 760
chrX 317616 317617 . 120
chrX 317909 317910 . 120
chrX 318103 318104 . 600
chrX 318188 318189 . 320
chrX 318382 318383 . 420
chrX 318389 318390 . 1080
chrX 318587 318588 . 160
chrX 318687 318688 . 300
chrX 318966 318967 . 1060
chrX 319146 319147 . 900
chrX 319779 319780 . 660
chrX 319817 319818 . 320
chrX 319863 319864 . 340
chrX 319872 319873 . 120
chrX 319893 319894 . 480
chrX 319938 319939 . 420
chrX 319944 319945 . 120
chrX 321681 321682 . 120
chrX 321993 321994 . 3300
chrX 322311 322312 . 800
chrX 322545 322546 . 380
chrX 322658 322659 . 1440
chrX 322665 322666 . 140
chrX 322727 322728 . 580
chrX 323160 323161 . 180
chrX 323177 323178 . 400
chrX 323269 323270 . 600
chrX 323458 323459 . 140
chrX 324002 324003 . 200
chrX 324345 324346 . 220
chrX 324587 324588 . 400
chrX 324814 324815 . 360
chrX 324846 324847 . 200
chrX 325035 325036 . 280
chrX 325042 325043 . 340
chrX 325069 325070 . 760
chrX 325101 325102 . 180
chrX 325257 325258 . 360
chrX 325390 325391 . 120
chrX 325513 325514 . 220
chrX 325928 325929 . 260
chrX 325993 325994 . 2260
chrX 326821 326822 . 140
chrX 327266 327267 . 720
chrX 327308 327309 . 660
chrX 327314 327315 . 120
chrX 327776 327777 . 4060
chrX 327780 327781 . 120
chrX 327840 327841 . 1320
chrX 327955 327956 . 680
chrX 327973 327974 . 180
chrX 328016 328017 . 740
chrX 328021 328022 . 260
chrX 328195 328196 . 820
chrX 328202 328203 . 1040
chrX 328301 328302 . 120
chrX 328577 328578 . 220
chrX 328933 328934 . 280
chrX 328979 328980 . 280
chrX 329259 329260 . 1440
chrX 329353 329354 . 140
chrX 329878 329879 . 120
chrX 329882 329883 . 200
chrX 330051 330052 . 140
chrX 330105 330106 . 620
chrX 330194 330195 . 440
chrX 330217 330218 . 120
chrX 330239 330240 . 180
chrX 330250 330251 . 540
chrX 330252 330253 . 160
chrX 330261 330262 . 380
chrX 330290 330291 . 280
chrX 330494 330495 . 340
chrX 330689 330690 . 120
chrX 330752 330753 . 120
chrX 332494 332495 . 860
chrX 333210 333211 . 1480
chrX 333260 333261 . 1140
chrX 333292 333293 . 120
chrX 333295 333296 . 1080
chrX 333296 333297 . 340
chrX 333975 333976 . 1000
chrX 334083 334084 . 200
chrX 334174 334175 . 7120
chrX 334182 334183 . 1180
chrX 334189 334190 . 460
chrX 334203 334204 . 12420
chrX 334213 334214 . 720
chrX 334222 334223 . 5580
chrX 334233 334234 . 740
chrX 335697 335698 . 600
chrX 335752 335753 . 680
chrX 335753 335754 . 1880
chrX 335771 335772 . 2760
chrX 335787 335788 . 1160
chrX 335827 335828 . 1040
chrX 336006 336007 . 120
chrX 336313 336314 . 160
chrX 336589 336590 . 180
chrX 337078 337079 . 200
chrX 337314 337315 . 160
chrX 337315 337316 . 120
chrX 337322 337323 . 120
chrX 337327 337328 . 200
chrX 337416 337417 . 620
chrX 337426 337427 . 1200
chrX 337431 337432 . 880
chrX 337476 337477 . 120
chrX 337498 337499 . 3980
chrX 337559 337560 . 3460
chrX 337637 337638 . 120
chrX 337639 337640 . 280
chrX 337648 337649 . 220
chrX 337664 337665 . 320
chrX 337681 337682 . 140
chrX 337695 337696 . 260
chrX 337716 337717 . 240
chrX 337757 337758 . 280
chrX 337770 337771 . 4940
chrX 337771 337772 . 220
chrX 337771 337772 . 120
chrX 337775 337776 . 160
chrX 337780 337781 . 600
chrX 337788 337789 . 180
chrX 337793 337794 . 160
chrX 337794 337795 . 680
chrX 337798 337799 . 160
chrX 337806 337807 . 4660
chrX 337811 337812 . 240
chrX 337817 337818 . 6020
chrX 337836 337837 . 180
chrX 337837 337838 . 140
chrX 337837 337838 . 120
chrX 337858 337859 . 320
chrX 337872 337873 . 880
chrX 337898 337899 . 320
chrX 337902 337903 . 640
chrX 337903 337904 . 280
chrX 337904 337905 . 120
chrX 337904 337905 . 180
chrX 337944 337945 . 1320
chrX 338117 338118 . 1380
chrX 338133 338134 . 140
chrX 338469 338470 . 1360
chrX 338857 338858 . 120
chrX 338909 338910 . 120
chrX 339134 339135 . 600
chrX 339459 339460 . 140
chrX 339462 339463 . 120
chrX 339468 339469 . 120
chrX 339502 339503 . 480
chrX 339522 339523 . 120
chrX 339564 339565 . 120
chrX 339587 339588 . 160
chrX 339619 339620 . 280
chrX 339878 339879 . 1280
chrX 339968 339969 . 260
chrX 340121 340122 . 3120
chrX 340402 340403 . 160
chrX 341797 341798 . 140
chrX 341955 341956 . 260
chrX 342000 342001 . 300
chrX 342154 342155 . 120
chrX 342300 342301 . 580
chrX 342384 342385 . 340
chrX 342391 342392 . 180
chrX 342425 342426 . 740
chrX 342427 342428 . 160
chrX 345751 345752 . 120
chrX 345810 345811 . 120
chrX 345837 345838 . 820
chrX 345845 345846 . 120
chrX 346424 346425 . 120
chrX 346570 346571 . 220
chrX 347007 347008 . 120
chrX 347218 347219 . 3540
chrX 347599 347600 . 120
chrX 347786 347787 . 19880
chrX 348172 348173 . 520
chrX 348374 348375 . 140
chrX 348451 348452 . 3680
chrX 348555 348556 . 3820
chrX 348652 348653 . 280
chrX 348678 348679 . 120
chrX 348736 348737 . 160
chrX 348743 348744 . 120
chrX 348784 348785 . 2860
chrX 348797 348798 . 2840
chrX 348831 348832 . 820
chrX 348877 348878 . 180
chrX 348910 348911 . 120
chrX 349074 349075 . 2400
chrX 349079 349080 . 1200
chrX 349092 349093 . 420
chrX 349103 349104 . 680
chrX 349110 349111 . 300
chrX 349251 349252 . 140
chrX 349264 349265 . 120
chrX 349269 349270 . 140
chrX 349425 349426 . 140
chrX 349428 349429 . 140
chrX 349442 349443 . 120
chrX 349453 349454 . 540
chrX 349463 349464 . 140
chrX 349814 349815 . 180
chrX 349845 349846 . 160
chrX 350089 350090 . 200
chrX 350674 350675 . 120
chrX 351755 351756 . 180
chrX 351905 351906 . 120
chrX 352065 352066 . 420
chrX 352253 352254 . 520
chrX 352262 352263 . 200
chrX 352267 352268 . 1100
chrX 352272 352273 . 320
chrX 352274 352275 . 1320
chrX 352277 352278 . 400
chrX 352284 352285 . 1380
chrX 352288 352289 . 680
chrX 352292 352293 . 1000
chrX 352296 352297 . 680
chrX 352337 352338 . 300
chrX 352492 352493 . 420
chrX 352509 352510 . 480
chrX 352510 352511 . 580
chrX 352510 352511 . 120
chrX 354165 354166 . 120
chrX 354243 354244 . 160
chrX 354257 354258 . 120
chrX 354289 354290 . 140
chrX 354294 354295 . 160
chrX 354347 354348 . 500
chrX 354362 354363 . 120
chrX 354373 354374 . 580
chrX 354374 354375 . 820
chrX 354379 354380 . 260
chrX 354390 354391 . 900
chrX 355242 355243 . 220
chrX 355545 355546 . 1660
chrX 355579 355580 . 120
chrX 355583 355584 . 1560
chrX 355587 355588 . 400
chrX 355733 355734 . 200
chrX 355750 355751 . 180
chrX 355776 355777 . 600
chrX 355781 355782 . 160
chrX 355819 355820 . 600
chrX 355824 355825 . 120
chrX 355832 355833 . 240
chrX 355847 355848 . 200
chrX 355974 355975 . 120
chrX 356262 356263 . 480
chrX 356601 356602 . 320
chrX 356672 356673 . 160
chrX 356691 356692 . 520
chrX 357095 357096 . 1100
chrX 357102 357103 . 320
chrX 357167 357168 . 120
chrX 357239 357240 . 280
chrX 357345 357346 . 1460
chrX 357401 357402 . 1060
chrX 357402 357403 . 140
chrX 357411 357412 . 2260
chrX 357415 357416 . 1680
chrX 357432 357433 . 1560
chrX 357443 357444 . 280
chrX 357461 357462 . 900
chrX 357628 357629 . 320
chrX 357818 357819 . 4500
chrX 358098 358099 . 1020
chrX 358118 358119 . 980
chrX 358152 358153 . 140
chrX 358166 358167 . 120
chrX 358205 358206 . 560
chrX 358249 358250 . 1480
chrX 358254 358255 . 1460
chrX 358368 358369 . 340
chrX 358399 358400 . 120
chrX 358478 358479 . 680
chrX 358505 358506 . 580
chrX 359128 359129 . 140
chrX 359449 359450 . 260
chrX 359705 359706 . 680
chrX 359717 359718 . 160
chrX 359746 359747 . 420
chrX 359758 359759 . 680
chrX 359776 359777 . 1260
chrX 359779 359780 . 500
chrX 359795 359796 . 240
chrX 359795 359796 . 1980
chrX 359812 359813 . 1740
chrX 359844 359845 . 900
chrX 359903 359904 . 380
chrX 359910 359911 . 280
chrX 359981 359982 . 1460
chrX 360393 360394 . 1880
chrX 360457 360458 . 160
chrX 360486 360487 . 120
chrX 360492 360493 . 220
chrX 360496 360497 . 440
chrX 360698 360699 . 3220
chrX 360734 360735 . 2060
chrX 360804 360805 . 120
chrX 360830 360831 . 320
chrX 360861 360862 . 140
chrX 360891 360892 . 220
chrX 360893 360894 . 260
chrX 360896 360897 . 760
chrX 360899 360900 . 160
chrX 360932 360933 . 120
chrX 360933 360934 . 520
chrX 360934 360935 . 120
chrX 360952 360953 . 420
chrX 360972 360973 . 340
chrX 360976 360977 . 140
chrX 360977 360978 . 340
chrX 360977 360978 . 180
chrX 360978 360979 . 140
chrX 360978 360979 . 120
chrX 360981 360982 . 200
chrX 360993 360994 . 540
chrX 360993 360994 . 160
chrX 360996 360997 . 940
chrX 361000 361001 . 860
chrX 361029 361030 . 540
chrX 361048 361049 . 160
chrX 361068 361069 . 140
chrX 361073 361074 . 1140
chrX 361088 361089 . 400
chrX 361092 361093 . 340
chrX 361094 361095 . 400
chrX 361102 361103 . 120
chrX 361108 361109 . 160
chrX 361133 361134 . 160
chrX 361399 361400 . 460
chrX 361434 361435 . 880
chrX 361561 361562 . 120
chrX 361629 361630 . 200
chrX 361650 361651 . 180
chrX 361728 361729 . 120
chrX 362437 362438 . 140
chrX 363453 363454 . 120
chrX 364090 364091 . 140
chrX 364312 364313 . 720
chrX 364394 364395 . 1500
chrX 364412 364413 . 780
chrX 364638 364639 . 1180
chrX 364688 364689 . 220
chrX 365101 365102 . 160
chrX 365107 365108 . 240
chrX 365391 365392 . 1680
chrX 365408 365409 . 1520
chrX 365575 365576 . 120
chrX 365585 365586 . 220
chrX 365603 365604 . 1680
chrX 365620 365621 . 340
chrX 365677 365678 . 340
chrX 365682 365683 . 180
chrX 365691 365692 . 140
chrX 368512 368513 . 120
chrX 368572 368573 . 120
chrX 368577 368578 . 360
chrX 368630 368631 . 1220
chrX 368681 368682 . 240
chrX 368775 368776 . 260
chrX 368788 368789 . 860
chrX 368797 368798 . 320
chrX 369171 369172 . 120
chrX 370176 370177 . 200
chrX 373992 373993 . 560
chrX 374017 374018 . 200
chrX 374023 374024 . 180
chrX 374031 374032 . 120
chrX 374058 374059 . 180
chrX 374062 374063 . 120
chrX 374110 374111 . 160
chrX 374117 374118 . 120
chrX 374120 374121 . 120
chrX 374120 374121 . 120
chrX 374125 374126 . 140
chrX 374133 374134 . 280
chrX 374137 374138 . 120
chrX 374370 374371 . 340
chrX 374404 374405 . 680
chrX 374652 374653 . 160
chrX 374663 374664 . 180
chrX 374666 374667 . 180
chrX 374670 374671 . 140
chrX 374675 374676 . 220
chrX 374679 374680 . 140
chrX 374709 374710 . 180
chrX 374714 374715 . 260
chrX 374740 374741 . 220
chrX 374797 374798 . 420
chrX 374927 374928 . 120
chrX 375012 375013 . 1880
chrX 375053 375054 . 2540
chrX 375056 375057 . 120
chrX 375094 375095 . 1120
chrX 375100 375101 . 1260
chrX 375654 375655 . 120
chrX 376121 376122 . 300
chrX 376131 376132 . 1160
chrX 376207 376208 . 160
chrX 376233 376234 . 240
chrX 376425 376426 . 300
chrX 377013 377014 . 140
chrX 377038 377039 . 120
chrX 377067 377068 . 860
chrX 377069 377070 . 140
chrX 377075 377076 . 300
chrX 377254 377255 . 800
chrX 377288 377289 . 380
chrX 377333 377334 . 420
chrX 377781 377782 . 10600
chrX 377816 377817 . 480
chrX 377828 377829 . 240
chrX 377940 377941 . 840
chrX 377942 377943 . 1300
chrX 377976 377977 . 120
chrX 378135 378136 . 140
chrX 378168 378169 . 160
chrX 378383 378384 . 580
chrX 378451 378452 . 620
chrX 378461 378462 . 380
chrX 378527 378528 . 160
chrX 378563 378564 . 140
chrX 378569 378570 . 160
chrX 378578 378579 . 140
chrX 378601 378602 . 140
chrX 378605 378606 . 120
chrX 378635 378636 . 180
chrX 378638 378639 . 1340
chrX 378645 378646 . 260
chrX 378650 378651 . 240
chrX 378653 378654 . 580
chrX 378669 378670 . 260
chrX 378825 378826 . 600
chrX 378966 378967 . 380
chrX 378974 378975 . 1040
chrX 379001 379002 . 200
chrX 379145 379146 . 440
chrX 379299 379300 . 340
chrX 380268 380269 . 320
chrX 381100 381101 . 440
chrX 381104 381105 . 1280
chrX 381108 381109 . 880
chrX 381113 381114 . 300
chrX 381118 381119 . 120
chrX 381152 381153 . 300
chrX 381155 381156 . 740
chrX 381163 381164 . 180
chrX 381167 381168 . 120
chrX 381168 381169 . 380
chrX 381168 381169 . 1760
chrX 381169 381170 . 120
chrX 381169 381170 . 140
chrX 381176 381177 . 160
chrX 381193 381194 . 140
chrX 381216 381217 . 140
chrX 383333 383334 . 140
chrX 383407 383408 . 120
chrX 383435 383436 . 180
chrX 383620 383621 . 120
chrX 383621 383622 . 340
chrX 383630 383631 . 180
chrX 383632 383633 . 720
chrX 383650 383651 . 360
chrX 383656 383657 . 320
chrX 383659 383660 . 3020
chrX 383703 383704 . 1600
chrX 383711 383712 . 180
chrX 383749 383750 . 120
chrX 383751 383752 . 4220
chrX 383760 383761 . 520
chrX 386063 386064 . 720
chrX 386239 386240 . 740
chrX 386250 386251 . 240
chrX 386271 386272 . 120
chrX 386353 386354 . 120
chrX 387482 387483 . 280
chrX 387535 387536 . 820
chrX 387546 387547 . 320
chrX 387553 387554 . 120
chrX 387561 387562 . 720
chrX 387608 387609 . 240
chrX 387692 387693 . 260
chrX 387703 387704 . 1940
chrX 387714 387715 . 5740
chrX 387744 387745 . 1340
chrX 387752 387753 . 4100
chrX 387764 387765 . 7420
chrX 387838 387839 . 760
chrX 388088 388089 . 120
chrX 388212 388213 . 140
chrX 388237 388238 . 2220
chrX 388251 388252 . 160
chrX 388432 388433 . 840
chrX 388488 388489 . 380
chrX 388712 388713 . 160
chrX 388761 388762 . 200
chrX 390932 390933 . 340
chrX 390952 390953 . 340
chrX 390967 390968 . 240
chrX 390985 390986 . 380
chrX 391019 391020 . 120
chrX 391023 391024 . 160
chrX 391116 391117 . 260
chrX 391173 391174 . 1960
chrX 391205 391206 . 140
chrX 391225 391226 . 3200
chrX 391233 391234 . 220
chrX 391236 391237 . 140
chrX 391258 391259 . 3180
chrX 391266 391267 . 140
chrX 391307 391308 . 120
chrX 391387 391388 . 900
chrX 391437 391438 . 120
chrX 391443 391444 . 340
chrX 391448 391449 . 9360
chrX 391459 391460 . 1460
chrX 391463 391464 . 580
chrX 391474 391475 . 2040
chrX 391485 391486 . 700
chrX 391490 391491 . 1100
chrX 391509 391510 . 1280
chrX 391514 391515 . 620
chrX 391523 391524 . 800
chrX 391523 391524 . 500
chrX 391528 391529 . 4240
chrX 391541 391542 . 2040
chrX 391545 391546 . 140
chrX 391595 391596 . 3260
chrX 391599 391600 . 1440
chrX 391610 391611 . 2080
chrX 391618 391619 . 640
chrX 391631 391632 . 280
chrX 391645 391646 . 140
chrX 391655 391656 . 520
chrX 391656 391657 . 1720
chrX 391657 391658 . 120
chrX 391661 391662 . 880
chrX 391674 391675 . 1160
chrX 391680 391681 . 980
chrX 391696 391697 . 140
chrX 391740 391741 . 160
chrX 391804 391805 . 120
chrX 391806 391807 . 380
chrX 391829 391830 . 160
chrX 391887 391888 . 540
chrX 391897 391898 . 2460
chrX 392023 392024 . 120
chrX 392039 392040 . 780
chrX 392045 392046 . 120
chrX 392116 392117 . 780
chrX 392131 392132 . 1460
chrX 392139 392140 . 280
chrX 392144 392145 . 560
chrX 392163 392164 . 2200
chrX 392193 392194 . 540
chrX 392200 392201 . 660
chrX 392232 392233 . 1760
chrX 392240 392241 . 1140
chrX 392248 392249 . 120
chrX 392261 392262 . 500
chrX 392350 392351 . 280
chrX 392437 392438 . 2000
chrX 393744 393745 . 120
chrX 393765 393766 . 120
chrX 393773 393774 . 120
chrX 393801 393802 . 220
chrX 393869 393870 . 120
chrX 395733 395734 . 920
chrX 395802 395803 . 140
chrX 396306 396307 . 180
chrX 396355 396356 . 220
chrX 396625 396626 . 140
chrX 396669 396670 . 2420
chrX 396673 396674 . 340
chrX 396690 396691 . 140
chrX 396699 396700 . 240
chrX 396700 396701 . 340
chrX 396700 396701 . 700
chrX 396703 396704 . 220
chrX 396705 396706 . 300
chrX 396711 396712 . 1640
chrX 396798 396799 . 1240
chrX 396866 396867 . 520
chrX 396875 396876 . 1060
chrX 397023 397024 . 2940
chrX 397027 397028 . 140
chrX 397046 397047 . 620
chrX 397074 397075 . 3160
chrX 397415 397416 . 180
chrX 397421 397422 . 1260
chrX 397585 397586 . 420
chrX 397636 397637 . 320
chrX 397718 397719 . 160
chrX 397889 397890 . 400
chrX 397910 397911 . 1020
chrX 397942 397943 . 280
chrX 398060 398061 . 120
chrX 398112 398113 . 940
chrX 398272 398273 . 820
chrX 398449 398450 . 3520
chrX 398454 398455 . 580
chrX 398473 398474 . 240
chrX 398478 398479 . 260
chrX 398528 398529 . 860
chrX 398626 398627 . 780
chrX 398698 398699 . 920
chrX 398706 398707 . 180
chrX 398846 398847 . 120
chrX 399192 399193 . 220
chrX 399298 399299 . 360
chrX 399469 399470 . 180
chrX 399493 399494 . 4440
chrX 399751 399752 . 520
chrX 399945 399946 . 580
chrX 399999 400000 . 120
chrX 400013 400014 . 1820
chrX 400037 400038 . 1980
chrX 400156 400157 . 1760
chrX 400163 400164 . 260
chrX 400178 400179 . 820
chrX 400258 400259 . 260
chrX 400294 400295 . 420
chrX 400461 400462 . 200
chrX 400612 400613 . 2960
chrX 401003 401004 . 300
chrX 401083 401084 . 1620
chrX 401830 401831 . 200
chrX 402000 402001 . 260
chrX 402040 402041 . 760
chrX 402351 402352 . 140
chrX 402522 402523 . 120
chrX 402527 402528 . 620
chrX 402536 402537 . 380
chrX 402547 402548 . 460
chrX 402553 402554 . 180
chrX 402556 402557 . 200
chrX 402561 402562 . 160
chrX 402641 402642 . 280
chrX 402715 402716 . 220
chrX 402716 402717 . 380
chrX 402728 402729 . 1000
chrX 402747 402748 . 160
chrX 404826 404827 . 640
chrX 404891 404892 . 300
chrX 404903 404904 . 480
chrX 404941 404942 . 280
chrX 404970 404971 . 1720
chrX 404976 404977 . 1040
chrX 405030 405031 . 120
chrX 405068 405069 . 120
chrX 405093 405094 . 360
chrX 405108 405109 . 220
chrX 405119 405120 . 680
chrX 405144 405145 . 6740
chrX 405151 405152 . 380
chrX 405172 405173 . 260
chrX 405184 405185 . 120
chrX 405184 405185 . 2300
chrX 405185 405186 . 240
chrX 405188 405189 . 520
chrX 405219 405220 . 140
chrX 405270 405271 . 200
chrX 405323 405324 . 640
chrX 405333 405334 . 160
chrX 405451 405452 . 120
chrX 405485 405486 . 440
chrX 405498 405499 . 160
chrX 405526 405527 . 140
chrX 405595 405596 . 260
chrX 405618 405619 . 620
chrX 405873 405874 . 800
chrX 405909 405910 . 520
chrX 405915 405916 . 960
chrX 405952 405953 . 2280
chrX 405963 405964 . 320
chrX 406272 406273 . 820
chrX 406440 406441 . 700
chrX 406463 406464 . 140
chrX 406611 406612 . 940
chrX 406807 406808 . 3840
chrX 407009 407010 . 820
chrX 407308 407309 . 760
chrX 407343 407344 . 1980
chrX 407353 407354 . 9260
chrX 407367 407368 . 660
chrX 407369 407370 . 580
chrX 407369 407370 . 120
chrX 407370 407371 . 120
chrX 407382 407383 . 740
chrX 407392 407393 . 9340
chrX 407395 407396 . 140
chrX 407398 407399 . 120
chrX 407401 407402 . 140
chrX 407448 407449 . 180
chrX 407449 407450 . 2080
chrX 407452 407453 . 1300
chrX 407455 407456 . 560
chrX 407456 407457 . 260
chrX 407456 407457 . 120
chrX 407462 407463 . 1180
chrX 407467 407468 . 140
chrX 407471 407472 . 1880
chrX 409297 409298 . 140
chrX 409465 409466 . 120
chrX 409728 409729 . 1480
chrX 410019 410020 . 860
chrX 410055 410056 . 120
chrX 410235 410236 . 11420
chrX 410275 410276 . 200
chrX 410398 410399 . 160
chrX 410430 410431 . 1180
chrX 410442 410443 . 240
chrX 410595 410596 . 320
chrX 411005 411006 . 200
chrX 411032 411033 . 300
chrX 411058 411059 . 360
chrX 411070 411071 . 720
chrX 411084 411085 . 140
chrX 411111 411112 . 2200
chrX 411118 411119 . 4060
chrX 411124 411125 . 120
chrX 411125 411126 . 140
chrX 411125 411126 . 960
chrX 411128 411129 . 2800
chrX 411133 411134 . 2540
chrX 411139 411140 . 120
chrX 411144 411145 . 1740
chrX 411154 411155 . 1320
chrX 411181 411182 . 160
chrX 411186 411187 . 2360
chrX 411227 411228 . 1860
chrX 411363 411364 . 580
chrX 411505 411506 . 600
chrX 411754 411755 . 1300
chrX 411839 411840 . 540
chrX 411866 411867 . 500
chrX 411933 411934 . 160
chrX 411936 411937 . 120
chrX 412016 412017 . 580
chrX 412221 412222 . 2580
chrX 412231 412232 . 360
chrX 413006 413007 . 500
chrX 413122 413123 . 720
chrX 413161 413162 . 3100
chrX 413310 413311 . 420
chrX 413453 413454 . 440
chrX 413457 413458 . 180
chrX 413468 413469 . 360
chrX 413471 413472 . 140
chrX 413474 413475 . 120
chrX 413478 413479 . 280
chrX 413493 413494 . 160
chrX 413525 413526 . 260
chrX 413544 413545 . 500
chrX 413555 413556 . 220
chrX 413556 413557 . 120
chrX 413556 413557 . 320
chrX 413559 413560 . 120
chrX 413560 413561 . 500
chrX 413567 413568 . 120
chrX 413577 413578 . 160
chrX 413582 413583 . 260
chrX 413587 413588 . 340
chrX 413589 413590 . 120
chrX 413597 413598 . 200
chrX 413612 413613 . 120
chrX 413621 413622 . 260
chrX 413648 413649 . 540
chrX 413662 413663 . 120
chrX 413668 413669 . 120
chrX 413700 413701 . 120
chrX 413791 413792 . 160
chrX 413956 413957 . 1540
chrX 414023 414024 . 180
chrX 414119 414120 . 1380
chrX 414345 414346 . 140
chrX 414801 414802 . 1420
chrX 414829 414830 . 160
chrX 414844 414845 . 600
chrX 414847 414848 . 140
chrX 414852 414853 . 180
chrX 414858 414859 . 1080
chrX 414872 414873 . 300
chrX 414875 414876 . 260
chrX 414875 414876 . 1580
chrX 414886 414887 . 180
chrX 414985 414986 . 200
chrX 414995 414996 . 320
chrX 414997 414998 . 920
chrX 415005 415006 . 240
chrX 415006 415007 . 360
chrX 415006 415007 . 120
chrX 415061 415062 . 1420
chrX 415063 415064 . 140
chrX 415064 415065 . 920
chrX 415064 415065 . 900
chrX 415074 415075 . 580
chrX 415093 415094 . 720
chrX 415247 415248 . 720
chrX 415266 415267 . 1100
chrX 415269 415270 . 6800
chrX 415426 415427 . 2000
chrX 415430 415431 . 420
chrX 415529 415530 . 880
chrX 415542 415543 . 220
chrX 415695 415696 . 8460
chrX 415704 415705 . 320
chrX 415705 415706 . 280
chrX 415771 415772 . 900
chrX 415839 415840 . 1560
chrX 415844 415845 . 960
chrX 415844 415845 . 160
chrX 415845 415846 . 120
chrX 415849 415850 . 2080
chrX 415852 415853 . 12340
chrX 415857 415858 . 120
chrX 415860 415861 . 200
chrX 415863 415864 . 760
chrX 415867 415868 . 120
chrX 415872 415873 . 120
chrX 415873 415874 . 120
chrX 415874 415875 . 5300
chrX 415885 415886 . 120
chrX 415895 415896 . 120
chrX 415969 415970 . 180
chrX 415975 415976 . 120
chrX 415983 415984 . 120
chrX 415984 415985 . 280
chrX 415984 415985 . 120
chrX 415995 415996 . 500
chrX 416027 416028 . 120
chrX 416095 416096 . 380
chrX 416098 416099 . 540
chrX 416101 416102 . 2480
chrX 416123 416124 . 700
chrX 416226 416227 . 1340
chrX 416238 416239 . 140
chrX 416252 416253 . 580
chrX 416253 416254 . 140
chrX 416258 416259 . 540
chrX 416327 416328 . 200
chrX 416449 416450 . 4200
chrX 416450 416451 . 2260
chrX 416453 416454 . 120
chrX 416454 416455 . 860
chrX 416457 416458 . 440
chrX 416458 416459 . 120
chrX 416575 416576 . 2100
chrX 416662 416663 . 3720
chrX 416770 416771 . 120
chrX 416811 416812 . 120
chrX 416955 416956 . 160
chrX 416984 416985 . 340
chrX 417149 417150 . 220
chrX 417192 417193 . 120
chrX 417383 417384 . 160
chrX 417408 417409 . 480
chrX 417409 417410 . 140
chrX 417411 417412 . 280
chrX 417437 417438 . 220
chrX 417454 417455 . 180
chrX 417463 417464 . 140
chrX 417570 417571 . 340
chrX 419466 419467 . 140
chrX 419475 419476 . 120
chrX 419654 419655 . 120
chrX 419681 419682 . 420
chrX 419687 419688 . 260
chrX 419724 419725 . 160
chrX 419730 419731 . 260
chrX 419736 419737 . 520
chrX 419747 419748 . 960
chrX 419900 419901 . 1240
chrX 421718 421719 . 240
chrX 421730 421731 . 200
chrX 421744 421745 . 260
chrX 421752 421753 . 120
chrX 421769 421770 . 1340
chrX 421772 421773 . 1220
chrX 421773 421774 . 2200
chrX 421775 421776 . 380
chrX 421777 421778 . 400
chrX 421778 421779 . 140
chrX 421779 421780 . 2940
chrX 421780 421781 . 220
chrX 421780 421781 . 160
chrX 421819 421820 . 1300
chrX 421824 421825 . 1920
chrX 421825 421826 . 140
chrX 421826 421827 . 120
chrX 421827 421828 . 2020
chrX 421832 421833 . 1740
chrX 421842 421843 . 220
chrX 421843 421844 . 120
chrX 421843 421844 . 3880
chrX 421848 421849 . 880
chrX 421853 421854 . 980
chrX 421862 421863 . 520
chrX 421882 421883 . 700
chrX 421883 421884 . 700
chrX 422004 422005 . 360
chrX 422026 422027 . 280
chrX 422188 422189 . 420
chrX 422379 422380 . 2060
chrX 422384 422385 . 580
chrX 422397 422398 . 120
chrX 422449 422450 . 120
chrX 422649 422650 . 4400
chrX 422679 422680 . 120
chrX 422712 422713 . 180
chrX 422719 422720 . 600
chrX 422841 422842 . 1820
chrX 422844 422845 . 460
chrX 422853 422854 . 2080
chrX 422862 422863 . 560
chrX 422865 422866 . 280
chrX 422945 422946 . 420
chrX 422960 422961 . 340
chrX 422964 422965 . 420
chrX 422970 422971 . 1780
chrX 422973 422974 . 4280
chrX 422982 422983 . 300
chrX 422989 422990 . 10380
chrX 423024 423025 . 460
chrX 423027 423028 . 320
chrX 423032 423033 . 900
chrX 423036 423037 . 120
chrX 423048 423049 . 4740
chrX 423054 423055 . 200
chrX 423075 423076 . 140
chrX 423198 423199 . 3600
chrX 423229 423230 . 420
chrX 423240 423241 . 1780
chrX 424194 424195 . 600
chrX 424205 424206 . 800
chrX 424212 424213 . 340
chrX 424217 424218 . 840
chrX 424223 424224 . 740
chrX 424263 424264 . 960
chrX 424263 424264 . 420
chrX 424271 424272 . 440
chrX 424277 424278 . 420
chrX 424301 424302 . 360
chrX 424317 424318 . 3260
chrX 424319 424320 . 2640
chrX 424320 424321 . 1160
chrX 424327 424328 . 160
chrX 424330 424331 . 2020
chrX 424336 424337 . 460
chrX 424346 424347 . 1720
chrX 424349 424350 . 800
chrX 424359 424360 . 180
chrX 424366 424367 . 640
chrX 424367 424368 . 120
chrX 424367 424368 . 180
chrX 424368 424369 . 4080
chrX 424371 424372 . 320
chrX 424377 424378 . 160
chrX 424383 424384 . 360
chrX 424400 424401 . 240
chrX 424407 424408 . 1340
chrX 424409 424410 . 2260
chrX 424414 424415 . 220
chrX 424417 424418 . 840
chrX 424471 424472 . 160
chrX 424478 424479 . 840
chrX 424596 424597 . 240
chrX 424599 424600 . 120
chrX 424603 424604 . 1200
chrX 424623 424624 . 140
chrX 424713 424714 . 1120
chrX 424734 424735 . 780
chrX 424825 424826 . 220
chrX 424827 424828 . 120
chrX 424855 424856 . 200
chrX 424868 424869 . 140
chrX 424883 424884 . 120
chrX 424943 424944 . 860
chrX 424949 424950 . 2780
chrX 424951 424952 . 120
chrX 424952 424953 . 120
chrX 424952 424953 . 140
chrX 424959 424960 . 160
chrX 424963 424964 . 320
chrX 424996 424997 . 180
chrX 425013 425014 . 160
chrX 425023 425024 . 580
chrX 425041 425042 . 120
chrX 425158 425159 . 120
chrX 425353 425354 . 440
chrX 425677 425678 . 160
chrX 426030 426031 . 180
chrX 426476 426477 . 220
chrX 426879 426880 . 120
chrX 426974 426975 . 160
chrX 430734 430735 . 140
chrX 431174 431175 . 140
chrX 431231 431232 . 2320
chrX 431316 431317 . 120
chrX 431346 431347 . 1040
chrX 431352 431353 . 800
chrX 431486 431487 . 320
chrX 431494 431495 . 840
chrX 431549 431550 . 360
chrX 431561 431562 . 140
chrX 431588 431589 . 160
chrX 431651 431652 . 140
chrX 431780 431781 . 220
chrX 431824 431825 . 740
chrX 431831 431832 . 160
chrX 431904 431905 . 380
chrX 431961 431962 . 140
chrX 432183 432184 . 140
chrX 432204 432205 . 11320
chrX 432235 432236 . 460
chrX 432239 432240 . 1120
chrX 432241 432242 . 120
chrX 432243 432244 . 3240
chrX 432249 432250 . 5120
chrX 432249 432250 . 420
chrX 432256 432257 . 2980
chrX 432265 432266 . 4480
chrX 432272 432273 . 120
chrX 432287 432288 . 1860
chrX 432299 432300 . 120
chrX 432302 432303 . 400
chrX 432309 432310 . 1520
chrX 432332 432333 . 800
chrX 432347 432348 . 920
chrX 432352 432353 . 160
chrX 432369 432370 . 180
chrX 432372 432373 . 140
chrX 432409 432410 . 140
chrX 432460 432461 . 600
chrX 432465 432466 . 1920
chrX 432482 432483 . 120
chrX 432507 432508 . 120
chrX 432513 432514 . 120
chrX 432516 432517 . 140
chrX 432524 432525 . 120
chrX 432527 432528 . 240
chrX 432539 432540 . 120
chrX 432540 432541 . 600
chrX 432543 432544 . 380
chrX 432544 432545 . 160
chrX 432556 432557 . 260
chrX 432563 432564 . 260
chrX 432569 432570 . 180
chrX 432608 432609 . 680
chrX 432690 432691 . 120
chrX 432710 432711 . 140
chrX 432719 432720 . 200
chrX 432772 432773 . 500
chrX 432868 432869 . 1280
chrX 432938 432939 . 220
chrX 433017 433018 . 360
chrX 433047 433048 . 340
chrX 433059 433060 . 140
chrX 433064 433065 . 260
chrX 433073 433074 . 120
chrX 433187 433188 . 1800
chrX 433275 433276 . 240
chrX 433357 433358 . 120
chrX 434711 434712 . 900
chrX 434717 434718 . 1760
chrX 434724 434725 . 120
chrX 434730 434731 . 140
chrX 434731 434732 . 1420
chrX 434744 434745 . 160
chrX 434751 434752 . 1320
chrX 434754 434755 . 480
chrX 434755 434756 . 180
chrX 434757 434758 . 600
chrX 434762 434763 . 460
chrX 434762 434763 . 140
chrX 434769 434770 . 200
chrX 434773 434774 . 160
chrX 434776 434777 . 300
chrX 434776 434777 . 260
chrX 434824 434825 . 120
chrX 434828 434829 . 480
chrX 434839 434840 . 160
chrX 434842 434843 . 180
chrX 434850 434851 . 200
chrX 434857 434858 . 120
chrX 434987 434988 . 1260
chrX 434991 434992 . 140
chrX 434993 434994 . 960
chrX 435016 435017 . 1620
chrX 435024 435025 . 1120
chrX 435029 435030 . 5940
chrX 435034 435035 . 120
chrX 435035 435036 . 660
chrX 435035 435036 . 720
chrX 435038 435039 . 280
chrX 435042 435043 . 120
chrX 435042 435043 . 160
chrX 435058 435059 . 120
chrX 435065 435066 . 240
chrX 435068 435069 . 120
chrX 435071 435072 . 120
chrX 435072 435073 . 1000
chrX 435074 435075 . 5500
chrX 435077 435078 . 180
chrX 435079 435080 . 400
chrX 435085 435086 . 1280
chrX 435094 435095 . 260
chrX 435097 435098 . 320
chrX 435098 435099 . 4140
chrX 435099 435100 . 120
chrX 435104 435105 . 120
chrX 435108 435109 . 220
chrX 435109 435110 . 1240
chrX 435716 435717 . 140
chrX 435908 435909 . 300
chrX 435909 435910 . 180
chrX 435987 435988 . 1320
chrX 436026 436027 . 340
chrX 436036 436037 . 140
chrX 436052 436053 . 780
chrX 436070 436071 . 180
chrX 436078 436079 . 780
chrX 436090 436091 . 2540
chrX 436105 436106 . 1080
chrX 436108 436109 . 120
chrX 436121 436122 . 1200
chrX 436219 436220 . 220
chrX 436250 436251 . 640
chrX 436272 436273 . 140
chrX 436437 436438 . 200
chrX 436584 436585 . 120
chrX 436591 436592 . 140
chrX 436611 436612 . 660
chrX 436616 436617 . 160
chrX 436643 436644 . 320
chrX 436648 436649 . 1300
chrX 436653 436654 . 180
chrX 436656 436657 . 480
chrX 436694 436695 . 2340
chrX 436702 436703 . 180
chrX 436704 436705 . 720
chrX 436717 436718 . 140
chrX 436724 436725 . 2160
chrX 436827 436828 . 140
chrX 436849 436850 . 940
chrX 436854 436855 . 160
chrX 436869 436870 . 900
chrX 436872 436873 . 140
chrX 436880 436881 . 5000
chrX 436888 436889 . 120
chrX 436899 436900 . 200
chrX 437008 437009 . 840
chrX 437029 437030 . 800
chrX 437047 437048 . 260
chrX 437053 437054 . 200
chrX 437093 437094 . 960
chrX 437215 437216 . 940
chrX 437306 437307 . 1020
chrX 437385 437386 . 280
chrX 437386 437387 . 4820
chrX 437387 437388 . 460
chrX 437398 437399 . 180
chrX 437402 437403 . 300
chrX 437530 437531 . 120
chrX 437554 437555 . 140
chrX 437565 437566 . 720
chrX 437569 437570 . 160
chrX 437583 437584 . 1620
chrX 437654 437655 . 440
chrX 437668 437669 . 120
chrX 437705 437706 . 2060
chrX 437792 437793 . 160
chrX 437800 437801 . 620
chrX 437804 437805 . 220
chrX 437813 437814 . 660
chrX 437827 437828 . 140
chrX 437992 437993 . 1440
chrX 438012 438013 . 740
chrX 438017 438018 . 120
chrX 438081 438082 . 160
chrX 438125 438126 . 300
chrX 438256 438257 . 1280
chrX 438309 438310 . 500
chrX 438318 438319 . 760
chrX 438477 438478 . 500
chrX 438483 438484 . 360
chrX 438501 438502 . 140
chrX 438502 438503 . 2040
chrX 438553 438554 . 140
chrX 438637 438638 . 220
chrX 438661 438662 . 5160
chrX 438667 438668 . 2640
chrX 438680 438681 . 560
chrX 438681 438682 . 560
chrX 438682 438683 . 3700
chrX 438682 438683 . 140
chrX 438684 438685 . 860
chrX 438684 438685 . 180
chrX 438685 438686 . 8380
chrX 438691 438692 . 120
chrX 438693 438694 . 1060
chrX 438716 438717 . 1200
chrX 438726 438727 . 1820
chrX 438726 438727 . 180
chrX 438730 438731 . 420
chrX 438736 438737 . 1500
chrX 438742 438743 . 300
chrX 438745 438746 . 480
chrX 438748 438749 . 260
chrX 438763 438764 . 240
chrX 438770 438771 . 140
chrX 438788 438789 . 300
chrX 438796 438797 . 740
chrX 438796 438797 . 200
chrX 438798 438799 . 140
chrX 438803 438804 . 140
chrX 438804 438805 . 200
chrX 438804 438805 . 920
chrX 438809 438810 . 120
chrX 438822 438823 . 140
chrX 438826 438827 . 280
chrX 438837 438838 . 300
chrX 438840 438841 . 280
chrX 439493 439494 . 120
chrX 439602 439603 . 240
chrX 440425 440426 . 140
chrX 440524 440525 . 680
chrX 440552 440553 . 120
chrX 440572 440573 . 1880
chrX 440735 440736 . 200
chrX 440752 440753 . 460
chrX 440764 440765 . 220
chrX 440836 440837 . 120
chrX 440871 440872 . 120
chrX 440879 440880 . 120
chrX 440885 440886 . 7120
chrX 440892 440893 . 120
chrX 440897 440898 . 1980
chrX 441021 441022 . 1060
chrX 441022 441023 . 1200
chrX 441023 441024 . 120
chrX 441060 441061 . 560
chrX 441067 441068 . 800
chrX 441069 441070 . 2280
chrX 441073 441074 . 440
chrX 441074 441075 . 360
chrX 441103 441104 . 1240
chrX 441108 441109 . 600
chrX 441110 441111 . 500
chrX 441113 441114 . 1520
chrX 441113 441114 . 120
chrX 441115 441116 . 140
chrX 441131 441132 . 3620
chrX 441136 441137 . 360
chrX 441142 441143 . 120
chrX 441146 441147 . 140
chrX 441150 441151 . 220
chrX 441151 441152 . 1900
chrX 441167 441168 . 120
chrX 441168 441169 . 420
chrX 441180 441181 . 140
chrX 441260 441261 . 180
chrX 441339 441340 . 600
chrX 441467 441468 . 540
chrX 441491 441492 . 540
chrX 441516 441517 . 140
chrX 441644 441645 . 360
chrX 441788 441789 . 1600
chrX 441805 441806 . 640
chrX 441813 441814 . 140
chrX 441819 441820 . 120
chrX 441912 441913 . 160
chrX 442035 442036 . 140
chrX 442068 442069 . 260
chrX 442083 442084 . 240
chrX 442248 442249 . 440
chrX 442275 442276 . 140
chrX 442392 442393 . 120
chrX 442394 442395 . 480
chrX 442403 442404 . 200
chrX 442416 442417 . 3780
chrX 442432 442433 . 120
chrX 442492 442493 . 360
chrX 442563 442564 . 280
chrX 442581 442582 . 1280
chrX 442591 442592 . 180
chrX 442604 442605 . 5380
chrX 442613 442614 . 1860
chrX 442622 442623 . 260
chrX 442630 442631 . 600
chrX 442638 442639 . 1400
chrX 442643 442644 . 520
chrX 442651 442652 . 120
chrX 442652 442653 . 120
chrX 442655 442656 . 220
chrX 442661 442662 . 1380
chrX 442684 442685 . 260
chrX 442703 442704 . 200
chrX 442728 442729 . 140
chrX 442739 442740 . 180
chrX 442740 442741 . 620
chrX 442750 442751 . 500
chrX 442757 442758 . 140
chrX 442764 442765 . 560
chrX 442770 442771 . 260
chrX 442771 442772 . 1180
chrX 442787 442788 . 1160
chrX 442795 442796 . 180
chrX 442800 442801 . 1840
chrX 442819 442820 . 120
chrX 442889 442890 . 480
chrX 442892 442893 . 420
chrX 442899 442900 . 220
chrX 442903 442904 . 1260
chrX 442911 442912 . 340
chrX 442922 442923 . 160
chrX 442928 442929 . 200
chrX 442961 442962 . 160
chrX 442979 442980 . 480
chrX 442982 442983 . 120
chrX 443050 443051 . 120
chrX 443053 443054 . 120
chrX 443068 443069 . 300
chrX 443080 443081 . 140
chrX 443116 443117 . 320
chrX 443162 443163 . 120
chrX 443178 443179 . 1080
chrX 443210 443211 . 120
chrX 443217 443218 . 880
chrX 443243 443244 . 120
chrX 443263 443264 . 140
chrX 443276 443277 . 120
chrX 443283 443284 . 440
chrX 443286 443287 . 300
chrX 443311 443312 . 160
chrX 443328 443329 . 140
chrX 443353 443354 . 120
chrX 443421 443422 . 540
chrX 443489 443490 . 720
chrX 443519 443520 . 160
chrX 443607 443608 . 140
chrX 443723 443724 . 120
chrX 443873 443874 . 1620
chrX 443987 443988 . 3040
chrX 444071 444072 . 160
chrX 444088 444089 . 440
chrX 444210 444211 . 2920
chrX 444390 444391 . 140
chrX 444398 444399 . 160
chrX 444428 444429 . 980
chrX 444523 444524 . 120
chrX 444526 444527 . 120
chrX 444555 444556 . 160
chrX 444580 444581 . 1700
chrX 444706 444707 . 240
chrX 444709 444710 . 620
chrX 444871 444872 . 220
chrX 445099 445100 . 1320
chrX 445254 445255 . 1100
chrX 445338 445339 . 800
chrX 445534 445535 . 1600
chrX 445547 445548 . 240
chrX 445678 445679 . 140
chrX 445686 445687 . 280
chrX 445689 445690 . 340
chrX 445701 445702 . 4380
chrX 445711 445712 . 2120
chrX 445722 445723 . 1540
chrX 445728 445729 . 400
chrX 445734 445735 . 1240
chrX 445735 445736 . 2680
chrX 445735 445736 . 140
chrX 445736 445737 . 120
chrX 445740 445741 . 3860
chrX 445770 445771 . 12780
chrX 445788 445789 . 140
chrX 445790 445791 . 3080
chrX 445794 445795 . 800
chrX 445796 445797 . 5080
chrX 445796 445797 . 1600
chrX 445797 445798 . 660
chrX 445797 445798 . 140
chrX 445798 445799 . 140
chrX 445798 445799 . 900
chrX 445800 445801 . 840
chrX 445825 445826 . 1600
chrX 445826 445827 . 2180
chrX 445829 445830 . 2080
chrX 445829 445830 . 1380
chrX 445832 445833 . 620
chrX 445839 445840 . 420
chrX 445852 445853 . 1620
chrX 445871 445872 . 500
chrX 446154 446155 . 640
chrX 446292 446293 . 120
chrX 446300 446301 . 280
chrX 446328 446329 . 200
chrX 446415 446416 . 240
chrX 446494 446495 . 200
chrX 446768 446769 . 440
chrX 446772 446773 . 2540
chrX 446899 446900 . 460
chrX 446902 446903 . 120
chrX 447038 447039 . 120
chrX 447039 447040 . 280
chrX 447039 447040 . 560
chrX 447040 447041 . 120
chrX 447104 447105 . 380
chrX 447210 447211 . 180
chrX 447297 447298 . 360
chrX 447463 447464 . 460
chrX 447603 447604 . 400
chrX 448004 448005 . 180
chrX 448033 448034 . 200
chrX 448075 448076 . 440
chrX 448110 448111 . 160
chrX 448253 448254 . 120
chrX 448266 448267 . 360
chrX 448270 448271 . 1120
chrX 448272 448273 . 120
chrX 448280 448281 . 280
chrX 448285 448286 . 220
chrX 448333 448334 . 500
chrX 448337 448338 . 120
chrX 448358 448359 . 120
chrX 448538 448539 . 120
chrX 448851 448852 . 140
chrX 448859 448860 . 560
chrX 448988 448989 . 3000
chrX 449010 449011 . 220
chrX 449018 449019 . 140
chrX 449030 449031 . 180
chrX 449050 449051 . 320
chrX 449055 449056 . 160
chrX 449064 449065 . 140
chrX 449099 449100 . 140
chrX 449105 449106 . 420
chrX 449117 449118 . 480
chrX 449168 449169 . 300
chrX 450718 450719 . 240
chrX 450727 450728 . 300
chrX 450738 450739 . 340
chrX 450740 450741 . 1140
chrX 450747 450748 . 260
chrX 450749 450750 . 260
chrX 450753 450754 . 140
chrX 450758 450759 . 440
chrX 450760 450761 . 480
chrX 450764 450765 . 120
chrX 450769 450770 . 220
chrX 450773 450774 . 180
chrX 450802 450803 . 420
chrX 450819 450820 . 200
chrX 450820 450821 . 280
chrX 450830 450831 . 360
chrX 450843 450844 . 1120
chrX 450843 450844 . 420
chrX 450844 450845 . 140
chrX 450851 450852 . 260
chrX 450863 450864 . 300
chrX 450866 450867 . 140
chrX 450868 450869 . 220
chrX 450873 450874 . 300
chrX 451900 451901 . 160
chrX 451947 451948 . 260
chrX 451951 451952 . 200
chrX 452036 452037 . 120
chrX 452083 452084 . 120
chrX 452087 452088 . 120
chrX 452092 452093 . 160
chrX 452112 452113 . 1040
chrX 452135 452136 . 160
chrX 452138 452139 . 2380
chrX 452154 452155 . 120
chrX 452174 452175 . 2200
chrX 452190 452191 . 140
chrX 452197 452198 . 380
chrX 452205 452206 . 120
chrX 452212 452213 . 2140
chrX 452214 452215 . 120
chrX 452215 452216 . 120
chrX 452216 452217 . 5240
chrX 452219 452220 . 2760
chrX 452221 452222 . 140
chrX 452222 452223 . 460
chrX 452222 452223 . 1200
chrX 452238 452239 . 660
chrX 452243 452244 . 760
chrX 452253 452254 . 120
chrX 452254 452255 . 120
chrX 452254 452255 . 460
chrX 452255 452256 . 900
chrX 452255 452256 . 120
chrX 452261 452262 . 580
chrX 452264 452265 . 240
chrX 452269 452270 . 380
chrX 452324 452325 . 640
chrX 452363 452364 . 1100
chrX 452701 452702 . 400
chrX 452825 452826 . 120
chrX 452857 452858 . 1200
chrX 452905 452906 . 160
chrX 452946 452947 . 440
chrX 452991 452992 . 900
chrX 453085 453086 . 360
chrX 453137 453138 . 1380
chrX 453318 453319 . 120
chrX 453331 453332 . 240
chrX 453445 453446 . 2000
chrX 453515 453516 . 6620
chrX 453572 453573 . 380
chrX 453611 453612 . 180
chrX 453619 453620 . 1220
chrX 453632 453633 . 140
chrX 453651 453652 . 140
chrX 453661 453662 . 220
chrX 453727 453728 . 240
chrX 453744 453745 . 180
chrX 453800 453801 . 1080
chrX 453935 453936 . 240
chrX 454032 454033 . 520
chrX 454088 454089 . 120
chrX 454357 454358 . 400
chrX 454495 454496 . 1560
chrX 454511 454512 . 340
chrX 454530 454531 . 780
chrX 454626 454627 . 260
chrX 454650 454651 . 540
chrX 454655 454656 . 220
chrX 454746 454747 . 440
chrX 454760 454761 . 1200
chrX 454778 454779 . 560
chrX 454795 454796 . 1920
chrX 454819 454820 . 120
chrX 454820 454821 . 140
chrX 454820 454821 . 1140
chrX 454852 454853 . 1220
chrX 454871 454872 . 140
chrX 454885 454886 . 520
chrX 454907 454908 . 220
chrX 454917 454918 . 1280
chrX 454928 454929 . 260
chrX 454960 454961 . 980
chrX 454963 454964 . 440
chrX 454983 454984 . 2080
chrX 454990 454991 . 1980
chrX 454999 455000 . 3540
chrX 455014 455015 . 860
chrX 455018 455019 . 360
chrX 455028 455029 . 120
chrX 455029 455030 . 120
chrX 455032 455033 . 240
chrX 455067 455068 . 200
chrX 455101 455102 . 1160
chrX 455105 455106 . 2020
chrX 455112 455113 . 880
chrX 455121 455122 . 160
chrX 455132 455133 . 1420
chrX 455185 455186 . 1680
chrX 455232 455233 . 2660
chrX 455237 455238 . 640
chrX 455241 455242 . 1620
chrX 455249 455250 . 120
chrX 455286 455287 . 720
chrX 455293 455294 . 3340
chrX 455304 455305 . 740
chrX 455307 455308 . 680
chrX 455312 455313 . 960
chrX 455595 455596 . 280
chrX 455601 455602 . 840
chrX 455611 455612 . 580
chrX 455646 455647 . 740
chrX 455657 455658 . 220
chrX 455660 455661 . 240
chrX 455771 455772 . 400
chrX 455781 455782 . 1560
chrX 455811 455812 . 420
chrX 455822 455823 . 500
chrX 455828 455829 . 380
chrX 455835 455836 . 280
chrX 455840 455841 . 780
chrX 455850 455851 . 180
chrX 455896 455897 . 120
chrX 455912 455913 . 300
chrX 455920 455921 . 220
chrX 455924 455925 . 200
chrX 455930 455931 . 820
chrX 455934 455935 . 620
chrX 455955 455956 . 200
chrX 456005 456006 . 120
chrX 456308 456309 . 960
chrX 456318 456319 . 1100
chrX 456497 456498 . 180
chrX 456580 456581 . 260
chrX 456597 456598 . 1140
chrX 456600 456601 . 120
chrX 456868 456869 . 140
chrX 456997 456998 . 3300
chrX 457006 457007 . 200
chrX 457046 457047 . 360
chrX 457084 457085 . 4060
chrX 457506 457507 . 1140
chrX 457581 457582 . 2780
chrX 457634 457635 . 1400
chrX 457714 457715 . 2100
chrX 457746 457747 . 1020
chrX 457795 457796 . 2760
chrX 458060 458061 . 160
chrX 458112 458113 . 1020
chrX 458381 458382 . 2820
chrX 458459 458460 . 2240
chrX 458464 458465 . 120
chrX 458470 458471 . 200
chrX 458471 458472 . 2460
chrX 458474 458475 . 7980
chrX 458485 458486 . 620
chrX 458514 458515 . 140
chrX 458517 458518 . 140
chrX 458546 458547 . 120
chrX 458977 458978 . 160
chrX 459194 459195 . 640
chrX 459194 459195 . 180
chrX 459195 459196 . 120
chrX 459334 459335 . 120
chrX 459361 459362 . 360
chrX 459430 459431 . 420
chrX 459474 459475 . 3780
chrX 459488 459489 . 120
chrX 459497 459498 . 320
chrX 459500 459501 . 3820
chrX 459506 459507 . 1160
chrX 459518 459519 . 1420
chrX 459528 459529 . 480
chrX 459542 459543 . 140
chrX 459546 459547 . 120
chrX 459546 459547 . 820
chrX 459613 459614 . 240
chrX 459681 459682 . 1700
chrX 459743 459744 . 2180
chrX 459852 459853 . 160
chrX 459888 459889 . 200
chrX 460051 460052 . 1160
chrX 460092 460093 . 120
chrX 460110 460111 . 680
chrX 460231 460232 . 900
chrX 460247 460248 . 140
chrX 460264 460265 . 220
chrX 460352 460353 . 360
chrX 461650 461651 . 140
chrX 461651 461652 . 960
chrX 461652 461653 . 240
chrX 461657 461658 . 120
chrX 461660 461661 . 320
chrX 461683 461684 . 420
chrX 461686 461687 . 560
chrX 461688 461689 . 1680
chrX 461715 461716 . 220
chrX 461723 461724 . 180
chrX 461726 461727 . 280
chrX 461746 461747 . 360
chrX 461777 461778 . 340
chrX 462064 462065 . 120
chrX 462237 462238 . 200
chrX 462245 462246 . 120
chrX 462366 462367 . 260
chrX 462502 462503 . 240
chrX 462522 462523 . 120
chrX 462539 462540 . 160
chrX 462555 462556 . 1380
chrX 462572 462573 . 120
chrX 462575 462576 . 280
chrX 462595 462596 . 280
chrX 462614 462615 . 1440
chrX 462615 462616 . 840
chrX 462615 462616 . 140
chrX 462624 462625 . 680
chrX 462627 462628 . 260
chrX 462681 462682 . 600
chrX 462687 462688 . 400
chrX 462738 462739 . 120
chrX 462781 462782 . 220
chrX 462863 462864 . 280
chrX 462951 462952 . 1060
chrX 463200 463201 . 160
chrX 463361 463362 . 200
chrX 463489 463490 . 740
chrX 463520 463521 . 240
chrX 463621 463622 . 460
chrX 463961 463962 . 1180
chrX 464143 464144 . 1240
chrX 464158 464159 . 140
chrX 466262 466263 . 120
chrX 466298 466299 . 260
chrX 466307 466308 . 120
chrX 466326 466327 . 160
chrX 466327 466328 . 4860
chrX 466333 466334 . 380
chrX 466333 466334 . 380
chrX 466335 466336 . 800
chrX 466340 466341 . 300
chrX 466341 466342 . 140
chrX 466345 466346 . 1720
chrX 466354 466355 . 140
chrX 466375 466376 . 3380
chrX 466388 466389 . 120
chrX 466393 466394 . 220
chrX 466411 466412 . 140
chrX 466415 466416 . 120
chrX 466418 466419 . 1780
chrX 466447 466448 . 4020
chrX 466461 466462 . 8200
chrX 466470 466471 . 1080
chrX 466477 466478 . 1720
chrX 466495 466496 . 760
chrX 466519 466520 . 1100
chrX 466642 466643 . 120
chrX 466906 466907 . 120
chrX 467009 467010 . 220
chrX 467065 467066 . 120
chrX 467071 467072 . 320
chrX 467121 467122 . 120
chrX 467184 467185 . 120
chrX 467186 467187 . 180
chrX 467190 467191 . 380
chrX 467198 467199 . 440
chrX 467317 467318 . 820
chrX 467354 467355 . 1440
chrX 467745 467746 . 500
chrX 467857 467858 . 240
chrX 467864 467865 . 280
chrX 467870 467871 . 380
chrX 468023 468024 . 120
chrX 468151 468152 . 360
chrX 468184 468185 . 400
chrX 468194 468195 . 3860
chrX 468198 468199 . 240
chrX 468206 468207 . 1140
chrX 468226 468227 . 700
chrX 468231 468232 . 3600
chrX 468323 468324 . 240
chrX 468353 468354 . 180
chrX 468355 468356 . 260
chrX 468359 468360 . 1680
chrX 468365 468366 . 340
chrX 468376 468377 . 120
chrX 468380 468381 . 300
chrX 468384 468385 . 1160
chrX 468389 468390 . 180
chrX 468391 468392 . 340
chrX 468402 468403 . 240
chrX 468427 468428 . 1700
chrX 468432 468433 . 260
chrX 468439 468440 . 240
chrX 468448 468449 . 220
chrX 468509 468510 . 320
chrX 468603 468604 . 120
chrX 468607 468608 . 2240
chrX 468618 468619 . 1160
chrX 468627 468628 . 200
chrX 468782 468783 . 3740
chrX 468790 468791 . 360
chrX 468822 468823 . 120
chrX 469081 469082 . 160
chrX 469108 469109 . 5800
chrX 469268 469269 . 260
chrX 469320 469321 . 180
chrX 469421 469422 . 1220
chrX 469481 469482 . 180
chrX 469623 469624 . 140
chrX 469646 469647 . 1800
chrX 469686 469687 . 120
chrX 469717 469718 . 1460
chrX 469736 469737 . 1200
chrX 470374 470375 . 180
chrX 470391 470392 . 400
chrX 470648 470649 . 3520
chrX 470703 470704 . 120
chrX 470955 470956 . 1100
chrX 470966 470967 . 1660
chrX 470991 470992 . 120
chrX 471014 471015 . 1220
chrX 471029 471030 . 800
chrX 471080 471081 . 120
chrX 471104 471105 . 300
chrX 471248 471249 . 160
chrX 471522 471523 . 260
chrX 471670 471671 . 620
chrX 471700 471701 . 300
chrX 471787 471788 . 160
chrX 471808 471809 . 160
chrX 471808 471809 . 160
chrX 471819 471820 . 240
chrX 471823 471824 . 1600
chrX 471837 471838 . 260
chrX 471846 471847 . 920
chrX 471853 471854 . 340
chrX 471860 471861 . 240
chrX 471875 471876 . 760
chrX 471880 471881 . 260
chrX 471896 471897 . 180
chrX 471924 471925 . 180
chrX 471958 471959 . 220
chrX 471987 471988 . 1100
chrX 472000 472001 . 120
chrX 472126 472127 . 200
chrX 472162 472163 . 480
chrX 472334 472335 . 1840
chrX 472350 472351 . 1180
chrX 477660 477661 . 120
chrX 484090 484091 . 580
chrX 484170 484171 . 440
chrX 484190 484191 . 120
chrX 484855 484856 . 1740
chrX 485139 485140 . 1080
chrX 485514 485515 . 580
chrX 485678 485679 . 460
chrX 486121 486122 . 340
chrX 486310 486311 . 1120
chrX 486368 486369 . 2640
chrX 486397 486398 . 140
chrX 486406 486407 . 120
chrX 486840 486841 . 320
chrX 487271 487272 . 440
chrX 489284 489285 . 2440
chrX 489495 489496 . 300
chrX 489520 489521 . 160
chrX 490112 490113 . 120
chrX 490402 490403 . 320
chrX 490574 490575 . 260
chrX 490729 490730 . 2220
chrX 490977 490978 . 1460
chrX 490980 490981 . 320
chrX 491002 491003 . 240
chrX 491074 491075 . 120
chrX 491247 491248 . 160
chrX 491862 491863 . 380
chrX 492497 492498 . 200
chrX 492655 492656 . 120
chrX 492691 492692 . 200
chrX 492729 492730 . 3720
chrX 492902 492903 . 300
chrX 493104 493105 . 5040
chrX 493126 493127 . 620
chrX 493276 493277 . 160
chrX 494256 494257 . 120
chrX 494257 494258 . 840
chrX 494570 494571 . 1420
chrX 495076 495077 . 1920
chrX 495394 495395 . 800
chrX 495876 495877 . 560
chrX 496058 496059 . 1120
chrX 496367 496368 . 1040
chrX 496385 496386 . 160
chrX 496545 496546 . 4760
chrX 496553 496554 . 1920
chrX 496600 496601 . 1780
chrX 497068 497069 . 120
chrX 497108 497109 . 200
chrX 497222 497223 . 120
chrX 497230 497231 . 840
chrX 497271 497272 . 880
chrX 497315 497316 . 120
chrX 497319 497320 . 120
chrX 498178 498179 . 160
chrX 499208 499209 . 560
chrX 499536 499537 . 400
chrX 499623 499624 . 240
chrX 499772 499773 . 240
chrX 499949 499950 . 120
chrX 500151 500152 . 1120
chrX 500252 500253 . 180
chrX 500305 500306 . 360
chrX 500310 500311 . 320
chrX 500499 500500 . 120
chrX 500927 500928 . 380
chrX 500987 500988 . 120
chrX 501078 501079 . 700
chrX 501977 501978 . 320
chrX 502049 502050 . 280
chrX 502160 502161 . 1500
chrX 502229 502230 . 3900
chrX 502231 502232 . 980
chrX 503266 503267 . 180
chrX 503592 503593 . 620
chrX 503620 503621 . 120
chrX 503626 503627 . 600
chrX 503792 503793 . 220
chrX 503813 503814 . 520
chrX 503813 503814 . 120
chrX 503924 503925 . 1560
chrX 504185 504186 . 2880
chrX 504384 504385 . 1140
chrX 504389 504390 . 2540
chrX 505676 505677 . 120
chrX 506000 506001 . 1440
chrX 506131 506132 . 1500
chrX 506141 506142 . 1980
chrX 506607 506608 . 700
chrX 506816 506817 . 680
chrX 506915 506916 . 900
chrX 507426 507427 . 300
chrX 507562 507563 . 4080
chrX 507590 507591 . 320
chrX 507596 507597 . 180
chrX 507599 507600 . 240
chrX 507604 507605 . 360
chrX 507609 507610 . 200
chrX 507614 507615 . 320
chrX 507661 507662 . 340
chrX 507669 507670 . 320
chrX 507806 507807 . 120
chrX 508150 508151 . 180
chrX 508203 508204 . 140
chrX 508464 508465 . 140
chrX 508469 508470 . 540
chrX 508848 508849 . 120
chrX 509121 509122 . 180
chrX 509254 509255 . 1220
chrX 510018 510019 . 120
chrX 510110 510111 . 520
chrX 510202 510203 . 420
chrX 510232 510233 . 880
chrX 510241 510242 . 140
chrX 510256 510257 . 160
chrX 513869 513870 . 1080
chrX 513885 513886 . 340
chrX 513930 513931 . 1460
chrX 513953 513954 . 600
chrX 513957 513958 . 1860
chrX 513966 513967 . 240
chrX 513970 513971 . 3400
chrX 513974 513975 . 360
chrX 513979 513980 . 180
chrX 513989 513990 . 340
chrX 513990 513991 . 160
chrX 516513 516514 . 120
chrX 516580 516581 . 220
chrX 516625 516626 . 120
chrX 516689 516690 . 120
chrX 516723 516724 . 360
chrX 516752 516753 . 120
chrX 517588 517589 . 600
chrX 517604 517605 . 620
chrX 517607 517608 . 480
chrX 517649 517650 . 460
chrX 517660 517661 . 1000
chrX 517675 517676 . 120
chrX 517683 517684 . 4080
chrX 517698 517699 . 340
chrX 517874 517875 . 1820
chrX 517958 517959 . 380
chrX 517971 517972 . 140
chrX 518011 518012 . 200
chrX 518142 518143 . 580
chrX 518396 518397 . 600
chrX 518442 518443 . 140
chrX 518540 518541 . 140
chrX 518954 518955 . 300
chrX 518957 518958 . 160
chrX 518960 518961 . 1140
chrX 519045 519046 . 120
chrX 519142 519143 . 140
chrX 519274 519275 . 160
chrX 519296 519297 . 180
chrX 519302 519303 . 260
chrX 519367 519368 . 160
chrX 519376 519377 . 120
chrX 519382 519383 . 320
chrX 519408 519409 . 1700
chrX 519416 519417 . 120
chrX 519603 519604 . 140
chrX 521762 521763 . 120
chrX 521796 521797 . 140
chrX 521825 521826 . 220
chrX 521848 521849 . 1440
chrX 521867 521868 . 260
chrX 521878 521879 . 160
chrX 521914 521915 . 660
chrX 521931 521932 . 2300
chrX 521935 521936 . 320
chrX 521954 521955 . 180
chrX 523936 523937 . 420
chrX 523942 523943 . 400
chrX 523948 523949 . 2740
chrX 523970 523971 . 480
chrX 523974 523975 . 2060
chrX 523975 523976 . 340
chrX 523976 523977 . 2000
chrX 523976 523977 . 120
chrX 523978 523979 . 120
chrX 523980 523981 . 340
chrX 523984 523985 . 1860
chrX 524055 524056 . 1600
chrX 524069 524070 . 560
chrX 524088 524089 . 140
chrX 524172 524173 . 800
chrX 524192 524193 . 760
chrX 524342 524343 . 740
chrX 524610 524611 . 1080
chrX 524635 524636 . 360
chrX 524671 524672 . 420
chrX 524734 524735 . 200
chrX 524748 524749 . 120
chrX 524759 524760 . 480
chrX 524941 524942 . 320
chrX 525214 525215 . 120
chrX 525217 525218 . 1720
chrX 525292 525293 . 1180
chrX 525572 525573 . 180
chrX 525593 525594 . 260
chrX 525607 525608 . 160
chrX 525616 525617 . 320
chrX 525652 525653 . 120
chrX 525773 525774 . 120
chrX 525806 525807 . 300
chrX 525854 525855 . 320
chrX 525927 525928 . 680
chrX 525931 525932 . 180
chrX 525934 525935 . 180
chrX 526001 526002 . 160
chrX 526017 526018 . 340
chrX 526021 526022 . 120
chrX 526027 526028 . 120
chrX 526043 526044 . 280
chrX 526050 526051 . 680
chrX 526070 526071 . 660
chrX 526073 526074 . 740
chrX 526096 526097 . 140
chrX 526124 526125 . 120
chrX 526135 526136 . 120
chrX 526142 526143 . 180
chrX 526150 526151 . 540
chrX 526162 526163 . 240
chrX 526172 526173 . 260
chrX 526229 526230 . 4740
chrX 526302 526303 . 580
chrX 526310 526311 . 120
chrX 526347 526348 . 660
chrX 526486 526487 . 680
chrX 526556 526557 . 140
chrX 526591 526592 . 640
chrX 526635 526636 . 420
chrX 526694 526695 . 760
chrX 526698 526699 . 140
chrX 526706 526707 . 2320
chrX 526711 526712 . 1300
chrX 526712 526713 . 660
chrX 526713 526714 . 18040
chrX 526716 526717 . 1820
chrX 526717 526718 . 640
chrX 526718 526719 . 260
chrX 526718 526719 . 2920
chrX 526720 526721 . 200
chrX 526720 526721 . 4220
chrX 526721 526722 . 120
chrX 526721 526722 . 120
chrX 526722 526723 . 620
chrX 526722 526723 . 180
chrX 526723 526724 . 140
chrX 526723 526724 . 4840
chrX 526724 526725 . 580
chrX 526724 526725 . 9080
chrX 526725 526726 . 840
chrX 526725 526726 . 740
chrX 526726 526727 . 1180
chrX 526728 526729 . 43000
chrX 526731 526732 . 1260
chrX 526731 526732 . 240
chrX 526733 526734 . 300
chrX 526734 526735 . 1520
chrX 526735 526736 . 240
chrX 526735 526736 . 120
chrX 526736 526737 . 1760
chrX 526736 526737 . 2480
chrX 526737 526738 . 500
chrX 526737 526738 . 10740
chrX 526739 526740 . 120
chrX 526739 526740 . 10740
chrX 526740 526741 . 780
chrX 526740 526741 . 1340
chrX 526741 526742 . 180
chrX 526742 526743 . 340
chrX 526743 526744 . 240
chrX 526745 526746 . 14820
chrX 526746 526747 . 340
chrX 526746 526747 . 180
chrX 526747 526748 . 880
chrX 526748 526749 . 7340
chrX 526750 526751 . 260
chrX 526751 526752 . 1280
chrX 526753 526754 . 800
chrX 526755 526756 . 19400
chrX 526756 526757 . 160
chrX 526756 526757 . 1980
chrX 526757 526758 . 340
chrX 526757 526758 . 200
chrX 526758 526759 . 2480
chrX 526758 526759 . 120
chrX 526759 526760 . 280
chrX 526759 526760 . 120
chrX 526760 526761 . 1080
chrX 526760 526761 . 600
chrX 526761 526762 . 660
chrX 526762 526763 . 4540
chrX 526763 526764 . 500
chrX 526763 526764 . 400
chrX 526764 526765 . 120
chrX 526764 526765 . 240
chrX 526765 526766 . 1480
chrX 526766 526767 . 23760
chrX 526768 526769 . 420
chrX 526768 526769 . 25940
chrX 526769 526770 . 3060
chrX 526769 526770 . 3140
chrX 526770 526771 . 820
chrX 526770 526771 . 500
chrX 526771 526772 . 1360
chrX 526771 526772 . 1780
chrX 526772 526773 . 320
chrX 526773 526774 . 8900
chrX 526775 526776 . 2720
chrX 526775 526776 . 120
chrX 526776 526777 . 1120
chrX 526776 526777 . 340
chrX 526777 526778 . 860
chrX 526777 526778 . 17440
chrX 526778 526779 . 120
chrX 526778 526779 . 27900
chrX 526779 526780 . 2280
chrX 526779 526780 . 7940
chrX 526781 526782 . 840
chrX 526781 526782 . 1700
chrX 526782 526783 . 1060
chrX 526782 526783 . 420
chrX 526783 526784 . 140
chrX 526783 526784 . 28940
chrX 526785 526786 . 1140
chrX 526785 526786 . 8140
chrX 526786 526787 . 280
chrX 526787 526788 . 6960
chrX 526788 526789 . 120
chrX 526788 526789 . 1320
chrX 526789 526790 . 160
chrX 526789 526790 . 20320
chrX 526791 526792 . 120
chrX 526791 526792 . 240
chrX 526793 526794 . 120
chrX 526793 526794 . 2100
chrX 526794 526795 . 280
chrX 526794 526795 . 1720
chrX 526796 526797 . 120
chrX 526797 526798 . 260
chrX 526798 526799 . 520
chrX 526800 526801 . 2920
chrX 526804 526805 . 8580
chrX 526807 526808 . 140
chrX 526808 526809 . 2780
chrX 526808 526809 . 1360
chrX 526809 526810 . 1300
chrX 526809 526810 . 1200
chrX 526810 526811 . 2560
chrX 526810 526811 . 220
chrX 526811 526812 . 1620
chrX 526811 526812 . 3220
chrX 526812 526813 . 120
chrX 526812 526813 . 200
chrX 526813 526814 . 8840
chrX 526813 526814 . 1820
chrX 526814 526815 . 19500
chrX 526814 526815 . 4880
chrX 526815 526816 . 180
chrX 526815 526816 . 840
chrX 526816 526817 . 1660
chrX 526816 526817 . 1980
chrX 526817 526818 . 4260
chrX 526817 526818 . 1020
chrX 526818 526819 . 460
chrX 526818 526819 . 140
chrX 526819 526820 . 1000
chrX 526819 526820 . 1080
chrX 526820 526821 . 1460
chrX 526820 526821 . 6380
chrX 526821 526822 . 1820
chrX 526821 526822 . 120
chrX 526822 526823 . 6500
chrX 526822 526823 . 580
chrX 526823 526824 . 1980
chrX 526823 526824 . 3640
chrX 526824 526825 . 720
chrX 526824 526825 . 600
chrX 526825 526826 . 1760
chrX 526825 526826 . 760
chrX 526826 526827 . 2260
chrX 526826 526827 . 200
chrX 526827 526828 . 140
chrX 526827 526828 . 120
chrX 526829 526830 . 1400
chrX 526830 526831 . 1540
chrX 526831 526832 . 1440
chrX 526831 526832 . 980
chrX 526832 526833 . 3280
chrX 526832 526833 . 360
chrX 526833 526834 . 120
chrX 526833 526834 . 120
chrX 526834 526835 . 400
chrX 526834 526835 . 460
chrX 526835 526836 . 120
chrX 526835 526836 . 760
chrX 526836 526837 . 340
chrX 526838 526839 . 880
chrX 526855 526856 . 120
chrX 526856 526857 . 160
chrX 526857 526858 . 120
chrX 526857 526858 . 300
chrX 526858 526859 . 120
chrX 526860 526861 . 240
chrX 526861 526862 . 120
chrX 526863 526864 . 4100
chrX 526865 526866 . 120
chrX 526873 526874 . 12120
chrX 526882 526883 . 520
chrX 526886 526887 . 120
chrX 526889 526890 . 120
chrX 526891 526892 . 140
chrX 526902 526903 . 125660
chrX 526923 526924 . 108400
chrX 526939 526940 . 7620
chrX 528511 528512 . 220
chrX 528554 528555 . 9860
chrX 528567 528568 . 120
chrX 528570 528571 . 460
chrX 528592 528593 . 780
chrX 528596 528597 . 1340
chrX 528601 528602 . 260
chrX 528635 528636 . 140
chrX 528664 528665 . 1040
chrX 528683 528684 . 240
chrX 528806 528807 . 2280
chrX 528838 528839 . 260
chrX 529023 529024 . 360
chrX 529542 529543 . 680
chrX 529587 529588 . 160
chrX 529591 529592 . 380
chrX 529685 529686 . 340
chrX 529768 529769 . 120
chrX 529805 529806 . 120
chrX 529815 529816 . 160
chrX 529948 529949 . 460
chrX 530129 530130 . 440
chrX 530158 530159 . 140
chrX 530266 530267 . 600
chrX 530313 530314 . 120
chrX 530349 530350 . 1200
chrX 530623 530624 . 260
chrX 530630 530631 . 380
chrX 530691 530692 . 2380
chrX 530904 530905 . 260
chrX 530932 530933 . 2920
chrX 531098 531099 . 300
chrX 531430 531431 . 2400
chrX 531725 531726 . 120
chrX 531763 531764 . 400
chrX 531932 531933 . 340
chrX 531945 531946 . 120
chrX 531957 531958 . 300
chrX 531968 531969 . 120
chrX 532315 532316 . 160
chrX 532318 532319 . 280
chrX 533174 533175 . 3920
chrX 533285 533286 . 700
chrX 533318 533319 . 1840
chrX 533674 533675 . 180
chrX 533697 533698 . 540
chrX 533817 533818 . 160
chrX 533873 533874 . 700
chrX 533895 533896 . 140
chrX 533942 533943 . 200
chrX 534059 534060 . 280
chrX 534283 534284 . 520
chrX 534828 534829 . 160
chrX 535627 535628 . 360
chrX 535648 535649 . 4660
chrX 535656 535657 . 120
chrX 535776 535777 . 5540
chrX 535778 535779 . 4800
chrX 535779 535780 . 140
chrX 535779 535780 . 200
chrX 535793 535794 . 1920
chrX 535846 535847 . 3240
chrX 535856 535857 . 1060
chrX 536272 536273 . 180
chrX 536708 536709 . 340
chrX 536761 536762 . 900
chrX 536835 536836 . 300
chrX 537070 537071 . 280
chrX 537913 537914 . 440
chrX 537913 537914 . 160
chrX 537915 537916 . 140
chrX 537938 537939 . 360
chrX 537992 537993 . 2140
chrX 538129 538130 . 2460
chrX 538569 538570 . 120
chrX 538658 538659 . 1420
chrX 538681 538682 . 1440
chrX 538713 538714 . 120
chrX 538729 538730 . 120
chrX 538738 538739 . 340
chrX 538841 538842 . 380
chrX 539022 539023 . 180
chrX 539236 539237 . 460
chrX 539343 539344 . 1320
chrX 539720 539721 . 180
chrX 540191 540192 . 460
chrX 540204 540205 . 120
chrX 540331 540332 . 320
chrX 540343 540344 . 160
chrX 540386 540387 . 640
chrX 540431 540432 . 160
chrX 540441 540442 . 1200
chrX 540522 540523 . 1560
chrX 540624 540625 . 8620
chrX 540634 540635 . 260
chrX 540648 540649 . 1520
chrX 540691 540692 . 960
chrX 540703 540704 . 2420
chrX 540806 540807 . 180
chrX 540921 540922 . 300
chrX 541603 541604 . 780
chrX 541609 541610 . 1520
chrX 541635 541636 . 300
chrX 541751 541752 . 860
chrX 541794 541795 . 160
chrX 541799 541800 . 120
chrX 542707 542708 . 260
chrX 542710 542711 . 160
chrX 542827 542828 . 200
chrX 542996 542997 . 140
chrX 543122 543123 . 420
chrX 543126 543127 . 360
chrX 543132 543133 . 140
chrX 543140 543141 . 740
chrX 543917 543918 . 160
chrX 543921 543922 . 3260
chrX 543931 543932 . 780
chrX 543936 543937 . 1680
chrX 543949 543950 . 160
chrX 543968 543969 . 140
chrX 543993 543994 . 980
chrX 544011 544012 . 200
chrX 544032 544033 . 120
chrX 544743 544744 . 340
chrX 544862 544863 . 160
chrX 544986 544987 . 1280
chrX 545109 545110 . 200
chrX 545263 545264 . 1220
chrX 545270 545271 . 1800
chrX 545349 545350 . 600
chrX 545366 545367 . 400
chrX 545369 545370 . 140
chrX 545405 545406 . 420
chrX 545432 545433 . 960
chrX 545442 545443 . 500
chrX 545456 545457 . 460
chrX 545462 545463 . 120
chrX 545468 545469 . 200
chrX 545480 545481 . 120
chrX 545506 545507 . 1240
chrX 545515 545516 . 1120
chrX 545523 545524 . 4040
chrX 545541 545542 . 1360
chrX 545586 545587 . 180
chrX 545594 545595 . 440
chrX 545607 545608 . 3660
chrX 545610 545611 . 380
chrX 545610 545611 . 120
chrX 545615 545616 . 2220
chrX 545628 545629 . 200
chrX 545636 545637 . 2040
chrX 545686 545687 . 200
chrX 545721 545722 . 780
chrX 545743 545744 . 160
chrX 545825 545826 . 160
chrX 545832 545833 . 220
chrX 546920 546921 . 120
chrX 546939 546940 . 120
chrX 546954 546955 . 280
chrX 548484 548485 . 4540
chrX 548522 548523 . 980
chrX 548570 548571 . 2440
chrX 548573 548574 . 900
chrX 548627 548628 . 320
chrX 548955 548956 . 120
chrX 549888 549889 . 160
chrX 550109 550110 . 740
chrX 550167 550168 . 1140
chrX 550191 550192 . 1920
chrX 550199 550200 . 160
chrX 550235 550236 . 380
chrX 551035 551036 . 1480
chrX 551094 551095 . 600
chrX 551518 551519 . 580
chrX 551597 551598 . 3120
chrX 551684 551685 . 220
chrX 552915 552916 . 500
chrX 552953 552954 . 120
chrX 553478 553479 . 640
chrX 553727 553728 . 640
chrX 554062 554063 . 1780
chrX 554610 554611 . 360
chrX 554900 554901 . 360
chrX 554918 554919 . 280
chrX 554921 554922 . 660
chrX 554928 554929 . 5300
chrX 554937 554938 . 1640
chrX 555007 555008 . 560
chrX 555017 555018 . 3840
chrX 555122 555123 . 700
chrX 555126 555127 . 120
chrX 555421 555422 . 300
chrX 555598 555599 . 900
chrX 555722 555723 . 260
chrX 555741 555742 . 260
chrX 555785 555786 . 200
chrX 555793 555794 . 680
chrX 555810 555811 . 160
chrX 557618 557619 . 200
chrX 557639 557640 . 620
chrX 557647 557648 . 160
chrX 557695 557696 . 2500
chrX 559223 559224 . 560
chrX 559268 559269 . 280
chrX 559294 559295 . 1060
chrX 559308 559309 . 4920
chrX 559323 559324 . 920
chrX 559351 559352 . 260
chrX 559356 559357 . 400
chrX 559376 559377 . 340
chrX 559855 559856 . 180
chrX 560477 560478 . 120
chrX 561747 561748 . 180
chrX 563264 563265 . 120
chrX 564213 564214 . 160
chrX 564396 564397 . 240
chrX 564577 564578 . 280
chrX 565323 565324 . 120
chrX 566604 566605 . 120
chrX 566920 566921 . 260
chrX 567534 567535 . 3800
chrX 567557 567558 . 1360
chrX 567575 567576 . 120
chrX 568794 568795 . 10460
chrX 568805 568806 . 3680
chrX 569099 569100 . 120
chrX 569132 569133 . 600
chrX 569301 569302 . 460
chrX 569475 569476 . 200
chrX 569534 569535 . 680
chrX 569762 569763 . 180
chrX 569887 569888 . 120
chrX 570526 570527 . 340
chrX 570705 570706 . 400
chrX 570765 570766 . 220
chrX 570769 570770 . 260
chrX 570880 570881 . 240
chrX 570970 570971 . 320
chrX 570999 571000 . 420
chrX 571022 571023 . 200
chrX 572164 572165 . 180
chrX 572167 572168 . 1220
chrX 572176 572177 . 840
chrX 572184 572185 . 420
chrX 572205 572206 . 480
chrX 572255 572256 . 140
chrX 572263 572264 . 340
chrX 572276 572277 . 940
chrX 573043 573044 . 800
chrX 573138 573139 . 140
chrX 573172 573173 . 140
chrX 573647 573648 . 220
chrX 573798 573799 . 620
chrX 573816 573817 . 300
chrX 573836 573837 . 360
chrX 573909 573910 . 120
chrX 573986 573987 . 420
chrX 574046 574047 . 1160
chrX 574393 574394 . 660
chrX 574551 574552 . 3040
chrX 574554 574555 . 2260
chrX 575280 575281 . 2680
chrX 575718 575719 . 120
chrX 576708 576709 . 180
chrX 576719 576720 . 1220
chrX 576729 576730 . 340
chrX 576760 576761 . 240
chrX 576826 576827 . 2700
chrX 577204 577205 . 740
chrX 577252 577253 . 1260
chrX 577256 577257 . 1560
chrX 577291 577292 . 300
chrX 577473 577474 . 160
chrX 578099 578100 . 120
chrX 578110 578111 . 120
chrX 578122 578123 . 120
chrX 578268 578269 . 140
chrX 578306 578307 . 440
chrX 578329 578330 . 2240
chrX 578373 578374 . 8900
chrX 578386 578387 . 740
chrX 578528 578529 . 140
chrX 578669 578670 . 320
chrX 578689 578690 . 420
chrX 578724 578725 . 2960
chrX 578728 578729 . 180
chrX 578744 578745 . 240
chrX 578763 578764 . 440
chrX 578810 578811 . 1000
chrX 578946 578947 . 120
chrX 579120 579121 . 140
chrX 579210 579211 . 180
chrX 579230 579231 . 480
chrX 579346 579347 . 380
chrX 579362 579363 . 320
chrX 579384 579385 . 380
chrX 579420 579421 . 160
chrX 579540 579541 . 120
chrX 579639 579640 . 2540
chrX 579657 579658 . 4140
chrX 579750 579751 . 1180
chrX 579910 579911 . 120
chrX 580048 580049 . 220
chrX 580175 580176 . 180
chrX 580187 580188 . 160
chrX 580226 580227 . 220
chrX 580235 580236 . 160
chrX 580307 580308 . 120
chrX 580327 580328 . 1120
chrX 580667 580668 . 300
chrX 580993 580994 . 180
chrX 581005 581006 . 400
chrX 581022 581023 . 320
chrX 581358 581359 . 1720
chrX 581652 581653 . 200
chrX 581724 581725 . 120
chrX 581765 581766 . 140
chrX 581943 581944 . 3160
chrX 582379 582380 . 120
chrX 582387 582388 . 2600
chrX 582476 582477 . 120
chrX 582482 582483 . 1480
chrX 582568 582569 . 2200
chrX 582853 582854 . 2060
chrX 582874 582875 . 120
chrX 582877 582878 . 440
chrX 583022 583023 . 240
chrX 583239 583240 . 360
chrX 583447 583448 . 260
chrX 583668 583669 . 140
chrX 583673 583674 . 2360
chrX 583853 583854 . 240
chrX 584139 584140 . 240
chrX 584484 584485 . 1720
chrX 584668 584669 . 160
chrX 584954 584955 . 3820
chrX 585148 585149 . 1500
chrX 585154 585155 . 120
chrX 585253 585254 . 1940
chrX 585343 585344 . 1780
chrX 585497 585498 . 180
chrX 585513 585514 . 500
chrX 585537 585538 . 1000
chrX 585551 585552 . 1880
chrX 585585 585586 . 120
chrX 585606 585607 . 1540
chrX 585859 585860 . 1600
chrX 585882 585883 . 180
chrX 585975 585976 . 1120
chrX 585992 585993 . 1100
chrX 586007 586008 . 580
chrX 586490 586491 . 160
chrX 586538 586539 . 1200
chrX 586653 586654 . 240
chrX 586797 586798 . 820
chrX 586808 586809 . 840
chrX 587070 587071 . 860
chrX 587105 587106 . 3580
chrX 587303 587304 . 3080
chrX 587318 587319 . 180
chrX 587432 587433 . 640
chrX 587479 587480 . 340
chrX 587480 587481 . 140
chrX 587486 587487 . 1480
chrX 587488 587489 . 720
chrX 587529 587530 . 300
chrX 587538 587539 . 520
chrX 587552 587553 . 360
chrX 587584 587585 . 320
chrX 587713 587714 . 3400
chrX 587744 587745 . 160
chrX 587895 587896 . 300
chrX 587933 587934 . 820
chrX 588172 588173 . 400
chrX 588254 588255 . 580
chrX 590634 590635 . 900
chrX 590701 590702 . 820
chrX 590871 590872 . 880
chrX 594292 594293 . 120
chrX 594688 594689 . 820
chrX 594704 594705 . 120
chrX 594740 594741 . 120
chrX 594744 594745 . 240
chrX 594775 594776 . 580
chrX 594963 594964 . 240
chrX 595722 595723 . 200
chrX 595767 595768 . 660
chrX 595777 595778 . 960
chrX 595805 595806 . 1220
chrX 595835 595836 . 140
chrX 595844 595845 . 160
chrX 595986 595987 . 120
chrX 596809 596810 . 400
chrX 597901 597902 . 260
chrX 598032 598033 . 280
chrX 598255 598256 . 160
chrX 598402 598403 . 160
chrX 598434 598435 . 420
chrX 598449 598450 . 440
chrX 598453 598454 . 540
chrX 598459 598460 . 320
chrX 598558 598559 . 280
chrX 598574 598575 . 160
chrX 598589 598590 . 160
chrX 599101 599102 . 980
chrX 599270 599271 . 320
chrX 599400 599401 . 620
chrX 599688 599689 . 1680
chrX 601400 601401 . 800
chrX 601572 601573 . 1320
chrX 602075 602076 . 120
chrX 602710 602711 . 400
chrX 603022 603023 . 240
chrX 604327 604328 . 2160
chrX 604398 604399 . 400
chrX 604404 604405 . 580
chrX 604741 604742 . 280
chrX 604793 604794 . 200
chrX 605639 605640 . 340
chrX 605672 605673 . 7760
chrX 605721 605722 . 120
chrX 605750 605751 . 120
chrX 605772 605773 . 460
chrX 605884 605885 . 480
chrX 606082 606083 . 280
chrX 606148 606149 . 420
chrX 606183 606184 . 260
chrX 606365 606366 . 760
chrX 606446 606447 . 2160
chrX 606735 606736 . 3800
chrX 606822 606823 . 320
chrX 606860 606861 . 5320
chrX 607283 607284 . 320
chrX 607387 607388 . 120
chrX 607496 607497 . 120
chrX 607549 607550 . 260
chrX 607758 607759 . 760
chrX 607764 607765 . 120
chrX 607885 607886 . 320
chrX 607960 607961 . 720
chrX 608067 608068 . 140
chrX 608090 608091 . 260
chrX 608141 608142 . 420
chrX 608154 608155 . 160
chrX 608159 608160 . 220
chrX 608165 608166 . 120
chrX 608165 608166 . 280
chrX 608179 608180 . 120
chrX 608180 608181 . 180
chrX 608183 608184 . 280
chrX 608232 608233 . 500
chrX 608394 608395 . 640
chrX 608704 608705 . 140
chrX 608829 608830 . 120
chrX 609002 609003 . 120
chrX 609020 609021 . 460
chrX 609027 609028 . 640
chrX 609083 609084 . 220
chrX 609091 609092 . 760
chrX 609095 609096 . 120
chrX 609103 609104 . 840
chrX 609112 609113 . 360
chrX 609123 609124 . 340
chrX 609135 609136 . 2160
chrX 609142 609143 . 280
chrX 609144 609145 . 980
chrX 609161 609162 . 160
chrX 609169 609170 . 500
chrX 609169 609170 . 240
chrX 609184 609185 . 240
chrX 609211 609212 . 160
chrX 609222 609223 . 240
chrX 609438 609439 . 120
chrX 610307 610308 . 1720
chrX 610332 610333 . 1260
chrX 610340 610341 . 1120
chrX 610437 610438 . 180
chrX 610457 610458 . 2400
chrX 610513 610514 . 560
chrX 610535 610536 . 180
chrX 610928 610929 . 3500
chrX 610944 610945 . 160
chrX 610972 610973 . 280
chrX 611058 611059 . 440
chrX 611061 611062 . 340
chrX 611533 611534 . 15300
chrX 611574 611575 . 120
chrX 611695 611696 . 2180
chrX 611783 611784 . 220
chrX 611836 611837 . 160
chrX 612011 612012 . 240
chrX 612161 612162 . 120
chrX 612162 612163 . 120
chrX 612162 612163 . 17440
chrX 612183 612184 . 220
chrX 612192 612193 . 400
chrX 612202 612203 . 960
chrX 612239 612240 . 540
chrX 612250 612251 . 660
chrX 612255 612256 . 1200
chrX 612259 612260 . 1180
chrX 612267 612268 . 1460
chrX 612274 612275 . 780
chrX 612278 612279 . 6260
chrX 612284 612285 . 780
chrX 612683 612684 . 1120
chrX 612875 612876 . 340
chrX 612916 612917 . 140
chrX 613048 613049 . 380
chrX 613069 613070 . 540
chrX 613081 613082 . 120
chrX 613086 613087 . 320
chrX 613155 613156 . 2240
chrX 613158 613159 . 460
chrX 613170 613171 . 120
chrX 613176 613177 . 980
chrX 613341 613342 . 720
chrX 613369 613370 . 360
chrX 613375 613376 . 5580
chrX 613380 613381 . 960
chrX 613401 613402 . 140
chrX 613537 613538 . 1180
chrX 613709 613710 . 140
chrX 613722 613723 . 200
chrX 613787 613788 . 200
chrX 614164 614165 . 120
chrX 614780 614781 . 240
chrX 615102 615103 . 180
chrX 615251 615252 . 1380
chrX 615342 615343 . 1540
chrX 615355 615356 . 2260
chrX 615360 615361 . 140
chrX 615368 615369 . 480
chrX 615402 615403 . 680
chrX 615529 615530 . 240
chrX 615890 615891 . 120
chrX 615892 615893 . 180
chrX 616097 616098 . 120
chrX 616499 616500 . 180
chrX 617127 617128 . 120
chrX 617212 617213 . 540
chrX 617395 617396 . 160
chrX 617403 617404 . 300
chrX 617493 617494 . 1040
chrX 617602 617603 . 420
chrX 617635 617636 . 120
chrX 617635 617636 . 480
chrX 617662 617663 . 340
chrX 617676 617677 . 420
chrX 617689 617690 . 520
chrX 617818 617819 . 120
chrX 617843 617844 . 460
chrX 617848 617849 . 420
chrX 617850 617851 . 160
chrX 617857 617858 . 1120
chrX 617959 617960 . 120
chrX 617963 617964 . 600
chrX 617974 617975 . 380
chrX 618045 618046 . 940
chrX 618050 618051 . 220
chrX 618062 618063 . 680
chrX 618068 618069 . 820
chrX 618073 618074 . 360
chrX 618074 618075 . 360
chrX 618074 618075 . 180
chrX 618076 618077 . 3720
chrX 618076 618077 . 160
chrX 618077 618078 . 160
chrX 618077 618078 . 140
chrX 618086 618087 . 1260
chrX 618096 618097 . 1260
chrX 618103 618104 . 160
chrX 618114 618115 . 420
chrX 618120 618121 . 120
chrX 618128 618129 . 120
chrX 618312 618313 . 560
chrX 618404 618405 . 1620
chrX 619098 619099 . 420
chrX 619255 619256 . 160
chrX 619387 619388 . 120
chrX 619441 619442 . 200
chrX 619579 619580 . 220
chrX 619964 619965 . 640
chrX 620121 620122 . 120
chrX 620422 620423 . 160
chrX 620429 620430 . 520
chrX 620446 620447 . 400
chrX 620469 620470 . 440
chrX 620476 620477 . 13340
chrX 620485 620486 . 1040
chrX 620563 620564 . 140
chrX 620608 620609 . 820
chrX 620672 620673 . 400
chrX 620702 620703 . 180
chrX 620794 620795 . 180
chrX 620853 620854 . 2720
chrX 620865 620866 . 140
chrX 620893 620894 . 840
chrX 621012 621013 . 280
chrX 621345 621346 . 160
chrX 621857 621858 . 200
chrX 621971 621972 . 5960
chrX 621985 621986 . 240
chrX 622063 622064 . 460
chrX 622362 622363 . 1020
chrX 622400 622401 . 180
chrX 622403 622404 . 1540
chrX 622411 622412 . 2020
chrX 622416 622417 . 520
chrX 622421 622422 . 120
chrX 622434 622435 . 140
chrX 622442 622443 . 1060
chrX 622457 622458 . 340
chrX 622636 622637 . 160
chrX 623086 623087 . 120
chrX 623118 623119 . 200
chrX 623136 623137 . 500
chrX 623140 623141 . 360
chrX 623202 623203 . 160
chrX 623213 623214 . 4060
chrX 623265 623266 . 280
chrX 623309 623310 . 660
chrX 623321 623322 . 320
chrX 623324 623325 . 1460
chrX 623332 623333 . 120
chrX 623352 623353 . 480
chrX 623361 623362 . 120
chrX 623368 623369 . 1340
chrX 623409 623410 . 120
chrX 623537 623538 . 120
chrX 623684 623685 . 140
chrX 623871 623872 . 300
chrX 624504 624505 . 220
chrX 624673 624674 . 800
chrX 624697 624698 . 640
chrX 624699 624700 . 1540
chrX 624719 624720 . 140
chrX 624736 624737 . 3740
chrX 625471 625472 . 2040
chrX 626139 626140 . 120
chrX 626445 626446 . 1000
chrX 626964 626965 . 260
chrX 626974 626975 . 420
chrX 626992 626993 . 260
chrX 627111 627112 . 180
chrX 627113 627114 . 320
chrX 627772 627773 . 720
chrX 628092 628093 . 380
chrX 628183 628184 . 120
chrX 628223 628224 . 280
chrX 628358 628359 . 700
chrX 628585 628586 . 2220
chrX 628605 628606 . 1300
chrX 628611 628612 . 120
chrX 628717 628718 . 940
chrX 628774 628775 . 520
chrX 628781 628782 . 980
chrX 628834 628835 . 560
chrX 628849 628850 . 1700
chrX 628866 628867 . 3200
chrX 629062 629063 . 620
chrX 629071 629072 . 5120
chrX 629184 629185 . 4780
chrX 629468 629469 . 500
chrX 629587 629588 . 340
chrX 630829 630830 . 120
chrX 633038 633039 . 2800
chrX 633099 633100 . 120
chrX 633201 633202 . 2700
chrX 633221 633222 . 680
chrX 633273 633274 . 220
chrX 633279 633280 . 180
chrX 633375 633376 . 780
chrX 633419 633420 . 120
chrX 633427 633428 . 580
chrX 633441 633442 . 780
chrX 633456 633457 . 300
chrX 633571 633572 . 120
chrX 633614 633615 . 140
chrX 633632 633633 . 180
chrX 634246 634247 . 1300
chrX 634583 634584 . 580
chrX 634964 634965 . 340
chrX 635206 635207 . 400
chrX 635581 635582 . 220
chrX 635614 635615 . 500
chrX 635618 635619 . 1680
chrX 635625 635626 . 4860
chrX 636146 636147 . 320
chrX 636506 636507 . 8300
chrX 636914 636915 . 140
chrX 636980 636981 . 200
chrX 637710 637711 . 280
chrX 637718 637719 . 240
chrX 637726 637727 . 200
chrX 637733 637734 . 180
chrX 637841 637842 . 120
chrX 638074 638075 . 260
chrX 638083 638084 . 520
chrX 638160 638161 . 700
chrX 638212 638213 . 2360
chrX 638233 638234 . 420
chrX 638248 638249 . 440
chrX 638259 638260 . 140
chrX 638893 638894 . 880
chrX 639056 639057 . 1940
chrX 639065 639066 . 240
chrX 639073 639074 . 120
chrX 639074 639075 . 440
chrX 639075 639076 . 2980
chrX 639076 639077 . 120
chrX 639076 639077 . 140
chrX 639077 639078 . 360
chrX 639077 639078 . 120
chrX 639107 639108 . 560
chrX 639111 639112 . 280
chrX 639147 639148 . 120
chrX 639150 639151 . 900
chrX 639152 639153 . 240
chrX 639152 639153 . 840
chrX 639154 639155 . 200
chrX 639197 639198 . 1140
chrX 639233 639234 . 520
chrX 639257 639258 . 1280
chrX 639272 639273 . 2520
chrX 639293 639294 . 680
chrX 639302 639303 . 2660
chrX 639307 639308 . 200
chrX 639317 639318 . 240
chrX 639321 639322 . 140
chrX 639327 639328 . 240
chrX 639429 639430 . 500
chrX 639523 639524 . 840
chrX 639549 639550 . 180
chrX 639613 639614 . 160
chrX 639622 639623 . 160
chrX 639796 639797 . 1160
chrX 639907 639908 . 560
chrX 639918 639919 . 2600
chrX 640046 640047 . 300
chrX 640111 640112 . 120
chrX 640136 640137 . 120
chrX 640142 640143 . 200
chrX 640451 640452 . 1460
chrX 640458 640459 . 880
chrX 640535 640536 . 180
chrX 640568 640569 . 380
chrX 640578 640579 . 120
chrX 640597 640598 . 360
chrX 641083 641084 . 280
chrX 641167 641168 . 240
chrX 641611 641612 . 180
chrX 641927 641928 . 3500
chrX 642272 642273 . 640
chrX 642632 642633 . 160
chrX 643384 643385 . 860
chrX 643450 643451 . 640
chrX 643481 643482 . 360
chrX 643625 643626 . 800
chrX 643668 643669 . 480
chrX 643791 643792 . 120
chrX 644029 644030 . 340
chrX 644193 644194 . 140
chrX 644226 644227 . 660
chrX 644234 644235 . 180
chrX 644284 644285 . 240
chrX 644423 644424 . 700
chrX 644454 644455 . 720
chrX 644638 644639 . 480
chrX 644668 644669 . 280
chrX 644868 644869 . 220
chrX 645168 645169 . 120
chrX 646570 646571 . 160
chrX 646616 646617 . 3120
chrX 646631 646632 . 160
chrX 646640 646641 . 120
chrX 646719 646720 . 280
chrX 646820 646821 . 1040
chrX 646842 646843 . 400
chrX 646858 646859 . 1280
chrX 647108 647109 . 260
chrX 647143 647144 . 2300
chrX 647164 647165 . 120
chrX 647175 647176 . 280
chrX 647189 647190 . 160
chrX 647194 647195 . 200
chrX 647261 647262 . 320
chrX 647280 647281 . 600
chrX 647289 647290 . 120
chrX 647294 647295 . 280
chrX 647311 647312 . 320
chrX 647336 647337 . 960
chrX 649295 649296 . 280
chrX 649366 649367 . 260
chrX 649372 649373 . 240
chrX 649380 649381 . 120
chrX 649394 649395 . 120
chrX 649513 649514 . 160
chrX 649548 649549 . 1120
chrX 649556 649557 . 260
chrX 649565 649566 . 120
chrX 649574 649575 . 6080
chrX 651314 651315 . 380
chrX 651339 651340 . 1040
chrX 652682 652683 . 520
chrX 652769 652770 . 520
chrX 652786 652787 . 1240
chrX 653445 653446 . 240
chrX 654360 654361 . 740
chrX 654633 654634 . 520
chrX 654799 654800 . 440
chrX 655123 655124 . 1560
chrX 655576 655577 . 180
chrX 655900 655901 . 6720
chrX 656050 656051 . 1300
chrX 656052 656053 . 340
chrX 656057 656058 . 3120
chrX 656066 656067 . 1160
chrX 656079 656080 . 140
chrX 656093 656094 . 120
chrX 656347 656348 . 180
chrX 656983 656984 . 140
chrX 658324 658325 . 300
chrX 658361 658362 . 1080
chrX 658698 658699 . 260
chrX 658741 658742 . 540
chrX 658747 658748 . 860
chrX 658753 658754 . 180
chrX 658756 658757 . 280
chrX 658772 658773 . 1240
chrX 658829 658830 . 1500
chrX 658977 658978 . 240
chrX 659389 659390 . 240
chrX 659677 659678 . 760
chrX 660014 660015 . 200
chrX 660072 660073 . 600
chrX 660231 660232 . 1820
chrX 660279 660280 . 360
chrX 661416 661417 . 140
chrX 662302 662303 . 1500
chrX 662313 662314 . 2280
chrX 662550 662551 . 1400
chrX 662837 662838 . 320
chrX 662918 662919 . 620
chrX 662961 662962 . 120
chrX 662967 662968 . 340
chrX 662975 662976 . 300
chrX 663185 663186 . 120
chrX 663213 663214 . 260
chrX 663222 663223 . 140
chrX 663235 663236 . 360
chrX 663285 663286 . 440
chrX 663291 663292 . 120
chrX 663316 663317 . 1060
chrX 663328 663329 . 2720
chrX 663342 663343 . 140
chrX 663461 663462 . 1520
chrX 663544 663545 . 140
chrX 663548 663549 . 140
chrX 663565 663566 . 400
chrX 663574 663575 . 160
chrX 663577 663578 . 980
chrX 663630 663631 . 340
chrX 663679 663680 . 980
chrX 663687 663688 . 300
chrX 663708 663709 . 480
chrX 663711 663712 . 880
chrX 663741 663742 . 240
chrX 663788 663789 . 880
chrX 663973 663974 . 340
chrX 664093 664094 . 160
chrX 664117 664118 . 1280
chrX 664138 664139 . 580
chrX 664181 664182 . 120
chrX 664560 664561 . 6360
chrX 664757 664758 . 900
chrX 664781 664782 . 120
chrX 664986 664987 . 220
chrX 665138 665139 . 640
chrX 665247 665248 . 1880
chrX 665362 665363 . 280
chrX 665960 665961 . 960
chrX 667246 667247 . 2080
chrX 667556 667557 . 360
chrX 667760 667761 . 200
chrX 667939 667940 . 140
chrX 668683 668684 . 6820
chrX 668688 668689 . 200
chrX 668711 668712 . 1540
chrX 668835 668836 . 160
chrX 669279 669280 . 1560
chrX 669299 669300 . 260
chrX 669315 669316 . 160
chrX 669325 669326 . 120
chrX 669410 669411 . 680
chrX 671434 671435 . 240
chrX 672402 672403 . 140
chrX 672417 672418 . 140
chrX 672617 672618 . 2120
chrX 672648 672649 . 2680
chrX 672757 672758 . 320
chrX 672775 672776 . 140
chrX 672820 672821 . 640
chrX 672883 672884 . 3900
chrX 672889 672890 . 2880
chrX 672909 672910 . 220
chrX 672928 672929 . 600
chrX 673040 673041 . 160
chrX 673143 673144 . 800
chrX 673215 673216 . 740
chrX 673225 673226 . 720
chrX 673334 673335 . 1080
chrX 673348 673349 . 1440
chrX 673393 673394 . 480
chrX 673587 673588 . 120
chrX 676043 676044 . 440
chrX 676063 676064 . 280
chrX 676071 676072 . 620
chrX 676080 676081 . 180
chrX 676834 676835 . 300
chrX 676897 676898 . 860
chrX 676925 676926 . 140
chrX 678771 678772 . 180
chrX 678781 678782 . 420
chrX 678786 678787 . 140
chrX 678813 678814 . 200
chrX 678827 678828 . 180
chrX 679033 679034 . 120
chrX 679035 679036 . 3160
chrX 679042 679043 . 600
chrX 679157 679158 . 620
chrX 679389 679390 . 1840
chrX 679400 679401 . 2220
chrX 679694 679695 . 120
chrX 680028 680029 . 2380
chrX 680819 680820 . 620
chrX 680979 680980 . 320
chrX 681322 681323 . 120
chrX 681400 681401 . 220
chrX 681566 681567 . 2700
chrX 682608 682609 . 400
chrX 682744 682745 . 460
chrX 683436 683437 . 660
chrX 683453 683454 . 260
chrX 683515 683516 . 1420
chrX 683519 683520 . 1360
chrX 683522 683523 . 840
chrX 683546 683547 . 2120
chrX 683561 683562 . 760
chrX 683578 683579 . 600
chrX 683662 683663 . 1600
chrX 683775 683776 . 180
chrX 684247 684248 . 120
chrX 684345 684346 . 1440
chrX 684376 684377 . 3520
chrX 684452 684453 . 240
chrX 684471 684472 . 320
chrX 684673 684674 . 1340
chrX 685958 685959 . 460
chrX 687215 687216 . 220
chrX 687936 687937 . 300
chrX 688017 688018 . 560
chrX 688377 688378 . 1480
chrX 688400 688401 . 520
chrX 688527 688528 . 440
chrX 689101 689102 . 300
chrX 689279 689280 . 160
chrX 689309 689310 . 500
chrX 689511 689512 . 140
chrX 689526 689527 . 140
chrX 689641 689642 . 1340
chrX 689763 689764 . 480
chrX 689832 689833 . 700
chrX 689855 689856 . 160
chrX 689860 689861 . 1400
chrX 689866 689867 . 120
chrX 690003 690004 . 1780
chrX 690098 690099 . 120
chrX 690143 690144 . 140
chrX 690494 690495 . 940
chrX 690622 690623 . 220
chrX 690680 690681 . 120
chrX 690694 690695 . 180
chrX 690698 690699 . 180
chrX 690775 690776 . 440
chrX 690825 690826 . 140
chrX 691011 691012 . 140
chrX 691529 691530 . 160
chrX 691853 691854 . 1860
chrX 692485 692486 . 340
chrX 693126 693127 . 1820
chrX 693868 693869 . 240
chrX 694636 694637 . 780
chrX 695324 695325 . 740
chrX 695763 695764 . 580
chrX 695802 695803 . 580
chrX 695803 695804 . 360
chrX 697037 697038 . 160
chrX 697066 697067 . 2340
chrX 697251 697252 . 460
chrX 698240 698241 . 2360
chrX 699873 699874 . 160
chrX 700174 700175 . 120
chrX 700343 700344 . 200
chrX 700568 700569 . 240
chrX 700686 700687 . 140
chrX 700701 700702 . 1620
chrX 700745 700746 . 2780
chrX 700799 700800 . 560
chrX 700987 700988 . 920
chrX 701294 701295 . 180
chrX 701526 701527 . 1620
chrX 701756 701757 . 200
chrX 701834 701835 . 660
chrX 701904 701905 . 360
chrX 703323 703324 . 240
chrX 703382 703383 . 120
chrX 703486 703487 . 480
chrX 703493 703494 . 920
chrX 703520 703521 . 4000
chrX 703527 703528 . 1180
chrX 703551 703552 . 1000
chrX 703565 703566 . 320
chrX 703637 703638 . 1020
chrX 703656 703657 . 200
chrX 703700 703701 . 260
chrX 703762 703763 . 120
chrX 703778 703779 . 180
chrX 703799 703800 . 2220
chrX 703832 703833 . 1100
chrX 703842 703843 . 200
chrX 703855 703856 . 320
chrX 703931 703932 . 1200
chrX 703970 703971 . 500
chrX 703987 703988 . 200
chrX 703993 703994 . 680
chrX 704079 704080 . 200
chrX 704086 704087 . 160
chrX 704390 704391 . 280
chrX 704454 704455 . 940
chrX 704474 704475 . 120
chrX 704597 704598 . 140
chrX 704603 704604 . 240
chrX 704971 704972 . 380
chrX 704990 704991 . 200
chrX 705207 705208 . 1480
chrX 705225 705226 . 800
chrX 705276 705277 . 320
chrX 705343 705344 . 120
chrX 705377 705378 . 1040
chrX 705382 705383 . 840
chrX 705389 705390 . 740
chrX 705433 705434 . 400
chrX 705446 705447 . 240
chrX 705478 705479 . 200
chrX 705485 705486 . 700
chrX 705538 705539 . 180
chrX 705542 705543 . 1940
chrX 705550 705551 . 980
chrX 705562 705563 . 920
chrX 705764 705765 . 340
chrX 705925 705926 . 740
chrX 706088 706089 . 940
chrX 706092 706093 . 1060
chrX 706515 706516 . 220
chrX 706792 706793 . 180
chrX 707090 707091 . 2740
chrX 707098 707099 . 4920
chrX 707127 707128 . 11540
chrX 707137 707138 . 120
chrX 707342 707343 . 400
chrX 707356 707357 . 420
chrX 707539 707540 . 140
chrX 707641 707642 . 720
chrX 708602 708603 . 1840
chrX 708641 708642 . 120
chrX 709007 709008 . 420
chrX 709015 709016 . 2580
chrX 709162 709163 . 1320
chrX 709717 709718 . 460
chrX 709830 709831 . 1700
chrX 709999 710000 . 600
chrX 710016 710017 . 1120
chrX 710056 710057 . 4580
chrX 710060 710061 . 480
chrX 710113 710114 . 260
chrX 710376 710377 . 440
chrX 710431 710432 . 3640
chrX 710893 710894 . 1480
chrX 710927 710928 . 540
chrX 711033 711034 . 720
chrX 711100 711101 . 620
chrX 711703 711704 . 120
chrX 711939 711940 . 1300
chrX 712005 712006 . 500
chrX 712088 712089 . 160
chrX 712445 712446 . 260
chrX 712725 712726 . 5320
chrX 713593 713594 . 380
chrX 714927 714928 . 160
chrX 715280 715281 . 740
chrX 715820 715821 . 320
chrX 716172 716173 . 460
chrX 716178 716179 . 820
chrX 716203 716204 . 460
chrX 716678 716679 . 620
chrX 716768 716769 . 1260
chrX 716944 716945 . 1200
chrX 716962 716963 . 1200
chrX 716994 716995 . 620
chrX 717264 717265 . 180
chrX 717281 717282 . 1880
chrX 717432 717433 . 440
chrX 717621 717622 . 260
chrX 717632 717633 . 1500
chrX 717637 717638 . 740
chrX 717649 717650 . 400
chrX 717667 717668 . 120
chrX 717925 717926 . 120
chrX 717985 717986 . 340
chrX 718053 718054 . 280
chrX 718074 718075 . 160
chrX 718095 718096 . 120
chrX 718304 718305 . 820
chrX 718592 718593 . 240
chrX 719209 719210 . 780
chrX 719254 719255 . 5640
chrX 719261 719262 . 2480
chrX 719268 719269 . 420
chrX 719278 719279 . 1060
chrX 719279 719280 . 2720
chrX 719281 719282 . 560
chrX 719281 719282 . 120
chrX 719289 719290 . 1180
chrX 719297 719298 . 2600
chrX 719336 719337 . 420
chrX 719339 719340 . 7800
chrX 719361 719362 . 120
chrX 719567 719568 . 180
chrX 720614 720615 . 720
chrX 720724 720725 . 800
chrX 720981 720982 . 2900
chrX 721133 721134 . 160
chrX 721461 721462 . 180
chrX 721500 721501 . 220
chrX 721588 721589 . 600
chrX 721600 721601 . 340
chrX 721603 721604 . 500
chrX 721788 721789 . 200
chrX 721820 721821 . 180
chrX 721829 721830 . 520
chrX 722313 722314 . 1420
chrX 722442 722443 . 1260
chrX 723118 723119 . 1500
chrX 723338 723339 . 140
chrX 723586 723587 . 640
chrX 723603 723604 . 240
chrX 723608 723609 . 160
chrX 724100 724101 . 800
chrX 724284 724285 . 900
chrX 724291 724292 . 120
chrX 724292 724293 . 140
chrX 724294 724295 . 640
chrX 724298 724299 . 300
chrX 724302 724303 . 180
chrX 724674 724675 . 160
chrX 724827 724828 . 260
chrX 724876 724877 . 200
chrX 725221 725222 . 540
chrX 725264 725265 . 660
chrX 725274 725275 . 460
chrX 725441 725442 . 120
chrX 725498 725499 . 2160
chrX 725672 725673 . 360
chrX 726169 726170 . 120
chrX 726556 726557 . 220
chrX 726720 726721 . 120
chrX 726904 726905 . 320
chrX 727193 727194 . 260
chrX 727508 727509 . 800
chrX 727670 727671 . 120
chrX 727812 727813 . 540
chrX 727818 727819 . 120
chrX 730802 730803 . 1320
chrX 736400 736401 . 2680
chrX 740116 740117 . 120
chrX 741544 741545 . 840
chrX 741623 741624 . 380
chrX 741737 741738 . 1420
chrX 741960 741961 . 3740
chrX 744036 744037 . 120
chrX 744057 744058 . 600
chrX 745247 745248 . 860
chrX 745513 745514 . 840
chrX 745523 745524 . 120
chrXI 108 109 . 940
chrXI 169 170 . 300
chrXI 176 177 . 720
chrXI 180 181 . 240
chrXI 217 218 . 1560
chrXI 257 258 . 120
chrXI 509 510 . 280
chrXI 566 567 . 120
chrXI 820 821 . 160
chrXI 967 968 . 120
chrXI 2349 2350 . 200
chrXI 2499 2500 . 120
chrXI 2954 2955 . 1540
chrXI 3294 3295 . 140
chrXI 4478 4479 . 2080
chrXI 5092 5093 . 320
chrXI 5250 5251 . 1840
chrXI 5864 5865 . 980
chrXI 5922 5923 . 860
chrXI 6063 6064 . 600
chrXI 6066 6067 . 220
chrXI 6377 6378 . 2140
chrXI 6382 6383 . 2520
chrXI 7885 7886 . 2500
chrXI 7986 7987 . 940
chrXI 8036 8037 . 340
chrXI 8353 8354 . 140
chrXI 8553 8554 . 2300
chrXI 8707 8708 . 340
chrXI 8714 8715 . 600
chrXI 10672 10673 . 140
chrXI 10837 10838 . 2180
chrXI 11705 11706 . 1380
chrXI 11848 11849 . 180
chrXI 12467 12468 . 260
chrXI 12937 12938 . 140
chrXI 14073 14074 . 220
chrXI 14436 14437 . 1500
chrXI 14441 14442 . 140
chrXI 14521 14522 . 1300
chrXI 15376 15377 . 520
chrXI 15615 15616 . 360
chrXI 16629 16630 . 400
chrXI 16665 16666 . 4100
chrXI 17274 17275 . 120
chrXI 17751 17752 . 700
chrXI 17760 17761 . 2540
chrXI 17876 17877 . 760
chrXI 18005 18006 . 960
chrXI 18217 18218 . 160
chrXI 18263 18264 . 860
chrXI 18489 18490 . 160
chrXI 18503 18504 . 540
chrXI 18512 18513 . 380
chrXI 18668 18669 . 120
chrXI 18681 18682 . 260
chrXI 18858 18859 . 5280
chrXI 18861 18862 . 520
chrXI 18869 18870 . 4280
chrXI 18875 18876 . 120
chrXI 18916 18917 . 580
chrXI 18985 18986 . 2080
chrXI 19530 19531 . 160
chrXI 19626 19627 . 1440
chrXI 19647 19648 . 760
chrXI 19787 19788 . 560
chrXI 19973 19974 . 860
chrXI 20010 20011 . 220
chrXI 20095 20096 . 1380
chrXI 20129 20130 . 120
chrXI 20158 20159 . 140
chrXI 20167 20168 . 1620
chrXI 20310 20311 . 300
chrXI 20350 20351 . 1820
chrXI 20545 20546 . 160
chrXI 20633 20634 . 900
chrXI 20641 20642 . 140
chrXI 20644 20645 . 780
chrXI 20678 20679 . 120
chrXI 20753 20754 . 820
chrXI 20804 20805 . 2860
chrXI 20842 20843 . 160
chrXI 20940 20941 . 380
chrXI 21137 21138 . 120
chrXI 21274 21275 . 880
chrXI 21289 21290 . 540
chrXI 21446 21447 . 260
chrXI 21458 21459 . 260
chrXI 21461 21462 . 120
chrXI 21533 21534 . 220
chrXI 21612 21613 . 340
chrXI 21646 21647 . 180
chrXI 21786 21787 . 1020
chrXI 21848 21849 . 1260
chrXI 21865 21866 . 300
chrXI 21895 21896 . 180
chrXI 21899 21900 . 200
chrXI 21925 21926 . 720
chrXI 21944 21945 . 440
chrXI 21952 21953 . 660
chrXI 22111 22112 . 400
chrXI 22127 22128 . 400
chrXI 22225 22226 . 200
chrXI 22280 22281 . 440
chrXI 23259 23260 . 6440
chrXI 23463 23464 . 120
chrXI 23515 23516 . 5740
chrXI 24246 24247 . 1720
chrXI 24449 24450 . 200
chrXI 24960 24961 . 140
chrXI 24973 24974 . 2540
chrXI 24983 24984 . 1620
chrXI 25008 25009 . 120
chrXI 25014 25015 . 2840
chrXI 25107 25108 . 1920
chrXI 26948 26949 . 380
chrXI 27541 27542 . 1200
chrXI 28215 28216 . 280
chrXI 28600 28601 . 180
chrXI 28887 28888 . 240
chrXI 29480 29481 . 120
chrXI 29525 29526 . 120
chrXI 29680 29681 . 140
chrXI 30458 30459 . 1020
chrXI 30652 30653 . 180
chrXI 30655 30656 . 560
chrXI 30793 30794 . 120
chrXI 30795 30796 . 260
chrXI 30816 30817 . 160
chrXI 30819 30820 . 120
chrXI 30830 30831 . 1080
chrXI 30831 30832 . 2740
chrXI 30858 30859 . 340
chrXI 31120 31121 . 200
chrXI 31591 31592 . 180
chrXI 31798 31799 . 1240
chrXI 31809 31810 . 380
chrXI 31819 31820 . 380
chrXI 31825 31826 . 180
chrXI 31831 31832 . 1520
chrXI 31834 31835 . 300
chrXI 31895 31896 . 340
chrXI 32052 32053 . 200
chrXI 33371 33372 . 380
chrXI 33840 33841 . 220
chrXI 33843 33844 . 640
chrXI 33847 33848 . 120
chrXI 34182 34183 . 140
chrXI 34195 34196 . 120
chrXI 34227 34228 . 140
chrXI 34230 34231 . 140
chrXI 34242 34243 . 320
chrXI 34540 34541 . 380
chrXI 38245 38246 . 120
chrXI 38270 38271 . 120
chrXI 38276 38277 . 2120
chrXI 38292 38293 . 160
chrXI 38306 38307 . 120
chrXI 38386 38387 . 480
chrXI 38518 38519 . 540
chrXI 38531 38532 . 420
chrXI 38540 38541 . 220
chrXI 38625 38626 . 420
chrXI 38629 38630 . 360
chrXI 38786 38787 . 820
chrXI 38807 38808 . 2200
chrXI 38963 38964 . 320
chrXI 38975 38976 . 220
chrXI 38988 38989 . 760
chrXI 39041 39042 . 420
chrXI 39079 39080 . 520
chrXI 39091 39092 . 1540
chrXI 42237 42238 . 480
chrXI 42350 42351 . 120
chrXI 42641 42642 . 300
chrXI 42810 42811 . 160
chrXI 43120 43121 . 660
chrXI 43281 43282 . 1140
chrXI 43345 43346 . 1320
chrXI 43411 43412 . 2340
chrXI 43483 43484 . 480
chrXI 44695 44696 . 140
chrXI 44876 44877 . 340
chrXI 45200 45201 . 1260
chrXI 46463 46464 . 1140
chrXI 46486 46487 . 280
chrXI 46886 46887 . 420
chrXI 47039 47040 . 200
chrXI 47091 47092 . 200
chrXI 48040 48041 . 2320
chrXI 48046 48047 . 200
chrXI 48090 48091 . 280
chrXI 48100 48101 . 340
chrXI 48124 48125 . 2460
chrXI 48132 48133 . 180
chrXI 48460 48461 . 980
chrXI 48746 48747 . 260
chrXI 48784 48785 . 120
chrXI 49168 49169 . 380
chrXI 49872 49873 . 120
chrXI 49875 49876 . 200
chrXI 51885 51886 . 340
chrXI 52587 52588 . 680
chrXI 52614 52615 . 220
chrXI 52974 52975 . 140
chrXI 53162 53163 . 120
chrXI 53185 53186 . 360
chrXI 53602 53603 . 340
chrXI 53644 53645 . 200
chrXI 55244 55245 . 1880
chrXI 55386 55387 . 320
chrXI 55439 55440 . 940
chrXI 55755 55756 . 200
chrXI 55799 55800 . 640
chrXI 55900 55901 . 460
chrXI 63610 63611 . 120
chrXI 63618 63619 . 140
chrXI 63669 63670 . 220
chrXI 63685 63686 . 620
chrXI 63699 63700 . 120
chrXI 64388 64389 . 200
chrXI 64786 64787 . 360
chrXI 65318 65319 . 220
chrXI 65801 65802 . 140
chrXI 66345 66346 . 220
chrXI 66364 66365 . 180
chrXI 66407 66408 . 680
chrXI 66416 66417 . 660
chrXI 66422 66423 . 220
chrXI 66450 66451 . 260
chrXI 66473 66474 . 200
chrXI 66480 66481 . 400
chrXI 66843 66844 . 440
chrXI 66897 66898 . 480
chrXI 66923 66924 . 340
chrXI 67032 67033 . 240
chrXI 67044 67045 . 900
chrXI 67420 67421 . 120
chrXI 67432 67433 . 4480
chrXI 67528 67529 . 800
chrXI 67610 67611 . 240
chrXI 67658 67659 . 940
chrXI 67668 67669 . 120
chrXI 67724 67725 . 120
chrXI 67861 67862 . 240
chrXI 68083 68084 . 240
chrXI 68097 68098 . 120
chrXI 68265 68266 . 360
chrXI 68360 68361 . 120
chrXI 68408 68409 . 140
chrXI 68501 68502 . 220
chrXI 68533 68534 . 1320
chrXI 68555 68556 . 1420
chrXI 68593 68594 . 660
chrXI 68604 68605 . 640
chrXI 68607 68608 . 200
chrXI 68701 68702 . 300
chrXI 68744 68745 . 1500
chrXI 68763 68764 . 1260
chrXI 68786 68787 . 160
chrXI 68820 68821 . 1100
chrXI 68825 68826 . 1120
chrXI 68827 68828 . 960
chrXI 68836 68837 . 460
chrXI 68841 68842 . 2420
chrXI 68847 68848 . 160
chrXI 68849 68850 . 2120
chrXI 68934 68935 . 1780
chrXI 68937 68938 . 1680
chrXI 68983 68984 . 1120
chrXI 69000 69001 . 180
chrXI 69025 69026 . 320
chrXI 69032 69033 . 160
chrXI 69053 69054 . 920
chrXI 69105 69106 . 1080
chrXI 69158 69159 . 140
chrXI 69212 69213 . 560
chrXI 69249 69250 . 140
chrXI 69254 69255 . 2080
chrXI 69275 69276 . 1200
chrXI 69294 69295 . 320
chrXI 69310 69311 . 1140
chrXI 69411 69412 . 12600
chrXI 69469 69470 . 160
chrXI 69503 69504 . 140
chrXI 69514 69515 . 140
chrXI 69523 69524 . 120
chrXI 69561 69562 . 240
chrXI 69573 69574 . 140
chrXI 69581 69582 . 1320
chrXI 69586 69587 . 120
chrXI 69653 69654 . 580
chrXI 69660 69661 . 880
chrXI 69664 69665 . 340
chrXI 69665 69666 . 180
chrXI 69666 69667 . 120
chrXI 69669 69670 . 4340
chrXI 69683 69684 . 460
chrXI 69684 69685 . 120
chrXI 69689 69690 . 6700
chrXI 69746 69747 . 2600
chrXI 69747 69748 . 540
chrXI 69770 69771 . 180
chrXI 69830 69831 . 1100
chrXI 70129 70130 . 300
chrXI 70142 70143 . 1280
chrXI 70293 70294 . 120
chrXI 70525 70526 . 580
chrXI 70532 70533 . 220
chrXI 70551 70552 . 1080
chrXI 70616 70617 . 1540
chrXI 70629 70630 . 360
chrXI 70676 70677 . 2440
chrXI 70932 70933 . 200
chrXI 71015 71016 . 280
chrXI 71085 71086 . 440
chrXI 71091 71092 . 120
chrXI 71258 71259 . 240
chrXI 71781 71782 . 340
chrXI 71837 71838 . 960
chrXI 72230 72231 . 500
chrXI 72859 72860 . 260
chrXI 73901 73902 . 520
chrXI 73925 73926 . 760
chrXI 73982 73983 . 200
chrXI 73998 73999 . 1180
chrXI 74121 74122 . 460
chrXI 74164 74165 . 1320
chrXI 74174 74175 . 460
chrXI 74313 74314 . 360
chrXI 74355 74356 . 140
chrXI 74553 74554 . 260
chrXI 74737 74738 . 120
chrXI 74748 74749 . 440
chrXI 74850 74851 . 120
chrXI 74869 74870 . 180
chrXI 74925 74926 . 120
chrXI 75632 75633 . 160
chrXI 75762 75763 . 180
chrXI 77183 77184 . 140
chrXI 77299 77300 . 120
chrXI 78188 78189 . 380
chrXI 78669 78670 . 7380
chrXI 78677 78678 . 6420
chrXI 78697 78698 . 240
chrXI 78709 78710 . 1100
chrXI 78752 78753 . 1020
chrXI 79958 79959 . 120
chrXI 79975 79976 . 1840
chrXI 80001 80002 . 640
chrXI 80637 80638 . 120
chrXI 80664 80665 . 1700
chrXI 80682 80683 . 320
chrXI 80922 80923 . 3820
chrXI 80928 80929 . 640
chrXI 80964 80965 . 5840
chrXI 81478 81479 . 560
chrXI 81509 81510 . 180
chrXI 82256 82257 . 160
chrXI 82840 82841 . 3340
chrXI 82846 82847 . 140
chrXI 82849 82850 . 760
chrXI 82859 82860 . 1120
chrXI 82880 82881 . 120
chrXI 82888 82889 . 1700
chrXI 83459 83460 . 140
chrXI 84354 84355 . 200
chrXI 84481 84482 . 2480
chrXI 84485 84486 . 160
chrXI 84493 84494 . 240
chrXI 84499 84500 . 120
chrXI 85996 85997 . 2000
chrXI 86323 86324 . 960
chrXI 87108 87109 . 260
chrXI 87228 87229 . 1120
chrXI 87958 87959 . 240
chrXI 88110 88111 . 400
chrXI 88596 88597 . 260
chrXI 88673 88674 . 440
chrXI 88975 88976 . 500
chrXI 89034 89035 . 140
chrXI 89061 89062 . 140
chrXI 89187 89188 . 140
chrXI 89223 89224 . 140
chrXI 89234 89235 . 120
chrXI 90491 90492 . 1780
chrXI 90711 90712 . 260
chrXI 91234 91235 . 300
chrXI 91276 91277 . 120
chrXI 91285 91286 . 120
chrXI 91316 91317 . 120
chrXI 91361 91362 . 1940
chrXI 91532 91533 . 120
chrXI 91814 91815 . 6060
chrXI 91836 91837 . 840
chrXI 91862 91863 . 160
chrXI 91932 91933 . 480
chrXI 91984 91985 . 360
chrXI 92158 92159 . 180
chrXI 92393 92394 . 420
chrXI 92431 92432 . 440
chrXI 92467 92468 . 320
chrXI 92472 92473 . 1220
chrXI 92500 92501 . 120
chrXI 92547 92548 . 940
chrXI 92583 92584 . 140
chrXI 92641 92642 . 140
chrXI 92642 92643 . 320
chrXI 92642 92643 . 1200
chrXI 92646 92647 . 1480
chrXI 92682 92683 . 440
chrXI 92722 92723 . 2000
chrXI 92732 92733 . 1920
chrXI 92741 92742 . 480
chrXI 92757 92758 . 520
chrXI 93375 93376 . 380
chrXI 93387 93388 . 260
chrXI 93391 93392 . 1520
chrXI 93410 93411 . 160
chrXI 93441 93442 . 180
chrXI 93490 93491 . 660
chrXI 93497 93498 . 440
chrXI 93513 93514 . 500
chrXI 93518 93519 . 120
chrXI 93633 93634 . 380
chrXI 93667 93668 . 120
chrXI 93672 93673 . 280
chrXI 93722 93723 . 680
chrXI 93730 93731 . 620
chrXI 93774 93775 . 500
chrXI 93805 93806 . 460
chrXI 93809 93810 . 280
chrXI 93810 93811 . 440
chrXI 94006 94007 . 120
chrXI 94008 94009 . 160
chrXI 94047 94048 . 220
chrXI 94992 94993 . 1040
chrXI 95036 95037 . 580
chrXI 95645 95646 . 340
chrXI 95706 95707 . 120
chrXI 95716 95717 . 2220
chrXI 95966 95967 . 1840
chrXI 96337 96338 . 140
chrXI 96360 96361 . 1560
chrXI 96399 96400 . 1040
chrXI 96440 96441 . 1040
chrXI 96469 96470 . 160
chrXI 96489 96490 . 180
chrXI 96688 96689 . 180
chrXI 97126 97127 . 120
chrXI 97371 97372 . 200
chrXI 97950 97951 . 140
chrXI 98198 98199 . 2120
chrXI 98499 98500 . 500
chrXI 98510 98511 . 2240
chrXI 98515 98516 . 160
chrXI 99067 99068 . 820
chrXI 99158 99159 . 300
chrXI 99223 99224 . 300
chrXI 99309 99310 . 580
chrXI 99378 99379 . 860
chrXI 99469 99470 . 220
chrXI 99483 99484 . 180
chrXI 99528 99529 . 780
chrXI 99550 99551 . 120
chrXI 99658 99659 . 620
chrXI 99674 99675 . 160
chrXI 99701 99702 . 820
chrXI 99719 99720 . 300
chrXI 99744 99745 . 560
chrXI 99752 99753 . 520
chrXI 99752 99753 . 120
chrXI 99762 99763 . 660
chrXI 99786 99787 . 180
chrXI 99798 99799 . 320
chrXI 106063 106064 . 120
chrXI 107012 107013 . 1100
chrXI 107057 107058 . 220
chrXI 107063 107064 . 200
chrXI 108870 108871 . 1080
chrXI 108873 108874 . 140
chrXI 110432 110433 . 700
chrXI 110655 110656 . 160
chrXI 110899 110900 . 820
chrXI 112098 112099 . 160
chrXI 112546 112547 . 120
chrXI 112571 112572 . 160
chrXI 112591 112592 . 920
chrXI 112661 112662 . 420
chrXI 112671 112672 . 460
chrXI 112688 112689 . 140
chrXI 112695 112696 . 600
chrXI 112700 112701 . 200
chrXI 112706 112707 . 120
chrXI 113737 113738 . 360
chrXI 113738 113739 . 1100
chrXI 114112 114113 . 2220
chrXI 114312 114313 . 1220
chrXI 114613 114614 . 640
chrXI 114956 114957 . 120
chrXI 114960 114961 . 120
chrXI 115041 115042 . 140
chrXI 115229 115230 . 420
chrXI 115343 115344 . 140
chrXI 115371 115372 . 200
chrXI 115381 115382 . 240
chrXI 115586 115587 . 120
chrXI 116475 116476 . 280
chrXI 117720 117721 . 240
chrXI 118293 118294 . 120
chrXI 118352 118353 . 120
chrXI 118376 118377 . 180
chrXI 118413 118414 . 320
chrXI 118430 118431 . 160
chrXI 118437 118438 . 120
chrXI 118468 118469 . 180
chrXI 118524 118525 . 220
chrXI 118563 118564 . 720
chrXI 118594 118595 . 120
chrXI 118680 118681 . 120
chrXI 118862 118863 . 120
chrXI 119061 119062 . 160
chrXI 119252 119253 . 1620
chrXI 119730 119731 . 660
chrXI 120124 120125 . 260
chrXI 122371 122372 . 1060
chrXI 122404 122405 . 120
chrXI 122434 122435 . 700
chrXI 122442 122443 . 280
chrXI 122449 122450 . 820
chrXI 122454 122455 . 120
chrXI 122456 122457 . 480
chrXI 125593 125594 . 160
chrXI 125654 125655 . 140
chrXI 125694 125695 . 160
chrXI 125717 125718 . 140
chrXI 126911 126912 . 260
chrXI 127106 127107 . 160
chrXI 127108 127109 . 360
chrXI 127110 127111 . 140
chrXI 127110 127111 . 120
chrXI 127112 127113 . 120
chrXI 127120 127121 . 360
chrXI 127246 127247 . 160
chrXI 127280 127281 . 140
chrXI 127310 127311 . 140
chrXI 127318 127319 . 400
chrXI 127484 127485 . 160
chrXI 128132 128133 . 200
chrXI 128174 128175 . 220
chrXI 128497 128498 . 120
chrXI 128616 128617 . 740
chrXI 129313 129314 . 1700
chrXI 129637 129638 . 120
chrXI 129673 129674 . 380
chrXI 129817 129818 . 840
chrXI 130261 130262 . 760
chrXI 130411 130412 . 240
chrXI 130420 130421 . 720
chrXI 130434 130435 . 9720
chrXI 130437 130438 . 220
chrXI 130516 130517 . 1140
chrXI 130521 130522 . 3760
chrXI 130527 130528 . 120
chrXI 130680 130681 . 220
chrXI 130891 130892 . 300
chrXI 131412 131413 . 380
chrXI 133343 133344 . 880
chrXI 133463 133464 . 280
chrXI 133520 133521 . 300
chrXI 133523 133524 . 540
chrXI 133570 133571 . 460
chrXI 133571 133572 . 120
chrXI 133581 133582 . 7860
chrXI 134194 134195 . 180
chrXI 134197 134198 . 120
chrXI 134218 134219 . 420
chrXI 134222 134223 . 500
chrXI 134267 134268 . 220
chrXI 134287 134288 . 760
chrXI 134293 134294 . 1940
chrXI 134459 134460 . 1580
chrXI 134487 134488 . 200
chrXI 134685 134686 . 880
chrXI 134692 134693 . 980
chrXI 134777 134778 . 200
chrXI 134977 134978 . 180
chrXI 135424 135425 . 720
chrXI 135722 135723 . 920
chrXI 135942 135943 . 140
chrXI 135996 135997 . 620
chrXI 136027 136028 . 240
chrXI 136061 136062 . 240
chrXI 136071 136072 . 200
chrXI 136524 136525 . 820
chrXI 136537 136538 . 1100
chrXI 136557 136558 . 5140
chrXI 140765 140766 . 1320
chrXI 140766 140767 . 220
chrXI 140853 140854 . 380
chrXI 140966 140967 . 120
chrXI 141070 141071 . 180
chrXI 141168 141169 . 500
chrXI 141347 141348 . 1900
chrXI 141981 141982 . 1900
chrXI 141986 141987 . 440
chrXI 142572 142573 . 140
chrXI 143018 143019 . 320
chrXI 143147 143148 . 140
chrXI 143212 143213 . 220
chrXI 143233 143234 . 180
chrXI 143254 143255 . 460
chrXI 143292 143293 . 300
chrXI 143325 143326 . 360
chrXI 143340 143341 . 320
chrXI 143376 143377 . 120
chrXI 143377 143378 . 1180
chrXI 143412 143413 . 460
chrXI 143421 143422 . 340
chrXI 143511 143512 . 1260
chrXI 143600 143601 . 140
chrXI 143732 143733 . 2960
chrXI 143787 143788 . 1260
chrXI 143970 143971 . 480
chrXI 143974 143975 . 2100
chrXI 144012 144013 . 760
chrXI 144074 144075 . 1400
chrXI 144090 144091 . 380
chrXI 144175 144176 . 6440
chrXI 144204 144205 . 120
chrXI 144890 144891 . 200
chrXI 145442 145443 . 4720
chrXI 145582 145583 . 2920
chrXI 145595 145596 . 220
chrXI 146059 146060 . 340
chrXI 146165 146166 . 340
chrXI 146207 146208 . 120
chrXI 146347 146348 . 520
chrXI 146381 146382 . 120
chrXI 146423 146424 . 120
chrXI 146695 146696 . 640
chrXI 146859 146860 . 140
chrXI 149001 149002 . 1700
chrXI 149037 149038 . 1000
chrXI 149038 149039 . 260
chrXI 149038 149039 . 140
chrXI 149264 149265 . 1600
chrXI 149766 149767 . 1480
chrXI 150107 150108 . 1500
chrXI 150381 150382 . 180
chrXI 150445 150446 . 140
chrXI 150941 150942 . 2400
chrXI 150986 150987 . 220
chrXI 151072 151073 . 2880
chrXI 151269 151270 . 260
chrXI 151376 151377 . 120
chrXI 151516 151517 . 220
chrXI 152683 152684 . 1320
chrXI 152850 152851 . 1260
chrXI 152872 152873 . 140
chrXI 153099 153100 . 120
chrXI 153165 153166 . 1160
chrXI 153208 153209 . 140
chrXI 153732 153733 . 120
chrXI 153995 153996 . 1200
chrXI 154221 154222 . 1100
chrXI 154724 154725 . 160
chrXI 154732 154733 . 360
chrXI 154853 154854 . 840
chrXI 154878 154879 . 760
chrXI 154917 154918 . 960
chrXI 155059 155060 . 160
chrXI 155091 155092 . 2180
chrXI 155099 155100 . 120
chrXI 155211 155212 . 380
chrXI 155222 155223 . 780
chrXI 155398 155399 . 120
chrXI 155406 155407 . 120
chrXI 155441 155442 . 860
chrXI 155457 155458 . 120
chrXI 155470 155471 . 140
chrXI 155987 155988 . 1580
chrXI 155993 155994 . 120
chrXI 155995 155996 . 360
chrXI 156455 156456 . 2220
chrXI 158144 158145 . 160
chrXI 158321 158322 . 140
chrXI 158326 158327 . 3740
chrXI 158333 158334 . 560
chrXI 158494 158495 . 120
chrXI 159492 159493 . 1260
chrXI 160317 160318 . 200
chrXI 160744 160745 . 360
chrXI 161064 161065 . 900
chrXI 161220 161221 . 120
chrXI 161364 161365 . 360
chrXI 161426 161427 . 220
chrXI 161469 161470 . 1220
chrXI 161479 161480 . 160
chrXI 162416 162417 . 160
chrXI 162433 162434 . 120
chrXI 162451 162452 . 160
chrXI 162461 162462 . 940
chrXI 162471 162472 . 1120
chrXI 162626 162627 . 6320
chrXI 163015 163016 . 1360
chrXI 163115 163116 . 300
chrXI 163555 163556 . 160
chrXI 164576 164577 . 1360
chrXI 164699 164700 . 3180
chrXI 164813 164814 . 180
chrXI 164826 164827 . 120
chrXI 164854 164855 . 180
chrXI 164877 164878 . 120
chrXI 165034 165035 . 240
chrXI 165044 165045 . 2500
chrXI 165050 165051 . 120
chrXI 165255 165256 . 640
chrXI 165353 165354 . 1280
chrXI 165557 165558 . 400
chrXI 165638 165639 . 120
chrXI 166062 166063 . 140
chrXI 166081 166082 . 200
chrXI 166104 166105 . 360
chrXI 166292 166293 . 180
chrXI 166306 166307 . 140
chrXI 166440 166441 . 380
chrXI 166447 166448 . 200
chrXI 166455 166456 . 220
chrXI 166497 166498 . 120
chrXI 166508 166509 . 220
chrXI 166517 166518 . 620
chrXI 166616 166617 . 140
chrXI 166688 166689 . 120
chrXI 166694 166695 . 3720
chrXI 166850 166851 . 820
chrXI 166950 166951 . 180
chrXI 167424 167425 . 14760
chrXI 167655 167656 . 560
chrXI 167756 167757 . 220
chrXI 168118 168119 . 1220
chrXI 168303 168304 . 280
chrXI 168521 168522 . 120
chrXI 168868 168869 . 800
chrXI 168948 168949 . 220
chrXI 169358 169359 . 220
chrXI 169393 169394 . 600
chrXI 169736 169737 . 2340
chrXI 169949 169950 . 2940
chrXI 170050 170051 . 700
chrXI 170320 170321 . 740
chrXI 171291 171292 . 140
chrXI 171317 171318 . 120
chrXI 171329 171330 . 560
chrXI 171402 171403 . 2460
chrXI 171405 171406 . 1360
chrXI 171413 171414 . 1980
chrXI 171458 171459 . 460
chrXI 171467 171468 . 880
chrXI 171495 171496 . 160
chrXI 171506 171507 . 840
chrXI 171507 171508 . 120
chrXI 171507 171508 . 940
chrXI 171556 171557 . 380
chrXI 171594 171595 . 4140
chrXI 171677 171678 . 260
chrXI 171689 171690 . 180
chrXI 171698 171699 . 880
chrXI 171849 171850 . 720
chrXI 172030 172031 . 1380
chrXI 172331 172332 . 140
chrXI 172569 172570 . 220
chrXI 172576 172577 . 340
chrXI 173517 173518 . 3940
chrXI 173645 173646 . 500
chrXI 173961 173962 . 140
chrXI 174001 174002 . 400
chrXI 174043 174044 . 1960
chrXI 175598 175599 . 320
chrXI 176579 176580 . 120
chrXI 176618 176619 . 2360
chrXI 176668 176669 . 700
chrXI 176680 176681 . 440
chrXI 176706 176707 . 360
chrXI 178234 178235 . 200
chrXI 178248 178249 . 120
chrXI 178290 178291 . 200
chrXI 178301 178302 . 260
chrXI 178332 178333 . 180
chrXI 178337 178338 . 200
chrXI 178340 178341 . 220
chrXI 178350 178351 . 320
chrXI 178725 178726 . 120
chrXI 178934 178935 . 920
chrXI 179566 179567 . 380
chrXI 179584 179585 . 160
chrXI 179652 179653 . 180
chrXI 179800 179801 . 200
chrXI 180481 180482 . 160
chrXI 180500 180501 . 340
chrXI 180622 180623 . 1580
chrXI 180644 180645 . 160
chrXI 180687 180688 . 160
chrXI 180697 180698 . 680
chrXI 182253 182254 . 180
chrXI 182466 182467 . 580
chrXI 182592 182593 . 5180
chrXI 182712 182713 . 300
chrXI 182717 182718 . 140
chrXI 182742 182743 . 340
chrXI 184729 184730 . 440
chrXI 185139 185140 . 1060
chrXI 185164 185165 . 120
chrXI 185326 185327 . 2020
chrXI 185827 185828 . 200
chrXI 185833 185834 . 240
chrXI 185843 185844 . 520
chrXI 185856 185857 . 1540
chrXI 185868 185869 . 940
chrXI 185894 185895 . 120
chrXI 185908 185909 . 320
chrXI 185985 185986 . 120
chrXI 186008 186009 . 120
chrXI 186081 186082 . 540
chrXI 187212 187213 . 340
chrXI 188794 188795 . 2060
chrXI 188806 188807 . 140
chrXI 188817 188818 . 1340
chrXI 188823 188824 . 180
chrXI 188832 188833 . 160
chrXI 188877 188878 . 220
chrXI 188885 188886 . 200
chrXI 188886 188887 . 120
chrXI 188894 188895 . 320
chrXI 188903 188904 . 120
chrXI 189674 189675 . 3020
chrXI 189832 189833 . 120
chrXI 190865 190866 . 1460
chrXI 191332 191333 . 360
chrXI 191543 191544 . 980
chrXI 191572 191573 . 300
chrXI 191594 191595 . 160
chrXI 191613 191614 . 540
chrXI 191621 191622 . 1260
chrXI 193128 193129 . 280
chrXI 193211 193212 . 160
chrXI 193226 193227 . 140
chrXI 193232 193233 . 960
chrXI 193240 193241 . 180
chrXI 193264 193265 . 140
chrXI 194243 194244 . 520
chrXI 194678 194679 . 360
chrXI 194710 194711 . 120
chrXI 194727 194728 . 1180
chrXI 194887 194888 . 380
chrXI 194914 194915 . 360
chrXI 195021 195022 . 1360
chrXI 195064 195065 . 300
chrXI 195080 195081 . 2680
chrXI 195105 195106 . 140
chrXI 195697 195698 . 400
chrXI 196080 196081 . 580
chrXI 196152 196153 . 340
chrXI 196236 196237 . 7580
chrXI 197617 197618 . 600
chrXI 198399 198400 . 320
chrXI 198658 198659 . 620
chrXI 199918 199919 . 4180
chrXI 200217 200218 . 120
chrXI 200297 200298 . 240
chrXI 200309 200310 . 320
chrXI 200322 200323 . 220
chrXI 200324 200325 . 200
chrXI 200354 200355 . 160
chrXI 200360 200361 . 160
chrXI 200364 200365 . 140
chrXI 200526 200527 . 240
chrXI 200568 200569 . 320
chrXI 200810 200811 . 120
chrXI 200810 200811 . 260
chrXI 200865 200866 . 140
chrXI 200899 200900 . 120
chrXI 201238 201239 . 4240
chrXI 201273 201274 . 620
chrXI 201282 201283 . 660
chrXI 201326 201327 . 1160
chrXI 201332 201333 . 2400
chrXI 201369 201370 . 5320
chrXI 201485 201486 . 160
chrXI 201664 201665 . 460
chrXI 201703 201704 . 140
chrXI 201868 201869 . 240
chrXI 201876 201877 . 140
chrXI 201893 201894 . 400
chrXI 201938 201939 . 240
chrXI 202609 202610 . 520
chrXI 203023 203024 . 1680
chrXI 203096 203097 . 220
chrXI 203097 203098 . 280
chrXI 203097 203098 . 120
chrXI 203141 203142 . 160
chrXI 203157 203158 . 140
chrXI 203199 203200 . 220
chrXI 203278 203279 . 640
chrXI 203314 203315 . 1280
chrXI 203319 203320 . 620
chrXI 203426 203427 . 480
chrXI 203458 203459 . 320
chrXI 203464 203465 . 1120
chrXI 203600 203601 . 5000
chrXI 203776 203777 . 120
chrXI 204184 204185 . 240
chrXI 204354 204355 . 220
chrXI 205012 205013 . 240
chrXI 205022 205023 . 420
chrXI 205059 205060 . 460
chrXI 205122 205123 . 540
chrXI 205149 205150 . 140
chrXI 205193 205194 . 1080
chrXI 205417 205418 . 2700
chrXI 205424 205425 . 5840
chrXI 205613 205614 . 680
chrXI 207763 207764 . 2140
chrXI 207790 207791 . 2120
chrXI 207952 207953 . 2120
chrXI 207960 207961 . 120
chrXI 207968 207969 . 140
chrXI 208017 208018 . 120
chrXI 208019 208020 . 560
chrXI 208068 208069 . 800
chrXI 208069 208070 . 140
chrXI 208069 208070 . 1060
chrXI 210111 210112 . 120
chrXI 210370 210371 . 120
chrXI 210376 210377 . 660
chrXI 210392 210393 . 260
chrXI 210407 210408 . 2340
chrXI 210414 210415 . 1360
chrXI 210460 210461 . 180
chrXI 210490 210491 . 180
chrXI 210724 210725 . 1260
chrXI 211260 211261 . 460
chrXI 211428 211429 . 380
chrXI 211879 211880 . 820
chrXI 212029 212030 . 1060
chrXI 212368 212369 . 280
chrXI 212490 212491 . 220
chrXI 213059 213060 . 540
chrXI 213070 213071 . 140
chrXI 213094 213095 . 2220
chrXI 213102 213103 . 280
chrXI 213171 213172 . 220
chrXI 213183 213184 . 1260
chrXI 213336 213337 . 360
chrXI 213797 213798 . 140
chrXI 213814 213815 . 920
chrXI 213830 213831 . 800
chrXI 213875 213876 . 120
chrXI 213890 213891 . 120
chrXI 213900 213901 . 120
chrXI 213901 213902 . 580
chrXI 214573 214574 . 140
chrXI 214991 214992 . 180
chrXI 215421 215422 . 820
chrXI 215696 215697 . 560
chrXI 215794 215795 . 220
chrXI 215823 215824 . 1080
chrXI 216118 216119 . 1380
chrXI 216621 216622 . 1220
chrXI 216650 216651 . 2320
chrXI 216842 216843 . 2960
chrXI 216842 216843 . 260
chrXI 216843 216844 . 180
chrXI 216864 216865 . 2860
chrXI 216899 216900 . 580
chrXI 216954 216955 . 320
chrXI 217014 217015 . 120
chrXI 217024 217025 . 160
chrXI 217045 217046 . 240
chrXI 217077 217078 . 1260
chrXI 217142 217143 . 260
chrXI 217370 217371 . 120
chrXI 217506 217507 . 540
chrXI 217867 217868 . 120
chrXI 219370 219371 . 160
chrXI 219672 219673 . 2680
chrXI 220101 220102 . 180
chrXI 220110 220111 . 280
chrXI 220126 220127 . 160
chrXI 220174 220175 . 1520
chrXI 220182 220183 . 1580
chrXI 220207 220208 . 120
chrXI 220230 220231 . 1620
chrXI 220558 220559 . 260
chrXI 220708 220709 . 600
chrXI 220717 220718 . 220
chrXI 220728 220729 . 480
chrXI 221415 221416 . 140
chrXI 221636 221637 . 300
chrXI 221748 221749 . 800
chrXI 222155 222156 . 340
chrXI 222674 222675 . 360
chrXI 222900 222901 . 200
chrXI 223012 223013 . 120
chrXI 223095 223096 . 160
chrXI 223142 223143 . 120
chrXI 223158 223159 . 340
chrXI 223232 223233 . 140
chrXI 223391 223392 . 160
chrXI 223700 223701 . 640
chrXI 224068 224069 . 380
chrXI 224220 224221 . 1040
chrXI 224328 224329 . 120
chrXI 224374 224375 . 560
chrXI 224536 224537 . 500
chrXI 224751 224752 . 380
chrXI 224797 224798 . 220
chrXI 224810 224811 . 160
chrXI 224813 224814 . 320
chrXI 224834 224835 . 200
chrXI 224854 224855 . 120
chrXI 225798 225799 . 160
chrXI 225946 225947 . 1200
chrXI 225962 225963 . 180
chrXI 225973 225974 . 760
chrXI 225990 225991 . 1440
chrXI 225995 225996 . 540
chrXI 226019 226020 . 200
chrXI 226197 226198 . 120
chrXI 226299 226300 . 200
chrXI 226330 226331 . 960
chrXI 226336 226337 . 120
chrXI 226337 226338 . 200
chrXI 226338 226339 . 640
chrXI 226352 226353 . 440
chrXI 226372 226373 . 440
chrXI 226387 226388 . 120
chrXI 226390 226391 . 880
chrXI 226439 226440 . 140
chrXI 228631 228632 . 520
chrXI 229222 229223 . 940
chrXI 229460 229461 . 380
chrXI 229822 229823 . 900
chrXI 229835 229836 . 140
chrXI 229968 229969 . 520
chrXI 229983 229984 . 2480
chrXI 230076 230077 . 140
chrXI 230080 230081 . 1380
chrXI 230238 230239 . 4860
chrXI 230262 230263 . 240
chrXI 230333 230334 . 2640
chrXI 230521 230522 . 2420
chrXI 230525 230526 . 640
chrXI 230549 230550 . 120
chrXI 230623 230624 . 200
chrXI 230694 230695 . 240
chrXI 230700 230701 . 880
chrXI 230733 230734 . 460
chrXI 230751 230752 . 180
chrXI 230783 230784 . 920
chrXI 230822 230823 . 120
chrXI 230953 230954 . 620
chrXI 230961 230962 . 520
chrXI 231009 231010 . 180
chrXI 231105 231106 . 140
chrXI 231401 231402 . 300
chrXI 231462 231463 . 2060
chrXI 231480 231481 . 120
chrXI 231485 231486 . 160
chrXI 231538 231539 . 300
chrXI 231542 231543 . 380
chrXI 231723 231724 . 1260
chrXI 231725 231726 . 700
chrXI 231725 231726 . 140
chrXI 231726 231727 . 120
chrXI 231751 231752 . 200
chrXI 231754 231755 . 280
chrXI 231810 231811 . 120
chrXI 232147 232148 . 260
chrXI 232327 232328 . 120
chrXI 232611 232612 . 120
chrXI 233392 233393 . 160
chrXI 233533 233534 . 500
chrXI 233580 233581 . 360
chrXI 233638 233639 . 520
chrXI 233801 233802 . 1620
chrXI 233920 233921 . 9780
chrXI 233988 233989 . 140
chrXI 234248 234249 . 220
chrXI 234278 234279 . 1620
chrXI 234301 234302 . 1160
chrXI 235958 235959 . 140
chrXI 236427 236428 . 120
chrXI 236436 236437 . 1380
chrXI 236447 236448 . 420
chrXI 237097 237098 . 1520
chrXI 237304 237305 . 8180
chrXI 237309 237310 . 460
chrXI 237375 237376 . 700
chrXI 237377 237378 . 300
chrXI 237386 237387 . 240
chrXI 237411 237412 . 360
chrXI 237718 237719 . 160
chrXI 237773 237774 . 120
chrXI 239243 239244 . 160
chrXI 239397 239398 . 300
chrXI 239478 239479 . 160
chrXI 240282 240283 . 140
chrXI 241989 241990 . 640
chrXI 242872 242873 . 480
chrXI 242876 242877 . 300
chrXI 242915 242916 . 360
chrXI 242954 242955 . 160
chrXI 245437 245438 . 620
chrXI 245568 245569 . 180
chrXI 245621 245622 . 320
chrXI 245639 245640 . 320
chrXI 245643 245644 . 120
chrXI 245650 245651 . 320
chrXI 245657 245658 . 760
chrXI 245664 245665 . 360
chrXI 245687 245688 . 160
chrXI 245763 245764 . 360
chrXI 245844 245845 . 160
chrXI 245886 245887 . 920
chrXI 245890 245891 . 280
chrXI 246003 246004 . 140
chrXI 246207 246208 . 160
chrXI 246278 246279 . 5420
chrXI 246312 246313 . 180
chrXI 246583 246584 . 1300
chrXI 247482 247483 . 240
chrXI 247635 247636 . 360
chrXI 247639 247640 . 1500
chrXI 247820 247821 . 120
chrXI 247827 247828 . 200
chrXI 247871 247872 . 2680
chrXI 247873 247874 . 860
chrXI 247873 247874 . 120
chrXI 247882 247883 . 620
chrXI 247889 247890 . 300
chrXI 247892 247893 . 260
chrXI 247893 247894 . 1160
chrXI 247903 247904 . 240
chrXI 247963 247964 . 160
chrXI 247973 247974 . 220
chrXI 247983 247984 . 120
chrXI 248087 248088 . 320
chrXI 248164 248165 . 340
chrXI 248393 248394 . 160
chrXI 248404 248405 . 200
chrXI 248496 248497 . 240
chrXI 248514 248515 . 280
chrXI 248520 248521 . 340
chrXI 248656 248657 . 480
chrXI 249464 249465 . 280
chrXI 251245 251246 . 520
chrXI 252163 252164 . 860
chrXI 252894 252895 . 280
chrXI 252940 252941 . 120
chrXI 253030 253031 . 980
chrXI 253466 253467 . 220
chrXI 253659 253660 . 300
chrXI 255100 255101 . 340
chrXI 255537 255538 . 3020
chrXI 255551 255552 . 1140
chrXI 255555 255556 . 1060
chrXI 255583 255584 . 1000
chrXI 255604 255605 . 1360
chrXI 256611 256612 . 3220
chrXI 256656 256657 . 120
chrXI 256667 256668 . 1800
chrXI 256680 256681 . 440
chrXI 256687 256688 . 180
chrXI 256689 256690 . 360
chrXI 256692 256693 . 160
chrXI 257019 257020 . 140
chrXI 257034 257035 . 320
chrXI 257390 257391 . 320
chrXI 257621 257622 . 900
chrXI 257778 257779 . 220
chrXI 257931 257932 . 440
chrXI 258311 258312 . 1080
chrXI 258391 258392 . 180
chrXI 258412 258413 . 160
chrXI 258443 258444 . 980
chrXI 258472 258473 . 480
chrXI 258507 258508 . 280
chrXI 258568 258569 . 4780
chrXI 258582 258583 . 5460
chrXI 258634 258635 . 2560
chrXI 258645 258646 . 1140
chrXI 258697 258698 . 680
chrXI 258723 258724 . 2740
chrXI 258860 258861 . 400
chrXI 258902 258903 . 120
chrXI 258929 258930 . 140
chrXI 258954 258955 . 840
chrXI 258981 258982 . 560
chrXI 258994 258995 . 220
chrXI 259014 259015 . 140
chrXI 259162 259163 . 120
chrXI 259229 259230 . 140
chrXI 259274 259275 . 120
chrXI 259661 259662 . 400
chrXI 259750 259751 . 120
chrXI 259812 259813 . 240
chrXI 259869 259870 . 460
chrXI 259896 259897 . 120
chrXI 259908 259909 . 1240
chrXI 259951 259952 . 620
chrXI 259975 259976 . 220
chrXI 259983 259984 . 680
chrXI 260092 260093 . 1960
chrXI 260120 260121 . 1500
chrXI 260157 260158 . 340
chrXI 260283 260284 . 1400
chrXI 260338 260339 . 120
chrXI 260402 260403 . 1580
chrXI 260493 260494 . 2920
chrXI 260508 260509 . 340
chrXI 260537 260538 . 700
chrXI 260538 260539 . 120
chrXI 260538 260539 . 680
chrXI 260542 260543 . 120
chrXI 260602 260603 . 180
chrXI 260627 260628 . 200
chrXI 260637 260638 . 260
chrXI 260654 260655 . 480
chrXI 260663 260664 . 220
chrXI 260771 260772 . 120
chrXI 260813 260814 . 520
chrXI 260845 260846 . 1020
chrXI 260851 260852 . 280
chrXI 260864 260865 . 120
chrXI 260890 260891 . 120
chrXI 260975 260976 . 120
chrXI 261194 261195 . 600
chrXI 261229 261230 . 120
chrXI 261567 261568 . 160
chrXI 261590 261591 . 260
chrXI 261650 261651 . 2480
chrXI 261775 261776 . 2720
chrXI 261970 261971 . 5100
chrXI 262044 262045 . 160
chrXI 262048 262049 . 1160
chrXI 262051 262052 . 480
chrXI 262051 262052 . 280
chrXI 262055 262056 . 3940
chrXI 262064 262065 . 660
chrXI 262080 262081 . 420
chrXI 262850 262851 . 200
chrXI 262994 262995 . 200
chrXI 263175 263176 . 120
chrXI 263180 263181 . 720
chrXI 263183 263184 . 500
chrXI 263187 263188 . 120
chrXI 263194 263195 . 360
chrXI 263245 263246 . 2160
chrXI 263294 263295 . 280
chrXI 263299 263300 . 780
chrXI 263311 263312 . 120
chrXI 263320 263321 . 3080
chrXI 263328 263329 . 1380
chrXI 263490 263491 . 140
chrXI 263826 263827 . 420
chrXI 264147 264148 . 200
chrXI 264459 264460 . 940
chrXI 264569 264570 . 240
chrXI 264577 264578 . 600
chrXI 264590 264591 . 680
chrXI 264599 264600 . 340
chrXI 264690 264691 . 720
chrXI 264830 264831 . 1180
chrXI 265813 265814 . 580
chrXI 265824 265825 . 460
chrXI 266057 266058 . 760
chrXI 266066 266067 . 120
chrXI 267727 267728 . 5420
chrXI 269563 269564 . 280
chrXI 269768 269769 . 600
chrXI 269839 269840 . 2200
chrXI 269872 269873 . 320
chrXI 270172 270173 . 760
chrXI 270602 270603 . 340
chrXI 270695 270696 . 140
chrXI 270704 270705 . 2780
chrXI 270783 270784 . 580
chrXI 271758 271759 . 500
chrXI 271826 271827 . 1160
chrXI 271966 271967 . 2520
chrXI 272003 272004 . 120
chrXI 272172 272173 . 120
chrXI 272191 272192 . 560
chrXI 272342 272343 . 540
chrXI 272417 272418 . 140
chrXI 272449 272450 . 240
chrXI 272539 272540 . 3460
chrXI 273080 273081 . 240
chrXI 273113 273114 . 1120
chrXI 273252 273253 . 1300
chrXI 273257 273258 . 4200
chrXI 273276 273277 . 520
chrXI 273316 273317 . 1720
chrXI 273355 273356 . 260
chrXI 275111 275112 . 3940
chrXI 275152 275153 . 300
chrXI 275160 275161 . 620
chrXI 275304 275305 . 120
chrXI 275368 275369 . 320
chrXI 275397 275398 . 800
chrXI 275696 275697 . 300
chrXI 276148 276149 . 240
chrXI 276930 276931 . 120
chrXI 276933 276934 . 2900
chrXI 277466 277467 . 180
chrXI 277467 277468 . 200
chrXI 277467 277468 . 2920
chrXI 277510 277511 . 2920
chrXI 277601 277602 . 120
chrXI 277657 277658 . 4560
chrXI 277811 277812 . 320
chrXI 277857 277858 . 1400
chrXI 277996 277997 . 460
chrXI 278042 278043 . 1040
chrXI 278053 278054 . 1180
chrXI 278134 278135 . 180
chrXI 278144 278145 . 200
chrXI 278153 278154 . 540
chrXI 278163 278164 . 900
chrXI 278216 278217 . 720
chrXI 278310 278311 . 820
chrXI 278316 278317 . 1300
chrXI 278344 278345 . 1500
chrXI 278383 278384 . 800
chrXI 278421 278422 . 140
chrXI 278435 278436 . 120
chrXI 278440 278441 . 160
chrXI 278487 278488 . 140
chrXI 278503 278504 . 1200
chrXI 278536 278537 . 140
chrXI 278567 278568 . 260
chrXI 278571 278572 . 440
chrXI 278575 278576 . 720
chrXI 278602 278603 . 200
chrXI 278608 278609 . 320
chrXI 278610 278611 . 220
chrXI 278830 278831 . 120
chrXI 279002 279003 . 140
chrXI 279588 279589 . 120
chrXI 279594 279595 . 4840
chrXI 279849 279850 . 1220
chrXI 279929 279930 . 200
chrXI 280029 280030 . 1460
chrXI 280268 280269 . 120
chrXI 280303 280304 . 480
chrXI 280324 280325 . 320
chrXI 280337 280338 . 120
chrXI 280343 280344 . 160
chrXI 280352 280353 . 420
chrXI 280402 280403 . 300
chrXI 280453 280454 . 180
chrXI 280570 280571 . 1020
chrXI 280583 280584 . 1860
chrXI 280729 280730 . 800
chrXI 280937 280938 . 1060
chrXI 281891 281892 . 180
chrXI 282427 282428 . 260
chrXI 282453 282454 . 120
chrXI 282673 282674 . 120
chrXI 282772 282773 . 1420
chrXI 282842 282843 . 140
chrXI 283121 283122 . 600
chrXI 283127 283128 . 120
chrXI 283259 283260 . 1220
chrXI 284186 284187 . 2400
chrXI 284334 284335 . 680
chrXI 284556 284557 . 240
chrXI 284785 284786 . 3060
chrXI 284789 284790 . 4340
chrXI 284802 284803 . 780
chrXI 284851 284852 . 5060
chrXI 284878 284879 . 5400
chrXI 284883 284884 . 1420
chrXI 286391 286392 . 120
chrXI 286399 286400 . 180
chrXI 286417 286418 . 280
chrXI 286422 286423 . 180
chrXI 286661 286662 . 120
chrXI 286679 286680 . 880
chrXI 286757 286758 . 160
chrXI 286846 286847 . 760
chrXI 287037 287038 . 880
chrXI 287433 287434 . 580
chrXI 287653 287654 . 1760
chrXI 288146 288147 . 1220
chrXI 288362 288363 . 460
chrXI 288679 288680 . 1460
chrXI 288691 288692 . 780
chrXI 288774 288775 . 680
chrXI 288782 288783 . 420
chrXI 288931 288932 . 260
chrXI 291228 291229 . 160
chrXI 291233 291234 . 600
chrXI 291294 291295 . 140
chrXI 291337 291338 . 260
chrXI 291360 291361 . 200
chrXI 291993 291994 . 120
chrXI 292337 292338 . 220
chrXI 292488 292489 . 6540
chrXI 292766 292767 . 120
chrXI 292850 292851 . 460
chrXI 293133 293134 . 320
chrXI 293448 293449 . 820
chrXI 293458 293459 . 560
chrXI 293977 293978 . 2020
chrXI 294257 294258 . 760
chrXI 294265 294266 . 3580
chrXI 294462 294463 . 200
chrXI 294467 294468 . 580
chrXI 294471 294472 . 5580
chrXI 294479 294480 . 1700
chrXI 294487 294488 . 980
chrXI 294595 294596 . 360
chrXI 295300 295301 . 460
chrXI 295872 295873 . 160
chrXI 296072 296073 . 180
chrXI 296211 296212 . 200
chrXI 296234 296235 . 260
chrXI 296258 296259 . 340
chrXI 296302 296303 . 2440
chrXI 296306 296307 . 500
chrXI 296319 296320 . 280
chrXI 296345 296346 . 320
chrXI 296540 296541 . 640
chrXI 296723 296724 . 140
chrXI 296881 296882 . 300
chrXI 297011 297012 . 180
chrXI 297409 297410 . 180
chrXI 298087 298088 . 740
chrXI 298390 298391 . 240
chrXI 298520 298521 . 800
chrXI 298811 298812 . 220
chrXI 298847 298848 . 120
chrXI 298853 298854 . 8560
chrXI 298865 298866 . 1820
chrXI 299019 299020 . 4820
chrXI 299028 299029 . 160
chrXI 299185 299186 . 180
chrXI 299242 299243 . 160
chrXI 299284 299285 . 640
chrXI 299295 299296 . 200
chrXI 299337 299338 . 400
chrXI 299512 299513 . 140
chrXI 300145 300146 . 120
chrXI 300339 300340 . 660
chrXI 301094 301095 . 120
chrXI 301138 301139 . 620
chrXI 301268 301269 . 740
chrXI 301729 301730 . 240
chrXI 302168 302169 . 620
chrXI 302170 302171 . 260
chrXI 302178 302179 . 3380
chrXI 302188 302189 . 660
chrXI 302371 302372 . 600
chrXI 302488 302489 . 240
chrXI 302509 302510 . 500
chrXI 302633 302634 . 120
chrXI 302656 302657 . 140
chrXI 302694 302695 . 660
chrXI 302699 302700 . 1120
chrXI 302826 302827 . 800
chrXI 302833 302834 . 720
chrXI 302971 302972 . 200
chrXI 302983 302984 . 120
chrXI 303096 303097 . 280
chrXI 303232 303233 . 380
chrXI 303248 303249 . 220
chrXI 303253 303254 . 520
chrXI 303254 303255 . 380
chrXI 303433 303434 . 300
chrXI 303471 303472 . 1300
chrXI 303619 303620 . 1380
chrXI 304036 304037 . 400
chrXI 304155 304156 . 340
chrXI 304192 304193 . 660
chrXI 304245 304246 . 160
chrXI 304250 304251 . 940
chrXI 304291 304292 . 1100
chrXI 304678 304679 . 700
chrXI 304742 304743 . 120
chrXI 304802 304803 . 140
chrXI 304845 304846 . 120
chrXI 305011 305012 . 160
chrXI 305215 305216 . 560
chrXI 305324 305325 . 160
chrXI 305824 305825 . 140
chrXI 305837 305838 . 240
chrXI 306573 306574 . 120
chrXI 306950 306951 . 140
chrXI 307104 307105 . 700
chrXI 307114 307115 . 4600
chrXI 307122 307123 . 3220
chrXI 307123 307124 . 2500
chrXI 307123 307124 . 140
chrXI 307125 307126 . 140
chrXI 307129 307130 . 5000
chrXI 307212 307213 . 1460
chrXI 307720 307721 . 1280
chrXI 307731 307732 . 300
chrXI 307731 307732 . 340
chrXI 308068 308069 . 2100
chrXI 308074 308075 . 4400
chrXI 308096 308097 . 1600
chrXI 308123 308124 . 1440
chrXI 308125 308126 . 260
chrXI 308287 308288 . 3480
chrXI 308348 308349 . 2640
chrXI 308353 308354 . 240
chrXI 308454 308455 . 200
chrXI 308487 308488 . 4280
chrXI 308644 308645 . 680
chrXI 308755 308756 . 700
chrXI 308759 308760 . 680
chrXI 308768 308769 . 2140
chrXI 308784 308785 . 140
chrXI 308791 308792 . 600
chrXI 308796 308797 . 560
chrXI 308806 308807 . 620
chrXI 308818 308819 . 380
chrXI 308853 308854 . 2620
chrXI 308871 308872 . 160
chrXI 308884 308885 . 1100
chrXI 308977 308978 . 300
chrXI 308983 308984 . 120
chrXI 309027 309028 . 2320
chrXI 309035 309036 . 6480
chrXI 309041 309042 . 120
chrXI 309057 309058 . 700
chrXI 309080 309081 . 120
chrXI 309104 309105 . 120
chrXI 309189 309190 . 1260
chrXI 309412 309413 . 160
chrXI 309733 309734 . 360
chrXI 309813 309814 . 1020
chrXI 309937 309938 . 12080
chrXI 309937 309938 . 160
chrXI 309938 309939 . 240
chrXI 309938 309939 . 1800
chrXI 309939 309940 . 120
chrXI 309939 309940 . 160
chrXI 309998 309999 . 140
chrXI 310059 310060 . 420
chrXI 310082 310083 . 140
chrXI 310234 310235 . 460
chrXI 310404 310405 . 340
chrXI 310695 310696 . 520
chrXI 310733 310734 . 200
chrXI 310749 310750 . 520
chrXI 310968 310969 . 240
chrXI 311307 311308 . 140
chrXI 311346 311347 . 120
chrXI 311941 311942 . 160
chrXI 311978 311979 . 240
chrXI 312659 312660 . 220
chrXI 312903 312904 . 160
chrXI 313162 313163 . 400
chrXI 313375 313376 . 140
chrXI 313383 313384 . 120
chrXI 313529 313530 . 120
chrXI 313552 313553 . 520
chrXI 313559 313560 . 320
chrXI 313559 313560 . 120
chrXI 313560 313561 . 120
chrXI 313560 313561 . 960
chrXI 313574 313575 . 1800
chrXI 313721 313722 . 180
chrXI 314081 314082 . 300
chrXI 314264 314265 . 120
chrXI 314559 314560 . 500
chrXI 314562 314563 . 260
chrXI 314564 314565 . 180
chrXI 314567 314568 . 120
chrXI 314576 314577 . 140
chrXI 314621 314622 . 280
chrXI 314671 314672 . 160
chrXI 314671 314672 . 120
chrXI 314674 314675 . 640
chrXI 314681 314682 . 120
chrXI 314688 314689 . 580
chrXI 315038 315039 . 700
chrXI 315176 315177 . 2100
chrXI 315178 315179 . 2040
chrXI 315181 315182 . 1980
chrXI 315192 315193 . 760
chrXI 315350 315351 . 120
chrXI 315354 315355 . 460
chrXI 315663 315664 . 300
chrXI 315888 315889 . 580
chrXI 315906 315907 . 120
chrXI 315914 315915 . 1340
chrXI 316071 316072 . 160
chrXI 316192 316193 . 460
chrXI 316325 316326 . 300
chrXI 316729 316730 . 1500
chrXI 316826 316827 . 200
chrXI 317063 317064 . 120
chrXI 317150 317151 . 180
chrXI 317174 317175 . 820
chrXI 317175 317176 . 380
chrXI 317196 317197 . 420
chrXI 317330 317331 . 120
chrXI 317395 317396 . 260
chrXI 317417 317418 . 360
chrXI 317446 317447 . 320
chrXI 317452 317453 . 980
chrXI 317476 317477 . 120
chrXI 317497 317498 . 120
chrXI 317507 317508 . 200
chrXI 317521 317522 . 200
chrXI 317675 317676 . 220
chrXI 317706 317707 . 140
chrXI 317823 317824 . 340
chrXI 318155 318156 . 2480
chrXI 319182 319183 . 580
chrXI 320680 320681 . 180
chrXI 320733 320734 . 300
chrXI 320773 320774 . 420
chrXI 320866 320867 . 280
chrXI 320964 320965 . 180
chrXI 321519 321520 . 180
chrXI 321536 321537 . 140
chrXI 321558 321559 . 420
chrXI 321588 321589 . 840
chrXI 321666 321667 . 160
chrXI 321757 321758 . 660
chrXI 321766 321767 . 140
chrXI 321773 321774 . 140
chrXI 321775 321776 . 300
chrXI 321781 321782 . 380
chrXI 321787 321788 . 760
chrXI 321789 321790 . 240
chrXI 321803 321804 . 820
chrXI 321807 321808 . 140
chrXI 321877 321878 . 120
chrXI 321930 321931 . 220
chrXI 321941 321942 . 140
chrXI 321959 321960 . 480
chrXI 322000 322001 . 120
chrXI 322147 322148 . 480
chrXI 322193 322194 . 720
chrXI 322207 322208 . 980
chrXI 322211 322212 . 180
chrXI 322219 322220 . 140
chrXI 322230 322231 . 440
chrXI 322234 322235 . 240
chrXI 322387 322388 . 220
chrXI 322784 322785 . 200
chrXI 322802 322803 . 1180
chrXI 322844 322845 . 180
chrXI 322866 322867 . 860
chrXI 323033 323034 . 800
chrXI 323574 323575 . 280
chrXI 324363 324364 . 120
chrXI 324444 324445 . 660
chrXI 324951 324952 . 120
chrXI 325617 325618 . 140
chrXI 325632 325633 . 120
chrXI 325674 325675 . 160
chrXI 325696 325697 . 560
chrXI 325715 325716 . 480
chrXI 325793 325794 . 640
chrXI 326082 326083 . 1160
chrXI 326216 326217 . 120
chrXI 326287 326288 . 3120
chrXI 327134 327135 . 120
chrXI 327754 327755 . 560
chrXI 327781 327782 . 1240
chrXI 327796 327797 . 1220
chrXI 327812 327813 . 160
chrXI 327878 327879 . 440
chrXI 327930 327931 . 2040
chrXI 328025 328026 . 1220
chrXI 328027 328028 . 4780
chrXI 328033 328034 . 320
chrXI 328039 328040 . 140
chrXI 328055 328056 . 360
chrXI 328080 328081 . 1320
chrXI 328113 328114 . 1260
chrXI 328197 328198 . 400
chrXI 328491 328492 . 800
chrXI 328551 328552 . 920
chrXI 328659 328660 . 720
chrXI 328853 328854 . 140
chrXI 329572 329573 . 2620
chrXI 329627 329628 . 1160
chrXI 329640 329641 . 380
chrXI 329651 329652 . 640
chrXI 329993 329994 . 5700
chrXI 330002 330003 . 300
chrXI 330049 330050 . 220
chrXI 330081 330082 . 120
chrXI 330108 330109 . 120
chrXI 330137 330138 . 140
chrXI 331510 331511 . 120
chrXI 331849 331850 . 120
chrXI 334029 334030 . 300
chrXI 334096 334097 . 2820
chrXI 334106 334107 . 120
chrXI 334185 334186 . 2820
chrXI 334197 334198 . 220
chrXI 334265 334266 . 1460
chrXI 334271 334272 . 120
chrXI 334357 334358 . 3400
chrXI 334447 334448 . 380
chrXI 334716 334717 . 140
chrXI 334921 334922 . 140
chrXI 334995 334996 . 660
chrXI 335005 335006 . 160
chrXI 335149 335150 . 120
chrXI 335150 335151 . 220
chrXI 335152 335153 . 500
chrXI 335171 335172 . 320
chrXI 335176 335177 . 280
chrXI 335503 335504 . 200
chrXI 335582 335583 . 200
chrXI 335585 335586 . 140
chrXI 335882 335883 . 180
chrXI 336029 336030 . 380
chrXI 336120 336121 . 160
chrXI 336259 336260 . 1500
chrXI 336293 336294 . 880
chrXI 336313 336314 . 1040
chrXI 336321 336322 . 120
chrXI 336331 336332 . 760
chrXI 336420 336421 . 240
chrXI 336444 336445 . 140
chrXI 336635 336636 . 560
chrXI 336640 336641 . 120
chrXI 336719 336720 . 320
chrXI 336834 336835 . 660
chrXI 336903 336904 . 180
chrXI 338921 338922 . 840
chrXI 338923 338924 . 800
chrXI 338939 338940 . 560
chrXI 338949 338950 . 400
chrXI 338950 338951 . 220
chrXI 338951 338952 . 120
chrXI 338997 338998 . 3060
chrXI 339004 339005 . 1340
chrXI 339054 339055 . 160
chrXI 339106 339107 . 840
chrXI 339523 339524 . 740
chrXI 339573 339574 . 520
chrXI 339580 339581 . 240
chrXI 339586 339587 . 140
chrXI 339621 339622 . 3120
chrXI 339638 339639 . 120
chrXI 339654 339655 . 420
chrXI 339990 339991 . 480
chrXI 340608 340609 . 1040
chrXI 340617 340618 . 560
chrXI 340623 340624 . 120
chrXI 340655 340656 . 120
chrXI 340686 340687 . 200
chrXI 340783 340784 . 940
chrXI 340787 340788 . 140
chrXI 340796 340797 . 480
chrXI 340802 340803 . 1560
chrXI 340816 340817 . 200
chrXI 340835 340836 . 240
chrXI 340861 340862 . 180
chrXI 340863 340864 . 580
chrXI 340863 340864 . 180
chrXI 340881 340882 . 540
chrXI 340979 340980 . 700
chrXI 340986 340987 . 1160
chrXI 341028 341029 . 160
chrXI 341050 341051 . 120
chrXI 341073 341074 . 120
chrXI 341086 341087 . 620
chrXI 341094 341095 . 440
chrXI 341113 341114 . 400
chrXI 341261 341262 . 2240
chrXI 341281 341282 . 160
chrXI 341309 341310 . 360
chrXI 341347 341348 . 1220
chrXI 341670 341671 . 140
chrXI 341673 341674 . 120
chrXI 342158 342159 . 1960
chrXI 342191 342192 . 140
chrXI 342252 342253 . 700
chrXI 342263 342264 . 160
chrXI 342301 342302 . 1160
chrXI 342307 342308 . 280
chrXI 342373 342374 . 200
chrXI 342391 342392 . 800
chrXI 342398 342399 . 840
chrXI 342551 342552 . 160
chrXI 342561 342562 . 140
chrXI 342617 342618 . 120
chrXI 342823 342824 . 500
chrXI 342949 342950 . 1980
chrXI 342980 342981 . 160
chrXI 343686 343687 . 160
chrXI 343943 343944 . 3220
chrXI 344203 344204 . 600
chrXI 344833 344834 . 180
chrXI 345534 345535 . 440
chrXI 345770 345771 . 120
chrXI 345832 345833 . 740
chrXI 345840 345841 . 120
chrXI 345846 345847 . 6300
chrXI 345897 345898 . 660
chrXI 346029 346030 . 740
chrXI 346846 346847 . 220
chrXI 346878 346879 . 140
chrXI 346955 346956 . 220
chrXI 346956 346957 . 120
chrXI 346974 346975 . 400
chrXI 347633 347634 . 500
chrXI 349248 349249 . 880
chrXI 349269 349270 . 120
chrXI 349280 349281 . 1700
chrXI 349292 349293 . 4440
chrXI 349333 349334 . 240
chrXI 349339 349340 . 320
chrXI 349350 349351 . 1560
chrXI 349354 349355 . 920
chrXI 349363 349364 . 120
chrXI 349391 349392 . 1060
chrXI 349407 349408 . 840
chrXI 350372 350373 . 120
chrXI 350535 350536 . 660
chrXI 350697 350698 . 300
chrXI 350703 350704 . 460
chrXI 350722 350723 . 400
chrXI 350739 350740 . 120
chrXI 350792 350793 . 1100
chrXI 351113 351114 . 120
chrXI 351114 351115 . 3760
chrXI 351594 351595 . 120
chrXI 351743 351744 . 260
chrXI 351755 351756 . 960
chrXI 351981 351982 . 340
chrXI 352095 352096 . 480
chrXI 352583 352584 . 7320
chrXI 352742 352743 . 840
chrXI 352865 352866 . 720
chrXI 352911 352912 . 220
chrXI 352925 352926 . 520
chrXI 352929 352930 . 220
chrXI 352937 352938 . 1740
chrXI 352978 352979 . 960
chrXI 353032 353033 . 880
chrXI 353201 353202 . 120
chrXI 353300 353301 . 220
chrXI 353362 353363 . 460
chrXI 353406 353407 . 680
chrXI 355139 355140 . 140
chrXI 355157 355158 . 1400
chrXI 355212 355213 . 640
chrXI 355223 355224 . 120
chrXI 355231 355232 . 200
chrXI 355232 355233 . 140
chrXI 355280 355281 . 120
chrXI 355540 355541 . 320
chrXI 355576 355577 . 220
chrXI 355598 355599 . 220
chrXI 355718 355719 . 6920
chrXI 355762 355763 . 140
chrXI 355770 355771 . 120
chrXI 355970 355971 . 740
chrXI 356057 356058 . 1320
chrXI 356204 356205 . 120
chrXI 356284 356285 . 160
chrXI 356401 356402 . 260
chrXI 356615 356616 . 120
chrXI 356872 356873 . 140
chrXI 356922 356923 . 280
chrXI 357196 357197 . 4320
chrXI 357364 357365 . 300
chrXI 357723 357724 . 120
chrXI 358003 358004 . 160
chrXI 358236 358237 . 1080
chrXI 358255 358256 . 160
chrXI 358261 358262 . 1520
chrXI 358263 358264 . 960
chrXI 358269 358270 . 360
chrXI 358289 358290 . 1140
chrXI 358326 358327 . 960
chrXI 359706 359707 . 140
chrXI 359892 359893 . 120
chrXI 359941 359942 . 340
chrXI 359953 359954 . 480
chrXI 359953 359954 . 120
chrXI 359972 359973 . 140
chrXI 361581 361582 . 860
chrXI 361768 361769 . 420
chrXI 362002 362003 . 540
chrXI 362006 362007 . 120
chrXI 362007 362008 . 280
chrXI 362052 362053 . 140
chrXI 362068 362069 . 320
chrXI 362183 362184 . 240
chrXI 362290 362291 . 180
chrXI 362304 362305 . 200
chrXI 362313 362314 . 1380
chrXI 362314 362315 . 960
chrXI 362326 362327 . 3920
chrXI 362330 362331 . 620
chrXI 362337 362338 . 440
chrXI 362400 362401 . 140
chrXI 362405 362406 . 500
chrXI 362423 362424 . 220
chrXI 362425 362426 . 140
chrXI 362429 362430 . 1100
chrXI 362435 362436 . 120
chrXI 362447 362448 . 680
chrXI 362616 362617 . 120
chrXI 363159 363160 . 160
chrXI 363370 363371 . 520
chrXI 364431 364432 . 120
chrXI 364480 364481 . 720
chrXI 364518 364519 . 320
chrXI 364664 364665 . 660
chrXI 364900 364901 . 320
chrXI 364973 364974 . 180
chrXI 365036 365037 . 360
chrXI 365050 365051 . 280
chrXI 365133 365134 . 1440
chrXI 365227 365228 . 160
chrXI 365231 365232 . 780
chrXI 365272 365273 . 140
chrXI 365275 365276 . 160
chrXI 365289 365290 . 140
chrXI 365300 365301 . 140
chrXI 365538 365539 . 860
chrXI 365548 365549 . 820
chrXI 365567 365568 . 260
chrXI 365723 365724 . 140
chrXI 366140 366141 . 1340
chrXI 366348 366349 . 2360
chrXI 366709 366710 . 140
chrXI 367023 367024 . 220
chrXI 367071 367072 . 120
chrXI 367242 367243 . 140
chrXI 367448 367449 . 640
chrXI 368353 368354 . 280
chrXI 368361 368362 . 120
chrXI 368402 368403 . 200
chrXI 368533 368534 . 260
chrXI 369281 369282 . 280
chrXI 369319 369320 . 380
chrXI 369381 369382 . 800
chrXI 369402 369403 . 280
chrXI 369459 369460 . 1400
chrXI 369463 369464 . 180
chrXI 369468 369469 . 500
chrXI 369496 369497 . 1800
chrXI 369515 369516 . 140
chrXI 369533 369534 . 240
chrXI 369547 369548 . 280
chrXI 369590 369591 . 420
chrXI 369598 369599 . 2840
chrXI 369617 369618 . 280
chrXI 369633 369634 . 120
chrXI 369634 369635 . 7960
chrXI 369647 369648 . 580
chrXI 369647 369648 . 220
chrXI 369653 369654 . 120
chrXI 369659 369660 . 780
chrXI 369670 369671 . 500
chrXI 369688 369689 . 620
chrXI 369785 369786 . 960
chrXI 371405 371406 . 260
chrXI 371445 371446 . 560
chrXI 371555 371556 . 240
chrXI 371601 371602 . 300
chrXI 371607 371608 . 1100
chrXI 371615 371616 . 520
chrXI 371654 371655 . 700
chrXI 371657 371658 . 860
chrXI 371665 371666 . 240
chrXI 371673 371674 . 500
chrXI 371902 371903 . 3280
chrXI 371920 371921 . 800
chrXI 371979 371980 . 120
chrXI 372243 372244 . 840
chrXI 373389 373390 . 360
chrXI 373401 373402 . 2980
chrXI 373645 373646 . 260
chrXI 374049 374050 . 200
chrXI 374078 374079 . 580
chrXI 374084 374085 . 560
chrXI 374087 374088 . 540
chrXI 374250 374251 . 240
chrXI 374262 374263 . 380
chrXI 374285 374286 . 980
chrXI 374375 374376 . 1280
chrXI 374380 374381 . 660
chrXI 374574 374575 . 720
chrXI 374587 374588 . 140
chrXI 374844 374845 . 220
chrXI 375021 375022 . 140
chrXI 375168 375169 . 260
chrXI 375285 375286 . 500
chrXI 375370 375371 . 880
chrXI 375386 375387 . 1780
chrXI 378672 378673 . 980
chrXI 378693 378694 . 300
chrXI 378860 378861 . 2680
chrXI 379041 379042 . 440
chrXI 379081 379082 . 1320
chrXI 379454 379455 . 1300
chrXI 379629 379630 . 120
chrXI 379771 379772 . 1740
chrXI 379773 379774 . 520
chrXI 379776 379777 . 1460
chrXI 379781 379782 . 480
chrXI 379790 379791 . 3160
chrXI 379792 379793 . 860
chrXI 379795 379796 . 120
chrXI 379797 379798 . 1020
chrXI 379801 379802 . 140
chrXI 379805 379806 . 4080
chrXI 379822 379823 . 3700
chrXI 379828 379829 . 480
chrXI 379830 379831 . 1480
chrXI 379879 379880 . 140
chrXI 380200 380201 . 260
chrXI 380391 380392 . 240
chrXI 380543 380544 . 200
chrXI 380988 380989 . 300
chrXI 381050 381051 . 600
chrXI 381121 381122 . 200
chrXI 381212 381213 . 980
chrXI 381479 381480 . 4280
chrXI 381513 381514 . 120
chrXI 381553 381554 . 120
chrXI 381659 381660 . 420
chrXI 381755 381756 . 440
chrXI 381769 381770 . 160
chrXI 381786 381787 . 240
chrXI 381894 381895 . 160
chrXI 381988 381989 . 160
chrXI 382022 382023 . 180
chrXI 382025 382026 . 220
chrXI 382098 382099 . 120
chrXI 382115 382116 . 160
chrXI 382128 382129 . 140
chrXI 382133 382134 . 300
chrXI 382140 382141 . 240
chrXI 382153 382154 . 120
chrXI 382165 382166 . 140
chrXI 382170 382171 . 220
chrXI 382181 382182 . 220
chrXI 382186 382187 . 1260
chrXI 382222 382223 . 120
chrXI 382233 382234 . 300
chrXI 382278 382279 . 500
chrXI 382286 382287 . 200
chrXI 382348 382349 . 200
chrXI 382421 382422 . 300
chrXI 382443 382444 . 2080
chrXI 382470 382471 . 120
chrXI 382477 382478 . 160
chrXI 382483 382484 . 2360
chrXI 382489 382490 . 180
chrXI 382493 382494 . 1140
chrXI 382503 382504 . 6960
chrXI 382511 382512 . 840
chrXI 382514 382515 . 120
chrXI 382523 382524 . 1540
chrXI 382546 382547 . 380
chrXI 382599 382600 . 120
chrXI 382760 382761 . 120
chrXI 382778 382779 . 140
chrXI 382876 382877 . 9140
chrXI 382896 382897 . 160
chrXI 382896 382897 . 420
chrXI 382901 382902 . 160
chrXI 382903 382904 . 3920
chrXI 382942 382943 . 340
chrXI 382947 382948 . 400
chrXI 382988 382989 . 340
chrXI 382994 382995 . 580
chrXI 382999 383000 . 2720
chrXI 383016 383017 . 260
chrXI 383018 383019 . 220
chrXI 383032 383033 . 760
chrXI 383035 383036 . 600
chrXI 383037 383038 . 3240
chrXI 383071 383072 . 1060
chrXI 383085 383086 . 120
chrXI 383101 383102 . 180
chrXI 383115 383116 . 300
chrXI 383127 383128 . 660
chrXI 383134 383135 . 1320
chrXI 383209 383210 . 720
chrXI 383218 383219 . 2220
chrXI 383322 383323 . 1040
chrXI 383442 383443 . 120
chrXI 383461 383462 . 1160
chrXI 383473 383474 . 1600
chrXI 383532 383533 . 180
chrXI 383564 383565 . 480
chrXI 383590 383591 . 380
chrXI 383660 383661 . 900
chrXI 383709 383710 . 280
chrXI 383767 383768 . 360
chrXI 383770 383771 . 1060
chrXI 383928 383929 . 1060
chrXI 384131 384132 . 280
chrXI 384680 384681 . 120
chrXI 384847 384848 . 120
chrXI 384905 384906 . 340
chrXI 384926 384927 . 160
chrXI 384935 384936 . 120
chrXI 384945 384946 . 2060
chrXI 384948 384949 . 160
chrXI 384951 384952 . 140
chrXI 385018 385019 . 120
chrXI 385018 385019 . 120
chrXI 385025 385026 . 480
chrXI 385032 385033 . 160
chrXI 385051 385052 . 320
chrXI 385099 385100 . 440
chrXI 385155 385156 . 140
chrXI 385204 385205 . 1340
chrXI 385260 385261 . 240
chrXI 385306 385307 . 17220
chrXI 385309 385310 . 120
chrXI 385310 385311 . 120
chrXI 385320 385321 . 1020
chrXI 385326 385327 . 380
chrXI 385428 385429 . 360
chrXI 385436 385437 . 3060
chrXI 385455 385456 . 440
chrXI 385471 385472 . 120
chrXI 385472 385473 . 1480
chrXI 385472 385473 . 260
chrXI 385491 385492 . 1540
chrXI 385548 385549 . 700
chrXI 385563 385564 . 2480
chrXI 385564 385565 . 140
chrXI 385571 385572 . 620
chrXI 385586 385587 . 120
chrXI 385639 385640 . 880
chrXI 385645 385646 . 160
chrXI 385647 385648 . 120
chrXI 385653 385654 . 500
chrXI 385677 385678 . 160
chrXI 385690 385691 . 120
chrXI 385738 385739 . 600
chrXI 386989 386990 . 1680
chrXI 387101 387102 . 160
chrXI 387103 387104 . 980
chrXI 387258 387259 . 140
chrXI 387287 387288 . 3200
chrXI 387297 387298 . 160
chrXI 387302 387303 . 540
chrXI 387384 387385 . 120
chrXI 387391 387392 . 140
chrXI 387392 387393 . 120
chrXI 387392 387393 . 3260
chrXI 387402 387403 . 1660
chrXI 387411 387412 . 580
chrXI 387418 387419 . 1280
chrXI 387582 387583 . 620
chrXI 387936 387937 . 160
chrXI 388237 388238 . 120
chrXI 388370 388371 . 120
chrXI 388381 388382 . 140
chrXI 388507 388508 . 160
chrXI 388693 388694 . 120
chrXI 388705 388706 . 360
chrXI 388847 388848 . 120
chrXI 388894 388895 . 340
chrXI 389032 389033 . 400
chrXI 389039 389040 . 480
chrXI 389052 389053 . 2380
chrXI 389071 389072 . 360
chrXI 389082 389083 . 120
chrXI 389086 389087 . 2740
chrXI 389116 389117 . 220
chrXI 389122 389123 . 120
chrXI 389132 389133 . 760
chrXI 389166 389167 . 700
chrXI 389184 389185 . 120
chrXI 389190 389191 . 240
chrXI 389220 389221 . 1660
chrXI 389272 389273 . 580
chrXI 389302 389303 . 3900
chrXI 389574 389575 . 120
chrXI 389584 389585 . 120
chrXI 389590 389591 . 200
chrXI 389626 389627 . 3500
chrXI 389755 389756 . 140
chrXI 389762 389763 . 340
chrXI 389801 389802 . 240
chrXI 390012 390013 . 120
chrXI 390029 390030 . 140
chrXI 390038 390039 . 240
chrXI 390047 390048 . 180
chrXI 390051 390052 . 580
chrXI 390095 390096 . 180
chrXI 390112 390113 . 120
chrXI 390116 390117 . 460
chrXI 390128 390129 . 120
chrXI 390269 390270 . 840
chrXI 390469 390470 . 2620
chrXI 390486 390487 . 680
chrXI 391016 391017 . 640
chrXI 391690 391691 . 280
chrXI 392053 392054 . 260
chrXI 392158 392159 . 2340
chrXI 392206 392207 . 120
chrXI 392346 392347 . 120
chrXI 392367 392368 . 1540
chrXI 392379 392380 . 360
chrXI 392433 392434 . 300
chrXI 392444 392445 . 120
chrXI 392452 392453 . 260
chrXI 392471 392472 . 940
chrXI 392477 392478 . 140
chrXI 393284 393285 . 160
chrXI 393285 393286 . 560
chrXI 393285 393286 . 1020
chrXI 393311 393312 . 680
chrXI 393322 393323 . 160
chrXI 393453 393454 . 160
chrXI 393455 393456 . 1220
chrXI 393463 393464 . 540
chrXI 393463 393464 . 120
chrXI 393477 393478 . 280
chrXI 393480 393481 . 1420
chrXI 393636 393637 . 140
chrXI 393643 393644 . 1280
chrXI 393666 393667 . 480
chrXI 393677 393678 . 140
chrXI 393806 393807 . 160
chrXI 393874 393875 . 140
chrXI 393980 393981 . 180
chrXI 393982 393983 . 120
chrXI 394009 394010 . 160
chrXI 394014 394015 . 220
chrXI 394179 394180 . 320
chrXI 394182 394183 . 1860
chrXI 394187 394188 . 660
chrXI 394196 394197 . 240
chrXI 394355 394356 . 300
chrXI 394411 394412 . 1020
chrXI 394677 394678 . 120
chrXI 394701 394702 . 920
chrXI 394969 394970 . 1600
chrXI 396884 396885 . 600
chrXI 397018 397019 . 940
chrXI 397025 397026 . 120
chrXI 397171 397172 . 1640
chrXI 397193 397194 . 120
chrXI 397193 397194 . 2800
chrXI 397204 397205 . 1200
chrXI 397213 397214 . 120
chrXI 397224 397225 . 460
chrXI 397227 397228 . 120
chrXI 397233 397234 . 380
chrXI 398641 398642 . 300
chrXI 398724 398725 . 840
chrXI 398741 398742 . 3420
chrXI 398913 398914 . 140
chrXI 398924 398925 . 1760
chrXI 399250 399251 . 300
chrXI 401539 401540 . 180
chrXI 401554 401555 . 120
chrXI 401844 401845 . 580
chrXI 401986 401987 . 120
chrXI 401987 401988 . 500
chrXI 401988 401989 . 1900
chrXI 401989 401990 . 660
chrXI 402011 402012 . 1540
chrXI 402023 402024 . 1660
chrXI 402227 402228 . 1400
chrXI 402235 402236 . 4740
chrXI 402271 402272 . 140
chrXI 402283 402284 . 120
chrXI 402289 402290 . 220
chrXI 402363 402364 . 140
chrXI 402420 402421 . 200
chrXI 402428 402429 . 720
chrXI 402436 402437 . 1060
chrXI 402448 402449 . 380
chrXI 402477 402478 . 400
chrXI 402480 402481 . 180
chrXI 402487 402488 . 540
chrXI 403603 403604 . 220
chrXI 403950 403951 . 120
chrXI 403955 403956 . 2160
chrXI 403974 403975 . 220
chrXI 404010 404011 . 1640
chrXI 405177 405178 . 120
chrXI 405268 405269 . 8280
chrXI 405455 405456 . 280
chrXI 405552 405553 . 140
chrXI 405675 405676 . 2440
chrXI 405911 405912 . 180
chrXI 406142 406143 . 380
chrXI 406240 406241 . 1880
chrXI 406276 406277 . 180
chrXI 406420 406421 . 120
chrXI 406612 406613 . 160
chrXI 406846 406847 . 380
chrXI 406967 406968 . 140
chrXI 407063 407064 . 160
chrXI 407150 407151 . 780
chrXI 407237 407238 . 2600
chrXI 407268 407269 . 120
chrXI 407289 407290 . 240
chrXI 407309 407310 . 1280
chrXI 407346 407347 . 1020
chrXI 407351 407352 . 440
chrXI 407351 407352 . 220
chrXI 407484 407485 . 240
chrXI 407503 407504 . 140
chrXI 407742 407743 . 120
chrXI 407935 407936 . 1200
chrXI 408078 408079 . 160
chrXI 408085 408086 . 120
chrXI 408092 408093 . 560
chrXI 408103 408104 . 260
chrXI 408121 408122 . 360
chrXI 408149 408150 . 120
chrXI 408152 408153 . 120
chrXI 408157 408158 . 140
chrXI 408158 408159 . 140
chrXI 408188 408189 . 160
chrXI 408197 408198 . 120
chrXI 408229 408230 . 120
chrXI 408311 408312 . 960
chrXI 408352 408353 . 520
chrXI 408355 408356 . 4020
chrXI 408372 408373 . 3020
chrXI 408405 408406 . 580
chrXI 408448 408449 . 220
chrXI 408717 408718 . 860
chrXI 408723 408724 . 3460
chrXI 408762 408763 . 900
chrXI 409420 409421 . 160
chrXI 410005 410006 . 3240
chrXI 410144 410145 . 1440
chrXI 410369 410370 . 340
chrXI 410964 410965 . 220
chrXI 411264 411265 . 180
chrXI 411373 411374 . 140
chrXI 411403 411404 . 160
chrXI 411448 411449 . 680
chrXI 411486 411487 . 120
chrXI 411486 411487 . 1440
chrXI 411553 411554 . 380
chrXI 411697 411698 . 120
chrXI 416958 416959 . 880
chrXI 416985 416986 . 180
chrXI 416986 416987 . 440
chrXI 416986 416987 . 1400
chrXI 417001 417002 . 1060
chrXI 417008 417009 . 1000
chrXI 417011 417012 . 700
chrXI 417030 417031 . 1340
chrXI 417081 417082 . 260
chrXI 417091 417092 . 600
chrXI 417104 417105 . 1380
chrXI 417108 417109 . 2140
chrXI 417242 417243 . 280
chrXI 417323 417324 . 320
chrXI 418100 418101 . 140
chrXI 418119 418120 . 1040
chrXI 418131 418132 . 300
chrXI 418132 418133 . 400
chrXI 418133 418134 . 160
chrXI 418176 418177 . 280
chrXI 418190 418191 . 120
chrXI 418193 418194 . 160
chrXI 418230 418231 . 380
chrXI 419635 419636 . 560
chrXI 419705 419706 . 1180
chrXI 419965 419966 . 540
chrXI 419972 419973 . 180
chrXI 419976 419977 . 480
chrXI 419981 419982 . 640
chrXI 419989 419990 . 200
chrXI 419992 419993 . 240
chrXI 419993 419994 . 480
chrXI 420014 420015 . 680
chrXI 420169 420170 . 340
chrXI 420169 420170 . 460
chrXI 420198 420199 . 8280
chrXI 420203 420204 . 280
chrXI 420214 420215 . 220
chrXI 420234 420235 . 820
chrXI 420245 420246 . 5580
chrXI 420256 420257 . 240
chrXI 420596 420597 . 120
chrXI 420604 420605 . 1520
chrXI 420612 420613 . 800
chrXI 420748 420749 . 760
chrXI 420754 420755 . 360
chrXI 420775 420776 . 180
chrXI 420840 420841 . 440
chrXI 420915 420916 . 340
chrXI 420931 420932 . 300
chrXI 421094 421095 . 360
chrXI 421104 421105 . 1600
chrXI 421115 421116 . 160
chrXI 421127 421128 . 120
chrXI 421239 421240 . 480
chrXI 421264 421265 . 120
chrXI 421272 421273 . 400
chrXI 421273 421274 . 220
chrXI 421292 421293 . 140
chrXI 421451 421452 . 840
chrXI 421770 421771 . 4540
chrXI 421784 421785 . 4120
chrXI 421790 421791 . 120
chrXI 421811 421812 . 200
chrXI 421999 422000 . 120
chrXI 422019 422020 . 2100
chrXI 422020 422021 . 160
chrXI 422021 422022 . 180
chrXI 422069 422070 . 720
chrXI 422089 422090 . 2160
chrXI 422417 422418 . 840
chrXI 422523 422524 . 120
chrXI 422707 422708 . 140
chrXI 422795 422796 . 120
chrXI 422931 422932 . 300
chrXI 423314 423315 . 1240
chrXI 423356 423357 . 420
chrXI 423492 423493 . 400
chrXI 423585 423586 . 120
chrXI 423828 423829 . 260
chrXI 424108 424109 . 1640
chrXI 424127 424128 . 9060
chrXI 424757 424758 . 980
chrXI 424860 424861 . 280
chrXI 425019 425020 . 1020
chrXI 425048 425049 . 120
chrXI 425229 425230 . 140
chrXI 425333 425334 . 240
chrXI 425340 425341 . 160
chrXI 425378 425379 . 420
chrXI 425455 425456 . 140
chrXI 425663 425664 . 4240
chrXI 425675 425676 . 10320
chrXI 425717 425718 . 1760
chrXI 425819 425820 . 1080
chrXI 425875 425876 . 1120
chrXI 425970 425971 . 1020
chrXI 426038 426039 . 760
chrXI 426038 426039 . 1920
chrXI 426043 426044 . 120
chrXI 426048 426049 . 700
chrXI 426057 426058 . 220
chrXI 426116 426117 . 120
chrXI 426129 426130 . 480
chrXI 426140 426141 . 2100
chrXI 426154 426155 . 1080
chrXI 426160 426161 . 220
chrXI 426166 426167 . 440
chrXI 426169 426170 . 740
chrXI 426626 426627 . 120
chrXI 426728 426729 . 120
chrXI 427087 427088 . 3620
chrXI 427106 427107 . 140
chrXI 427115 427116 . 200
chrXI 427127 427128 . 5060
chrXI 427128 427129 . 280
chrXI 427134 427135 . 2020
chrXI 427158 427159 . 2060
chrXI 427159 427160 . 160
chrXI 427160 427161 . 880
chrXI 427358 427359 . 1560
chrXI 427381 427382 . 360
chrXI 427386 427387 . 300
chrXI 427663 427664 . 780
chrXI 427764 427765 . 1460
chrXI 427989 427990 . 400
chrXI 428184 428185 . 540
chrXI 428207 428208 . 1180
chrXI 428258 428259 . 1240
chrXI 428311 428312 . 440
chrXI 428357 428358 . 1760
chrXI 428374 428375 . 400
chrXI 428538 428539 . 180
chrXI 428568 428569 . 280
chrXI 428605 428606 . 320
chrXI 428646 428647 . 140
chrXI 428687 428688 . 420
chrXI 428704 428705 . 360
chrXI 428716 428717 . 5520
chrXI 428733 428734 . 200
chrXI 428751 428752 . 220
chrXI 428758 428759 . 1200
chrXI 428772 428773 . 280
chrXI 428802 428803 . 3520
chrXI 428809 428810 . 1980
chrXI 428820 428821 . 5960
chrXI 428829 428830 . 180
chrXI 428877 428878 . 120
chrXI 428887 428888 . 120
chrXI 428923 428924 . 1100
chrXI 428929 428930 . 200
chrXI 428933 428934 . 140
chrXI 428941 428942 . 780
chrXI 428954 428955 . 560
chrXI 428990 428991 . 4180
chrXI 428997 428998 . 1820
chrXI 429001 429002 . 860
chrXI 429009 429010 . 340
chrXI 429014 429015 . 860
chrXI 429020 429021 . 940
chrXI 429023 429024 . 2820
chrXI 429025 429026 . 1480
chrXI 429034 429035 . 1160
chrXI 429056 429057 . 760
chrXI 429061 429062 . 300
chrXI 429066 429067 . 520
chrXI 429068 429069 . 120
chrXI 429074 429075 . 1780
chrXI 429109 429110 . 340
chrXI 429174 429175 . 2920
chrXI 429189 429190 . 7980
chrXI 429194 429195 . 160
chrXI 429197 429198 . 720
chrXI 429197 429198 . 1160
chrXI 429199 429200 . 380
chrXI 429208 429209 . 300
chrXI 429212 429213 . 240
chrXI 429214 429215 . 7340
chrXI 429216 429217 . 500
chrXI 429219 429220 . 1660
chrXI 429226 429227 . 1360
chrXI 429230 429231 . 200
chrXI 429232 429233 . 420
chrXI 429236 429237 . 4400
chrXI 429239 429240 . 1600
chrXI 429256 429257 . 4100
chrXI 429266 429267 . 2280
chrXI 429360 429361 . 1520
chrXI 429550 429551 . 680
chrXI 429575 429576 . 120
chrXI 429602 429603 . 120
chrXI 429743 429744 . 340
chrXI 429743 429744 . 220
chrXI 429866 429867 . 140
chrXI 429870 429871 . 1320
chrXI 430012 430013 . 1200
chrXI 430039 430040 . 400
chrXI 430169 430170 . 780
chrXI 430521 430522 . 160
chrXI 430526 430527 . 340
chrXI 430538 430539 . 340
chrXI 430557 430558 . 1040
chrXI 430677 430678 . 240
chrXI 430683 430684 . 360
chrXI 430710 430711 . 3440
chrXI 430710 430711 . 680
chrXI 430711 430712 . 160
chrXI 430717 430718 . 400
chrXI 430720 430721 . 240
chrXI 430726 430727 . 160
chrXI 430739 430740 . 200
chrXI 430756 430757 . 3460
chrXI 430763 430764 . 120
chrXI 430772 430773 . 2840
chrXI 430780 430781 . 3860
chrXI 430795 430796 . 2460
chrXI 430807 430808 . 7160
chrXI 430811 430812 . 120
chrXI 430815 430816 . 140
chrXI 430824 430825 . 240
chrXI 430837 430838 . 1380
chrXI 430958 430959 . 440
chrXI 431056 431057 . 120
chrXI 431111 431112 . 640
chrXI 431138 431139 . 340
chrXI 431148 431149 . 4520
chrXI 431165 431166 . 1100
chrXI 431180 431181 . 1420
chrXI 431268 431269 . 1240
chrXI 431366 431367 . 140
chrXI 431371 431372 . 220
chrXI 431394 431395 . 160
chrXI 431413 431414 . 1960
chrXI 431424 431425 . 760
chrXI 431431 431432 . 340
chrXI 431436 431437 . 140
chrXI 431462 431463 . 220
chrXI 431463 431464 . 120
chrXI 431467 431468 . 2500
chrXI 431473 431474 . 200
chrXI 432801 432802 . 920
chrXI 432836 432837 . 440
chrXI 432860 432861 . 980
chrXI 432890 432891 . 2920
chrXI 432895 432896 . 800
chrXI 432905 432906 . 1560
chrXI 432924 432925 . 180
chrXI 432926 432927 . 3620
chrXI 432937 432938 . 400
chrXI 433102 433103 . 800
chrXI 433136 433137 . 200
chrXI 433194 433195 . 440
chrXI 433225 433226 . 580
chrXI 433243 433244 . 120
chrXI 433249 433250 . 200
chrXI 433430 433431 . 720
chrXI 433460 433461 . 300
chrXI 433465 433466 . 200
chrXI 433483 433484 . 800
chrXI 433489 433490 . 120
chrXI 433505 433506 . 120
chrXI 433516 433517 . 1840
chrXI 433524 433525 . 280
chrXI 433607 433608 . 120
chrXI 433631 433632 . 2400
chrXI 433649 433650 . 160
chrXI 434210 434211 . 240
chrXI 434218 434219 . 3420
chrXI 434293 434294 . 1820
chrXI 434355 434356 . 120
chrXI 434360 434361 . 440
chrXI 434411 434412 . 240
chrXI 434490 434491 . 2360
chrXI 434516 434517 . 920
chrXI 434523 434524 . 120
chrXI 434530 434531 . 3020
chrXI 434594 434595 . 400
chrXI 434618 434619 . 160
chrXI 434644 434645 . 280
chrXI 434662 434663 . 920
chrXI 434663 434664 . 840
chrXI 434668 434669 . 360
chrXI 434675 434676 . 480
chrXI 434697 434698 . 500
chrXI 434713 434714 . 180
chrXI 434799 434800 . 220
chrXI 434803 434804 . 1680
chrXI 434811 434812 . 360
chrXI 434837 434838 . 560
chrXI 434843 434844 . 120
chrXI 434845 434846 . 120
chrXI 434851 434852 . 160
chrXI 434877 434878 . 240
chrXI 434878 434879 . 280
chrXI 434883 434884 . 260
chrXI 434994 434995 . 340
chrXI 435013 435014 . 240
chrXI 435025 435026 . 140
chrXI 435028 435029 . 120
chrXI 435029 435030 . 560
chrXI 435037 435038 . 180
chrXI 435040 435041 . 1160
chrXI 435048 435049 . 140
chrXI 435054 435055 . 1600
chrXI 435060 435061 . 1680
chrXI 435063 435064 . 2840
chrXI 435065 435066 . 800
chrXI 435066 435067 . 320
chrXI 435067 435068 . 340
chrXI 435068 435069 . 1120
chrXI 435071 435072 . 280
chrXI 435074 435075 . 140
chrXI 435076 435077 . 8180
chrXI 435117 435118 . 120
chrXI 435147 435148 . 360
chrXI 435152 435153 . 28140
chrXI 435155 435156 . 1080
chrXI 435155 435156 . 380
chrXI 435157 435158 . 2780
chrXI 435158 435159 . 1080
chrXI 435159 435160 . 140
chrXI 435159 435160 . 120
chrXI 435168 435169 . 180
chrXI 435169 435170 . 240
chrXI 435169 435170 . 880
chrXI 435170 435171 . 560
chrXI 435170 435171 . 120
chrXI 435171 435172 . 200
chrXI 435172 435173 . 460
chrXI 435175 435176 . 360
chrXI 435178 435179 . 300
chrXI 435186 435187 . 300
chrXI 435217 435218 . 140
chrXI 435226 435227 . 220
chrXI 435234 435235 . 340
chrXI 435291 435292 . 1220
chrXI 435347 435348 . 1360
chrXI 435527 435528 . 140
chrXI 435539 435540 . 140
chrXI 436678 436679 . 600
chrXI 436767 436768 . 240
chrXI 436885 436886 . 140
chrXI 437036 437037 . 120
chrXI 437086 437087 . 180
chrXI 437271 437272 . 840
chrXI 437377 437378 . 180
chrXI 437385 437386 . 120
chrXI 437421 437422 . 500
chrXI 437527 437528 . 860
chrXI 437550 437551 . 620
chrXI 437553 437554 . 400
chrXI 437562 437563 . 320
chrXI 437564 437565 . 140
chrXI 437568 437569 . 200
chrXI 437568 437569 . 120
chrXI 437569 437570 . 240
chrXI 437569 437570 . 800
chrXI 437577 437578 . 1620
chrXI 437580 437581 . 120
chrXI 437580 437581 . 120
chrXI 437584 437585 . 140
chrXI 437588 437589 . 120
chrXI 437591 437592 . 200
chrXI 437594 437595 . 5040
chrXI 437615 437616 . 140
chrXI 437628 437629 . 2120
chrXI 437635 437636 . 2220
chrXI 437637 437638 . 1100
chrXI 437638 437639 . 160
chrXI 437646 437647 . 580
chrXI 437654 437655 . 120
chrXI 437657 437658 . 1720
chrXI 437657 437658 . 860
chrXI 437659 437660 . 140
chrXI 437660 437661 . 1640
chrXI 437668 437669 . 120
chrXI 437676 437677 . 320
chrXI 437685 437686 . 160
chrXI 437727 437728 . 400
chrXI 437741 437742 . 140
chrXI 437793 437794 . 120
chrXI 437795 437796 . 220
chrXI 437831 437832 . 280
chrXI 438199 438200 . 160
chrXI 438356 438357 . 180
chrXI 438495 438496 . 120
chrXI 438505 438506 . 380
chrXI 438584 438585 . 120
chrXI 438705 438706 . 140
chrXI 438846 438847 . 180
chrXI 439014 439015 . 460
chrXI 439026 439027 . 4260
chrXI 439208 439209 . 200
chrXI 439212 439213 . 240
chrXI 439227 439228 . 940
chrXI 439281 439282 . 960
chrXI 439341 439342 . 980
chrXI 439345 439346 . 140
chrXI 439348 439349 . 1280
chrXI 439384 439385 . 680
chrXI 439398 439399 . 900
chrXI 439399 439400 . 720
chrXI 439400 439401 . 160
chrXI 439529 439530 . 160
chrXI 439542 439543 . 500
chrXI 439548 439549 . 1020
chrXI 439550 439551 . 980
chrXI 439551 439552 . 140
chrXI 439553 439554 . 1920
chrXI 439553 439554 . 560
chrXI 439556 439557 . 520
chrXI 439557 439558 . 1380
chrXI 439563 439564 . 2040
chrXI 439565 439566 . 580
chrXI 439566 439567 . 1860
chrXI 439572 439573 . 120
chrXI 439578 439579 . 300
chrXI 439586 439587 . 1600
chrXI 439587 439588 . 260
chrXI 439587 439588 . 160
chrXI 439624 439625 . 360
chrXI 439628 439629 . 4360
chrXI 439636 439637 . 880
chrXI 439640 439641 . 700
chrXI 439643 439644 . 1180
chrXI 439643 439644 . 160
chrXI 439644 439645 . 1840
chrXI 439644 439645 . 4660
chrXI 439645 439646 . 380
chrXI 439645 439646 . 140
chrXI 439646 439647 . 120
chrXI 439646 439647 . 140
chrXI 439647 439648 . 120
chrXI 439650 439651 . 3680
chrXI 439662 439663 . 280
chrXI 439666 439667 . 600
chrXI 439674 439675 . 5000
chrXI 439680 439681 . 3520
chrXI 439682 439683 . 1100
chrXI 439686 439687 . 3240
chrXI 439686 439687 . 120
chrXI 439687 439688 . 160
chrXI 439688 439689 . 10920
chrXI 439694 439695 . 460
chrXI 439696 439697 . 2460
chrXI 439697 439698 . 1120
chrXI 439701 439702 . 5940
chrXI 439708 439709 . 540
chrXI 439711 439712 . 360
chrXI 439716 439717 . 460
chrXI 439719 439720 . 3580
chrXI 439721 439722 . 200
chrXI 439721 439722 . 140
chrXI 439732 439733 . 1120
chrXI 439748 439749 . 420
chrXI 439754 439755 . 1800
chrXI 439761 439762 . 140
chrXI 439764 439765 . 120
chrXI 439775 439776 . 560
chrXI 439780 439781 . 1040
chrXI 439783 439784 . 120
chrXI 439792 439793 . 1460
chrXI 439795 439796 . 120
chrXI 439834 439835 . 680
chrXI 439837 439838 . 140
chrXI 439869 439870 . 480
chrXI 439904 439905 . 440
chrXI 439923 439924 . 140
chrXI 439944 439945 . 140
chrXI 439950 439951 . 180
chrXI 440005 440006 . 1880
chrXI 440016 440017 . 4020
chrXI 440053 440054 . 880
chrXI 440059 440060 . 120
chrXI 440064 440065 . 320
chrXI 440073 440074 . 460
chrXI 440076 440077 . 4040
chrXI 440096 440097 . 280
chrXI 440106 440107 . 520
chrXI 440255 440256 . 140
chrXI 440259 440260 . 180
chrXI 440268 440269 . 1700
chrXI 440274 440275 . 700
chrXI 440275 440276 . 3380
chrXI 440289 440290 . 420
chrXI 440300 440301 . 620
chrXI 440301 440302 . 140
chrXI 440302 440303 . 140
chrXI 440304 440305 . 160
chrXI 440311 440312 . 8500
chrXI 440402 440403 . 860
chrXI 440462 440463 . 340
chrXI 440504 440505 . 1060
chrXI 440518 440519 . 840
chrXI 440524 440525 . 2420
chrXI 440540 440541 . 540
chrXI 440632 440633 . 3420
chrXI 442817 442818 . 140
chrXI 442826 442827 . 280
chrXI 442830 442831 . 120
chrXI 442837 442838 . 140
chrXI 442839 442840 . 300
chrXI 442844 442845 . 120
chrXI 442845 442846 . 160
chrXI 442845 442846 . 760
chrXI 442848 442849 . 180
chrXI 442849 442850 . 120
chrXI 442850 442851 . 140
chrXI 442850 442851 . 460
chrXI 442851 442852 . 160
chrXI 442851 442852 . 820
chrXI 442852 442853 . 120
chrXI 442856 442857 . 580
chrXI 442861 442862 . 3600
chrXI 442868 442869 . 160
chrXI 442868 442869 . 120
chrXI 442869 442870 . 240
chrXI 442873 442874 . 140
chrXI 442875 442876 . 120
chrXI 442876 442877 . 1080
chrXI 442878 442879 . 180
chrXI 442885 442886 . 4340
chrXI 442901 442902 . 120
chrXI 442916 442917 . 420
chrXI 442921 442922 . 180
chrXI 442925 442926 . 140
chrXI 442933 442934 . 480
chrXI 442937 442938 . 2380
chrXI 442939 442940 . 140
chrXI 442939 442940 . 120
chrXI 442940 442941 . 120
chrXI 442943 442944 . 640
chrXI 442950 442951 . 680
chrXI 442951 442952 . 120
chrXI 442951 442952 . 1200
chrXI 442957 442958 . 120
chrXI 442976 442977 . 1100
chrXI 442984 442985 . 480
chrXI 442986 442987 . 140
chrXI 443113 443114 . 420
chrXI 443121 443122 . 440
chrXI 443153 443154 . 140
chrXI 444775 444776 . 1240
chrXI 444786 444787 . 1080
chrXI 444890 444891 . 140
chrXI 444892 444893 . 200
chrXI 444909 444910 . 160
chrXI 444921 444922 . 120
chrXI 444924 444925 . 160
chrXI 444945 444946 . 4700
chrXI 444953 444954 . 740
chrXI 444970 444971 . 140
chrXI 444978 444979 . 420
chrXI 445033 445034 . 460
chrXI 445063 445064 . 440
chrXI 445076 445077 . 1500
chrXI 445080 445081 . 1280
chrXI 445089 445090 . 120
chrXI 445102 445103 . 240
chrXI 445103 445104 . 960
chrXI 445117 445118 . 120
chrXI 445125 445126 . 1200
chrXI 445129 445130 . 140
chrXI 445135 445136 . 380
chrXI 445137 445138 . 400
chrXI 445140 445141 . 120
chrXI 445142 445143 . 240
chrXI 445147 445148 . 700
chrXI 445153 445154 . 320
chrXI 445157 445158 . 200
chrXI 445158 445159 . 300
chrXI 445161 445162 . 400
chrXI 445166 445167 . 340
chrXI 445167 445168 . 120
chrXI 445170 445171 . 340
chrXI 445170 445171 . 120
chrXI 445178 445179 . 720
chrXI 445182 445183 . 220
chrXI 445183 445184 . 140
chrXI 445184 445185 . 120
chrXI 445194 445195 . 160
chrXI 445209 445210 . 180
chrXI 445210 445211 . 140
chrXI 445212 445213 . 120
chrXI 445216 445217 . 180
chrXI 445231 445232 . 1660
chrXI 445236 445237 . 360
chrXI 445240 445241 . 160
chrXI 445246 445247 . 7720
chrXI 445247 445248 . 140
chrXI 445248 445249 . 140
chrXI 445248 445249 . 160
chrXI 445251 445252 . 2340
chrXI 445255 445256 . 420
chrXI 445256 445257 . 1580
chrXI 445261 445262 . 160
chrXI 445262 445263 . 120
chrXI 445264 445265 . 280
chrXI 445265 445266 . 2220
chrXI 445277 445278 . 2100
chrXI 445481 445482 . 120
chrXI 445579 445580 . 300
chrXI 445618 445619 . 460
chrXI 445627 445628 . 1480
chrXI 445634 445635 . 120
chrXI 445639 445640 . 180
chrXI 445652 445653 . 2160
chrXI 445740 445741 . 180
chrXI 445747 445748 . 480
chrXI 445796 445797 . 120
chrXI 445820 445821 . 120
chrXI 445826 445827 . 2860
chrXI 445831 445832 . 2180
chrXI 445901 445902 . 180
chrXI 445906 445907 . 740
chrXI 445975 445976 . 820
chrXI 445985 445986 . 300
chrXI 445997 445998 . 140
chrXI 446007 446008 . 700
chrXI 446037 446038 . 360
chrXI 446104 446105 . 160
chrXI 446145 446146 . 140
chrXI 446165 446166 . 240
chrXI 446199 446200 . 340
chrXI 446204 446205 . 120
chrXI 446288 446289 . 380
chrXI 446340 446341 . 520
chrXI 446359 446360 . 280
chrXI 446364 446365 . 1000
chrXI 446383 446384 . 160
chrXI 446389 446390 . 380
chrXI 446394 446395 . 140
chrXI 446397 446398 . 160
chrXI 446494 446495 . 180
chrXI 446588 446589 . 340
chrXI 446597 446598 . 360
chrXI 446604 446605 . 320
chrXI 446604 446605 . 180
chrXI 446605 446606 . 820
chrXI 446613 446614 . 700
chrXI 446618 446619 . 600
chrXI 446624 446625 . 1580
chrXI 446625 446626 . 220
chrXI 446625 446626 . 380
chrXI 446628 446629 . 920
chrXI 446631 446632 . 1020
chrXI 446668 446669 . 240
chrXI 446670 446671 . 420
chrXI 446678 446679 . 320
chrXI 446680 446681 . 360
chrXI 446688 446689 . 340
chrXI 446708 446709 . 180
chrXI 446723 446724 . 180
chrXI 446739 446740 . 860
chrXI 446746 446747 . 320
chrXI 446755 446756 . 160
chrXI 446766 446767 . 240
chrXI 446803 446804 . 560
chrXI 447177 447178 . 340
chrXI 448047 448048 . 300
chrXI 448057 448058 . 4640
chrXI 448103 448104 . 140
chrXI 448163 448164 . 400
chrXI 448183 448184 . 200
chrXI 448206 448207 . 160
chrXI 448209 448210 . 320
chrXI 448212 448213 . 340
chrXI 448224 448225 . 660
chrXI 448235 448236 . 360
chrXI 448251 448252 . 1440
chrXI 448346 448347 . 2340
chrXI 448354 448355 . 200
chrXI 448355 448356 . 1180
chrXI 448365 448366 . 780
chrXI 448378 448379 . 960
chrXI 448385 448386 . 500
chrXI 448390 448391 . 120
chrXI 448394 448395 . 2520
chrXI 448399 448400 . 440
chrXI 448415 448416 . 960
chrXI 448417 448418 . 140
chrXI 448567 448568 . 480
chrXI 448592 448593 . 560
chrXI 448652 448653 . 320
chrXI 448683 448684 . 220
chrXI 448725 448726 . 1500
chrXI 448726 448727 . 340
chrXI 448729 448730 . 2940
chrXI 448737 448738 . 1800
chrXI 448773 448774 . 140
chrXI 448773 448774 . 700
chrXI 448802 448803 . 200
chrXI 448856 448857 . 340
chrXI 448924 448925 . 420
chrXI 448925 448926 . 220
chrXI 448925 448926 . 120
chrXI 448927 448928 . 180
chrXI 448948 448949 . 120
chrXI 448951 448952 . 1620
chrXI 448962 448963 . 520
chrXI 448966 448967 . 120
chrXI 449006 449007 . 180
chrXI 449088 449089 . 260
chrXI 449154 449155 . 140
chrXI 449186 449187 . 240
chrXI 449211 449212 . 120
chrXI 449344 449345 . 280
chrXI 449347 449348 . 120
chrXI 449579 449580 . 160
chrXI 449627 449628 . 2540
chrXI 449643 449644 . 1120
chrXI 449652 449653 . 1180
chrXI 449725 449726 . 440
chrXI 449791 449792 . 200
chrXI 449828 449829 . 600
chrXI 449842 449843 . 160
chrXI 449868 449869 . 220
chrXI 449934 449935 . 4820
chrXI 449942 449943 . 120
chrXI 449992 449993 . 120
chrXI 450218 450219 . 400
chrXI 450238 450239 . 460
chrXI 450258 450259 . 3020
chrXI 450271 450272 . 120
chrXI 450282 450283 . 200
chrXI 450304 450305 . 1240
chrXI 450415 450416 . 380
chrXI 450470 450471 . 880
chrXI 450592 450593 . 540
chrXI 450594 450595 . 420
chrXI 450752 450753 . 340
chrXI 450795 450796 . 200
chrXI 450812 450813 . 200
chrXI 450831 450832 . 500
chrXI 450911 450912 . 120
chrXI 451103 451104 . 420
chrXI 451237 451238 . 920
chrXI 451241 451242 . 120
chrXI 451253 451254 . 380
chrXI 451283 451284 . 140
chrXI 451301 451302 . 6060
chrXI 451304 451305 . 300
chrXI 451305 451306 . 520
chrXI 451312 451313 . 1460
chrXI 451325 451326 . 120
chrXI 451345 451346 . 140
chrXI 451351 451352 . 820
chrXI 451353 451354 . 140
chrXI 451353 451354 . 120
chrXI 451354 451355 . 160
chrXI 451355 451356 . 420
chrXI 451358 451359 . 1260
chrXI 451361 451362 . 220
chrXI 451366 451367 . 140
chrXI 451369 451370 . 7260
chrXI 451374 451375 . 300
chrXI 451378 451379 . 1620
chrXI 451381 451382 . 200
chrXI 451381 451382 . 1140
chrXI 451396 451397 . 2920
chrXI 451397 451398 . 140
chrXI 451398 451399 . 140
chrXI 451410 451411 . 620
chrXI 452000 452001 . 400
chrXI 452020 452021 . 660
chrXI 452022 452023 . 240
chrXI 452028 452029 . 300
chrXI 452031 452032 . 140
chrXI 452037 452038 . 140
chrXI 452042 452043 . 140
chrXI 452085 452086 . 140
chrXI 452106 452107 . 120
chrXI 452119 452120 . 600
chrXI 452141 452142 . 520
chrXI 454144 454145 . 240
chrXI 454200 454201 . 240
chrXI 454221 454222 . 160
chrXI 454223 454224 . 140
chrXI 454244 454245 . 620
chrXI 454250 454251 . 120
chrXI 454259 454260 . 620
chrXI 454259 454260 . 480
chrXI 454285 454286 . 3180
chrXI 454384 454385 . 140
chrXI 454402 454403 . 220
chrXI 454407 454408 . 2180
chrXI 454412 454413 . 160
chrXI 454442 454443 . 700
chrXI 454554 454555 . 780
chrXI 454568 454569 . 120
chrXI 454610 454611 . 120
chrXI 454704 454705 . 1500
chrXI 454722 454723 . 2020
chrXI 454758 454759 . 1920
chrXI 454777 454778 . 260
chrXI 454790 454791 . 120
chrXI 454845 454846 . 500
chrXI 455051 455052 . 2160
chrXI 455148 455149 . 520
chrXI 455202 455203 . 1340
chrXI 455232 455233 . 660
chrXI 455247 455248 . 120
chrXI 455437 455438 . 140
chrXI 455572 455573 . 120
chrXI 455654 455655 . 120
chrXI 455800 455801 . 120
chrXI 456005 456006 . 840
chrXI 456036 456037 . 820
chrXI 456070 456071 . 2460
chrXI 456214 456215 . 1460
chrXI 456220 456221 . 820
chrXI 456521 456522 . 260
chrXI 456604 456605 . 180
chrXI 456932 456933 . 180
chrXI 456936 456937 . 660
chrXI 457118 457119 . 200
chrXI 457224 457225 . 340
chrXI 457252 457253 . 420
chrXI 457265 457266 . 120
chrXI 457271 457272 . 2740
chrXI 457274 457275 . 320
chrXI 457291 457292 . 240
chrXI 457292 457293 . 220
chrXI 457298 457299 . 1140
chrXI 457326 457327 . 160
chrXI 457331 457332 . 300
chrXI 457341 457342 . 180
chrXI 457349 457350 . 2760
chrXI 457353 457354 . 660
chrXI 457355 457356 . 140
chrXI 457363 457364 . 380
chrXI 457386 457387 . 180
chrXI 457393 457394 . 2120
chrXI 457497 457498 . 360
chrXI 457696 457697 . 320
chrXI 457706 457707 . 3960
chrXI 457871 457872 . 300
chrXI 458176 458177 . 1660
chrXI 458182 458183 . 280
chrXI 458489 458490 . 2460
chrXI 458599 458600 . 5680
chrXI 458614 458615 . 140
chrXI 458623 458624 . 280
chrXI 458690 458691 . 260
chrXI 458717 458718 . 380
chrXI 458722 458723 . 120
chrXI 458863 458864 . 280
chrXI 458886 458887 . 160
chrXI 458903 458904 . 480
chrXI 458938 458939 . 580
chrXI 459032 459033 . 140
chrXI 459086 459087 . 260
chrXI 459106 459107 . 160
chrXI 459137 459138 . 3400
chrXI 459353 459354 . 160
chrXI 459513 459514 . 120
chrXI 459574 459575 . 4920
chrXI 460718 460719 . 1380
chrXI 460720 460721 . 1240
chrXI 461065 461066 . 120
chrXI 461076 461077 . 200
chrXI 461080 461081 . 780
chrXI 461226 461227 . 280
chrXI 461320 461321 . 180
chrXI 461394 461395 . 2720
chrXI 461401 461402 . 360
chrXI 461404 461405 . 220
chrXI 461413 461414 . 140
chrXI 461422 461423 . 240
chrXI 461434 461435 . 120
chrXI 461475 461476 . 260
chrXI 461484 461485 . 120
chrXI 461485 461486 . 220
chrXI 461487 461488 . 180
chrXI 461493 461494 . 140
chrXI 461495 461496 . 480
chrXI 461498 461499 . 780
chrXI 461511 461512 . 160
chrXI 461512 461513 . 380
chrXI 461525 461526 . 160
chrXI 461536 461537 . 1620
chrXI 461674 461675 . 1520
chrXI 461691 461692 . 380
chrXI 461727 461728 . 140
chrXI 461733 461734 . 1720
chrXI 461752 461753 . 1560
chrXI 461755 461756 . 200
chrXI 462035 462036 . 440
chrXI 462258 462259 . 120
chrXI 462343 462344 . 240
chrXI 462348 462349 . 340
chrXI 462509 462510 . 140
chrXI 462544 462545 . 1140
chrXI 462651 462652 . 940
chrXI 462662 462663 . 200
chrXI 462672 462673 . 180
chrXI 462829 462830 . 160
chrXI 462848 462849 . 760
chrXI 462853 462854 . 1040
chrXI 462857 462858 . 440
chrXI 462865 462866 . 1280
chrXI 462866 462867 . 1620
chrXI 462872 462873 . 1700
chrXI 462873 462874 . 1100
chrXI 462875 462876 . 460
chrXI 462881 462882 . 940
chrXI 462942 462943 . 640
chrXI 462994 462995 . 2980
chrXI 463019 463020 . 120
chrXI 463023 463024 . 920
chrXI 463026 463027 . 6340
chrXI 463031 463032 . 1040
chrXI 463236 463237 . 220
chrXI 463299 463300 . 2020
chrXI 463322 463323 . 180
chrXI 463360 463361 . 200
chrXI 463366 463367 . 1920
chrXI 463376 463377 . 2900
chrXI 463497 463498 . 180
chrXI 463506 463507 . 200
chrXI 463532 463533 . 160
chrXI 463537 463538 . 2980
chrXI 463543 463544 . 7560
chrXI 463546 463547 . 360
chrXI 463547 463548 . 120
chrXI 463547 463548 . 120
chrXI 463551 463552 . 1100
chrXI 463560 463561 . 200
chrXI 463564 463565 . 260
chrXI 463594 463595 . 1160
chrXI 463612 463613 . 280
chrXI 463618 463619 . 220
chrXI 463623 463624 . 400
chrXI 463625 463626 . 280
chrXI 463636 463637 . 860
chrXI 463659 463660 . 1380
chrXI 463663 463664 . 140
chrXI 463664 463665 . 160
chrXI 463665 463666 . 2700
chrXI 463677 463678 . 10820
chrXI 463680 463681 . 280
chrXI 463685 463686 . 120
chrXI 463694 463695 . 140
chrXI 463700 463701 . 180
chrXI 463825 463826 . 680
chrXI 463837 463838 . 120
chrXI 463846 463847 . 120
chrXI 463872 463873 . 180
chrXI 463902 463903 . 160
chrXI 464004 464005 . 420
chrXI 464546 464547 . 140
chrXI 464555 464556 . 160
chrXI 464714 464715 . 900
chrXI 464724 464725 . 680
chrXI 464892 464893 . 460
chrXI 464898 464899 . 9240
chrXI 464911 464912 . 1660
chrXI 464917 464918 . 1540
chrXI 464922 464923 . 340
chrXI 464962 464963 . 140
chrXI 465046 465047 . 1360
chrXI 465054 465055 . 1500
chrXI 465057 465058 . 120
chrXI 465088 465089 . 140
chrXI 465097 465098 . 140
chrXI 465109 465110 . 120
chrXI 465282 465283 . 120
chrXI 465285 465286 . 220
chrXI 465513 465514 . 240
chrXI 465630 465631 . 440
chrXI 466112 466113 . 400
chrXI 466234 466235 . 220
chrXI 466259 466260 . 400
chrXI 466265 466266 . 200
chrXI 466277 466278 . 740
chrXI 466338 466339 . 8560
chrXI 466548 466549 . 660
chrXI 466841 466842 . 160
chrXI 467194 467195 . 2180
chrXI 467489 467490 . 140
chrXI 467508 467509 . 120
chrXI 467571 467572 . 940
chrXI 467577 467578 . 1280
chrXI 467700 467701 . 420
chrXI 467790 467791 . 3520
chrXI 467823 467824 . 340
chrXI 467943 467944 . 700
chrXI 468101 468102 . 120
chrXI 468109 468110 . 120
chrXI 468279 468280 . 120
chrXI 468423 468424 . 700
chrXI 468457 468458 . 120
chrXI 468468 468469 . 220
chrXI 468658 468659 . 2220
chrXI 468821 468822 . 1380
chrXI 468850 468851 . 2040
chrXI 468860 468861 . 200
chrXI 468895 468896 . 1320
chrXI 468904 468905 . 5620
chrXI 468930 468931 . 200
chrXI 468936 468937 . 260
chrXI 468940 468941 . 120
chrXI 468950 468951 . 4160
chrXI 469134 469135 . 120
chrXI 469140 469141 . 5600
chrXI 469165 469166 . 1320
chrXI 469202 469203 . 600
chrXI 469205 469206 . 3700
chrXI 469215 469216 . 580
chrXI 469308 469309 . 760
chrXI 469321 469322 . 160
chrXI 469347 469348 . 640
chrXI 469365 469366 . 320
chrXI 469493 469494 . 1900
chrXI 469502 469503 . 340
chrXI 469534 469535 . 160
chrXI 469540 469541 . 160
chrXI 469548 469549 . 160
chrXI 469580 469581 . 300
chrXI 469585 469586 . 460
chrXI 469603 469604 . 140
chrXI 469634 469635 . 3300
chrXI 469645 469646 . 140
chrXI 469646 469647 . 140
chrXI 469661 469662 . 220
chrXI 469679 469680 . 2740
chrXI 469808 469809 . 660
chrXI 469964 469965 . 1140
chrXI 469975 469976 . 2480
chrXI 470106 470107 . 1620
chrXI 470698 470699 . 1640
chrXI 470728 470729 . 340
chrXI 470847 470848 . 1220
chrXI 471373 471374 . 660
chrXI 471377 471378 . 1160
chrXI 471511 471512 . 120
chrXI 471540 471541 . 140
chrXI 471558 471559 . 2780
chrXI 471570 471571 . 280
chrXI 471597 471598 . 360
chrXI 471613 471614 . 120
chrXI 471716 471717 . 940
chrXI 471771 471772 . 300
chrXI 471845 471846 . 280
chrXI 471944 471945 . 140
chrXI 472006 472007 . 260
chrXI 472117 472118 . 300
chrXI 472152 472153 . 840
chrXI 472216 472217 . 1900
chrXI 472678 472679 . 180
chrXI 473156 473157 . 600
chrXI 473181 473182 . 160
chrXI 473287 473288 . 200
chrXI 473466 473467 . 600
chrXI 473494 473495 . 280
chrXI 473508 473509 . 320
chrXI 473509 473510 . 1460
chrXI 473516 473517 . 180
chrXI 473520 473521 . 700
chrXI 473553 473554 . 860
chrXI 473557 473558 . 880
chrXI 473557 473558 . 120
chrXI 473561 473562 . 160
chrXI 473564 473565 . 200
chrXI 473568 473569 . 3340
chrXI 473573 473574 . 140
chrXI 473726 473727 . 3000
chrXI 473752 473753 . 600
chrXI 473858 473859 . 120
chrXI 473898 473899 . 280
chrXI 473957 473958 . 180
chrXI 473967 473968 . 160
chrXI 474099 474100 . 120
chrXI 474146 474147 . 220
chrXI 474308 474309 . 920
chrXI 474393 474394 . 300
chrXI 474494 474495 . 360
chrXI 474520 474521 . 240
chrXI 475315 475316 . 680
chrXI 475343 475344 . 6440
chrXI 475608 475609 . 2340
chrXI 475788 475789 . 900
chrXI 475789 475790 . 120
chrXI 475971 475972 . 180
chrXI 476000 476001 . 160
chrXI 476010 476011 . 620
chrXI 476075 476076 . 400
chrXI 477419 477420 . 120
chrXI 477828 477829 . 120
chrXI 478016 478017 . 5440
chrXI 478149 478150 . 120
chrXI 478185 478186 . 1400
chrXI 478201 478202 . 3820
chrXI 478209 478210 . 1780
chrXI 478222 478223 . 2500
chrXI 478239 478240 . 540
chrXI 478242 478243 . 980
chrXI 478246 478247 . 400
chrXI 478252 478253 . 940
chrXI 478259 478260 . 180
chrXI 478276 478277 . 340
chrXI 478291 478292 . 120
chrXI 478806 478807 . 120
chrXI 479030 479031 . 520
chrXI 479053 479054 . 5520
chrXI 479086 479087 . 880
chrXI 479098 479099 . 120
chrXI 479100 479101 . 540
chrXI 479102 479103 . 120
chrXI 479105 479106 . 160
chrXI 479107 479108 . 120
chrXI 479119 479120 . 2020
chrXI 479119 479120 . 220
chrXI 479120 479121 . 120
chrXI 479120 479121 . 160
chrXI 479146 479147 . 240
chrXI 479314 479315 . 760
chrXI 479320 479321 . 180
chrXI 479323 479324 . 240
chrXI 479335 479336 . 740
chrXI 479441 479442 . 140
chrXI 479501 479502 . 140
chrXI 480389 480390 . 140
chrXI 480407 480408 . 180
chrXI 480569 480570 . 280
chrXI 480836 480837 . 720
chrXI 481332 481333 . 5880
chrXI 481342 481343 . 680
chrXI 481411 481412 . 800
chrXI 481476 481477 . 1660
chrXI 481535 481536 . 520
chrXI 481903 481904 . 400
chrXI 481930 481931 . 200
chrXI 481951 481952 . 180
chrXI 482752 482753 . 120
chrXI 482910 482911 . 440
chrXI 483230 483231 . 880
chrXI 483231 483232 . 160
chrXI 483232 483233 . 120
chrXI 483246 483247 . 2180
chrXI 483251 483252 . 120
chrXI 483262 483263 . 120
chrXI 483280 483281 . 120
chrXI 483288 483289 . 140
chrXI 483299 483300 . 260
chrXI 483303 483304 . 260
chrXI 483307 483308 . 420
chrXI 483316 483317 . 580
chrXI 483324 483325 . 1040
chrXI 483510 483511 . 220
chrXI 483740 483741 . 1380
chrXI 484623 484624 . 1040
chrXI 484670 484671 . 1580
chrXI 484821 484822 . 120
chrXI 484857 484858 . 120
chrXI 484893 484894 . 700
chrXI 484898 484899 . 140
chrXI 485028 485029 . 280
chrXI 485044 485045 . 180
chrXI 485220 485221 . 180
chrXI 485252 485253 . 120
chrXI 487285 487286 . 260
chrXI 487464 487465 . 160
chrXI 487477 487478 . 260
chrXI 487505 487506 . 960
chrXI 487509 487510 . 140
chrXI 487698 487699 . 260
chrXI 487725 487726 . 540
chrXI 487729 487730 . 320
chrXI 487739 487740 . 240
chrXI 487743 487744 . 300
chrXI 487837 487838 . 140
chrXI 488590 488591 . 120
chrXI 489110 489111 . 380
chrXI 489180 489181 . 120
chrXI 489270 489271 . 1320
chrXI 489370 489371 . 120
chrXI 489599 489600 . 120
chrXI 489754 489755 . 120
chrXI 489757 489758 . 180
chrXI 489834 489835 . 320
chrXI 489860 489861 . 120
chrXI 489861 489862 . 2500
chrXI 489861 489862 . 140
chrXI 489873 489874 . 880
chrXI 489884 489885 . 480
chrXI 489901 489902 . 720
chrXI 489923 489924 . 120
chrXI 490286 490287 . 660
chrXI 490345 490346 . 180
chrXI 490348 490349 . 15160
chrXI 490399 490400 . 360
chrXI 490402 490403 . 440
chrXI 490725 490726 . 160
chrXI 490745 490746 . 1900
chrXI 490872 490873 . 560
chrXI 490899 490900 . 120
chrXI 490978 490979 . 120
chrXI 490992 490993 . 2180
chrXI 491000 491001 . 120
chrXI 491050 491051 . 120
chrXI 491087 491088 . 160
chrXI 491138 491139 . 120
chrXI 491176 491177 . 520
chrXI 491182 491183 . 300
chrXI 491192 491193 . 120
chrXI 491198 491199 . 140
chrXI 491216 491217 . 140
chrXI 491357 491358 . 3700
chrXI 491363 491364 . 120
chrXI 491379 491380 . 1320
chrXI 491587 491588 . 480
chrXI 491613 491614 . 1600
chrXI 491633 491634 . 220
chrXI 491810 491811 . 860
chrXI 491995 491996 . 380
chrXI 492121 492122 . 460
chrXI 492133 492134 . 240
chrXI 492378 492379 . 280
chrXI 492453 492454 . 700
chrXI 492511 492512 . 120
chrXI 492538 492539 . 820
chrXI 492858 492859 . 120
chrXI 492896 492897 . 120
chrXI 493058 493059 . 480
chrXI 493522 493523 . 140
chrXI 493554 493555 . 160
chrXI 493709 493710 . 180
chrXI 493714 493715 . 160
chrXI 493737 493738 . 580
chrXI 493742 493743 . 120
chrXI 493782 493783 . 120
chrXI 493798 493799 . 180
chrXI 493799 493800 . 120
chrXI 493818 493819 . 220
chrXI 493832 493833 . 180
chrXI 493840 493841 . 120
chrXI 493893 493894 . 760
chrXI 494480 494481 . 240
chrXI 494519 494520 . 240
chrXI 494572 494573 . 520
chrXI 494613 494614 . 1780
chrXI 495681 495682 . 140
chrXI 495895 495896 . 160
chrXI 496088 496089 . 200
chrXI 496177 496178 . 840
chrXI 496384 496385 . 140
chrXI 496527 496528 . 280
chrXI 497053 497054 . 260
chrXI 497105 497106 . 160
chrXI 497194 497195 . 440
chrXI 497598 497599 . 160
chrXI 497634 497635 . 280
chrXI 498923 498924 . 240
chrXI 499067 499068 . 620
chrXI 499070 499071 . 580
chrXI 499222 499223 . 200
chrXI 499384 499385 . 1040
chrXI 499901 499902 . 120
chrXI 499976 499977 . 120
chrXI 499981 499982 . 1480
chrXI 500101 500102 . 720
chrXI 500154 500155 . 360
chrXI 500165 500166 . 140
chrXI 500186 500187 . 160
chrXI 500572 500573 . 720
chrXI 500818 500819 . 380
chrXI 500828 500829 . 460
chrXI 501473 501474 . 120
chrXI 501487 501488 . 900
chrXI 501971 501972 . 200
chrXI 502128 502129 . 880
chrXI 502441 502442 . 400
chrXI 502509 502510 . 320
chrXI 503004 503005 . 5260
chrXI 503036 503037 . 2260
chrXI 503698 503699 . 780
chrXI 504241 504242 . 240
chrXI 505335 505336 . 220
chrXI 505868 505869 . 120
chrXI 506387 506388 . 720
chrXI 506392 506393 . 120
chrXI 506407 506408 . 1040
chrXI 506514 506515 . 380
chrXI 506542 506543 . 200
chrXI 506544 506545 . 540
chrXI 506550 506551 . 220
chrXI 506564 506565 . 2360
chrXI 506609 506610 . 880
chrXI 506626 506627 . 1000
chrXI 506637 506638 . 720
chrXI 506647 506648 . 1360
chrXI 506662 506663 . 140
chrXI 506802 506803 . 140
chrXI 506808 506809 . 140
chrXI 506844 506845 . 360
chrXI 507292 507293 . 180
chrXI 507347 507348 . 220
chrXI 507476 507477 . 660
chrXI 507505 507506 . 480
chrXI 507776 507777 . 120
chrXI 507819 507820 . 120
chrXI 508196 508197 . 120
chrXI 508202 508203 . 3360
chrXI 508211 508212 . 520
chrXI 508406 508407 . 920
chrXI 508553 508554 . 740
chrXI 508740 508741 . 400
chrXI 509287 509288 . 1900
chrXI 509338 509339 . 560
chrXI 509488 509489 . 1260
chrXI 510007 510008 . 760
chrXI 510721 510722 . 200
chrXI 510783 510784 . 460
chrXI 510859 510860 . 240
chrXI 511830 511831 . 120
chrXI 511854 511855 . 160
chrXI 511875 511876 . 220
chrXI 511890 511891 . 120
chrXI 511894 511895 . 120
chrXI 511907 511908 . 420
chrXI 511922 511923 . 2040
chrXI 511926 511927 . 160
chrXI 511933 511934 . 200
chrXI 511942 511943 . 1300
chrXI 513212 513213 . 500
chrXI 513226 513227 . 1740
chrXI 513231 513232 . 360
chrXI 513235 513236 . 160
chrXI 513244 513245 . 1020
chrXI 513254 513255 . 2400
chrXI 513267 513268 . 600
chrXI 513465 513466 . 240
chrXI 513473 513474 . 120
chrXI 513480 513481 . 400
chrXI 513487 513488 . 140
chrXI 513513 513514 . 320
chrXI 513528 513529 . 160
chrXI 513666 513667 . 180
chrXI 513957 513958 . 1020
chrXI 513978 513979 . 1580
chrXI 513988 513989 . 1420
chrXI 513996 513997 . 1420
chrXI 513998 513999 . 500
chrXI 514001 514002 . 1600
chrXI 514009 514010 . 180
chrXI 514015 514016 . 460
chrXI 514021 514022 . 120
chrXI 514039 514040 . 1580
chrXI 514060 514061 . 380
chrXI 514077 514078 . 360
chrXI 514081 514082 . 300
chrXI 514091 514092 . 1100
chrXI 514098 514099 . 120
chrXI 514114 514115 . 1000
chrXI 514211 514212 . 540
chrXI 514259 514260 . 680
chrXI 514274 514275 . 340
chrXI 514292 514293 . 1300
chrXI 514319 514320 . 2620
chrXI 514407 514408 . 2620
chrXI 514423 514424 . 380
chrXI 514424 514425 . 120
chrXI 514430 514431 . 1140
chrXI 514449 514450 . 540
chrXI 514452 514453 . 3260
chrXI 514461 514462 . 160
chrXI 514606 514607 . 160
chrXI 514615 514616 . 7280
chrXI 514623 514624 . 240
chrXI 514652 514653 . 140
chrXI 514660 514661 . 380
chrXI 514664 514665 . 4720
chrXI 514665 514666 . 120
chrXI 514666 514667 . 120
chrXI 514674 514675 . 400
chrXI 514685 514686 . 200
chrXI 514688 514689 . 2420
chrXI 514710 514711 . 180
chrXI 514737 514738 . 420
chrXI 514758 514759 . 120
chrXI 514793 514794 . 340
chrXI 514833 514834 . 3840
chrXI 515084 515085 . 360
chrXI 515146 515147 . 600
chrXI 515192 515193 . 2720
chrXI 515323 515324 . 120
chrXI 515357 515358 . 900
chrXI 515366 515367 . 440
chrXI 515892 515893 . 180
chrXI 516230 516231 . 340
chrXI 516682 516683 . 140
chrXI 516848 516849 . 600
chrXI 516878 516879 . 140
chrXI 517066 517067 . 120
chrXI 517107 517108 . 120
chrXI 517122 517123 . 480
chrXI 517228 517229 . 120
chrXI 517238 517239 . 120
chrXI 517242 517243 . 280
chrXI 517271 517272 . 1400
chrXI 517293 517294 . 580
chrXI 517298 517299 . 460
chrXI 517323 517324 . 360
chrXI 517366 517367 . 200
chrXI 517377 517378 . 120
chrXI 517399 517400 . 400
chrXI 517811 517812 . 160
chrXI 517871 517872 . 820
chrXI 517907 517908 . 1760
chrXI 518105 518106 . 280
chrXI 518154 518155 . 200
chrXI 518179 518180 . 1900
chrXI 518211 518212 . 600
chrXI 518222 518223 . 860
chrXI 518234 518235 . 440
chrXI 518315 518316 . 260
chrXI 518330 518331 . 120
chrXI 518337 518338 . 860
chrXI 518393 518394 . 11440
chrXI 518398 518399 . 120
chrXI 518408 518409 . 560
chrXI 518409 518410 . 1800
chrXI 518516 518517 . 820
chrXI 518576 518577 . 160
chrXI 518613 518614 . 400
chrXI 518627 518628 . 760
chrXI 518636 518637 . 140
chrXI 518647 518648 . 1140
chrXI 518665 518666 . 260
chrXI 518702 518703 . 120
chrXI 518705 518706 . 140
chrXI 518716 518717 . 640
chrXI 518723 518724 . 160
chrXI 518743 518744 . 380
chrXI 518804 518805 . 460
chrXI 518818 518819 . 140
chrXI 518822 518823 . 460
chrXI 518875 518876 . 140
chrXI 518881 518882 . 540
chrXI 518893 518894 . 760
chrXI 518909 518910 . 1580
chrXI 518919 518920 . 180
chrXI 518941 518942 . 520
chrXI 518947 518948 . 160
chrXI 518963 518964 . 660
chrXI 519063 519064 . 280
chrXI 519127 519128 . 180
chrXI 519146 519147 . 400
chrXI 519178 519179 . 300
chrXI 519188 519189 . 220
chrXI 519230 519231 . 220
chrXI 519239 519240 . 140
chrXI 519243 519244 . 240
chrXI 519260 519261 . 240
chrXI 519301 519302 . 240
chrXI 519613 519614 . 120
chrXI 520369 520370 . 540
chrXI 520431 520432 . 740
chrXI 520809 520810 . 140
chrXI 520854 520855 . 120
chrXI 520978 520979 . 140
chrXI 521375 521376 . 260
chrXI 521394 521395 . 920
chrXI 521616 521617 . 260
chrXI 521757 521758 . 840
chrXI 521779 521780 . 120
chrXI 521810 521811 . 1140
chrXI 521829 521830 . 820
chrXI 521840 521841 . 1160
chrXI 521845 521846 . 1400
chrXI 521873 521874 . 440
chrXI 521874 521875 . 160
chrXI 521878 521879 . 760
chrXI 522034 522035 . 240
chrXI 522053 522054 . 220
chrXI 522192 522193 . 200
chrXI 522233 522234 . 120
chrXI 522240 522241 . 380
chrXI 522580 522581 . 860
chrXI 522660 522661 . 360
chrXI 522689 522690 . 1640
chrXI 522719 522720 . 420
chrXI 522837 522838 . 5300
chrXI 522837 522838 . 120
chrXI 522839 522840 . 180
chrXI 522867 522868 . 480
chrXI 522885 522886 . 1540
chrXI 522914 522915 . 380
chrXI 523040 523041 . 660
chrXI 523314 523315 . 180
chrXI 523340 523341 . 3820
chrXI 523367 523368 . 540
chrXI 523374 523375 . 760
chrXI 523686 523687 . 580
chrXI 523689 523690 . 1040
chrXI 523696 523697 . 120
chrXI 523865 523866 . 5200
chrXI 524095 524096 . 120
chrXI 524275 524276 . 180
chrXI 524298 524299 . 140
chrXI 524407 524408 . 240
chrXI 524432 524433 . 340
chrXI 524784 524785 . 260
chrXI 524792 524793 . 180
chrXI 525081 525082 . 120
chrXI 525084 525085 . 680
chrXI 525094 525095 . 540
chrXI 525100 525101 . 120
chrXI 525136 525137 . 660
chrXI 525159 525160 . 180
chrXI 525252 525253 . 220
chrXI 525275 525276 . 280
chrXI 525277 525278 . 120
chrXI 525278 525279 . 380
chrXI 525584 525585 . 680
chrXI 525872 525873 . 340
chrXI 526254 526255 . 340
chrXI 526403 526404 . 120
chrXI 526545 526546 . 180
chrXI 526664 526665 . 1060
chrXI 526673 526674 . 180
chrXI 526674 526675 . 200
chrXI 526674 526675 . 4860
chrXI 526691 526692 . 220
chrXI 526704 526705 . 680
chrXI 526734 526735 . 4000
chrXI 526776 526777 . 380
chrXI 526800 526801 . 1400
chrXI 526822 526823 . 120
chrXI 526841 526842 . 220
chrXI 526923 526924 . 260
chrXI 527106 527107 . 300
chrXI 527288 527289 . 140
chrXI 527298 527299 . 2180
chrXI 527310 527311 . 340
chrXI 527310 527311 . 580
chrXI 527328 527329 . 1640
chrXI 527341 527342 . 340
chrXI 527450 527451 . 180
chrXI 527655 527656 . 120
chrXI 527658 527659 . 3220
chrXI 527686 527687 . 260
chrXI 527726 527727 . 160
chrXI 527732 527733 . 3460
chrXI 527735 527736 . 140
chrXI 527743 527744 . 1160
chrXI 527746 527747 . 600
chrXI 527754 527755 . 120
chrXI 527906 527907 . 580
chrXI 527937 527938 . 320
chrXI 528090 528091 . 1160
chrXI 528253 528254 . 1020
chrXI 528291 528292 . 120
chrXI 528390 528391 . 740
chrXI 528596 528597 . 120
chrXI 528796 528797 . 260
chrXI 529320 529321 . 700
chrXI 529349 529350 . 1340
chrXI 529433 529434 . 160
chrXI 530199 530200 . 600
chrXI 530330 530331 . 180
chrXI 530420 530421 . 300
chrXI 530601 530602 . 160
chrXI 530747 530748 . 280
chrXI 530749 530750 . 120
chrXI 530754 530755 . 240
chrXI 530986 530987 . 180
chrXI 531086 531087 . 280
chrXI 531114 531115 . 120
chrXI 531255 531256 . 360
chrXI 531477 531478 . 340
chrXI 531960 531961 . 2520
chrXI 532129 532130 . 1920
chrXI 532310 532311 . 3860
chrXI 532798 532799 . 4440
chrXI 533110 533111 . 3400
chrXI 533231 533232 . 180
chrXI 533372 533373 . 600
chrXI 533527 533528 . 1560
chrXI 533677 533678 . 180
chrXI 533719 533720 . 2180
chrXI 533724 533725 . 180
chrXI 533733 533734 . 2140
chrXI 533772 533773 . 660
chrXI 533936 533937 . 160
chrXI 533943 533944 . 4680
chrXI 533985 533986 . 140
chrXI 534019 534020 . 2960
chrXI 534134 534135 . 240
chrXI 534335 534336 . 1240
chrXI 534347 534348 . 140
chrXI 534364 534365 . 480
chrXI 535003 535004 . 120
chrXI 535577 535578 . 2060
chrXI 538813 538814 . 120
chrXI 540987 540988 . 180
chrXI 542038 542039 . 180
chrXI 547210 547211 . 120
chrXI 547495 547496 . 120
chrXI 547966 547967 . 640
chrXI 548034 548035 . 1080
chrXI 548072 548073 . 420
chrXI 548088 548089 . 420
chrXI 548109 548110 . 4980
chrXI 548294 548295 . 240
chrXI 548474 548475 . 220
chrXI 548624 548625 . 960
chrXI 548632 548633 . 200
chrXI 548647 548648 . 240
chrXI 549253 549254 . 240
chrXI 549428 549429 . 1980
chrXI 549432 549433 . 280
chrXI 549533 549534 . 420
chrXI 549878 549879 . 5060
chrXI 549879 549880 . 180
chrXI 549879 549880 . 160
chrXI 550210 550211 . 200
chrXI 550343 550344 . 120
chrXI 550793 550794 . 1280
chrXI 550892 550893 . 460
chrXI 550894 550895 . 180
chrXI 550981 550982 . 700
chrXI 551017 551018 . 560
chrXI 551237 551238 . 1720
chrXI 551394 551395 . 140
chrXI 551582 551583 . 120
chrXI 551947 551948 . 140
chrXI 552398 552399 . 120
chrXI 552400 552401 . 280
chrXI 552434 552435 . 120
chrXI 552444 552445 . 120
chrXI 552450 552451 . 140
chrXI 552472 552473 . 120
chrXI 552523 552524 . 340
chrXI 552546 552547 . 160
chrXI 552559 552560 . 200
chrXI 552913 552914 . 1580
chrXI 553464 553465 . 180
chrXI 553476 553477 . 180
chrXI 553855 553856 . 800
chrXI 554759 554760 . 280
chrXI 554821 554822 . 200
chrXI 554884 554885 . 740
chrXI 555033 555034 . 120
chrXI 555887 555888 . 540
chrXI 556261 556262 . 240
chrXI 556337 556338 . 180
chrXI 556415 556416 . 120
chrXI 556432 556433 . 120
chrXI 556760 556761 . 2560
chrXI 556930 556931 . 1540
chrXI 557094 557095 . 300
chrXI 557285 557286 . 160
chrXI 557444 557445 . 1060
chrXI 557478 557479 . 1280
chrXI 557613 557614 . 120
chrXI 557827 557828 . 160
chrXI 558040 558041 . 2540
chrXI 558221 558222 . 1540
chrXI 558919 558920 . 1720
chrXI 559140 559141 . 2260
chrXI 559404 559405 . 460
chrXI 559407 559408 . 120
chrXI 559410 559411 . 300
chrXI 559433 559434 . 120
chrXI 559442 559443 . 240
chrXI 559444 559445 . 120
chrXI 559447 559448 . 380
chrXI 559458 559459 . 140
chrXI 559462 559463 . 120
chrXI 559470 559471 . 160
chrXI 559474 559475 . 140
chrXI 559563 559564 . 1200
chrXI 559564 559565 . 140
chrXI 562346 562347 . 460
chrXI 562386 562387 . 1100
chrXI 562390 562391 . 120
chrXI 562400 562401 . 3100
chrXI 562464 562465 . 180
chrXI 562591 562592 . 980
chrXI 562650 562651 . 120
chrXI 562950 562951 . 160
chrXI 563534 563535 . 280
chrXI 563688 563689 . 200
chrXI 564317 564318 . 360
chrXI 565117 565118 . 120
chrXI 565445 565446 . 120
chrXI 565758 565759 . 920
chrXI 565771 565772 . 400
chrXI 565807 565808 . 1180
chrXI 565951 565952 . 120
chrXI 565963 565964 . 440
chrXI 565965 565966 . 140
chrXI 565966 565967 . 1800
chrXI 566034 566035 . 380
chrXI 566056 566057 . 140
chrXI 566236 566237 . 160
chrXI 566602 566603 . 480
chrXI 566610 566611 . 880
chrXI 566792 566793 . 120
chrXI 567037 567038 . 160
chrXI 567104 567105 . 160
chrXI 567107 567108 . 120
chrXI 567119 567120 . 860
chrXI 567260 567261 . 1300
chrXI 567266 567267 . 120
chrXI 567279 567280 . 360
chrXI 567288 567289 . 280
chrXI 567310 567311 . 2260
chrXI 567324 567325 . 420
chrXI 567344 567345 . 2360
chrXI 567352 567353 . 160
chrXI 567354 567355 . 2620
chrXI 567600 567601 . 120
chrXI 567606 567607 . 5420
chrXI 567674 567675 . 1140
chrXI 567677 567678 . 800
chrXI 567682 567683 . 1800
chrXI 567729 567730 . 2680
chrXI 567739 567740 . 1200
chrXI 567742 567743 . 540
chrXI 567749 567750 . 180
chrXI 567755 567756 . 440
chrXI 567937 567938 . 1380
chrXI 567965 567966 . 200
chrXI 568035 568036 . 2740
chrXI 568254 568255 . 1120
chrXI 568305 568306 . 1800
chrXI 568718 568719 . 5180
chrXI 568742 568743 . 200
chrXI 569015 569016 . 520
chrXI 569018 569019 . 320
chrXI 569802 569803 . 400
chrXI 570746 570747 . 120
chrXI 570955 570956 . 940
chrXI 570961 570962 . 120
chrXI 571081 571082 . 120
chrXI 571128 571129 . 120
chrXI 571375 571376 . 120
chrXI 571390 571391 . 160
chrXI 571406 571407 . 140
chrXI 571421 571422 . 120
chrXI 571426 571427 . 240
chrXI 571435 571436 . 120
chrXI 571441 571442 . 120
chrXI 572547 572548 . 120
chrXI 572632 572633 . 400
chrXI 572875 572876 . 940
chrXI 572884 572885 . 120
chrXI 572940 572941 . 880
chrXI 572970 572971 . 460
chrXI 573262 573263 . 300
chrXI 573337 573338 . 120
chrXI 573438 573439 . 160
chrXI 573508 573509 . 220
chrXI 573531 573532 . 500
chrXI 573537 573538 . 420
chrXI 573562 573563 . 300
chrXI 574586 574587 . 180
chrXI 574607 574608 . 200
chrXI 575597 575598 . 120
chrXI 575700 575701 . 380
chrXI 575744 575745 . 140
chrXI 576028 576029 . 160
chrXI 576156 576157 . 3060
chrXI 576205 576206 . 3200
chrXI 576212 576213 . 2100
chrXI 576337 576338 . 120
chrXI 577142 577143 . 500
chrXI 577557 577558 . 260
chrXI 578312 578313 . 2200
chrXI 578326 578327 . 1580
chrXI 578327 578328 . 340
chrXI 578371 578372 . 140
chrXI 578418 578419 . 3640
chrXI 578532 578533 . 1760
chrXI 578552 578553 . 120
chrXI 578584 578585 . 560
chrXI 578627 578628 . 340
chrXI 578703 578704 . 440
chrXI 578706 578707 . 740
chrXI 578741 578742 . 1680
chrXI 578747 578748 . 700
chrXI 578836 578837 . 1040
chrXI 578884 578885 . 120
chrXI 578890 578891 . 160
chrXI 578908 578909 . 260
chrXI 578973 578974 . 200
chrXI 579016 579017 . 2640
chrXI 579024 579025 . 240
chrXI 579068 579069 . 140
chrXI 579108 579109 . 180
chrXI 579136 579137 . 480
chrXI 579739 579740 . 140
chrXI 579956 579957 . 2980
chrXI 579988 579989 . 180
chrXI 580117 580118 . 120
chrXI 580118 580119 . 220
chrXI 580118 580119 . 3100
chrXI 580246 580247 . 140
chrXI 580264 580265 . 400
chrXI 580268 580269 . 720
chrXI 580349 580350 . 320
chrXI 580356 580357 . 500
chrXI 580734 580735 . 1660
chrXI 581137 581138 . 120
chrXI 581213 581214 . 160
chrXI 581327 581328 . 1840
chrXI 581351 581352 . 2280
chrXI 581436 581437 . 640
chrXI 581436 581437 . 800
chrXI 581438 581439 . 120
chrXI 581443 581444 . 120
chrXI 581478 581479 . 160
chrXI 581499 581500 . 4880
chrXI 581568 581569 . 300
chrXI 581575 581576 . 560
chrXI 581599 581600 . 160
chrXI 581661 581662 . 380
chrXI 581721 581722 . 260
chrXI 581766 581767 . 1240
chrXI 581819 581820 . 280
chrXI 581878 581879 . 120
chrXI 581978 581979 . 420
chrXI 582200 582201 . 160
chrXI 582211 582212 . 280
chrXI 582321 582322 . 380
chrXI 582513 582514 . 400
chrXI 582664 582665 . 380
chrXI 582692 582693 . 120
chrXI 582783 582784 . 700
chrXI 582880 582881 . 520
chrXI 583265 583266 . 1460
chrXI 583273 583274 . 520
chrXI 583426 583427 . 120
chrXI 583432 583433 . 4680
chrXI 583434 583435 . 240
chrXI 583453 583454 . 640
chrXI 583465 583466 . 380
chrXI 583481 583482 . 420
chrXI 583493 583494 . 380
chrXI 583500 583501 . 1560
chrXI 583510 583511 . 240
chrXI 583516 583517 . 160
chrXI 583718 583719 . 500
chrXI 584220 584221 . 160
chrXI 584289 584290 . 120
chrXI 584536 584537 . 560
chrXI 584861 584862 . 6240
chrXI 584953 584954 . 240
chrXI 585070 585071 . 5300
chrXI 586049 586050 . 220
chrXI 586090 586091 . 1020
chrXI 586352 586353 . 2080
chrXI 586371 586372 . 140
chrXI 589443 589444 . 120
chrXI 589643 589644 . 180
chrXI 589657 589658 . 540
chrXI 589738 589739 . 120
chrXI 589746 589747 . 1400
chrXI 589762 589763 . 140
chrXI 589876 589877 . 360
chrXI 589945 589946 . 200
chrXI 589955 589956 . 760
chrXI 589999 590000 . 120
chrXI 590158 590159 . 360
chrXI 590161 590162 . 140
chrXI 590168 590169 . 620
chrXI 590188 590189 . 180
chrXI 590208 590209 . 980
chrXI 590389 590390 . 640
chrXI 590591 590592 . 900
chrXI 590936 590937 . 2140
chrXI 591260 591261 . 1600
chrXI 591371 591372 . 120
chrXI 591458 591459 . 280
chrXI 592654 592655 . 220
chrXI 592708 592709 . 480
chrXI 592717 592718 . 1000
chrXI 592734 592735 . 140
chrXI 596233 596234 . 120
chrXI 596916 596917 . 320
chrXI 596922 596923 . 7900
chrXI 596955 596956 . 660
chrXI 597520 597521 . 600
chrXI 597667 597668 . 280
chrXI 597838 597839 . 340
chrXI 598094 598095 . 240
chrXI 598270 598271 . 480
chrXI 598332 598333 . 120
chrXI 598465 598466 . 180
chrXI 598633 598634 . 120
chrXI 598988 598989 . 3660
chrXI 599072 599073 . 380
chrXI 599418 599419 . 140
chrXI 599521 599522 . 260
chrXI 599541 599542 . 1060
chrXI 599785 599786 . 260
chrXI 599793 599794 . 2980
chrXI 599993 599994 . 200
chrXI 600117 600118 . 120
chrXI 600143 600144 . 120
chrXI 603753 603754 . 240
chrXI 603958 603959 . 520
chrXI 604107 604108 . 160
chrXI 604153 604154 . 240
chrXI 604256 604257 . 1040
chrXI 604317 604318 . 440
chrXI 604343 604344 . 140
chrXI 604705 604706 . 5540
chrXI 604981 604982 . 420
chrXI 605102 605103 . 720
chrXI 605277 605278 . 120
chrXI 605478 605479 . 160
chrXI 605553 605554 . 120
chrXI 605583 605584 . 900
chrXI 605692 605693 . 260
chrXI 605706 605707 . 240
chrXI 605715 605716 . 280
chrXI 605732 605733 . 120
chrXI 605760 605761 . 820
chrXI 606116 606117 . 200
chrXI 606461 606462 . 120
chrXI 606606 606607 . 1180
chrXI 606870 606871 . 180
chrXI 606893 606894 . 120
chrXI 607055 607056 . 4460
chrXI 607143 607144 . 300
chrXI 607495 607496 . 120
chrXI 607552 607553 . 160
chrXI 607679 607680 . 240
chrXI 607682 607683 . 120
chrXI 608019 608020 . 2960
chrXI 608166 608167 . 520
chrXI 608209 608210 . 200
chrXI 608322 608323 . 140
chrXI 608463 608464 . 120
chrXI 608494 608495 . 200
chrXI 608506 608507 . 560
chrXI 608515 608516 . 880
chrXI 608518 608519 . 2260
chrXI 608525 608526 . 240
chrXI 608879 608880 . 120
chrXI 609214 609215 . 340
chrXI 609334 609335 . 440
chrXI 610522 610523 . 360
chrXI 610900 610901 . 380
chrXI 611289 611290 . 1560
chrXI 611290 611291 . 720
chrXI 611312 611313 . 220
chrXI 611353 611354 . 260
chrXI 611362 611363 . 160
chrXI 611365 611366 . 1000
chrXI 611395 611396 . 180
chrXI 611574 611575 . 160
chrXI 611921 611922 . 400
chrXI 612235 612236 . 1360
chrXI 612826 612827 . 1060
chrXI 612833 612834 . 300
chrXI 612840 612841 . 1400
chrXI 613393 613394 . 120
chrXI 613960 613961 . 340
chrXI 614013 614014 . 120
chrXI 614026 614027 . 360
chrXI 614054 614055 . 160
chrXI 614083 614084 . 380
chrXI 614091 614092 . 160
chrXI 614096 614097 . 960
chrXI 614355 614356 . 120
chrXI 614365 614366 . 320
chrXI 614373 614374 . 120
chrXI 614476 614477 . 260
chrXI 614498 614499 . 140
chrXI 614514 614515 . 160
chrXI 614529 614530 . 120
chrXI 614533 614534 . 240
chrXI 614547 614548 . 160
chrXI 614564 614565 . 160
chrXI 614600 614601 . 120
chrXI 614604 614605 . 140
chrXI 614615 614616 . 120
chrXI 614672 614673 . 120
chrXI 614677 614678 . 160
chrXI 614756 614757 . 220
chrXI 614758 614759 . 120
chrXI 614811 614812 . 960
chrXI 614818 614819 . 260
chrXI 615075 615076 . 7000
chrXI 615248 615249 . 500
chrXI 615302 615303 . 2540
chrXI 615376 615377 . 120
chrXI 615389 615390 . 1800
chrXI 615390 615391 . 120
chrXI 615390 615391 . 120
chrXI 615412 615413 . 340
chrXI 615416 615417 . 200
chrXI 615435 615436 . 140
chrXI 615457 615458 . 180
chrXI 615544 615545 . 140
chrXI 615554 615555 . 280
chrXI 615579 615580 . 120
chrXI 615587 615588 . 140
chrXI 615906 615907 . 920
chrXI 615917 615918 . 140
chrXI 616013 616014 . 120
chrXI 616149 616150 . 1080
chrXI 616789 616790 . 260
chrXI 616823 616824 . 460
chrXI 616970 616971 . 1000
chrXI 617065 617066 . 540
chrXI 617088 617089 . 200
chrXI 617278 617279 . 880
chrXI 617376 617377 . 480
chrXI 617395 617396 . 480
chrXI 617420 617421 . 120
chrXI 617625 617626 . 380
chrXI 617664 617665 . 300
chrXI 617822 617823 . 120
chrXI 617840 617841 . 280
chrXI 617857 617858 . 120
chrXI 618627 618628 . 140
chrXI 618633 618634 . 220
chrXI 618915 618916 . 120
chrXI 618977 618978 . 120
chrXI 619055 619056 . 120
chrXI 619070 619071 . 1000
chrXI 619105 619106 . 400
chrXI 619318 619319 . 120
chrXI 619327 619328 . 160
chrXI 619471 619472 . 240
chrXI 619474 619475 . 220
chrXI 619503 619504 . 160
chrXI 619549 619550 . 120
chrXI 619554 619555 . 140
chrXI 619572 619573 . 640
chrXI 619584 619585 . 260
chrXI 619594 619595 . 2360
chrXI 621769 621770 . 480
chrXI 621928 621929 . 640
chrXI 622399 622400 . 320
chrXI 623307 623308 . 180
chrXI 623583 623584 . 1200
chrXI 623711 623712 . 1140
chrXI 623755 623756 . 880
chrXI 624317 624318 . 120
chrXI 624617 624618 . 120
chrXI 625019 625020 . 120
chrXI 625086 625087 . 160
chrXI 625483 625484 . 120
chrXI 625708 625709 . 440
chrXI 625718 625719 . 140
chrXI 625719 625720 . 120
chrXI 625723 625724 . 320
chrXI 625759 625760 . 160
chrXI 626196 626197 . 120
chrXI 626231 626232 . 540
chrXI 626351 626352 . 500
chrXI 626391 626392 . 1780
chrXI 626402 626403 . 460
chrXI 626449 626450 . 1520
chrXI 626454 626455 . 1600
chrXI 626468 626469 . 540
chrXI 626473 626474 . 120
chrXI 626492 626493 . 240
chrXI 626508 626509 . 3580
chrXI 626545 626546 . 1200
chrXI 626659 626660 . 240
chrXI 626994 626995 . 440
chrXI 627003 627004 . 120
chrXI 627263 627264 . 160
chrXI 628611 628612 . 1840
chrXI 629816 629817 . 1780
chrXI 629866 629867 . 140
chrXI 630018 630019 . 1120
chrXI 630030 630031 . 180
chrXI 630063 630064 . 120
chrXI 630145 630146 . 120
chrXI 630155 630156 . 820
chrXI 630182 630183 . 380
chrXI 630205 630206 . 540
chrXI 630210 630211 . 1500
chrXI 630214 630215 . 2200
chrXI 630257 630258 . 560
chrXI 630304 630305 . 420
chrXI 630322 630323 . 300
chrXI 630376 630377 . 680
chrXI 630432 630433 . 160
chrXI 630451 630452 . 180
chrXI 630505 630506 . 280
chrXI 630530 630531 . 120
chrXI 630604 630605 . 140
chrXI 630677 630678 . 740
chrXI 630685 630686 . 520
chrXI 630707 630708 . 260
chrXI 630750 630751 . 1180
chrXI 630755 630756 . 340
chrXI 630778 630779 . 460
chrXI 630790 630791 . 420
chrXI 630816 630817 . 140
chrXI 630946 630947 . 440
chrXI 631140 631141 . 140
chrXI 631336 631337 . 800
chrXI 631613 631614 . 1680
chrXI 632622 632623 . 120
chrXI 632785 632786 . 960
chrXI 633104 633105 . 560
chrXI 633501 633502 . 820
chrXI 633516 633517 . 1040
chrXI 633942 633943 . 220
chrXI 634151 634152 . 3840
chrXI 634182 634183 . 4960
chrXI 634413 634414 . 620
chrXI 634554 634555 . 500
chrXI 634723 634724 . 340
chrXI 634982 634983 . 2940
chrXI 635504 635505 . 220
chrXI 635539 635540 . 160
chrXI 636352 636353 . 1960
chrXI 636794 636795 . 520
chrXI 636817 636818 . 1220
chrXI 637615 637616 . 140
chrXI 637754 637755 . 140
chrXI 637872 637873 . 480
chrXI 637933 637934 . 200
chrXI 638243 638244 . 240
chrXI 638363 638364 . 1200
chrXI 638601 638602 . 1200
chrXI 638615 638616 . 300
chrXI 638642 638643 . 660
chrXI 638691 638692 . 3300
chrXI 638695 638696 . 200
chrXI 638897 638898 . 120
chrXI 638901 638902 . 120
chrXI 639067 639068 . 1040
chrXI 639223 639224 . 320
chrXI 640045 640046 . 120
chrXI 640055 640056 . 160
chrXI 640386 640387 . 860
chrXI 640392 640393 . 700
chrXI 640400 640401 . 660
chrXI 640495 640496 . 300
chrXI 640507 640508 . 280
chrXI 640830 640831 . 120
chrXI 641283 641284 . 660
chrXI 641506 641507 . 120
chrXI 642431 642432 . 120
chrXI 642546 642547 . 140
chrXI 642588 642589 . 220
chrXI 642648 642649 . 120
chrXI 642758 642759 . 240
chrXI 642765 642766 . 120
chrXI 642791 642792 . 140
chrXI 642843 642844 . 160
chrXI 642895 642896 . 200
chrXI 642915 642916 . 800
chrXI 643215 643216 . 1400
chrXI 643260 643261 . 1040
chrXI 644013 644014 . 120
chrXI 644631 644632 . 120
chrXI 645355 645356 . 400
chrXI 645378 645379 . 1660
chrXI 645412 645413 . 360
chrXI 645567 645568 . 1560
chrXI 646104 646105 . 380
chrXI 646205 646206 . 1580
chrXI 646796 646797 . 120
chrXI 646899 646900 . 340
chrXI 648375 648376 . 820
chrXI 649308 649309 . 1640
chrXI 649736 649737 . 1920
chrXI 650036 650037 . 160
chrXI 650345 650346 . 380
chrXI 650480 650481 . 760
chrXI 650578 650579 . 3980
chrXI 651260 651261 . 360
chrXI 651383 651384 . 1320
chrXI 652636 652637 . 160
chrXI 652648 652649 . 140
chrXI 653190 653191 . 680
chrXI 653284 653285 . 240
chrXI 653400 653401 . 120
chrXI 653503 653504 . 1240
chrXI 653926 653927 . 120
chrXI 655394 655395 . 440
chrXI 655675 655676 . 120
chrXI 656031 656032 . 300
chrXI 656043 656044 . 2600
chrXI 656079 656080 . 5540
chrXI 656719 656720 . 1760
chrXI 658035 658036 . 940
chrXI 658048 658049 . 240
chrXI 658443 658444 . 940
chrXI 658456 658457 . 4060
chrXI 658494 658495 . 340
chrXI 658531 658532 . 6620
chrXI 658943 658944 . 720
chrXI 659494 659495 . 120
chrXI 660448 660449 . 300
chrXI 660654 660655 . 140
chrXI 660700 660701 . 1360
chrXI 660723 660724 . 120
chrXI 660759 660760 . 120
chrXI 661197 661198 . 280
chrXI 661941 661942 . 4720
chrXI 662082 662083 . 260
chrXI 662524 662525 . 1380
chrXI 663046 663047 . 600
chrXI 663463 663464 . 840
chrXI 664571 664572 . 340
chrXI 665919 665920 . 640
chrXI 666189 666190 . 600
chrXI 666195 666196 . 120
chrXI 666211 666212 . 220
chrXI 666396 666397 . 120
chrXI 666417 666418 . 2040
chrXI 666444 666445 . 340
chrXI 666500 666501 . 520
chrXI 666501 666502 . 120
chrXI 666509 666510 . 2960
chrXII 70 71 . 2980
chrXII 77 78 . 3480
chrXII 83 84 . 800
chrXII 89 90 . 1040
chrXII 90 91 . 120
chrXII 93 94 . 5140
chrXII 123 124 . 640
chrXII 5728 5729 . 1460
chrXII 5732 5733 . 180
chrXII 5738 5739 . 140
chrXII 5743 5744 . 320
chrXII 11366 11367 . 380
chrXII 11372 11373 . 500
chrXII 11387 11388 . 240
chrXII 11401 11402 . 320
chrXII 11455 11456 . 1940
chrXII 11479 11480 . 120
chrXII 11500 11501 . 480
chrXII 11501 11502 . 120
chrXII 11508 11509 . 160
chrXII 11513 11514 . 120
chrXII 11764 11765 . 2160
chrXII 11775 11776 . 180
chrXII 11779 11780 . 140
chrXII 11788 11789 . 220
chrXII 11796 11797 . 120
chrXII 12013 12014 . 200
chrXII 12948 12949 . 140
chrXII 13737 13738 . 880
chrXII 13741 13742 . 860
chrXII 13762 13763 . 120
chrXII 13821 13822 . 1620
chrXII 13877 13878 . 1080
chrXII 14049 14050 . 1240
chrXII 14053 14054 . 140
chrXII 14662 14663 . 1020
chrXII 15732 15733 . 660
chrXII 16063 16064 . 1320
chrXII 16071 16072 . 140
chrXII 16074 16075 . 400
chrXII 16086 16087 . 1380
chrXII 16088 16089 . 720
chrXII 16102 16103 . 540
chrXII 16242 16243 . 160
chrXII 16419 16420 . 380
chrXII 16443 16444 . 600
chrXII 16453 16454 . 120
chrXII 16453 16454 . 1520
chrXII 16459 16460 . 860
chrXII 16661 16662 . 980
chrXII 17052 17053 . 1500
chrXII 17541 17542 . 480
chrXII 17555 17556 . 500
chrXII 17576 17577 . 280
chrXII 17722 17723 . 620
chrXII 17735 17736 . 520
chrXII 17806 17807 . 2080
chrXII 17821 17822 . 560
chrXII 17847 17848 . 900
chrXII 17862 17863 . 3520
chrXII 17880 17881 . 860
chrXII 17891 17892 . 660
chrXII 18098 18099 . 1960
chrXII 18248 18249 . 180
chrXII 18344 18345 . 120
chrXII 18364 18365 . 880
chrXII 18426 18427 . 140
chrXII 18709 18710 . 180
chrXII 18929 18930 . 2480
chrXII 19438 19439 . 1840
chrXII 19870 19871 . 120
chrXII 19891 19892 . 520
chrXII 20056 20057 . 2980
chrXII 20097 20098 . 1240
chrXII 20614 20615 . 2100
chrXII 20776 20777 . 840
chrXII 20945 20946 . 1240
chrXII 20958 20959 . 920
chrXII 20968 20969 . 520
chrXII 20985 20986 . 300
chrXII 21032 21033 . 180
chrXII 21053 21054 . 1880
chrXII 21059 21060 . 740
chrXII 21068 21069 . 300
chrXII 21193 21194 . 180
chrXII 21225 21226 . 1420
chrXII 21233 21234 . 1040
chrXII 21695 21696 . 1760
chrXII 21732 21733 . 120
chrXII 21737 21738 . 1400
chrXII 21766 21767 . 120
chrXII 21949 21950 . 260
chrXII 21983 21984 . 260
chrXII 22178 22179 . 120
chrXII 22183 22184 . 680
chrXII 22287 22288 . 180
chrXII 22428 22429 . 300
chrXII 22459 22460 . 3320
chrXII 22645 22646 . 160
chrXII 22700 22701 . 660
chrXII 22756 22757 . 1760
chrXII 22769 22770 . 2620
chrXII 22781 22782 . 3240
chrXII 22789 22790 . 180
chrXII 22794 22795 . 680
chrXII 22805 22806 . 120
chrXII 22810 22811 . 4100
chrXII 22833 22834 . 3480
chrXII 22876 22877 . 2020
chrXII 22883 22884 . 320
chrXII 22887 22888 . 3180
chrXII 22894 22895 . 200
chrXII 22908 22909 . 4780
chrXII 22910 22911 . 3560
chrXII 22910 22911 . 140
chrXII 22911 22912 . 140
chrXII 22933 22934 . 400
chrXII 23086 23087 . 620
chrXII 23129 23130 . 220
chrXII 23218 23219 . 480
chrXII 23236 23237 . 10320
chrXII 23257 23258 . 120
chrXII 23269 23270 . 380
chrXII 23275 23276 . 540
chrXII 23326 23327 . 160
chrXII 23344 23345 . 500
chrXII 23350 23351 . 400
chrXII 23391 23392 . 1040
chrXII 23398 23399 . 160
chrXII 23411 23412 . 700
chrXII 23449 23450 . 400
chrXII 23553 23554 . 1820
chrXII 24520 24521 . 220
chrXII 25070 25071 . 5400
chrXII 25560 25561 . 140
chrXII 25595 25596 . 300
chrXII 25612 25613 . 260
chrXII 25637 25638 . 320
chrXII 25664 25665 . 780
chrXII 25670 25671 . 120
chrXII 26122 26123 . 280
chrXII 26153 26154 . 120
chrXII 26154 26155 . 740
chrXII 26154 26155 . 1080
chrXII 26222 26223 . 120
chrXII 26360 26361 . 400
chrXII 26494 26495 . 1500
chrXII 26502 26503 . 760
chrXII 26513 26514 . 1620
chrXII 26707 26708 . 1860
chrXII 26859 26860 . 880
chrXII 26898 26899 . 1380
chrXII 27058 27059 . 500
chrXII 27155 27156 . 3840
chrXII 27188 27189 . 220
chrXII 28016 28017 . 1260
chrXII 28186 28187 . 140
chrXII 28201 28202 . 1600
chrXII 28253 28254 . 280
chrXII 28556 28557 . 480
chrXII 28558 28559 . 140
chrXII 28563 28564 . 220
chrXII 28568 28569 . 820
chrXII 28614 28615 . 1220
chrXII 28623 28624 . 320
chrXII 28714 28715 . 240
chrXII 28727 28728 . 2620
chrXII 28915 28916 . 1140
chrXII 28956 28957 . 1900
chrXII 28967 28968 . 700
chrXII 28995 28996 . 1500
chrXII 29008 29009 . 420
chrXII 29034 29035 . 240
chrXII 29157 29158 . 340
chrXII 29171 29172 . 860
chrXII 29322 29323 . 520
chrXII 29330 29331 . 800
chrXII 29332 29333 . 740
chrXII 29334 29335 . 8420
chrXII 29388 29389 . 1400
chrXII 29429 29430 . 240
chrXII 29444 29445 . 260
chrXII 29578 29579 . 200
chrXII 29586 29587 . 200
chrXII 29606 29607 . 140
chrXII 29609 29610 . 1440
chrXII 29621 29622 . 140
chrXII 29644 29645 . 580
chrXII 29646 29647 . 260
chrXII 29650 29651 . 140
chrXII 29653 29654 . 180
chrXII 29653 29654 . 200
chrXII 29711 29712 . 120
chrXII 29756 29757 . 120
chrXII 29769 29770 . 120
chrXII 29804 29805 . 160
chrXII 31032 31033 . 460
chrXII 31074 31075 . 860
chrXII 31213 31214 . 540
chrXII 31398 31399 . 660
chrXII 31642 31643 . 260
chrXII 31668 31669 . 160
chrXII 31726 31727 . 300
chrXII 31726 31727 . 540
chrXII 31750 31751 . 1520
chrXII 31778 31779 . 660
chrXII 31788 31789 . 440
chrXII 31862 31863 . 140
chrXII 32155 32156 . 140
chrXII 32191 32192 . 620
chrXII 32348 32349 . 1600
chrXII 32502 32503 . 120
chrXII 33020 33021 . 940
chrXII 33041 33042 . 3100
chrXII 33123 33124 . 120
chrXII 33129 33130 . 2580
chrXII 33567 33568 . 480
chrXII 33800 33801 . 500
chrXII 34324 34325 . 160
chrXII 34406 34407 . 180
chrXII 34492 34493 . 220
chrXII 34791 34792 . 3040
chrXII 35326 35327 . 620
chrXII 35330 35331 . 120
chrXII 35557 35558 . 1620
chrXII 35722 35723 . 400
chrXII 35854 35855 . 780
chrXII 35896 35897 . 620
chrXII 35926 35927 . 2000
chrXII 35941 35942 . 120
chrXII 35986 35987 . 1120
chrXII 36025 36026 . 380
chrXII 36297 36298 . 660
chrXII 36353 36354 . 1780
chrXII 36463 36464 . 380
chrXII 36467 36468 . 200
chrXII 36686 36687 . 3760
chrXII 36698 36699 . 180
chrXII 36719 36720 . 460
chrXII 36758 36759 . 200
chrXII 36822 36823 . 400
chrXII 36900 36901 . 260
chrXII 36957 36958 . 580
chrXII 36972 36973 . 260
chrXII 37389 37390 . 120
chrXII 37556 37557 . 2820
chrXII 38064 38065 . 300
chrXII 38464 38465 . 120
chrXII 38539 38540 . 3160
chrXII 39362 39363 . 320
chrXII 39408 39409 . 920
chrXII 39449 39450 . 600
chrXII 39542 39543 . 440
chrXII 39566 39567 . 120
chrXII 39596 39597 . 200
chrXII 39611 39612 . 280
chrXII 39614 39615 . 120
chrXII 39622 39623 . 140
chrXII 39630 39631 . 1140
chrXII 39657 39658 . 120
chrXII 39662 39663 . 2360
chrXII 39663 39664 . 120
chrXII 39663 39664 . 160
chrXII 39674 39675 . 5560
chrXII 39677 39678 . 120
chrXII 39720 39721 . 240
chrXII 40506 40507 . 260
chrXII 40509 40510 . 120
chrXII 40515 40516 . 1520
chrXII 40532 40533 . 760
chrXII 40572 40573 . 240
chrXII 40579 40580 . 1020
chrXII 40589 40590 . 260
chrXII 40958 40959 . 220
chrXII 41222 41223 . 120
chrXII 41264 41265 . 900
chrXII 41490 41491 . 2620
chrXII 41560 41561 . 420
chrXII 41886 41887 . 520
chrXII 41914 41915 . 160
chrXII 42237 42238 . 200
chrXII 42513 42514 . 180
chrXII 42628 42629 . 620
chrXII 43159 43160 . 1000
chrXII 43296 43297 . 180
chrXII 43448 43449 . 300
chrXII 43474 43475 . 3160
chrXII 43549 43550 . 1340
chrXII 43609 43610 . 120
chrXII 43984 43985 . 900
chrXII 44760 44761 . 120
chrXII 44935 44936 . 5360
chrXII 45533 45534 . 660
chrXII 46007 46008 . 400
chrXII 46041 46042 . 2640
chrXII 46489 46490 . 940
chrXII 46504 46505 . 4260
chrXII 46520 46521 . 1160
chrXII 46535 46536 . 240
chrXII 46563 46564 . 140
chrXII 46579 46580 . 120
chrXII 46591 46592 . 180
chrXII 46596 46597 . 1540
chrXII 46610 46611 . 380
chrXII 46630 46631 . 260
chrXII 47268 47269 . 1800
chrXII 47459 47460 . 240
chrXII 47651 47652 . 120
chrXII 47710 47711 . 160
chrXII 48085 48086 . 220
chrXII 48312 48313 . 2060
chrXII 48446 48447 . 140
chrXII 48521 48522 . 120
chrXII 48630 48631 . 380
chrXII 48643 48644 . 300
chrXII 48711 48712 . 320
chrXII 48717 48718 . 220
chrXII 48719 48720 . 1320
chrXII 48719 48720 . 120
chrXII 48726 48727 . 220
chrXII 48736 48737 . 360
chrXII 48738 48739 . 160
chrXII 48739 48740 . 360
chrXII 48843 48844 . 240
chrXII 48852 48853 . 3060
chrXII 48957 48958 . 220
chrXII 48973 48974 . 1440
chrXII 49099 49100 . 180
chrXII 49102 49103 . 120
chrXII 49124 49125 . 180
chrXII 49149 49150 . 160
chrXII 49213 49214 . 260
chrXII 49293 49294 . 5980
chrXII 49526 49527 . 120
chrXII 49645 49646 . 780
chrXII 49665 49666 . 620
chrXII 49689 49690 . 640
chrXII 49713 49714 . 600
chrXII 49739 49740 . 8320
chrXII 49757 49758 . 220
chrXII 49799 49800 . 240
chrXII 49799 49800 . 660
chrXII 49802 49803 . 700
chrXII 49808 49809 . 220
chrXII 49840 49841 . 900
chrXII 49856 49857 . 3220
chrXII 51834 51835 . 160
chrXII 52026 52027 . 120
chrXII 52327 52328 . 540
chrXII 52483 52484 . 420
chrXII 52679 52680 . 260
chrXII 52938 52939 . 180
chrXII 53424 53425 . 1700
chrXII 53542 53543 . 740
chrXII 53854 53855 . 140
chrXII 53961 53962 . 160
chrXII 54022 54023 . 1300
chrXII 54027 54028 . 180
chrXII 54033 54034 . 120
chrXII 54047 54048 . 220
chrXII 54059 54060 . 300
chrXII 54177 54178 . 960
chrXII 54181 54182 . 820
chrXII 54293 54294 . 340
chrXII 54312 54313 . 320
chrXII 54320 54321 . 600
chrXII 54493 54494 . 160
chrXII 54523 54524 . 900
chrXII 54538 54539 . 1080
chrXII 54624 54625 . 120
chrXII 54683 54684 . 120
chrXII 54727 54728 . 520
chrXII 54839 54840 . 760
chrXII 54938 54939 . 1500
chrXII 54947 54948 . 360
chrXII 55068 55069 . 200
chrXII 55107 55108 . 320
chrXII 55291 55292 . 260
chrXII 55377 55378 . 1380
chrXII 55583 55584 . 120
chrXII 55614 55615 . 1320
chrXII 55895 55896 . 1700
chrXII 56629 56630 . 2840
chrXII 57400 57401 . 120
chrXII 57568 57569 . 1700
chrXII 58555 58556 . 260
chrXII 59300 59301 . 320
chrXII 59616 59617 . 240
chrXII 59916 59917 . 6240
chrXII 60065 60066 . 2060
chrXII 60197 60198 . 120
chrXII 60305 60306 . 220
chrXII 61072 61073 . 540
chrXII 61110 61111 . 1200
chrXII 61376 61377 . 160
chrXII 61475 61476 . 460
chrXII 61610 61611 . 900
chrXII 62182 62183 . 260
chrXII 62351 62352 . 200
chrXII 62372 62373 . 1560
chrXII 62384 62385 . 200
chrXII 62505 62506 . 120
chrXII 63195 63196 . 140
chrXII 63304 63305 . 300
chrXII 63617 63618 . 200
chrXII 63784 63785 . 120
chrXII 63790 63791 . 120
chrXII 63800 63801 . 780
chrXII 63806 63807 . 520
chrXII 63813 63814 . 6580
chrXII 63826 63827 . 1700
chrXII 63881 63882 . 1920
chrXII 63888 63889 . 280
chrXII 63927 63928 . 1140
chrXII 63936 63937 . 280
chrXII 64053 64054 . 140
chrXII 64100 64101 . 120
chrXII 64102 64103 . 1840
chrXII 64109 64110 . 120
chrXII 64129 64130 . 340
chrXII 64368 64369 . 320
chrXII 64596 64597 . 120
chrXII 65004 65005 . 460
chrXII 65344 65345 . 140
chrXII 65347 65348 . 300
chrXII 65355 65356 . 120
chrXII 65358 65359 . 120
chrXII 65359 65360 . 160
chrXII 65359 65360 . 320
chrXII 65390 65391 . 1000
chrXII 65407 65408 . 320
chrXII 65410 65411 . 1520
chrXII 65423 65424 . 140
chrXII 65429 65430 . 400
chrXII 65437 65438 . 140
chrXII 65439 65440 . 380
chrXII 65446 65447 . 1040
chrXII 65447 65448 . 120
chrXII 65448 65449 . 120
chrXII 65457 65458 . 140
chrXII 65468 65469 . 160
chrXII 65508 65509 . 120
chrXII 65531 65532 . 140
chrXII 65558 65559 . 140
chrXII 65625 65626 . 1320
chrXII 65684 65685 . 120
chrXII 65786 65787 . 220
chrXII 65811 65812 . 1400
chrXII 65817 65818 . 820
chrXII 65847 65848 . 200
chrXII 66009 66010 . 900
chrXII 66095 66096 . 1560
chrXII 66113 66114 . 800
chrXII 66115 66116 . 2040
chrXII 66134 66135 . 720
chrXII 66146 66147 . 120
chrXII 66386 66387 . 1120
chrXII 66432 66433 . 500
chrXII 66572 66573 . 240
chrXII 66586 66587 . 180
chrXII 66657 66658 . 300
chrXII 66686 66687 . 140
chrXII 68359 68360 . 220
chrXII 68360 68361 . 200
chrXII 68388 68389 . 320
chrXII 68405 68406 . 1720
chrXII 68407 68408 . 440
chrXII 68415 68416 . 220
chrXII 68424 68425 . 2560
chrXII 68435 68436 . 160
chrXII 70515 70516 . 340
chrXII 73231 73232 . 680
chrXII 73237 73238 . 3240
chrXII 73255 73256 . 760
chrXII 73264 73265 . 160
chrXII 73270 73271 . 600
chrXII 73277 73278 . 2420
chrXII 73326 73327 . 140
chrXII 73330 73331 . 1280
chrXII 73330 73331 . 120
chrXII 73332 73333 . 140
chrXII 73347 73348 . 120
chrXII 73356 73357 . 620
chrXII 73381 73382 . 120
chrXII 73515 73516 . 360
chrXII 73558 73559 . 280
chrXII 73869 73870 . 160
chrXII 74186 74187 . 580
chrXII 74649 74650 . 1680
chrXII 75109 75110 . 260
chrXII 75617 75618 . 400
chrXII 75730 75731 . 140
chrXII 76017 76018 . 580
chrXII 76364 76365 . 1360
chrXII 76399 76400 . 360
chrXII 76526 76527 . 340
chrXII 76857 76858 . 140
chrXII 76868 76869 . 3800
chrXII 76990 76991 . 820
chrXII 77014 77015 . 520
chrXII 78601 78602 . 860
chrXII 78818 78819 . 2140
chrXII 80306 80307 . 180
chrXII 80308 80309 . 840
chrXII 80308 80309 . 120
chrXII 80339 80340 . 820
chrXII 80344 80345 . 220
chrXII 80389 80390 . 200
chrXII 80436 80437 . 480
chrXII 80442 80443 . 6440
chrXII 80447 80448 . 480
chrXII 80486 80487 . 120
chrXII 80591 80592 . 2180
chrXII 80615 80616 . 3220
chrXII 80627 80628 . 140
chrXII 80976 80977 . 1120
chrXII 81104 81105 . 200
chrXII 81120 81121 . 200
chrXII 81166 81167 . 260
chrXII 81267 81268 . 220
chrXII 81271 81272 . 580
chrXII 81286 81287 . 460
chrXII 81298 81299 . 120
chrXII 81300 81301 . 1860
chrXII 81303 81304 . 140
chrXII 81376 81377 . 140
chrXII 81394 81395 . 120
chrXII 81485 81486 . 240
chrXII 81697 81698 . 1100
chrXII 81787 81788 . 440
chrXII 81932 81933 . 140
chrXII 81994 81995 . 320
chrXII 82092 82093 . 540
chrXII 82102 82103 . 120
chrXII 82136 82137 . 200
chrXII 82142 82143 . 2140
chrXII 82147 82148 . 500
chrXII 82152 82153 . 140
chrXII 82157 82158 . 900
chrXII 82160 82161 . 800
chrXII 82219 82220 . 360
chrXII 82227 82228 . 760
chrXII 82229 82230 . 260
chrXII 82229 82230 . 120
chrXII 82555 82556 . 1000
chrXII 82806 82807 . 5440
chrXII 82919 82920 . 340
chrXII 83247 83248 . 18920
chrXII 83321 83322 . 140
chrXII 83377 83378 . 140
chrXII 83438 83439 . 2280
chrXII 83446 83447 . 220
chrXII 83459 83460 . 740
chrXII 83473 83474 . 400
chrXII 83489 83490 . 620
chrXII 83505 83506 . 360
chrXII 83544 83545 . 240
chrXII 83545 83546 . 140
chrXII 83551 83552 . 260
chrXII 83614 83615 . 240
chrXII 83618 83619 . 1060
chrXII 83661 83662 . 160
chrXII 83782 83783 . 1520
chrXII 83797 83798 . 4660
chrXII 83803 83804 . 280
chrXII 83821 83822 . 140
chrXII 83838 83839 . 380
chrXII 83863 83864 . 3500
chrXII 83871 83872 . 120
chrXII 83875 83876 . 120
chrXII 83877 83878 . 140
chrXII 83898 83899 . 240
chrXII 83918 83919 . 120
chrXII 83956 83957 . 1600
chrXII 84011 84012 . 1080
chrXII 84062 84063 . 2900
chrXII 84097 84098 . 280
chrXII 84105 84106 . 2980
chrXII 84119 84120 . 620
chrXII 84139 84140 . 640
chrXII 84156 84157 . 480
chrXII 84182 84183 . 1360
chrXII 84192 84193 . 240
chrXII 84224 84225 . 540
chrXII 84306 84307 . 4420
chrXII 84330 84331 . 120
chrXII 84354 84355 . 1060
chrXII 84364 84365 . 580
chrXII 84374 84375 . 460
chrXII 84407 84408 . 120
chrXII 84417 84418 . 860
chrXII 84433 84434 . 1260
chrXII 84462 84463 . 180
chrXII 84465 84466 . 1620
chrXII 84482 84483 . 300
chrXII 84562 84563 . 460
chrXII 84577 84578 . 1260
chrXII 84608 84609 . 420
chrXII 84661 84662 . 600
chrXII 84979 84980 . 1020
chrXII 85072 85073 . 120
chrXII 85169 85170 . 300
chrXII 85225 85226 . 2600
chrXII 85259 85260 . 740
chrXII 85309 85310 . 420
chrXII 85385 85386 . 820
chrXII 85392 85393 . 980
chrXII 85404 85405 . 700
chrXII 85428 85429 . 120
chrXII 85432 85433 . 5380
chrXII 85468 85469 . 400
chrXII 85499 85500 . 480
chrXII 85561 85562 . 180
chrXII 85571 85572 . 800
chrXII 85672 85673 . 700
chrXII 85676 85677 . 140
chrXII 85689 85690 . 380
chrXII 85707 85708 . 400
chrXII 85711 85712 . 120
chrXII 85717 85718 . 2540
chrXII 85734 85735 . 4380
chrXII 85755 85756 . 500
chrXII 85760 85761 . 580
chrXII 85814 85815 . 1460
chrXII 85814 85815 . 240
chrXII 85975 85976 . 220
chrXII 85979 85980 . 940
chrXII 85991 85992 . 120
chrXII 85997 85998 . 720
chrXII 86004 86005 . 840
chrXII 86047 86048 . 420
chrXII 86051 86052 . 460
chrXII 86062 86063 . 4320
chrXII 86070 86071 . 160
chrXII 86079 86080 . 240
chrXII 86085 86086 . 160
chrXII 86093 86094 . 360
chrXII 86489 86490 . 820
chrXII 86489 86490 . 580
chrXII 86494 86495 . 4160
chrXII 86514 86515 . 6200
chrXII 86936 86937 . 140
chrXII 87132 87133 . 320
chrXII 87142 87143 . 160
chrXII 87148 87149 . 820
chrXII 87156 87157 . 120
chrXII 87161 87162 . 180
chrXII 87161 87162 . 140
chrXII 87168 87169 . 260
chrXII 87173 87174 . 120
chrXII 87321 87322 . 400
chrXII 88301 88302 . 140
chrXII 88349 88350 . 160
chrXII 88370 88371 . 140
chrXII 88381 88382 . 120
chrXII 88454 88455 . 140
chrXII 88523 88524 . 140
chrXII 88731 88732 . 420
chrXII 88743 88744 . 220
chrXII 89085 89086 . 980
chrXII 89300 89301 . 940
chrXII 89496 89497 . 1060
chrXII 89545 89546 . 640
chrXII 89829 89830 . 260
chrXII 90231 90232 . 380
chrXII 90531 90532 . 220
chrXII 90847 90848 . 420
chrXII 90997 90998 . 180
chrXII 91083 91084 . 220
chrXII 91268 91269 . 120
chrXII 91277 91278 . 160
chrXII 91287 91288 . 180
chrXII 91448 91449 . 160
chrXII 91564 91565 . 460
chrXII 91648 91649 . 140
chrXII 91681 91682 . 180
chrXII 91742 91743 . 1820
chrXII 91844 91845 . 3640
chrXII 91850 91851 . 140
chrXII 91877 91878 . 320
chrXII 91890 91891 . 120
chrXII 91964 91965 . 140
chrXII 92016 92017 . 160
chrXII 92105 92106 . 180
chrXII 92255 92256 . 120
chrXII 92312 92313 . 180
chrXII 92323 92324 . 220
chrXII 92338 92339 . 340
chrXII 92349 92350 . 140
chrXII 92473 92474 . 2780
chrXII 92477 92478 . 160
chrXII 92485 92486 . 160
chrXII 92581 92582 . 420
chrXII 92589 92590 . 280
chrXII 92590 92591 . 3480
chrXII 92595 92596 . 120
chrXII 92602 92603 . 1720
chrXII 92604 92605 . 240
chrXII 92605 92606 . 140
chrXII 92614 92615 . 780
chrXII 92680 92681 . 1560
chrXII 92696 92697 . 380
chrXII 92702 92703 . 820
chrXII 92719 92720 . 3080
chrXII 92722 92723 . 880
chrXII 92765 92766 . 440
chrXII 92821 92822 . 1040
chrXII 92830 92831 . 3020
chrXII 92848 92849 . 920
chrXII 92890 92891 . 180
chrXII 92915 92916 . 200
chrXII 93401 93402 . 120
chrXII 93731 93732 . 260
chrXII 93790 93791 . 160
chrXII 94063 94064 . 180
chrXII 94101 94102 . 320
chrXII 94158 94159 . 360
chrXII 94161 94162 . 380
chrXII 94170 94171 . 200
chrXII 94188 94189 . 260
chrXII 94244 94245 . 1300
chrXII 94303 94304 . 440
chrXII 94326 94327 . 3360
chrXII 94342 94343 . 180
chrXII 94383 94384 . 1580
chrXII 94513 94514 . 1180
chrXII 94671 94672 . 240
chrXII 94830 94831 . 180
chrXII 94912 94913 . 140
chrXII 95081 95082 . 1020
chrXII 95093 95094 . 1900
chrXII 95103 95104 . 280
chrXII 95128 95129 . 2840
chrXII 95133 95134 . 120
chrXII 95157 95158 . 120
chrXII 95192 95193 . 1880
chrXII 95277 95278 . 340
chrXII 95288 95289 . 120
chrXII 95403 95404 . 160
chrXII 95544 95545 . 140
chrXII 95684 95685 . 140
chrXII 95721 95722 . 340
chrXII 95755 95756 . 460
chrXII 95786 95787 . 1280
chrXII 97009 97010 . 5020
chrXII 97083 97084 . 2780
chrXII 97448 97449 . 400
chrXII 97566 97567 . 220
chrXII 97613 97614 . 320
chrXII 97630 97631 . 2840
chrXII 97634 97635 . 340
chrXII 97646 97647 . 220
chrXII 97667 97668 . 140
chrXII 97668 97669 . 380
chrXII 97699 97700 . 1400
chrXII 97746 97747 . 280
chrXII 97773 97774 . 7060
chrXII 97783 97784 . 160
chrXII 97797 97798 . 300
chrXII 97817 97818 . 200
chrXII 97823 97824 . 180
chrXII 97861 97862 . 2400
chrXII 98110 98111 . 280
chrXII 98283 98284 . 1100
chrXII 98550 98551 . 280
chrXII 98559 98560 . 460
chrXII 98583 98584 . 360
chrXII 98586 98587 . 320
chrXII 98587 98588 . 180
chrXII 98588 98589 . 200
chrXII 98610 98611 . 140
chrXII 98622 98623 . 4280
chrXII 98641 98642 . 120
chrXII 98698 98699 . 340
chrXII 98753 98754 . 920
chrXII 98915 98916 . 520
chrXII 98918 98919 . 540
chrXII 98934 98935 . 520
chrXII 98938 98939 . 580
chrXII 98938 98939 . 120
chrXII 98942 98943 . 160
chrXII 98964 98965 . 240
chrXII 98976 98977 . 260
chrXII 98981 98982 . 460
chrXII 98989 98990 . 120
chrXII 99006 99007 . 280
chrXII 99009 99010 . 160
chrXII 99009 99010 . 120
chrXII 99010 99011 . 5280
chrXII 99010 99011 . 320
chrXII 99011 99012 . 240
chrXII 99017 99018 . 200
chrXII 99017 99018 . 140
chrXII 99018 99019 . 120
chrXII 99019 99020 . 1160
chrXII 99028 99029 . 420
chrXII 99040 99041 . 440
chrXII 99044 99045 . 120
chrXII 99152 99153 . 120
chrXII 99174 99175 . 120
chrXII 99185 99186 . 320
chrXII 99330 99331 . 120
chrXII 99358 99359 . 320
chrXII 99371 99372 . 480
chrXII 99523 99524 . 220
chrXII 99684 99685 . 200
chrXII 99713 99714 . 140
chrXII 99744 99745 . 920
chrXII 99863 99864 . 440
chrXII 99894 99895 . 500
chrXII 99927 99928 . 820
chrXII 100231 100232 . 300
chrXII 100251 100252 . 420
chrXII 100271 100272 . 800
chrXII 100304 100305 . 1720
chrXII 100314 100315 . 320
chrXII 100350 100351 . 600
chrXII 100479 100480 . 120
chrXII 100487 100488 . 720
chrXII 100649 100650 . 1540
chrXII 100657 100658 . 840
chrXII 100722 100723 . 120
chrXII 100732 100733 . 780
chrXII 100737 100738 . 440
chrXII 100770 100771 . 620
chrXII 100775 100776 . 140
chrXII 100893 100894 . 860
chrXII 100922 100923 . 400
chrXII 101090 101091 . 2000
chrXII 101225 101226 . 4580
chrXII 101373 101374 . 2840
chrXII 101591 101592 . 220
chrXII 101595 101596 . 1180
chrXII 101848 101849 . 580
chrXII 102221 102222 . 140
chrXII 102278 102279 . 120
chrXII 103140 103141 . 1120
chrXII 103605 103606 . 260
chrXII 104084 104085 . 960
chrXII 104171 104172 . 160
chrXII 104210 104211 . 860
chrXII 104275 104276 . 200
chrXII 104388 104389 . 140
chrXII 104536 104537 . 1300
chrXII 104677 104678 . 140
chrXII 105076 105077 . 300
chrXII 105160 105161 . 700
chrXII 105185 105186 . 200
chrXII 105369 105370 . 1060
chrXII 105442 105443 . 120
chrXII 105717 105718 . 1900
chrXII 105944 105945 . 200
chrXII 105976 105977 . 1160
chrXII 106000 106001 . 6140
chrXII 106215 106216 . 160
chrXII 106225 106226 . 9540
chrXII 106288 106289 . 420
chrXII 106368 106369 . 5880
chrXII 106400 106401 . 2180
chrXII 106416 106417 . 120
chrXII 106484 106485 . 120
chrXII 106542 106543 . 360
chrXII 106686 106687 . 420
chrXII 106767 106768 . 1120
chrXII 106783 106784 . 280
chrXII 106936 106937 . 160
chrXII 107544 107545 . 140
chrXII 107691 107692 . 460
chrXII 107696 107697 . 120
chrXII 108073 108074 . 280
chrXII 108082 108083 . 460
chrXII 108229 108230 . 200
chrXII 108238 108239 . 120
chrXII 108245 108246 . 120
chrXII 108248 108249 . 140
chrXII 108255 108256 . 120
chrXII 108264 108265 . 400
chrXII 108276 108277 . 120
chrXII 108284 108285 . 600
chrXII 108296 108297 . 260
chrXII 108300 108301 . 140
chrXII 108322 108323 . 120
chrXII 108323 108324 . 300
chrXII 108336 108337 . 560
chrXII 108337 108338 . 120
chrXII 108340 108341 . 160
chrXII 108356 108357 . 120
chrXII 108357 108358 . 180
chrXII 108357 108358 . 860
chrXII 108374 108375 . 160
chrXII 108375 108376 . 120
chrXII 108382 108383 . 220
chrXII 108393 108394 . 160
chrXII 108395 108396 . 140
chrXII 108442 108443 . 200
chrXII 108443 108444 . 120
chrXII 108457 108458 . 300
chrXII 108463 108464 . 140
chrXII 108472 108473 . 140
chrXII 108479 108480 . 120
chrXII 108482 108483 . 140
chrXII 108506 108507 . 140
chrXII 108539 108540 . 180
chrXII 108559 108560 . 320
chrXII 108575 108576 . 160
chrXII 108599 108600 . 1100
chrXII 108608 108609 . 120
chrXII 108616 108617 . 540
chrXII 108639 108640 . 140
chrXII 108730 108731 . 1840
chrXII 108845 108846 . 340
chrXII 108891 108892 . 280
chrXII 108895 108896 . 120
chrXII 109018 109019 . 560
chrXII 109022 109023 . 160
chrXII 109054 109055 . 260
chrXII 109062 109063 . 360
chrXII 109109 109110 . 1900
chrXII 109126 109127 . 560
chrXII 109135 109136 . 520
chrXII 109140 109141 . 680
chrXII 109482 109483 . 180
chrXII 109495 109496 . 280
chrXII 109607 109608 . 420
chrXII 109675 109676 . 200
chrXII 109878 109879 . 400
chrXII 109894 109895 . 320
chrXII 111631 111632 . 240
chrXII 111664 111665 . 180
chrXII 111670 111671 . 680
chrXII 111691 111692 . 460
chrXII 111742 111743 . 180
chrXII 111755 111756 . 200
chrXII 111758 111759 . 140
chrXII 111771 111772 . 160
chrXII 111779 111780 . 260
chrXII 111788 111789 . 240
chrXII 111792 111793 . 560
chrXII 111940 111941 . 1700
chrXII 111946 111947 . 540
chrXII 112045 112046 . 2780
chrXII 112075 112076 . 400
chrXII 112089 112090 . 2160
chrXII 112130 112131 . 740
chrXII 112163 112164 . 140
chrXII 112208 112209 . 13340
chrXII 112323 112324 . 4360
chrXII 112734 112735 . 740
chrXII 112955 112956 . 260
chrXII 113213 113214 . 5140
chrXII 113409 113410 . 2280
chrXII 113551 113552 . 240
chrXII 113560 113561 . 260
chrXII 113592 113593 . 160
chrXII 113665 113666 . 440
chrXII 113845 113846 . 320
chrXII 113887 113888 . 160
chrXII 114018 114019 . 1500
chrXII 114181 114182 . 3480
chrXII 114209 114210 . 5280
chrXII 114316 114317 . 480
chrXII 114357 114358 . 880
chrXII 114368 114369 . 2080
chrXII 114397 114398 . 160
chrXII 114403 114404 . 120
chrXII 114412 114413 . 160
chrXII 114420 114421 . 700
chrXII 114423 114424 . 120
chrXII 114428 114429 . 460
chrXII 114429 114430 . 440
chrXII 114435 114436 . 700
chrXII 114438 114439 . 180
chrXII 114452 114453 . 120
chrXII 114460 114461 . 120
chrXII 114464 114465 . 820
chrXII 114470 114471 . 120
chrXII 114470 114471 . 620
chrXII 114474 114475 . 400
chrXII 114487 114488 . 160
chrXII 114673 114674 . 140
chrXII 114804 114805 . 200
chrXII 114829 114830 . 1120
chrXII 114863 114864 . 180
chrXII 114872 114873 . 260
chrXII 114897 114898 . 260
chrXII 115029 115030 . 120
chrXII 115039 115040 . 720
chrXII 115274 115275 . 120
chrXII 115533 115534 . 120
chrXII 115974 115975 . 480
chrXII 116172 116173 . 700
chrXII 116176 116177 . 1480
chrXII 116209 116210 . 340
chrXII 116216 116217 . 240
chrXII 116219 116220 . 2620
chrXII 116225 116226 . 500
chrXII 116237 116238 . 140
chrXII 116252 116253 . 4880
chrXII 116260 116261 . 120
chrXII 116266 116267 . 1240
chrXII 116270 116271 . 160
chrXII 116274 116275 . 140
chrXII 116417 116418 . 500
chrXII 116462 116463 . 160
chrXII 116469 116470 . 120
chrXII 116475 116476 . 260
chrXII 117083 117084 . 300
chrXII 117333 117334 . 120
chrXII 117353 117354 . 240
chrXII 117387 117388 . 820
chrXII 117563 117564 . 720
chrXII 117909 117910 . 140
chrXII 118125 118126 . 260
chrXII 118150 118151 . 120
chrXII 119026 119027 . 220
chrXII 119073 119074 . 120
chrXII 119193 119194 . 120
chrXII 119699 119700 . 140
chrXII 119942 119943 . 500
chrXII 120265 120266 . 1000
chrXII 120296 120297 . 4660
chrXII 120302 120303 . 360
chrXII 120469 120470 . 800
chrXII 120745 120746 . 160
chrXII 120816 120817 . 140
chrXII 120819 120820 . 140
chrXII 121012 121013 . 140
chrXII 121012 121013 . 160
chrXII 121154 121155 . 1400
chrXII 121174 121175 . 240
chrXII 121188 121189 . 340
chrXII 121230 121231 . 8220
chrXII 121240 121241 . 820
chrXII 121256 121257 . 6560
chrXII 121273 121274 . 400
chrXII 121326 121327 . 120
chrXII 121407 121408 . 140
chrXII 121629 121630 . 140
chrXII 121658 121659 . 340
chrXII 121796 121797 . 120
chrXII 121802 121803 . 180
chrXII 121820 121821 . 700
chrXII 121853 121854 . 720
chrXII 121954 121955 . 300
chrXII 122203 122204 . 9120
chrXII 122211 122212 . 180
chrXII 122216 122217 . 140
chrXII 122314 122315 . 160
chrXII 122401 122402 . 140
chrXII 122545 122546 . 140
chrXII 122554 122555 . 140
chrXII 122589 122590 . 720
chrXII 122610 122611 . 260
chrXII 122615 122616 . 820
chrXII 122637 122638 . 2160
chrXII 122641 122642 . 1420
chrXII 122665 122666 . 460
chrXII 122950 122951 . 120
chrXII 123029 123030 . 460
chrXII 123352 123353 . 840
chrXII 123436 123437 . 640
chrXII 123763 123764 . 740
chrXII 123870 123871 . 120
chrXII 123963 123964 . 760
chrXII 124016 124017 . 120
chrXII 124060 124061 . 200
chrXII 124162 124163 . 1320
chrXII 124327 124328 . 480
chrXII 124849 124850 . 2520
chrXII 125005 125006 . 2000
chrXII 125033 125034 . 640
chrXII 125039 125040 . 400
chrXII 125044 125045 . 2180
chrXII 125050 125051 . 220
chrXII 125058 125059 . 1220
chrXII 125064 125065 . 1800
chrXII 125064 125065 . 120
chrXII 125065 125066 . 120
chrXII 125066 125067 . 140
chrXII 125075 125076 . 1240
chrXII 125076 125077 . 1140
chrXII 125083 125084 . 340
chrXII 125090 125091 . 300
chrXII 125185 125186 . 220
chrXII 125217 125218 . 260
chrXII 125346 125347 . 720
chrXII 125366 125367 . 660
chrXII 125385 125386 . 180
chrXII 125388 125389 . 340
chrXII 125623 125624 . 1200
chrXII 125730 125731 . 1740
chrXII 125740 125741 . 440
chrXII 125801 125802 . 500
chrXII 125806 125807 . 120
chrXII 125842 125843 . 1680
chrXII 125845 125846 . 340
chrXII 125881 125882 . 4640
chrXII 125887 125888 . 120
chrXII 126312 126313 . 120
chrXII 126606 126607 . 660
chrXII 126753 126754 . 380
chrXII 126803 126804 . 320
chrXII 126958 126959 . 440
chrXII 126968 126969 . 1740
chrXII 127175 127176 . 480
chrXII 127187 127188 . 3460
chrXII 127300 127301 . 700
chrXII 127301 127302 . 180
chrXII 127313 127314 . 300
chrXII 127361 127362 . 260
chrXII 127362 127363 . 780
chrXII 127362 127363 . 120
chrXII 127370 127371 . 240
chrXII 127372 127373 . 180
chrXII 127375 127376 . 600
chrXII 127448 127449 . 120
chrXII 127449 127450 . 740
chrXII 127454 127455 . 140
chrXII 127463 127464 . 240
chrXII 128778 128779 . 400
chrXII 128870 128871 . 120
chrXII 128893 128894 . 1680
chrXII 128970 128971 . 1900
chrXII 129090 129091 . 140
chrXII 129167 129168 . 160
chrXII 129291 129292 . 220
chrXII 129298 129299 . 720
chrXII 129303 129304 . 920
chrXII 129351 129352 . 440
chrXII 129385 129386 . 180
chrXII 129489 129490 . 560
chrXII 129517 129518 . 2540
chrXII 129826 129827 . 140
chrXII 129856 129857 . 900
chrXII 129953 129954 . 820
chrXII 129973 129974 . 160
chrXII 129974 129975 . 120
chrXII 129976 129977 . 160
chrXII 129984 129985 . 260
chrXII 130001 130002 . 300
chrXII 130045 130046 . 120
chrXII 130058 130059 . 720
chrXII 130190 130191 . 240
chrXII 130201 130202 . 280
chrXII 130220 130221 . 120
chrXII 130324 130325 . 140
chrXII 130394 130395 . 160
chrXII 130404 130405 . 480
chrXII 130507 130508 . 1200
chrXII 130526 130527 . 3340
chrXII 130704 130705 . 160
chrXII 130858 130859 . 240
chrXII 130858 130859 . 120
chrXII 130865 130866 . 140
chrXII 130871 130872 . 120
chrXII 130876 130877 . 120
chrXII 130896 130897 . 320
chrXII 130948 130949 . 440
chrXII 130961 130962 . 120
chrXII 131046 131047 . 120
chrXII 131054 131055 . 120
chrXII 131057 131058 . 140
chrXII 131069 131070 . 340
chrXII 131078 131079 . 160
chrXII 131106 131107 . 620
chrXII 131468 131469 . 140
chrXII 131489 131490 . 8800
chrXII 131502 131503 . 280
chrXII 131503 131504 . 260
chrXII 131510 131511 . 3160
chrXII 131516 131517 . 500
chrXII 131523 131524 . 140
chrXII 131524 131525 . 120
chrXII 131524 131525 . 1740
chrXII 131526 131527 . 120
chrXII 131526 131527 . 560
chrXII 131531 131532 . 1780
chrXII 131537 131538 . 560
chrXII 131548 131549 . 340
chrXII 131558 131559 . 340
chrXII 131610 131611 . 620
chrXII 131618 131619 . 140
chrXII 131619 131620 . 120
chrXII 131621 131622 . 580
chrXII 131628 131629 . 280
chrXII 131634 131635 . 280
chrXII 131636 131637 . 1780
chrXII 131643 131644 . 360
chrXII 131650 131651 . 260
chrXII 132176 132177 . 240
chrXII 132184 132185 . 240
chrXII 133862 133863 . 1720
chrXII 133944 133945 . 460
chrXII 134067 134068 . 120
chrXII 134082 134083 . 140
chrXII 134084 134085 . 140
chrXII 134096 134097 . 280
chrXII 134125 134126 . 220
chrXII 134296 134297 . 820
chrXII 134305 134306 . 280
chrXII 134470 134471 . 280
chrXII 134502 134503 . 840
chrXII 134521 134522 . 1500
chrXII 134536 134537 . 1460
chrXII 134663 134664 . 260
chrXII 134804 134805 . 300
chrXII 134892 134893 . 120
chrXII 135041 135042 . 460
chrXII 135563 135564 . 400
chrXII 135703 135704 . 120
chrXII 135761 135762 . 160
chrXII 135904 135905 . 120
chrXII 135925 135926 . 680
chrXII 136087 136088 . 120
chrXII 136223 136224 . 440
chrXII 136272 136273 . 440
chrXII 136276 136277 . 140
chrXII 136281 136282 . 140
chrXII 136370 136371 . 460
chrXII 136388 136389 . 480
chrXII 136400 136401 . 280
chrXII 136437 136438 . 1160
chrXII 136446 136447 . 180
chrXII 136449 136450 . 2160
chrXII 136455 136456 . 360
chrXII 136457 136458 . 140
chrXII 136462 136463 . 680
chrXII 136463 136464 . 820
chrXII 136473 136474 . 480
chrXII 136483 136484 . 680
chrXII 136486 136487 . 140
chrXII 136502 136503 . 260
chrXII 136643 136644 . 260
chrXII 136680 136681 . 160
chrXII 137539 137540 . 120
chrXII 138251 138252 . 1720
chrXII 138424 138425 . 1320
chrXII 138780 138781 . 920
chrXII 139733 139734 . 180
chrXII 139755 139756 . 500
chrXII 139766 139767 . 140
chrXII 139784 139785 . 160
chrXII 139806 139807 . 1080
chrXII 139820 139821 . 400
chrXII 139892 139893 . 140
chrXII 140114 140115 . 120
chrXII 140310 140311 . 300
chrXII 140439 140440 . 280
chrXII 140614 140615 . 2500
chrXII 140652 140653 . 260
chrXII 140721 140722 . 640
chrXII 140779 140780 . 140
chrXII 140904 140905 . 240
chrXII 140932 140933 . 140
chrXII 140942 140943 . 120
chrXII 140965 140966 . 320
chrXII 140969 140970 . 200
chrXII 140972 140973 . 120
chrXII 140973 140974 . 680
chrXII 140974 140975 . 120
chrXII 140975 140976 . 360
chrXII 140978 140979 . 340
chrXII 141016 141017 . 420
chrXII 141019 141020 . 180
chrXII 141024 141025 . 160
chrXII 141027 141028 . 1260
chrXII 141034 141035 . 880
chrXII 141036 141037 . 200
chrXII 141038 141039 . 1020
chrXII 141043 141044 . 480
chrXII 141043 141044 . 280
chrXII 141046 141047 . 320
chrXII 141047 141048 . 120
chrXII 141081 141082 . 620
chrXII 143029 143030 . 340
chrXII 143037 143038 . 460
chrXII 143043 143044 . 120
chrXII 143050 143051 . 140
chrXII 143059 143060 . 120
chrXII 143083 143084 . 120
chrXII 143099 143100 . 160
chrXII 143109 143110 . 240
chrXII 143117 143118 . 120
chrXII 143118 143119 . 640
chrXII 143127 143128 . 1440
chrXII 143138 143139 . 120
chrXII 143287 143288 . 1780
chrXII 145831 145832 . 340
chrXII 145842 145843 . 680
chrXII 145873 145874 . 140
chrXII 145953 145954 . 520
chrXII 145959 145960 . 1080
chrXII 145969 145970 . 1640
chrXII 145999 146000 . 360
chrXII 146009 146010 . 1100
chrXII 146118 146119 . 160
chrXII 146121 146122 . 220
chrXII 146129 146130 . 1580
chrXII 146148 146149 . 200
chrXII 146151 146152 . 180
chrXII 146151 146152 . 140
chrXII 146159 146160 . 400
chrXII 146162 146163 . 560
chrXII 146182 146183 . 740
chrXII 146183 146184 . 1760
chrXII 146187 146188 . 4980
chrXII 146193 146194 . 3600
chrXII 146202 146203 . 2080
chrXII 146224 146225 . 660
chrXII 146251 146252 . 180
chrXII 146332 146333 . 140
chrXII 146562 146563 . 120
chrXII 147059 147060 . 120
chrXII 147305 147306 . 120
chrXII 147496 147497 . 140
chrXII 147496 147497 . 140
chrXII 147521 147522 . 280
chrXII 147532 147533 . 160
chrXII 147623 147624 . 720
chrXII 147644 147645 . 120
chrXII 147664 147665 . 1100
chrXII 147678 147679 . 1080
chrXII 147681 147682 . 420
chrXII 147686 147687 . 700
chrXII 147688 147689 . 140
chrXII 147690 147691 . 120
chrXII 147694 147695 . 520
chrXII 147694 147695 . 180
chrXII 147698 147699 . 200
chrXII 147703 147704 . 1140
chrXII 147709 147710 . 1080
chrXII 147714 147715 . 1000
chrXII 147733 147734 . 840
chrXII 147759 147760 . 680
chrXII 147762 147763 . 120
chrXII 147767 147768 . 700
chrXII 147769 147770 . 240
chrXII 147771 147772 . 680
chrXII 147772 147773 . 180
chrXII 147773 147774 . 240
chrXII 147773 147774 . 120
chrXII 147774 147775 . 120
chrXII 147775 147776 . 140
chrXII 147782 147783 . 6120
chrXII 147788 147789 . 340
chrXII 147790 147791 . 240
chrXII 147790 147791 . 1260
chrXII 147791 147792 . 120
chrXII 147791 147792 . 200
chrXII 147792 147793 . 160
chrXII 147792 147793 . 780
chrXII 147799 147800 . 1440
chrXII 147802 147803 . 420
chrXII 147806 147807 . 160
chrXII 147813 147814 . 1180
chrXII 147822 147823 . 360
chrXII 147824 147825 . 400
chrXII 147841 147842 . 320
chrXII 147920 147921 . 760
chrXII 147926 147927 . 260
chrXII 148032 148033 . 220
chrXII 148287 148288 . 360
chrXII 148410 148411 . 2200
chrXII 148417 148418 . 660
chrXII 148421 148422 . 220
chrXII 148478 148479 . 740
chrXII 148615 148616 . 360
chrXII 148787 148788 . 120
chrXII 148816 148817 . 480
chrXII 148952 148953 . 480
chrXII 148962 148963 . 400
chrXII 148964 148965 . 600
chrXII 148966 148967 . 140
chrXII 148973 148974 . 240
chrXII 148978 148979 . 240
chrXII 149310 149311 . 160
chrXII 149314 149315 . 180
chrXII 149406 149407 . 120
chrXII 149459 149460 . 120
chrXII 149504 149505 . 140
chrXII 149518 149519 . 340
chrXII 149597 149598 . 3040
chrXII 149752 149753 . 200
chrXII 149855 149856 . 120
chrXII 149871 149872 . 140
chrXII 149874 149875 . 360
chrXII 150098 150099 . 200
chrXII 150198 150199 . 320
chrXII 150208 150209 . 160
chrXII 150215 150216 . 500
chrXII 150227 150228 . 180
chrXII 150237 150238 . 260
chrXII 150246 150247 . 320
chrXII 150249 150250 . 120
chrXII 150268 150269 . 140
chrXII 150298 150299 . 380
chrXII 150303 150304 . 140
chrXII 150309 150310 . 340
chrXII 150335 150336 . 160
chrXII 150356 150357 . 140
chrXII 150375 150376 . 280
chrXII 150387 150388 . 140
chrXII 150391 150392 . 120
chrXII 150419 150420 . 160
chrXII 150432 150433 . 200
chrXII 150440 150441 . 260
chrXII 150443 150444 . 260
chrXII 150458 150459 . 120
chrXII 150703 150704 . 420
chrXII 150707 150708 . 180
chrXII 150713 150714 . 6940
chrXII 150725 150726 . 4500
chrXII 150734 150735 . 140
chrXII 150745 150746 . 5020
chrXII 150761 150762 . 13700
chrXII 150773 150774 . 3860
chrXII 150812 150813 . 320
chrXII 150972 150973 . 160
chrXII 150982 150983 . 120
chrXII 150990 150991 . 160
chrXII 150996 150997 . 360
chrXII 151001 151002 . 180
chrXII 151004 151005 . 260
chrXII 151054 151055 . 140
chrXII 151056 151057 . 140
chrXII 151182 151183 . 200
chrXII 151232 151233 . 160
chrXII 151325 151326 . 140
chrXII 151355 151356 . 140
chrXII 151404 151405 . 160
chrXII 151430 151431 . 240
chrXII 151451 151452 . 260
chrXII 151454 151455 . 240
chrXII 151464 151465 . 120
chrXII 151521 151522 . 180
chrXII 151536 151537 . 180
chrXII 151541 151542 . 180
chrXII 151566 151567 . 200
chrXII 151573 151574 . 140
chrXII 151587 151588 . 3780
chrXII 151628 151629 . 220
chrXII 151674 151675 . 200
chrXII 151723 151724 . 140
chrXII 151737 151738 . 120
chrXII 151738 151739 . 4620
chrXII 151738 151739 . 320
chrXII 151739 151740 . 120
chrXII 151739 151740 . 120
chrXII 151746 151747 . 220
chrXII 151825 151826 . 440
chrXII 151829 151830 . 3240
chrXII 151831 151832 . 120
chrXII 151833 151834 . 200
chrXII 151835 151836 . 220
chrXII 151838 151839 . 2160
chrXII 151895 151896 . 120
chrXII 151904 151905 . 280
chrXII 151919 151920 . 700
chrXII 151925 151926 . 3880
chrXII 151993 151994 . 140
chrXII 152005 152006 . 260
chrXII 152017 152018 . 920
chrXII 152023 152024 . 140
chrXII 152064 152065 . 200
chrXII 152115 152116 . 980
chrXII 152188 152189 . 580
chrXII 152220 152221 . 180
chrXII 152236 152237 . 240
chrXII 152253 152254 . 120
chrXII 152271 152272 . 240
chrXII 152295 152296 . 160
chrXII 152305 152306 . 140
chrXII 152334 152335 . 140
chrXII 152358 152359 . 140
chrXII 152363 152364 . 180
chrXII 152482 152483 . 120
chrXII 152488 152489 . 1700
chrXII 152672 152673 . 200
chrXII 152687 152688 . 120
chrXII 152698 152699 . 420
chrXII 152726 152727 . 620
chrXII 152764 152765 . 340
chrXII 152796 152797 . 1020
chrXII 152814 152815 . 480
chrXII 152854 152855 . 580
chrXII 152876 152877 . 140
chrXII 152898 152899 . 520
chrXII 152899 152900 . 440
chrXII 152919 152920 . 760
chrXII 153052 153053 . 120
chrXII 153074 153075 . 160
chrXII 153195 153196 . 180
chrXII 153375 153376 . 320
chrXII 153383 153384 . 220
chrXII 153394 153395 . 2120
chrXII 153533 153534 . 140
chrXII 153544 153545 . 140
chrXII 153670 153671 . 140
chrXII 153701 153702 . 220
chrXII 153702 153703 . 180
chrXII 153716 153717 . 380
chrXII 153729 153730 . 140
chrXII 153808 153809 . 880
chrXII 153846 153847 . 1960
chrXII 153869 153870 . 1240
chrXII 153873 153874 . 760
chrXII 153896 153897 . 380
chrXII 153897 153898 . 1520
chrXII 153982 153983 . 980
chrXII 153988 153989 . 140
chrXII 154010 154011 . 160
chrXII 154014 154015 . 240
chrXII 154019 154020 . 200
chrXII 154030 154031 . 140
chrXII 154038 154039 . 1900
chrXII 154043 154044 . 2200
chrXII 154052 154053 . 180
chrXII 154056 154057 . 120
chrXII 154062 154063 . 260
chrXII 154072 154073 . 160
chrXII 154077 154078 . 480
chrXII 154084 154085 . 4040
chrXII 154086 154087 . 1620
chrXII 154087 154088 . 760
chrXII 154088 154089 . 120
chrXII 154089 154090 . 140
chrXII 154094 154095 . 800
chrXII 154115 154116 . 880
chrXII 154117 154118 . 120
chrXII 154122 154123 . 580
chrXII 154125 154126 . 220
chrXII 154128 154129 . 360
chrXII 154140 154141 . 220
chrXII 154148 154149 . 340
chrXII 154153 154154 . 120
chrXII 154156 154157 . 120
chrXII 154159 154160 . 300
chrXII 154163 154164 . 2160
chrXII 154169 154170 . 180
chrXII 154175 154176 . 320
chrXII 154181 154182 . 300
chrXII 154190 154191 . 140
chrXII 154270 154271 . 140
chrXII 154302 154303 . 180
chrXII 154308 154309 . 140
chrXII 154354 154355 . 120
chrXII 154369 154370 . 420
chrXII 154862 154863 . 520
chrXII 156188 156189 . 160
chrXII 156244 156245 . 120
chrXII 156268 156269 . 180
chrXII 156384 156385 . 620
chrXII 156389 156390 . 1380
chrXII 156392 156393 . 160
chrXII 156393 156394 . 120
chrXII 156420 156421 . 120
chrXII 156424 156425 . 2340
chrXII 156431 156432 . 2660
chrXII 156434 156435 . 2700
chrXII 156435 156436 . 4020
chrXII 156435 156436 . 120
chrXII 156436 156437 . 340
chrXII 156437 156438 . 140
chrXII 156440 156441 . 120
chrXII 156441 156442 . 120
chrXII 156446 156447 . 10840
chrXII 156454 156455 . 220
chrXII 156457 156458 . 1540
chrXII 156461 156462 . 200
chrXII 156468 156469 . 180
chrXII 156471 156472 . 520
chrXII 156474 156475 . 1400
chrXII 156474 156475 . 160
chrXII 156480 156481 . 140
chrXII 156497 156498 . 1720
chrXII 156499 156500 . 260
chrXII 156507 156508 . 3060
chrXII 156515 156516 . 380
chrXII 156518 156519 . 1620
chrXII 156522 156523 . 2320
chrXII 156540 156541 . 620
chrXII 156554 156555 . 560
chrXII 156667 156668 . 140
chrXII 156668 156669 . 200
chrXII 156679 156680 . 300
chrXII 156688 156689 . 1040
chrXII 156705 156706 . 140
chrXII 156710 156711 . 400
chrXII 156757 156758 . 2200
chrXII 156763 156764 . 260
chrXII 156767 156768 . 120
chrXII 156769 156770 . 200
chrXII 156960 156961 . 120
chrXII 156976 156977 . 120
chrXII 157066 157067 . 220
chrXII 157069 157070 . 700
chrXII 157109 157110 . 280
chrXII 157119 157120 . 200
chrXII 157130 157131 . 160
chrXII 157173 157174 . 120
chrXII 157194 157195 . 200
chrXII 157432 157433 . 260
chrXII 157457 157458 . 1140
chrXII 157464 157465 . 320
chrXII 157480 157481 . 120
chrXII 157505 157506 . 860
chrXII 157602 157603 . 3260
chrXII 157642 157643 . 3260
chrXII 157653 157654 . 960
chrXII 157703 157704 . 1320
chrXII 157783 157784 . 880
chrXII 157790 157791 . 120
chrXII 157807 157808 . 4860
chrXII 157812 157813 . 120
chrXII 157842 157843 . 10720
chrXII 157850 157851 . 160
chrXII 157886 157887 . 120
chrXII 157888 157889 . 7300
chrXII 157915 157916 . 660
chrXII 157916 157917 . 120
chrXII 157917 157918 . 120
chrXII 157917 157918 . 140
chrXII 157937 157938 . 700
chrXII 158042 158043 . 700
chrXII 158044 158045 . 160
chrXII 158046 158047 . 540
chrXII 158057 158058 . 3400
chrXII 158075 158076 . 540
chrXII 158079 158080 . 120
chrXII 158084 158085 . 160
chrXII 158106 158107 . 3060
chrXII 158242 158243 . 200
chrXII 158256 158257 . 120
chrXII 158274 158275 . 520
chrXII 158284 158285 . 580
chrXII 158438 158439 . 720
chrXII 158451 158452 . 300
chrXII 158605 158606 . 840
chrXII 158610 158611 . 3240
chrXII 158768 158769 . 120
chrXII 158806 158807 . 420
chrXII 158922 158923 . 320
chrXII 158938 158939 . 1440
chrXII 158999 159000 . 940
chrXII 159141 159142 . 1240
chrXII 159305 159306 . 140
chrXII 159528 159529 . 120
chrXII 159615 159616 . 2040
chrXII 159641 159642 . 1720
chrXII 159658 159659 . 140
chrXII 159687 159688 . 320
chrXII 159692 159693 . 980
chrXII 159696 159697 . 220
chrXII 159711 159712 . 120
chrXII 159714 159715 . 480
chrXII 159717 159718 . 340
chrXII 159723 159724 . 120
chrXII 159730 159731 . 2700
chrXII 159743 159744 . 120
chrXII 159752 159753 . 300
chrXII 159770 159771 . 220
chrXII 159773 159774 . 320
chrXII 159820 159821 . 160
chrXII 159836 159837 . 180
chrXII 159864 159865 . 380
chrXII 159872 159873 . 320
chrXII 159878 159879 . 1000
chrXII 159892 159893 . 120
chrXII 159903 159904 . 160
chrXII 159908 159909 . 980
chrXII 159927 159928 . 180
chrXII 159932 159933 . 180
chrXII 159938 159939 . 400
chrXII 159943 159944 . 200
chrXII 159951 159952 . 480
chrXII 159965 159966 . 260
chrXII 159971 159972 . 180
chrXII 159983 159984 . 380
chrXII 159984 159985 . 380
chrXII 159994 159995 . 1080
chrXII 160708 160709 . 180
chrXII 161420 161421 . 120
chrXII 161443 161444 . 1140
chrXII 161486 161487 . 200
chrXII 161496 161497 . 440
chrXII 161629 161630 . 280
chrXII 161649 161650 . 300
chrXII 161814 161815 . 120
chrXII 161816 161817 . 120
chrXII 161837 161838 . 120
chrXII 161844 161845 . 200
chrXII 161949 161950 . 140
chrXII 162166 162167 . 200
chrXII 162564 162565 . 160
chrXII 162655 162656 . 140
chrXII 162702 162703 . 420
chrXII 162841 162842 . 160
chrXII 162914 162915 . 860
chrXII 162922 162923 . 1500
chrXII 162933 162934 . 180
chrXII 162935 162936 . 400
chrXII 163117 163118 . 140
chrXII 163150 163151 . 460
chrXII 163253 163254 . 520
chrXII 163297 163298 . 120
chrXII 163350 163351 . 300
chrXII 163357 163358 . 340
chrXII 163372 163373 . 360
chrXII 163416 163417 . 220
chrXII 163430 163431 . 140
chrXII 163434 163435 . 340
chrXII 163436 163437 . 200
chrXII 163465 163466 . 780
chrXII 163482 163483 . 220
chrXII 163501 163502 . 200
chrXII 163512 163513 . 240
chrXII 163861 163862 . 400
chrXII 163893 163894 . 160
chrXII 163901 163902 . 580
chrXII 164106 164107 . 380
chrXII 164118 164119 . 280
chrXII 164124 164125 . 380
chrXII 164128 164129 . 120
chrXII 164177 164178 . 120
chrXII 164237 164238 . 260
chrXII 164312 164313 . 880
chrXII 164324 164325 . 1440
chrXII 164331 164332 . 820
chrXII 164337 164338 . 820
chrXII 164351 164352 . 300
chrXII 164355 164356 . 340
chrXII 165078 165079 . 180
chrXII 165352 165353 . 240
chrXII 165385 165386 . 240
chrXII 166173 166174 . 180
chrXII 166176 166177 . 1260
chrXII 166194 166195 . 540
chrXII 166197 166198 . 440
chrXII 166198 166199 . 760
chrXII 166205 166206 . 120
chrXII 166208 166209 . 120
chrXII 166209 166210 . 340
chrXII 166212 166213 . 220
chrXII 166219 166220 . 520
chrXII 166227 166228 . 2000
chrXII 166233 166234 . 340
chrXII 166234 166235 . 1200
chrXII 166238 166239 . 460
chrXII 166239 166240 . 140
chrXII 166240 166241 . 120
chrXII 166261 166262 . 740
chrXII 166270 166271 . 140
chrXII 166271 166272 . 760
chrXII 166277 166278 . 140
chrXII 166278 166279 . 820
chrXII 166285 166286 . 520
chrXII 166296 166297 . 120
chrXII 166302 166303 . 2900
chrXII 166311 166312 . 280
chrXII 166313 166314 . 120
chrXII 166323 166324 . 1180
chrXII 166331 166332 . 1620
chrXII 166333 166334 . 140
chrXII 166334 166335 . 160
chrXII 166356 166357 . 2420
chrXII 166377 166378 . 140
chrXII 166398 166399 . 220
chrXII 166486 166487 . 1420
chrXII 167875 167876 . 120
chrXII 167886 167887 . 220
chrXII 167890 167891 . 140
chrXII 167894 167895 . 120
chrXII 167898 167899 . 340
chrXII 168010 168011 . 120
chrXII 168086 168087 . 180
chrXII 168240 168241 . 780
chrXII 168245 168246 . 560
chrXII 168281 168282 . 780
chrXII 168409 168410 . 660
chrXII 168444 168445 . 840
chrXII 168473 168474 . 600
chrXII 168659 168660 . 4220
chrXII 168771 168772 . 160
chrXII 168784 168785 . 1120
chrXII 168804 168805 . 120
chrXII 168827 168828 . 1020
chrXII 168842 168843 . 3640
chrXII 168846 168847 . 2480
chrXII 168851 168852 . 3220
chrXII 168856 168857 . 1040
chrXII 168859 168860 . 2680
chrXII 168864 168865 . 1700
chrXII 168883 168884 . 920
chrXII 168885 168886 . 260
chrXII 168890 168891 . 160
chrXII 168929 168930 . 620
chrXII 168930 168931 . 120
chrXII 168931 168932 . 120
chrXII 168939 168940 . 200
chrXII 168940 168941 . 2280
chrXII 169130 169131 . 1840
chrXII 169310 169311 . 360
chrXII 169463 169464 . 240
chrXII 169614 169615 . 1180
chrXII 169758 169759 . 260
chrXII 170135 170136 . 2380
chrXII 170379 170380 . 120
chrXII 170453 170454 . 220
chrXII 170563 170564 . 1840
chrXII 170715 170716 . 120
chrXII 171038 171039 . 520
chrXII 171087 171088 . 120
chrXII 171619 171620 . 460
chrXII 171709 171710 . 120
chrXII 171938 171939 . 160
chrXII 171983 171984 . 120
chrXII 172170 172171 . 180
chrXII 172329 172330 . 700
chrXII 172362 172363 . 220
chrXII 172486 172487 . 1760
chrXII 172492 172493 . 140
chrXII 172536 172537 . 160
chrXII 172560 172561 . 120
chrXII 172566 172567 . 160
chrXII 172678 172679 . 480
chrXII 172709 172710 . 120
chrXII 172731 172732 . 1000
chrXII 172948 172949 . 2660
chrXII 172978 172979 . 120
chrXII 173219 173220 . 280
chrXII 173291 173292 . 220
chrXII 173739 173740 . 2700
chrXII 173767 173768 . 140
chrXII 174414 174415 . 120
chrXII 174726 174727 . 120
chrXII 174747 174748 . 120
chrXII 174911 174912 . 620
chrXII 175035 175036 . 1220
chrXII 175083 175084 . 280
chrXII 175109 175110 . 120
chrXII 175133 175134 . 340
chrXII 175139 175140 . 3460
chrXII 175146 175147 . 1980
chrXII 175156 175157 . 780
chrXII 175851 175852 . 660
chrXII 175865 175866 . 3160
chrXII 176309 176310 . 420
chrXII 176319 176320 . 160
chrXII 176397 176398 . 120
chrXII 176530 176531 . 120
chrXII 176722 176723 . 120
chrXII 176891 176892 . 360
chrXII 177102 177103 . 740
chrXII 177180 177181 . 400
chrXII 177304 177305 . 2600
chrXII 177313 177314 . 260
chrXII 177318 177319 . 400
chrXII 177419 177420 . 120
chrXII 177459 177460 . 240
chrXII 177462 177463 . 200
chrXII 177473 177474 . 2380
chrXII 177494 177495 . 1820
chrXII 177496 177497 . 2280
chrXII 177497 177498 . 120
chrXII 177497 177498 . 200
chrXII 177500 177501 . 180
chrXII 177511 177512 . 1260
chrXII 177543 177544 . 1900
chrXII 177573 177574 . 520
chrXII 177597 177598 . 540
chrXII 177782 177783 . 220
chrXII 177789 177790 . 640
chrXII 177956 177957 . 120
chrXII 178079 178080 . 140
chrXII 178096 178097 . 760
chrXII 178157 178158 . 520
chrXII 178488 178489 . 720
chrXII 178523 178524 . 1100
chrXII 178663 178664 . 120
chrXII 178748 178749 . 500
chrXII 178819 178820 . 620
chrXII 179020 179021 . 3260
chrXII 179034 179035 . 120
chrXII 179071 179072 . 9460
chrXII 179163 179164 . 620
chrXII 179216 179217 . 140
chrXII 179340 179341 . 300
chrXII 179553 179554 . 4180
chrXII 179743 179744 . 200
chrXII 179921 179922 . 120
chrXII 179935 179936 . 120
chrXII 179995 179996 . 160
chrXII 180105 180106 . 440
chrXII 180326 180327 . 1700
chrXII 180772 180773 . 2860
chrXII 180774 180775 . 1120
chrXII 180774 180775 . 120
chrXII 181117 181118 . 340
chrXII 181140 181141 . 2240
chrXII 181160 181161 . 1580
chrXII 181255 181256 . 1860
chrXII 181324 181325 . 800
chrXII 181393 181394 . 360
chrXII 181429 181430 . 3220
chrXII 181514 181515 . 420
chrXII 181702 181703 . 180
chrXII 182443 182444 . 400
chrXII 182537 182538 . 420
chrXII 182620 182621 . 660
chrXII 182942 182943 . 560
chrXII 182957 182958 . 180
chrXII 183438 183439 . 320
chrXII 183450 183451 . 200
chrXII 183468 183469 . 460
chrXII 183494 183495 . 220
chrXII 183514 183515 . 120
chrXII 183542 183543 . 1820
chrXII 183546 183547 . 920
chrXII 183556 183557 . 320
chrXII 183563 183564 . 700
chrXII 183570 183571 . 680
chrXII 183672 183673 . 500
chrXII 183710 183711 . 340
chrXII 183711 183712 . 180
chrXII 183719 183720 . 760
chrXII 183872 183873 . 120
chrXII 184024 184025 . 240
chrXII 185006 185007 . 2780
chrXII 185013 185014 . 7540
chrXII 185042 185043 . 180
chrXII 185049 185050 . 200
chrXII 185055 185056 . 320
chrXII 185056 185057 . 740
chrXII 185058 185059 . 120
chrXII 185061 185062 . 360
chrXII 185064 185065 . 1600
chrXII 185072 185073 . 120
chrXII 185092 185093 . 140
chrXII 185265 185266 . 1340
chrXII 185406 185407 . 1380
chrXII 185482 185483 . 840
chrXII 185562 185563 . 3640
chrXII 185572 185573 . 1580
chrXII 185611 185612 . 420
chrXII 185927 185928 . 1440
chrXII 186239 186240 . 720
chrXII 186689 186690 . 320
chrXII 186832 186833 . 160
chrXII 187306 187307 . 3620
chrXII 187319 187320 . 1220
chrXII 187330 187331 . 560
chrXII 187353 187354 . 760
chrXII 187356 187357 . 360
chrXII 187361 187362 . 240
chrXII 187376 187377 . 260
chrXII 187380 187381 . 240
chrXII 187389 187390 . 1440
chrXII 187394 187395 . 3360
chrXII 187405 187406 . 180
chrXII 187579 187580 . 120
chrXII 187621 187622 . 5220
chrXII 187626 187627 . 1000
chrXII 187644 187645 . 1680
chrXII 187651 187652 . 240
chrXII 187660 187661 . 340
chrXII 187680 187681 . 1340
chrXII 187687 187688 . 800
chrXII 187699 187700 . 320
chrXII 187715 187716 . 180
chrXII 187729 187730 . 200
chrXII 187767 187768 . 700
chrXII 187786 187787 . 640
chrXII 187792 187793 . 120
chrXII 187794 187795 . 1360
chrXII 187804 187805 . 2280
chrXII 187810 187811 . 200
chrXII 187825 187826 . 3480
chrXII 187857 187858 . 1700
chrXII 187867 187868 . 540
chrXII 187875 187876 . 620
chrXII 187877 187878 . 5420
chrXII 187900 187901 . 120
chrXII 187915 187916 . 280
chrXII 187922 187923 . 2280
chrXII 187925 187926 . 1040
chrXII 187930 187931 . 1440
chrXII 187944 187945 . 500
chrXII 187951 187952 . 1000
chrXII 187973 187974 . 120
chrXII 187980 187981 . 3260
chrXII 187989 187990 . 700
chrXII 188018 188019 . 1780
chrXII 188024 188025 . 1700
chrXII 188052 188053 . 780
chrXII 188065 188066 . 660
chrXII 188074 188075 . 120
chrXII 188102 188103 . 1700
chrXII 188113 188114 . 940
chrXII 188167 188168 . 220
chrXII 188209 188210 . 240
chrXII 188209 188210 . 1540
chrXII 188271 188272 . 160
chrXII 188362 188363 . 120
chrXII 188434 188435 . 1920
chrXII 188445 188446 . 200
chrXII 188583 188584 . 140
chrXII 188734 188735 . 420
chrXII 189064 189065 . 240
chrXII 189318 189319 . 440
chrXII 189458 189459 . 1860
chrXII 189629 189630 . 360
chrXII 189652 189653 . 1040
chrXII 189667 189668 . 2000
chrXII 189673 189674 . 160
chrXII 189843 189844 . 940
chrXII 189928 189929 . 460
chrXII 189941 189942 . 140
chrXII 189948 189949 . 140
chrXII 189955 189956 . 460
chrXII 189969 189970 . 280
chrXII 190247 190248 . 120
chrXII 190506 190507 . 160
chrXII 190689 190690 . 400
chrXII 192059 192060 . 4720
chrXII 192139 192140 . 1260
chrXII 192422 192423 . 120
chrXII 192428 192429 . 640
chrXII 192614 192615 . 280
chrXII 193019 193020 . 460
chrXII 193141 193142 . 880
chrXII 193329 193330 . 600
chrXII 193336 193337 . 1000
chrXII 193475 193476 . 1100
chrXII 193493 193494 . 180
chrXII 193510 193511 . 1580
chrXII 193513 193514 . 1160
chrXII 193526 193527 . 440
chrXII 193534 193535 . 660
chrXII 193541 193542 . 500
chrXII 193545 193546 . 220
chrXII 193600 193601 . 160
chrXII 193896 193897 . 1720
chrXII 193900 193901 . 180
chrXII 194088 194089 . 360
chrXII 194127 194128 . 180
chrXII 194307 194308 . 1040
chrXII 194308 194309 . 500
chrXII 194319 194320 . 840
chrXII 194324 194325 . 2960
chrXII 194325 194326 . 120
chrXII 194325 194326 . 120
chrXII 194334 194335 . 440
chrXII 194345 194346 . 420
chrXII 194352 194353 . 160
chrXII 194526 194527 . 160
chrXII 194884 194885 . 120
chrXII 195390 195391 . 280
chrXII 195418 195419 . 260
chrXII 196624 196625 . 160
chrXII 196626 196627 . 440
chrXII 196632 196633 . 260
chrXII 196639 196640 . 140
chrXII 196643 196644 . 280
chrXII 196645 196646 . 120
chrXII 196645 196646 . 180
chrXII 196646 196647 . 140
chrXII 196646 196647 . 120
chrXII 196652 196653 . 880
chrXII 196654 196655 . 180
chrXII 196660 196661 . 740
chrXII 196672 196673 . 1400
chrXII 196702 196703 . 180
chrXII 196724 196725 . 1480
chrXII 196727 196728 . 120
chrXII 196798 196799 . 120
chrXII 196822 196823 . 280
chrXII 197145 197146 . 120
chrXII 197153 197154 . 220
chrXII 197525 197526 . 120
chrXII 197671 197672 . 140
chrXII 197987 197988 . 300
chrXII 198152 198153 . 2220
chrXII 198159 198160 . 260
chrXII 198162 198163 . 560
chrXII 198165 198166 . 780
chrXII 198283 198284 . 120
chrXII 198286 198287 . 600
chrXII 198306 198307 . 3220
chrXII 198312 198313 . 340
chrXII 198329 198330 . 180
chrXII 198461 198462 . 140
chrXII 198580 198581 . 120
chrXII 198588 198589 . 320
chrXII 198595 198596 . 180
chrXII 198613 198614 . 160
chrXII 198616 198617 . 120
chrXII 198703 198704 . 160
chrXII 198745 198746 . 220
chrXII 199430 199431 . 1420
chrXII 199498 199499 . 4680
chrXII 199515 199516 . 120
chrXII 199532 199533 . 600
chrXII 199550 199551 . 5080
chrXII 199580 199581 . 460
chrXII 199588 199589 . 140
chrXII 199599 199600 . 120
chrXII 199606 199607 . 1000
chrXII 199612 199613 . 300
chrXII 199620 199621 . 660
chrXII 199661 199662 . 180
chrXII 199740 199741 . 1320
chrXII 199771 199772 . 120
chrXII 199774 199775 . 2320
chrXII 199904 199905 . 160
chrXII 200157 200158 . 580
chrXII 200421 200422 . 760
chrXII 200476 200477 . 940
chrXII 200491 200492 . 2100
chrXII 200693 200694 . 180
chrXII 200705 200706 . 820
chrXII 200713 200714 . 1900
chrXII 200772 200773 . 400
chrXII 200868 200869 . 260
chrXII 201040 201041 . 4520
chrXII 201166 201167 . 540
chrXII 201197 201198 . 140
chrXII 201231 201232 . 760
chrXII 201366 201367 . 280
chrXII 201443 201444 . 140
chrXII 201502 201503 . 940
chrXII 201515 201516 . 800
chrXII 201527 201528 . 220
chrXII 201535 201536 . 1480
chrXII 201556 201557 . 280
chrXII 201606 201607 . 360
chrXII 201641 201642 . 900
chrXII 201669 201670 . 120
chrXII 201720 201721 . 300
chrXII 201796 201797 . 160
chrXII 201820 201821 . 120
chrXII 201827 201828 . 200
chrXII 201835 201836 . 200
chrXII 201842 201843 . 140
chrXII 201846 201847 . 120
chrXII 202878 202879 . 340
chrXII 202884 202885 . 1460
chrXII 202889 202890 . 120
chrXII 202891 202892 . 6920
chrXII 202900 202901 . 760
chrXII 203051 203052 . 140
chrXII 203063 203064 . 120
chrXII 203074 203075 . 120
chrXII 203080 203081 . 320
chrXII 203087 203088 . 1220
chrXII 203268 203269 . 220
chrXII 203279 203280 . 140
chrXII 203358 203359 . 220
chrXII 203418 203419 . 980
chrXII 203422 203423 . 3980
chrXII 203439 203440 . 140
chrXII 203456 203457 . 1720
chrXII 203630 203631 . 1300
chrXII 203673 203674 . 1400
chrXII 203814 203815 . 140
chrXII 203837 203838 . 160
chrXII 203935 203936 . 460
chrXII 204272 204273 . 120
chrXII 204768 204769 . 140
chrXII 204780 204781 . 140
chrXII 204819 204820 . 160
chrXII 204842 204843 . 940
chrXII 204845 204846 . 120
chrXII 204855 204856 . 340
chrXII 204862 204863 . 280
chrXII 204872 204873 . 260
chrXII 204879 204880 . 120
chrXII 204905 204906 . 160
chrXII 204910 204911 . 120
chrXII 204914 204915 . 220
chrXII 205388 205389 . 260
chrXII 205587 205588 . 120
chrXII 206091 206092 . 240
chrXII 206450 206451 . 140
chrXII 206703 206704 . 1520
chrXII 206893 206894 . 160
chrXII 207041 207042 . 180
chrXII 207219 207220 . 1500
chrXII 207540 207541 . 340
chrXII 207840 207841 . 120
chrXII 208434 208435 . 2820
chrXII 208454 208455 . 240
chrXII 208583 208584 . 320
chrXII 208633 208634 . 2600
chrXII 208638 208639 . 140
chrXII 208681 208682 . 700
chrXII 210328 210329 . 140
chrXII 210358 210359 . 340
chrXII 210360 210361 . 2440
chrXII 210430 210431 . 720
chrXII 210489 210490 . 320
chrXII 210513 210514 . 840
chrXII 210770 210771 . 860
chrXII 211313 211314 . 340
chrXII 211372 211373 . 240
chrXII 211574 211575 . 120
chrXII 211860 211861 . 200
chrXII 212017 212018 . 380
chrXII 212183 212184 . 860
chrXII 212196 212197 . 4120
chrXII 212207 212208 . 660
chrXII 212223 212224 . 360
chrXII 212245 212246 . 220
chrXII 212255 212256 . 2560
chrXII 212262 212263 . 1400
chrXII 212269 212270 . 220
chrXII 212317 212318 . 3080
chrXII 212319 212320 . 180
chrXII 212322 212323 . 780
chrXII 212330 212331 . 160
chrXII 212333 212334 . 120
chrXII 212387 212388 . 1780
chrXII 212409 212410 . 580
chrXII 212410 212411 . 140
chrXII 212473 212474 . 1560
chrXII 212475 212476 . 700
chrXII 212483 212484 . 3040
chrXII 212486 212487 . 960
chrXII 212505 212506 . 140
chrXII 212622 212623 . 440
chrXII 212645 212646 . 160
chrXII 212944 212945 . 400
chrXII 213038 213039 . 540
chrXII 213057 213058 . 240
chrXII 213253 213254 . 360
chrXII 213346 213347 . 120
chrXII 213494 213495 . 800
chrXII 213675 213676 . 2060
chrXII 213999 214000 . 360
chrXII 214391 214392 . 380
chrXII 214534 214535 . 2820
chrXII 214554 214555 . 300
chrXII 214570 214571 . 260
chrXII 214578 214579 . 420
chrXII 214616 214617 . 160
chrXII 214644 214645 . 140
chrXII 214650 214651 . 660
chrXII 215053 215054 . 1340
chrXII 215061 215062 . 500
chrXII 216985 216986 . 160
chrXII 220755 220756 . 120
chrXII 221203 221204 . 160
chrXII 221377 221378 . 120
chrXII 222010 222011 . 240
chrXII 222037 222038 . 120
chrXII 222168 222169 . 720
chrXII 222176 222177 . 840
chrXII 222189 222190 . 360
chrXII 222193 222194 . 120
chrXII 222199 222200 . 940
chrXII 222214 222215 . 1980
chrXII 222219 222220 . 1140
chrXII 222246 222247 . 140
chrXII 222277 222278 . 6420
chrXII 222285 222286 . 180
chrXII 222292 222293 . 760
chrXII 222333 222334 . 180
chrXII 222445 222446 . 160
chrXII 222449 222450 . 480
chrXII 222494 222495 . 180
chrXII 222506 222507 . 340
chrXII 222537 222538 . 180
chrXII 222573 222574 . 180
chrXII 222585 222586 . 480
chrXII 222682 222683 . 140
chrXII 222690 222691 . 140
chrXII 222692 222693 . 340
chrXII 222728 222729 . 480
chrXII 222786 222787 . 120
chrXII 222895 222896 . 120
chrXII 223024 223025 . 160
chrXII 223137 223138 . 200
chrXII 223161 223162 . 140
chrXII 223368 223369 . 200
chrXII 223492 223493 . 580
chrXII 223564 223565 . 600
chrXII 223866 223867 . 3020
chrXII 223957 223958 . 300
chrXII 224045 224046 . 200
chrXII 224081 224082 . 480
chrXII 224280 224281 . 160
chrXII 224587 224588 . 120
chrXII 224680 224681 . 2320
chrXII 224818 224819 . 1980
chrXII 224832 224833 . 200
chrXII 224834 224835 . 960
chrXII 225005 225006 . 320
chrXII 225087 225088 . 840
chrXII 225097 225098 . 340
chrXII 225217 225218 . 700
chrXII 225254 225255 . 2260
chrXII 225290 225291 . 920
chrXII 225292 225293 . 540
chrXII 225295 225296 . 1500
chrXII 225296 225297 . 140
chrXII 225302 225303 . 720
chrXII 225327 225328 . 2000
chrXII 225349 225350 . 200
chrXII 225351 225352 . 280
chrXII 225388 225389 . 10860
chrXII 225398 225399 . 780
chrXII 225403 225404 . 120
chrXII 225413 225414 . 1060
chrXII 225437 225438 . 700
chrXII 228559 228560 . 120
chrXII 228584 228585 . 120
chrXII 228592 228593 . 200
chrXII 228610 228611 . 320
chrXII 229187 229188 . 1040
chrXII 230484 230485 . 140
chrXII 230492 230493 . 780
chrXII 230570 230571 . 860
chrXII 230591 230592 . 120
chrXII 230645 230646 . 160
chrXII 230655 230656 . 600
chrXII 230668 230669 . 180
chrXII 230684 230685 . 280
chrXII 230691 230692 . 120
chrXII 230714 230715 . 580
chrXII 230717 230718 . 780
chrXII 230725 230726 . 240
chrXII 230737 230738 . 120
chrXII 230759 230760 . 2040
chrXII 230814 230815 . 2200
chrXII 230820 230821 . 120
chrXII 230891 230892 . 180
chrXII 231079 231080 . 940
chrXII 231185 231186 . 1180
chrXII 231514 231515 . 120
chrXII 231557 231558 . 280
chrXII 231579 231580 . 180
chrXII 231601 231602 . 680
chrXII 232080 232081 . 440
chrXII 232095 232096 . 1340
chrXII 232103 232104 . 2780
chrXII 232131 232132 . 580
chrXII 232186 232187 . 4440
chrXII 232192 232193 . 560
chrXII 232235 232236 . 2400
chrXII 232245 232246 . 120
chrXII 232247 232248 . 140
chrXII 232253 232254 . 360
chrXII 232408 232409 . 460
chrXII 232724 232725 . 200
chrXII 232758 232759 . 240
chrXII 233118 233119 . 620
chrXII 233174 233175 . 140
chrXII 233421 233422 . 140
chrXII 234261 234262 . 180
chrXII 234277 234278 . 220
chrXII 234467 234468 . 140
chrXII 234491 234492 . 160
chrXII 234496 234497 . 140
chrXII 234509 234510 . 200
chrXII 234548 234549 . 140
chrXII 234573 234574 . 360
chrXII 234603 234604 . 120
chrXII 234722 234723 . 2200
chrXII 234732 234733 . 200
chrXII 234736 234737 . 180
chrXII 234741 234742 . 600
chrXII 234743 234744 . 340
chrXII 234767 234768 . 3420
chrXII 234770 234771 . 120
chrXII 234825 234826 . 3740
chrXII 234826 234827 . 4520
chrXII 234827 234828 . 120
chrXII 234827 234828 . 200
chrXII 234849 234850 . 5380
chrXII 234908 234909 . 700
chrXII 234934 234935 . 1140
chrXII 234987 234988 . 160
chrXII 235011 235012 . 760
chrXII 235065 235066 . 160
chrXII 237144 237145 . 220
chrXII 237815 237816 . 260
chrXII 237826 237827 . 3260
chrXII 237830 237831 . 160
chrXII 237834 237835 . 200
chrXII 237915 237916 . 160
chrXII 237927 237928 . 1440
chrXII 237944 237945 . 180
chrXII 237962 237963 . 1660
chrXII 238129 238130 . 120
chrXII 238438 238439 . 140
chrXII 238611 238612 . 120
chrXII 238789 238790 . 260
chrXII 238814 238815 . 240
chrXII 238825 238826 . 260
chrXII 239061 239062 . 300
chrXII 239078 239079 . 540
chrXII 239130 239131 . 2440
chrXII 239137 239138 . 560
chrXII 239143 239144 . 1740
chrXII 239154 239155 . 1680
chrXII 239163 239164 . 360
chrXII 239164 239165 . 1400
chrXII 239170 239171 . 1060
chrXII 239197 239198 . 120
chrXII 239224 239225 . 360
chrXII 239226 239227 . 1220
chrXII 239247 239248 . 680
chrXII 239252 239253 . 680
chrXII 239253 239254 . 400
chrXII 239255 239256 . 120
chrXII 239260 239261 . 360
chrXII 239398 239399 . 360
chrXII 239432 239433 . 240
chrXII 240084 240085 . 3820
chrXII 240605 240606 . 220
chrXII 241091 241092 . 1000
chrXII 241364 241365 . 3380
chrXII 241726 241727 . 520
chrXII 241763 241764 . 1180
chrXII 241765 241766 . 440
chrXII 241773 241774 . 500
chrXII 241775 241776 . 260
chrXII 243514 243515 . 220
chrXII 243635 243636 . 200
chrXII 243665 243666 . 160
chrXII 243675 243676 . 400
chrXII 243697 243698 . 120
chrXII 243711 243712 . 140
chrXII 244132 244133 . 180
chrXII 244547 244548 . 460
chrXII 244987 244988 . 1220
chrXII 245118 245119 . 740
chrXII 245230 245231 . 7460
chrXII 245267 245268 . 120
chrXII 245270 245271 . 120
chrXII 245354 245355 . 120
chrXII 245378 245379 . 820
chrXII 245393 245394 . 540
chrXII 245403 245404 . 960
chrXII 245406 245407 . 640
chrXII 245440 245441 . 120
chrXII 245446 245447 . 140
chrXII 245760 245761 . 440
chrXII 246017 246018 . 120
chrXII 246155 246156 . 120
chrXII 246169 246170 . 140
chrXII 246170 246171 . 260
chrXII 246267 246268 . 140
chrXII 246277 246278 . 180
chrXII 246284 246285 . 120
chrXII 246291 246292 . 360
chrXII 246378 246379 . 120
chrXII 247051 247052 . 2080
chrXII 247101 247102 . 3720
chrXII 247109 247110 . 120
chrXII 247112 247113 . 240
chrXII 247139 247140 . 2040
chrXII 248276 248277 . 360
chrXII 248462 248463 . 760
chrXII 248675 248676 . 160
chrXII 248685 248686 . 400
chrXII 248726 248727 . 140
chrXII 248841 248842 . 140
chrXII 249090 249091 . 120
chrXII 249118 249119 . 1220
chrXII 249218 249219 . 120
chrXII 249425 249426 . 120
chrXII 249457 249458 . 960
chrXII 249482 249483 . 820
chrXII 249637 249638 . 1220
chrXII 249882 249883 . 780
chrXII 250032 250033 . 300
chrXII 250055 250056 . 360
chrXII 250769 250770 . 360
chrXII 250800 250801 . 120
chrXII 250945 250946 . 140
chrXII 251044 251045 . 380
chrXII 251143 251144 . 920
chrXII 251147 251148 . 700
chrXII 251182 251183 . 160
chrXII 251217 251218 . 120
chrXII 251403 251404 . 120
chrXII 251418 251419 . 220
chrXII 251981 251982 . 220
chrXII 252381 252382 . 120
chrXII 252543 252544 . 260
chrXII 252669 252670 . 560
chrXII 252902 252903 . 3940
chrXII 252976 252977 . 240
chrXII 253139 253140 . 160
chrXII 253161 253162 . 120
chrXII 253187 253188 . 260
chrXII 253377 253378 . 240
chrXII 253381 253382 . 120
chrXII 253389 253390 . 140
chrXII 253455 253456 . 1240
chrXII 253467 253468 . 360
chrXII 253539 253540 . 1440
chrXII 253578 253579 . 140
chrXII 253590 253591 . 320
chrXII 253622 253623 . 140
chrXII 253626 253627 . 180
chrXII 253644 253645 . 140
chrXII 253648 253649 . 120
chrXII 253723 253724 . 120
chrXII 253775 253776 . 160
chrXII 253805 253806 . 120
chrXII 254326 254327 . 120
chrXII 254495 254496 . 520
chrXII 254516 254517 . 120
chrXII 254792 254793 . 340
chrXII 255077 255078 . 340
chrXII 255083 255084 . 220
chrXII 255096 255097 . 280
chrXII 255108 255109 . 300
chrXII 255112 255113 . 180
chrXII 255115 255116 . 140
chrXII 255135 255136 . 180
chrXII 255159 255160 . 240
chrXII 255168 255169 . 120
chrXII 255262 255263 . 620
chrXII 255558 255559 . 640
chrXII 255607 255608 . 120
chrXII 257843 257844 . 960
chrXII 257970 257971 . 400
chrXII 258022 258023 . 120
chrXII 258721 258722 . 420
chrXII 258994 258995 . 540
chrXII 259237 259238 . 280
chrXII 259401 259402 . 1040
chrXII 259526 259527 . 400
chrXII 259551 259552 . 1980
chrXII 259556 259557 . 120
chrXII 259595 259596 . 360
chrXII 259622 259623 . 160
chrXII 259649 259650 . 140
chrXII 259689 259690 . 900
chrXII 259745 259746 . 160
chrXII 259752 259753 . 540
chrXII 259780 259781 . 680
chrXII 259830 259831 . 160
chrXII 259836 259837 . 520
chrXII 259850 259851 . 120
chrXII 259857 259858 . 1420
chrXII 259857 259858 . 140
chrXII 259875 259876 . 2840
chrXII 259890 259891 . 2660
chrXII 259897 259898 . 1200
chrXII 259935 259936 . 480
chrXII 260004 260005 . 6900
chrXII 260041 260042 . 140
chrXII 260111 260112 . 4840
chrXII 260138 260139 . 140
chrXII 260194 260195 . 1560
chrXII 260207 260208 . 680
chrXII 260225 260226 . 140
chrXII 260282 260283 . 120
chrXII 260569 260570 . 140
chrXII 260783 260784 . 580
chrXII 260790 260791 . 2680
chrXII 260854 260855 . 4020
chrXII 260861 260862 . 760
chrXII 260939 260940 . 320
chrXII 262909 262910 . 1700
chrXII 264027 264028 . 540
chrXII 264123 264124 . 200
chrXII 264178 264179 . 160
chrXII 264816 264817 . 340
chrXII 265248 265249 . 200
chrXII 265268 265269 . 660
chrXII 265290 265291 . 1900
chrXII 265298 265299 . 4440
chrXII 265326 265327 . 200
chrXII 265329 265330 . 220
chrXII 265387 265388 . 200
chrXII 265391 265392 . 140
chrXII 265395 265396 . 160
chrXII 265445 265446 . 420
chrXII 265732 265733 . 200
chrXII 266117 266118 . 160
chrXII 266304 266305 . 420
chrXII 266791 266792 . 120
chrXII 266972 266973 . 180
chrXII 266976 266977 . 120
chrXII 267038 267039 . 140
chrXII 267057 267058 . 120
chrXII 267057 267058 . 140
chrXII 267064 267065 . 140
chrXII 267105 267106 . 240
chrXII 267725 267726 . 9500
chrXII 268142 268143 . 2280
chrXII 268159 268160 . 1320
chrXII 270422 270423 . 160
chrXII 270480 270481 . 240
chrXII 270484 270485 . 360
chrXII 270812 270813 . 1420
chrXII 270835 270836 . 160
chrXII 270854 270855 . 500
chrXII 270879 270880 . 2020
chrXII 270889 270890 . 480
chrXII 270891 270892 . 1720
chrXII 270961 270962 . 600
chrXII 272032 272033 . 4280
chrXII 272052 272053 . 1960
chrXII 272077 272078 . 200
chrXII 273004 273005 . 1180
chrXII 273143 273144 . 220
chrXII 273595 273596 . 1900
chrXII 273764 273765 . 1000
chrXII 273799 273800 . 1400
chrXII 274023 274024 . 120
chrXII 274030 274031 . 1760
chrXII 274042 274043 . 200
chrXII 274058 274059 . 1000
chrXII 274070 274071 . 140
chrXII 274403 274404 . 1520
chrXII 274855 274856 . 720
chrXII 274976 274977 . 240
chrXII 275124 275125 . 840
chrXII 275151 275152 . 1420
chrXII 275177 275178 . 120
chrXII 275222 275223 . 300
chrXII 275281 275282 . 140
chrXII 275386 275387 . 1320
chrXII 275393 275394 . 5740
chrXII 275396 275397 . 220
chrXII 278529 278530 . 560
chrXII 278686 278687 . 740
chrXII 278691 278692 . 3640
chrXII 278709 278710 . 840
chrXII 278757 278758 . 700
chrXII 278947 278948 . 120
chrXII 279006 279007 . 400
chrXII 279970 279971 . 2720
chrXII 280101 280102 . 120
chrXII 280380 280381 . 1220
chrXII 280436 280437 . 160
chrXII 280632 280633 . 4020
chrXII 280746 280747 . 780
chrXII 280932 280933 . 1340
chrXII 280981 280982 . 700
chrXII 281018 281019 . 200
chrXII 281090 281091 . 200
chrXII 281109 281110 . 1700
chrXII 281274 281275 . 420
chrXII 281406 281407 . 120
chrXII 281426 281427 . 640
chrXII 281499 281500 . 120
chrXII 281760 281761 . 1240
chrXII 281803 281804 . 180
chrXII 281838 281839 . 1080
chrXII 281890 281891 . 240
chrXII 282061 282062 . 500
chrXII 282524 282525 . 160
chrXII 282533 282534 . 480
chrXII 282572 282573 . 240
chrXII 282576 282577 . 6660
chrXII 282600 282601 . 160
chrXII 282629 282630 . 480
chrXII 283731 283732 . 880
chrXII 283735 283736 . 520
chrXII 283746 283747 . 120
chrXII 283769 283770 . 120
chrXII 283779 283780 . 2540
chrXII 283914 283915 . 740
chrXII 283920 283921 . 3160
chrXII 283945 283946 . 2180
chrXII 283949 283950 . 1360
chrXII 283963 283964 . 480
chrXII 283989 283990 . 320
chrXII 284486 284487 . 760
chrXII 284614 284615 . 140
chrXII 284823 284824 . 120
chrXII 284829 284830 . 11260
chrXII 285327 285328 . 340
chrXII 286215 286216 . 180
chrXII 286355 286356 . 3480
chrXII 286363 286364 . 640
chrXII 286368 286369 . 260
chrXII 286619 286620 . 440
chrXII 286667 286668 . 120
chrXII 286673 286674 . 600
chrXII 286687 286688 . 160
chrXII 286728 286729 . 440
chrXII 286886 286887 . 400
chrXII 286929 286930 . 160
chrXII 287723 287724 . 120
chrXII 287785 287786 . 360
chrXII 287864 287865 . 560
chrXII 287874 287875 . 300
chrXII 288041 288042 . 720
chrXII 288169 288170 . 980
chrXII 288189 288190 . 520
chrXII 288415 288416 . 220
chrXII 288514 288515 . 120
chrXII 288868 288869 . 1740
chrXII 289099 289100 . 160
chrXII 289104 289105 . 3300
chrXII 289131 289132 . 160
chrXII 289320 289321 . 200
chrXII 289395 289396 . 960
chrXII 289403 289404 . 620
chrXII 289406 289407 . 200
chrXII 289431 289432 . 780
chrXII 289435 289436 . 300
chrXII 289441 289442 . 5700
chrXII 289453 289454 . 1800
chrXII 289456 289457 . 300
chrXII 289465 289466 . 160
chrXII 289493 289494 . 3980
chrXII 289510 289511 . 840
chrXII 289528 289529 . 120
chrXII 289568 289569 . 140
chrXII 289591 289592 . 620
chrXII 289610 289611 . 140
chrXII 289613 289614 . 460
chrXII 289633 289634 . 1580
chrXII 289661 289662 . 440
chrXII 289730 289731 . 840
chrXII 289912 289913 . 160
chrXII 289920 289921 . 140
chrXII 289920 289921 . 1520
chrXII 289932 289933 . 140
chrXII 289933 289934 . 160
chrXII 289934 289935 . 2060
chrXII 289950 289951 . 120
chrXII 289995 289996 . 300
chrXII 290027 290028 . 180
chrXII 290044 290045 . 820
chrXII 290059 290060 . 140
chrXII 290674 290675 . 240
chrXII 290691 290692 . 200
chrXII 290700 290701 . 260
chrXII 290806 290807 . 360
chrXII 290829 290830 . 360
chrXII 290896 290897 . 480
chrXII 290942 290943 . 1280
chrXII 290945 290946 . 240
chrXII 291173 291174 . 320
chrXII 291176 291177 . 160
chrXII 291215 291216 . 580
chrXII 291236 291237 . 1800
chrXII 291542 291543 . 1300
chrXII 291605 291606 . 400
chrXII 291680 291681 . 3660
chrXII 291743 291744 . 880
chrXII 291851 291852 . 180
chrXII 291865 291866 . 140
chrXII 291899 291900 . 300
chrXII 291933 291934 . 800
chrXII 291954 291955 . 920
chrXII 292089 292090 . 260
chrXII 292233 292234 . 3080
chrXII 292244 292245 . 500
chrXII 292296 292297 . 140
chrXII 292407 292408 . 120
chrXII 292546 292547 . 160
chrXII 292729 292730 . 940
chrXII 292936 292937 . 1900
chrXII 293475 293476 . 120
chrXII 293633 293634 . 320
chrXII 293658 293659 . 200
chrXII 293675 293676 . 600
chrXII 293683 293684 . 180
chrXII 293690 293691 . 400
chrXII 293691 293692 . 420
chrXII 293699 293700 . 240
chrXII 293755 293756 . 2720
chrXII 293777 293778 . 120
chrXII 293788 293789 . 560
chrXII 294149 294150 . 140
chrXII 294377 294378 . 2380
chrXII 294383 294384 . 120
chrXII 294617 294618 . 740
chrXII 294991 294992 . 120
chrXII 295305 295306 . 620
chrXII 295373 295374 . 540
chrXII 295442 295443 . 840
chrXII 295615 295616 . 180
chrXII 296293 296294 . 160
chrXII 296316 296317 . 200
chrXII 296334 296335 . 220
chrXII 296399 296400 . 1660
chrXII 296402 296403 . 1320
chrXII 296409 296410 . 480
chrXII 296412 296413 . 260
chrXII 297257 297258 . 120
chrXII 297391 297392 . 600
chrXII 297474 297475 . 780
chrXII 297947 297948 . 120
chrXII 299407 299408 . 120
chrXII 299620 299621 . 120
chrXII 299630 299631 . 4180
chrXII 299764 299765 . 640
chrXII 300062 300063 . 120
chrXII 300065 300066 . 180
chrXII 300266 300267 . 480
chrXII 300271 300272 . 220
chrXII 300416 300417 . 400
chrXII 300424 300425 . 1540
chrXII 300453 300454 . 160
chrXII 300491 300492 . 380
chrXII 300496 300497 . 460
chrXII 300538 300539 . 160
chrXII 300571 300572 . 200
chrXII 300703 300704 . 1660
chrXII 300751 300752 . 320
chrXII 300755 300756 . 380
chrXII 300983 300984 . 260
chrXII 300990 300991 . 120
chrXII 301046 301047 . 500
chrXII 301181 301182 . 260
chrXII 302000 302001 . 180
chrXII 302057 302058 . 200
chrXII 302100 302101 . 680
chrXII 302132 302133 . 2660
chrXII 302150 302151 . 880
chrXII 306668 306669 . 280
chrXII 306972 306973 . 220
chrXII 307524 307525 . 340
chrXII 307702 307703 . 220
chrXII 307706 307707 . 160
chrXII 308026 308027 . 140
chrXII 308225 308226 . 7280
chrXII 308534 308535 . 1340
chrXII 308968 308969 . 3000
chrXII 308971 308972 . 120
chrXII 308980 308981 . 120
chrXII 308986 308987 . 6500
chrXII 309912 309913 . 340
chrXII 310335 310336 . 540
chrXII 310959 310960 . 800
chrXII 311137 311138 . 1160
chrXII 311486 311487 . 560
chrXII 312308 312309 . 220
chrXII 313086 313087 . 1840
chrXII 313181 313182 . 900
chrXII 313434 313435 . 220
chrXII 313476 313477 . 760
chrXII 313689 313690 . 140
chrXII 314836 314837 . 120
chrXII 314922 314923 . 460
chrXII 315760 315761 . 180
chrXII 315954 315955 . 140
chrXII 315964 315965 . 2260
chrXII 315977 315978 . 1140
chrXII 315984 315985 . 120
chrXII 315985 315986 . 200
chrXII 315991 315992 . 180
chrXII 316015 316016 . 220
chrXII 316024 316025 . 140
chrXII 318221 318222 . 180
chrXII 318359 318360 . 120
chrXII 318393 318394 . 140
chrXII 318665 318666 . 120
chrXII 319024 319025 . 220
chrXII 319107 319108 . 200
chrXII 319638 319639 . 200
chrXII 319831 319832 . 120
chrXII 319943 319944 . 140
chrXII 320026 320027 . 3680
chrXII 320257 320258 . 220
chrXII 320262 320263 . 180
chrXII 320277 320278 . 380
chrXII 320317 320318 . 520
chrXII 320375 320376 . 2260
chrXII 320496 320497 . 360
chrXII 320511 320512 . 160
chrXII 320513 320514 . 220
chrXII 320519 320520 . 120
chrXII 320556 320557 . 420
chrXII 320558 320559 . 520
chrXII 320575 320576 . 1120
chrXII 320579 320580 . 1640
chrXII 320581 320582 . 3020
chrXII 320627 320628 . 640
chrXII 320638 320639 . 900
chrXII 320743 320744 . 120
chrXII 320810 320811 . 360
chrXII 321180 321181 . 340
chrXII 321433 321434 . 580
chrXII 321586 321587 . 140
chrXII 321843 321844 . 120
chrXII 322118 322119 . 120
chrXII 322136 322137 . 320
chrXII 322238 322239 . 260
chrXII 322240 322241 . 180
chrXII 322379 322380 . 3820
chrXII 322385 322386 . 120
chrXII 322411 322412 . 140
chrXII 322687 322688 . 220
chrXII 322956 322957 . 160
chrXII 322972 322973 . 140
chrXII 322984 322985 . 660
chrXII 323002 323003 . 600
chrXII 323034 323035 . 320
chrXII 323048 323049 . 360
chrXII 323057 323058 . 260
chrXII 323069 323070 . 160
chrXII 323078 323079 . 1200
chrXII 323087 323088 . 440
chrXII 323126 323127 . 1080
chrXII 323133 323134 . 120
chrXII 323136 323137 . 440
chrXII 323140 323141 . 160
chrXII 323145 323146 . 280
chrXII 323153 323154 . 200
chrXII 323163 323164 . 160
chrXII 323184 323185 . 280
chrXII 323188 323189 . 900
chrXII 323191 323192 . 160
chrXII 323196 323197 . 180
chrXII 323308 323309 . 140
chrXII 323339 323340 . 600
chrXII 323476 323477 . 120
chrXII 323489 323490 . 320
chrXII 323508 323509 . 560
chrXII 323513 323514 . 340
chrXII 323683 323684 . 3520
chrXII 323687 323688 . 220
chrXII 323855 323856 . 120
chrXII 323871 323872 . 580
chrXII 324104 324105 . 3700
chrXII 324118 324119 . 120
chrXII 324122 324123 . 5780
chrXII 324131 324132 . 2140
chrXII 324630 324631 . 1380
chrXII 324858 324859 . 220
chrXII 324970 324971 . 1040
chrXII 325124 325125 . 120
chrXII 325289 325290 . 200
chrXII 325328 325329 . 120
chrXII 325404 325405 . 400
chrXII 325863 325864 . 340
chrXII 325967 325968 . 220
chrXII 326176 326177 . 280
chrXII 326272 326273 . 260
chrXII 326562 326563 . 140
chrXII 326759 326760 . 3580
chrXII 326846 326847 . 8860
chrXII 326882 326883 . 120
chrXII 326892 326893 . 760
chrXII 327344 327345 . 120
chrXII 327403 327404 . 2660
chrXII 327507 327508 . 340
chrXII 327528 327529 . 760
chrXII 327536 327537 . 300
chrXII 327547 327548 . 1520
chrXII 327559 327560 . 4340
chrXII 327627 327628 . 160
chrXII 327722 327723 . 240
chrXII 327726 327727 . 620
chrXII 327732 327733 . 400
chrXII 327742 327743 . 200
chrXII 327794 327795 . 1900
chrXII 327845 327846 . 620
chrXII 327867 327868 . 2940
chrXII 327877 327878 . 840
chrXII 327914 327915 . 1120
chrXII 327924 327925 . 140
chrXII 327959 327960 . 1660
chrXII 327969 327970 . 440
chrXII 327979 327980 . 400
chrXII 328036 328037 . 520
chrXII 328055 328056 . 360
chrXII 328058 328059 . 1120
chrXII 328133 328134 . 500
chrXII 328143 328144 . 1480
chrXII 328163 328164 . 160
chrXII 328617 328618 . 180
chrXII 328796 328797 . 360
chrXII 328935 328936 . 120
chrXII 329109 329110 . 620
chrXII 329159 329160 . 1500
chrXII 329334 329335 . 120
chrXII 329384 329385 . 140
chrXII 329391 329392 . 1140
chrXII 329405 329406 . 120
chrXII 329424 329425 . 600
chrXII 329429 329430 . 120
chrXII 329435 329436 . 800
chrXII 329436 329437 . 460
chrXII 329638 329639 . 120
chrXII 329671 329672 . 160
chrXII 329799 329800 . 160
chrXII 330308 330309 . 120
chrXII 330422 330423 . 160
chrXII 330786 330787 . 220
chrXII 330794 330795 . 180
chrXII 331540 331541 . 580
chrXII 331849 331850 . 680
chrXII 332167 332168 . 1000
chrXII 332245 332246 . 760
chrXII 332289 332290 . 300
chrXII 332300 332301 . 380
chrXII 332311 332312 . 640
chrXII 332681 332682 . 940
chrXII 333108 333109 . 140
chrXII 333766 333767 . 180
chrXII 333795 333796 . 140
chrXII 334441 334442 . 300
chrXII 334523 334524 . 320
chrXII 334644 334645 . 380
chrXII 335124 335125 . 240
chrXII 336375 336376 . 760
chrXII 336410 336411 . 5200
chrXII 337045 337046 . 860
chrXII 337183 337184 . 120
chrXII 337361 337362 . 180
chrXII 337420 337421 . 720
chrXII 337426 337427 . 120
chrXII 337430 337431 . 2020
chrXII 337443 337444 . 4160
chrXII 337460 337461 . 160
chrXII 338038 338039 . 3000
chrXII 338757 338758 . 120
chrXII 338873 338874 . 120
chrXII 339322 339323 . 200
chrXII 339477 339478 . 120
chrXII 339480 339481 . 260
chrXII 339499 339500 . 120
chrXII 339543 339544 . 680
chrXII 339553 339554 . 1340
chrXII 339569 339570 . 500
chrXII 339755 339756 . 120
chrXII 339921 339922 . 120
chrXII 340039 340040 . 1400
chrXII 340113 340114 . 180
chrXII 340270 340271 . 1020
chrXII 340611 340612 . 520
chrXII 340894 340895 . 600
chrXII 341015 341016 . 220
chrXII 341101 341102 . 400
chrXII 341105 341106 . 240
chrXII 341176 341177 . 4260
chrXII 341179 341180 . 120
chrXII 341240 341241 . 140
chrXII 341245 341246 . 120
chrXII 341390 341391 . 120
chrXII 341694 341695 . 140
chrXII 341705 341706 . 520
chrXII 341755 341756 . 360
chrXII 342872 342873 . 120
chrXII 342900 342901 . 1240
chrXII 342914 342915 . 220
chrXII 342931 342932 . 180
chrXII 343286 343287 . 200
chrXII 343306 343307 . 1700
chrXII 343660 343661 . 540
chrXII 343828 343829 . 120
chrXII 343844 343845 . 200
chrXII 343866 343867 . 160
chrXII 343874 343875 . 200
chrXII 343876 343877 . 620
chrXII 343944 343945 . 120
chrXII 346120 346121 . 1300
chrXII 346286 346287 . 320
chrXII 346319 346320 . 320
chrXII 346393 346394 . 160
chrXII 346432 346433 . 240
chrXII 346484 346485 . 140
chrXII 346501 346502 . 540
chrXII 346517 346518 . 320
chrXII 346522 346523 . 940
chrXII 346536 346537 . 180
chrXII 347035 347036 . 120
chrXII 348200 348201 . 140
chrXII 348230 348231 . 400
chrXII 348268 348269 . 560
chrXII 348322 348323 . 1180
chrXII 348335 348336 . 520
chrXII 348449 348450 . 120
chrXII 348477 348478 . 1620
chrXII 348663 348664 . 120
chrXII 348667 348668 . 1240
chrXII 348718 348719 . 4200
chrXII 348724 348725 . 140
chrXII 348783 348784 . 360
chrXII 348791 348792 . 440
chrXII 348806 348807 . 420
chrXII 348967 348968 . 3720
chrXII 348976 348977 . 1880
chrXII 348986 348987 . 6180
chrXII 348991 348992 . 500
chrXII 349024 349025 . 520
chrXII 349026 349027 . 1820
chrXII 363925 363926 . 1080
chrXII 363936 363937 . 220
chrXII 363945 363946 . 1160
chrXII 364004 364005 . 180
chrXII 364008 364009 . 140
chrXII 364036 364037 . 140
chrXII 364215 364216 . 760
chrXII 364216 364217 . 1800
chrXII 364216 364217 . 120
chrXII 364245 364246 . 1560
chrXII 364410 364411 . 1520
chrXII 364576 364577 . 800
chrXII 364701 364702 . 180
chrXII 364978 364979 . 540
chrXII 365099 365100 . 960
chrXII 365303 365304 . 320
chrXII 365436 365437 . 820
chrXII 365463 365464 . 1560
chrXII 365488 365489 . 1120
chrXII 365532 365533 . 2160
chrXII 365622 365623 . 4060
chrXII 365834 365835 . 6140
chrXII 365841 365842 . 120
chrXII 366164 366165 . 220
chrXII 366172 366173 . 140
chrXII 366217 366218 . 680
chrXII 366370 366371 . 120
chrXII 366390 366391 . 120
chrXII 366512 366513 . 2140
chrXII 366526 366527 . 240
chrXII 366533 366534 . 200
chrXII 366663 366664 . 200
chrXII 366696 366697 . 160
chrXII 366864 366865 . 3220
chrXII 366892 366893 . 220
chrXII 367264 367265 . 1560
chrXII 367488 367489 . 260
chrXII 367755 367756 . 400
chrXII 367775 367776 . 1080
chrXII 368091 368092 . 200
chrXII 368294 368295 . 220
chrXII 368316 368317 . 200
chrXII 368357 368358 . 500
chrXII 368425 368426 . 240
chrXII 368436 368437 . 120
chrXII 368475 368476 . 220
chrXII 368498 368499 . 240
chrXII 368506 368507 . 2060
chrXII 368546 368547 . 620
chrXII 368562 368563 . 420
chrXII 368569 368570 . 300
chrXII 368600 368601 . 500
chrXII 369424 369425 . 140
chrXII 369444 369445 . 4440
chrXII 369502 369503 . 120
chrXII 369503 369504 . 1120
chrXII 369518 369519 . 120
chrXII 369732 369733 . 140
chrXII 369827 369828 . 260
chrXII 369973 369974 . 320
chrXII 370183 370184 . 140
chrXII 370276 370277 . 120
chrXII 370279 370280 . 1000
chrXII 370287 370288 . 2040
chrXII 370298 370299 . 7460
chrXII 370307 370308 . 1640
chrXII 370318 370319 . 140
chrXII 370340 370341 . 160
chrXII 370373 370374 . 160
chrXII 370463 370464 . 1760
chrXII 370465 370466 . 220
chrXII 370482 370483 . 120
chrXII 370616 370617 . 440
chrXII 370734 370735 . 240
chrXII 370742 370743 . 180
chrXII 370808 370809 . 620
chrXII 370855 370856 . 1180
chrXII 370876 370877 . 1640
chrXII 370962 370963 . 420
chrXII 370973 370974 . 120
chrXII 370982 370983 . 1200
chrXII 370992 370993 . 120
chrXII 370999 371000 . 1100
chrXII 371012 371013 . 2800
chrXII 371044 371045 . 680
chrXII 371118 371119 . 140
chrXII 371130 371131 . 780
chrXII 371138 371139 . 1420
chrXII 371151 371152 . 220
chrXII 371156 371157 . 800
chrXII 371290 371291 . 1540
chrXII 371338 371339 . 760
chrXII 371348 371349 . 920
chrXII 371353 371354 . 120
chrXII 371452 371453 . 2900
chrXII 371598 371599 . 280
chrXII 371747 371748 . 760
chrXII 371757 371758 . 440
chrXII 371819 371820 . 860
chrXII 372441 372442 . 300
chrXII 372553 372554 . 3480
chrXII 372692 372693 . 120
chrXII 372698 372699 . 300
chrXII 372793 372794 . 280
chrXII 372962 372963 . 1100
chrXII 373007 373008 . 1240
chrXII 373021 373022 . 120
chrXII 373027 373028 . 160
chrXII 373053 373054 . 200
chrXII 373065 373066 . 560
chrXII 373219 373220 . 140
chrXII 373220 373221 . 940
chrXII 373233 373234 . 1380
chrXII 373241 373242 . 200
chrXII 373277 373278 . 380
chrXII 373372 373373 . 1020
chrXII 373393 373394 . 300
chrXII 373678 373679 . 220
chrXII 373875 373876 . 300
chrXII 373945 373946 . 820
chrXII 374449 374450 . 200
chrXII 374453 374454 . 120
chrXII 374846 374847 . 1700
chrXII 375527 375528 . 500
chrXII 376365 376366 . 180
chrXII 376471 376472 . 5140
chrXII 377151 377152 . 160
chrXII 377204 377205 . 120
chrXII 377211 377212 . 200
chrXII 377236 377237 . 120
chrXII 377268 377269 . 720
chrXII 377294 377295 . 240
chrXII 377353 377354 . 520
chrXII 377372 377373 . 180
chrXII 377375 377376 . 180
chrXII 377398 377399 . 780
chrXII 377401 377402 . 520
chrXII 377419 377420 . 320
chrXII 377420 377421 . 140
chrXII 377420 377421 . 1020
chrXII 377421 377422 . 800
chrXII 377429 377430 . 980
chrXII 377648 377649 . 240
chrXII 377673 377674 . 120
chrXII 377846 377847 . 360
chrXII 377892 377893 . 1760
chrXII 380734 380735 . 300
chrXII 380777 380778 . 600
chrXII 380788 380789 . 120
chrXII 380792 380793 . 120
chrXII 381952 381953 . 700
chrXII 382083 382084 . 240
chrXII 382273 382274 . 620
chrXII 382509 382510 . 560
chrXII 382567 382568 . 340
chrXII 382599 382600 . 180
chrXII 382677 382678 . 2020
chrXII 382738 382739 . 260
chrXII 382777 382778 . 4480
chrXII 384502 384503 . 120
chrXII 384582 384583 . 1140
chrXII 384596 384597 . 440
chrXII 384601 384602 . 320
chrXII 384607 384608 . 1380
chrXII 384623 384624 . 1240
chrXII 384627 384628 . 240
chrXII 384666 384667 . 140
chrXII 384689 384690 . 300
chrXII 384721 384722 . 160
chrXII 384844 384845 . 1800
chrXII 385482 385483 . 720
chrXII 385484 385485 . 720
chrXII 385492 385493 . 1120
chrXII 385498 385499 . 560
chrXII 385515 385516 . 120
chrXII 385526 385527 . 180
chrXII 385548 385549 . 780
chrXII 385750 385751 . 140
chrXII 385903 385904 . 120
chrXII 385974 385975 . 540
chrXII 386045 386046 . 380
chrXII 386604 386605 . 120
chrXII 386608 386609 . 440
chrXII 386726 386727 . 2760
chrXII 386960 386961 . 1160
chrXII 387210 387211 . 980
chrXII 387279 387280 . 440
chrXII 387390 387391 . 280
chrXII 387564 387565 . 300
chrXII 387744 387745 . 400
chrXII 387913 387914 . 280
chrXII 388074 388075 . 400
chrXII 388161 388162 . 140
chrXII 388248 388249 . 260
chrXII 388393 388394 . 780
chrXII 388432 388433 . 920
chrXII 388467 388468 . 140
chrXII 388473 388474 . 720
chrXII 388477 388478 . 120
chrXII 388478 388479 . 700
chrXII 388534 388535 . 7860
chrXII 388539 388540 . 2900
chrXII 388546 388547 . 600
chrXII 388551 388552 . 180
chrXII 388601 388602 . 820
chrXII 388607 388608 . 120
chrXII 388719 388720 . 140
chrXII 388778 388779 . 2940
chrXII 389149 389150 . 140
chrXII 389181 389182 . 160
chrXII 389207 389208 . 120
chrXII 389310 389311 . 200
chrXII 389374 389375 . 140
chrXII 389379 389380 . 140
chrXII 389477 389478 . 360
chrXII 389596 389597 . 260
chrXII 390205 390206 . 140
chrXII 390253 390254 . 2340
chrXII 390425 390426 . 800
chrXII 390429 390430 . 2020
chrXII 390535 390536 . 320
chrXII 390671 390672 . 2140
chrXII 390836 390837 . 140
chrXII 390837 390838 . 1140
chrXII 390853 390854 . 1500
chrXII 390856 390857 . 120
chrXII 390866 390867 . 660
chrXII 390872 390873 . 200
chrXII 390908 390909 . 760
chrXII 390914 390915 . 2540
chrXII 391430 391431 . 180
chrXII 391445 391446 . 580
chrXII 391771 391772 . 300
chrXII 391785 391786 . 120
chrXII 391802 391803 . 740
chrXII 391813 391814 . 120
chrXII 391972 391973 . 140
chrXII 392161 392162 . 300
chrXII 392454 392455 . 600
chrXII 392491 392492 . 940
chrXII 393268 393269 . 400
chrXII 393290 393291 . 1460
chrXII 393375 393376 . 280
chrXII 393752 393753 . 500
chrXII 393889 393890 . 2280
chrXII 394356 394357 . 380
chrXII 394477 394478 . 300
chrXII 395107 395108 . 360
chrXII 395463 395464 . 120
chrXII 395471 395472 . 160
chrXII 395492 395493 . 160
chrXII 395679 395680 . 5160
chrXII 395700 395701 . 140
chrXII 395719 395720 . 160
chrXII 395729 395730 . 120
chrXII 395732 395733 . 880
chrXII 395764 395765 . 700
chrXII 396830 396831 . 120
chrXII 398454 398455 . 1940
chrXII 398611 398612 . 2420
chrXII 399275 399276 . 520
chrXII 399278 399279 . 180
chrXII 399304 399305 . 460
chrXII 399313 399314 . 240
chrXII 399489 399490 . 120
chrXII 399575 399576 . 2440
chrXII 399590 399591 . 380
chrXII 402599 402600 . 440
chrXII 402687 402688 . 2400
chrXII 402702 402703 . 160
chrXII 402706 402707 . 120
chrXII 402712 402713 . 180
chrXII 402787 402788 . 2360
chrXII 402910 402911 . 120
chrXII 402973 402974 . 3080
chrXII 403163 403164 . 4920
chrXII 403178 403179 . 2320
chrXII 403987 403988 . 600
chrXII 404088 404089 . 560
chrXII 404116 404117 . 1200
chrXII 404140 404141 . 700
chrXII 404317 404318 . 420
chrXII 404361 404362 . 1140
chrXII 404378 404379 . 540
chrXII 404390 404391 . 140
chrXII 404420 404421 . 120
chrXII 404431 404432 . 460
chrXII 404442 404443 . 160
chrXII 404457 404458 . 200
chrXII 404606 404607 . 540
chrXII 404634 404635 . 3040
chrXII 404653 404654 . 7320
chrXII 404658 404659 . 480
chrXII 404755 404756 . 120
chrXII 405020 405021 . 160
chrXII 405031 405032 . 1300
chrXII 405076 405077 . 200
chrXII 405087 405088 . 200
chrXII 405184 405185 . 420
chrXII 405489 405490 . 120
chrXII 406791 406792 . 140
chrXII 406917 406918 . 120
chrXII 407117 407118 . 300
chrXII 407192 407193 . 220
chrXII 407224 407225 . 540
chrXII 407230 407231 . 180
chrXII 407238 407239 . 360
chrXII 407245 407246 . 140
chrXII 408260 408261 . 240
chrXII 408272 408273 . 700
chrXII 408280 408281 . 3300
chrXII 408283 408284 . 460
chrXII 408297 408298 . 120
chrXII 408313 408314 . 640
chrXII 408325 408326 . 560
chrXII 408337 408338 . 740
chrXII 408695 408696 . 400
chrXII 408879 408880 . 160
chrXII 408902 408903 . 120
chrXII 409905 409906 . 160
chrXII 409939 409940 . 120
chrXII 410249 410250 . 500
chrXII 410276 410277 . 120
chrXII 410293 410294 . 1360
chrXII 410379 410380 . 120
chrXII 410407 410408 . 140
chrXII 410415 410416 . 500
chrXII 410421 410422 . 940
chrXII 410438 410439 . 3660
chrXII 410451 410452 . 1440
chrXII 410454 410455 . 260
chrXII 410471 410472 . 780
chrXII 410494 410495 . 3200
chrXII 411149 411150 . 240
chrXII 411178 411179 . 10560
chrXII 411185 411186 . 1320
chrXII 411260 411261 . 680
chrXII 411439 411440 . 1440
chrXII 411506 411507 . 180
chrXII 411779 411780 . 2000
chrXII 411796 411797 . 1300
chrXII 411889 411890 . 640
chrXII 411962 411963 . 2160
chrXII 412202 412203 . 640
chrXII 412216 412217 . 140
chrXII 412225 412226 . 580
chrXII 412569 412570 . 140
chrXII 412583 412584 . 600
chrXII 412761 412762 . 160
chrXII 413118 413119 . 1080
chrXII 413139 413140 . 1260
chrXII 413144 413145 . 2480
chrXII 413146 413147 . 660
chrXII 413146 413147 . 140
chrXII 413170 413171 . 140
chrXII 413188 413189 . 260
chrXII 413194 413195 . 240
chrXII 413206 413207 . 120
chrXII 413349 413350 . 180
chrXII 413363 413364 . 120
chrXII 414643 414644 . 1040
chrXII 414794 414795 . 900
chrXII 415422 415423 . 340
chrXII 415431 415432 . 2980
chrXII 415439 415440 . 480
chrXII 415445 415446 . 120
chrXII 415451 415452 . 140
chrXII 415458 415459 . 3100
chrXII 415471 415472 . 1140
chrXII 415477 415478 . 260
chrXII 415482 415483 . 280
chrXII 415486 415487 . 180
chrXII 415526 415527 . 1080
chrXII 415673 415674 . 560
chrXII 415862 415863 . 1240
chrXII 415901 415902 . 2180
chrXII 416027 416028 . 2940
chrXII 416098 416099 . 280
chrXII 416172 416173 . 400
chrXII 416218 416219 . 320
chrXII 416334 416335 . 460
chrXII 416391 416392 . 140
chrXII 416725 416726 . 1100
chrXII 416777 416778 . 140
chrXII 416871 416872 . 220
chrXII 416890 416891 . 260
chrXII 416906 416907 . 1800
chrXII 416914 416915 . 200
chrXII 416915 416916 . 3080
chrXII 416932 416933 . 320
chrXII 416949 416950 . 1680
chrXII 416959 416960 . 140
chrXII 416959 416960 . 320
chrXII 416970 416971 . 520
chrXII 416991 416992 . 320
chrXII 417005 417006 . 700
chrXII 417023 417024 . 620
chrXII 417122 417123 . 160
chrXII 417135 417136 . 700
chrXII 417143 417144 . 340
chrXII 417154 417155 . 320
chrXII 417323 417324 . 4980
chrXII 417629 417630 . 240
chrXII 417977 417978 . 160
chrXII 418141 418142 . 980
chrXII 418147 418148 . 880
chrXII 418166 418167 . 1540
chrXII 418169 418170 . 3340
chrXII 418177 418178 . 180
chrXII 418181 418182 . 760
chrXII 418190 418191 . 520
chrXII 418203 418204 . 140
chrXII 418215 418216 . 460
chrXII 418219 418220 . 1040
chrXII 418226 418227 . 120
chrXII 418231 418232 . 420
chrXII 418235 418236 . 120
chrXII 418440 418441 . 320
chrXII 418440 418441 . 140
chrXII 418566 418567 . 120
chrXII 419474 419475 . 120
chrXII 419556 419557 . 1480
chrXII 419750 419751 . 220
chrXII 419895 419896 . 180
chrXII 420300 420301 . 860
chrXII 421009 421010 . 560
chrXII 421236 421237 . 120
chrXII 421255 421256 . 120
chrXII 421276 421277 . 240
chrXII 421291 421292 . 120
chrXII 421297 421298 . 820
chrXII 421323 421324 . 6620
chrXII 422570 422571 . 680
chrXII 422721 422722 . 220
chrXII 423054 423055 . 240
chrXII 423065 423066 . 260
chrXII 423509 423510 . 440
chrXII 423540 423541 . 1020
chrXII 423591 423592 . 1460
chrXII 423624 423625 . 340
chrXII 423635 423636 . 160
chrXII 423650 423651 . 980
chrXII 423653 423654 . 180
chrXII 424766 424767 . 700
chrXII 424773 424774 . 4660
chrXII 424842 424843 . 560
chrXII 424850 424851 . 460
chrXII 424877 424878 . 1480
chrXII 424903 424904 . 680
chrXII 424929 424930 . 1400
chrXII 424939 424940 . 660
chrXII 424992 424993 . 1720
chrXII 424999 425000 . 480
chrXII 425028 425029 . 1340
chrXII 425066 425067 . 240
chrXII 425157 425158 . 140
chrXII 425231 425232 . 320
chrXII 425523 425524 . 220
chrXII 426229 426230 . 160
chrXII 426403 426404 . 2240
chrXII 426482 426483 . 120
chrXII 426553 426554 . 160
chrXII 426580 426581 . 3660
chrXII 426802 426803 . 120
chrXII 426888 426889 . 180
chrXII 426911 426912 . 200
chrXII 427014 427015 . 740
chrXII 427044 427045 . 200
chrXII 427055 427056 . 780
chrXII 427067 427068 . 120
chrXII 427230 427231 . 1020
chrXII 427245 427246 . 280
chrXII 427253 427254 . 1620
chrXII 427260 427261 . 320
chrXII 427414 427415 . 480
chrXII 428240 428241 . 580
chrXII 429006 429007 . 140
chrXII 429308 429309 . 140
chrXII 429317 429318 . 120
chrXII 429322 429323 . 120
chrXII 429333 429334 . 140
chrXII 429485 429486 . 940
chrXII 429651 429652 . 180
chrXII 430096 430097 . 1940
chrXII 430477 430478 . 5700
chrXII 431283 431284 . 320
chrXII 431323 431324 . 260
chrXII 431735 431736 . 320
chrXII 431904 431905 . 160
chrXII 432066 432067 . 160
chrXII 432082 432083 . 600
chrXII 432094 432095 . 120
chrXII 432102 432103 . 880
chrXII 432789 432790 . 120
chrXII 433281 433282 . 360
chrXII 433307 433308 . 120
chrXII 433426 433427 . 2920
chrXII 433760 433761 . 1920
chrXII 433805 433806 . 280
chrXII 433845 433846 . 160
chrXII 433869 433870 . 200
chrXII 434480 434481 . 140
chrXII 434572 434573 . 380
chrXII 434618 434619 . 120
chrXII 434860 434861 . 140
chrXII 435100 435101 . 120
chrXII 437444 437445 . 740
chrXII 437444 437445 . 380
chrXII 437446 437447 . 140
chrXII 437552 437553 . 360
chrXII 438108 438109 . 640
chrXII 438222 438223 . 1100
chrXII 439106 439107 . 4500
chrXII 439307 439308 . 300
chrXII 439755 439756 . 1220
chrXII 439764 439765 . 120
chrXII 439797 439798 . 3560
chrXII 439962 439963 . 3420
chrXII 439967 439968 . 180
chrXII 439973 439974 . 940
chrXII 439985 439986 . 980
chrXII 440000 440001 . 340
chrXII 440002 440003 . 1260
chrXII 440002 440003 . 880
chrXII 440004 440005 . 140
chrXII 440010 440011 . 120
chrXII 440012 440013 . 2480
chrXII 440212 440213 . 380
chrXII 440221 440222 . 4820
chrXII 440229 440230 . 840
chrXII 440234 440235 . 160
chrXII 440246 440247 . 200
chrXII 440285 440286 . 500
chrXII 440310 440311 . 120
chrXII 440316 440317 . 240
chrXII 440370 440371 . 840
chrXII 440377 440378 . 820
chrXII 440400 440401 . 1160
chrXII 440439 440440 . 120
chrXII 440447 440448 . 180
chrXII 440491 440492 . 800
chrXII 440506 440507 . 120
chrXII 440582 440583 . 240
chrXII 440593 440594 . 120
chrXII 440607 440608 . 3640
chrXII 440662 440663 . 600
chrXII 440799 440800 . 580
chrXII 441040 441041 . 200
chrXII 441283 441284 . 140
chrXII 441435 441436 . 160
chrXII 441508 441509 . 700
chrXII 441631 441632 . 3560
chrXII 441716 441717 . 160
chrXII 441732 441733 . 1300
chrXII 441750 441751 . 220
chrXII 441751 441752 . 900
chrXII 441766 441767 . 1400
chrXII 441785 441786 . 2420
chrXII 442279 442280 . 120
chrXII 442450 442451 . 280
chrXII 442602 442603 . 3740
chrXII 442608 442609 . 140
chrXII 442669 442670 . 380
chrXII 442877 442878 . 260
chrXII 442907 442908 . 180
chrXII 443125 443126 . 1000
chrXII 443164 443165 . 500
chrXII 443438 443439 . 1960
chrXII 443492 443493 . 360
chrXII 443710 443711 . 220
chrXII 444095 444096 . 1740
chrXII 444341 444342 . 160
chrXII 444937 444938 . 920
chrXII 444964 444965 . 120
chrXII 444970 444971 . 160
chrXII 444980 444981 . 360
chrXII 444987 444988 . 360
chrXII 445028 445029 . 140
chrXII 445040 445041 . 1780
chrXII 445112 445113 . 120
chrXII 445116 445117 . 160
chrXII 445121 445122 . 880
chrXII 445201 445202 . 160
chrXII 445202 445203 . 3000
chrXII 445213 445214 . 380
chrXII 445220 445221 . 8440
chrXII 445221 445222 . 180
chrXII 445222 445223 . 420
chrXII 445230 445231 . 240
chrXII 445236 445237 . 120
chrXII 445244 445245 . 320
chrXII 445275 445276 . 120
chrXII 445283 445284 . 140
chrXII 445459 445460 . 640
chrXII 447672 447673 . 140
chrXII 447692 447693 . 400
chrXII 447739 447740 . 260
chrXII 447765 447766 . 1900
chrXII 447773 447774 . 220
chrXII 447804 447805 . 220
chrXII 447806 447807 . 120
chrXII 447816 447817 . 2080
chrXII 447820 447821 . 880
chrXII 447865 447866 . 280
chrXII 447874 447875 . 120
chrXII 447942 447943 . 140
chrXII 447953 447954 . 180
chrXII 448386 448387 . 940
chrXII 448392 448393 . 320
chrXII 448402 448403 . 260
chrXII 448414 448415 . 1900
chrXII 448422 448423 . 220
chrXII 448446 448447 . 120
chrXII 448473 448474 . 360
chrXII 448478 448479 . 420
chrXII 448489 448490 . 500
chrXII 448496 448497 . 180
chrXII 448520 448521 . 1440
chrXII 448531 448532 . 2040
chrXII 448564 448565 . 580
chrXII 448577 448578 . 280
chrXII 448686 448687 . 420
chrXII 448724 448725 . 120
chrXII 448733 448734 . 320
chrXII 448814 448815 . 120
chrXII 449471 449472 . 280
chrXII 449554 449555 . 220
chrXII 449577 449578 . 500
chrXII 449695 449696 . 140
chrXII 449832 449833 . 1040
chrXII 449884 449885 . 4340
chrXII 449917 449918 . 120
chrXII 450067 450068 . 1080
chrXII 450104 450105 . 800
chrXII 450300 450301 . 140
chrXII 450536 450537 . 340
chrXII 450544 450545 . 580
chrXII 450564 450565 . 280
chrXII 450661 450662 . 140
chrXII 451022 451023 . 600
chrXII 451213 451214 . 140
chrXII 459727 459728 . 240
chrXII 459735 459736 . 140
chrXII 459746 459747 . 400
chrXII 459758 459759 . 660
chrXII 459768 459769 . 120
chrXII 459800 459801 . 2000
chrXII 459838 459839 . 420
chrXII 459844 459845 . 760
chrXII 459844 459845 . 120
chrXII 459845 459846 . 620
chrXII 459848 459849 . 440
chrXII 459851 459852 . 800
chrXII 459852 459853 . 120
chrXII 459855 459856 . 1300
chrXII 459859 459860 . 140
chrXII 459860 459861 . 280
chrXII 459862 459863 . 280
chrXII 459864 459865 . 900
chrXII 459867 459868 . 260
chrXII 459872 459873 . 720
chrXII 459872 459873 . 900
chrXII 459874 459875 . 120
chrXII 459875 459876 . 160
chrXII 459876 459877 . 140
chrXII 459879 459880 . 2740
chrXII 459893 459894 . 960
chrXII 459901 459902 . 1400
chrXII 459903 459904 . 380
chrXII 459904 459905 . 160
chrXII 459905 459906 . 280
chrXII 459906 459907 . 720
chrXII 459906 459907 . 280
chrXII 459910 459911 . 220
chrXII 459919 459920 . 620
chrXII 459922 459923 . 380
chrXII 459935 459936 . 1240
chrXII 459941 459942 . 1960
chrXII 459943 459944 . 3600
chrXII 459947 459948 . 1740
chrXII 459948 459949 . 340
chrXII 459948 459949 . 160
chrXII 459949 459950 . 540
chrXII 459949 459950 . 140
chrXII 459950 459951 . 120
chrXII 459950 459951 . 320
chrXII 459952 459953 . 580
chrXII 459952 459953 . 180
chrXII 459953 459954 . 140
chrXII 459953 459954 . 140
chrXII 459956 459957 . 980
chrXII 459960 459961 . 1460
chrXII 459963 459964 . 640
chrXII 459966 459967 . 200
chrXII 459968 459969 . 760
chrXII 459971 459972 . 280
chrXII 459974 459975 . 900
chrXII 459974 459975 . 120
chrXII 459976 459977 . 200
chrXII 459976 459977 . 1180
chrXII 459978 459979 . 640
chrXII 459979 459980 . 940
chrXII 459982 459983 . 140
chrXII 459987 459988 . 540
chrXII 459992 459993 . 500
chrXII 459993 459994 . 540
chrXII 460002 460003 . 1320
chrXII 460024 460025 . 120
chrXII 460027 460028 . 400
chrXII 460035 460036 . 5340
chrXII 460040 460041 . 120
chrXII 460040 460041 . 120
chrXII 460041 460042 . 1140
chrXII 460043 460044 . 120
chrXII 460044 460045 . 340
chrXII 460045 460046 . 120
chrXII 460046 460047 . 460
chrXII 460046 460047 . 120
chrXII 460047 460048 . 120
chrXII 460051 460052 . 120
chrXII 460053 460054 . 2440
chrXII 460055 460056 . 140
chrXII 460058 460059 . 5500
chrXII 460063 460064 . 220
chrXII 460067 460068 . 120
chrXII 460070 460071 . 120
chrXII 460091 460092 . 140
chrXII 460100 460101 . 620
chrXII 460103 460104 . 140
chrXII 460104 460105 . 2360
chrXII 460109 460110 . 1120
chrXII 460113 460114 . 140
chrXII 460115 460116 . 360
chrXII 460116 460117 . 120
chrXII 460120 460121 . 240
chrXII 460123 460124 . 360
chrXII 460126 460127 . 1200
chrXII 460130 460131 . 540
chrXII 460132 460133 . 260
chrXII 460136 460137 . 340
chrXII 460138 460139 . 200
chrXII 460145 460146 . 180
chrXII 460148 460149 . 140
chrXII 460153 460154 . 280
chrXII 460156 460157 . 120
chrXII 460159 460160 . 120
chrXII 460162 460163 . 120
chrXII 460162 460163 . 140
chrXII 460170 460171 . 600
chrXII 460171 460172 . 120
chrXII 460173 460174 . 200
chrXII 460176 460177 . 1660
chrXII 460181 460182 . 1220
chrXII 460186 460187 . 240
chrXII 460188 460189 . 2340
chrXII 460189 460190 . 440
chrXII 460189 460190 . 120
chrXII 460190 460191 . 4000
chrXII 460190 460191 . 220
chrXII 460194 460195 . 1460
chrXII 460199 460200 . 8900
chrXII 460201 460202 . 220
chrXII 460202 460203 . 700
chrXII 460202 460203 . 300
chrXII 460204 460205 . 740
chrXII 460206 460207 . 2200
chrXII 460209 460210 . 1160
chrXII 460209 460210 . 660
chrXII 460210 460211 . 1420
chrXII 460212 460213 . 1640
chrXII 460221 460222 . 120
chrXII 460226 460227 . 120
chrXII 460231 460232 . 10980
chrXII 460233 460234 . 120
chrXII 460234 460235 . 560
chrXII 460234 460235 . 840
chrXII 460235 460236 . 120
chrXII 460235 460236 . 240
chrXII 460236 460237 . 4780
chrXII 460236 460237 . 340
chrXII 460237 460238 . 140
chrXII 460237 460238 . 940
chrXII 460238 460239 . 4680
chrXII 460238 460239 . 140
chrXII 460239 460240 . 6720
chrXII 460239 460240 . 2720
chrXII 460240 460241 . 2800
chrXII 460241 460242 . 220
chrXII 460242 460243 . 2700
chrXII 460242 460243 . 860
chrXII 460243 460244 . 500
chrXII 460243 460244 . 120
chrXII 460244 460245 . 200
chrXII 460251 460252 . 4920
chrXII 460259 460260 . 120
chrXII 460260 460261 . 480
chrXII 460261 460262 . 200
chrXII 460261 460262 . 1840
chrXII 460262 460263 . 680
chrXII 460262 460263 . 120
chrXII 460265 460266 . 2440
chrXII 460266 460267 . 120
chrXII 460268 460269 . 3020
chrXII 460273 460274 . 140
chrXII 460277 460278 . 1820
chrXII 460279 460280 . 800
chrXII 460280 460281 . 1480
chrXII 460281 460282 . 10900
chrXII 460284 460285 . 1100
chrXII 460285 460286 . 3780
chrXII 460295 460296 . 1660
chrXII 460297 460298 . 1480
chrXII 460299 460300 . 3300
chrXII 460305 460306 . 600
chrXII 460308 460309 . 560
chrXII 460309 460310 . 1420
chrXII 460311 460312 . 620
chrXII 460312 460313 . 180
chrXII 460313 460314 . 180
chrXII 460313 460314 . 1120
chrXII 460314 460315 . 380
chrXII 460316 460317 . 7340
chrXII 460319 460320 . 380
chrXII 460320 460321 . 840
chrXII 460322 460323 . 2220
chrXII 460322 460323 . 5860
chrXII 460323 460324 . 160
chrXII 460323 460324 . 180
chrXII 460325 460326 . 860
chrXII 460325 460326 . 160
chrXII 460326 460327 . 1700
chrXII 460326 460327 . 120
chrXII 460327 460328 . 140
chrXII 460327 460328 . 560
chrXII 460331 460332 . 3640
chrXII 460333 460334 . 1420
chrXII 460337 460338 . 1900
chrXII 460338 460339 . 2240
chrXII 460340 460341 . 140
chrXII 460344 460345 . 2660
chrXII 460347 460348 . 240
chrXII 460348 460349 . 3600
chrXII 460352 460353 . 360
chrXII 460354 460355 . 1520
chrXII 460361 460362 . 160
chrXII 460363 460364 . 200
chrXII 460364 460365 . 3240
chrXII 460372 460373 . 4620
chrXII 460375 460376 . 140
chrXII 460375 460376 . 1200
chrXII 460379 460380 . 1040
chrXII 460408 460409 . 15040
chrXII 460418 460419 . 140
chrXII 460419 460420 . 3840
chrXII 460421 460422 . 120
chrXII 460422 460423 . 1000
chrXII 460422 460423 . 120
chrXII 460424 460425 . 4220
chrXII 460425 460426 . 120
chrXII 460426 460427 . 120
chrXII 460427 460428 . 420
chrXII 460430 460431 . 120
chrXII 460430 460431 . 160
chrXII 460431 460432 . 1880
chrXII 460432 460433 . 260
chrXII 460433 460434 . 120
chrXII 460436 460437 . 480
chrXII 460438 460439 . 1820
chrXII 460439 460440 . 600
chrXII 460442 460443 . 120
chrXII 460443 460444 . 320
chrXII 460446 460447 . 1000
chrXII 460453 460454 . 2500
chrXII 460456 460457 . 1000
chrXII 460456 460457 . 160
chrXII 460458 460459 . 120
chrXII 460458 460459 . 140
chrXII 460462 460463 . 320
chrXII 460463 460464 . 2000
chrXII 460465 460466 . 760
chrXII 460466 460467 . 140
chrXII 460470 460471 . 1140
chrXII 460475 460476 . 300
chrXII 460477 460478 . 440
chrXII 460485 460486 . 460
chrXII 460495 460496 . 500
chrXII 460496 460497 . 140
chrXII 460498 460499 . 180
chrXII 460500 460501 . 800
chrXII 460503 460504 . 7820
chrXII 460511 460512 . 1740
chrXII 460516 460517 . 5820
chrXII 460517 460518 . 120
chrXII 460521 460522 . 5360
chrXII 460524 460525 . 1020
chrXII 460524 460525 . 520
chrXII 460527 460528 . 620
chrXII 460533 460534 . 120
chrXII 460536 460537 . 2340
chrXII 460541 460542 . 1560
chrXII 460545 460546 . 1000
chrXII 460553 460554 . 8980
chrXII 460563 460564 . 140
chrXII 489415 489416 . 140
chrXII 489418 489419 . 140
chrXII 489457 489458 . 200
chrXII 489516 489517 . 180
chrXII 489522 489523 . 400
chrXII 489534 489535 . 160
chrXII 489549 489550 . 120
chrXII 489564 489565 . 160
chrXII 489567 489568 . 380
chrXII 489575 489576 . 400
chrXII 489610 489611 . 120
chrXII 489624 489625 . 440
chrXII 489627 489628 . 140
chrXII 489681 489682 . 120
chrXII 489689 489690 . 580
chrXII 489699 489700 . 160
chrXII 489722 489723 . 160
chrXII 489745 489746 . 320
chrXII 489840 489841 . 140
chrXII 489878 489879 . 140
chrXII 489886 489887 . 120
chrXII 489889 489890 . 120
chrXII 489908 489909 . 120
chrXII 489914 489915 . 160
chrXII 490409 490410 . 120
chrXII 490452 490453 . 120
chrXII 490523 490524 . 120
chrXII 490600 490601 . 120
chrXII 490607 490608 . 1580
chrXII 490648 490649 . 560
chrXII 490655 490656 . 2160
chrXII 490696 490697 . 120
chrXII 490726 490727 . 120
chrXII 490732 490733 . 140
chrXII 490830 490831 . 1340
chrXII 490997 490998 . 180
chrXII 491156 491157 . 1000
chrXII 491878 491879 . 160
chrXII 493336 493337 . 600
chrXII 493353 493354 . 240
chrXII 493367 493368 . 5260
chrXII 493440 493441 . 280
chrXII 493657 493658 . 320
chrXII 493776 493777 . 200
chrXII 495297 495298 . 2040
chrXII 495321 495322 . 760
chrXII 495340 495341 . 620
chrXII 495365 495366 . 1580
chrXII 495412 495413 . 1060
chrXII 498131 498132 . 1380
chrXII 498646 498647 . 140
chrXII 499468 499469 . 120
chrXII 499637 499638 . 920
chrXII 500388 500389 . 940
chrXII 501152 501153 . 120
chrXII 501863 501864 . 120
chrXII 501869 501870 . 820
chrXII 502066 502067 . 120
chrXII 502192 502193 . 260
chrXII 502242 502243 . 2740
chrXII 502314 502315 . 1660
chrXII 502340 502341 . 840
chrXII 502500 502501 . 120
chrXII 502630 502631 . 320
chrXII 503153 503154 . 360
chrXII 503172 503173 . 1960
chrXII 503947 503948 . 120
chrXII 504114 504115 . 480
chrXII 504144 504145 . 360
chrXII 504196 504197 . 260
chrXII 504289 504290 . 120
chrXII 504326 504327 . 840
chrXII 504356 504357 . 1400
chrXII 504406 504407 . 440
chrXII 504689 504690 . 280
chrXII 504746 504747 . 420
chrXII 504824 504825 . 240
chrXII 505521 505522 . 260
chrXII 505560 505561 . 380
chrXII 508205 508206 . 120
chrXII 508961 508962 . 180
chrXII 509005 509006 . 2020
chrXII 509901 509902 . 200
chrXII 510070 510071 . 360
chrXII 510084 510085 . 820
chrXII 510221 510222 . 120
chrXII 510301 510302 . 920
chrXII 510545 510546 . 120
chrXII 510835 510836 . 160
chrXII 510849 510850 . 200
chrXII 510875 510876 . 520
chrXII 511015 511016 . 760
chrXII 511294 511295 . 120
chrXII 511695 511696 . 120
chrXII 512266 512267 . 860
chrXII 512669 512670 . 1980
chrXII 513049 513050 . 4520
chrXII 513102 513103 . 220
chrXII 513216 513217 . 760
chrXII 513254 513255 . 120
chrXII 513433 513434 . 300
chrXII 513745 513746 . 160
chrXII 513979 513980 . 1500
chrXII 514040 514041 . 120
chrXII 514227 514228 . 440
chrXII 514408 514409 . 2360
chrXII 514440 514441 . 2500
chrXII 514506 514507 . 120
chrXII 514878 514879 . 320
chrXII 515021 515022 . 220
chrXII 515033 515034 . 120
chrXII 515313 515314 . 120
chrXII 515580 515581 . 140
chrXII 516530 516531 . 260
chrXII 516589 516590 . 360
chrXII 516735 516736 . 560
chrXII 517880 517881 . 640
chrXII 520758 520759 . 380
chrXII 520780 520781 . 2980
chrXII 521080 521081 . 160
chrXII 522206 522207 . 1040
chrXII 522331 522332 . 140
chrXII 522393 522394 . 240
chrXII 522583 522584 . 120
chrXII 523411 523412 . 3400
chrXII 523413 523414 . 200
chrXII 523414 523415 . 120
chrXII 523421 523422 . 1020
chrXII 523421 523422 . 140
chrXII 523504 523505 . 140
chrXII 523520 523521 . 1640
chrXII 523532 523533 . 2120
chrXII 524479 524480 . 120
chrXII 524509 524510 . 200
chrXII 525148 525149 . 160
chrXII 527527 527528 . 940
chrXII 527720 527721 . 980
chrXII 528939 528940 . 120
chrXII 529707 529708 . 300
chrXII 532451 532452 . 420
chrXII 533715 533716 . 480
chrXII 534317 534318 . 560
chrXII 534330 534331 . 1300
chrXII 534503 534504 . 120
chrXII 534539 534540 . 180
chrXII 534549 534550 . 160
chrXII 534669 534670 . 580
chrXII 534827 534828 . 840
chrXII 536036 536037 . 260
chrXII 537097 537098 . 240
chrXII 537166 537167 . 2380
chrXII 537359 537360 . 520
chrXII 537377 537378 . 260
chrXII 538550 538551 . 360
chrXII 538577 538578 . 120
chrXII 538696 538697 . 200
chrXII 539715 539716 . 3300
chrXII 539997 539998 . 1580
chrXII 540247 540248 . 4000
chrXII 540416 540417 . 1440
chrXII 540607 540608 . 140
chrXII 540642 540643 . 400
chrXII 540673 540674 . 120
chrXII 541221 541222 . 300
chrXII 541329 541330 . 220
chrXII 541421 541422 . 260
chrXII 541710 541711 . 740
chrXII 541860 541861 . 520
chrXII 541914 541915 . 220
chrXII 541935 541936 . 140
chrXII 543338 543339 . 1600
chrXII 543458 543459 . 4120
chrXII 545624 545625 . 220
chrXII 545635 545636 . 580
chrXII 545979 545980 . 260
chrXII 545999 546000 . 120
chrXII 548138 548139 . 3520
chrXII 548923 548924 . 140
chrXII 548941 548942 . 980
chrXII 550062 550063 . 1760
chrXII 550346 550347 . 2580
chrXII 550450 550451 . 440
chrXII 551129 551130 . 2200
chrXII 551408 551409 . 1520
chrXII 551524 551525 . 120
chrXII 551770 551771 . 120
chrXII 551894 551895 . 680
chrXII 551955 551956 . 280
chrXII 552100 552101 . 140
chrXII 552124 552125 . 180
chrXII 552168 552169 . 3100
chrXII 552176 552177 . 1480
chrXII 552179 552180 . 120
chrXII 552196 552197 . 1420
chrXII 552202 552203 . 120
chrXII 552227 552228 . 160
chrXII 552763 552764 . 120
chrXII 552786 552787 . 120
chrXII 553185 553186 . 400
chrXII 553356 553357 . 300
chrXII 553427 553428 . 3940
chrXII 553811 553812 . 340
chrXII 553884 553885 . 140
chrXII 553903 553904 . 660
chrXII 554004 554005 . 380
chrXII 554006 554007 . 140
chrXII 554017 554018 . 120
chrXII 554218 554219 . 420
chrXII 554249 554250 . 180
chrXII 554377 554378 . 140
chrXII 554383 554384 . 1000
chrXII 555071 555072 . 200
chrXII 555456 555457 . 260
chrXII 556075 556076 . 2420
chrXII 556096 556097 . 160
chrXII 556256 556257 . 1360
chrXII 556839 556840 . 160
chrXII 557979 557980 . 480
chrXII 558705 558706 . 120
chrXII 559140 559141 . 120
chrXII 559313 559314 . 200
chrXII 561855 561856 . 1380
chrXII 561871 561872 . 900
chrXII 562889 562890 . 180
chrXII 564625 564626 . 1320
chrXII 564636 564637 . 1020
chrXII 564640 564641 . 880
chrXII 564682 564683 . 200
chrXII 564704 564705 . 160
chrXII 566367 566368 . 440
chrXII 566460 566461 . 2300
chrXII 566511 566512 . 120
chrXII 566520 566521 . 400
chrXII 566568 566569 . 360
chrXII 566589 566590 . 120
chrXII 566716 566717 . 880
chrXII 566889 566890 . 660
chrXII 566950 566951 . 440
chrXII 567037 567038 . 120
chrXII 567462 567463 . 220
chrXII 567701 567702 . 120
chrXII 567980 567981 . 120
chrXII 568046 568047 . 160
chrXII 568083 568084 . 260
chrXII 568209 568210 . 2500
chrXII 568372 568373 . 120
chrXII 568381 568382 . 1640
chrXII 569088 569089 . 2180
chrXII 569558 569559 . 800
chrXII 569563 569564 . 2560
chrXII 569691 569692 . 3700
chrXII 570076 570077 . 120
chrXII 570483 570484 . 1260
chrXII 570526 570527 . 1780
chrXII 570702 570703 . 120
chrXII 570709 570710 . 440
chrXII 570712 570713 . 120
chrXII 570719 570720 . 120
chrXII 570729 570730 . 280
chrXII 570773 570774 . 1060
chrXII 570780 570781 . 980
chrXII 573154 573155 . 360
chrXII 573266 573267 . 840
chrXII 573272 573273 . 300
chrXII 573325 573326 . 600
chrXII 573497 573498 . 3940
chrXII 573499 573500 . 220
chrXII 573582 573583 . 180
chrXII 573607 573608 . 520
chrXII 573938 573939 . 1820
chrXII 573946 573947 . 1720
chrXII 574981 574982 . 420
chrXII 576094 576095 . 680
chrXII 576795 576796 . 2000
chrXII 577036 577037 . 1600
chrXII 581833 581834 . 460
chrXII 581866 581867 . 200
chrXII 581933 581934 . 1180
chrXII 581946 581947 . 200
chrXII 581948 581949 . 500
chrXII 585869 585870 . 260
chrXII 585891 585892 . 300
chrXII 586272 586273 . 1340
chrXII 586451 586452 . 300
chrXII 587111 587112 . 260
chrXII 587363 587364 . 280
chrXII 587766 587767 . 1060
chrXII 588330 588331 . 220
chrXII 588860 588861 . 760
chrXII 589006 589007 . 120
chrXII 589011 589012 . 160
chrXII 589216 589217 . 340
chrXII 589258 589259 . 3820
chrXII 590558 590559 . 280
chrXII 591056 591057 . 1740
chrXII 591536 591537 . 120
chrXII 592580 592581 . 180
chrXII 592772 592773 . 280
chrXII 592846 592847 . 120
chrXII 595790 595791 . 120
chrXII 597095 597096 . 160
chrXII 599493 599494 . 200
chrXII 600055 600056 . 220
chrXII 600586 600587 . 1260
chrXII 601546 601547 . 1820
chrXII 602010 602011 . 1340
chrXII 602422 602423 . 500
chrXII 602588 602589 . 280
chrXII 602630 602631 . 380
chrXII 602717 602718 . 320
chrXII 602770 602771 . 640
chrXII 602857 602858 . 1580
chrXII 603019 603020 . 4000
chrXII 603397 603398 . 580
chrXII 603638 603639 . 440
chrXII 603691 603692 . 700
chrXII 603872 603873 . 2260
chrXII 603941 603942 . 1200
chrXII 603970 603971 . 160
chrXII 603971 603972 . 840
chrXII 603971 603972 . 2440
chrXII 603972 603973 . 120
chrXII 603973 603974 . 220
chrXII 604022 604023 . 540
chrXII 604030 604031 . 840
chrXII 604867 604868 . 300
chrXII 605156 605157 . 160
chrXII 605472 605473 . 120
chrXII 605594 605595 . 160
chrXII 606189 606190 . 520
chrXII 607171 607172 . 120
chrXII 607251 607252 . 200
chrXII 607269 607270 . 1560
chrXII 607550 607551 . 400
chrXII 609645 609646 . 400
chrXII 609705 609706 . 380
chrXII 611337 611338 . 120
chrXII 611810 611811 . 840
chrXII 611837 611838 . 1560
chrXII 611959 611960 . 1580
chrXII 612036 612037 . 1900
chrXII 612040 612041 . 240
chrXII 612121 612122 . 260
chrXII 612188 612189 . 280
chrXII 612531 612532 . 280
chrXII 614650 614651 . 120
chrXII 616006 616007 . 5000
chrXII 616202 616203 . 180
chrXII 618124 618125 . 140
chrXII 620323 620324 . 1920
chrXII 620415 620416 . 780
chrXII 623300 623301 . 120
chrXII 623632 623633 . 120
chrXII 624036 624037 . 3060
chrXII 626368 626369 . 700
chrXII 626393 626394 . 2820
chrXII 626498 626499 . 420
chrXII 627008 627009 . 120
chrXII 627035 627036 . 120
chrXII 627058 627059 . 820
chrXII 627119 627120 . 120
chrXII 627390 627391 . 120
chrXII 628426 628427 . 120
chrXII 628456 628457 . 140
chrXII 628508 628509 . 120
chrXII 628516 628517 . 200
chrXII 628551 628552 . 120
chrXII 628551 628552 . 380
chrXII 628559 628560 . 520
chrXII 628567 628568 . 180
chrXII 628738 628739 . 1620
chrXII 628804 628805 . 560
chrXII 628848 628849 . 7380
chrXII 628953 628954 . 120
chrXII 629073 629074 . 440
chrXII 633421 633422 . 520
chrXII 633436 633437 . 200
chrXII 633513 633514 . 180
chrXII 633521 633522 . 120
chrXII 633534 633535 . 360
chrXII 636310 636311 . 1180
chrXII 636321 636322 . 420
chrXII 636322 636323 . 220
chrXII 636326 636327 . 620
chrXII 636336 636337 . 240
chrXII 636361 636362 . 580
chrXII 636476 636477 . 620
chrXII 639881 639882 . 120
chrXII 640132 640133 . 1620
chrXII 640198 640199 . 160
chrXII 640700 640701 . 440
chrXII 640866 640867 . 700
chrXII 640998 640999 . 180
chrXII 641209 641210 . 120
chrXII 641217 641218 . 1960
chrXII 641252 641253 . 140
chrXII 641268 641269 . 780
chrXII 641307 641308 . 420
chrXII 642264 642265 . 4200
chrXII 642420 642421 . 1420
chrXII 642464 642465 . 260
chrXII 642477 642478 . 420
chrXII 642496 642497 . 220
chrXII 642518 642519 . 3560
chrXII 642698 642699 . 1760
chrXII 644548 644549 . 780
chrXII 644661 644662 . 920
chrXII 645060 645061 . 160
chrXII 645111 645112 . 300
chrXII 645171 645172 . 600
chrXII 645268 645269 . 340
chrXII 645301 645302 . 1500
chrXII 645321 645322 . 980
chrXII 645378 645379 . 920
chrXII 645509 645510 . 140
chrXII 645565 645566 . 500
chrXII 645579 645580 . 1060
chrXII 645641 645642 . 180
chrXII 645733 645734 . 5380
chrXII 645968 645969 . 240
chrXII 646150 646151 . 140
chrXII 646180 646181 . 260
chrXII 646324 646325 . 500
chrXII 646602 646603 . 940
chrXII 648432 648433 . 1000
chrXII 650706 650707 . 560
chrXII 652532 652533 . 140
chrXII 653341 653342 . 120
chrXII 653344 653345 . 180
chrXII 656850 656851 . 120
chrXII 656892 656893 . 620
chrXII 657090 657091 . 160
chrXII 657126 657127 . 780
chrXII 657141 657142 . 1060
chrXII 657784 657785 . 140
chrXII 658041 658042 . 720
chrXII 658185 658186 . 2080
chrXII 658199 658200 . 300
chrXII 658243 658244 . 120
chrXII 658302 658303 . 3440
chrXII 658327 658328 . 1800
chrXII 658386 658387 . 860
chrXII 658502 658503 . 1860
chrXII 658669 658670 . 160
chrXII 659851 659852 . 940
chrXII 659881 659882 . 3520
chrXII 660303 660304 . 1580
chrXII 660343 660344 . 580
chrXII 660369 660370 . 120
chrXII 660449 660450 . 500
chrXII 660474 660475 . 140
chrXII 661321 661322 . 680
chrXII 661485 661486 . 140
chrXII 665092 665093 . 580
chrXII 665108 665109 . 480
chrXII 665122 665123 . 1720
chrXII 665160 665161 . 280
chrXII 665594 665595 . 120
chrXII 665613 665614 . 160
chrXII 665622 665623 . 540
chrXII 665661 665662 . 160
chrXII 666392 666393 . 300
chrXII 669014 669015 . 1880
chrXII 669042 669043 . 440
chrXII 669101 669102 . 280
chrXII 669134 669135 . 600
chrXII 669281 669282 . 780
chrXII 669516 669517 . 140
chrXII 669814 669815 . 140
chrXII 669976 669977 . 900
chrXII 670084 670085 . 120
chrXII 671855 671856 . 540
chrXII 672933 672934 . 160
chrXII 673024 673025 . 300
chrXII 674268 674269 . 400
chrXII 674564 674565 . 120
chrXII 674695 674696 . 180
chrXII 675415 675416 . 180
chrXII 675531 675532 . 2740
chrXII 675549 675550 . 440
chrXII 675567 675568 . 1920
chrXII 675592 675593 . 160
chrXII 675987 675988 . 260
chrXII 676243 676244 . 520
chrXII 676509 676510 . 940
chrXII 677748 677749 . 960
chrXII 677800 677801 . 800
chrXII 677857 677858 . 900
chrXII 677868 677869 . 160
chrXII 677889 677890 . 5320
chrXII 677894 677895 . 6200
chrXII 677944 677945 . 4980
chrXII 678073 678074 . 220
chrXII 678661 678662 . 620
chrXII 680017 680018 . 140
chrXII 680051 680052 . 1680
chrXII 680134 680135 . 2340
chrXII 680138 680139 . 320
chrXII 680942 680943 . 3060
chrXII 680948 680949 . 120
chrXII 680952 680953 . 1300
chrXII 680960 680961 . 300
chrXII 681027 681028 . 120
chrXII 681039 681040 . 1920
chrXII 681361 681362 . 220
chrXII 681511 681512 . 760
chrXII 682137 682138 . 6340
chrXII 682767 682768 . 160
chrXII 682834 682835 . 1140
chrXII 684199 684200 . 120
chrXII 685851 685852 . 120
chrXII 687155 687156 . 120
chrXII 687293 687294 . 660
chrXII 687381 687382 . 1100
chrXII 687391 687392 . 720
chrXII 687397 687398 . 260
chrXII 687694 687695 . 520
chrXII 687737 687738 . 140
chrXII 687916 687917 . 220
chrXII 687993 687994 . 260
chrXII 688042 688043 . 140
chrXII 688123 688124 . 280
chrXII 688326 688327 . 240
chrXII 689941 689942 . 2620
chrXII 690653 690654 . 140
chrXII 691245 691246 . 220
chrXII 691268 691269 . 200
chrXII 691268 691269 . 620
chrXII 691314 691315 . 1060
chrXII 691325 691326 . 120
chrXII 691328 691329 . 220
chrXII 691344 691345 . 640
chrXII 691416 691417 . 300
chrXII 691472 691473 . 200
chrXII 693095 693096 . 180
chrXII 694195 694196 . 1040
chrXII 694261 694262 . 220
chrXII 694279 694280 . 340
chrXII 696983 696984 . 360
chrXII 696988 696989 . 400
chrXII 696989 696990 . 420
chrXII 696994 696995 . 180
chrXII 697098 697099 . 1100
chrXII 699716 699717 . 140
chrXII 699790 699791 . 300
chrXII 699805 699806 . 140
chrXII 700701 700702 . 1640
chrXII 702471 702472 . 1580
chrXII 704196 704197 . 260
chrXII 704239 704240 . 900
chrXII 704252 704253 . 760
chrXII 704347 704348 . 220
chrXII 704618 704619 . 120
chrXII 704932 704933 . 1860
chrXII 705023 705024 . 180
chrXII 705024 705025 . 760
chrXII 705024 705025 . 120
chrXII 705025 705026 . 120
chrXII 705041 705042 . 120
chrXII 705060 705061 . 1340
chrXII 705077 705078 . 640
chrXII 705105 705106 . 120
chrXII 705632 705633 . 340
chrXII 707174 707175 . 120
chrXII 708148 708149 . 140
chrXII 708162 708163 . 860
chrXII 708326 708327 . 180
chrXII 708424 708425 . 1380
chrXII 708766 708767 . 320
chrXII 708877 708878 . 1680
chrXII 709215 709216 . 780
chrXII 710365 710366 . 140
chrXII 710451 710452 . 460
chrXII 710584 710585 . 300
chrXII 710637 710638 . 120
chrXII 710832 710833 . 120
chrXII 712248 712249 . 300
chrXII 712264 712265 . 120
chrXII 712273 712274 . 460
chrXII 713779 713780 . 140
chrXII 714441 714442 . 780
chrXII 714994 714995 . 1420
chrXII 715017 715018 . 140
chrXII 715363 715364 . 1580
chrXII 715709 715710 . 320
chrXII 716084 716085 . 200
chrXII 716180 716181 . 1360
chrXII 716262 716263 . 120
chrXII 718025 718026 . 120
chrXII 718025 718026 . 520
chrXII 718074 718075 . 140
chrXII 718082 718083 . 160
chrXII 718106 718107 . 120
chrXII 720452 720453 . 1840
chrXII 720480 720481 . 3100
chrXII 720546 720547 . 220
chrXII 720561 720562 . 240
chrXII 721681 721682 . 780
chrXII 722479 722480 . 260
chrXII 722522 722523 . 120
chrXII 723038 723039 . 380
chrXII 723112 723113 . 260
chrXII 723124 723125 . 340
chrXII 723145 723146 . 340
chrXII 723438 723439 . 4780
chrXII 723624 723625 . 520
chrXII 723636 723637 . 140
chrXII 723659 723660 . 180
chrXII 723799 723800 . 120
chrXII 724458 724459 . 1040
chrXII 724539 724540 . 240
chrXII 725455 725456 . 360
chrXII 725468 725469 . 120
chrXII 725570 725571 . 500
chrXII 725574 725575 . 1040
chrXII 725772 725773 . 260
chrXII 725783 725784 . 200
chrXII 725830 725831 . 720
chrXII 725861 725862 . 400
chrXII 726156 726157 . 780
chrXII 726336 726337 . 160
chrXII 726353 726354 . 1200
chrXII 727806 727807 . 120
chrXII 727848 727849 . 1720
chrXII 728065 728066 . 340
chrXII 728138 728139 . 1080
chrXII 728201 728202 . 2920
chrXII 728201 728202 . 220
chrXII 728277 728278 . 3980
chrXII 728387 728388 . 1440
chrXII 728568 728569 . 160
chrXII 728638 728639 . 160
chrXII 728651 728652 . 180
chrXII 728659 728660 . 120
chrXII 728694 728695 . 120
chrXII 729846 729847 . 2060
chrXII 729850 729851 . 1700
chrXII 730183 730184 . 160
chrXII 730252 730253 . 200
chrXII 730300 730301 . 880
chrXII 730593 730594 . 480
chrXII 730666 730667 . 120
chrXII 730667 730668 . 180
chrXII 730722 730723 . 1660
chrXII 730766 730767 . 660
chrXII 731140 731141 . 400
chrXII 731553 731554 . 1260
chrXII 732253 732254 . 120
chrXII 732319 732320 . 420
chrXII 732358 732359 . 420
chrXII 732367 732368 . 2500
chrXII 733405 733406 . 1120
chrXII 733458 733459 . 120
chrXII 734238 734239 . 2740
chrXII 734507 734508 . 180
chrXII 734535 734536 . 160
chrXII 734907 734908 . 140
chrXII 734910 734911 . 140
chrXII 734911 734912 . 260
chrXII 734914 734915 . 120
chrXII 734941 734942 . 360
chrXII 734975 734976 . 120
chrXII 737648 737649 . 140
chrXII 737707 737708 . 140
chrXII 737766 737767 . 120
chrXII 738878 738879 . 120
chrXII 744026 744027 . 180
chrXII 744043 744044 . 140
chrXII 744048 744049 . 220
chrXII 744416 744417 . 260
chrXII 745302 745303 . 4180
chrXII 745461 745462 . 760
chrXII 745494 745495 . 140
chrXII 745684 745685 . 1200
chrXII 746935 746936 . 140
chrXII 747150 747151 . 140
chrXII 747670 747671 . 120
chrXII 748016 748017 . 220
chrXII 748508 748509 . 200
chrXII 753228 753229 . 120
chrXII 754057 754058 . 180
chrXII 756302 756303 . 420
chrXII 757219 757220 . 300
chrXII 757225 757226 . 1040
chrXII 757298 757299 . 540
chrXII 758521 758522 . 300
chrXII 758982 758983 . 140
chrXII 759095 759096 . 600
chrXII 759129 759130 . 200
chrXII 759151 759152 . 2080
chrXII 759395 759396 . 840
chrXII 759407 759408 . 1380
chrXII 759764 759765 . 160
chrXII 761369 761370 . 3660
chrXII 761608 761609 . 120
chrXII 762481 762482 . 340
chrXII 764230 764231 . 420
chrXII 764235 764236 . 240
chrXII 764236 764237 . 1060
chrXII 764283 764284 . 440
chrXII 764637 764638 . 520
chrXII 764674 764675 . 1060
chrXII 766424 766425 . 1180
chrXII 766693 766694 . 120
chrXII 768333 768334 . 460
chrXII 769164 769165 . 360
chrXII 769426 769427 . 600
chrXII 771626 771627 . 120
chrXII 771799 771800 . 180
chrXII 771810 771811 . 520
chrXII 772007 772008 . 120
chrXII 776532 776533 . 200
chrXII 776551 776552 . 200
chrXII 777890 777891 . 500
chrXII 777940 777941 . 1640
chrXII 777964 777965 . 2300
chrXII 777976 777977 . 3500
chrXII 778006 778007 . 1600
chrXII 779016 779017 . 7740
chrXII 779021 779022 . 140
chrXII 779021 779022 . 940
chrXII 779072 779073 . 140
chrXII 779133 779134 . 300
chrXII 779155 779156 . 1920
chrXII 780154 780155 . 140
chrXII 781312 781313 . 180
chrXII 781570 781571 . 120
chrXII 781586 781587 . 800
chrXII 781612 781613 . 120
chrXII 781616 781617 . 280
chrXII 781704 781705 . 180
chrXII 781708 781709 . 140
chrXII 781712 781713 . 1400
chrXII 781734 781735 . 120
chrXII 781738 781739 . 400
chrXII 781960 781961 . 700
chrXII 782680 782681 . 180
chrXII 783551 783552 . 140
chrXII 783615 783616 . 120
chrXII 783657 783658 . 140
chrXII 783714 783715 . 120
chrXII 783741 783742 . 120
chrXII 783857 783858 . 1000
chrXII 783922 783923 . 120
chrXII 783947 783948 . 1140
chrXII 784013 784014 . 120
chrXII 784028 784029 . 4400
chrXII 784123 784124 . 960
chrXII 784241 784242 . 360
chrXII 784289 784290 . 2180
chrXII 784295 784296 . 560
chrXII 784397 784398 . 620
chrXII 784423 784424 . 1700
chrXII 784436 784437 . 2320
chrXII 784537 784538 . 140
chrXII 784543 784544 . 1680
chrXII 784551 784552 . 760
chrXII 784594 784595 . 220
chrXII 784596 784597 . 2220
chrXII 784608 784609 . 120
chrXII 784613 784614 . 3520
chrXII 784652 784653 . 420
chrXII 784667 784668 . 1140
chrXII 784685 784686 . 140
chrXII 785045 785046 . 780
chrXII 786365 786366 . 240
chrXII 786624 786625 . 160
chrXII 786642 786643 . 2100
chrXII 787110 787111 . 380
chrXII 787470 787471 . 140
chrXII 787472 787473 . 280
chrXII 787530 787531 . 120
chrXII 787544 787545 . 1140
chrXII 787560 787561 . 940
chrXII 788242 788243 . 280
chrXII 789872 789873 . 380
chrXII 789936 789937 . 1140
chrXII 790115 790116 . 860
chrXII 790133 790134 . 120
chrXII 790152 790153 . 140
chrXII 790199 790200 . 120
chrXII 790823 790824 . 120
chrXII 791595 791596 . 300
chrXII 792023 792024 . 120
chrXII 792537 792538 . 6480
chrXII 792543 792544 . 160
chrXII 793038 793039 . 1760
chrXII 793622 793623 . 120
chrXII 793652 793653 . 120
chrXII 794127 794128 . 1560
chrXII 794172 794173 . 180
chrXII 794420 794421 . 2460
chrXII 795279 795280 . 120
chrXII 795325 795326 . 200
chrXII 795389 795390 . 460
chrXII 795420 795421 . 360
chrXII 795436 795437 . 420
chrXII 796225 796226 . 460
chrXII 796427 796428 . 820
chrXII 796561 796562 . 120
chrXII 796566 796567 . 120
chrXII 796712 796713 . 540
chrXII 796899 796900 . 660
chrXII 797078 797079 . 120
chrXII 797194 797195 . 620
chrXII 797206 797207 . 180
chrXII 797311 797312 . 980
chrXII 797316 797317 . 120
chrXII 797402 797403 . 160
chrXII 797537 797538 . 120
chrXII 799651 799652 . 180
chrXII 799722 799723 . 200
chrXII 802582 802583 . 120
chrXII 804844 804845 . 140
chrXII 807008 807009 . 800
chrXII 807956 807957 . 1480
chrXII 808810 808811 . 140
chrXII 808836 808837 . 160
chrXII 808903 808904 . 260
chrXII 808953 808954 . 420
chrXII 809018 809019 . 440
chrXII 809216 809217 . 400
chrXII 809394 809395 . 140
chrXII 809477 809478 . 400
chrXII 809543 809544 . 180
chrXII 809544 809545 . 120
chrXII 809570 809571 . 180
chrXII 809623 809624 . 240
chrXII 809674 809675 . 160
chrXII 812146 812147 . 160
chrXII 813753 813754 . 120
chrXII 815696 815697 . 180
chrXII 815713 815714 . 140
chrXII 815860 815861 . 160
chrXII 816923 816924 . 3220
chrXII 817979 817980 . 280
chrXII 818516 818517 . 480
chrXII 818536 818537 . 180
chrXII 818544 818545 . 900
chrXII 818715 818716 . 700
chrXII 818751 818752 . 120
chrXII 818761 818762 . 7840
chrXII 818778 818779 . 520
chrXII 818932 818933 . 400
chrXII 818942 818943 . 540
chrXII 818963 818964 . 1800
chrXII 819121 819122 . 180
chrXII 819130 819131 . 1340
chrXII 819146 819147 . 120
chrXII 819353 819354 . 240
chrXII 820268 820269 . 300
chrXII 820302 820303 . 200
chrXII 820310 820311 . 940
chrXII 820368 820369 . 820
chrXII 820394 820395 . 1800
chrXII 820542 820543 . 1020
chrXII 820585 820586 . 660
chrXII 821420 821421 . 160
chrXII 822626 822627 . 1220
chrXII 822853 822854 . 200
chrXII 822883 822884 . 200
chrXII 822893 822894 . 120
chrXII 822900 822901 . 1100
chrXII 822982 822983 . 200
chrXII 822983 822984 . 220
chrXII 823343 823344 . 380
chrXII 823392 823393 . 380
chrXII 823744 823745 . 1360
chrXII 823750 823751 . 300
chrXII 825559 825560 . 120
chrXII 826599 826600 . 120
chrXII 826643 826644 . 1340
chrXII 826668 826669 . 320
chrXII 826674 826675 . 2280
chrXII 826750 826751 . 620
chrXII 826773 826774 . 140
chrXII 826786 826787 . 1640
chrXII 826840 826841 . 120
chrXII 826842 826843 . 1080
chrXII 826993 826994 . 120
chrXII 827057 827058 . 1260
chrXII 827084 827085 . 460
chrXII 827106 827107 . 620
chrXII 827417 827418 . 1120
chrXII 827511 827512 . 1480
chrXII 827791 827792 . 120
chrXII 827994 827995 . 700
chrXII 828110 828111 . 620
chrXII 828127 828128 . 560
chrXII 828167 828168 . 560
chrXII 828190 828191 . 920
chrXII 828269 828270 . 1220
chrXII 828467 828468 . 360
chrXII 828474 828475 . 140
chrXII 828479 828480 . 280
chrXII 828490 828491 . 800
chrXII 828515 828516 . 440
chrXII 828531 828532 . 2540
chrXII 828574 828575 . 120
chrXII 828603 828604 . 260
chrXII 828966 828967 . 1500
chrXII 829089 829090 . 620
chrXII 829740 829741 . 2820
chrXII 830185 830186 . 120
chrXII 830287 830288 . 1180
chrXII 830452 830453 . 2040
chrXII 830682 830683 . 4200
chrXII 830808 830809 . 300
chrXII 830856 830857 . 140
chrXII 830871 830872 . 1940
chrXII 830884 830885 . 840
chrXII 830894 830895 . 140
chrXII 831069 831070 . 1340
chrXII 832104 832105 . 140
chrXII 832497 832498 . 580
chrXII 833216 833217 . 140
chrXII 833708 833709 . 320
chrXII 833721 833722 . 140
chrXII 834012 834013 . 320
chrXII 835741 835742 . 140
chrXII 835797 835798 . 400
chrXII 836553 836554 . 120
chrXII 836739 836740 . 160
chrXII 836979 836980 . 120
chrXII 837262 837263 . 120
chrXII 837538 837539 . 180
chrXII 837630 837631 . 3820
chrXII 837690 837691 . 140
chrXII 837743 837744 . 120
chrXII 837762 837763 . 120
chrXII 837791 837792 . 140
chrXII 837798 837799 . 460
chrXII 837802 837803 . 180
chrXII 837806 837807 . 120
chrXII 837837 837838 . 160
chrXII 839448 839449 . 1580
chrXII 839452 839453 . 1620
chrXII 839487 839488 . 120
chrXII 839573 839574 . 160
chrXII 839581 839582 . 180
chrXII 839647 839648 . 120
chrXII 839951 839952 . 200
chrXII 841132 841133 . 120
chrXII 841134 841135 . 1020
chrXII 841223 841224 . 260
chrXII 843454 843455 . 120
chrXII 844002 844003 . 140
chrXII 844012 844013 . 140
chrXII 844095 844096 . 1020
chrXII 844131 844132 . 140
chrXII 845089 845090 . 160
chrXII 846362 846363 . 720
chrXII 847689 847690 . 660
chrXII 848504 848505 . 440
chrXII 848852 848853 . 260
chrXII 848999 849000 . 820
chrXII 849742 849743 . 120
chrXII 849767 849768 . 1420
chrXII 851734 851735 . 340
chrXII 852117 852118 . 820
chrXII 852657 852658 . 120
chrXII 853251 853252 . 120
chrXII 853372 853373 . 120
chrXII 853852 853853 . 280
chrXII 853952 853953 . 260
chrXII 854490 854491 . 180
chrXII 854495 854496 . 120
chrXII 854744 854745 . 320
chrXII 854896 854897 . 140
chrXII 854969 854970 . 260
chrXII 855029 855030 . 560
chrXII 855619 855620 . 980
chrXII 855649 855650 . 2600
chrXII 855662 855663 . 160
chrXII 855686 855687 . 3080
chrXII 857408 857409 . 640
chrXII 857421 857422 . 1320
chrXII 857454 857455 . 420
chrXII 857914 857915 . 220
chrXII 857961 857962 . 1880
chrXII 858311 858312 . 120
chrXII 859404 859405 . 140
chrXII 859620 859621 . 140
chrXII 861285 861286 . 680
chrXII 861495 861496 . 2280
chrXII 861521 861522 . 640
chrXII 861632 861633 . 360
chrXII 861684 861685 . 300
chrXII 862384 862385 . 580
chrXII 862422 862423 . 140
chrXII 862439 862440 . 180
chrXII 862452 862453 . 2820
chrXII 862583 862584 . 120
chrXII 863456 863457 . 500
chrXII 866371 866372 . 200
chrXII 866944 866945 . 120
chrXII 866965 866966 . 120
chrXII 867117 867118 . 160
chrXII 867277 867278 . 760
chrXII 870944 870945 . 3180
chrXII 871106 871107 . 120
chrXII 871242 871243 . 340
chrXII 871288 871289 . 180
chrXII 871444 871445 . 420
chrXII 871448 871449 . 140
chrXII 871516 871517 . 140
chrXII 871521 871522 . 1660
chrXII 871564 871565 . 560
chrXII 871570 871571 . 140
chrXII 871577 871578 . 1120
chrXII 872005 872006 . 160
chrXII 872102 872103 . 180
chrXII 872541 872542 . 660
chrXII 872634 872635 . 360
chrXII 872908 872909 . 120
chrXII 873629 873630 . 800
chrXII 873905 873906 . 120
chrXII 873906 873907 . 2760
chrXII 873906 873907 . 1200
chrXII 873907 873908 . 200
chrXII 873908 873909 . 120
chrXII 873964 873965 . 2540
chrXII 874153 874154 . 900
chrXII 874167 874168 . 140
chrXII 874400 874401 . 160
chrXII 874473 874474 . 120
chrXII 875151 875152 . 140
chrXII 875181 875182 . 440
chrXII 875205 875206 . 520
chrXII 875220 875221 . 180
chrXII 875236 875237 . 340
chrXII 875256 875257 . 160
chrXII 875428 875429 . 1380
chrXII 875429 875430 . 440
chrXII 875436 875437 . 180
chrXII 875491 875492 . 160
chrXII 875498 875499 . 140
chrXII 875503 875504 . 120
chrXII 875510 875511 . 1340
chrXII 875681 875682 . 500
chrXII 877282 877283 . 200
chrXII 877443 877444 . 240
chrXII 877469 877470 . 220
chrXII 877481 877482 . 460
chrXII 877503 877504 . 400
chrXII 877510 877511 . 120
chrXII 877577 877578 . 160
chrXII 877580 877581 . 2040
chrXII 877733 877734 . 120
chrXII 877812 877813 . 2160
chrXII 877830 877831 . 520
chrXII 877861 877862 . 160
chrXII 877959 877960 . 320
chrXII 877986 877987 . 320
chrXII 878037 878038 . 920
chrXII 878082 878083 . 5180
chrXII 878105 878106 . 3200
chrXII 878321 878322 . 820
chrXII 878898 878899 . 4320
chrXII 878903 878904 . 160
chrXII 878987 878988 . 240
chrXII 879013 879014 . 1420
chrXII 879067 879068 . 8960
chrXII 879187 879188 . 1100
chrXII 879346 879347 . 200
chrXII 879560 879561 . 520
chrXII 879566 879567 . 480
chrXII 879637 879638 . 120
chrXII 879782 879783 . 160
chrXII 880811 880812 . 180
chrXII 881646 881647 . 140
chrXII 881949 881950 . 460
chrXII 884868 884869 . 360
chrXII 884934 884935 . 120
chrXII 885324 885325 . 3640
chrXII 888692 888693 . 580
chrXII 890768 890769 . 1180
chrXII 892269 892270 . 140
chrXII 892775 892776 . 440
chrXII 892929 892930 . 120
chrXII 892934 892935 . 2480
chrXII 892940 892941 . 6680
chrXII 892942 892943 . 520
chrXII 893181 893182 . 980
chrXII 893484 893485 . 300
chrXII 893493 893494 . 300
chrXII 893560 893561 . 360
chrXII 894526 894527 . 160
chrXII 894914 894915 . 1760
chrXII 895861 895862 . 140
chrXII 896188 896189 . 1820
chrXII 896495 896496 . 3080
chrXII 896536 896537 . 280
chrXII 896635 896636 . 600
chrXII 897585 897586 . 180
chrXII 897802 897803 . 820
chrXII 897812 897813 . 120
chrXII 897824 897825 . 640
chrXII 898103 898104 . 360
chrXII 898987 898988 . 180
chrXII 898998 898999 . 1100
chrXII 899070 899071 . 460
chrXII 899103 899104 . 160
chrXII 899120 899121 . 160
chrXII 899737 899738 . 120
chrXII 899878 899879 . 2440
chrXII 901750 901751 . 580
chrXII 902744 902745 . 160
chrXII 902801 902802 . 120
chrXII 902848 902849 . 140
chrXII 903014 903015 . 120
chrXII 903019 903020 . 1460
chrXII 903517 903518 . 240
chrXII 903793 903794 . 140
chrXII 904011 904012 . 800
chrXII 906444 906445 . 5420
chrXII 906516 906517 . 6060
chrXII 906546 906547 . 1320
chrXII 906573 906574 . 140
chrXII 906615 906616 . 140
chrXII 907788 907789 . 360
chrXII 907889 907890 . 740
chrXII 908710 908711 . 220
chrXII 910063 910064 . 160
chrXII 912428 912429 . 220
chrXII 914940 914941 . 1420
chrXII 914979 914980 . 280
chrXII 915009 915010 . 420
chrXII 915047 915048 . 160
chrXII 915238 915239 . 960
chrXII 915407 915408 . 180
chrXII 915819 915820 . 120
chrXII 916043 916044 . 1120
chrXII 919084 919085 . 300
chrXII 919094 919095 . 180
chrXII 919134 919135 . 960
chrXII 919192 919193 . 360
chrXII 919791 919792 . 120
chrXII 921658 921659 . 140
chrXII 921723 921724 . 220
chrXII 921775 921776 . 120
chrXII 921783 921784 . 140
chrXII 921862 921863 . 300
chrXII 921961 921962 . 140
chrXII 922286 922287 . 2360
chrXII 922368 922369 . 180
chrXII 922657 922658 . 140
chrXII 923881 923882 . 120
chrXII 923897 923898 . 180
chrXII 924491 924492 . 1020
chrXII 924501 924502 . 680
chrXII 924534 924535 . 120
chrXII 924553 924554 . 240
chrXII 924836 924837 . 120
chrXII 924842 924843 . 1040
chrXII 924854 924855 . 360
chrXII 924862 924863 . 580
chrXII 924872 924873 . 260
chrXII 924888 924889 . 140
chrXII 925055 925056 . 260
chrXII 925729 925730 . 1220
chrXII 928661 928662 . 260
chrXII 928705 928706 . 1580
chrXII 929304 929305 . 120
chrXII 929565 929566 . 200
chrXII 929642 929643 . 120
chrXII 929664 929665 . 120
chrXII 929666 929667 . 560
chrXII 929680 929681 . 300
chrXII 929799 929800 . 10520
chrXII 930306 930307 . 140
chrXII 930806 930807 . 220
chrXII 931711 931712 . 540
chrXII 931783 931784 . 360
chrXII 931960 931961 . 120
chrXII 931964 931965 . 560
chrXII 932016 932017 . 120
chrXII 932024 932025 . 340
chrXII 932198 932199 . 140
chrXII 932333 932334 . 140
chrXII 932364 932365 . 920
chrXII 932373 932374 . 1440
chrXII 932391 932392 . 5020
chrXII 932566 932567 . 140
chrXII 932583 932584 . 700
chrXII 932587 932588 . 140
chrXII 932591 932592 . 140
chrXII 932685 932686 . 1280
chrXII 932687 932688 . 220
chrXII 932864 932865 . 340
chrXII 933349 933350 . 200
chrXII 933761 933762 . 160
chrXII 933819 933820 . 220
chrXII 934306 934307 . 1800
chrXII 934375 934376 . 560
chrXII 936515 936516 . 120
chrXII 937307 937308 . 260
chrXII 937353 937354 . 220
chrXII 937447 937448 . 500
chrXII 937937 937938 . 620
chrXII 939770 939771 . 2160
chrXII 939776 939777 . 120
chrXII 939857 939858 . 2980
chrXII 941127 941128 . 640
chrXII 941130 941131 . 200
chrXII 941147 941148 . 180
chrXII 941175 941176 . 520
chrXII 946072 946073 . 120
chrXII 946239 946240 . 120
chrXII 947509 947510 . 540
chrXII 947754 947755 . 120
chrXII 947996 947997 . 200
chrXII 948198 948199 . 220
chrXII 948261 948262 . 200
chrXII 948269 948270 . 320
chrXII 948303 948304 . 420
chrXII 948493 948494 . 220
chrXII 948814 948815 . 260
chrXII 948898 948899 . 2300
chrXII 949516 949517 . 5180
chrXII 949544 949545 . 1600
chrXII 949765 949766 . 200
chrXII 950002 950003 . 340
chrXII 950048 950049 . 360
chrXII 950243 950244 . 280
chrXII 950481 950482 . 140
chrXII 950862 950863 . 140
chrXII 950875 950876 . 500
chrXII 950883 950884 . 160
chrXII 950953 950954 . 560
chrXII 950956 950957 . 260
chrXII 952372 952373 . 120
chrXII 952666 952667 . 3300
chrXII 953259 953260 . 860
chrXII 953923 953924 . 120
chrXII 953988 953989 . 1940
chrXII 954153 954154 . 2100
chrXII 954315 954316 . 180
chrXII 954378 954379 . 120
chrXII 954483 954484 . 500
chrXII 954501 954502 . 440
chrXII 954514 954515 . 400
chrXII 954532 954533 . 420
chrXII 954789 954790 . 900
chrXII 954837 954838 . 620
chrXII 954936 954937 . 1080
chrXII 954944 954945 . 5140
chrXII 955426 955427 . 120
chrXII 955521 955522 . 140
chrXII 955677 955678 . 1080
chrXII 956188 956189 . 140
chrXII 958207 958208 . 120
chrXII 958254 958255 . 220
chrXII 958310 958311 . 220
chrXII 960627 960628 . 120
chrXII 962360 962361 . 160
chrXII 962574 962575 . 140
chrXII 962756 962757 . 240
chrXII 962907 962908 . 380
chrXII 962946 962947 . 120
chrXII 963007 963008 . 120
chrXII 963157 963158 . 700
chrXII 963163 963164 . 120
chrXII 963434 963435 . 180
chrXII 963629 963630 . 3440
chrXII 963630 963631 . 1300
chrXII 963631 963632 . 160
chrXII 963639 963640 . 680
chrXII 963640 963641 . 960
chrXII 963641 963642 . 120
chrXII 963641 963642 . 120
chrXII 963694 963695 . 120
chrXII 963879 963880 . 280
chrXII 963991 963992 . 920
chrXII 964722 964723 . 120
chrXII 965637 965638 . 120
chrXII 965641 965642 . 200
chrXII 965644 965645 . 140
chrXII 965648 965649 . 120
chrXII 965658 965659 . 120
chrXII 965677 965678 . 280
chrXII 965731 965732 . 380
chrXII 966077 966078 . 120
chrXII 967161 967162 . 120
chrXII 969073 969074 . 120
chrXII 969431 969432 . 140
chrXII 969702 969703 . 360
chrXII 970366 970367 . 180
chrXII 970932 970933 . 240
chrXII 971206 971207 . 200
chrXII 971341 971342 . 120
chrXII 971386 971387 . 440
chrXII 973066 973067 . 140
chrXII 973267 973268 . 580
chrXII 973300 973301 . 140
chrXII 975258 975259 . 1640
chrXII 975308 975309 . 1060
chrXII 975380 975381 . 800
chrXII 975742 975743 . 1280
chrXII 976008 976009 . 120
chrXII 976272 976273 . 140
chrXII 976291 976292 . 120
chrXII 976300 976301 . 120
chrXII 981416 981417 . 120
chrXII 982066 982067 . 480
chrXII 983824 983825 . 200
chrXII 984143 984144 . 460
chrXII 986981 986982 . 160
chrXII 988252 988253 . 440
chrXII 988953 988954 . 820
chrXII 990231 990232 . 240
chrXII 990655 990656 . 120
chrXII 990673 990674 . 1920
chrXII 990683 990684 . 180
chrXII 992298 992299 . 140
chrXII 992683 992684 . 740
chrXII 992800 992801 . 2280
chrXII 992829 992830 . 1300
chrXII 992831 992832 . 120
chrXII 992971 992972 . 660
chrXII 992998 992999 . 200
chrXII 993065 993066 . 300
chrXII 993120 993121 . 480
chrXII 999741 999742 . 160
chrXII 999843 999844 . 240
chrXII 1001363 1001364 . 200
chrXII 1001581 1001582 . 120
chrXII 1001843 1001844 . 120
chrXII 1001855 1001856 . 560
chrXII 1001881 1001882 . 440
chrXII 1002111 1002112 . 120
chrXII 1002115 1002116 . 140
chrXII 1002142 1002143 . 620
chrXII 1002425 1002426 . 120
chrXII 1002450 1002451 . 180
chrXII 1003780 1003781 . 640
chrXII 1006007 1006008 . 1760
chrXII 1006147 1006148 . 120
chrXII 1006217 1006218 . 1240
chrXII 1006243 1006244 . 160
chrXII 1007703 1007704 . 860
chrXII 1008566 1008567 . 200
chrXII 1008729 1008730 . 280
chrXII 1009100 1009101 . 700
chrXII 1010377 1010378 . 7360
chrXII 1010409 1010410 . 5600
chrXII 1010448 1010449 . 140
chrXII 1010540 1010541 . 140
chrXII 1010669 1010670 . 1660
chrXII 1010760 1010761 . 120
chrXII 1010779 1010780 . 460
chrXII 1011019 1011020 . 160
chrXII 1011356 1011357 . 180
chrXII 1011430 1011431 . 200
chrXII 1011451 1011452 . 180
chrXII 1011469 1011470 . 1040
chrXII 1011706 1011707 . 1180
chrXII 1011711 1011712 . 200
chrXII 1011713 1011714 . 120
chrXII 1011739 1011740 . 240
chrXII 1011770 1011771 . 160
chrXII 1011901 1011902 . 160
chrXII 1012082 1012083 . 360
chrXII 1012312 1012313 . 1000
chrXII 1012399 1012400 . 200
chrXII 1012555 1012556 . 320
chrXII 1012657 1012658 . 1160
chrXII 1012690 1012691 . 120
chrXII 1012756 1012757 . 120
chrXII 1012816 1012817 . 120
chrXII 1013435 1013436 . 2580
chrXII 1013445 1013446 . 1480
chrXII 1013537 1013538 . 140
chrXII 1014251 1014252 . 120
chrXII 1014255 1014256 . 120
chrXII 1014272 1014273 . 180
chrXII 1014417 1014418 . 160
chrXII 1014598 1014599 . 160
chrXII 1014747 1014748 . 300
chrXII 1014831 1014832 . 340
chrXII 1019221 1019222 . 340
chrXII 1019258 1019259 . 260
chrXII 1019400 1019401 . 1240
chrXII 1019777 1019778 . 980
chrXII 1019893 1019894 . 280
chrXII 1021797 1021798 . 4580
chrXII 1022422 1022423 . 120
chrXII 1022633 1022634 . 1180
chrXII 1023717 1023718 . 220
chrXII 1024841 1024842 . 300
chrXII 1025127 1025128 . 280
chrXII 1025307 1025308 . 1860
chrXII 1025450 1025451 . 2800
chrXII 1025649 1025650 . 1000
chrXII 1026232 1026233 . 200
chrXII 1026632 1026633 . 120
chrXII 1028017 1028018 . 280
chrXII 1028111 1028112 . 540
chrXII 1028125 1028126 . 1200
chrXII 1028145 1028146 . 680
chrXII 1028285 1028286 . 280
chrXII 1028320 1028321 . 280
chrXII 1028354 1028355 . 2380
chrXII 1028365 1028366 . 160
chrXII 1028473 1028474 . 180
chrXII 1028516 1028517 . 460
chrXII 1028681 1028682 . 400
chrXII 1028737 1028738 . 140
chrXII 1028758 1028759 . 700
chrXII 1030480 1030481 . 120
chrXII 1030481 1030482 . 520
chrXII 1030728 1030729 . 120
chrXII 1030732 1030733 . 1100
chrXII 1030740 1030741 . 120
chrXII 1031450 1031451 . 160
chrXII 1031753 1031754 . 500
chrXII 1031946 1031947 . 120
chrXII 1031967 1031968 . 4180
chrXII 1032129 1032130 . 740
chrXII 1032332 1032333 . 160
chrXII 1033516 1033517 . 600
chrXII 1033857 1033858 . 600
chrXII 1034495 1034496 . 320
chrXII 1035209 1035210 . 1140
chrXII 1035950 1035951 . 140
chrXII 1036400 1036401 . 140
chrXII 1038951 1038952 . 1100
chrXII 1038965 1038966 . 120
chrXII 1039347 1039348 . 120
chrXII 1040571 1040572 . 220
chrXII 1040841 1040842 . 260
chrXII 1041490 1041491 . 240
chrXII 1041718 1041719 . 2040
chrXII 1041721 1041722 . 560
chrXII 1042891 1042892 . 180
chrXII 1042962 1042963 . 120
chrXII 1043123 1043124 . 120
chrXII 1043150 1043151 . 980
chrXII 1043329 1043330 . 200
chrXII 1043395 1043396 . 480
chrXII 1043658 1043659 . 700
chrXII 1043666 1043667 . 1240
chrXII 1043709 1043710 . 620
chrXII 1043722 1043723 . 120
chrXII 1043824 1043825 . 500
chrXII 1044755 1044756 . 280
chrXII 1046300 1046301 . 340
chrXII 1046418 1046419 . 580
chrXII 1049692 1049693 . 1260
chrXII 1051305 1051306 . 180
chrXII 1051709 1051710 . 1120
chrXII 1052005 1052006 . 1820
chrXII 1052026 1052027 . 160
chrXII 1053279 1053280 . 120
chrXII 1054783 1054784 . 180
chrXII 1054952 1054953 . 900
chrXII 1055416 1055417 . 4440
chrXII 1055719 1055720 . 2060
chrXII 1057185 1057186 . 180
chrXII 1057233 1057234 . 560
chrXII 1057277 1057278 . 200
chrXII 1059340 1059341 . 460
chrXII 1059358 1059359 . 720
chrXII 1059362 1059363 . 700
chrXII 1059373 1059374 . 160
chrXII 1059413 1059414 . 220
chrXII 1059633 1059634 . 1600
chrXII 1059641 1059642 . 6200
chrXII 1059854 1059855 . 1200
chrXII 1060115 1060116 . 120
chrXII 1060757 1060758 . 340
chrXII 1060934 1060935 . 540
chrXII 1061425 1061426 . 500
chrXII 1061528 1061529 . 160
chrXII 1062326 1062327 . 200
chrXII 1062528 1062529 . 3380
chrXII 1062545 1062546 . 480
chrXII 1062636 1062637 . 820
chrXII 1062763 1062764 . 2240
chrXII 1062811 1062812 . 140
chrXII 1063235 1063236 . 120
chrXII 1064504 1064505 . 2780
chrXII 1064511 1064512 . 800
chrXII 1064598 1064599 . 760
chrXII 1064654 1064655 . 200
chrXII 1064745 1064746 . 120
chrXII 1064780 1064781 . 180
chrXII 1064793 1064794 . 220
chrXII 1064803 1064804 . 580
chrXII 1064890 1064891 . 680
chrXII 1064898 1064899 . 640
chrXII 1064899 1064900 . 400
chrXII 1064900 1064901 . 140
chrXII 1064911 1064912 . 2160
chrXII 1064913 1064914 . 560
chrXII 1065148 1065149 . 1760
chrXII 1065279 1065280 . 140
chrXII 1065289 1065290 . 680
chrXII 1065326 1065327 . 120
chrXII 1065336 1065337 . 140
chrXII 1065405 1065406 . 120
chrXII 1065414 1065415 . 120
chrXII 1065418 1065419 . 180
chrXII 1065426 1065427 . 120
chrXII 1071630 1071631 . 340
chrXII 1071638 1071639 . 120
chrXII 1071658 1071659 . 180
chrXIII 66 67 . 580
chrXIII 3813 3814 . 580
chrXIII 3818 3819 . 120
chrXIII 9026 9027 . 860
chrXIII 9051 9052 . 180
chrXIII 9053 9054 . 180
chrXIII 9092 9093 . 1320
chrXIII 9698 9699 . 140
chrXIII 9708 9709 . 300
chrXIII 9744 9745 . 200
chrXIII 9753 9754 . 180
chrXIII 9920 9921 . 340
chrXIII 9923 9924 . 1180
chrXIII 9955 9956 . 1140
chrXIII 9958 9959 . 6820
chrXIII 10038 10039 . 1180
chrXIII 10091 10092 . 880
chrXIII 10722 10723 . 580
chrXIII 11003 11004 . 520
chrXIII 11474 11475 . 320
chrXIII 13409 13410 . 160
chrXIII 13432 13433 . 200
chrXIII 13440 13441 . 140
chrXIII 13735 13736 . 200
chrXIII 13764 13765 . 1460
chrXIII 13951 13952 . 140
chrXIII 13958 13959 . 140
chrXIII 14067 14068 . 280
chrXIII 14081 14082 . 2380
chrXIII 14132 14133 . 1020
chrXIII 14448 14449 . 240
chrXIII 14472 14473 . 1400
chrXIII 14647 14648 . 120
chrXIII 14785 14786 . 560
chrXIII 14790 14791 . 280
chrXIII 14800 14801 . 640
chrXIII 14801 14802 . 120
chrXIII 14802 14803 . 140
chrXIII 14802 14803 . 480
chrXIII 14806 14807 . 3280
chrXIII 14811 14812 . 1060
chrXIII 14831 14832 . 1240
chrXIII 14841 14842 . 2500
chrXIII 14848 14849 . 160
chrXIII 14911 14912 . 800
chrXIII 14925 14926 . 1980
chrXIII 14933 14934 . 1000
chrXIII 15052 15053 . 120
chrXIII 15099 15100 . 120
chrXIII 15140 15141 . 120
chrXIII 15470 15471 . 2620
chrXIII 15473 15474 . 120
chrXIII 15823 15824 . 120
chrXIII 16009 16010 . 120
chrXIII 16190 16191 . 1700
chrXIII 16276 16277 . 400
chrXIII 16576 16577 . 1100
chrXIII 16850 16851 . 1040
chrXIII 16891 16892 . 920
chrXIII 16930 16931 . 6180
chrXIII 16951 16952 . 520
chrXIII 16975 16976 . 740
chrXIII 16982 16983 . 480
chrXIII 16986 16987 . 280
chrXIII 16992 16993 . 120
chrXIII 17014 17015 . 140
chrXIII 18871 18872 . 120
chrXIII 20570 20571 . 140
chrXIII 20582 20583 . 260
chrXIII 20595 20596 . 200
chrXIII 20617 20618 . 160
chrXIII 21755 21756 . 1580
chrXIII 21759 21760 . 140
chrXIII 21872 21873 . 1600
chrXIII 22410 22411 . 120
chrXIII 22675 22676 . 1480
chrXIII 22975 22976 . 280
chrXIII 23613 23614 . 300
chrXIII 23767 23768 . 480
chrXIII 23779 23780 . 140
chrXIII 23836 23837 . 140
chrXIII 23845 23846 . 180
chrXIII 23846 23847 . 120
chrXIII 23849 23850 . 140
chrXIII 23850 23851 . 320
chrXIII 23850 23851 . 3060
chrXIII 23854 23855 . 340
chrXIII 23858 23859 . 300
chrXIII 23867 23868 . 300
chrXIII 23885 23886 . 2580
chrXIII 23899 23900 . 320
chrXIII 25518 25519 . 540
chrXIII 25955 25956 . 480
chrXIII 25976 25977 . 400
chrXIII 25983 25984 . 3040
chrXIII 26078 26079 . 420
chrXIII 26095 26096 . 580
chrXIII 26101 26102 . 480
chrXIII 26113 26114 . 240
chrXIII 26138 26139 . 120
chrXIII 26142 26143 . 820
chrXIII 26148 26149 . 280
chrXIII 26153 26154 . 960
chrXIII 26161 26162 . 120
chrXIII 26166 26167 . 480
chrXIII 26174 26175 . 340
chrXIII 26181 26182 . 1060
chrXIII 26184 26185 . 2120
chrXIII 26185 26186 . 480
chrXIII 26189 26190 . 3020
chrXIII 26199 26200 . 700
chrXIII 26321 26322 . 2800
chrXIII 26348 26349 . 380
chrXIII 26626 26627 . 120
chrXIII 26630 26631 . 320
chrXIII 26751 26752 . 1160
chrXIII 26775 26776 . 120
chrXIII 26780 26781 . 360
chrXIII 26806 26807 . 160
chrXIII 26812 26813 . 120
chrXIII 26823 26824 . 280
chrXIII 27887 27888 . 220
chrXIII 27895 27896 . 200
chrXIII 27971 27972 . 200
chrXIII 28007 28008 . 380
chrXIII 28087 28088 . 780
chrXIII 28118 28119 . 140
chrXIII 28443 28444 . 1260
chrXIII 29257 29258 . 160
chrXIII 29270 29271 . 200
chrXIII 29341 29342 . 720
chrXIII 29427 29428 . 140
chrXIII 29895 29896 . 400
chrXIII 29920 29921 . 120
chrXIII 29923 29924 . 400
chrXIII 29924 29925 . 160
chrXIII 29938 29939 . 300
chrXIII 29962 29963 . 240
chrXIII 29974 29975 . 1900
chrXIII 29977 29978 . 640
chrXIII 29984 29985 . 7420
chrXIII 30076 30077 . 120
chrXIII 30093 30094 . 680
chrXIII 30116 30117 . 2800
chrXIII 30127 30128 . 380
chrXIII 30131 30132 . 400
chrXIII 30156 30157 . 440
chrXIII 30182 30183 . 480
chrXIII 30185 30186 . 1460
chrXIII 30235 30236 . 3180
chrXIII 30245 30246 . 660
chrXIII 30326 30327 . 1660
chrXIII 30326 30327 . 380
chrXIII 30341 30342 . 120
chrXIII 30344 30345 . 1140
chrXIII 30417 30418 . 220
chrXIII 30580 30581 . 2060
chrXIII 30821 30822 . 3920
chrXIII 31689 31690 . 1240
chrXIII 31966 31967 . 140
chrXIII 32100 32101 . 680
chrXIII 32144 32145 . 360
chrXIII 32159 32160 . 220
chrXIII 32533 32534 . 160
chrXIII 32684 32685 . 820
chrXIII 33237 33238 . 7400
chrXIII 33466 33467 . 2300
chrXIII 33588 33589 . 800
chrXIII 33989 33990 . 120
chrXIII 33994 33995 . 160
chrXIII 34050 34051 . 340
chrXIII 34244 34245 . 280
chrXIII 34378 34379 . 200
chrXIII 34393 34394 . 160
chrXIII 34705 34706 . 640
chrXIII 34841 34842 . 440
chrXIII 35059 35060 . 500
chrXIII 35812 35813 . 540
chrXIII 36343 36344 . 380
chrXIII 36455 36456 . 160
chrXIII 36612 36613 . 2420
chrXIII 37136 37137 . 140
chrXIII 37362 37363 . 520
chrXIII 37584 37585 . 480
chrXIII 37651 37652 . 3060
chrXIII 37812 37813 . 120
chrXIII 37913 37914 . 260
chrXIII 37949 37950 . 300
chrXIII 37968 37969 . 160
chrXIII 37975 37976 . 120
chrXIII 37990 37991 . 180
chrXIII 37993 37994 . 200
chrXIII 37999 38000 . 240
chrXIII 38001 38002 . 600
chrXIII 39241 39242 . 200
chrXIII 39416 39417 . 180
chrXIII 39475 39476 . 320
chrXIII 39634 39635 . 380
chrXIII 39645 39646 . 120
chrXIII 39701 39702 . 120
chrXIII 39734 39735 . 1160
chrXIII 40048 40049 . 140
chrXIII 40060 40061 . 160
chrXIII 40663 40664 . 340
chrXIII 41251 41252 . 120
chrXIII 41267 41268 . 1700
chrXIII 41846 41847 . 240
chrXIII 41874 41875 . 380
chrXIII 41923 41924 . 3700
chrXIII 41926 41927 . 120
chrXIII 41929 41930 . 1400
chrXIII 42346 42347 . 1100
chrXIII 43596 43597 . 580
chrXIII 43623 43624 . 920
chrXIII 43642 43643 . 1540
chrXIII 43650 43651 . 260
chrXIII 43656 43657 . 120
chrXIII 43661 43662 . 180
chrXIII 43711 43712 . 200
chrXIII 43713 43714 . 120
chrXIII 43719 43720 . 160
chrXIII 43813 43814 . 300
chrXIII 43887 43888 . 160
chrXIII 43969 43970 . 320
chrXIII 43971 43972 . 3100
chrXIII 43971 43972 . 140
chrXIII 43972 43973 . 120
chrXIII 43972 43973 . 120
chrXIII 44165 44166 . 200
chrXIII 44277 44278 . 140
chrXIII 44464 44465 . 120
chrXIII 44748 44749 . 320
chrXIII 44878 44879 . 140
chrXIII 45006 45007 . 680
chrXIII 45470 45471 . 120
chrXIII 46070 46071 . 200
chrXIII 46082 46083 . 900
chrXIII 46087 46088 . 380
chrXIII 46230 46231 . 740
chrXIII 46236 46237 . 260
chrXIII 46402 46403 . 1100
chrXIII 46415 46416 . 1420
chrXIII 46611 46612 . 360
chrXIII 46629 46630 . 120
chrXIII 46675 46676 . 240
chrXIII 46688 46689 . 120
chrXIII 46694 46695 . 340
chrXIII 46724 46725 . 160
chrXIII 46775 46776 . 160
chrXIII 49841 49842 . 120
chrXIII 50059 50060 . 240
chrXIII 51008 51009 . 1640
chrXIII 51031 51032 . 1560
chrXIII 51036 51037 . 340
chrXIII 51038 51039 . 440
chrXIII 51048 51049 . 340
chrXIII 51120 51121 . 200
chrXIII 51124 51125 . 6560
chrXIII 51428 51429 . 240
chrXIII 51440 51441 . 180
chrXIII 51450 51451 . 200
chrXIII 51451 51452 . 480
chrXIII 51451 51452 . 500
chrXIII 51512 51513 . 120
chrXIII 51520 51521 . 220
chrXIII 51554 51555 . 240
chrXIII 51704 51705 . 440
chrXIII 51713 51714 . 160
chrXIII 51875 51876 . 280
chrXIII 52035 52036 . 560
chrXIII 54601 54602 . 440
chrXIII 54691 54692 . 120
chrXIII 54730 54731 . 220
chrXIII 54850 54851 . 180
chrXIII 55042 55043 . 2260
chrXIII 55053 55054 . 240
chrXIII 55112 55113 . 1820
chrXIII 55382 55383 . 1160
chrXIII 56304 56305 . 520
chrXIII 56308 56309 . 260
chrXIII 56317 56318 . 760
chrXIII 56331 56332 . 200
chrXIII 56341 56342 . 1040
chrXIII 56727 56728 . 480
chrXIII 57122 57123 . 2080
chrXIII 57580 57581 . 820
chrXIII 57584 57585 . 300
chrXIII 57612 57613 . 880
chrXIII 57658 57659 . 1080
chrXIII 57669 57670 . 140
chrXIII 58830 58831 . 3420
chrXIII 59143 59144 . 2620
chrXIII 59233 59234 . 940
chrXIII 59351 59352 . 200
chrXIII 60223 60224 . 600
chrXIII 62207 62208 . 460
chrXIII 62258 62259 . 140
chrXIII 62436 62437 . 180
chrXIII 62455 62456 . 260
chrXIII 62472 62473 . 2720
chrXIII 62666 62667 . 200
chrXIII 63467 63468 . 1040
chrXIII 65185 65186 . 240
chrXIII 66192 66193 . 120
chrXIII 66639 66640 . 140
chrXIII 67452 67453 . 120
chrXIII 67629 67630 . 1800
chrXIII 67646 67647 . 300
chrXIII 67697 67698 . 260
chrXIII 67702 67703 . 160
chrXIII 67717 67718 . 380
chrXIII 67731 67732 . 620
chrXIII 67748 67749 . 600
chrXIII 67758 67759 . 520
chrXIII 67775 67776 . 400
chrXIII 67909 67910 . 460
chrXIII 68046 68047 . 280
chrXIII 68096 68097 . 160
chrXIII 68105 68106 . 3140
chrXIII 68157 68158 . 700
chrXIII 68203 68204 . 1160
chrXIII 68204 68205 . 2420
chrXIII 68205 68206 . 160
chrXIII 68205 68206 . 180
chrXIII 68213 68214 . 440
chrXIII 68228 68229 . 920
chrXIII 68247 68248 . 1000
chrXIII 68777 68778 . 120
chrXIII 69251 69252 . 280
chrXIII 69602 69603 . 120
chrXIII 69782 69783 . 260
chrXIII 69927 69928 . 6360
chrXIII 69934 69935 . 140
chrXIII 69937 69938 . 1300
chrXIII 69951 69952 . 220
chrXIII 70007 70008 . 920
chrXIII 70048 70049 . 400
chrXIII 70127 70128 . 940
chrXIII 70161 70162 . 240
chrXIII 70188 70189 . 220
chrXIII 70194 70195 . 400
chrXIII 70244 70245 . 200
chrXIII 70252 70253 . 120
chrXIII 70330 70331 . 800
chrXIII 70339 70340 . 420
chrXIII 70341 70342 . 120
chrXIII 70390 70391 . 140
chrXIII 70484 70485 . 360
chrXIII 70682 70683 . 1540
chrXIII 70817 70818 . 140
chrXIII 71547 71548 . 700
chrXIII 71937 71938 . 120
chrXIII 72453 72454 . 1360
chrXIII 73189 73190 . 180
chrXIII 73388 73389 . 460
chrXIII 73467 73468 . 1520
chrXIII 73568 73569 . 1400
chrXIII 73599 73600 . 4940
chrXIII 73696 73697 . 1360
chrXIII 74099 74100 . 360
chrXIII 74348 74349 . 420
chrXIII 74484 74485 . 340
chrXIII 74652 74653 . 160
chrXIII 74840 74841 . 220
chrXIII 75870 75871 . 280
chrXIII 75871 75872 . 120
chrXIII 75872 75873 . 140
chrXIII 76333 76334 . 180
chrXIII 76874 76875 . 4680
chrXIII 76895 76896 . 860
chrXIII 77005 77006 . 300
chrXIII 77060 77061 . 200
chrXIII 77099 77100 . 200
chrXIII 77117 77118 . 420
chrXIII 77127 77128 . 220
chrXIII 77149 77150 . 700
chrXIII 77165 77166 . 120
chrXIII 77854 77855 . 120
chrXIII 78523 78524 . 140
chrXIII 79778 79779 . 380
chrXIII 79783 79784 . 1280
chrXIII 79798 79799 . 200
chrXIII 80061 80062 . 1100
chrXIII 80235 80236 . 160
chrXIII 80518 80519 . 140
chrXIII 80577 80578 . 140
chrXIII 80581 80582 . 120
chrXIII 81482 81483 . 120
chrXIII 81832 81833 . 260
chrXIII 82173 82174 . 160
chrXIII 82208 82209 . 2500
chrXIII 82248 82249 . 940
chrXIII 82543 82544 . 200
chrXIII 82884 82885 . 300
chrXIII 82900 82901 . 4060
chrXIII 82905 82906 . 500
chrXIII 82955 82956 . 700
chrXIII 82969 82970 . 920
chrXIII 82992 82993 . 500
chrXIII 82995 82996 . 920
chrXIII 83047 83048 . 240
chrXIII 85608 85609 . 120
chrXIII 85819 85820 . 160
chrXIII 85986 85987 . 180
chrXIII 86815 86816 . 260
chrXIII 86845 86846 . 180
chrXIII 86851 86852 . 380
chrXIII 86862 86863 . 220
chrXIII 86918 86919 . 260
chrXIII 87065 87066 . 540
chrXIII 87397 87398 . 2540
chrXIII 87680 87681 . 4380
chrXIII 87784 87785 . 1080
chrXIII 87823 87824 . 380
chrXIII 90218 90219 . 200
chrXIII 91086 91087 . 820
chrXIII 91094 91095 . 220
chrXIII 91097 91098 . 160
chrXIII 91110 91111 . 160
chrXIII 91137 91138 . 140
chrXIII 91143 91144 . 1240
chrXIII 91206 91207 . 360
chrXIII 91214 91215 . 1760
chrXIII 91237 91238 . 280
chrXIII 91320 91321 . 180
chrXIII 91332 91333 . 380
chrXIII 91338 91339 . 1340
chrXIII 91439 91440 . 140
chrXIII 91530 91531 . 220
chrXIII 91603 91604 . 200
chrXIII 91656 91657 . 280
chrXIII 91661 91662 . 180
chrXIII 91677 91678 . 740
chrXIII 91688 91689 . 940
chrXIII 91766 91767 . 120
chrXIII 91778 91779 . 2140
chrXIII 91780 91781 . 120
chrXIII 91786 91787 . 10160
chrXIII 91794 91795 . 120
chrXIII 91800 91801 . 140
chrXIII 91803 91804 . 420
chrXIII 91806 91807 . 120
chrXIII 91808 91809 . 1900
chrXIII 91832 91833 . 460
chrXIII 91899 91900 . 480
chrXIII 92090 92091 . 120
chrXIII 92102 92103 . 120
chrXIII 92130 92131 . 300
chrXIII 92142 92143 . 120
chrXIII 92149 92150 . 120
chrXIII 92168 92169 . 560
chrXIII 92171 92172 . 260
chrXIII 92499 92500 . 1260
chrXIII 92699 92700 . 720
chrXIII 92937 92938 . 680
chrXIII 93165 93166 . 420
chrXIII 93977 93978 . 380
chrXIII 94113 94114 . 2680
chrXIII 94560 94561 . 1100
chrXIII 94754 94755 . 160
chrXIII 94851 94852 . 120
chrXIII 95003 95004 . 2120
chrXIII 95034 95035 . 440
chrXIII 95151 95152 . 420
chrXIII 95190 95191 . 680
chrXIII 95281 95282 . 1100
chrXIII 95457 95458 . 260
chrXIII 95541 95542 . 1240
chrXIII 95576 95577 . 360
chrXIII 95576 95577 . 1420
chrXIII 95632 95633 . 2760
chrXIII 96398 96399 . 600
chrXIII 96599 96600 . 120
chrXIII 96915 96916 . 820
chrXIII 97358 97359 . 140
chrXIII 97398 97399 . 760
chrXIII 97565 97566 . 500
chrXIII 97571 97572 . 1020
chrXIII 97604 97605 . 560
chrXIII 97624 97625 . 1060
chrXIII 97647 97648 . 480
chrXIII 97655 97656 . 680
chrXIII 97690 97691 . 300
chrXIII 97814 97815 . 200
chrXIII 99520 99521 . 120
chrXIII 99582 99583 . 120
chrXIII 99597 99598 . 1200
chrXIII 100282 100283 . 500
chrXIII 100696 100697 . 7720
chrXIII 100729 100730 . 160
chrXIII 101225 101226 . 140
chrXIII 101525 101526 . 140
chrXIII 101745 101746 . 2240
chrXIII 101798 101799 . 640
chrXIII 101964 101965 . 120
chrXIII 102138 102139 . 320
chrXIII 102827 102828 . 480
chrXIII 102975 102976 . 420
chrXIII 102987 102988 . 120
chrXIII 103504 103505 . 420
chrXIII 103608 103609 . 1560
chrXIII 104109 104110 . 3360
chrXIII 104222 104223 . 880
chrXIII 104259 104260 . 320
chrXIII 104295 104296 . 800
chrXIII 104306 104307 . 360
chrXIII 104597 104598 . 280
chrXIII 104603 104604 . 120
chrXIII 104607 104608 . 3520
chrXIII 104653 104654 . 300
chrXIII 105112 105113 . 120
chrXIII 105718 105719 . 240
chrXIII 106499 106500 . 160
chrXIII 107098 107099 . 1280
chrXIII 107996 107997 . 180
chrXIII 108279 108280 . 340
chrXIII 108577 108578 . 3280
chrXIII 108659 108660 . 260
chrXIII 108822 108823 . 600
chrXIII 109016 109017 . 120
chrXIII 109307 109308 . 3740
chrXIII 109763 109764 . 120
chrXIII 110107 110108 . 180
chrXIII 110124 110125 . 560
chrXIII 110212 110213 . 3060
chrXIII 110216 110217 . 2400
chrXIII 110663 110664 . 400
chrXIII 110758 110759 . 140
chrXIII 110860 110861 . 160
chrXIII 111104 111105 . 1060
chrXIII 111126 111127 . 2020
chrXIII 111354 111355 . 120
chrXIII 111772 111773 . 440
chrXIII 112518 112519 . 1600
chrXIII 112524 112525 . 2100
chrXIII 112538 112539 . 1560
chrXIII 112697 112698 . 760
chrXIII 114095 114096 . 660
chrXIII 114451 114452 . 440
chrXIII 115402 115403 . 120
chrXIII 115405 115406 . 860
chrXIII 115444 115445 . 8800
chrXIII 115449 115450 . 240
chrXIII 115461 115462 . 640
chrXIII 115472 115473 . 900
chrXIII 115488 115489 . 220
chrXIII 115494 115495 . 1340
chrXIII 115629 115630 . 1080
chrXIII 115733 115734 . 1320
chrXIII 116396 116397 . 760
chrXIII 116414 116415 . 480
chrXIII 116675 116676 . 980
chrXIII 116692 116693 . 1760
chrXIII 116766 116767 . 120
chrXIII 117366 117367 . 140
chrXIII 117473 117474 . 900
chrXIII 118047 118048 . 400
chrXIII 118123 118124 . 1420
chrXIII 118234 118235 . 160
chrXIII 118393 118394 . 280
chrXIII 118774 118775 . 440
chrXIII 118853 118854 . 1240
chrXIII 118961 118962 . 1280
chrXIII 119048 119049 . 320
chrXIII 119116 119117 . 1200
chrXIII 119122 119123 . 1480
chrXIII 119135 119136 . 360
chrXIII 119201 119202 . 140
chrXIII 119243 119244 . 180
chrXIII 119297 119298 . 1000
chrXIII 119321 119322 . 480
chrXIII 119332 119333 . 5500
chrXIII 119368 119369 . 260
chrXIII 119395 119396 . 160
chrXIII 119421 119422 . 240
chrXIII 119452 119453 . 140
chrXIII 119456 119457 . 300
chrXIII 119500 119501 . 140
chrXIII 119531 119532 . 120
chrXIII 119539 119540 . 620
chrXIII 119543 119544 . 140
chrXIII 119685 119686 . 460
chrXIII 119851 119852 . 400
chrXIII 119912 119913 . 120
chrXIII 119966 119967 . 180
chrXIII 120207 120208 . 1340
chrXIII 120678 120679 . 420
chrXIII 121095 121096 . 320
chrXIII 121222 121223 . 120
chrXIII 121393 121394 . 560
chrXIII 121407 121408 . 140
chrXIII 121463 121464 . 880
chrXIII 121472 121473 . 260
chrXIII 121685 121686 . 2780
chrXIII 122377 122378 . 420
chrXIII 122594 122595 . 420
chrXIII 122722 122723 . 720
chrXIII 122859 122860 . 3520
chrXIII 123056 123057 . 420
chrXIII 123079 123080 . 1740
chrXIII 123111 123112 . 180
chrXIII 123117 123118 . 960
chrXIII 123147 123148 . 8540
chrXIII 123165 123166 . 240
chrXIII 123175 123176 . 520
chrXIII 124549 124550 . 120
chrXIII 124568 124569 . 180
chrXIII 124575 124576 . 620
chrXIII 124613 124614 . 120
chrXIII 124623 124624 . 240
chrXIII 124752 124753 . 260
chrXIII 124787 124788 . 120
chrXIII 125111 125112 . 320
chrXIII 125329 125330 . 120
chrXIII 125885 125886 . 220
chrXIII 126107 126108 . 160
chrXIII 126556 126557 . 560
chrXIII 126573 126574 . 120
chrXIII 126872 126873 . 260
chrXIII 126968 126969 . 880
chrXIII 127464 127465 . 820
chrXIII 127672 127673 . 220
chrXIII 127889 127890 . 440
chrXIII 128320 128321 . 2320
chrXIII 128341 128342 . 120
chrXIII 128351 128352 . 640
chrXIII 128654 128655 . 1640
chrXIII 129546 129547 . 1780
chrXIII 129595 129596 . 420
chrXIII 129606 129607 . 480
chrXIII 129640 129641 . 120
chrXIII 129641 129642 . 400
chrXIII 129641 129642 . 280
chrXIII 129648 129649 . 160
chrXIII 129652 129653 . 360
chrXIII 129656 129657 . 820
chrXIII 129663 129664 . 1340
chrXIII 129732 129733 . 140
chrXIII 129744 129745 . 280
chrXIII 129748 129749 . 300
chrXIII 129752 129753 . 260
chrXIII 131674 131675 . 1060
chrXIII 131731 131732 . 160
chrXIII 131758 131759 . 2940
chrXIII 131773 131774 . 120
chrXIII 131786 131787 . 2600
chrXIII 131802 131803 . 540
chrXIII 131861 131862 . 1340
chrXIII 131953 131954 . 140
chrXIII 131972 131973 . 200
chrXIII 132010 132011 . 140
chrXIII 132181 132182 . 260
chrXIII 132351 132352 . 3240
chrXIII 132581 132582 . 220
chrXIII 132586 132587 . 220
chrXIII 132725 132726 . 340
chrXIII 132767 132768 . 180
chrXIII 132783 132784 . 1540
chrXIII 132911 132912 . 1100
chrXIII 132970 132971 . 220
chrXIII 133296 133297 . 320
chrXIII 133343 133344 . 1060
chrXIII 133353 133354 . 140
chrXIII 133364 133365 . 380
chrXIII 133550 133551 . 300
chrXIII 134187 134188 . 620
chrXIII 134909 134910 . 3480
chrXIII 134950 134951 . 120
chrXIII 135271 135272 . 120
chrXIII 135275 135276 . 200
chrXIII 135309 135310 . 180
chrXIII 135369 135370 . 240
chrXIII 137155 137156 . 240
chrXIII 137250 137251 . 720
chrXIII 137257 137258 . 360
chrXIII 137335 137336 . 2580
chrXIII 137351 137352 . 120
chrXIII 137371 137372 . 600
chrXIII 137392 137393 . 200
chrXIII 137465 137466 . 240
chrXIII 137756 137757 . 420
chrXIII 137787 137788 . 120
chrXIII 137811 137812 . 760
chrXIII 138081 138082 . 120
chrXIII 138313 138314 . 400
chrXIII 138864 138865 . 140
chrXIII 139069 139070 . 1700
chrXIII 139281 139282 . 220
chrXIII 139416 139417 . 1000
chrXIII 140108 140109 . 560
chrXIII 140287 140288 . 220
chrXIII 140293 140294 . 520
chrXIII 140336 140337 . 220
chrXIII 140373 140374 . 800
chrXIII 140380 140381 . 180
chrXIII 140399 140400 . 260
chrXIII 140542 140543 . 560
chrXIII 140705 140706 . 760
chrXIII 141471 141472 . 1800
chrXIII 141994 141995 . 1100
chrXIII 142007 142008 . 140
chrXIII 142024 142025 . 760
chrXIII 142041 142042 . 300
chrXIII 142061 142062 . 120
chrXIII 142080 142081 . 400
chrXIII 142096 142097 . 800
chrXIII 145000 145001 . 160
chrXIII 145022 145023 . 1040
chrXIII 145965 145966 . 480
chrXIII 146021 146022 . 280
chrXIII 147449 147450 . 140
chrXIII 147461 147462 . 140
chrXIII 147615 147616 . 800
chrXIII 147657 147658 . 560
chrXIII 147926 147927 . 1580
chrXIII 148134 148135 . 3900
chrXIII 148240 148241 . 360
chrXIII 148746 148747 . 460
chrXIII 148797 148798 . 120
chrXIII 148810 148811 . 140
chrXIII 149646 149647 . 2600
chrXIII 149759 149760 . 2740
chrXIII 149862 149863 . 2300
chrXIII 149883 149884 . 4120
chrXIII 150875 150876 . 480
chrXIII 151042 151043 . 680
chrXIII 151557 151558 . 140
chrXIII 151727 151728 . 140
chrXIII 151752 151753 . 440
chrXIII 151763 151764 . 1880
chrXIII 151945 151946 . 500
chrXIII 151953 151954 . 120
chrXIII 151985 151986 . 180
chrXIII 152298 152299 . 260
chrXIII 152858 152859 . 1380
chrXIII 152873 152874 . 2100
chrXIII 152890 152891 . 1040
chrXIII 153060 153061 . 2020
chrXIII 153427 153428 . 580
chrXIII 153600 153601 . 2380
chrXIII 153639 153640 . 140
chrXIII 153647 153648 . 480
chrXIII 153798 153799 . 1600
chrXIII 154349 154350 . 1040
chrXIII 154524 154525 . 340
chrXIII 154581 154582 . 120
chrXIII 155225 155226 . 320
chrXIII 155316 155317 . 560
chrXIII 155910 155911 . 200
chrXIII 156439 156440 . 140
chrXIII 156530 156531 . 900
chrXIII 156774 156775 . 120
chrXIII 157079 157080 . 380
chrXIII 157109 157110 . 980
chrXIII 157561 157562 . 820
chrXIII 157891 157892 . 440
chrXIII 158310 158311 . 260
chrXIII 158448 158449 . 220
chrXIII 158522 158523 . 340
chrXIII 158615 158616 . 120
chrXIII 158723 158724 . 1380
chrXIII 158888 158889 . 4540
chrXIII 159017 159018 . 220
chrXIII 159025 159026 . 240
chrXIII 159033 159034 . 180
chrXIII 159044 159045 . 1120
chrXIII 159093 159094 . 780
chrXIII 159124 159125 . 780
chrXIII 159142 159143 . 1820
chrXIII 159166 159167 . 640
chrXIII 159207 159208 . 320
chrXIII 159212 159213 . 420
chrXIII 159217 159218 . 120
chrXIII 159227 159228 . 140
chrXIII 159294 159295 . 2680
chrXIII 159300 159301 . 1460
chrXIII 159325 159326 . 480
chrXIII 159443 159444 . 340
chrXIII 159616 159617 . 160
chrXIII 159792 159793 . 260
chrXIII 159926 159927 . 200
chrXIII 159930 159931 . 1160
chrXIII 160022 160023 . 140
chrXIII 160462 160463 . 180
chrXIII 161358 161359 . 380
chrXIII 161657 161658 . 160
chrXIII 162134 162135 . 160
chrXIII 162140 162141 . 160
chrXIII 162430 162431 . 1220
chrXIII 162558 162559 . 160
chrXIII 162608 162609 . 320
chrXIII 162737 162738 . 1020
chrXIII 163187 163188 . 1720
chrXIII 163704 163705 . 440
chrXIII 163739 163740 . 660
chrXIII 164076 164077 . 3420
chrXIII 164352 164353 . 120
chrXIII 164442 164443 . 140
chrXIII 164446 164447 . 1060
chrXIII 164628 164629 . 780
chrXIII 164648 164649 . 2500
chrXIII 164699 164700 . 120
chrXIII 164723 164724 . 920
chrXIII 164747 164748 . 2160
chrXIII 165220 165221 . 240
chrXIII 165510 165511 . 1520
chrXIII 165666 165667 . 3400
chrXIII 165972 165973 . 380
chrXIII 166025 166026 . 640
chrXIII 166207 166208 . 140
chrXIII 166221 166222 . 2400
chrXIII 166355 166356 . 1260
chrXIII 166420 166421 . 200
chrXIII 166432 166433 . 900
chrXIII 166644 166645 . 1020
chrXIII 166713 166714 . 3780
chrXIII 166762 166763 . 1040
chrXIII 166942 166943 . 720
chrXIII 166980 166981 . 1760
chrXIII 167204 167205 . 320
chrXIII 167448 167449 . 1740
chrXIII 167495 167496 . 2380
chrXIII 167508 167509 . 1360
chrXIII 167512 167513 . 300
chrXIII 167521 167522 . 1760
chrXIII 167524 167525 . 260
chrXIII 167586 167587 . 1000
chrXIII 167602 167603 . 2040
chrXIII 167641 167642 . 480
chrXIII 167659 167660 . 220
chrXIII 167662 167663 . 440
chrXIII 167684 167685 . 120
chrXIII 167719 167720 . 140
chrXIII 167750 167751 . 520
chrXIII 167776 167777 . 140
chrXIII 167779 167780 . 4120
chrXIII 167805 167806 . 140
chrXIII 167817 167818 . 320
chrXIII 167833 167834 . 460
chrXIII 167890 167891 . 120
chrXIII 167907 167908 . 740
chrXIII 167984 167985 . 5780
chrXIII 167984 167985 . 560
chrXIII 167985 167986 . 180
chrXIII 167988 167989 . 1720
chrXIII 167992 167993 . 140
chrXIII 168056 168057 . 600
chrXIII 168142 168143 . 140
chrXIII 168177 168178 . 580
chrXIII 168191 168192 . 500
chrXIII 168312 168313 . 120
chrXIII 168691 168692 . 220
chrXIII 168709 168710 . 1020
chrXIII 168724 168725 . 720
chrXIII 168736 168737 . 220
chrXIII 168764 168765 . 1000
chrXIII 168845 168846 . 120
chrXIII 168875 168876 . 140
chrXIII 168903 168904 . 540
chrXIII 168921 168922 . 200
chrXIII 168944 168945 . 800
chrXIII 168953 168954 . 380
chrXIII 168964 168965 . 420
chrXIII 169393 169394 . 120
chrXIII 169676 169677 . 560
chrXIII 169677 169678 . 860
chrXIII 169682 169683 . 560
chrXIII 169721 169722 . 420
chrXIII 169766 169767 . 220
chrXIII 169846 169847 . 540
chrXIII 169853 169854 . 380
chrXIII 169875 169876 . 300
chrXIII 169902 169903 . 1700
chrXIII 169908 169909 . 260
chrXIII 169913 169914 . 480
chrXIII 169922 169923 . 280
chrXIII 169935 169936 . 120
chrXIII 170040 170041 . 360
chrXIII 170053 170054 . 340
chrXIII 170067 170068 . 160
chrXIII 170083 170084 . 740
chrXIII 170098 170099 . 2260
chrXIII 170104 170105 . 120
chrXIII 170107 170108 . 140
chrXIII 170108 170109 . 280
chrXIII 170109 170110 . 1260
chrXIII 170110 170111 . 960
chrXIII 170111 170112 . 120
chrXIII 170112 170113 . 1080
chrXIII 170130 170131 . 120
chrXIII 170136 170137 . 1080
chrXIII 170147 170148 . 480
chrXIII 170174 170175 . 700
chrXIII 170181 170182 . 1440
chrXIII 170241 170242 . 140
chrXIII 170248 170249 . 1020
chrXIII 170268 170269 . 220
chrXIII 170272 170273 . 2320
chrXIII 170297 170298 . 140
chrXIII 170305 170306 . 1540
chrXIII 170342 170343 . 120
chrXIII 170408 170409 . 720
chrXIII 170465 170466 . 560
chrXIII 170492 170493 . 260
chrXIII 170643 170644 . 120
chrXIII 170669 170670 . 120
chrXIII 170997 170998 . 6820
chrXIII 171191 171192 . 120
chrXIII 171206 171207 . 4300
chrXIII 171349 171350 . 180
chrXIII 171377 171378 . 400
chrXIII 171382 171383 . 140
chrXIII 171431 171432 . 120
chrXIII 171434 171435 . 140
chrXIII 171437 171438 . 120
chrXIII 171457 171458 . 840
chrXIII 171458 171459 . 120
chrXIII 171476 171477 . 2640
chrXIII 171477 171478 . 120
chrXIII 171478 171479 . 120
chrXIII 171488 171489 . 120
chrXIII 171523 171524 . 220
chrXIII 171533 171534 . 220
chrXIII 171640 171641 . 220
chrXIII 171666 171667 . 360
chrXIII 171676 171677 . 800
chrXIII 171677 171678 . 660
chrXIII 171678 171679 . 120
chrXIII 171876 171877 . 1300
chrXIII 171962 171963 . 280
chrXIII 172205 172206 . 120
chrXIII 172285 172286 . 380
chrXIII 172361 172362 . 440
chrXIII 172512 172513 . 1920
chrXIII 172682 172683 . 320
chrXIII 172745 172746 . 3460
chrXIII 172799 172800 . 6320
chrXIII 172817 172818 . 260
chrXIII 172899 172900 . 120
chrXIII 172928 172929 . 1500
chrXIII 173011 173012 . 360
chrXIII 173064 173065 . 1000
chrXIII 173071 173072 . 660
chrXIII 173095 173096 . 300
chrXIII 173109 173110 . 2820
chrXIII 173118 173119 . 2260
chrXIII 173121 173122 . 580
chrXIII 173121 173122 . 120
chrXIII 173122 173123 . 120
chrXIII 173427 173428 . 3280
chrXIII 173466 173467 . 440
chrXIII 173628 173629 . 460
chrXIII 173997 173998 . 360
chrXIII 178216 178217 . 200
chrXIII 178217 178218 . 220
chrXIII 178220 178221 . 160
chrXIII 178223 178224 . 140
chrXIII 178231 178232 . 3920
chrXIII 178233 178234 . 140
chrXIII 178234 178235 . 220
chrXIII 178242 178243 . 260
chrXIII 178285 178286 . 480
chrXIII 178286 178287 . 180
chrXIII 178292 178293 . 1520
chrXIII 178305 178306 . 320
chrXIII 178336 178337 . 4720
chrXIII 179475 179476 . 140
chrXIII 180219 180220 . 120
chrXIII 180500 180501 . 500
chrXIII 180508 180509 . 5940
chrXIII 180873 180874 . 1480
chrXIII 180938 180939 . 300
chrXIII 181108 181109 . 2520
chrXIII 181292 181293 . 940
chrXIII 181302 181303 . 200
chrXIII 181335 181336 . 120
chrXIII 181343 181344 . 360
chrXIII 183243 183244 . 180
chrXIII 183439 183440 . 120
chrXIII 183591 183592 . 120
chrXIII 183621 183622 . 120
chrXIII 183755 183756 . 180
chrXIII 184038 184039 . 680
chrXIII 184065 184066 . 880
chrXIII 184210 184211 . 240
chrXIII 190405 190406 . 160
chrXIII 191959 191960 . 120
chrXIII 192034 192035 . 140
chrXIII 192065 192066 . 140
chrXIII 192078 192079 . 260
chrXIII 192084 192085 . 360
chrXIII 192092 192093 . 180
chrXIII 192101 192102 . 160
chrXIII 192119 192120 . 120
chrXIII 192126 192127 . 380
chrXIII 192135 192136 . 160
chrXIII 192235 192236 . 400
chrXIII 192263 192264 . 300
chrXIII 192284 192285 . 120
chrXIII 192287 192288 . 120
chrXIII 192322 192323 . 340
chrXIII 192519 192520 . 140
chrXIII 192519 192520 . 720
chrXIII 192526 192527 . 120
chrXIII 192527 192528 . 140
chrXIII 192541 192542 . 320
chrXIII 192566 192567 . 140
chrXIII 192570 192571 . 120
chrXIII 192902 192903 . 500
chrXIII 192916 192917 . 120
chrXIII 193472 193473 . 640
chrXIII 194397 194398 . 300
chrXIII 194462 194463 . 160
chrXIII 194573 194574 . 5560
chrXIII 194673 194674 . 120
chrXIII 195163 195164 . 540
chrXIII 195674 195675 . 720
chrXIII 195743 195744 . 260
chrXIII 195814 195815 . 920
chrXIII 195832 195833 . 640
chrXIII 195835 195836 . 620
chrXIII 196155 196156 . 260
chrXIII 196364 196365 . 140
chrXIII 202199 202200 . 360
chrXIII 202402 202403 . 140
chrXIII 202408 202409 . 600
chrXIII 202425 202426 . 180
chrXIII 202546 202547 . 180
chrXIII 202605 202606 . 140
chrXIII 202619 202620 . 800
chrXIII 202621 202622 . 220
chrXIII 202621 202622 . 120
chrXIII 202924 202925 . 300
chrXIII 203155 203156 . 140
chrXIII 203220 203221 . 200
chrXIII 203313 203314 . 420
chrXIII 203993 203994 . 140
chrXIII 204113 204114 . 200
chrXIII 204244 204245 . 340
chrXIII 204266 204267 . 160
chrXIII 204276 204277 . 620
chrXIII 204281 204282 . 180
chrXIII 204287 204288 . 300
chrXIII 204352 204353 . 180
chrXIII 204360 204361 . 500
chrXIII 204372 204373 . 1720
chrXIII 204378 204379 . 120
chrXIII 204549 204550 . 180
chrXIII 204664 204665 . 920
chrXIII 204965 204966 . 280
chrXIII 205109 205110 . 280
chrXIII 205227 205228 . 340
chrXIII 205287 205288 . 620
chrXIII 205326 205327 . 580
chrXIII 205552 205553 . 120
chrXIII 205557 205558 . 1640
chrXIII 205606 205607 . 3460
chrXIII 205852 205853 . 120
chrXIII 205915 205916 . 200
chrXIII 206577 206578 . 1460
chrXIII 206625 206626 . 600
chrXIII 207002 207003 . 540
chrXIII 207007 207008 . 1460
chrXIII 207481 207482 . 440
chrXIII 207625 207626 . 120
chrXIII 207788 207789 . 200
chrXIII 207934 207935 . 920
chrXIII 208385 208386 . 640
chrXIII 208408 208409 . 180
chrXIII 208586 208587 . 160
chrXIII 208783 208784 . 120
chrXIII 208910 208911 . 120
chrXIII 209112 209113 . 1300
chrXIII 209118 209119 . 720
chrXIII 209138 209139 . 120
chrXIII 209147 209148 . 360
chrXIII 209152 209153 . 140
chrXIII 209155 209156 . 120
chrXIII 209159 209160 . 120
chrXIII 209297 209298 . 1180
chrXIII 209322 209323 . 240
chrXIII 209325 209326 . 120
chrXIII 209336 209337 . 200
chrXIII 209339 209340 . 1760
chrXIII 209342 209343 . 360
chrXIII 209344 209345 . 5660
chrXIII 209345 209346 . 380
chrXIII 209357 209358 . 180
chrXIII 209368 209369 . 380
chrXIII 209373 209374 . 280
chrXIII 209685 209686 . 500
chrXIII 209685 209686 . 120
chrXIII 209686 209687 . 140
chrXIII 210002 210003 . 820
chrXIII 210377 210378 . 140
chrXIII 210390 210391 . 360
chrXIII 210393 210394 . 320
chrXIII 210844 210845 . 660
chrXIII 210979 210980 . 240
chrXIII 212140 212141 . 360
chrXIII 213831 213832 . 120
chrXIII 214007 214008 . 160
chrXIII 214028 214029 . 220
chrXIII 214056 214057 . 160
chrXIII 214096 214097 . 240
chrXIII 216085 216086 . 320
chrXIII 216250 216251 . 220
chrXIII 216255 216256 . 440
chrXIII 216259 216260 . 1180
chrXIII 216260 216261 . 220
chrXIII 216278 216279 . 140
chrXIII 216305 216306 . 160
chrXIII 216316 216317 . 1840
chrXIII 216322 216323 . 840
chrXIII 216334 216335 . 980
chrXIII 216335 216336 . 2260
chrXIII 216335 216336 . 140
chrXIII 216339 216340 . 3380
chrXIII 216339 216340 . 1240
chrXIII 216340 216341 . 200
chrXIII 216340 216341 . 120
chrXIII 216341 216342 . 120
chrXIII 216341 216342 . 120
chrXIII 216674 216675 . 120
chrXIII 217047 217048 . 620
chrXIII 217115 217116 . 1520
chrXIII 217124 217125 . 800
chrXIII 217146 217147 . 140
chrXIII 217172 217173 . 820
chrXIII 217180 217181 . 2000
chrXIII 217189 217190 . 5060
chrXIII 217208 217209 . 120
chrXIII 217219 217220 . 620
chrXIII 217342 217343 . 120
chrXIII 217377 217378 . 320
chrXIII 217395 217396 . 2700
chrXIII 217412 217413 . 820
chrXIII 217425 217426 . 260
chrXIII 217582 217583 . 140
chrXIII 217590 217591 . 1100
chrXIII 218096 218097 . 1320
chrXIII 218558 218559 . 160
chrXIII 218613 218614 . 120
chrXIII 218878 218879 . 120
chrXIII 219288 219289 . 460
chrXIII 219367 219368 . 940
chrXIII 219419 219420 . 920
chrXIII 219419 219420 . 600
chrXIII 219538 219539 . 280
chrXIII 219551 219552 . 380
chrXIII 219558 219559 . 2420
chrXIII 219636 219637 . 120
chrXIII 219659 219660 . 120
chrXIII 219699 219700 . 620
chrXIII 219746 219747 . 200
chrXIII 219760 219761 . 560
chrXIII 219761 219762 . 260
chrXIII 219761 219762 . 640
chrXIII 219763 219764 . 120
chrXIII 219781 219782 . 4480
chrXIII 219834 219835 . 1180
chrXIII 219858 219859 . 560
chrXIII 219869 219870 . 3280
chrXIII 219902 219903 . 140
chrXIII 219931 219932 . 160
chrXIII 219935 219936 . 200
chrXIII 219951 219952 . 480
chrXIII 219967 219968 . 740
chrXIII 219998 219999 . 1660
chrXIII 220010 220011 . 700
chrXIII 220016 220017 . 880
chrXIII 220023 220024 . 140
chrXIII 220040 220041 . 2040
chrXIII 220072 220073 . 240
chrXIII 220358 220359 . 120
chrXIII 220446 220447 . 180
chrXIII 220743 220744 . 2880
chrXIII 220799 220800 . 120
chrXIII 220823 220824 . 480
chrXIII 220829 220830 . 120
chrXIII 220874 220875 . 480
chrXIII 220878 220879 . 840
chrXIII 220889 220890 . 1440
chrXIII 220932 220933 . 200
chrXIII 220944 220945 . 120
chrXIII 220947 220948 . 5220
chrXIII 220972 220973 . 160
chrXIII 220981 220982 . 300
chrXIII 220990 220991 . 2020
chrXIII 220998 220999 . 120
chrXIII 221001 221002 . 180
chrXIII 221042 221043 . 180
chrXIII 221052 221053 . 7880
chrXIII 221086 221087 . 420
chrXIII 221087 221088 . 120
chrXIII 221100 221101 . 1200
chrXIII 221102 221103 . 200
chrXIII 221105 221106 . 640
chrXIII 221250 221251 . 240
chrXIII 221851 221852 . 320
chrXIII 222070 222071 . 300
chrXIII 222074 222075 . 120
chrXIII 222289 222290 . 520
chrXIII 222368 222369 . 640
chrXIII 222448 222449 . 200
chrXIII 222462 222463 . 2820
chrXIII 222466 222467 . 3960
chrXIII 222474 222475 . 380
chrXIII 222594 222595 . 820
chrXIII 222645 222646 . 520
chrXIII 222708 222709 . 280
chrXIII 222782 222783 . 4240
chrXIII 223908 223909 . 200
chrXIII 223920 223921 . 260
chrXIII 224065 224066 . 120
chrXIII 224128 224129 . 180
chrXIII 224135 224136 . 160
chrXIII 224151 224152 . 180
chrXIII 224236 224237 . 1220
chrXIII 224253 224254 . 11320
chrXIII 224265 224266 . 2380
chrXIII 224279 224280 . 140
chrXIII 224915 224916 . 1220
chrXIII 224929 224930 . 120
chrXIII 225093 225094 . 260
chrXIII 225118 225119 . 600
chrXIII 225268 225269 . 480
chrXIII 225421 225422 . 360
chrXIII 225426 225427 . 480
chrXIII 225447 225448 . 360
chrXIII 225458 225459 . 720
chrXIII 225790 225791 . 120
chrXIII 226840 226841 . 200
chrXIII 226856 226857 . 120
chrXIII 226953 226954 . 1340
chrXIII 227928 227929 . 120
chrXIII 228657 228658 . 180
chrXIII 228748 228749 . 220
chrXIII 228754 228755 . 480
chrXIII 228777 228778 . 800
chrXIII 228819 228820 . 1360
chrXIII 228831 228832 . 1660
chrXIII 228840 228841 . 2820
chrXIII 228847 228848 . 860
chrXIII 228879 228880 . 160
chrXIII 228943 228944 . 200
chrXIII 229012 229013 . 1640
chrXIII 229420 229421 . 140
chrXIII 229598 229599 . 740
chrXIII 229651 229652 . 160
chrXIII 229792 229793 . 200
chrXIII 229812 229813 . 280
chrXIII 229976 229977 . 1860
chrXIII 230497 230498 . 440
chrXIII 230644 230645 . 260
chrXIII 230652 230653 . 360
chrXIII 230653 230654 . 220
chrXIII 230658 230659 . 880
chrXIII 230695 230696 . 1300
chrXIII 230813 230814 . 280
chrXIII 230853 230854 . 120
chrXIII 230866 230867 . 580
chrXIII 230876 230877 . 680
chrXIII 230879 230880 . 1220
chrXIII 230891 230892 . 6860
chrXIII 230899 230900 . 200
chrXIII 230902 230903 . 200
chrXIII 230903 230904 . 200
chrXIII 230923 230924 . 340
chrXIII 230944 230945 . 1980
chrXIII 230950 230951 . 120
chrXIII 230955 230956 . 280
chrXIII 231414 231415 . 200
chrXIII 231601 231602 . 1100
chrXIII 231613 231614 . 1200
chrXIII 232251 232252 . 180
chrXIII 232255 232256 . 1000
chrXIII 232776 232777 . 440
chrXIII 233085 233086 . 10760
chrXIII 233112 233113 . 180
chrXIII 233125 233126 . 3220
chrXIII 233297 233298 . 500
chrXIII 233318 233319 . 160
chrXIII 233322 233323 . 140
chrXIII 233329 233330 . 1900
chrXIII 233332 233333 . 120
chrXIII 233335 233336 . 320
chrXIII 233354 233355 . 120
chrXIII 233367 233368 . 1420
chrXIII 233385 233386 . 140
chrXIII 233574 233575 . 500
chrXIII 233601 233602 . 500
chrXIII 233730 233731 . 300
chrXIII 233755 233756 . 2020
chrXIII 233898 233899 . 980
chrXIII 233990 233991 . 840
chrXIII 234142 234143 . 840
chrXIII 234799 234800 . 920
chrXIII 234816 234817 . 520
chrXIII 234981 234982 . 120
chrXIII 235530 235531 . 500
chrXIII 235614 235615 . 680
chrXIII 235635 235636 . 160
chrXIII 235723 235724 . 160
chrXIII 235730 235731 . 1280
chrXIII 235734 235735 . 2120
chrXIII 235741 235742 . 620
chrXIII 235742 235743 . 120
chrXIII 235743 235744 . 140
chrXIII 235817 235818 . 160
chrXIII 235922 235923 . 140
chrXIII 235989 235990 . 380
chrXIII 236072 236073 . 140
chrXIII 236121 236122 . 180
chrXIII 236125 236126 . 140
chrXIII 236144 236145 . 300
chrXIII 236155 236156 . 300
chrXIII 236160 236161 . 160
chrXIII 236171 236172 . 160
chrXIII 236175 236176 . 700
chrXIII 236185 236186 . 380
chrXIII 236198 236199 . 1500
chrXIII 236228 236229 . 260
chrXIII 236245 236246 . 180
chrXIII 236248 236249 . 140
chrXIII 236253 236254 . 220
chrXIII 236254 236255 . 160
chrXIII 236261 236262 . 2220
chrXIII 236445 236446 . 900
chrXIII 236452 236453 . 200
chrXIII 236455 236456 . 1760
chrXIII 236464 236465 . 140
chrXIII 236468 236469 . 4960
chrXIII 236479 236480 . 120
chrXIII 236506 236507 . 1160
chrXIII 236665 236666 . 120
chrXIII 236790 236791 . 1040
chrXIII 237114 237115 . 1740
chrXIII 237128 237129 . 360
chrXIII 237132 237133 . 120
chrXIII 237141 237142 . 2600
chrXIII 237149 237150 . 140
chrXIII 237316 237317 . 120
chrXIII 237471 237472 . 180
chrXIII 237577 237578 . 680
chrXIII 237865 237866 . 240
chrXIII 238426 238427 . 380
chrXIII 238478 238479 . 660
chrXIII 238540 238541 . 120
chrXIII 238645 238646 . 860
chrXIII 238713 238714 . 280
chrXIII 238917 238918 . 1900
chrXIII 239995 239996 . 140
chrXIII 240628 240629 . 480
chrXIII 240759 240760 . 380
chrXIII 240816 240817 . 1000
chrXIII 240995 240996 . 380
chrXIII 241035 241036 . 120
chrXIII 241328 241329 . 180
chrXIII 241433 241434 . 160
chrXIII 241842 241843 . 180
chrXIII 241951 241952 . 220
chrXIII 241954 241955 . 1940
chrXIII 241960 241961 . 500
chrXIII 241965 241966 . 1780
chrXIII 241969 241970 . 120
chrXIII 241972 241973 . 180
chrXIII 242048 242049 . 680
chrXIII 243079 243080 . 720
chrXIII 243111 243112 . 120
chrXIII 243156 243157 . 120
chrXIII 243157 243158 . 8020
chrXIII 243170 243171 . 120
chrXIII 243175 243176 . 1960
chrXIII 243187 243188 . 120
chrXIII 243196 243197 . 120
chrXIII 243346 243347 . 1540
chrXIII 243368 243369 . 600
chrXIII 243373 243374 . 160
chrXIII 243495 243496 . 320
chrXIII 243840 243841 . 120
chrXIII 243951 243952 . 120
chrXIII 243957 243958 . 1560
chrXIII 243997 243998 . 400
chrXIII 244000 244001 . 200
chrXIII 244041 244042 . 260
chrXIII 244047 244048 . 120
chrXIII 244051 244052 . 120
chrXIII 244054 244055 . 580
chrXIII 244055 244056 . 1240
chrXIII 244057 244058 . 440
chrXIII 244063 244064 . 280
chrXIII 244069 244070 . 2540
chrXIII 244071 244072 . 280
chrXIII 244074 244075 . 200
chrXIII 244079 244080 . 1380
chrXIII 244085 244086 . 500
chrXIII 244095 244096 . 160
chrXIII 244247 244248 . 1240
chrXIII 244372 244373 . 140
chrXIII 244398 244399 . 1960
chrXIII 244436 244437 . 120
chrXIII 244437 244438 . 600
chrXIII 245489 245490 . 320
chrXIII 245536 245537 . 220
chrXIII 245664 245665 . 340
chrXIII 245852 245853 . 1480
chrXIII 245874 245875 . 120
chrXIII 245878 245879 . 220
chrXIII 245883 245884 . 2380
chrXIII 245892 245893 . 4140
chrXIII 245897 245898 . 660
chrXIII 245901 245902 . 180
chrXIII 245902 245903 . 320
chrXIII 245902 245903 . 4680
chrXIII 245945 245946 . 1280
chrXIII 245953 245954 . 340
chrXIII 245956 245957 . 620
chrXIII 245968 245969 . 200
chrXIII 245989 245990 . 180
chrXIII 245993 245994 . 200
chrXIII 246000 246001 . 540
chrXIII 246014 246015 . 1420
chrXIII 246025 246026 . 380
chrXIII 246027 246028 . 780
chrXIII 246030 246031 . 140
chrXIII 246054 246055 . 140
chrXIII 246169 246170 . 240
chrXIII 246174 246175 . 1120
chrXIII 246382 246383 . 320
chrXIII 246636 246637 . 4660
chrXIII 246799 246800 . 1220
chrXIII 246830 246831 . 180
chrXIII 246840 246841 . 120
chrXIII 246846 246847 . 2920
chrXIII 246973 246974 . 180
chrXIII 246978 246979 . 120
chrXIII 247009 247010 . 1480
chrXIII 247042 247043 . 260
chrXIII 247317 247318 . 420
chrXIII 247326 247327 . 120
chrXIII 247458 247459 . 2680
chrXIII 247496 247497 . 280
chrXIII 247504 247505 . 200
chrXIII 247521 247522 . 120
chrXIII 247527 247528 . 500
chrXIII 247572 247573 . 1800
chrXIII 247587 247588 . 120
chrXIII 247598 247599 . 120
chrXIII 247602 247603 . 1240
chrXIII 247612 247613 . 1820
chrXIII 247616 247617 . 280
chrXIII 247619 247620 . 400
chrXIII 248944 248945 . 180
chrXIII 249951 249952 . 500
chrXIII 250144 250145 . 320
chrXIII 250296 250297 . 200
chrXIII 250521 250522 . 880
chrXIII 250608 250609 . 1780
chrXIII 250662 250663 . 160
chrXIII 250717 250718 . 180
chrXIII 250938 250939 . 120
chrXIII 250957 250958 . 120
chrXIII 251066 251067 . 160
chrXIII 251121 251122 . 680
chrXIII 251142 251143 . 180
chrXIII 251203 251204 . 220
chrXIII 251205 251206 . 1500
chrXIII 251207 251208 . 200
chrXIII 251211 251212 . 260
chrXIII 251362 251363 . 940
chrXIII 251382 251383 . 120
chrXIII 251397 251398 . 1680
chrXIII 251410 251411 . 1960
chrXIII 251417 251418 . 480
chrXIII 251421 251422 . 460
chrXIII 251430 251431 . 1180
chrXIII 251434 251435 . 2140
chrXIII 251548 251549 . 1480
chrXIII 251563 251564 . 2180
chrXIII 251569 251570 . 140
chrXIII 251580 251581 . 700
chrXIII 251582 251583 . 1420
chrXIII 251588 251589 . 1180
chrXIII 251595 251596 . 7780
chrXIII 251598 251599 . 200
chrXIII 251620 251621 . 480
chrXIII 251622 251623 . 260
chrXIII 251681 251682 . 1460
chrXIII 251692 251693 . 1620
chrXIII 251701 251702 . 180
chrXIII 251703 251704 . 140
chrXIII 251705 251706 . 1760
chrXIII 251714 251715 . 120
chrXIII 251718 251719 . 1000
chrXIII 251722 251723 . 160
chrXIII 251722 251723 . 120
chrXIII 251729 251730 . 480
chrXIII 251730 251731 . 500
chrXIII 251731 251732 . 420
chrXIII 251734 251735 . 360
chrXIII 251738 251739 . 600
chrXIII 251739 251740 . 2040
chrXIII 251740 251741 . 140
chrXIII 251740 251741 . 3340
chrXIII 251776 251777 . 780
chrXIII 251870 251871 . 840
chrXIII 251913 251914 . 180
chrXIII 251923 251924 . 120
chrXIII 252058 252059 . 700
chrXIII 252112 252113 . 280
chrXIII 252244 252245 . 480
chrXIII 252378 252379 . 340
chrXIII 252735 252736 . 120
chrXIII 252799 252800 . 520
chrXIII 252871 252872 . 240
chrXIII 252897 252898 . 260
chrXIII 252998 252999 . 120
chrXIII 253076 253077 . 1300
chrXIII 253100 253101 . 1160
chrXIII 253104 253105 . 320
chrXIII 253146 253147 . 260
chrXIII 253154 253155 . 200
chrXIII 253161 253162 . 540
chrXIII 253166 253167 . 140
chrXIII 253203 253204 . 1560
chrXIII 253207 253208 . 260
chrXIII 253209 253210 . 120
chrXIII 253214 253215 . 700
chrXIII 253219 253220 . 140
chrXIII 253226 253227 . 180
chrXIII 253228 253229 . 120
chrXIII 253236 253237 . 120
chrXIII 253250 253251 . 720
chrXIII 253253 253254 . 260
chrXIII 253264 253265 . 920
chrXIII 253267 253268 . 700
chrXIII 253270 253271 . 120
chrXIII 253271 253272 . 2720
chrXIII 253275 253276 . 1080
chrXIII 253282 253283 . 120
chrXIII 253288 253289 . 3740
chrXIII 253296 253297 . 160
chrXIII 253297 253298 . 360
chrXIII 253298 253299 . 4320
chrXIII 253307 253308 . 820
chrXIII 253311 253312 . 2300
chrXIII 253316 253317 . 1500
chrXIII 253323 253324 . 1860
chrXIII 253326 253327 . 760
chrXIII 253329 253330 . 680
chrXIII 253331 253332 . 200
chrXIII 253337 253338 . 2600
chrXIII 253352 253353 . 900
chrXIII 253369 253370 . 120
chrXIII 253377 253378 . 1740
chrXIII 253381 253382 . 1640
chrXIII 253399 253400 . 120
chrXIII 253402 253403 . 320
chrXIII 253406 253407 . 560
chrXIII 253410 253411 . 120
chrXIII 253561 253562 . 360
chrXIII 253565 253566 . 280
chrXIII 253572 253573 . 2620
chrXIII 253586 253587 . 5920
chrXIII 253588 253589 . 2300
chrXIII 253588 253589 . 120
chrXIII 253589 253590 . 120
chrXIII 253589 253590 . 2040
chrXIII 253590 253591 . 140
chrXIII 253591 253592 . 120
chrXIII 253622 253623 . 1820
chrXIII 253626 253627 . 1560
chrXIII 253626 253627 . 600
chrXIII 253629 253630 . 2200
chrXIII 253634 253635 . 260
chrXIII 253636 253637 . 180
chrXIII 253637 253638 . 660
chrXIII 253640 253641 . 200
chrXIII 253641 253642 . 180
chrXIII 253641 253642 . 5840
chrXIII 253646 253647 . 200
chrXIII 253744 253745 . 2000
chrXIII 253860 253861 . 160
chrXIII 253898 253899 . 220
chrXIII 253924 253925 . 4020
chrXIII 253954 253955 . 440
chrXIII 253962 253963 . 140
chrXIII 253992 253993 . 440
chrXIII 254075 254076 . 160
chrXIII 254261 254262 . 180
chrXIII 254267 254268 . 440
chrXIII 254314 254315 . 140
chrXIII 254391 254392 . 120
chrXIII 254564 254565 . 140
chrXIII 254764 254765 . 120
chrXIII 254956 254957 . 120
chrXIII 255045 255046 . 140
chrXIII 255168 255169 . 360
chrXIII 255178 255179 . 1080
chrXIII 255209 255210 . 120
chrXIII 255269 255270 . 360
chrXIII 255319 255320 . 2040
chrXIII 255622 255623 . 380
chrXIII 255709 255710 . 160
chrXIII 255802 255803 . 120
chrXIII 255810 255811 . 140
chrXIII 255824 255825 . 120
chrXIII 255851 255852 . 140
chrXIII 255852 255853 . 220
chrXIII 255876 255877 . 120
chrXIII 255884 255885 . 120
chrXIII 255905 255906 . 120
chrXIII 255911 255912 . 120
chrXIII 255915 255916 . 120
chrXIII 255919 255920 . 140
chrXIII 256070 256071 . 960
chrXIII 256158 256159 . 940
chrXIII 256173 256174 . 1520
chrXIII 256232 256233 . 460
chrXIII 256670 256671 . 240
chrXIII 256704 256705 . 400
chrXIII 256712 256713 . 200
chrXIII 256777 256778 . 140
chrXIII 256788 256789 . 160
chrXIII 256836 256837 . 120
chrXIII 257340 257341 . 120
chrXIII 257394 257395 . 120
chrXIII 257401 257402 . 5740
chrXIII 257606 257607 . 1240
chrXIII 257615 257616 . 120
chrXIII 257656 257657 . 220
chrXIII 257803 257804 . 720
chrXIII 257812 257813 . 240
chrXIII 257821 257822 . 160
chrXIII 257840 257841 . 120
chrXIII 257847 257848 . 180
chrXIII 258027 258028 . 360
chrXIII 258099 258100 . 160
chrXIII 258103 258104 . 220
chrXIII 258115 258116 . 300
chrXIII 258237 258238 . 180
chrXIII 258276 258277 . 1180
chrXIII 258425 258426 . 120
chrXIII 258462 258463 . 280
chrXIII 258599 258600 . 120
chrXIII 258613 258614 . 280
chrXIII 258616 258617 . 680
chrXIII 258622 258623 . 360
chrXIII 258634 258635 . 180
chrXIII 258637 258638 . 420
chrXIII 258730 258731 . 700
chrXIII 258759 258760 . 1600
chrXIII 258769 258770 . 160
chrXIII 258777 258778 . 160
chrXIII 258784 258785 . 200
chrXIII 258789 258790 . 120
chrXIII 258796 258797 . 1140
chrXIII 258799 258800 . 460
chrXIII 258807 258808 . 120
chrXIII 258812 258813 . 760
chrXIII 258813 258814 . 160
chrXIII 258816 258817 . 660
chrXIII 258842 258843 . 280
chrXIII 258850 258851 . 1260
chrXIII 258858 258859 . 2020
chrXIII 258864 258865 . 120
chrXIII 258865 258866 . 120
chrXIII 258868 258869 . 240
chrXIII 258923 258924 . 2520
chrXIII 258929 258930 . 160
chrXIII 258931 258932 . 160
chrXIII 258934 258935 . 800
chrXIII 258934 258935 . 1160
chrXIII 258943 258944 . 760
chrXIII 258958 258959 . 540
chrXIII 258962 258963 . 1580
chrXIII 258962 258963 . 120
chrXIII 258963 258964 . 260
chrXIII 258963 258964 . 560
chrXIII 258964 258965 . 500
chrXIII 258973 258974 . 140
chrXIII 258977 258978 . 3540
chrXIII 258982 258983 . 140
chrXIII 258983 258984 . 1020
chrXIII 258983 258984 . 1320
chrXIII 258984 258985 . 140
chrXIII 258985 258986 . 160
chrXIII 258986 258987 . 760
chrXIII 258987 258988 . 2420
chrXIII 259000 259001 . 620
chrXIII 259003 259004 . 1120
chrXIII 259006 259007 . 500
chrXIII 259012 259013 . 320
chrXIII 259015 259016 . 700
chrXIII 259032 259033 . 320
chrXIII 259034 259035 . 2320
chrXIII 259056 259057 . 120
chrXIII 259059 259060 . 320
chrXIII 259065 259066 . 2300
chrXIII 259070 259071 . 820
chrXIII 259074 259075 . 2280
chrXIII 259080 259081 . 160
chrXIII 259082 259083 . 840
chrXIII 259091 259092 . 7080
chrXIII 259096 259097 . 2600
chrXIII 259106 259107 . 16800
chrXIII 259117 259118 . 220
chrXIII 259118 259119 . 4360
chrXIII 259119 259120 . 180
chrXIII 259119 259120 . 140
chrXIII 259120 259121 . 120
chrXIII 259120 259121 . 120
chrXIII 259128 259129 . 180
chrXIII 259138 259139 . 1020
chrXIII 259140 259141 . 120
chrXIII 259145 259146 . 5020
chrXIII 259178 259179 . 140
chrXIII 259188 259189 . 200
chrXIII 259189 259190 . 1080
chrXIII 259199 259200 . 140
chrXIII 259202 259203 . 140
chrXIII 259247 259248 . 120
chrXIII 259293 259294 . 480
chrXIII 259312 259313 . 1020
chrXIII 259325 259326 . 220
chrXIII 259447 259448 . 140
chrXIII 259487 259488 . 680
chrXIII 259620 259621 . 840
chrXIII 259647 259648 . 1020
chrXIII 259672 259673 . 340
chrXIII 259701 259702 . 160
chrXIII 259746 259747 . 120
chrXIII 259776 259777 . 140
chrXIII 259823 259824 . 180
chrXIII 259904 259905 . 580
chrXIII 259911 259912 . 140
chrXIII 259934 259935 . 160
chrXIII 259949 259950 . 1020
chrXIII 259957 259958 . 120
chrXIII 260036 260037 . 180
chrXIII 260057 260058 . 5040
chrXIII 260104 260105 . 400
chrXIII 260107 260108 . 920
chrXIII 260114 260115 . 700
chrXIII 260114 260115 . 200
chrXIII 260115 260116 . 120
chrXIII 260115 260116 . 7540
chrXIII 260123 260124 . 160
chrXIII 260125 260126 . 840
chrXIII 260153 260154 . 960
chrXIII 260157 260158 . 260
chrXIII 260159 260160 . 140
chrXIII 260160 260161 . 1480
chrXIII 260160 260161 . 1240
chrXIII 260162 260163 . 260
chrXIII 260165 260166 . 2140
chrXIII 260169 260170 . 1140
chrXIII 260170 260171 . 1660
chrXIII 260175 260176 . 120
chrXIII 260180 260181 . 3580
chrXIII 260183 260184 . 12180
chrXIII 260184 260185 . 2140
chrXIII 260184 260185 . 660
chrXIII 260185 260186 . 160
chrXIII 260185 260186 . 160
chrXIII 260190 260191 . 120
chrXIII 260216 260217 . 360
chrXIII 260216 260217 . 300
chrXIII 260378 260379 . 300
chrXIII 260414 260415 . 540
chrXIII 260555 260556 . 380
chrXIII 260595 260596 . 120
chrXIII 260747 260748 . 280
chrXIII 260864 260865 . 5860
chrXIII 260993 260994 . 220
chrXIII 261032 261033 . 460
chrXIII 261129 261130 . 120
chrXIII 261258 261259 . 360
chrXIII 261310 261311 . 960
chrXIII 261354 261355 . 420
chrXIII 261404 261405 . 460
chrXIII 261430 261431 . 400
chrXIII 261471 261472 . 120
chrXIII 261508 261509 . 860
chrXIII 261553 261554 . 460
chrXIII 261584 261585 . 180
chrXIII 261660 261661 . 280
chrXIII 261672 261673 . 2500
chrXIII 261712 261713 . 200
chrXIII 261879 261880 . 860
chrXIII 261945 261946 . 4160
chrXIII 262002 262003 . 120
chrXIII 262082 262083 . 160
chrXIII 262109 262110 . 260
chrXIII 262195 262196 . 400
chrXIII 262227 262228 . 1040
chrXIII 262325 262326 . 2080
chrXIII 262378 262379 . 1180
chrXIII 262379 262380 . 120
chrXIII 262433 262434 . 540
chrXIII 262479 262480 . 360
chrXIII 262543 262544 . 140
chrXIII 262687 262688 . 2380
chrXIII 262699 262700 . 240
chrXIII 262709 262710 . 380
chrXIII 262713 262714 . 660
chrXIII 262714 262715 . 6720
chrXIII 262722 262723 . 700
chrXIII 262737 262738 . 2300
chrXIII 262740 262741 . 120
chrXIII 262741 262742 . 140
chrXIII 262743 262744 . 120
chrXIII 262748 262749 . 300
chrXIII 262759 262760 . 2500
chrXIII 262763 262764 . 260
chrXIII 262779 262780 . 320
chrXIII 262801 262802 . 3300
chrXIII 262806 262807 . 340
chrXIII 262819 262820 . 900
chrXIII 262832 262833 . 2420
chrXIII 262843 262844 . 220
chrXIII 262878 262879 . 160
chrXIII 262892 262893 . 120
chrXIII 262909 262910 . 120
chrXIII 262932 262933 . 800
chrXIII 262951 262952 . 1340
chrXIII 262958 262959 . 160
chrXIII 262982 262983 . 120
chrXIII 263017 263018 . 860
chrXIII 263057 263058 . 740
chrXIII 263065 263066 . 440
chrXIII 263079 263080 . 1400
chrXIII 263085 263086 . 1420
chrXIII 263105 263106 . 120
chrXIII 263115 263116 . 980
chrXIII 263125 263126 . 380
chrXIII 263150 263151 . 580
chrXIII 263155 263156 . 120
chrXIII 263163 263164 . 200
chrXIII 263170 263171 . 160
chrXIII 263187 263188 . 300
chrXIII 263201 263202 . 120
chrXIII 263226 263227 . 400
chrXIII 263238 263239 . 680
chrXIII 263290 263291 . 240
chrXIII 263296 263297 . 120
chrXIII 263313 263314 . 120
chrXIII 263326 263327 . 1660
chrXIII 263329 263330 . 140
chrXIII 263335 263336 . 540
chrXIII 263348 263349 . 120
chrXIII 263354 263355 . 920
chrXIII 263357 263358 . 1140
chrXIII 263358 263359 . 120
chrXIII 263360 263361 . 120
chrXIII 263385 263386 . 620
chrXIII 263406 263407 . 720
chrXIII 263409 263410 . 2140
chrXIII 263417 263418 . 120
chrXIII 263421 263422 . 120
chrXIII 263425 263426 . 1260
chrXIII 263426 263427 . 120
chrXIII 263447 263448 . 1640
chrXIII 263574 263575 . 1020
chrXIII 263592 263593 . 240
chrXIII 263598 263599 . 2200
chrXIII 263607 263608 . 840
chrXIII 263611 263612 . 600
chrXIII 263613 263614 . 660
chrXIII 263851 263852 . 160
chrXIII 263908 263909 . 1100
chrXIII 264082 264083 . 120
chrXIII 264133 264134 . 1500
chrXIII 264394 264395 . 140
chrXIII 264537 264538 . 120
chrXIII 264568 264569 . 220
chrXIII 264609 264610 . 220
chrXIII 264627 264628 . 140
chrXIII 264735 264736 . 2820
chrXIII 264953 264954 . 840
chrXIII 265009 265010 . 1000
chrXIII 265118 265119 . 1780
chrXIII 265243 265244 . 3320
chrXIII 265261 265262 . 460
chrXIII 265379 265380 . 2060
chrXIII 265390 265391 . 1260
chrXIII 265449 265450 . 140
chrXIII 265458 265459 . 120
chrXIII 265506 265507 . 1000
chrXIII 265519 265520 . 340
chrXIII 265652 265653 . 760
chrXIII 265677 265678 . 540
chrXIII 265841 265842 . 120
chrXIII 265993 265994 . 120
chrXIII 266000 266001 . 120
chrXIII 266008 266009 . 120
chrXIII 266185 266186 . 140
chrXIII 266212 266213 . 320
chrXIII 266216 266217 . 1260
chrXIII 266296 266297 . 480
chrXIII 266310 266311 . 400
chrXIII 266360 266361 . 5000
chrXIII 266364 266365 . 180
chrXIII 266372 266373 . 180
chrXIII 266376 266377 . 120
chrXIII 266501 266502 . 760
chrXIII 266507 266508 . 180
chrXIII 266626 266627 . 360
chrXIII 266674 266675 . 180
chrXIII 266762 266763 . 200
chrXIII 266767 266768 . 1700
chrXIII 266780 266781 . 400
chrXIII 266858 266859 . 120
chrXIII 266870 266871 . 280
chrXIII 266875 266876 . 120
chrXIII 266878 266879 . 120
chrXIII 266883 266884 . 120
chrXIII 266896 266897 . 280
chrXIII 266903 266904 . 180
chrXIII 266903 266904 . 140
chrXIII 266906 266907 . 120
chrXIII 266914 266915 . 120
chrXIII 266918 266919 . 120
chrXIII 266922 266923 . 320
chrXIII 266925 266926 . 180
chrXIII 266926 266927 . 120
chrXIII 266931 266932 . 340
chrXIII 266934 266935 . 120
chrXIII 266934 266935 . 240
chrXIII 266935 266936 . 480
chrXIII 266936 266937 . 140
chrXIII 266939 266940 . 1060
chrXIII 266950 266951 . 300
chrXIII 266983 266984 . 160
chrXIII 266988 266989 . 600
chrXIII 266992 266993 . 240
chrXIII 266998 266999 . 780
chrXIII 267002 267003 . 500
chrXIII 267006 267007 . 240
chrXIII 267012 267013 . 180
chrXIII 267014 267015 . 140
chrXIII 267015 267016 . 460
chrXIII 267016 267017 . 140
chrXIII 267020 267021 . 140
chrXIII 267028 267029 . 180
chrXIII 267034 267035 . 1500
chrXIII 267034 267035 . 160
chrXIII 267036 267037 . 120
chrXIII 267046 267047 . 340
chrXIII 267052 267053 . 160
chrXIII 267062 267063 . 360
chrXIII 267076 267077 . 160
chrXIII 267090 267091 . 140
chrXIII 267093 267094 . 120
chrXIII 267255 267256 . 820
chrXIII 267647 267648 . 760
chrXIII 267674 267675 . 160
chrXIII 267814 267815 . 360
chrXIII 267818 267819 . 380
chrXIII 267822 267823 . 140
chrXIII 267989 267990 . 1960
chrXIII 267991 267992 . 140
chrXIII 268000 268001 . 2100
chrXIII 268004 268005 . 200
chrXIII 268008 268009 . 520
chrXIII 268011 268012 . 180
chrXIII 268022 268023 . 860
chrXIII 268184 268185 . 220
chrXIII 268185 268186 . 840
chrXIII 268196 268197 . 2040
chrXIII 268202 268203 . 180
chrXIII 268207 268208 . 3720
chrXIII 268214 268215 . 560
chrXIII 268215 268216 . 300
chrXIII 268220 268221 . 1820
chrXIII 268225 268226 . 160
chrXIII 268228 268229 . 700
chrXIII 268228 268229 . 160
chrXIII 268240 268241 . 120
chrXIII 268249 268250 . 180
chrXIII 268268 268269 . 120
chrXIII 268277 268278 . 260
chrXIII 268355 268356 . 740
chrXIII 268377 268378 . 700
chrXIII 268381 268382 . 480
chrXIII 268385 268386 . 660
chrXIII 268394 268395 . 540
chrXIII 268395 268396 . 600
chrXIII 268412 268413 . 220
chrXIII 268417 268418 . 780
chrXIII 268421 268422 . 240
chrXIII 268430 268431 . 1720
chrXIII 268442 268443 . 320
chrXIII 268482 268483 . 1940
chrXIII 268566 268567 . 420
chrXIII 268577 268578 . 960
chrXIII 268594 268595 . 120
chrXIII 268600 268601 . 140
chrXIII 268602 268603 . 140
chrXIII 268620 268621 . 2040
chrXIII 268624 268625 . 160
chrXIII 268629 268630 . 460
chrXIII 268634 268635 . 2660
chrXIII 268654 268655 . 120
chrXIII 268731 268732 . 2120
chrXIII 268734 268735 . 900
chrXIII 268785 268786 . 560
chrXIII 268786 268787 . 3960
chrXIII 268786 268787 . 120
chrXIII 268787 268788 . 160
chrXIII 268807 268808 . 400
chrXIII 268819 268820 . 2360
chrXIII 268888 268889 . 860
chrXIII 268961 268962 . 2680
chrXIII 268965 268966 . 3200
chrXIII 268970 268971 . 640
chrXIII 268980 268981 . 160
chrXIII 269018 269019 . 120
chrXIII 271215 271216 . 180
chrXIII 271230 271231 . 1160
chrXIII 271238 271239 . 200
chrXIII 271366 271367 . 120
chrXIII 271371 271372 . 140
chrXIII 271376 271377 . 440
chrXIII 271380 271381 . 120
chrXIII 271381 271382 . 120
chrXIII 271388 271389 . 160
chrXIII 271393 271394 . 360
chrXIII 271414 271415 . 620
chrXIII 271434 271435 . 400
chrXIII 271576 271577 . 120
chrXIII 271578 271579 . 180
chrXIII 271586 271587 . 240
chrXIII 271598 271599 . 120
chrXIII 271601 271602 . 180
chrXIII 271607 271608 . 120
chrXIII 271610 271611 . 340
chrXIII 271617 271618 . 240
chrXIII 271618 271619 . 140
chrXIII 271622 271623 . 260
chrXIII 271628 271629 . 140
chrXIII 271657 271658 . 200
chrXIII 271659 271660 . 420
chrXIII 271666 271667 . 280
chrXIII 271670 271671 . 1540
chrXIII 271679 271680 . 1700
chrXIII 271718 271719 . 160
chrXIII 271719 271720 . 120
chrXIII 271719 271720 . 1060
chrXIII 271720 271721 . 480
chrXIII 271731 271732 . 300
chrXIII 271736 271737 . 640
chrXIII 271737 271738 . 1580
chrXIII 271740 271741 . 180
chrXIII 271742 271743 . 660
chrXIII 271745 271746 . 680
chrXIII 271746 271747 . 220
chrXIII 271746 271747 . 120
chrXIII 271748 271749 . 120
chrXIII 271749 271750 . 840
chrXIII 271753 271754 . 620
chrXIII 271756 271757 . 300
chrXIII 271764 271765 . 360
chrXIII 271802 271803 . 860
chrXIII 271802 271803 . 120
chrXIII 271829 271830 . 300
chrXIII 271880 271881 . 440
chrXIII 271903 271904 . 2280
chrXIII 271919 271920 . 220
chrXIII 271925 271926 . 200
chrXIII 271930 271931 . 1860
chrXIII 271943 271944 . 13480
chrXIII 271948 271949 . 600
chrXIII 271950 271951 . 1100
chrXIII 271950 271951 . 120
chrXIII 271951 271952 . 1080
chrXIII 271956 271957 . 2180
chrXIII 271959 271960 . 2380
chrXIII 271962 271963 . 120
chrXIII 271969 271970 . 1860
chrXIII 271973 271974 . 940
chrXIII 271973 271974 . 160
chrXIII 271974 271975 . 120
chrXIII 271975 271976 . 140
chrXIII 272006 272007 . 180
chrXIII 272028 272029 . 1640
chrXIII 272035 272036 . 2840
chrXIII 272036 272037 . 200
chrXIII 272037 272038 . 600
chrXIII 272054 272055 . 1600
chrXIII 272055 272056 . 960
chrXIII 272055 272056 . 140
chrXIII 272060 272061 . 120
chrXIII 272062 272063 . 540
chrXIII 272062 272063 . 2860
chrXIII 272072 272073 . 2020
chrXIII 272076 272077 . 140
chrXIII 272082 272083 . 1200
chrXIII 272087 272088 . 7060
chrXIII 272092 272093 . 260
chrXIII 272095 272096 . 2900
chrXIII 272098 272099 . 3860
chrXIII 272102 272103 . 860
chrXIII 272104 272105 . 1340
chrXIII 272106 272107 . 600
chrXIII 272107 272108 . 840
chrXIII 272110 272111 . 11400
chrXIII 272139 272140 . 1380
chrXIII 272253 272254 . 120
chrXIII 272280 272281 . 340
chrXIII 272306 272307 . 1800
chrXIII 272333 272334 . 1880
chrXIII 272423 272424 . 200
chrXIII 272424 272425 . 180
chrXIII 272428 272429 . 980
chrXIII 272441 272442 . 140
chrXIII 272500 272501 . 940
chrXIII 272519 272520 . 160
chrXIII 272527 272528 . 620
chrXIII 272576 272577 . 2180
chrXIII 272618 272619 . 380
chrXIII 272875 272876 . 180
chrXIII 272890 272891 . 400
chrXIII 272894 272895 . 720
chrXIII 272894 272895 . 180
chrXIII 272896 272897 . 120
chrXIII 272899 272900 . 140
chrXIII 272901 272902 . 300
chrXIII 272906 272907 . 1020
chrXIII 272913 272914 . 400
chrXIII 272914 272915 . 140
chrXIII 272915 272916 . 140
chrXIII 272919 272920 . 800
chrXIII 272923 272924 . 520
chrXIII 272930 272931 . 240
chrXIII 272931 272932 . 160
chrXIII 272931 272932 . 520
chrXIII 272933 272934 . 520
chrXIII 272933 272934 . 120
chrXIII 272935 272936 . 320
chrXIII 272935 272936 . 200
chrXIII 272944 272945 . 700
chrXIII 272947 272948 . 640
chrXIII 272954 272955 . 140
chrXIII 272996 272997 . 120
chrXIII 273008 273009 . 120
chrXIII 273012 273013 . 140
chrXIII 273015 273016 . 820
chrXIII 273019 273020 . 180
chrXIII 273020 273021 . 2340
chrXIII 273028 273029 . 2100
chrXIII 273028 273029 . 120
chrXIII 273034 273035 . 1220
chrXIII 273038 273039 . 140
chrXIII 273052 273053 . 120
chrXIII 273171 273172 . 800
chrXIII 273175 273176 . 120
chrXIII 273232 273233 . 120
chrXIII 273237 273238 . 440
chrXIII 273238 273239 . 2620
chrXIII 273246 273247 . 260
chrXIII 273357 273358 . 180
chrXIII 273454 273455 . 480
chrXIII 273794 273795 . 860
chrXIII 273805 273806 . 660
chrXIII 273813 273814 . 500
chrXIII 273826 273827 . 4020
chrXIII 273832 273833 . 5520
chrXIII 273841 273842 . 1520
chrXIII 273843 273844 . 120
chrXIII 273846 273847 . 2780
chrXIII 273848 273849 . 240
chrXIII 273854 273855 . 3620
chrXIII 273858 273859 . 2020
chrXIII 273860 273861 . 140
chrXIII 273860 273861 . 200
chrXIII 273864 273865 . 120
chrXIII 273868 273869 . 480
chrXIII 273894 273895 . 560
chrXIII 273901 273902 . 1940
chrXIII 273905 273906 . 480
chrXIII 273906 273907 . 400
chrXIII 273907 273908 . 4820
chrXIII 273909 273910 . 620
chrXIII 273915 273916 . 180
chrXIII 273916 273917 . 140
chrXIII 273936 273937 . 180
chrXIII 274039 274040 . 660
chrXIII 274069 274070 . 120
chrXIII 274086 274087 . 340
chrXIII 274099 274100 . 460
chrXIII 274101 274102 . 160
chrXIII 274104 274105 . 300
chrXIII 274234 274235 . 220
chrXIII 274359 274360 . 140
chrXIII 274378 274379 . 380
chrXIII 274400 274401 . 1600
chrXIII 274402 274403 . 1280
chrXIII 274422 274423 . 980
chrXIII 274598 274599 . 300
chrXIII 274733 274734 . 140
chrXIII 274762 274763 . 160
chrXIII 274840 274841 . 1400
chrXIII 274967 274968 . 1160
chrXIII 275023 275024 . 540
chrXIII 275049 275050 . 160
chrXIII 275133 275134 . 500
chrXIII 275205 275206 . 760
chrXIII 275267 275268 . 440
chrXIII 275308 275309 . 280
chrXIII 275403 275404 . 360
chrXIII 275557 275558 . 120
chrXIII 275602 275603 . 240
chrXIII 275623 275624 . 120
chrXIII 275713 275714 . 180
chrXIII 275724 275725 . 700
chrXIII 275736 275737 . 400
chrXIII 275754 275755 . 400
chrXIII 275756 275757 . 400
chrXIII 275763 275764 . 280
chrXIII 275789 275790 . 220
chrXIII 275797 275798 . 840
chrXIII 275804 275805 . 200
chrXIII 275806 275807 . 220
chrXIII 275808 275809 . 260
chrXIII 275810 275811 . 180
chrXIII 275818 275819 . 1060
chrXIII 275821 275822 . 1320
chrXIII 275827 275828 . 1720
chrXIII 275836 275837 . 1360
chrXIII 275839 275840 . 120
chrXIII 275847 275848 . 260
chrXIII 275879 275880 . 480
chrXIII 275891 275892 . 140
chrXIII 275897 275898 . 160
chrXIII 275901 275902 . 340
chrXIII 275908 275909 . 560
chrXIII 275909 275910 . 720
chrXIII 275910 275911 . 120
chrXIII 275911 275912 . 140
chrXIII 275914 275915 . 400
chrXIII 275917 275918 . 440
chrXIII 275921 275922 . 1140
chrXIII 276011 276012 . 240
chrXIII 276045 276046 . 180
chrXIII 276243 276244 . 120
chrXIII 276250 276251 . 120
chrXIII 276281 276282 . 200
chrXIII 276396 276397 . 240
chrXIII 277317 277318 . 300
chrXIII 277421 277422 . 180
chrXIII 277429 277430 . 360
chrXIII 277431 277432 . 120
chrXIII 277431 277432 . 240
chrXIII 277556 277557 . 120
chrXIII 277630 277631 . 140
chrXIII 277639 277640 . 120
chrXIII 277793 277794 . 240
chrXIII 277809 277810 . 260
chrXIII 277844 277845 . 120
chrXIII 278150 278151 . 1140
chrXIII 278173 278174 . 1080
chrXIII 278342 278343 . 120
chrXIII 278598 278599 . 120
chrXIII 278872 278873 . 340
chrXIII 279011 279012 . 260
chrXIII 279047 279048 . 1000
chrXIII 279150 279151 . 1860
chrXIII 279317 279318 . 480
chrXIII 279321 279322 . 240
chrXIII 279425 279426 . 1000
chrXIII 279529 279530 . 2580
chrXIII 279537 279538 . 840
chrXIII 279544 279545 . 120
chrXIII 279550 279551 . 2500
chrXIII 279565 279566 . 260
chrXIII 279683 279684 . 140
chrXIII 279697 279698 . 200
chrXIII 279704 279705 . 300
chrXIII 279706 279707 . 320
chrXIII 279717 279718 . 120
chrXIII 279722 279723 . 160
chrXIII 279735 279736 . 2640
chrXIII 279743 279744 . 640
chrXIII 279763 279764 . 140
chrXIII 279845 279846 . 320
chrXIII 279885 279886 . 3320
chrXIII 279891 279892 . 220
chrXIII 279934 279935 . 740
chrXIII 279934 279935 . 260
chrXIII 279935 279936 . 120
chrXIII 279935 279936 . 2260
chrXIII 279954 279955 . 420
chrXIII 279961 279962 . 2980
chrXIII 279963 279964 . 1100
chrXIII 279963 279964 . 240
chrXIII 279972 279973 . 2080
chrXIII 279974 279975 . 460
chrXIII 279974 279975 . 220
chrXIII 279975 279976 . 240
chrXIII 279976 279977 . 120
chrXIII 280002 280003 . 540
chrXIII 280014 280015 . 3580
chrXIII 280037 280038 . 280
chrXIII 280041 280042 . 220
chrXIII 280046 280047 . 820
chrXIII 280075 280076 . 740
chrXIII 280083 280084 . 520
chrXIII 280086 280087 . 2500
chrXIII 280094 280095 . 180
chrXIII 280112 280113 . 400
chrXIII 280125 280126 . 2300
chrXIII 280138 280139 . 300
chrXIII 280149 280150 . 1380
chrXIII 280154 280155 . 200
chrXIII 280232 280233 . 600
chrXIII 280295 280296 . 520
chrXIII 280326 280327 . 240
chrXIII 280417 280418 . 3660
chrXIII 280433 280434 . 160
chrXIII 280499 280500 . 560
chrXIII 280823 280824 . 200
chrXIII 280920 280921 . 120
chrXIII 280925 280926 . 300
chrXIII 280994 280995 . 120
chrXIII 281101 281102 . 120
chrXIII 281185 281186 . 120
chrXIII 281229 281230 . 120
chrXIII 281233 281234 . 120
chrXIII 281275 281276 . 240
chrXIII 281410 281411 . 580
chrXIII 281765 281766 . 120
chrXIII 281815 281816 . 160
chrXIII 281985 281986 . 360
chrXIII 281995 281996 . 320
chrXIII 282003 282004 . 120
chrXIII 282173 282174 . 360
chrXIII 282261 282262 . 280
chrXIII 282289 282290 . 760
chrXIII 282343 282344 . 340
chrXIII 282445 282446 . 860
chrXIII 282448 282449 . 120
chrXIII 282471 282472 . 260
chrXIII 282492 282493 . 460
chrXIII 282495 282496 . 2960
chrXIII 282622 282623 . 380
chrXIII 282636 282637 . 2480
chrXIII 282652 282653 . 2000
chrXIII 282697 282698 . 2040
chrXIII 282706 282707 . 280
chrXIII 282737 282738 . 1420
chrXIII 282763 282764 . 800
chrXIII 282778 282779 . 1320
chrXIII 282790 282791 . 3920
chrXIII 282799 282800 . 280
chrXIII 282835 282836 . 3920
chrXIII 282841 282842 . 3160
chrXIII 282844 282845 . 120
chrXIII 282859 282860 . 240
chrXIII 282863 282864 . 800
chrXIII 282869 282870 . 260
chrXIII 282872 282873 . 880
chrXIII 282896 282897 . 120
chrXIII 282902 282903 . 640
chrXIII 282929 282930 . 180
chrXIII 282941 282942 . 2720
chrXIII 282946 282947 . 280
chrXIII 282949 282950 . 900
chrXIII 282949 282950 . 1940
chrXIII 282956 282957 . 260
chrXIII 282964 282965 . 260
chrXIII 282966 282967 . 440
chrXIII 282968 282969 . 2040
chrXIII 282970 282971 . 120
chrXIII 282970 282971 . 1320
chrXIII 282978 282979 . 360
chrXIII 282981 282982 . 440
chrXIII 283027 283028 . 160
chrXIII 283042 283043 . 120
chrXIII 283055 283056 . 120
chrXIII 283061 283062 . 400
chrXIII 283077 283078 . 620
chrXIII 283085 283086 . 420
chrXIII 283099 283100 . 720
chrXIII 283130 283131 . 3500
chrXIII 283135 283136 . 1100
chrXIII 283144 283145 . 2320
chrXIII 283160 283161 . 440
chrXIII 283168 283169 . 120
chrXIII 283195 283196 . 160
chrXIII 283200 283201 . 280
chrXIII 283203 283204 . 160
chrXIII 283207 283208 . 740
chrXIII 283222 283223 . 320
chrXIII 283229 283230 . 200
chrXIII 283238 283239 . 1920
chrXIII 283246 283247 . 380
chrXIII 283261 283262 . 200
chrXIII 283267 283268 . 300
chrXIII 283275 283276 . 940
chrXIII 283278 283279 . 1280
chrXIII 283351 283352 . 940
chrXIII 283366 283367 . 300
chrXIII 283368 283369 . 160
chrXIII 283372 283373 . 440
chrXIII 283437 283438 . 1020
chrXIII 283452 283453 . 320
chrXIII 283456 283457 . 640
chrXIII 283485 283486 . 660
chrXIII 283501 283502 . 260
chrXIII 283530 283531 . 160
chrXIII 283540 283541 . 2660
chrXIII 283541 283542 . 200
chrXIII 283646 283647 . 120
chrXIII 283659 283660 . 160
chrXIII 283704 283705 . 540
chrXIII 283717 283718 . 140
chrXIII 283888 283889 . 1040
chrXIII 283916 283917 . 1760
chrXIII 283924 283925 . 580
chrXIII 283925 283926 . 540
chrXIII 283926 283927 . 140
chrXIII 283935 283936 . 2620
chrXIII 283952 283953 . 1180
chrXIII 283961 283962 . 540
chrXIII 283970 283971 . 440
chrXIII 283974 283975 . 1080
chrXIII 283982 283983 . 680
chrXIII 283989 283990 . 4560
chrXIII 284019 284020 . 860
chrXIII 284121 284122 . 180
chrXIII 284145 284146 . 360
chrXIII 284328 284329 . 200
chrXIII 284397 284398 . 300
chrXIII 284449 284450 . 200
chrXIII 284461 284462 . 900
chrXIII 284480 284481 . 180
chrXIII 284487 284488 . 640
chrXIII 284514 284515 . 1260
chrXIII 284656 284657 . 300
chrXIII 284659 284660 . 200
chrXIII 284669 284670 . 200
chrXIII 284676 284677 . 360
chrXIII 284681 284682 . 160
chrXIII 284681 284682 . 640
chrXIII 284747 284748 . 420
chrXIII 284783 284784 . 120
chrXIII 284788 284789 . 400
chrXIII 284796 284797 . 260
chrXIII 284803 284804 . 120
chrXIII 284824 284825 . 380
chrXIII 284840 284841 . 200
chrXIII 284976 284977 . 640
chrXIII 284994 284995 . 140
chrXIII 284998 284999 . 120
chrXIII 285026 285027 . 120
chrXIII 285038 285039 . 300
chrXIII 285044 285045 . 1480
chrXIII 285115 285116 . 600
chrXIII 285156 285157 . 1120
chrXIII 285288 285289 . 120
chrXIII 285349 285350 . 400
chrXIII 285488 285489 . 1260
chrXIII 285718 285719 . 200
chrXIII 285870 285871 . 200
chrXIII 286043 286044 . 3160
chrXIII 286088 286089 . 320
chrXIII 286139 286140 . 440
chrXIII 286156 286157 . 300
chrXIII 286225 286226 . 920
chrXIII 286435 286436 . 940
chrXIII 286442 286443 . 2940
chrXIII 286492 286493 . 420
chrXIII 286496 286497 . 700
chrXIII 286527 286528 . 900
chrXIII 286537 286538 . 5460
chrXIII 286582 286583 . 460
chrXIII 286621 286622 . 820
chrXIII 286624 286625 . 900
chrXIII 286680 286681 . 700
chrXIII 286696 286697 . 200
chrXIII 286727 286728 . 340
chrXIII 286810 286811 . 280
chrXIII 286819 286820 . 500
chrXIII 286828 286829 . 800
chrXIII 286860 286861 . 460
chrXIII 286876 286877 . 160
chrXIII 286880 286881 . 480
chrXIII 286884 286885 . 1500
chrXIII 286952 286953 . 5860
chrXIII 286993 286994 . 5640
chrXIII 287042 287043 . 180
chrXIII 287047 287048 . 120
chrXIII 287063 287064 . 160
chrXIII 287128 287129 . 120
chrXIII 287179 287180 . 240
chrXIII 287180 287181 . 420
chrXIII 287210 287211 . 360
chrXIII 287230 287231 . 1000
chrXIII 287319 287320 . 1560
chrXIII 287327 287328 . 1880
chrXIII 287337 287338 . 300
chrXIII 287399 287400 . 120
chrXIII 287463 287464 . 340
chrXIII 287507 287508 . 220
chrXIII 287528 287529 . 360
chrXIII 287731 287732 . 1060
chrXIII 287809 287810 . 120
chrXIII 287825 287826 . 120
chrXIII 287852 287853 . 1060
chrXIII 287854 287855 . 120
chrXIII 287855 287856 . 120
chrXIII 287873 287874 . 1640
chrXIII 287947 287948 . 120
chrXIII 288186 288187 . 120
chrXIII 288226 288227 . 860
chrXIII 288811 288812 . 2820
chrXIII 288822 288823 . 120
chrXIII 289020 289021 . 320
chrXIII 289151 289152 . 120
chrXIII 289208 289209 . 1160
chrXIII 289258 289259 . 120
chrXIII 289300 289301 . 220
chrXIII 289405 289406 . 160
chrXIII 289458 289459 . 480
chrXIII 289547 289548 . 1680
chrXIII 289600 289601 . 860
chrXIII 289623 289624 . 12120
chrXIII 289814 289815 . 200
chrXIII 289822 289823 . 160
chrXIII 289859 289860 . 240
chrXIII 289863 289864 . 200
chrXIII 289872 289873 . 220
chrXIII 289879 289880 . 1540
chrXIII 289881 289882 . 3040
chrXIII 289897 289898 . 440
chrXIII 289906 289907 . 1700
chrXIII 290064 290065 . 2240
chrXIII 290383 290384 . 540
chrXIII 290447 290448 . 1800
chrXIII 290541 290542 . 120
chrXIII 290704 290705 . 1160
chrXIII 290711 290712 . 140
chrXIII 290742 290743 . 120
chrXIII 290910 290911 . 1320
chrXIII 290917 290918 . 940
chrXIII 290922 290923 . 160
chrXIII 290932 290933 . 140
chrXIII 290940 290941 . 960
chrXIII 290947 290948 . 220
chrXIII 290955 290956 . 140
chrXIII 290978 290979 . 660
chrXIII 290982 290983 . 3220
chrXIII 290986 290987 . 280
chrXIII 291004 291005 . 160
chrXIII 291102 291103 . 120
chrXIII 291108 291109 . 160
chrXIII 291116 291117 . 11520
chrXIII 291133 291134 . 160
chrXIII 291190 291191 . 460
chrXIII 291294 291295 . 220
chrXIII 291445 291446 . 620
chrXIII 291577 291578 . 360
chrXIII 292078 292079 . 1420
chrXIII 292674 292675 . 180
chrXIII 292890 292891 . 200
chrXIII 292965 292966 . 500
chrXIII 292973 292974 . 160
chrXIII 293653 293654 . 180
chrXIII 293767 293768 . 1640
chrXIII 293817 293818 . 140
chrXIII 293943 293944 . 400
chrXIII 294268 294269 . 2260
chrXIII 294371 294372 . 580
chrXIII 294470 294471 . 940
chrXIII 294488 294489 . 140
chrXIII 294706 294707 . 1660
chrXIII 295127 295128 . 160
chrXIII 295167 295168 . 280
chrXIII 296666 296667 . 120
chrXIII 296709 296710 . 360
chrXIII 296813 296814 . 140
chrXIII 296823 296824 . 1360
chrXIII 296825 296826 . 120
chrXIII 296826 296827 . 120
chrXIII 296841 296842 . 260
chrXIII 296846 296847 . 480
chrXIII 296854 296855 . 1340
chrXIII 296868 296869 . 480
chrXIII 296873 296874 . 1060
chrXIII 296876 296877 . 2000
chrXIII 296877 296878 . 120
chrXIII 296883 296884 . 980
chrXIII 296890 296891 . 2880
chrXIII 296939 296940 . 120
chrXIII 296942 296943 . 160
chrXIII 296945 296946 . 180
chrXIII 296950 296951 . 680
chrXIII 297048 297049 . 840
chrXIII 297056 297057 . 140
chrXIII 297061 297062 . 300
chrXIII 297072 297073 . 920
chrXIII 297080 297081 . 320
chrXIII 297694 297695 . 180
chrXIII 298068 298069 . 1660
chrXIII 298093 298094 . 180
chrXIII 298259 298260 . 400
chrXIII 298326 298327 . 260
chrXIII 298353 298354 . 700
chrXIII 298379 298380 . 260
chrXIII 298396 298397 . 120
chrXIII 298397 298398 . 160
chrXIII 298466 298467 . 120
chrXIII 298475 298476 . 920
chrXIII 298477 298478 . 140
chrXIII 298478 298479 . 860
chrXIII 298482 298483 . 280
chrXIII 298559 298560 . 920
chrXIII 298593 298594 . 180
chrXIII 298601 298602 . 820
chrXIII 298645 298646 . 420
chrXIII 298679 298680 . 920
chrXIII 298684 298685 . 180
chrXIII 298687 298688 . 2420
chrXIII 298695 298696 . 120
chrXIII 298699 298700 . 260
chrXIII 298757 298758 . 2540
chrXIII 298759 298760 . 1680
chrXIII 298765 298766 . 2000
chrXIII 298781 298782 . 1320
chrXIII 299619 299620 . 120
chrXIII 299804 299805 . 280
chrXIII 300033 300034 . 320
chrXIII 300162 300163 . 120
chrXIII 300348 300349 . 320
chrXIII 300486 300487 . 2160
chrXIII 300542 300543 . 620
chrXIII 300554 300555 . 120
chrXIII 300560 300561 . 180
chrXIII 300563 300564 . 860
chrXIII 300571 300572 . 480
chrXIII 300598 300599 . 140
chrXIII 300600 300601 . 1100
chrXIII 300608 300609 . 3240
chrXIII 300616 300617 . 140
chrXIII 300636 300637 . 1540
chrXIII 300647 300648 . 180
chrXIII 300669 300670 . 120
chrXIII 300680 300681 . 180
chrXIII 300833 300834 . 560
chrXIII 300989 300990 . 160
chrXIII 301032 301033 . 120
chrXIII 301155 301156 . 340
chrXIII 301218 301219 . 1220
chrXIII 301412 301413 . 620
chrXIII 302193 302194 . 280
chrXIII 302410 302411 . 120
chrXIII 302443 302444 . 400
chrXIII 302518 302519 . 800
chrXIII 302582 302583 . 360
chrXIII 302619 302620 . 220
chrXIII 302684 302685 . 300
chrXIII 302704 302705 . 160
chrXIII 302755 302756 . 320
chrXIII 302776 302777 . 160
chrXIII 302787 302788 . 140
chrXIII 302789 302790 . 740
chrXIII 302794 302795 . 160
chrXIII 302794 302795 . 640
chrXIII 302797 302798 . 120
chrXIII 302807 302808 . 1000
chrXIII 302816 302817 . 4080
chrXIII 302819 302820 . 420
chrXIII 302836 302837 . 340
chrXIII 302877 302878 . 1300
chrXIII 302919 302920 . 2380
chrXIII 302975 302976 . 280
chrXIII 303004 303005 . 480
chrXIII 303034 303035 . 700
chrXIII 303048 303049 . 1520
chrXIII 303056 303057 . 600
chrXIII 303072 303073 . 280
chrXIII 303101 303102 . 860
chrXIII 303107 303108 . 120
chrXIII 303132 303133 . 360
chrXIII 303428 303429 . 160
chrXIII 303435 303436 . 140
chrXIII 303577 303578 . 120
chrXIII 303589 303590 . 120
chrXIII 303643 303644 . 1160
chrXIII 303775 303776 . 200
chrXIII 303781 303782 . 140
chrXIII 303785 303786 . 220
chrXIII 303788 303789 . 120
chrXIII 303825 303826 . 120
chrXIII 303830 303831 . 140
chrXIII 303855 303856 . 120
chrXIII 303965 303966 . 120
chrXIII 304016 304017 . 1980
chrXIII 304498 304499 . 220
chrXIII 304602 304603 . 420
chrXIII 304655 304656 . 260
chrXIII 305090 305091 . 260
chrXIII 305299 305300 . 140
chrXIII 305715 305716 . 240
chrXIII 305716 305717 . 540
chrXIII 305831 305832 . 360
chrXIII 305865 305866 . 2560
chrXIII 305915 305916 . 5140
chrXIII 305939 305940 . 1560
chrXIII 305992 305993 . 460
chrXIII 306041 306042 . 2020
chrXIII 306076 306077 . 160
chrXIII 306095 306096 . 660
chrXIII 306098 306099 . 440
chrXIII 306143 306144 . 1700
chrXIII 306335 306336 . 120
chrXIII 306412 306413 . 140
chrXIII 306416 306417 . 460
chrXIII 306419 306420 . 140
chrXIII 306423 306424 . 120
chrXIII 306425 306426 . 1020
chrXIII 306434 306435 . 140
chrXIII 306439 306440 . 1040
chrXIII 306465 306466 . 1860
chrXIII 306471 306472 . 1180
chrXIII 306471 306472 . 280
chrXIII 306478 306479 . 2060
chrXIII 306494 306495 . 680
chrXIII 306505 306506 . 140
chrXIII 306510 306511 . 6480
chrXIII 306527 306528 . 240
chrXIII 306531 306532 . 680
chrXIII 306564 306565 . 160
chrXIII 306582 306583 . 2100
chrXIII 306638 306639 . 140
chrXIII 306717 306718 . 560
chrXIII 306777 306778 . 540
chrXIII 306811 306812 . 320
chrXIII 306823 306824 . 120
chrXIII 306829 306830 . 700
chrXIII 306832 306833 . 380
chrXIII 306840 306841 . 380
chrXIII 306934 306935 . 820
chrXIII 306958 306959 . 260
chrXIII 306997 306998 . 120
chrXIII 307031 307032 . 220
chrXIII 307108 307109 . 11340
chrXIII 307131 307132 . 140
chrXIII 307285 307286 . 540
chrXIII 307300 307301 . 320
chrXIII 307309 307310 . 2240
chrXIII 307348 307349 . 240
chrXIII 307353 307354 . 200
chrXIII 307397 307398 . 340
chrXIII 307531 307532 . 760
chrXIII 308020 308021 . 1160
chrXIII 308024 308025 . 260
chrXIII 308536 308537 . 340
chrXIII 308714 308715 . 180
chrXIII 308856 308857 . 180
chrXIII 308871 308872 . 1120
chrXIII 308873 308874 . 180
chrXIII 308876 308877 . 1080
chrXIII 308882 308883 . 500
chrXIII 308884 308885 . 120
chrXIII 308913 308914 . 120
chrXIII 308963 308964 . 160
chrXIII 309022 309023 . 800
chrXIII 309033 309034 . 2380
chrXIII 309037 309038 . 260
chrXIII 309044 309045 . 280
chrXIII 309045 309046 . 2680
chrXIII 309049 309050 . 180
chrXIII 309051 309052 . 140
chrXIII 309053 309054 . 260
chrXIII 309069 309070 . 120
chrXIII 309114 309115 . 560
chrXIII 309215 309216 . 560
chrXIII 309248 309249 . 680
chrXIII 309263 309264 . 200
chrXIII 309551 309552 . 1340
chrXIII 309562 309563 . 220
chrXIII 309583 309584 . 120
chrXIII 309604 309605 . 120
chrXIII 309644 309645 . 760
chrXIII 309648 309649 . 260
chrXIII 309652 309653 . 420
chrXIII 309662 309663 . 940
chrXIII 309662 309663 . 440
chrXIII 309663 309664 . 120
chrXIII 309664 309665 . 2120
chrXIII 309665 309666 . 8520
chrXIII 309665 309666 . 180
chrXIII 309667 309668 . 1000
chrXIII 309670 309671 . 1280
chrXIII 309677 309678 . 200
chrXIII 309738 309739 . 280
chrXIII 309851 309852 . 140
chrXIII 309935 309936 . 980
chrXIII 309992 309993 . 500
chrXIII 310006 310007 . 140
chrXIII 310021 310022 . 340
chrXIII 310173 310174 . 8040
chrXIII 310206 310207 . 160
chrXIII 310333 310334 . 220
chrXIII 310396 310397 . 380
chrXIII 310521 310522 . 1560
chrXIII 311060 311061 . 120
chrXIII 311081 311082 . 120
chrXIII 311362 311363 . 660
chrXIII 311390 311391 . 1560
chrXIII 311922 311923 . 140
chrXIII 312033 312034 . 120
chrXIII 312055 312056 . 2260
chrXIII 312072 312073 . 200
chrXIII 312117 312118 . 340
chrXIII 312126 312127 . 800
chrXIII 312172 312173 . 160
chrXIII 312374 312375 . 320
chrXIII 312707 312708 . 160
chrXIII 313169 313170 . 220
chrXIII 313213 313214 . 1200
chrXIII 313409 313410 . 2840
chrXIII 313444 313445 . 320
chrXIII 313753 313754 . 1620
chrXIII 314748 314749 . 520
chrXIII 315088 315089 . 360
chrXIII 315096 315097 . 120
chrXIII 315105 315106 . 160
chrXIII 315118 315119 . 5160
chrXIII 315125 315126 . 1960
chrXIII 315158 315159 . 3460
chrXIII 315180 315181 . 640
chrXIII 315194 315195 . 120
chrXIII 315543 315544 . 1080
chrXIII 315835 315836 . 220
chrXIII 315861 315862 . 120
chrXIII 316056 316057 . 120
chrXIII 316066 316067 . 280
chrXIII 316867 316868 . 1760
chrXIII 316943 316944 . 200
chrXIII 317015 317016 . 1580
chrXIII 317080 317081 . 160
chrXIII 317102 317103 . 1200
chrXIII 317479 317480 . 400
chrXIII 317548 317549 . 300
chrXIII 317823 317824 . 1680
chrXIII 317826 317827 . 120
chrXIII 318147 318148 . 120
chrXIII 318156 318157 . 160
chrXIII 318167 318168 . 680
chrXIII 318472 318473 . 1380
chrXIII 318508 318509 . 320
chrXIII 318511 318512 . 180
chrXIII 318511 318512 . 480
chrXIII 318525 318526 . 1120
chrXIII 318569 318570 . 1740
chrXIII 318608 318609 . 1460
chrXIII 318615 318616 . 200
chrXIII 318618 318619 . 1280
chrXIII 318641 318642 . 120
chrXIII 318801 318802 . 140
chrXIII 318826 318827 . 200
chrXIII 319243 319244 . 120
chrXIII 319346 319347 . 120
chrXIII 319496 319497 . 120
chrXIII 319541 319542 . 140
chrXIII 320565 320566 . 420
chrXIII 320930 320931 . 120
chrXIII 320932 320933 . 360
chrXIII 320945 320946 . 3940
chrXIII 321105 321106 . 740
chrXIII 321119 321120 . 6720
chrXIII 321123 321124 . 2380
chrXIII 321140 321141 . 360
chrXIII 321338 321339 . 120
chrXIII 321412 321413 . 180
chrXIII 321572 321573 . 140
chrXIII 321724 321725 . 160
chrXIII 321736 321737 . 260
chrXIII 321747 321748 . 120
chrXIII 321761 321762 . 260
chrXIII 321796 321797 . 400
chrXIII 321815 321816 . 880
chrXIII 321819 321820 . 120
chrXIII 321837 321838 . 200
chrXIII 321856 321857 . 120
chrXIII 321994 321995 . 200
chrXIII 322362 322363 . 300
chrXIII 322909 322910 . 1040
chrXIII 323184 323185 . 240
chrXIII 323193 323194 . 460
chrXIII 323202 323203 . 3100
chrXIII 323205 323206 . 160
chrXIII 323216 323217 . 680
chrXIII 323316 323317 . 120
chrXIII 323369 323370 . 220
chrXIII 323400 323401 . 240
chrXIII 323546 323547 . 280
chrXIII 323557 323558 . 140
chrXIII 323567 323568 . 340
chrXIII 323591 323592 . 1280
chrXIII 324159 324160 . 580
chrXIII 324606 324607 . 140
chrXIII 325305 325306 . 260
chrXIII 325639 325640 . 180
chrXIII 325662 325663 . 120
chrXIII 325703 325704 . 140
chrXIII 325706 325707 . 120
chrXIII 325709 325710 . 180
chrXIII 325713 325714 . 120
chrXIII 325714 325715 . 900
chrXIII 325714 325715 . 1120
chrXIII 325716 325717 . 180
chrXIII 325720 325721 . 580
chrXIII 325739 325740 . 740
chrXIII 325760 325761 . 480
chrXIII 326271 326272 . 180
chrXIII 326694 326695 . 880
chrXIII 327035 327036 . 120
chrXIII 327151 327152 . 120
chrXIII 327369 327370 . 840
chrXIII 327369 327370 . 120
chrXIII 327387 327388 . 860
chrXIII 327426 327427 . 280
chrXIII 327465 327466 . 240
chrXIII 328980 328981 . 140
chrXIII 329160 329161 . 580
chrXIII 330181 330182 . 1560
chrXIII 330307 330308 . 120
chrXIII 330312 330313 . 1020
chrXIII 330313 330314 . 620
chrXIII 330321 330322 . 4520
chrXIII 330330 330331 . 800
chrXIII 330352 330353 . 1720
chrXIII 330570 330571 . 360
chrXIII 330620 330621 . 1340
chrXIII 331232 331233 . 540
chrXIII 331277 331278 . 5980
chrXIII 331803 331804 . 140
chrXIII 331859 331860 . 240
chrXIII 334727 334728 . 160
chrXIII 334878 334879 . 120
chrXIII 334886 334887 . 280
chrXIII 334897 334898 . 180
chrXIII 334910 334911 . 280
chrXIII 334941 334942 . 120
chrXIII 334942 334943 . 880
chrXIII 334951 334952 . 2580
chrXIII 334982 334983 . 280
chrXIII 334990 334991 . 120
chrXIII 335055 335056 . 260
chrXIII 335063 335064 . 240
chrXIII 335622 335623 . 120
chrXIII 336790 336791 . 540
chrXIII 336876 336877 . 400
chrXIII 336954 336955 . 1680
chrXIII 337064 337065 . 740
chrXIII 337529 337530 . 120
chrXIII 337603 337604 . 120
chrXIII 337611 337612 . 260
chrXIII 337611 337612 . 140
chrXIII 337662 337663 . 140
chrXIII 337675 337676 . 340
chrXIII 337695 337696 . 120
chrXIII 337706 337707 . 120
chrXIII 339350 339351 . 420
chrXIII 339536 339537 . 620
chrXIII 339552 339553 . 320
chrXIII 339566 339567 . 680
chrXIII 339892 339893 . 1980
chrXIII 340092 340093 . 200
chrXIII 340116 340117 . 1200
chrXIII 340231 340232 . 300
chrXIII 340594 340595 . 760
chrXIII 340954 340955 . 140
chrXIII 340965 340966 . 400
chrXIII 341026 341027 . 160
chrXIII 341049 341050 . 2460
chrXIII 341068 341069 . 420
chrXIII 341273 341274 . 2520
chrXIII 341415 341416 . 320
chrXIII 341470 341471 . 120
chrXIII 341591 341592 . 120
chrXIII 341611 341612 . 360
chrXIII 341622 341623 . 180
chrXIII 341752 341753 . 260
chrXIII 341791 341792 . 140
chrXIII 342594 342595 . 440
chrXIII 342676 342677 . 220
chrXIII 342822 342823 . 340
chrXIII 343096 343097 . 120
chrXIII 343217 343218 . 560
chrXIII 343245 343246 . 1180
chrXIII 343425 343426 . 480
chrXIII 343597 343598 . 700
chrXIII 343654 343655 . 1520
chrXIII 343676 343677 . 1020
chrXIII 343698 343699 . 460
chrXIII 343710 343711 . 660
chrXIII 343730 343731 . 400
chrXIII 344059 344060 . 120
chrXIII 344232 344233 . 380
chrXIII 344410 344411 . 860
chrXIII 344445 344446 . 2960
chrXIII 344561 344562 . 140
chrXIII 344569 344570 . 1120
chrXIII 344617 344618 . 1740
chrXIII 344754 344755 . 200
chrXIII 344893 344894 . 120
chrXIII 345503 345504 . 120
chrXIII 345533 345534 . 600
chrXIII 346410 346411 . 740
chrXIII 346665 346666 . 3900
chrXIII 346930 346931 . 160
chrXIII 347039 347040 . 220
chrXIII 347064 347065 . 120
chrXIII 347112 347113 . 140
chrXIII 347115 347116 . 200
chrXIII 347154 347155 . 380
chrXIII 347199 347200 . 680
chrXIII 347281 347282 . 4400
chrXIII 347304 347305 . 260
chrXIII 347306 347307 . 400
chrXIII 347308 347309 . 380
chrXIII 347315 347316 . 700
chrXIII 347322 347323 . 540
chrXIII 347328 347329 . 120
chrXIII 347330 347331 . 300
chrXIII 347332 347333 . 160
chrXIII 347337 347338 . 120
chrXIII 347340 347341 . 340
chrXIII 347354 347355 . 780
chrXIII 347400 347401 . 120
chrXIII 347416 347417 . 280
chrXIII 347457 347458 . 2760
chrXIII 347476 347477 . 240
chrXIII 347502 347503 . 140
chrXIII 347534 347535 . 1480
chrXIII 347623 347624 . 140
chrXIII 347993 347994 . 120
chrXIII 348044 348045 . 120
chrXIII 348077 348078 . 1300
chrXIII 348301 348302 . 1840
chrXIII 348367 348368 . 400
chrXIII 348382 348383 . 120
chrXIII 348389 348390 . 680
chrXIII 348399 348400 . 260
chrXIII 348421 348422 . 120
chrXIII 348427 348428 . 180
chrXIII 348462 348463 . 180
chrXIII 348749 348750 . 300
chrXIII 348844 348845 . 400
chrXIII 348923 348924 . 120
chrXIII 348981 348982 . 660
chrXIII 349120 349121 . 300
chrXIII 349169 349170 . 140
chrXIII 349290 349291 . 180
chrXIII 349324 349325 . 220
chrXIII 349486 349487 . 300
chrXIII 349509 349510 . 140
chrXIII 349642 349643 . 900
chrXIII 349711 349712 . 120
chrXIII 349860 349861 . 220
chrXIII 349884 349885 . 460
chrXIII 349915 349916 . 120
chrXIII 349932 349933 . 400
chrXIII 349933 349934 . 120
chrXIII 349933 349934 . 300
chrXIII 349937 349938 . 1260
chrXIII 349948 349949 . 160
chrXIII 349956 349957 . 1300
chrXIII 349963 349964 . 480
chrXIII 349971 349972 . 120
chrXIII 350021 350022 . 940
chrXIII 350039 350040 . 160
chrXIII 350092 350093 . 180
chrXIII 350184 350185 . 160
chrXIII 350199 350200 . 220
chrXIII 350257 350258 . 4080
chrXIII 350281 350282 . 180
chrXIII 350298 350299 . 140
chrXIII 350786 350787 . 400
chrXIII 350790 350791 . 940
chrXIII 351195 351196 . 320
chrXIII 351863 351864 . 1400
chrXIII 352034 352035 . 580
chrXIII 352072 352073 . 880
chrXIII 352170 352171 . 340
chrXIII 352172 352173 . 520
chrXIII 352390 352391 . 540
chrXIII 352406 352407 . 160
chrXIII 352412 352413 . 320
chrXIII 352429 352430 . 260
chrXIII 352433 352434 . 120
chrXIII 352434 352435 . 980
chrXIII 352441 352442 . 580
chrXIII 352449 352450 . 1240
chrXIII 352483 352484 . 600
chrXIII 352484 352485 . 140
chrXIII 352485 352486 . 140
chrXIII 352485 352486 . 2380
chrXIII 352492 352493 . 300
chrXIII 352496 352497 . 800
chrXIII 352516 352517 . 1640
chrXIII 352624 352625 . 240
chrXIII 352639 352640 . 680
chrXIII 352670 352671 . 2320
chrXIII 352696 352697 . 420
chrXIII 352699 352700 . 2340
chrXIII 352828 352829 . 180
chrXIII 352857 352858 . 580
chrXIII 352887 352888 . 480
chrXIII 352948 352949 . 2800
chrXIII 352991 352992 . 520
chrXIII 353022 353023 . 240
chrXIII 353025 353026 . 580
chrXIII 353074 353075 . 2440
chrXIII 353083 353084 . 1300
chrXIII 353088 353089 . 120
chrXIII 353094 353095 . 920
chrXIII 353098 353099 . 13080
chrXIII 353108 353109 . 700
chrXIII 353119 353120 . 140
chrXIII 353132 353133 . 140
chrXIII 353147 353148 . 340
chrXIII 353153 353154 . 120
chrXIII 353163 353164 . 160
chrXIII 353170 353171 . 120
chrXIII 353184 353185 . 160
chrXIII 353227 353228 . 120
chrXIII 353279 353280 . 120
chrXIII 353301 353302 . 120
chrXIII 353320 353321 . 240
chrXIII 353326 353327 . 160
chrXIII 353363 353364 . 120
chrXIII 353384 353385 . 120
chrXIII 353389 353390 . 720
chrXIII 353404 353405 . 380
chrXIII 353439 353440 . 300
chrXIII 353458 353459 . 120
chrXIII 353569 353570 . 340
chrXIII 353637 353638 . 320
chrXIII 353718 353719 . 120
chrXIII 353746 353747 . 120
chrXIII 353781 353782 . 140
chrXIII 353840 353841 . 560
chrXIII 354354 354355 . 1220
chrXIII 354979 354980 . 120
chrXIII 355161 355162 . 980
chrXIII 355169 355170 . 960
chrXIII 355176 355177 . 4240
chrXIII 355200 355201 . 720
chrXIII 355259 355260 . 5880
chrXIII 355281 355282 . 280
chrXIII 355285 355286 . 1820
chrXIII 355325 355326 . 2560
chrXIII 355330 355331 . 320
chrXIII 355481 355482 . 2920
chrXIII 355630 355631 . 120
chrXIII 355782 355783 . 120
chrXIII 355943 355944 . 480
chrXIII 356019 356020 . 620
chrXIII 356163 356164 . 400
chrXIII 356205 356206 . 760
chrXIII 356548 356549 . 140
chrXIII 356711 356712 . 2160
chrXIII 356763 356764 . 420
chrXIII 356865 356866 . 380
chrXIII 356919 356920 . 7380
chrXIII 358123 358124 . 140
chrXIII 358971 358972 . 120
chrXIII 358980 358981 . 120
chrXIII 361332 361333 . 160
chrXIII 361490 361491 . 120
chrXIII 361630 361631 . 120
chrXIII 361793 361794 . 120
chrXIII 361799 361800 . 11200
chrXIII 362073 362074 . 160
chrXIII 362496 362497 . 7280
chrXIII 362933 362934 . 10000
chrXIII 362998 362999 . 3100
chrXIII 363007 363008 . 120
chrXIII 363012 363013 . 140
chrXIII 363085 363086 . 1980
chrXIII 363128 363129 . 240
chrXIII 363181 363182 . 760
chrXIII 363202 363203 . 1060
chrXIII 363233 363234 . 1220
chrXIII 363238 363239 . 1960
chrXIII 363363 363364 . 160
chrXIII 363409 363410 . 780
chrXIII 363536 363537 . 160
chrXIII 363867 363868 . 260
chrXIII 364511 364512 . 260
chrXIII 366643 366644 . 480
chrXIII 366650 366651 . 200
chrXIII 366784 366785 . 140
chrXIII 366807 366808 . 540
chrXIII 366821 366822 . 420
chrXIII 366824 366825 . 3680
chrXIII 366853 366854 . 3560
chrXIII 366925 366926 . 860
chrXIII 368019 368020 . 160
chrXIII 370550 370551 . 1100
chrXIII 370569 370570 . 440
chrXIII 370587 370588 . 140
chrXIII 370587 370588 . 1080
chrXIII 370604 370605 . 140
chrXIII 370610 370611 . 140
chrXIII 370687 370688 . 520
chrXIII 371077 371078 . 140
chrXIII 371101 371102 . 120
chrXIII 371107 371108 . 140
chrXIII 371143 371144 . 480
chrXIII 371607 371608 . 460
chrXIII 371629 371630 . 160
chrXIII 371714 371715 . 380
chrXIII 371940 371941 . 2880
chrXIII 372082 372083 . 140
chrXIII 372217 372218 . 1620
chrXIII 372224 372225 . 1080
chrXIII 372403 372404 . 140
chrXIII 372406 372407 . 540
chrXIII 372423 372424 . 340
chrXIII 372435 372436 . 5100
chrXIII 372500 372501 . 120
chrXIII 372593 372594 . 260
chrXIII 372605 372606 . 1020
chrXIII 378825 378826 . 660
chrXIII 378866 378867 . 1300
chrXIII 379154 379155 . 140
chrXIII 379210 379211 . 5340
chrXIII 379234 379235 . 260
chrXIII 379238 379239 . 1280
chrXIII 379355 379356 . 660
chrXIII 379367 379368 . 120
chrXIII 379480 379481 . 120
chrXIII 379484 379485 . 200
chrXIII 379487 379488 . 880
chrXIII 379489 379490 . 120
chrXIII 379504 379505 . 200
chrXIII 379804 379805 . 120
chrXIII 380199 380200 . 2180
chrXIII 380495 380496 . 480
chrXIII 381072 381073 . 600
chrXIII 381720 381721 . 1220
chrXIII 382623 382624 . 120
chrXIII 382768 382769 . 160
chrXIII 382790 382791 . 200
chrXIII 382971 382972 . 260
chrXIII 383041 383042 . 620
chrXIII 383053 383054 . 460
chrXIII 383059 383060 . 1480
chrXIII 383063 383064 . 220
chrXIII 383068 383069 . 260
chrXIII 383080 383081 . 800
chrXIII 383084 383085 . 2800
chrXIII 383095 383096 . 140
chrXIII 383096 383097 . 840
chrXIII 383096 383097 . 980
chrXIII 383229 383230 . 300
chrXIII 384070 384071 . 400
chrXIII 384558 384559 . 2360
chrXIII 384584 384585 . 1320
chrXIII 385455 385456 . 340
chrXIII 385501 385502 . 5180
chrXIII 386192 386193 . 520
chrXIII 386197 386198 . 640
chrXIII 386217 386218 . 3960
chrXIII 386253 386254 . 600
chrXIII 386704 386705 . 1800
chrXIII 387124 387125 . 1760
chrXIII 387132 387133 . 1000
chrXIII 387137 387138 . 280
chrXIII 387162 387163 . 1700
chrXIII 387166 387167 . 220
chrXIII 387176 387177 . 380
chrXIII 387201 387202 . 880
chrXIII 387320 387321 . 140
chrXIII 387338 387339 . 140
chrXIII 387360 387361 . 180
chrXIII 387378 387379 . 620
chrXIII 387423 387424 . 120
chrXIII 387602 387603 . 140
chrXIII 387684 387685 . 740
chrXIII 387750 387751 . 3260
chrXIII 387783 387784 . 120
chrXIII 387789 387790 . 680
chrXIII 387856 387857 . 420
chrXIII 387865 387866 . 160
chrXIII 387926 387927 . 240
chrXIII 388074 388075 . 200
chrXIII 388079 388080 . 320
chrXIII 388090 388091 . 820
chrXIII 388137 388138 . 1440
chrXIII 388151 388152 . 1040
chrXIII 388158 388159 . 320
chrXIII 388174 388175 . 140
chrXIII 388208 388209 . 1280
chrXIII 388217 388218 . 740
chrXIII 388272 388273 . 4380
chrXIII 388361 388362 . 260
chrXIII 388397 388398 . 1980
chrXIII 388400 388401 . 760
chrXIII 388408 388409 . 320
chrXIII 388423 388424 . 1500
chrXIII 388429 388430 . 1520
chrXIII 388476 388477 . 520
chrXIII 388518 388519 . 300
chrXIII 388520 388521 . 140
chrXIII 388551 388552 . 520
chrXIII 388582 388583 . 1220
chrXIII 388604 388605 . 1640
chrXIII 388619 388620 . 120
chrXIII 388696 388697 . 160
chrXIII 389019 389020 . 120
chrXIII 389164 389165 . 140
chrXIII 390058 390059 . 840
chrXIII 390420 390421 . 120
chrXIII 390423 390424 . 200
chrXIII 390588 390589 . 240
chrXIII 390610 390611 . 120
chrXIII 390734 390735 . 1360
chrXIII 390812 390813 . 160
chrXIII 390820 390821 . 1040
chrXIII 390831 390832 . 1360
chrXIII 390942 390943 . 1640
chrXIII 390989 390990 . 5280
chrXIII 390993 390994 . 220
chrXIII 390999 391000 . 1780
chrXIII 391033 391034 . 6240
chrXIII 391042 391043 . 960
chrXIII 391268 391269 . 120
chrXIII 392221 392222 . 120
chrXIII 392585 392586 . 940
chrXIII 392590 392591 . 340
chrXIII 392651 392652 . 1300
chrXIII 392668 392669 . 920
chrXIII 392673 392674 . 340
chrXIII 392692 392693 . 160
chrXIII 392707 392708 . 300
chrXIII 396522 396523 . 220
chrXIII 396529 396530 . 480
chrXIII 396543 396544 . 120
chrXIII 396611 396612 . 660
chrXIII 396615 396616 . 460
chrXIII 396618 396619 . 180
chrXIII 396717 396718 . 680
chrXIII 396735 396736 . 4000
chrXIII 396759 396760 . 1280
chrXIII 396844 396845 . 960
chrXIII 396910 396911 . 2780
chrXIII 396912 396913 . 980
chrXIII 396916 396917 . 580
chrXIII 396919 396920 . 440
chrXIII 396939 396940 . 120
chrXIII 396957 396958 . 180
chrXIII 396958 396959 . 4540
chrXIII 396958 396959 . 2000
chrXIII 396959 396960 . 160
chrXIII 396964 396965 . 540
chrXIII 396969 396970 . 180
chrXIII 396977 396978 . 6560
chrXIII 396986 396987 . 980
chrXIII 396991 396992 . 120
chrXIII 397790 397791 . 780
chrXIII 397835 397836 . 360
chrXIII 397847 397848 . 780
chrXIII 397871 397872 . 2940
chrXIII 397880 397881 . 4380
chrXIII 397886 397887 . 280
chrXIII 398070 398071 . 300
chrXIII 398222 398223 . 360
chrXIII 399522 399523 . 300
chrXIII 399554 399555 . 340
chrXIII 399582 399583 . 440
chrXIII 399733 399734 . 200
chrXIII 399782 399783 . 3220
chrXIII 399787 399788 . 120
chrXIII 399804 399805 . 140
chrXIII 400003 400004 . 760
chrXIII 400438 400439 . 120
chrXIII 400833 400834 . 120
chrXIII 401169 401170 . 580
chrXIII 401242 401243 . 120
chrXIII 401377 401378 . 300
chrXIII 401401 401402 . 840
chrXIII 401419 401420 . 4100
chrXIII 401470 401471 . 180
chrXIII 402452 402453 . 660
chrXIII 403860 403861 . 180
chrXIII 404214 404215 . 180
chrXIII 404271 404272 . 440
chrXIII 404398 404399 . 180
chrXIII 404972 404973 . 360
chrXIII 405133 405134 . 620
chrXIII 405572 405573 . 800
chrXIII 405621 405622 . 260
chrXIII 405648 405649 . 600
chrXIII 405672 405673 . 480
chrXIII 405697 405698 . 2380
chrXIII 405720 405721 . 240
chrXIII 405966 405967 . 120
chrXIII 406144 406145 . 220
chrXIII 406152 406153 . 220
chrXIII 406186 406187 . 420
chrXIII 406197 406198 . 360
chrXIII 406231 406232 . 120
chrXIII 406410 406411 . 1960
chrXIII 406428 406429 . 580
chrXIII 406432 406433 . 120
chrXIII 407071 407072 . 340
chrXIII 407240 407241 . 240
chrXIII 407259 407260 . 1120
chrXIII 407443 407444 . 200
chrXIII 407566 407567 . 1280
chrXIII 407576 407577 . 120
chrXIII 407615 407616 . 5140
chrXIII 407626 407627 . 3300
chrXIII 407701 407702 . 3220
chrXIII 407706 407707 . 1400
chrXIII 408008 408009 . 160
chrXIII 408036 408037 . 400
chrXIII 408064 408065 . 2100
chrXIII 408154 408155 . 120
chrXIII 408246 408247 . 180
chrXIII 408265 408266 . 740
chrXIII 408274 408275 . 120
chrXIII 408292 408293 . 120
chrXIII 408295 408296 . 340
chrXIII 408304 408305 . 520
chrXIII 408322 408323 . 480
chrXIII 408413 408414 . 3020
chrXIII 408425 408426 . 4840
chrXIII 408676 408677 . 240
chrXIII 408704 408705 . 120
chrXIII 408719 408720 . 960
chrXIII 408738 408739 . 340
chrXIII 408801 408802 . 920
chrXIII 408806 408807 . 500
chrXIII 408816 408817 . 220
chrXIII 408850 408851 . 160
chrXIII 408881 408882 . 180
chrXIII 408922 408923 . 240
chrXIII 409852 409853 . 200
chrXIII 409882 409883 . 200
chrXIII 410423 410424 . 320
chrXIII 410468 410469 . 280
chrXIII 410483 410484 . 120
chrXIII 410875 410876 . 200
chrXIII 411006 411007 . 1660
chrXIII 411155 411156 . 140
chrXIII 411354 411355 . 1760
chrXIII 411367 411368 . 220
chrXIII 411398 411399 . 1040
chrXIII 411412 411413 . 560
chrXIII 411473 411474 . 440
chrXIII 411476 411477 . 1340
chrXIII 411989 411990 . 140
chrXIII 412208 412209 . 120
chrXIII 412227 412228 . 340
chrXIII 412576 412577 . 360
chrXIII 412781 412782 . 220
chrXIII 412792 412793 . 1200
chrXIII 412965 412966 . 180
chrXIII 412973 412974 . 280
chrXIII 412981 412982 . 320
chrXIII 412989 412990 . 2640
chrXIII 413033 413034 . 400
chrXIII 413041 413042 . 500
chrXIII 413048 413049 . 300
chrXIII 413344 413345 . 200
chrXIII 413419 413420 . 140
chrXIII 413524 413525 . 160
chrXIII 413546 413547 . 360
chrXIII 413553 413554 . 260
chrXIII 413566 413567 . 240
chrXIII 413663 413664 . 360
chrXIII 413763 413764 . 180
chrXIII 413788 413789 . 300
chrXIII 413821 413822 . 440
chrXIII 413947 413948 . 800
chrXIII 414008 414009 . 660
chrXIII 414052 414053 . 420
chrXIII 414115 414116 . 620
chrXIII 414311 414312 . 980
chrXIII 414413 414414 . 900
chrXIII 414464 414465 . 120
chrXIII 414642 414643 . 260
chrXIII 414747 414748 . 2040
chrXIII 415564 415565 . 120
chrXIII 416027 416028 . 160
chrXIII 416211 416212 . 2120
chrXIII 420191 420192 . 1820
chrXIII 420210 420211 . 460
chrXIII 420459 420460 . 280
chrXIII 420480 420481 . 400
chrXIII 420528 420529 . 760
chrXIII 420531 420532 . 120
chrXIII 420535 420536 . 140
chrXIII 420538 420539 . 2100
chrXIII 420539 420540 . 360
chrXIII 420542 420543 . 560
chrXIII 420545 420546 . 120
chrXIII 420551 420552 . 400
chrXIII 420612 420613 . 680
chrXIII 420723 420724 . 460
chrXIII 421272 421273 . 200
chrXIII 421884 421885 . 360
chrXIII 422245 422246 . 500
chrXIII 422249 422250 . 240
chrXIII 422262 422263 . 540
chrXIII 422280 422281 . 540
chrXIII 422327 422328 . 600
chrXIII 422356 422357 . 260
chrXIII 422383 422384 . 320
chrXIII 422404 422405 . 800
chrXIII 424654 424655 . 120
chrXIII 424923 424924 . 180
chrXIII 426550 426551 . 1480
chrXIII 428078 428079 . 520
chrXIII 428551 428552 . 2560
chrXIII 428682 428683 . 180
chrXIII 428926 428927 . 560
chrXIII 429101 429102 . 260
chrXIII 429423 429424 . 300
chrXIII 429634 429635 . 140
chrXIII 429761 429762 . 220
chrXIII 429764 429765 . 360
chrXIII 429766 429767 . 200
chrXIII 429789 429790 . 2260
chrXIII 429797 429798 . 540
chrXIII 429803 429804 . 360
chrXIII 429808 429809 . 1400
chrXIII 429816 429817 . 500
chrXIII 429866 429867 . 480
chrXIII 429870 429871 . 740
chrXIII 429882 429883 . 1000
chrXIII 430368 430369 . 840
chrXIII 430484 430485 . 600
chrXIII 430614 430615 . 400
chrXIII 430798 430799 . 620
chrXIII 431065 431066 . 240
chrXIII 431221 431222 . 120
chrXIII 431224 431225 . 280
chrXIII 431227 431228 . 120
chrXIII 431231 431232 . 320
chrXIII 431413 431414 . 320
chrXIII 431477 431478 . 580
chrXIII 431488 431489 . 560
chrXIII 431499 431500 . 880
chrXIII 431515 431516 . 560
chrXIII 431518 431519 . 260
chrXIII 431519 431520 . 340
chrXIII 431532 431533 . 420
chrXIII 431573 431574 . 620
chrXIII 431584 431585 . 260
chrXIII 431645 431646 . 120
chrXIII 431658 431659 . 200
chrXIII 431842 431843 . 140
chrXIII 431938 431939 . 240
chrXIII 432005 432006 . 120
chrXIII 432016 432017 . 160
chrXIII 432124 432125 . 240
chrXIII 432127 432128 . 120
chrXIII 432202 432203 . 1000
chrXIII 432209 432210 . 180
chrXIII 432263 432264 . 560
chrXIII 432285 432286 . 1380
chrXIII 432379 432380 . 160
chrXIII 432461 432462 . 1960
chrXIII 432522 432523 . 180
chrXIII 432592 432593 . 4160
chrXIII 432631 432632 . 320
chrXIII 432633 432634 . 480
chrXIII 432658 432659 . 340
chrXIII 432807 432808 . 380
chrXIII 432826 432827 . 1560
chrXIII 432848 432849 . 220
chrXIII 432869 432870 . 1720
chrXIII 432880 432881 . 120
chrXIII 432989 432990 . 940
chrXIII 433099 433100 . 700
chrXIII 433144 433145 . 720
chrXIII 433190 433191 . 140
chrXIII 433210 433211 . 160
chrXIII 433606 433607 . 3480
chrXIII 433630 433631 . 120
chrXIII 433640 433641 . 420
chrXIII 433659 433660 . 240
chrXIII 433663 433664 . 160
chrXIII 433677 433678 . 140
chrXIII 433748 433749 . 420
chrXIII 433849 433850 . 300
chrXIII 433883 433884 . 200
chrXIII 433902 433903 . 180
chrXIII 433908 433909 . 160
chrXIII 433922 433923 . 4600
chrXIII 433926 433927 . 440
chrXIII 433938 433939 . 280
chrXIII 433944 433945 . 860
chrXIII 433951 433952 . 260
chrXIII 433970 433971 . 1580
chrXIII 433982 433983 . 500
chrXIII 433983 433984 . 120
chrXIII 433984 433985 . 120
chrXIII 433987 433988 . 2020
chrXIII 434032 434033 . 140
chrXIII 434090 434091 . 240
chrXIII 434092 434093 . 800
chrXIII 434120 434121 . 640
chrXIII 434196 434197 . 140
chrXIII 434266 434267 . 240
chrXIII 434280 434281 . 160
chrXIII 434292 434293 . 4680
chrXIII 434303 434304 . 840
chrXIII 434320 434321 . 2120
chrXIII 434327 434328 . 120
chrXIII 434350 434351 . 520
chrXIII 434361 434362 . 520
chrXIII 434364 434365 . 280
chrXIII 434393 434394 . 160
chrXIII 434401 434402 . 120
chrXIII 434408 434409 . 240
chrXIII 434464 434465 . 160
chrXIII 434487 434488 . 480
chrXIII 434493 434494 . 220
chrXIII 434497 434498 . 2720
chrXIII 434506 434507 . 140
chrXIII 434518 434519 . 120
chrXIII 434523 434524 . 1020
chrXIII 434545 434546 . 180
chrXIII 434571 434572 . 1180
chrXIII 434591 434592 . 400
chrXIII 434615 434616 . 380
chrXIII 434615 434616 . 920
chrXIII 434939 434940 . 140
chrXIII 435983 435984 . 120
chrXIII 436114 436115 . 340
chrXIII 436209 436210 . 1840
chrXIII 436225 436226 . 180
chrXIII 436251 436252 . 2240
chrXIII 436280 436281 . 800
chrXIII 436467 436468 . 420
chrXIII 436975 436976 . 680
chrXIII 437273 437274 . 180
chrXIII 438714 438715 . 140
chrXIII 438910 438911 . 300
chrXIII 438935 438936 . 1620
chrXIII 438952 438953 . 180
chrXIII 438965 438966 . 280
chrXIII 438970 438971 . 360
chrXIII 438975 438976 . 140
chrXIII 439054 439055 . 220
chrXIII 439068 439069 . 240
chrXIII 439105 439106 . 380
chrXIII 439276 439277 . 500
chrXIII 439338 439339 . 200
chrXIII 439828 439829 . 360
chrXIII 440343 440344 . 1640
chrXIII 441069 441070 . 540
chrXIII 441266 441267 . 200
chrXIII 441300 441301 . 200
chrXIII 441602 441603 . 1160
chrXIII 441756 441757 . 960
chrXIII 442027 442028 . 220
chrXIII 442183 442184 . 180
chrXIII 442329 442330 . 780
chrXIII 442358 442359 . 360
chrXIII 442432 442433 . 420
chrXIII 442436 442437 . 140
chrXIII 442738 442739 . 120
chrXIII 442884 442885 . 820
chrXIII 443057 443058 . 2100
chrXIII 443072 443073 . 240
chrXIII 443231 443232 . 160
chrXIII 443279 443280 . 120
chrXIII 443291 443292 . 1120
chrXIII 443314 443315 . 2100
chrXIII 443489 443490 . 360
chrXIII 443805 443806 . 200
chrXIII 444317 444318 . 400
chrXIII 445048 445049 . 140
chrXIII 445263 445264 . 120
chrXIII 445292 445293 . 120
chrXIII 445303 445304 . 300
chrXIII 445316 445317 . 400
chrXIII 445604 445605 . 3220
chrXIII 445743 445744 . 460
chrXIII 445897 445898 . 180
chrXIII 446731 446732 . 320
chrXIII 447470 447471 . 1000
chrXIII 447501 447502 . 120
chrXIII 447809 447810 . 600
chrXIII 448031 448032 . 220
chrXIII 448363 448364 . 120
chrXIII 448386 448387 . 5580
chrXIII 448396 448397 . 800
chrXIII 448400 448401 . 120
chrXIII 448650 448651 . 120
chrXIII 449150 449151 . 120
chrXIII 449946 449947 . 280
chrXIII 449976 449977 . 340
chrXIII 450162 450163 . 120
chrXIII 450601 450602 . 200
chrXIII 451467 451468 . 17240
chrXIII 451488 451489 . 140
chrXIII 451553 451554 . 2200
chrXIII 452021 452022 . 200
chrXIII 452138 452139 . 180
chrXIII 452332 452333 . 560
chrXIII 453241 453242 . 540
chrXIII 453638 453639 . 140
chrXIII 453648 453649 . 580
chrXIII 453724 453725 . 600
chrXIII 453806 453807 . 120
chrXIII 453826 453827 . 240
chrXIII 453899 453900 . 200
chrXIII 453915 453916 . 840
chrXIII 455690 455691 . 180
chrXIII 455713 455714 . 420
chrXIII 455727 455728 . 240
chrXIII 455737 455738 . 260
chrXIII 455764 455765 . 160
chrXIII 457604 457605 . 480
chrXIII 457655 457656 . 240
chrXIII 457656 457657 . 120
chrXIII 457660 457661 . 300
chrXIII 457725 457726 . 320
chrXIII 458276 458277 . 200
chrXIII 458792 458793 . 720
chrXIII 458866 458867 . 180
chrXIII 459461 459462 . 180
chrXIII 459656 459657 . 380
chrXIII 459685 459686 . 380
chrXIII 460280 460281 . 160
chrXIII 460430 460431 . 1460
chrXIII 460478 460479 . 2620
chrXIII 460600 460601 . 140
chrXIII 460650 460651 . 1000
chrXIII 460673 460674 . 120
chrXIII 460772 460773 . 520
chrXIII 461755 461756 . 1000
chrXIII 462755 462756 . 4700
chrXIII 462772 462773 . 620
chrXIII 463109 463110 . 2060
chrXIII 463120 463121 . 320
chrXIII 463302 463303 . 120
chrXIII 463328 463329 . 180
chrXIII 463470 463471 . 300
chrXIII 463639 463640 . 220
chrXIII 463645 463646 . 120
chrXIII 463651 463652 . 2280
chrXIII 463704 463705 . 140
chrXIII 464361 464362 . 1080
chrXIII 464688 464689 . 260
chrXIII 464879 464880 . 3960
chrXIII 464880 464881 . 360
chrXIII 464880 464881 . 120
chrXIII 464881 464882 . 180
chrXIII 464891 464892 . 4020
chrXIII 464952 464953 . 240
chrXIII 464957 464958 . 320
chrXIII 464961 464962 . 460
chrXIII 464967 464968 . 480
chrXIII 464975 464976 . 2320
chrXIII 464986 464987 . 120
chrXIII 465016 465017 . 640
chrXIII 465440 465441 . 220
chrXIII 465480 465481 . 4060
chrXIII 465731 465732 . 140
chrXIII 465763 465764 . 180
chrXIII 465778 465779 . 120
chrXIII 465801 465802 . 240
chrXIII 465852 465853 . 220
chrXIII 465868 465869 . 400
chrXIII 465888 465889 . 120
chrXIII 465892 465893 . 380
chrXIII 466358 466359 . 120
chrXIII 467488 467489 . 200
chrXIII 467644 467645 . 480
chrXIII 468086 468087 . 180
chrXIII 468097 468098 . 1440
chrXIII 468367 468368 . 240
chrXIII 468464 468465 . 2200
chrXIII 468514 468515 . 260
chrXIII 468774 468775 . 220
chrXIII 469597 469598 . 120
chrXIII 469623 469624 . 120
chrXIII 469630 469631 . 580
chrXIII 469718 469719 . 140
chrXIII 469843 469844 . 1600
chrXIII 470313 470314 . 180
chrXIII 470852 470853 . 480
chrXIII 471242 471243 . 360
chrXIII 472206 472207 . 840
chrXIII 472501 472502 . 200
chrXIII 472600 472601 . 680
chrXIII 472686 472687 . 120
chrXIII 472796 472797 . 140
chrXIII 472805 472806 . 120
chrXIII 472848 472849 . 440
chrXIII 472867 472868 . 4820
chrXIII 472873 472874 . 140
chrXIII 472902 472903 . 160
chrXIII 472983 472984 . 1140
chrXIII 473011 473012 . 480
chrXIII 473084 473085 . 120
chrXIII 473146 473147 . 140
chrXIII 473162 473163 . 200
chrXIII 473181 473182 . 640
chrXIII 473182 473183 . 160
chrXIII 473375 473376 . 240
chrXIII 473449 473450 . 400
chrXIII 473677 473678 . 1400
chrXIII 473762 473763 . 360
chrXIII 473776 473777 . 440
chrXIII 474130 474131 . 700
chrXIII 475073 475074 . 180
chrXIII 475585 475586 . 180
chrXIII 475588 475589 . 220
chrXIII 475594 475595 . 200
chrXIII 475606 475607 . 260
chrXIII 475612 475613 . 520
chrXIII 475636 475637 . 180
chrXIII 475665 475666 . 180
chrXIII 475669 475670 . 480
chrXIII 475688 475689 . 180
chrXIII 476154 476155 . 120
chrXIII 476166 476167 . 160
chrXIII 476588 476589 . 200
chrXIII 476910 476911 . 180
chrXIII 477130 477131 . 380
chrXIII 477195 477196 . 680
chrXIII 477828 477829 . 180
chrXIII 477830 477831 . 480
chrXIII 477842 477843 . 120
chrXIII 477895 477896 . 420
chrXIII 477952 477953 . 160
chrXIII 477967 477968 . 560
chrXIII 477970 477971 . 520
chrXIII 478009 478010 . 1920
chrXIII 478024 478025 . 3060
chrXIII 478029 478030 . 1080
chrXIII 478075 478076 . 180
chrXIII 478086 478087 . 1380
chrXIII 478094 478095 . 240
chrXIII 478382 478383 . 120
chrXIII 478383 478384 . 340
chrXIII 478573 478574 . 3560
chrXIII 478750 478751 . 840
chrXIII 478769 478770 . 140
chrXIII 478773 478774 . 680
chrXIII 478786 478787 . 240
chrXIII 478823 478824 . 500
chrXIII 478835 478836 . 1260
chrXIII 478836 478837 . 700
chrXIII 478836 478837 . 120
chrXIII 478885 478886 . 460
chrXIII 478888 478889 . 260
chrXIII 478904 478905 . 340
chrXIII 479104 479105 . 620
chrXIII 479110 479111 . 420
chrXIII 479220 479221 . 260
chrXIII 479234 479235 . 860
chrXIII 479303 479304 . 420
chrXIII 479954 479955 . 160
chrXIII 480122 480123 . 160
chrXIII 480254 480255 . 140
chrXIII 480264 480265 . 740
chrXIII 480340 480341 . 2340
chrXIII 480374 480375 . 120
chrXIII 480404 480405 . 1020
chrXIII 480459 480460 . 1860
chrXIII 480597 480598 . 140
chrXIII 481077 481078 . 5320
chrXIII 481510 481511 . 280
chrXIII 482048 482049 . 760
chrXIII 482099 482100 . 740
chrXIII 482259 482260 . 400
chrXIII 482281 482282 . 120
chrXIII 482382 482383 . 320
chrXIII 482503 482504 . 140
chrXIII 482525 482526 . 200
chrXIII 482565 482566 . 120
chrXIII 482567 482568 . 120
chrXIII 482592 482593 . 140
chrXIII 482640 482641 . 260
chrXIII 482673 482674 . 220
chrXIII 482685 482686 . 200
chrXIII 482701 482702 . 120
chrXIII 482725 482726 . 260
chrXIII 482731 482732 . 400
chrXIII 483269 483270 . 2080
chrXIII 483371 483372 . 580
chrXIII 483560 483561 . 420
chrXIII 483591 483592 . 220
chrXIII 483599 483600 . 300
chrXIII 483612 483613 . 420
chrXIII 483622 483623 . 560
chrXIII 483624 483625 . 500
chrXIII 483673 483674 . 140
chrXIII 483707 483708 . 220
chrXIII 483721 483722 . 140
chrXIII 483775 483776 . 120
chrXIII 483778 483779 . 400
chrXIII 483821 483822 . 140
chrXIII 483835 483836 . 760
chrXIII 483937 483938 . 420
chrXIII 483978 483979 . 260
chrXIII 485120 485121 . 120
chrXIII 485609 485610 . 120
chrXIII 486317 486318 . 120
chrXIII 486386 486387 . 120
chrXIII 486388 486389 . 260
chrXIII 486438 486439 . 300
chrXIII 486485 486486 . 240
chrXIII 486513 486514 . 200
chrXIII 486850 486851 . 1080
chrXIII 487011 487012 . 180
chrXIII 487325 487326 . 920
chrXIII 489223 489224 . 360
chrXIII 489782 489783 . 140
chrXIII 489962 489963 . 4240
chrXIII 489999 490000 . 120
chrXIII 490231 490232 . 220
chrXIII 492052 492053 . 140
chrXIII 492114 492115 . 500
chrXIII 492116 492117 . 180
chrXIII 492142 492143 . 1400
chrXIII 492152 492153 . 640
chrXIII 492758 492759 . 180
chrXIII 493083 493084 . 120
chrXIII 493542 493543 . 780
chrXIII 493899 493900 . 200
chrXIII 493992 493993 . 1220
chrXIII 494380 494381 . 160
chrXIII 494383 494384 . 120
chrXIII 494505 494506 . 520
chrXIII 494518 494519 . 480
chrXIII 496190 496191 . 120
chrXIII 496325 496326 . 720
chrXIII 496724 496725 . 1460
chrXIII 497589 497590 . 1120
chrXIII 497792 497793 . 200
chrXIII 497794 497795 . 2300
chrXIII 498667 498668 . 120
chrXIII 499299 499300 . 640
chrXIII 500749 500750 . 120
chrXIII 500796 500797 . 120
chrXIII 500838 500839 . 180
chrXIII 500858 500859 . 240
chrXIII 501043 501044 . 340
chrXIII 501955 501956 . 120
chrXIII 501981 501982 . 200
chrXIII 501998 501999 . 140
chrXIII 502000 502001 . 160
chrXIII 502056 502057 . 5300
chrXIII 503210 503211 . 420
chrXIII 503389 503390 . 240
chrXIII 503417 503418 . 360
chrXIII 503494 503495 . 120
chrXIII 503676 503677 . 240
chrXIII 504813 504814 . 1380
chrXIII 504827 504828 . 120
chrXIII 505096 505097 . 120
chrXIII 505133 505134 . 120
chrXIII 505734 505735 . 4100
chrXIII 506394 506395 . 1040
chrXIII 506613 506614 . 300
chrXIII 506938 506939 . 180
chrXIII 507994 507995 . 240
chrXIII 508964 508965 . 180
chrXIII 509327 509328 . 260
chrXIII 509333 509334 . 580
chrXIII 509466 509467 . 640
chrXIII 509496 509497 . 140
chrXIII 509565 509566 . 120
chrXIII 509613 509614 . 1600
chrXIII 509614 509615 . 520
chrXIII 509675 509676 . 820
chrXIII 509874 509875 . 360
chrXIII 509890 509891 . 1100
chrXIII 510034 510035 . 140
chrXIII 510235 510236 . 400
chrXIII 510430 510431 . 140
chrXIII 510440 510441 . 3800
chrXIII 510515 510516 . 340
chrXIII 510529 510530 . 5640
chrXIII 510537 510538 . 360
chrXIII 510581 510582 . 140
chrXIII 510644 510645 . 500
chrXIII 510662 510663 . 1860
chrXIII 510741 510742 . 180
chrXIII 510757 510758 . 1060
chrXIII 510813 510814 . 400
chrXIII 510821 510822 . 480
chrXIII 510832 510833 . 120
chrXIII 510875 510876 . 460
chrXIII 510886 510887 . 120
chrXIII 510890 510891 . 4260
chrXIII 510895 510896 . 320
chrXIII 510915 510916 . 300
chrXIII 510918 510919 . 240
chrXIII 510939 510940 . 180
chrXIII 510965 510966 . 220
chrXIII 510979 510980 . 140
chrXIII 510984 510985 . 220
chrXIII 511047 511048 . 120
chrXIII 511072 511073 . 340
chrXIII 511080 511081 . 480
chrXIII 511107 511108 . 900
chrXIII 511117 511118 . 540
chrXIII 511174 511175 . 280
chrXIII 511378 511379 . 2160
chrXIII 511830 511831 . 440
chrXIII 511888 511889 . 1020
chrXIII 511949 511950 . 1660
chrXIII 512110 512111 . 160
chrXIII 512321 512322 . 200
chrXIII 512611 512612 . 140
chrXIII 512681 512682 . 520
chrXIII 512843 512844 . 200
chrXIII 512846 512847 . 260
chrXIII 512865 512866 . 180
chrXIII 512879 512880 . 120
chrXIII 513377 513378 . 1560
chrXIII 513387 513388 . 6740
chrXIII 513409 513410 . 160
chrXIII 513420 513421 . 200
chrXIII 513427 513428 . 140
chrXIII 513456 513457 . 900
chrXIII 513473 513474 . 780
chrXIII 513488 513489 . 740
chrXIII 513531 513532 . 3800
chrXIII 513558 513559 . 120
chrXIII 513995 513996 . 120
chrXIII 514042 514043 . 120
chrXIII 514121 514122 . 1080
chrXIII 514147 514148 . 180
chrXIII 514532 514533 . 320
chrXIII 514731 514732 . 240
chrXIII 515042 515043 . 440
chrXIII 515054 515055 . 5020
chrXIII 515389 515390 . 820
chrXIII 516452 516453 . 400
chrXIII 516460 516461 . 1100
chrXIII 516817 516818 . 180
chrXIII 517143 517144 . 480
chrXIII 517155 517156 . 5580
chrXIII 517304 517305 . 780
chrXIII 517383 517384 . 760
chrXIII 517418 517419 . 120
chrXIII 517430 517431 . 120
chrXIII 517624 517625 . 160
chrXIII 519682 519683 . 440
chrXIII 520779 520780 . 240
chrXIII 520907 520908 . 1200
chrXIII 521839 521840 . 820
chrXIII 521887 521888 . 120
chrXIII 522061 522062 . 120
chrXIII 522062 522063 . 220
chrXIII 522087 522088 . 380
chrXIII 522125 522126 . 760
chrXIII 522144 522145 . 200
chrXIII 522621 522622 . 480
chrXIII 523477 523478 . 300
chrXIII 523503 523504 . 260
chrXIII 523510 523511 . 160
chrXIII 527445 527446 . 260
chrXIII 527592 527593 . 220
chrXIII 527609 527610 . 640
chrXIII 527741 527742 . 180
chrXIII 527895 527896 . 140
chrXIII 528833 528834 . 1560
chrXIII 529372 529373 . 700
chrXIII 529713 529714 . 220
chrXIII 529886 529887 . 140
chrXIII 530493 530494 . 160
chrXIII 530585 530586 . 680
chrXIII 530767 530768 . 1160
chrXIII 531567 531568 . 140
chrXIII 531639 531640 . 280
chrXIII 531949 531950 . 440
chrXIII 532027 532028 . 120
chrXIII 532215 532216 . 360
chrXIII 532218 532219 . 160
chrXIII 532298 532299 . 1120
chrXIII 534789 534790 . 120
chrXIII 534822 534823 . 120
chrXIII 535303 535304 . 320
chrXIII 535643 535644 . 460
chrXIII 536093 536094 . 200
chrXIII 536136 536137 . 120
chrXIII 536501 536502 . 540
chrXIII 536661 536662 . 320
chrXIII 537158 537159 . 140
chrXIII 537582 537583 . 1340
chrXIII 537590 537591 . 460
chrXIII 537637 537638 . 260
chrXIII 537654 537655 . 300
chrXIII 537671 537672 . 340
chrXIII 537693 537694 . 900
chrXIII 537696 537697 . 320
chrXIII 537714 537715 . 360
chrXIII 537717 537718 . 140
chrXIII 538091 538092 . 260
chrXIII 538226 538227 . 240
chrXIII 538662 538663 . 160
chrXIII 538774 538775 . 120
chrXIII 538787 538788 . 200
chrXIII 540051 540052 . 160
chrXIII 540225 540226 . 1680
chrXIII 540234 540235 . 580
chrXIII 540245 540246 . 300
chrXIII 540259 540260 . 1160
chrXIII 540271 540272 . 460
chrXIII 540345 540346 . 1760
chrXIII 540436 540437 . 160
chrXIII 540452 540453 . 1620
chrXIII 540661 540662 . 400
chrXIII 540718 540719 . 160
chrXIII 540847 540848 . 360
chrXIII 540884 540885 . 120
chrXIII 540906 540907 . 320
chrXIII 540986 540987 . 520
chrXIII 540987 540988 . 440
chrXIII 541027 541028 . 140
chrXIII 541047 541048 . 580
chrXIII 541082 541083 . 480
chrXIII 541100 541101 . 140
chrXIII 542134 542135 . 200
chrXIII 542282 542283 . 140
chrXIII 542556 542557 . 1340
chrXIII 542987 542988 . 400
chrXIII 542988 542989 . 160
chrXIII 543016 543017 . 140
chrXIII 543233 543234 . 200
chrXIII 543347 543348 . 120
chrXIII 545062 545063 . 700
chrXIII 545085 545086 . 860
chrXIII 545131 545132 . 580
chrXIII 545194 545195 . 460
chrXIII 545279 545280 . 120
chrXIII 545742 545743 . 260
chrXIII 545813 545814 . 400
chrXIII 546054 546055 . 760
chrXIII 546191 546192 . 240
chrXIII 546709 546710 . 3260
chrXIII 547002 547003 . 1840
chrXIII 547085 547086 . 120
chrXIII 547503 547504 . 160
chrXIII 547580 547581 . 120
chrXIII 547789 547790 . 500
chrXIII 548298 548299 . 400
chrXIII 548742 548743 . 180
chrXIII 550120 550121 . 300
chrXIII 551740 551741 . 120
chrXIII 552811 552812 . 180
chrXIII 553044 553045 . 300
chrXIII 553048 553049 . 1900
chrXIII 554063 554064 . 120
chrXIII 554135 554136 . 5360
chrXIII 554472 554473 . 120
chrXIII 554673 554674 . 180
chrXIII 554773 554774 . 840
chrXIII 554915 554916 . 120
chrXIII 555201 555202 . 200
chrXIII 555687 555688 . 580
chrXIII 555694 555695 . 180
chrXIII 556188 556189 . 780
chrXIII 556474 556475 . 400
chrXIII 556781 556782 . 800
chrXIII 556783 556784 . 620
chrXIII 556847 556848 . 220
chrXIII 556883 556884 . 4400
chrXIII 556884 556885 . 280
chrXIII 556884 556885 . 160
chrXIII 556891 556892 . 400
chrXIII 556894 556895 . 980
chrXIII 556899 556900 . 1920
chrXIII 556902 556903 . 2620
chrXIII 556906 556907 . 160
chrXIII 556916 556917 . 860
chrXIII 556922 556923 . 120
chrXIII 556940 556941 . 580
chrXIII 556941 556942 . 400
chrXIII 556952 556953 . 400
chrXIII 556959 556960 . 1560
chrXIII 557018 557019 . 380
chrXIII 557085 557086 . 420
chrXIII 557089 557090 . 200
chrXIII 557093 557094 . 740
chrXIII 557170 557171 . 480
chrXIII 557177 557178 . 120
chrXIII 557240 557241 . 200
chrXIII 557304 557305 . 220
chrXIII 557311 557312 . 460
chrXIII 557395 557396 . 1320
chrXIII 557416 557417 . 360
chrXIII 557424 557425 . 340
chrXIII 557455 557456 . 120
chrXIII 558083 558084 . 120
chrXIII 558608 558609 . 120
chrXIII 558622 558623 . 240
chrXIII 558645 558646 . 4320
chrXIII 558699 558700 . 140
chrXIII 558704 558705 . 620
chrXIII 558726 558727 . 160
chrXIII 558742 558743 . 200
chrXIII 558784 558785 . 280
chrXIII 559036 559037 . 140
chrXIII 559255 559256 . 980
chrXIII 559968 559969 . 800
chrXIII 560555 560556 . 1320
chrXIII 560686 560687 . 140
chrXIII 560729 560730 . 740
chrXIII 560739 560740 . 140
chrXIII 560778 560779 . 200
chrXIII 560820 560821 . 340
chrXIII 560852 560853 . 320
chrXIII 562118 562119 . 280
chrXIII 562215 562216 . 680
chrXIII 562240 562241 . 5980
chrXIII 562383 562384 . 120
chrXIII 562441 562442 . 1200
chrXIII 562468 562469 . 640
chrXIII 562935 562936 . 520
chrXIII 562939 562940 . 200
chrXIII 562947 562948 . 480
chrXIII 562978 562979 . 5400
chrXIII 563266 563267 . 160
chrXIII 564092 564093 . 280
chrXIII 564301 564302 . 1000
chrXIII 564352 564353 . 840
chrXIII 564497 564498 . 160
chrXIII 564536 564537 . 320
chrXIII 564543 564544 . 120
chrXIII 564867 564868 . 1640
chrXIII 565958 565959 . 240
chrXIII 566265 566266 . 460
chrXIII 566570 566571 . 200
chrXIII 567105 567106 . 7680
chrXIII 568093 568094 . 920
chrXIII 568230 568231 . 220
chrXIII 568463 568464 . 120
chrXIII 568476 568477 . 5100
chrXIII 568495 568496 . 1660
chrXIII 568634 568635 . 240
chrXIII 568920 568921 . 140
chrXIII 568988 568989 . 920
chrXIII 569009 569010 . 300
chrXIII 569310 569311 . 340
chrXIII 570063 570064 . 4940
chrXIII 570202 570203 . 180
chrXIII 570453 570454 . 140
chrXIII 571219 571220 . 180
chrXIII 571929 571930 . 620
chrXIII 572117 572118 . 4440
chrXIII 572123 572124 . 860
chrXIII 572331 572332 . 1960
chrXIII 572354 572355 . 360
chrXIII 572650 572651 . 3100
chrXIII 572821 572822 . 640
chrXIII 572852 572853 . 140
chrXIII 573187 573188 . 740
chrXIII 574248 574249 . 1280
chrXIII 574948 574949 . 560
chrXIII 574999 575000 . 120
chrXIII 575029 575030 . 1600
chrXIII 575169 575170 . 500
chrXIII 575307 575308 . 860
chrXIII 575319 575320 . 120
chrXIII 575353 575354 . 160
chrXIII 575609 575610 . 5820
chrXIII 575717 575718 . 340
chrXIII 575838 575839 . 160
chrXIII 577339 577340 . 4680
chrXIII 577544 577545 . 500
chrXIII 577548 577549 . 980
chrXIII 578291 578292 . 780
chrXIII 578855 578856 . 160
chrXIII 579039 579040 . 120
chrXIII 579203 579204 . 560
chrXIII 579418 579419 . 120
chrXIII 579924 579925 . 1400
chrXIII 580426 580427 . 4040
chrXIII 581372 581373 . 240
chrXIII 581438 581439 . 160
chrXIII 582205 582206 . 160
chrXIII 582214 582215 . 140
chrXIII 583005 583006 . 820
chrXIII 583096 583097 . 300
chrXIII 584158 584159 . 120
chrXIII 584200 584201 . 360
chrXIII 585043 585044 . 320
chrXIII 586205 586206 . 580
chrXIII 586223 586224 . 560
chrXIII 586607 586608 . 120
chrXIII 586616 586617 . 580
chrXIII 586798 586799 . 120
chrXIII 586804 586805 . 2880
chrXIII 586932 586933 . 680
chrXIII 586942 586943 . 140
chrXIII 587158 587159 . 1160
chrXIII 588921 588922 . 280
chrXIII 589691 589692 . 120
chrXIII 589710 589711 . 200
chrXIII 589736 589737 . 120
chrXIII 589748 589749 . 460
chrXIII 589779 589780 . 260
chrXIII 589793 589794 . 120
chrXIII 589803 589804 . 1040
chrXIII 590004 590005 . 120
chrXIII 590108 590109 . 580
chrXIII 590146 590147 . 420
chrXIII 590186 590187 . 120
chrXIII 590230 590231 . 300
chrXIII 590293 590294 . 120
chrXIII 590479 590480 . 160
chrXIII 592787 592788 . 120
chrXIII 592816 592817 . 700
chrXIII 592822 592823 . 700
chrXIII 592838 592839 . 620
chrXIII 592890 592891 . 240
chrXIII 592921 592922 . 120
chrXIII 593057 593058 . 160
chrXIII 593091 593092 . 140
chrXIII 593290 593291 . 320
chrXIII 594028 594029 . 4500
chrXIII 594197 594198 . 500
chrXIII 594227 594228 . 600
chrXIII 594475 594476 . 500
chrXIII 594598 594599 . 240
chrXIII 595495 595496 . 460
chrXIII 596459 596460 . 320
chrXIII 599249 599250 . 160
chrXIII 599280 599281 . 180
chrXIII 599472 599473 . 160
chrXIII 600092 600093 . 500
chrXIII 601071 601072 . 140
chrXIII 601202 601203 . 1760
chrXIII 601260 601261 . 480
chrXIII 601287 601288 . 180
chrXIII 601329 601330 . 320
chrXIII 601343 601344 . 240
chrXIII 601584 601585 . 120
chrXIII 601676 601677 . 1660
chrXIII 602020 602021 . 760
chrXIII 603180 603181 . 160
chrXIII 603362 603363 . 120
chrXIII 603371 603372 . 380
chrXIII 603381 603382 . 140
chrXIII 603384 603385 . 300
chrXIII 603749 603750 . 140
chrXIII 603952 603953 . 380
chrXIII 604070 604071 . 660
chrXIII 605300 605301 . 120
chrXIII 605390 605391 . 400
chrXIII 605638 605639 . 1940
chrXIII 605810 605811 . 3300
chrXIII 605991 605992 . 140
chrXIII 606197 606198 . 1540
chrXIII 606201 606202 . 240
chrXIII 606212 606213 . 660
chrXIII 606411 606412 . 220
chrXIII 607143 607144 . 620
chrXIII 607196 607197 . 1280
chrXIII 607810 607811 . 220
chrXIII 608109 608110 . 140
chrXIII 608334 608335 . 120
chrXIII 608343 608344 . 120
chrXIII 608350 608351 . 140
chrXIII 608434 608435 . 180
chrXIII 608434 608435 . 120
chrXIII 608440 608441 . 220
chrXIII 608498 608499 . 120
chrXIII 610120 610121 . 140
chrXIII 610199 610200 . 160
chrXIII 610467 610468 . 300
chrXIII 611095 611096 . 680
chrXIII 611146 611147 . 10260
chrXIII 611275 611276 . 120
chrXIII 611317 611318 . 780
chrXIII 611327 611328 . 200
chrXIII 611454 611455 . 340
chrXIII 611462 611463 . 1920
chrXIII 611499 611500 . 1500
chrXIII 611510 611511 . 120
chrXIII 611561 611562 . 1560
chrXIII 611572 611573 . 360
chrXIII 611583 611584 . 120
chrXIII 611638 611639 . 1120
chrXIII 612111 612112 . 1240
chrXIII 612664 612665 . 240
chrXIII 613609 613610 . 180
chrXIII 614151 614152 . 380
chrXIII 614469 614470 . 260
chrXIII 614513 614514 . 3180
chrXIII 615495 615496 . 940
chrXIII 615502 615503 . 200
chrXIII 615603 615604 . 260
chrXIII 615891 615892 . 220
chrXIII 616093 616094 . 220
chrXIII 616135 616136 . 260
chrXIII 616233 616234 . 1140
chrXIII 616335 616336 . 200
chrXIII 616368 616369 . 320
chrXIII 617566 617567 . 120
chrXIII 618372 618373 . 140
chrXIII 618404 618405 . 160
chrXIII 618405 618406 . 120
chrXIII 618408 618409 . 320
chrXIII 618409 618410 . 240
chrXIII 618416 618417 . 120
chrXIII 618419 618420 . 200
chrXIII 619518 619519 . 200
chrXIII 619543 619544 . 140
chrXIII 619657 619658 . 1080
chrXIII 619712 619713 . 520
chrXIII 620203 620204 . 560
chrXIII 622494 622495 . 1020
chrXIII 622524 622525 . 4780
chrXIII 622527 622528 . 1180
chrXIII 622545 622546 . 1440
chrXIII 622566 622567 . 440
chrXIII 622935 622936 . 1940
chrXIII 623151 623152 . 700
chrXIII 623201 623202 . 180
chrXIII 623371 623372 . 140
chrXIII 623426 623427 . 360
chrXIII 623766 623767 . 860
chrXIII 623769 623770 . 120
chrXIII 623964 623965 . 3760
chrXIII 624309 624310 . 600
chrXIII 624333 624334 . 380
chrXIII 624366 624367 . 140
chrXIII 624382 624383 . 280
chrXIII 624460 624461 . 140
chrXIII 624792 624793 . 240
chrXIII 625371 625372 . 940
chrXIII 625375 625376 . 120
chrXIII 625408 625409 . 1460
chrXIII 625516 625517 . 480
chrXIII 625681 625682 . 300
chrXIII 625704 625705 . 240
chrXIII 625709 625710 . 120
chrXIII 625738 625739 . 380
chrXIII 625954 625955 . 940
chrXIII 626018 626019 . 200
chrXIII 626039 626040 . 560
chrXIII 626059 626060 . 160
chrXIII 626060 626061 . 1900
chrXIII 626063 626064 . 160
chrXIII 626076 626077 . 2040
chrXIII 626118 626119 . 120
chrXIII 626120 626121 . 540
chrXIII 626133 626134 . 200
chrXIII 626150 626151 . 1160
chrXIII 626202 626203 . 380
chrXIII 626213 626214 . 140
chrXIII 626243 626244 . 320
chrXIII 626247 626248 . 340
chrXIII 626805 626806 . 160
chrXIII 626812 626813 . 2860
chrXIII 626889 626890 . 1260
chrXIII 626928 626929 . 780
chrXIII 626931 626932 . 120
chrXIII 627110 627111 . 1980
chrXIII 627214 627215 . 160
chrXIII 627533 627534 . 440
chrXIII 627909 627910 . 140
chrXIII 627921 627922 . 1180
chrXIII 627934 627935 . 520
chrXIII 627965 627966 . 780
chrXIII 628022 628023 . 380
chrXIII 628062 628063 . 120
chrXIII 628076 628077 . 560
chrXIII 628084 628085 . 140
chrXIII 628092 628093 . 140
chrXIII 628106 628107 . 120
chrXIII 628124 628125 . 120
chrXIII 628134 628135 . 380
chrXIII 628146 628147 . 160
chrXIII 628150 628151 . 200
chrXIII 628236 628237 . 400
chrXIII 628786 628787 . 1200
chrXIII 628929 628930 . 860
chrXIII 628939 628940 . 1640
chrXIII 628973 628974 . 440
chrXIII 628990 628991 . 140
chrXIII 632059 632060 . 320
chrXIII 632064 632065 . 4940
chrXIII 632189 632190 . 4800
chrXIII 632195 632196 . 120
chrXIII 632200 632201 . 280
chrXIII 632200 632201 . 260
chrXIII 632217 632218 . 660
chrXIII 632245 632246 . 120
chrXIII 632459 632460 . 120
chrXIII 633878 633879 . 480
chrXIII 634268 634269 . 240
chrXIII 634289 634290 . 2560
chrXIII 634324 634325 . 240
chrXIII 634345 634346 . 2780
chrXIII 634557 634558 . 180
chrXIII 634588 634589 . 260
chrXIII 634592 634593 . 180
chrXIII 634611 634612 . 440
chrXIII 634617 634618 . 280
chrXIII 634797 634798 . 380
chrXIII 635880 635881 . 500
chrXIII 636080 636081 . 500
chrXIII 636455 636456 . 140
chrXIII 636619 636620 . 140
chrXIII 637122 637123 . 480
chrXIII 637130 637131 . 1900
chrXIII 637137 637138 . 1380
chrXIII 637172 637173 . 280
chrXIII 637256 637257 . 840
chrXIII 637285 637286 . 280
chrXIII 637298 637299 . 340
chrXIII 637307 637308 . 140
chrXIII 637457 637458 . 1580
chrXIII 638807 638808 . 320
chrXIII 639491 639492 . 140
chrXIII 639930 639931 . 10280
chrXIII 640682 640683 . 320
chrXIII 641117 641118 . 2240
chrXIII 641262 641263 . 120
chrXIII 643857 643858 . 680
chrXIII 643991 643992 . 140
chrXIII 644316 644317 . 180
chrXIII 645480 645481 . 200
chrXIII 645499 645500 . 2060
chrXIII 645569 645570 . 8020
chrXIII 645574 645575 . 140
chrXIII 646146 646147 . 620
chrXIII 646721 646722 . 280
chrXIII 646753 646754 . 440
chrXIII 646940 646941 . 960
chrXIII 646953 646954 . 120
chrXIII 647495 647496 . 180
chrXIII 649711 649712 . 160
chrXIII 649909 649910 . 780
chrXIII 649914 649915 . 220
chrXIII 649927 649928 . 600
chrXIII 649970 649971 . 120
chrXIII 649980 649981 . 200
chrXIII 650095 650096 . 160
chrXIII 650158 650159 . 700
chrXIII 650911 650912 . 300
chrXIII 650950 650951 . 280
chrXIII 651023 651024 . 260
chrXIII 651031 651032 . 260
chrXIII 651036 651037 . 200
chrXIII 651053 651054 . 360
chrXIII 651085 651086 . 140
chrXIII 651236 651237 . 120
chrXIII 651996 651997 . 140
chrXIII 652187 652188 . 140
chrXIII 652195 652196 . 700
chrXIII 652206 652207 . 1680
chrXIII 652599 652600 . 380
chrXIII 652652 652653 . 2020
chrXIII 652758 652759 . 340
chrXIII 652793 652794 . 560
chrXIII 652967 652968 . 500
chrXIII 652986 652987 . 6200
chrXIII 653000 653001 . 4100
chrXIII 653045 653046 . 520
chrXIII 653072 653073 . 1380
chrXIII 653120 653121 . 120
chrXIII 653164 653165 . 2180
chrXIII 653226 653227 . 580
chrXIII 653248 653249 . 160
chrXIII 653258 653259 . 680
chrXIII 653274 653275 . 200
chrXIII 653297 653298 . 160
chrXIII 653378 653379 . 220
chrXIII 653427 653428 . 920
chrXIII 653482 653483 . 660
chrXIII 653529 653530 . 180
chrXIII 653562 653563 . 140
chrXIII 653592 653593 . 120
chrXIII 653719 653720 . 240
chrXIII 653752 653753 . 140
chrXIII 653807 653808 . 1380
chrXIII 653830 653831 . 400
chrXIII 654183 654184 . 120
chrXIII 654568 654569 . 180
chrXIII 654616 654617 . 2300
chrXIII 654645 654646 . 140
chrXIII 654758 654759 . 120
chrXIII 654873 654874 . 140
chrXIII 654905 654906 . 600
chrXIII 655278 655279 . 300
chrXIII 655556 655557 . 220
chrXIII 657099 657100 . 3020
chrXIII 657110 657111 . 120
chrXIII 657178 657179 . 120
chrXIII 657325 657326 . 1320
chrXIII 658459 658460 . 2700
chrXIII 659301 659302 . 1280
chrXIII 659302 659303 . 1900
chrXIII 659319 659320 . 420
chrXIII 659385 659386 . 260
chrXIII 659402 659403 . 420
chrXIII 659429 659430 . 800
chrXIII 659618 659619 . 460
chrXIII 659703 659704 . 120
chrXIII 660988 660989 . 400
chrXIII 661511 661512 . 2640
chrXIII 661587 661588 . 260
chrXIII 661625 661626 . 1080
chrXIII 661713 661714 . 220
chrXIII 661718 661719 . 160
chrXIII 661778 661779 . 200
chrXIII 661818 661819 . 880
chrXIII 661826 661827 . 1900
chrXIII 661837 661838 . 1260
chrXIII 661842 661843 . 220
chrXIII 661888 661889 . 1080
chrXIII 661921 661922 . 1540
chrXIII 661929 661930 . 340
chrXIII 661974 661975 . 1380
chrXIII 661996 661997 . 1020
chrXIII 662124 662125 . 360
chrXIII 662200 662201 . 360
chrXIII 662209 662210 . 120
chrXIII 662242 662243 . 1540
chrXIII 662321 662322 . 160
chrXIII 662324 662325 . 160
chrXIII 662501 662502 . 180
chrXIII 663437 663438 . 300
chrXIII 664292 664293 . 1400
chrXIII 664462 664463 . 460
chrXIII 664468 664469 . 240
chrXIII 664551 664552 . 120
chrXIII 664555 664556 . 440
chrXIII 666733 666734 . 1000
chrXIII 666930 666931 . 1000
chrXIII 666938 666939 . 780
chrXIII 667127 667128 . 960
chrXIII 667131 667132 . 1480
chrXIII 667156 667157 . 220
chrXIII 667366 667367 . 6540
chrXIII 667380 667381 . 1140
chrXIII 667395 667396 . 220
chrXIII 667436 667437 . 120
chrXIII 667443 667444 . 120
chrXIII 667766 667767 . 220
chrXIII 667953 667954 . 460
chrXIII 668279 668280 . 120
chrXIII 668299 668300 . 160
chrXIII 668361 668362 . 6020
chrXIII 668424 668425 . 2560
chrXIII 669820 669821 . 120
chrXIII 669861 669862 . 300
chrXIII 671415 671416 . 640
chrXIII 671429 671430 . 5640
chrXIII 671455 671456 . 940
chrXIII 671483 671484 . 1340
chrXIII 671838 671839 . 440
chrXIII 674853 674854 . 1160
chrXIII 674987 674988 . 160
chrXIII 675069 675070 . 380
chrXIII 675079 675080 . 1680
chrXIII 675303 675304 . 160
chrXIII 675418 675419 . 240
chrXIII 675438 675439 . 200
chrXIII 675443 675444 . 680
chrXIII 675481 675482 . 120
chrXIII 675493 675494 . 120
chrXIII 675508 675509 . 380
chrXIII 675537 675538 . 140
chrXIII 675553 675554 . 720
chrXIII 675564 675565 . 160
chrXIII 675656 675657 . 160
chrXIII 675817 675818 . 120
chrXIII 675831 675832 . 120
chrXIII 675834 675835 . 120
chrXIII 675906 675907 . 3040
chrXIII 675923 675924 . 140
chrXIII 676329 676330 . 1620
chrXIII 676641 676642 . 280
chrXIII 676718 676719 . 280
chrXIII 676899 676900 . 840
chrXIII 676943 676944 . 600
chrXIII 677194 677195 . 140
chrXIII 677246 677247 . 140
chrXIII 677343 677344 . 180
chrXIII 677502 677503 . 200
chrXIII 677533 677534 . 160
chrXIII 677750 677751 . 300
chrXIII 677931 677932 . 360
chrXIII 678495 678496 . 120
chrXIII 679032 679033 . 120
chrXIII 679663 679664 . 380
chrXIII 679937 679938 . 340
chrXIII 682617 682618 . 140
chrXIII 683526 683527 . 180
chrXIII 683676 683677 . 400
chrXIII 684026 684027 . 300
chrXIII 684060 684061 . 2320
chrXIII 684076 684077 . 920
chrXIII 684276 684277 . 120
chrXIII 684330 684331 . 220
chrXIII 684335 684336 . 8380
chrXIII 684346 684347 . 280
chrXIII 684364 684365 . 120
chrXIII 684387 684388 . 120
chrXIII 684392 684393 . 140
chrXIII 686269 686270 . 120
chrXIII 686272 686273 . 140
chrXIII 686808 686809 . 520
chrXIII 687029 687030 . 900
chrXIII 687353 687354 . 260
chrXIII 687434 687435 . 320
chrXIII 687627 687628 . 200
chrXIII 687750 687751 . 420
chrXIII 687968 687969 . 1280
chrXIII 688927 688928 . 1320
chrXIII 688937 688938 . 160
chrXIII 688975 688976 . 460
chrXIII 688989 688990 . 640
chrXIII 689008 689009 . 220
chrXIII 689534 689535 . 120
chrXIII 693289 693290 . 1180
chrXIII 694535 694536 . 160
chrXIII 694999 695000 . 2240
chrXIII 695010 695011 . 3240
chrXIII 695044 695045 . 500
chrXIII 695191 695192 . 3340
chrXIII 695200 695201 . 240
chrXIII 695252 695253 . 920
chrXIII 695280 695281 . 180
chrXIII 695288 695289 . 140
chrXIII 695458 695459 . 460
chrXIII 696555 696556 . 160
chrXIII 696567 696568 . 640
chrXIII 696671 696672 . 1000
chrXIII 696685 696686 . 160
chrXIII 696720 696721 . 160
chrXIII 696834 696835 . 240
chrXIII 696881 696882 . 2320
chrXIII 697003 697004 . 160
chrXIII 697758 697759 . 2440
chrXIII 701230 701231 . 160
chrXIII 701268 701269 . 540
chrXIII 701390 701391 . 220
chrXIII 701559 701560 . 860
chrXIII 701623 701624 . 140
chrXIII 701640 701641 . 2400
chrXIII 701664 701665 . 1320
chrXIII 701692 701693 . 120
chrXIII 701693 701694 . 480
chrXIII 703418 703419 . 280
chrXIII 703474 703475 . 260
chrXIII 703647 703648 . 380
chrXIII 706611 706612 . 1100
chrXIII 706624 706625 . 360
chrXIII 706955 706956 . 820
chrXIII 709401 709402 . 120
chrXIII 709924 709925 . 280
chrXIII 711521 711522 . 660
chrXIII 711924 711925 . 120
chrXIII 714138 714139 . 10480
chrXIII 714366 714367 . 600
chrXIII 714614 714615 . 880
chrXIII 714866 714867 . 400
chrXIII 715513 715514 . 940
chrXIII 715519 715520 . 3920
chrXIII 715534 715535 . 2620
chrXIII 716400 716401 . 240
chrXIII 716445 716446 . 1640
chrXIII 716469 716470 . 1080
chrXIII 717464 717465 . 200
chrXIII 717920 717921 . 160
chrXIII 718094 718095 . 180
chrXIII 718885 718886 . 120
chrXIII 718933 718934 . 880
chrXIII 719070 719071 . 4160
chrXIII 720762 720763 . 120
chrXIII 720769 720770 . 280
chrXIII 721241 721242 . 380
chrXIII 721300 721301 . 960
chrXIII 721466 721467 . 120
chrXIII 721484 721485 . 160
chrXIII 721558 721559 . 120
chrXIII 722524 722525 . 520
chrXIII 722581 722582 . 1600
chrXIII 722720 722721 . 1660
chrXIII 723227 723228 . 200
chrXIII 724504 724505 . 160
chrXIII 725695 725696 . 140
chrXIII 725908 725909 . 1700
chrXIII 731272 731273 . 300
chrXIII 731277 731278 . 120
chrXIII 731359 731360 . 140
chrXIII 731391 731392 . 460
chrXIII 731498 731499 . 120
chrXIII 731947 731948 . 140
chrXIII 731974 731975 . 600
chrXIII 732324 732325 . 120
chrXIII 733094 733095 . 240
chrXIII 733355 733356 . 200
chrXIII 733373 733374 . 200
chrXIII 733450 733451 . 140
chrXIII 733451 733452 . 440
chrXIII 733459 733460 . 440
chrXIII 734429 734430 . 120
chrXIII 736737 736738 . 1520
chrXIII 736902 736903 . 120
chrXIII 737124 737125 . 280
chrXIII 737347 737348 . 380
chrXIII 738690 738691 . 160
chrXIII 738864 738865 . 180
chrXIII 739041 739042 . 240
chrXIII 739050 739051 . 120
chrXIII 739055 739056 . 2660
chrXIII 739056 739057 . 3640
chrXIII 739057 739058 . 140
chrXIII 739058 739059 . 160
chrXIII 739060 739061 . 1200
chrXIII 739066 739067 . 2260
chrXIII 740054 740055 . 1120
chrXIII 740065 740066 . 1300
chrXIII 740080 740081 . 620
chrXIII 740123 740124 . 480
chrXIII 740143 740144 . 140
chrXIII 740959 740960 . 160
chrXIII 741337 741338 . 200
chrXIII 742807 742808 . 800
chrXIII 743601 743602 . 8560
chrXIII 743647 743648 . 2140
chrXIII 744483 744484 . 220
chrXIII 744704 744705 . 140
chrXIII 745105 745106 . 120
chrXIII 745522 745523 . 6940
chrXIII 745635 745636 . 220
chrXIII 745865 745866 . 560
chrXIII 746111 746112 . 1820
chrXIII 746123 746124 . 6020
chrXIII 746138 746139 . 220
chrXIII 746156 746157 . 620
chrXIII 746382 746383 . 540
chrXIII 746552 746553 . 220
chrXIII 746639 746640 . 1780
chrXIII 746695 746696 . 220
chrXIII 746706 746707 . 120
chrXIII 746868 746869 . 240
chrXIII 747967 747968 . 540
chrXIII 748008 748009 . 1340
chrXIII 748051 748052 . 280
chrXIII 749754 749755 . 140
chrXIII 749780 749781 . 980
chrXIII 749783 749784 . 140
chrXIII 749789 749790 . 140
chrXIII 749873 749874 . 1480
chrXIII 750001 750002 . 940
chrXIII 750134 750135 . 320
chrXIII 751026 751027 . 4580
chrXIII 751272 751273 . 2080
chrXIII 751525 751526 . 3700
chrXIII 751528 751529 . 1220
chrXIII 751547 751548 . 2340
chrXIII 751590 751591 . 200
chrXIII 751595 751596 . 520
chrXIII 751614 751615 . 1060
chrXIII 751617 751618 . 1900
chrXIII 751625 751626 . 2560
chrXIII 751661 751662 . 940
chrXIII 752467 752468 . 160
chrXIII 753033 753034 . 220
chrXIII 754280 754281 . 120
chrXIII 754320 754321 . 200
chrXIII 754526 754527 . 140
chrXIII 754629 754630 . 220
chrXIII 754662 754663 . 160
chrXIII 754672 754673 . 120
chrXIII 755988 755989 . 240
chrXIII 756069 756070 . 1900
chrXIII 756126 756127 . 2000
chrXIII 756138 756139 . 120
chrXIII 756316 756317 . 240
chrXIII 756320 756321 . 2440
chrXIII 756329 756330 . 580
chrXIII 756383 756384 . 3480
chrXIII 756385 756386 . 200
chrXIII 756480 756481 . 800
chrXIII 756484 756485 . 160
chrXIII 756524 756525 . 180
chrXIII 756572 756573 . 220
chrXIII 756858 756859 . 440
chrXIII 756902 756903 . 120
chrXIII 756910 756911 . 1980
chrXIII 757032 757033 . 3280
chrXIII 757082 757083 . 240
chrXIII 757287 757288 . 1440
chrXIII 757296 757297 . 300
chrXIII 757315 757316 . 160
chrXIII 757333 757334 . 180
chrXIII 757340 757341 . 1000
chrXIII 757544 757545 . 7520
chrXIII 757556 757557 . 1060
chrXIII 757568 757569 . 600
chrXIII 757874 757875 . 1660
chrXIII 757880 757881 . 120
chrXIII 758150 758151 . 560
chrXIII 758159 758160 . 200
chrXIII 758300 758301 . 900
chrXIII 758368 758369 . 120
chrXIII 758372 758373 . 240
chrXIII 758428 758429 . 940
chrXIII 758732 758733 . 320
chrXIII 758783 758784 . 140
chrXIII 758897 758898 . 1120
chrXIII 758952 758953 . 440
chrXIII 758966 758967 . 1480
chrXIII 759010 759011 . 160
chrXIII 759016 759017 . 460
chrXIII 759022 759023 . 140
chrXIII 759035 759036 . 300
chrXIII 759055 759056 . 960
chrXIII 759079 759080 . 860
chrXIII 759091 759092 . 120
chrXIII 759098 759099 . 140
chrXIII 759242 759243 . 260
chrXIII 759272 759273 . 1020
chrXIII 759278 759279 . 740
chrXIII 759330 759331 . 180
chrXIII 759355 759356 . 760
chrXIII 759369 759370 . 140
chrXIII 759396 759397 . 120
chrXIII 759399 759400 . 160
chrXIII 759445 759446 . 120
chrXIII 759575 759576 . 1520
chrXIII 759626 759627 . 120
chrXIII 759629 759630 . 580
chrXIII 759638 759639 . 380
chrXIII 759700 759701 . 540
chrXIII 759829 759830 . 120
chrXIII 760258 760259 . 1280
chrXIII 760346 760347 . 480
chrXIII 760349 760350 . 120
chrXIII 760461 760462 . 1680
chrXIII 760476 760477 . 140
chrXIII 760482 760483 . 2100
chrXIII 760725 760726 . 160
chrXIII 760728 760729 . 320
chrXIII 760947 760948 . 4780
chrXIII 761373 761374 . 120
chrXIII 762225 762226 . 120
chrXIII 762231 762232 . 1400
chrXIII 762495 762496 . 300
chrXIII 762672 762673 . 1620
chrXIII 762829 762830 . 120
chrXIII 762831 762832 . 160
chrXIII 763129 763130 . 260
chrXIII 763147 763148 . 800
chrXIII 763166 763167 . 240
chrXIII 763250 763251 . 2060
chrXIII 763254 763255 . 220
chrXIII 763259 763260 . 160
chrXIII 763295 763296 . 160
chrXIII 763464 763465 . 240
chrXIII 763471 763472 . 120
chrXIII 763790 763791 . 280
chrXIII 764609 764610 . 200
chrXIII 765883 765884 . 120
chrXIII 766049 766050 . 180
chrXIII 766724 766725 . 800
chrXIII 767971 767972 . 320
chrXIII 768210 768211 . 120
chrXIII 768266 768267 . 900
chrXIII 769386 769387 . 120
chrXIII 770590 770591 . 160
chrXIII 770600 770601 . 220
chrXIII 770635 770636 . 120
chrXIII 772474 772475 . 240
chrXIII 772638 772639 . 340
chrXIII 772937 772938 . 440
chrXIII 773098 773099 . 120
chrXIII 773113 773114 . 2560
chrXIII 773124 773125 . 820
chrXIII 773138 773139 . 120
chrXIII 773140 773141 . 260
chrXIII 773143 773144 . 1080
chrXIII 773195 773196 . 140
chrXIII 773237 773238 . 180
chrXIII 773284 773285 . 960
chrXIII 773312 773313 . 5900
chrXIII 773324 773325 . 140
chrXIII 773338 773339 . 720
chrXIII 773403 773404 . 500
chrXIII 773501 773502 . 440
chrXIII 773510 773511 . 500
chrXIII 773536 773537 . 140
chrXIII 773572 773573 . 320
chrXIII 773724 773725 . 320
chrXIII 773779 773780 . 200
chrXIII 773810 773811 . 120
chrXIII 773823 773824 . 180
chrXIII 773879 773880 . 1480
chrXIII 773904 773905 . 180
chrXIII 773931 773932 . 120
chrXIII 773976 773977 . 380
chrXIII 774052 774053 . 260
chrXIII 774058 774059 . 2240
chrXIII 774122 774123 . 1300
chrXIII 774226 774227 . 1220
chrXIII 774230 774231 . 220
chrXIII 774257 774258 . 620
chrXIII 774606 774607 . 120
chrXIII 774613 774614 . 160
chrXIII 774664 774665 . 140
chrXIII 775074 775075 . 140
chrXIII 775295 775296 . 160
chrXIII 775341 775342 . 480
chrXIII 775580 775581 . 1420
chrXIII 775794 775795 . 200
chrXIII 775826 775827 . 120
chrXIII 775830 775831 . 200
chrXIII 775853 775854 . 540
chrXIII 775918 775919 . 180
chrXIII 775921 775922 . 160
chrXIII 775959 775960 . 120
chrXIII 776384 776385 . 1980
chrXIII 777196 777197 . 380
chrXIII 777241 777242 . 160
chrXIII 777359 777360 . 120
chrXIII 777382 777383 . 520
chrXIII 777387 777388 . 1060
chrXIII 777418 777419 . 240
chrXIII 777469 777470 . 440
chrXIII 777477 777478 . 1020
chrXIII 777546 777547 . 280
chrXIII 777563 777564 . 240
chrXIII 777591 777592 . 2660
chrXIII 777610 777611 . 500
chrXIII 777642 777643 . 120
chrXIII 777781 777782 . 1500
chrXIII 777793 777794 . 120
chrXIII 777828 777829 . 320
chrXIII 777899 777900 . 1080
chrXIII 777922 777923 . 760
chrXIII 777974 777975 . 480
chrXIII 778817 778818 . 140
chrXIII 778914 778915 . 220
chrXIII 779030 779031 . 780
chrXIII 779220 779221 . 1420
chrXIII 779231 779232 . 180
chrXIII 779330 779331 . 180
chrXIII 779532 779533 . 440
chrXIII 779567 779568 . 740
chrXIII 779573 779574 . 1640
chrXIII 779889 779890 . 500
chrXIII 780981 780982 . 1700
chrXIII 781474 781475 . 380
chrXIII 781804 781805 . 360
chrXIII 782479 782480 . 220
chrXIII 782494 782495 . 420
chrXIII 782526 782527 . 300
chrXIII 782552 782553 . 3340
chrXIII 782557 782558 . 120
chrXIII 782834 782835 . 120
chrXIII 783768 783769 . 200
chrXIII 784243 784244 . 120
chrXIII 784385 784386 . 1980
chrXIII 784466 784467 . 2620
chrXIII 784504 784505 . 700
chrXIII 785407 785408 . 800
chrXIII 785722 785723 . 120
chrXIII 786638 786639 . 220
chrXIII 787247 787248 . 140
chrXIII 789046 789047 . 160
chrXIII 789896 789897 . 120
chrXIII 789968 789969 . 2240
chrXIII 790038 790039 . 160
chrXIII 790407 790408 . 580
chrXIII 791827 791828 . 340
chrXIII 792734 792735 . 560
chrXIII 793237 793238 . 860
chrXIII 793543 793544 . 920
chrXIII 793583 793584 . 160
chrXIII 793594 793595 . 560
chrXIII 793611 793612 . 120
chrXIII 793653 793654 . 120
chrXIII 794165 794166 . 560
chrXIII 794173 794174 . 200
chrXIII 794187 794188 . 660
chrXIII 794602 794603 . 1460
chrXIII 794608 794609 . 120
chrXIII 794812 794813 . 640
chrXIII 794828 794829 . 120
chrXIII 794848 794849 . 160
chrXIII 795015 795016 . 300
chrXIII 795630 795631 . 1320
chrXIII 795645 795646 . 260
chrXIII 795675 795676 . 220
chrXIII 795700 795701 . 280
chrXIII 795719 795720 . 780
chrXIII 795725 795726 . 1100
chrXIII 795908 795909 . 1520
chrXIII 795940 795941 . 4900
chrXIII 796567 796568 . 2140
chrXIII 796749 796750 . 200
chrXIII 797613 797614 . 1080
chrXIII 797767 797768 . 600
chrXIII 797928 797929 . 180
chrXIII 798229 798230 . 240
chrXIII 798285 798286 . 360
chrXIII 798291 798292 . 760
chrXIII 798299 798300 . 3520
chrXIII 798342 798343 . 140
chrXIII 798878 798879 . 3840
chrXIII 799019 799020 . 1220
chrXIII 800353 800354 . 900
chrXIII 800570 800571 . 1260
chrXIII 800683 800684 . 1680
chrXIII 801003 801004 . 240
chrXIII 801196 801197 . 880
chrXIII 801389 801390 . 140
chrXIII 801536 801537 . 800
chrXIII 802202 802203 . 440
chrXIII 802642 802643 . 120
chrXIII 804313 804314 . 140
chrXIII 804329 804330 . 2120
chrXIII 804335 804336 . 120
chrXIII 804865 804866 . 240
chrXIII 805002 805003 . 180
chrXIII 805079 805080 . 320
chrXIII 805129 805130 . 920
chrXIII 805203 805204 . 120
chrXIII 805701 805702 . 120
chrXIII 806566 806567 . 1220
chrXIII 806614 806615 . 400
chrXIII 806666 806667 . 320
chrXIII 806851 806852 . 240
chrXIII 806953 806954 . 2000
chrXIII 807286 807287 . 140
chrXIII 807436 807437 . 220
chrXIII 807465 807466 . 200
chrXIII 807645 807646 . 160
chrXIII 807667 807668 . 160
chrXIII 807844 807845 . 2200
chrXIII 808126 808127 . 280
chrXIII 808135 808136 . 460
chrXIII 808139 808140 . 220
chrXIII 808301 808302 . 140
chrXIII 808328 808329 . 2980
chrXIII 808385 808386 . 140
chrXIII 808396 808397 . 1580
chrXIII 808570 808571 . 2660
chrXIII 808598 808599 . 120
chrXIII 808648 808649 . 120
chrXIII 808976 808977 . 1500
chrXIII 808993 808994 . 1200
chrXIII 809056 809057 . 120
chrXIII 809114 809115 . 160
chrXIII 809138 809139 . 440
chrXIII 809218 809219 . 1840
chrXIII 809457 809458 . 380
chrXIII 809466 809467 . 220
chrXIII 809645 809646 . 600
chrXIII 810410 810411 . 120
chrXIII 810516 810517 . 120
chrXIII 810878 810879 . 320
chrXIII 810888 810889 . 260
chrXIII 810900 810901 . 340
chrXIII 811064 811065 . 160
chrXIII 811088 811089 . 180
chrXIII 811139 811140 . 580
chrXIII 811442 811443 . 400
chrXIII 813258 813259 . 480
chrXIII 814245 814246 . 1000
chrXIII 814285 814286 . 1640
chrXIII 814289 814290 . 300
chrXIII 814289 814290 . 280
chrXIII 814293 814294 . 540
chrXIII 814297 814298 . 5060
chrXIII 815008 815009 . 200
chrXIII 815075 815076 . 240
chrXIII 815503 815504 . 400
chrXIII 815512 815513 . 200
chrXIII 815746 815747 . 140
chrXIII 816341 816342 . 220
chrXIII 816434 816435 . 180
chrXIII 816572 816573 . 940
chrXIII 816848 816849 . 340
chrXIII 817072 817073 . 280
chrXIII 817104 817105 . 180
chrXIII 817214 817215 . 440
chrXIII 818032 818033 . 120
chrXIII 818266 818267 . 120
chrXIII 818495 818496 . 440
chrXIII 818671 818672 . 660
chrXIII 818674 818675 . 300
chrXIII 818679 818680 . 620
chrXIII 818693 818694 . 400
chrXIII 818700 818701 . 380
chrXIII 818702 818703 . 160
chrXIII 818760 818761 . 160
chrXIII 818771 818772 . 300
chrXIII 818779 818780 . 140
chrXIII 818892 818893 . 880
chrXIII 818934 818935 . 200
chrXIII 820022 820023 . 280
chrXIII 820043 820044 . 840
chrXIII 820046 820047 . 500
chrXIII 820052 820053 . 480
chrXIII 820129 820130 . 140
chrXIII 820150 820151 . 560
chrXIII 822233 822234 . 120
chrXIII 822651 822652 . 160
chrXIII 822696 822697 . 260
chrXIII 822865 822866 . 820
chrXIII 822980 822981 . 200
chrXIII 823378 823379 . 2180
chrXIII 825842 825843 . 1700
chrXIII 826797 826798 . 760
chrXIII 827357 827358 . 260
chrXIII 827573 827574 . 120
chrXIII 827685 827686 . 360
chrXIII 827779 827780 . 160
chrXIII 827924 827925 . 160
chrXIII 827932 827933 . 3760
chrXIII 827938 827939 . 120
chrXIII 827994 827995 . 120
chrXIII 828729 828730 . 240
chrXIII 829283 829284 . 500
chrXIII 829503 829504 . 120
chrXIII 829768 829769 . 160
chrXIII 829928 829929 . 4020
chrXIII 830454 830455 . 280
chrXIII 830765 830766 . 240
chrXIII 830928 830929 . 1380
chrXIII 831469 831470 . 540
chrXIII 831494 831495 . 260
chrXIII 831769 831770 . 120
chrXIII 832071 832072 . 120
chrXIII 832139 832140 . 460
chrXIII 832156 832157 . 540
chrXIII 832167 832168 . 140
chrXIII 832178 832179 . 1240
chrXIII 832298 832299 . 300
chrXIII 833426 833427 . 420
chrXIII 833445 833446 . 120
chrXIII 833465 833466 . 1580
chrXIII 834015 834016 . 1200
chrXIII 834026 834027 . 1420
chrXIII 835158 835159 . 220
chrXIII 835195 835196 . 140
chrXIII 835197 835198 . 260
chrXIII 835221 835222 . 220
chrXIII 835834 835835 . 5060
chrXIII 836096 836097 . 120
chrXIII 836515 836516 . 860
chrXIII 837000 837001 . 180
chrXIII 837061 837062 . 160
chrXIII 837126 837127 . 120
chrXIII 837724 837725 . 180
chrXIII 837981 837982 . 2260
chrXIII 838063 838064 . 2360
chrXIII 838086 838087 . 600
chrXIII 838198 838199 . 240
chrXIII 838363 838364 . 200
chrXIII 838415 838416 . 840
chrXIII 838879 838880 . 2860
chrXIII 840070 840071 . 1460
chrXIII 840172 840173 . 240
chrXIII 840299 840300 . 400
chrXIII 840302 840303 . 6740
chrXIII 840312 840313 . 4280
chrXIII 840354 840355 . 120
chrXIII 840480 840481 . 2020
chrXIII 841763 841764 . 120
chrXIII 841784 841785 . 400
chrXIII 841811 841812 . 280
chrXIII 841848 841849 . 840
chrXIII 841864 841865 . 320
chrXIII 841866 841867 . 140
chrXIII 841867 841868 . 900
chrXIII 841867 841868 . 120
chrXIII 841868 841869 . 180
chrXIII 841880 841881 . 380
chrXIII 842003 842004 . 120
chrXIII 842372 842373 . 740
chrXIII 842440 842441 . 120
chrXIII 843339 843340 . 1680
chrXIII 843606 843607 . 480
chrXIII 844775 844776 . 140
chrXIII 845226 845227 . 2480
chrXIII 845248 845249 . 9960
chrXIII 845269 845270 . 1860
chrXIII 845420 845421 . 3320
chrXIII 845460 845461 . 140
chrXIII 845467 845468 . 1860
chrXIII 845505 845506 . 860
chrXIII 845693 845694 . 160
chrXIII 848058 848059 . 1020
chrXIII 848314 848315 . 140
chrXIII 848542 848543 . 2580
chrXIII 848554 848555 . 1220
chrXIII 848574 848575 . 200
chrXIII 848599 848600 . 1580
chrXIII 848837 848838 . 140
chrXIII 849336 849337 . 8280
chrXIII 849886 849887 . 240
chrXIII 850026 850027 . 540
chrXIII 851806 851807 . 7800
chrXIII 852067 852068 . 5880
chrXIII 852094 852095 . 680
chrXIII 852129 852130 . 380
chrXIII 852158 852159 . 2060
chrXIII 852226 852227 . 480
chrXIII 852257 852258 . 1160
chrXIII 852439 852440 . 780
chrXIII 853242 853243 . 240
chrXIII 853260 853261 . 580
chrXIII 853434 853435 . 340
chrXIII 853466 853467 . 380
chrXIII 853513 853514 . 700
chrXIII 853853 853854 . 1860
chrXIII 854577 854578 . 120
chrXIII 854597 854598 . 460
chrXIII 854616 854617 . 380
chrXIII 854688 854689 . 400
chrXIII 854698 854699 . 2620
chrXIII 854710 854711 . 400
chrXIII 854867 854868 . 420
chrXIII 855038 855039 . 120
chrXIII 855098 855099 . 320
chrXIII 855409 855410 . 400
chrXIII 855880 855881 . 2020
chrXIII 855961 855962 . 1980
chrXIII 856904 856905 . 140
chrXIII 856939 856940 . 260
chrXIII 858972 858973 . 140
chrXIII 861069 861070 . 160
chrXIII 861109 861110 . 540
chrXIII 861133 861134 . 120
chrXIII 861152 861153 . 140
chrXIII 861192 861193 . 200
chrXIII 861198 861199 . 140
chrXIII 861284 861285 . 1320
chrXIII 861430 861431 . 300
chrXIII 861720 861721 . 260
chrXIII 861737 861738 . 180
chrXIII 861848 861849 . 120
chrXIII 861970 861971 . 420
chrXIII 861981 861982 . 140
chrXIII 862217 862218 . 960
chrXIII 862295 862296 . 2180
chrXIII 862732 862733 . 120
chrXIII 863093 863094 . 340
chrXIII 863297 863298 . 560
chrXIII 863469 863470 . 200
chrXIII 863605 863606 . 140
chrXIII 863612 863613 . 400
chrXIII 863703 863704 . 160
chrXIII 863706 863707 . 220
chrXIII 863713 863714 . 300
chrXIII 863739 863740 . 220
chrXIII 864297 864298 . 140
chrXIII 865444 865445 . 120
chrXIII 865462 865463 . 140
chrXIII 865464 865465 . 1260
chrXIII 865501 865502 . 120
chrXIII 865971 865972 . 2920
chrXIII 866253 866254 . 940
chrXIII 866641 866642 . 220
chrXIII 867193 867194 . 340
chrXIII 867256 867257 . 220
chrXIII 867464 867465 . 460
chrXIII 869724 869725 . 580
chrXIII 869733 869734 . 660
chrXIII 869750 869751 . 120
chrXIII 869809 869810 . 460
chrXIII 870006 870007 . 1100
chrXIII 870203 870204 . 540
chrXIII 871612 871613 . 140
chrXIII 872531 872532 . 120
chrXIII 872539 872540 . 120
chrXIII 872544 872545 . 640
chrXIII 872588 872589 . 120
chrXIII 872719 872720 . 160
chrXIII 872735 872736 . 860
chrXIII 872871 872872 . 200
chrXIII 872896 872897 . 280
chrXIII 872907 872908 . 2540
chrXIII 872925 872926 . 1020
chrXIII 872931 872932 . 140
chrXIII 872942 872943 . 1960
chrXIII 872957 872958 . 220
chrXIII 873137 873138 . 180
chrXIII 873441 873442 . 220
chrXIII 874298 874299 . 1120
chrXIII 874533 874534 . 760
chrXIII 874658 874659 . 200
chrXIII 874662 874663 . 220
chrXIII 874674 874675 . 220
chrXIII 874696 874697 . 220
chrXIII 874911 874912 . 900
chrXIII 875765 875766 . 880
chrXIII 875904 875905 . 400
chrXIII 877615 877616 . 120
chrXIII 878512 878513 . 2780
chrXIII 878948 878949 . 120
chrXIII 879361 879362 . 180
chrXIII 879810 879811 . 140
chrXIII 880319 880320 . 580
chrXIII 880424 880425 . 200
chrXIII 880543 880544 . 160
chrXIII 880627 880628 . 480
chrXIII 880676 880677 . 140
chrXIII 880751 880752 . 200
chrXIII 880951 880952 . 140
chrXIII 880976 880977 . 200
chrXIII 880984 880985 . 260
chrXIII 880987 880988 . 700
chrXIII 881038 881039 . 120
chrXIII 881066 881067 . 680
chrXIII 881074 881075 . 4800
chrXIII 881213 881214 . 260
chrXIII 882190 882191 . 120
chrXIII 882393 882394 . 240
chrXIII 882582 882583 . 220
chrXIII 882759 882760 . 140
chrXIII 882945 882946 . 120
chrXIII 883458 883459 . 120
chrXIII 883562 883563 . 260
chrXIII 884625 884626 . 520
chrXIII 884967 884968 . 920
chrXIII 885250 885251 . 300
chrXIII 885342 885343 . 3080
chrXIII 885415 885416 . 120
chrXIII 885811 885812 . 280
chrXIII 886199 886200 . 120
chrXIII 886217 886218 . 400
chrXIII 886322 886323 . 160
chrXIII 886374 886375 . 600
chrXIII 886504 886505 . 180
chrXIII 886507 886508 . 120
chrXIII 886516 886517 . 160
chrXIII 886548 886549 . 120
chrXIII 886603 886604 . 160
chrXIII 886631 886632 . 180
chrXIII 886653 886654 . 120
chrXIII 886760 886761 . 200
chrXIII 886763 886764 . 160
chrXIII 886861 886862 . 200
chrXIII 886898 886899 . 140
chrXIII 889251 889252 . 940
chrXIII 891698 891699 . 120
chrXIII 892263 892264 . 140
chrXIII 892396 892397 . 180
chrXIII 892417 892418 . 720
chrXIII 892489 892490 . 540
chrXIII 892711 892712 . 120
chrXIII 892738 892739 . 160
chrXIII 892921 892922 . 1380
chrXIII 895534 895535 . 580
chrXIII 895540 895541 . 260
chrXIII 895574 895575 . 360
chrXIII 896757 896758 . 1240
chrXIII 896768 896769 . 460
chrXIII 896862 896863 . 280
chrXIII 896887 896888 . 560
chrXIII 897165 897166 . 460
chrXIII 897302 897303 . 1980
chrXIII 897354 897355 . 140
chrXIII 897645 897646 . 460
chrXIII 897663 897664 . 580
chrXIII 897765 897766 . 260
chrXIII 897769 897770 . 280
chrXIII 897791 897792 . 660
chrXIII 897829 897830 . 120
chrXIII 898125 898126 . 180
chrXIII 898256 898257 . 1900
chrXIII 898264 898265 . 120
chrXIII 898400 898401 . 960
chrXIII 898504 898505 . 220
chrXIII 899099 899100 . 240
chrXIII 899932 899933 . 340
chrXIII 900016 900017 . 5080
chrXIII 900361 900362 . 280
chrXIII 901207 901208 . 160
chrXIII 901216 901217 . 760
chrXIII 901338 901339 . 420
chrXIII 901373 901374 . 2100
chrXIII 901402 901403 . 2640
chrXIII 901579 901580 . 3880
chrXIII 901591 901592 . 620
chrXIII 901597 901598 . 200
chrXIII 901625 901626 . 140
chrXIII 902540 902541 . 460
chrXIII 902567 902568 . 600
chrXIII 902660 902661 . 640
chrXIII 902858 902859 . 1640
chrXIII 903633 903634 . 240
chrXIII 903873 903874 . 120
chrXIII 903993 903994 . 560
chrXIII 904392 904393 . 6000
chrXIII 904603 904604 . 240
chrXIII 904631 904632 . 540
chrXIII 904642 904643 . 160
chrXIII 904682 904683 . 520
chrXIII 904699 904700 . 8160
chrXIII 904766 904767 . 160
chrXIII 904957 904958 . 1280
chrXIII 904994 904995 . 320
chrXIII 905013 905014 . 1800
chrXIII 905199 905200 . 160
chrXIII 905287 905288 . 360
chrXIII 905633 905634 . 180
chrXIII 905794 905795 . 2280
chrXIII 905808 905809 . 700
chrXIII 905899 905900 . 180
chrXIII 905909 905910 . 1180
chrXIII 905938 905939 . 1500
chrXIII 905954 905955 . 180
chrXIII 905958 905959 . 720
chrXIII 905994 905995 . 120
chrXIII 906022 906023 . 120
chrXIII 906057 906058 . 180
chrXIII 906064 906065 . 180
chrXIII 906273 906274 . 280
chrXIII 906771 906772 . 400
chrXIII 906816 906817 . 260
chrXIII 906921 906922 . 6840
chrXIII 906961 906962 . 1880
chrXIII 906996 906997 . 120
chrXIII 907041 907042 . 2760
chrXIII 907087 907088 . 860
chrXIII 907095 907096 . 840
chrXIII 907142 907143 . 1040
chrXIII 907276 907277 . 540
chrXIII 907286 907287 . 200
chrXIII 907459 907460 . 180
chrXIII 909221 909222 . 2140
chrXIII 910014 910015 . 540
chrXIII 910861 910862 . 3500
chrXIII 910880 910881 . 1160
chrXIII 910926 910927 . 2460
chrXIII 912106 912107 . 480
chrXIII 912126 912127 . 1700
chrXIII 912141 912142 . 420
chrXIII 912147 912148 . 120
chrXIII 912338 912339 . 880
chrXIII 912341 912342 . 140
chrXIII 912369 912370 . 520
chrXIII 912376 912377 . 260
chrXIII 912396 912397 . 120
chrXIII 913872 913873 . 280
chrXIII 914089 914090 . 420
chrXIII 914117 914118 . 600
chrXIII 914276 914277 . 320
chrXIII 914363 914364 . 360
chrXIII 914664 914665 . 180
chrXIII 914674 914675 . 140
chrXIII 914773 914774 . 1700
chrXIII 914775 914776 . 120
chrXIII 914783 914784 . 360
chrXIII 915036 915037 . 120
chrXIII 915244 915245 . 940
chrXIII 915406 915407 . 1800
chrXIII 915430 915431 . 1300
chrXIII 915468 915469 . 880
chrXIII 915484 915485 . 240
chrXIII 915500 915501 . 480
chrXIII 915802 915803 . 200
chrXIII 915891 915892 . 1360
chrXIII 916252 916253 . 240
chrXIII 916832 916833 . 720
chrXIII 918030 918031 . 120
chrXIII 923749 923750 . 120
chrXIV 6790 6791 . 440
chrXIV 6820 6821 . 120
chrXIV 6824 6825 . 120
chrXIV 6828 6829 . 460
chrXIV 6835 6836 . 120
chrXIV 6908 6909 . 140
chrXIV 6952 6953 . 220
chrXIV 7142 7143 . 180
chrXIV 9903 9904 . 960
chrXIV 10380 10381 . 120
chrXIV 10569 10570 . 160
chrXIV 10583 10584 . 440
chrXIV 10706 10707 . 400
chrXIV 11002 11003 . 1220
chrXIV 11127 11128 . 200
chrXIV 11859 11860 . 140
chrXIV 13001 13002 . 180
chrXIV 14008 14009 . 120
chrXIV 15053 15054 . 120
chrXIV 17484 17485 . 120
chrXIV 17609 17610 . 180
chrXIV 17661 17662 . 200
chrXIV 18065 18066 . 360
chrXIV 18068 18069 . 120
chrXIV 18564 18565 . 180
chrXIV 18861 18862 . 120
chrXIV 18895 18896 . 360
chrXIV 19401 19402 . 120
chrXIV 19407 19408 . 2380
chrXIV 19436 19437 . 120
chrXIV 19437 19438 . 380
chrXIV 19493 19494 . 120
chrXIV 19515 19516 . 140
chrXIV 19547 19548 . 340
chrXIV 19620 19621 . 260
chrXIV 20309 20310 . 860
chrXIV 20984 20985 . 200
chrXIV 22381 22382 . 840
chrXIV 22732 22733 . 4400
chrXIV 22814 22815 . 140
chrXIV 22903 22904 . 440
chrXIV 23021 23022 . 1240
chrXIV 23050 23051 . 3700
chrXIV 23099 23100 . 340
chrXIV 23111 23112 . 940
chrXIV 23188 23189 . 280
chrXIV 23336 23337 . 120
chrXIV 23340 23341 . 2420
chrXIV 23441 23442 . 8300
chrXIV 23456 23457 . 600
chrXIV 23470 23471 . 140
chrXIV 23473 23474 . 540
chrXIV 23508 23509 . 280
chrXIV 23573 23574 . 180
chrXIV 23594 23595 . 120
chrXIV 23632 23633 . 240
chrXIV 23743 23744 . 140
chrXIV 23771 23772 . 760
chrXIV 23785 23786 . 160
chrXIV 23804 23805 . 140
chrXIV 23823 23824 . 2220
chrXIV 23870 23871 . 700
chrXIV 23927 23928 . 120
chrXIV 23954 23955 . 320
chrXIV 23998 23999 . 240
chrXIV 25037 25038 . 1160
chrXIV 25268 25269 . 1700
chrXIV 25683 25684 . 880
chrXIV 25765 25766 . 200
chrXIV 25882 25883 . 2440
chrXIV 26228 26229 . 140
chrXIV 26292 26293 . 500
chrXIV 26328 26329 . 520
chrXIV 26507 26508 . 160
chrXIV 26713 26714 . 160
chrXIV 26779 26780 . 460
chrXIV 26842 26843 . 120
chrXIV 26931 26932 . 2240
chrXIV 27047 27048 . 260
chrXIV 27101 27102 . 220
chrXIV 27135 27136 . 1260
chrXIV 27143 27144 . 3440
chrXIV 27523 27524 . 280
chrXIV 27756 27757 . 540
chrXIV 28137 28138 . 1580
chrXIV 28226 28227 . 220
chrXIV 28272 28273 . 360
chrXIV 28408 28409 . 280
chrXIV 28463 28464 . 560
chrXIV 28472 28473 . 3940
chrXIV 30250 30251 . 680
chrXIV 30275 30276 . 140
chrXIV 30580 30581 . 260
chrXIV 30753 30754 . 180
chrXIV 31261 31262 . 380
chrXIV 31779 31780 . 160
chrXIV 31781 31782 . 380
chrXIV 31786 31787 . 160
chrXIV 31838 31839 . 140
chrXIV 31841 31842 . 500
chrXIV 32228 32229 . 140
chrXIV 32340 32341 . 320
chrXIV 32414 32415 . 380
chrXIV 33967 33968 . 220
chrXIV 34115 34116 . 160
chrXIV 34255 34256 . 140
chrXIV 34337 34338 . 240
chrXIV 34344 34345 . 200
chrXIV 34348 34349 . 240
chrXIV 34383 34384 . 140
chrXIV 34418 34419 . 140
chrXIV 34594 34595 . 140
chrXIV 34609 34610 . 180
chrXIV 34955 34956 . 500
chrXIV 35148 35149 . 180
chrXIV 36216 36217 . 180
chrXIV 36266 36267 . 280
chrXIV 36390 36391 . 1260
chrXIV 36614 36615 . 140
chrXIV 36647 36648 . 960
chrXIV 36814 36815 . 1340
chrXIV 36817 36818 . 120
chrXIV 36921 36922 . 980
chrXIV 37289 37290 . 1280
chrXIV 37473 37474 . 1140
chrXIV 37501 37502 . 300
chrXIV 37510 37511 . 120
chrXIV 37518 37519 . 200
chrXIV 37608 37609 . 280
chrXIV 38072 38073 . 1900
chrXIV 38931 38932 . 160
chrXIV 39892 39893 . 440
chrXIV 40105 40106 . 160
chrXIV 40503 40504 . 3440
chrXIV 40522 40523 . 380
chrXIV 40540 40541 . 1900
chrXIV 40548 40549 . 140
chrXIV 42792 42793 . 140
chrXIV 42995 42996 . 120
chrXIV 43136 43137 . 260
chrXIV 43271 43272 . 120
chrXIV 43415 43416 . 460
chrXIV 44363 44364 . 140
chrXIV 45349 45350 . 120
chrXIV 48086 48087 . 140
chrXIV 48180 48181 . 200
chrXIV 49248 49249 . 2180
chrXIV 49503 49504 . 120
chrXIV 49601 49602 . 280
chrXIV 50023 50024 . 1940
chrXIV 50334 50335 . 220
chrXIV 50461 50462 . 1120
chrXIV 50465 50466 . 120
chrXIV 51750 51751 . 420
chrXIV 52731 52732 . 1120
chrXIV 52928 52929 . 280
chrXIV 52933 52934 . 120
chrXIV 52944 52945 . 340
chrXIV 53810 53811 . 160
chrXIV 53830 53831 . 120
chrXIV 53880 53881 . 120
chrXIV 55963 55964 . 120
chrXIV 55968 55969 . 120
chrXIV 55971 55972 . 1060
chrXIV 56016 56017 . 260
chrXIV 56095 56096 . 240
chrXIV 56931 56932 . 220
chrXIV 57563 57564 . 560
chrXIV 57566 57567 . 120
chrXIV 57751 57752 . 360
chrXIV 57754 57755 . 440
chrXIV 57762 57763 . 300
chrXIV 57774 57775 . 820
chrXIV 57776 57777 . 600
chrXIV 57812 57813 . 180
chrXIV 58000 58001 . 160
chrXIV 58088 58089 . 3000
chrXIV 58093 58094 . 380
chrXIV 58582 58583 . 260
chrXIV 59310 59311 . 380
chrXIV 59458 59459 . 120
chrXIV 59487 59488 . 520
chrXIV 59856 59857 . 1740
chrXIV 59897 59898 . 2540
chrXIV 59954 59955 . 920
chrXIV 59955 59956 . 920
chrXIV 60104 60105 . 2780
chrXIV 60108 60109 . 380
chrXIV 60114 60115 . 180
chrXIV 60117 60118 . 1620
chrXIV 60135 60136 . 120
chrXIV 60137 60138 . 760
chrXIV 60150 60151 . 260
chrXIV 60155 60156 . 120
chrXIV 60166 60167 . 200
chrXIV 60178 60179 . 200
chrXIV 60191 60192 . 340
chrXIV 60989 60990 . 120
chrXIV 61494 61495 . 120
chrXIV 61500 61501 . 500
chrXIV 61672 61673 . 540
chrXIV 61691 61692 . 520
chrXIV 61810 61811 . 8100
chrXIV 61834 61835 . 220
chrXIV 63352 63353 . 580
chrXIV 63369 63370 . 180
chrXIV 63375 63376 . 380
chrXIV 63379 63380 . 140
chrXIV 63390 63391 . 1620
chrXIV 63392 63393 . 300
chrXIV 63394 63395 . 760
chrXIV 63394 63395 . 620
chrXIV 63396 63397 . 120
chrXIV 63823 63824 . 160
chrXIV 63905 63906 . 340
chrXIV 63992 63993 . 200
chrXIV 64021 64022 . 180
chrXIV 64697 64698 . 140
chrXIV 64701 64702 . 400
chrXIV 64799 64800 . 300
chrXIV 64829 64830 . 160
chrXIV 65010 65011 . 780
chrXIV 65252 65253 . 800
chrXIV 65304 65305 . 700
chrXIV 65356 65357 . 480
chrXIV 66139 66140 . 120
chrXIV 66271 66272 . 320
chrXIV 66275 66276 . 260
chrXIV 66279 66280 . 760
chrXIV 66344 66345 . 1000
chrXIV 66362 66363 . 740
chrXIV 66590 66591 . 240
chrXIV 66742 66743 . 380
chrXIV 67834 67835 . 340
chrXIV 68310 68311 . 760
chrXIV 68459 68460 . 220
chrXIV 68498 68499 . 360
chrXIV 68504 68505 . 280
chrXIV 68516 68517 . 7880
chrXIV 68673 68674 . 160
chrXIV 70858 70859 . 120
chrXIV 71441 71442 . 160
chrXIV 71510 71511 . 300
chrXIV 72412 72413 . 240
chrXIV 73649 73650 . 240
chrXIV 74040 74041 . 300
chrXIV 74339 74340 . 120
chrXIV 75520 75521 . 580
chrXIV 76106 76107 . 140
chrXIV 76669 76670 . 1540
chrXIV 76673 76674 . 1460
chrXIV 76738 76739 . 540
chrXIV 76747 76748 . 380
chrXIV 76762 76763 . 1020
chrXIV 77126 77127 . 240
chrXIV 77442 77443 . 9100
chrXIV 77444 77445 . 1160
chrXIV 78077 78078 . 3740
chrXIV 78409 78410 . 580
chrXIV 78476 78477 . 380
chrXIV 79917 79918 . 260
chrXIV 80445 80446 . 1640
chrXIV 80462 80463 . 700
chrXIV 80473 80474 . 200
chrXIV 80508 80509 . 180
chrXIV 80532 80533 . 1460
chrXIV 80619 80620 . 160
chrXIV 80776 80777 . 3340
chrXIV 81701 81702 . 280
chrXIV 82308 82309 . 240
chrXIV 82768 82769 . 380
chrXIV 83707 83708 . 560
chrXIV 83934 83935 . 120
chrXIV 85188 85189 . 200
chrXIV 85738 85739 . 1460
chrXIV 85762 85763 . 180
chrXIV 85925 85926 . 260
chrXIV 86041 86042 . 260
chrXIV 86049 86050 . 180
chrXIV 86064 86065 . 160
chrXIV 86103 86104 . 440
chrXIV 86137 86138 . 740
chrXIV 86147 86148 . 320
chrXIV 87407 87408 . 140
chrXIV 87411 87412 . 200
chrXIV 87640 87641 . 800
chrXIV 87641 87642 . 6600
chrXIV 87659 87660 . 1960
chrXIV 87683 87684 . 900
chrXIV 87699 87700 . 1120
chrXIV 87720 87721 . 420
chrXIV 88479 88480 . 160
chrXIV 88902 88903 . 340
chrXIV 88903 88904 . 140
chrXIV 88922 88923 . 700
chrXIV 88925 88926 . 180
chrXIV 89188 89189 . 120
chrXIV 89432 89433 . 1420
chrXIV 89623 89624 . 5020
chrXIV 89631 89632 . 660
chrXIV 89675 89676 . 1580
chrXIV 89682 89683 . 120
chrXIV 89690 89691 . 1720
chrXIV 89715 89716 . 6160
chrXIV 89889 89890 . 420
chrXIV 89989 89990 . 2000
chrXIV 89997 89998 . 280
chrXIV 90132 90133 . 800
chrXIV 90651 90652 . 920
chrXIV 90925 90926 . 1480
chrXIV 91615 91616 . 3740
chrXIV 91696 91697 . 1900
chrXIV 91726 91727 . 440
chrXIV 91731 91732 . 300
chrXIV 91740 91741 . 180
chrXIV 91745 91746 . 140
chrXIV 93152 93153 . 120
chrXIV 93158 93159 . 140
chrXIV 95095 95096 . 320
chrXIV 95206 95207 . 140
chrXIV 95230 95231 . 380
chrXIV 95244 95245 . 440
chrXIV 95542 95543 . 420
chrXIV 95623 95624 . 1100
chrXIV 96038 96039 . 1320
chrXIV 96176 96177 . 1760
chrXIV 96227 96228 . 340
chrXIV 96291 96292 . 120
chrXIV 96295 96296 . 280
chrXIV 96407 96408 . 2500
chrXIV 96409 96410 . 4480
chrXIV 96439 96440 . 4220
chrXIV 101446 101447 . 120
chrXIV 101577 101578 . 120
chrXIV 101882 101883 . 200
chrXIV 101888 101889 . 160
chrXIV 102022 102023 . 120
chrXIV 102954 102955 . 2820
chrXIV 103007 103008 . 280
chrXIV 103602 103603 . 140
chrXIV 103758 103759 . 140
chrXIV 103766 103767 . 1700
chrXIV 103805 103806 . 140
chrXIV 103916 103917 . 620
chrXIV 104099 104100 . 1180
chrXIV 104129 104130 . 140
chrXIV 104149 104150 . 720
chrXIV 104187 104188 . 160
chrXIV 104218 104219 . 200
chrXIV 104245 104246 . 620
chrXIV 104255 104256 . 1320
chrXIV 104410 104411 . 1080
chrXIV 104750 104751 . 140
chrXIV 104930 104931 . 160
chrXIV 105063 105064 . 120
chrXIV 105114 105115 . 340
chrXIV 105119 105120 . 240
chrXIV 105721 105722 . 1140
chrXIV 106275 106276 . 160
chrXIV 107024 107025 . 180
chrXIV 107041 107042 . 4080
chrXIV 107210 107211 . 260
chrXIV 107246 107247 . 440
chrXIV 107259 107260 . 280
chrXIV 107265 107266 . 12240
chrXIV 107276 107277 . 260
chrXIV 107393 107394 . 200
chrXIV 107525 107526 . 1820
chrXIV 107545 107546 . 120
chrXIV 107642 107643 . 440
chrXIV 107651 107652 . 700
chrXIV 108238 108239 . 980
chrXIV 108330 108331 . 420
chrXIV 108351 108352 . 240
chrXIV 109029 109030 . 180
chrXIV 109053 109054 . 680
chrXIV 110555 110556 . 120
chrXIV 110606 110607 . 1380
chrXIV 110649 110650 . 10700
chrXIV 110747 110748 . 500
chrXIV 111096 111097 . 960
chrXIV 111522 111523 . 2380
chrXIV 111720 111721 . 860
chrXIV 111724 111725 . 520
chrXIV 111858 111859 . 400
chrXIV 111868 111869 . 120
chrXIV 111914 111915 . 720
chrXIV 112411 112412 . 180
chrXIV 112836 112837 . 860
chrXIV 112929 112930 . 300
chrXIV 112951 112952 . 160
chrXIV 113025 113026 . 120
chrXIV 113069 113070 . 540
chrXIV 113358 113359 . 640
chrXIV 113594 113595 . 1000
chrXIV 114834 114835 . 300
chrXIV 115663 115664 . 1480
chrXIV 115694 115695 . 600
chrXIV 115888 115889 . 940
chrXIV 115898 115899 . 440
chrXIV 115981 115982 . 180
chrXIV 116036 116037 . 280
chrXIV 116044 116045 . 2480
chrXIV 116124 116125 . 1800
chrXIV 116185 116186 . 700
chrXIV 116299 116300 . 520
chrXIV 116380 116381 . 660
chrXIV 116461 116462 . 3620
chrXIV 116468 116469 . 280
chrXIV 116556 116557 . 320
chrXIV 116577 116578 . 120
chrXIV 116588 116589 . 240
chrXIV 116598 116599 . 940
chrXIV 116614 116615 . 760
chrXIV 116676 116677 . 480
chrXIV 116679 116680 . 580
chrXIV 116708 116709 . 1240
chrXIV 116721 116722 . 400
chrXIV 116735 116736 . 2140
chrXIV 116750 116751 . 380
chrXIV 116759 116760 . 160
chrXIV 116828 116829 . 460
chrXIV 116832 116833 . 120
chrXIV 117054 117055 . 2180
chrXIV 117064 117065 . 780
chrXIV 117144 117145 . 180
chrXIV 117283 117284 . 140
chrXIV 117312 117313 . 120
chrXIV 117338 117339 . 600
chrXIV 117996 117997 . 260
chrXIV 118456 118457 . 660
chrXIV 118605 118606 . 140
chrXIV 118634 118635 . 160
chrXIV 118744 118745 . 320
chrXIV 118756 118757 . 220
chrXIV 118930 118931 . 180
chrXIV 118974 118975 . 180
chrXIV 119033 119034 . 120
chrXIV 119119 119120 . 360
chrXIV 119201 119202 . 840
chrXIV 119362 119363 . 540
chrXIV 119379 119380 . 160
chrXIV 119486 119487 . 960
chrXIV 119520 119521 . 160
chrXIV 119699 119700 . 240
chrXIV 120458 120459 . 140
chrXIV 122091 122092 . 400
chrXIV 122325 122326 . 640
chrXIV 122406 122407 . 180
chrXIV 122678 122679 . 120
chrXIV 122702 122703 . 220
chrXIV 122760 122761 . 440
chrXIV 126124 126125 . 720
chrXIV 126648 126649 . 120
chrXIV 126680 126681 . 2760
chrXIV 127182 127183 . 120
chrXIV 129205 129206 . 220
chrXIV 129215 129216 . 380
chrXIV 129243 129244 . 140
chrXIV 129250 129251 . 200
chrXIV 129255 129256 . 300
chrXIV 129266 129267 . 1000
chrXIV 129274 129275 . 440
chrXIV 129312 129313 . 260
chrXIV 129324 129325 . 3860
chrXIV 129352 129353 . 120
chrXIV 129477 129478 . 140
chrXIV 129906 129907 . 340
chrXIV 132913 132914 . 1820
chrXIV 135648 135649 . 1200
chrXIV 135715 135716 . 160
chrXIV 135792 135793 . 700
chrXIV 135795 135796 . 300
chrXIV 135820 135821 . 2320
chrXIV 136007 136008 . 220
chrXIV 136187 136188 . 760
chrXIV 136349 136350 . 760
chrXIV 136882 136883 . 1480
chrXIV 136941 136942 . 120
chrXIV 136964 136965 . 160
chrXIV 137447 137448 . 200
chrXIV 137515 137516 . 280
chrXIV 137692 137693 . 740
chrXIV 137845 137846 . 2220
chrXIV 137866 137867 . 180
chrXIV 137897 137898 . 1860
chrXIV 137921 137922 . 2640
chrXIV 137936 137937 . 560
chrXIV 137970 137971 . 180
chrXIV 137981 137982 . 180
chrXIV 138001 138002 . 3060
chrXIV 138007 138008 . 700
chrXIV 138040 138041 . 2620
chrXIV 138129 138130 . 1600
chrXIV 138163 138164 . 340
chrXIV 138187 138188 . 120
chrXIV 138216 138217 . 320
chrXIV 138228 138229 . 200
chrXIV 138299 138300 . 1120
chrXIV 138435 138436 . 180
chrXIV 138464 138465 . 160
chrXIV 138466 138467 . 120
chrXIV 138468 138469 . 120
chrXIV 138506 138507 . 1560
chrXIV 138605 138606 . 140
chrXIV 138641 138642 . 120
chrXIV 138963 138964 . 120
chrXIV 139285 139286 . 400
chrXIV 139423 139424 . 1780
chrXIV 139876 139877 . 120
chrXIV 140289 140290 . 200
chrXIV 140610 140611 . 620
chrXIV 140612 140613 . 3900
chrXIV 140661 140662 . 1680
chrXIV 140670 140671 . 3120
chrXIV 144165 144166 . 440
chrXIV 145329 145330 . 120
chrXIV 145333 145334 . 160
chrXIV 145418 145419 . 1860
chrXIV 145424 145425 . 2440
chrXIV 145441 145442 . 440
chrXIV 145575 145576 . 1140
chrXIV 145772 145773 . 360
chrXIV 145798 145799 . 120
chrXIV 145969 145970 . 660
chrXIV 146657 146658 . 520
chrXIV 146685 146686 . 1120
chrXIV 148045 148046 . 160
chrXIV 148124 148125 . 480
chrXIV 148140 148141 . 320
chrXIV 148339 148340 . 560
chrXIV 151588 151589 . 120
chrXIV 154831 154832 . 500
chrXIV 154903 154904 . 160
chrXIV 157487 157488 . 320
chrXIV 157909 157910 . 2120
chrXIV 157952 157953 . 2700
chrXIV 157975 157976 . 520
chrXIV 158076 158077 . 240
chrXIV 158079 158080 . 220
chrXIV 159499 159500 . 140
chrXIV 160268 160269 . 960
chrXIV 160544 160545 . 120
chrXIV 160578 160579 . 160
chrXIV 161140 161141 . 360
chrXIV 161603 161604 . 500
chrXIV 161875 161876 . 760
chrXIV 162833 162834 . 240
chrXIV 162861 162862 . 200
chrXIV 163446 163447 . 360
chrXIV 163689 163690 . 2220
chrXIV 163857 163858 . 460
chrXIV 163905 163906 . 220
chrXIV 164202 164203 . 380
chrXIV 164468 164469 . 420
chrXIV 164513 164514 . 760
chrXIV 164522 164523 . 1420
chrXIV 164543 164544 . 120
chrXIV 164549 164550 . 1060
chrXIV 167701 167702 . 200
chrXIV 167880 167881 . 1680
chrXIV 167900 167901 . 1380
chrXIV 167911 167912 . 580
chrXIV 167917 167918 . 4320
chrXIV 167983 167984 . 560
chrXIV 167997 167998 . 1060
chrXIV 168029 168030 . 1320
chrXIV 168181 168182 . 240
chrXIV 169297 169298 . 180
chrXIV 169302 169303 . 1460
chrXIV 169306 169307 . 800
chrXIV 169326 169327 . 140
chrXIV 169357 169358 . 340
chrXIV 169361 169362 . 280
chrXIV 169727 169728 . 1720
chrXIV 169780 169781 . 260
chrXIV 169850 169851 . 200
chrXIV 169924 169925 . 820
chrXIV 169931 169932 . 2320
chrXIV 169943 169944 . 320
chrXIV 170102 170103 . 1820
chrXIV 170280 170281 . 600
chrXIV 170918 170919 . 120
chrXIV 170925 170926 . 520
chrXIV 171097 171098 . 460
chrXIV 172430 172431 . 600
chrXIV 172463 172464 . 120
chrXIV 172767 172768 . 760
chrXIV 172848 172849 . 640
chrXIV 174578 174579 . 120
chrXIV 174640 174641 . 200
chrXIV 174644 174645 . 1100
chrXIV 174714 174715 . 340
chrXIV 174809 174810 . 120
chrXIV 174838 174839 . 220
chrXIV 174842 174843 . 380
chrXIV 174845 174846 . 220
chrXIV 174853 174854 . 580
chrXIV 175289 175290 . 640
chrXIV 180593 180594 . 1580
chrXIV 180859 180860 . 640
chrXIV 181135 181136 . 500
chrXIV 181178 181179 . 260
chrXIV 181222 181223 . 180
chrXIV 181230 181231 . 180
chrXIV 182036 182037 . 420
chrXIV 182695 182696 . 2600
chrXIV 182710 182711 . 300
chrXIV 182744 182745 . 640
chrXIV 182802 182803 . 8080
chrXIV 182806 182807 . 540
chrXIV 182810 182811 . 520
chrXIV 182831 182832 . 380
chrXIV 184063 184064 . 120
chrXIV 185291 185292 . 140
chrXIV 185318 185319 . 160
chrXIV 185369 185370 . 740
chrXIV 185376 185377 . 240
chrXIV 185411 185412 . 1520
chrXIV 185462 185463 . 120
chrXIV 185593 185594 . 620
chrXIV 186981 186982 . 2200
chrXIV 186989 186990 . 1940
chrXIV 187008 187009 . 3000
chrXIV 187048 187049 . 120
chrXIV 187064 187065 . 200
chrXIV 187607 187608 . 380
chrXIV 187615 187616 . 140
chrXIV 187631 187632 . 180
chrXIV 187904 187905 . 120
chrXIV 187918 187919 . 120
chrXIV 187927 187928 . 300
chrXIV 187928 187929 . 120
chrXIV 187967 187968 . 560
chrXIV 187975 187976 . 400
chrXIV 189279 189280 . 120
chrXIV 190666 190667 . 460
chrXIV 191059 191060 . 320
chrXIV 191135 191136 . 140
chrXIV 192436 192437 . 560
chrXIV 193805 193806 . 200
chrXIV 194040 194041 . 540
chrXIV 194589 194590 . 8160
chrXIV 194595 194596 . 120
chrXIV 194770 194771 . 4700
chrXIV 195914 195915 . 120
chrXIV 195961 195962 . 780
chrXIV 196146 196147 . 220
chrXIV 196179 196180 . 120
chrXIV 196206 196207 . 120
chrXIV 196309 196310 . 2840
chrXIV 196360 196361 . 400
chrXIV 196457 196458 . 1400
chrXIV 196562 196563 . 280
chrXIV 197100 197101 . 200
chrXIV 197949 197950 . 280
chrXIV 197972 197973 . 140
chrXIV 197987 197988 . 240
chrXIV 198149 198150 . 140
chrXIV 198184 198185 . 180
chrXIV 198194 198195 . 360
chrXIV 198204 198205 . 180
chrXIV 198216 198217 . 120
chrXIV 198264 198265 . 120
chrXIV 198271 198272 . 200
chrXIV 198283 198284 . 740
chrXIV 198289 198290 . 120
chrXIV 198294 198295 . 200
chrXIV 198345 198346 . 120
chrXIV 198476 198477 . 1580
chrXIV 198562 198563 . 200
chrXIV 198590 198591 . 160
chrXIV 198609 198610 . 2660
chrXIV 200078 200079 . 1540
chrXIV 200100 200101 . 340
chrXIV 200118 200119 . 120
chrXIV 200270 200271 . 8680
chrXIV 200312 200313 . 1200
chrXIV 200340 200341 . 120
chrXIV 200419 200420 . 8300
chrXIV 200432 200433 . 1660
chrXIV 201064 201065 . 6380
chrXIV 201150 201151 . 840
chrXIV 201504 201505 . 160
chrXIV 201693 201694 . 1140
chrXIV 202045 202046 . 120
chrXIV 202080 202081 . 220
chrXIV 202085 202086 . 360
chrXIV 202107 202108 . 120
chrXIV 202134 202135 . 280
chrXIV 202149 202150 . 180
chrXIV 202278 202279 . 160
chrXIV 203446 203447 . 120
chrXIV 204293 204294 . 280
chrXIV 204654 204655 . 6160
chrXIV 205000 205001 . 120
chrXIV 205022 205023 . 120
chrXIV 205038 205039 . 160
chrXIV 205071 205072 . 200
chrXIV 205114 205115 . 2260
chrXIV 205415 205416 . 1460
chrXIV 205426 205427 . 300
chrXIV 205456 205457 . 2980
chrXIV 205489 205490 . 180
chrXIV 205534 205535 . 440
chrXIV 205599 205600 . 1340
chrXIV 205773 205774 . 8500
chrXIV 206633 206634 . 260
chrXIV 206784 206785 . 340
chrXIV 207575 207576 . 120
chrXIV 209929 209930 . 400
chrXIV 210113 210114 . 1380
chrXIV 210477 210478 . 380
chrXIV 210529 210530 . 240
chrXIV 211626 211627 . 1200
chrXIV 211637 211638 . 360
chrXIV 211655 211656 . 120
chrXIV 211829 211830 . 300
chrXIV 212356 212357 . 120
chrXIV 213693 213694 . 120
chrXIV 213865 213866 . 120
chrXIV 214715 214716 . 440
chrXIV 215747 215748 . 280
chrXIV 216064 216065 . 120
chrXIV 216128 216129 . 740
chrXIV 216415 216416 . 120
chrXIV 217169 217170 . 460
chrXIV 217276 217277 . 640
chrXIV 217319 217320 . 1380
chrXIV 217323 217324 . 1040
chrXIV 217340 217341 . 120
chrXIV 217350 217351 . 520
chrXIV 217353 217354 . 400
chrXIV 217384 217385 . 440
chrXIV 217398 217399 . 260
chrXIV 217420 217421 . 120
chrXIV 217426 217427 . 140
chrXIV 217438 217439 . 340
chrXIV 217442 217443 . 9240
chrXIV 217467 217468 . 320
chrXIV 217487 217488 . 840
chrXIV 217490 217491 . 340
chrXIV 217520 217521 . 640
chrXIV 217528 217529 . 340
chrXIV 217553 217554 . 560
chrXIV 217669 217670 . 120
chrXIV 217679 217680 . 220
chrXIV 217691 217692 . 160
chrXIV 217697 217698 . 500
chrXIV 217743 217744 . 120
chrXIV 218149 218150 . 160
chrXIV 218662 218663 . 140
chrXIV 218787 218788 . 880
chrXIV 218814 218815 . 120
chrXIV 218862 218863 . 200
chrXIV 218875 218876 . 300
chrXIV 218880 218881 . 160
chrXIV 218885 218886 . 660
chrXIV 218891 218892 . 140
chrXIV 218904 218905 . 640
chrXIV 219081 219082 . 160
chrXIV 219153 219154 . 360
chrXIV 219423 219424 . 120
chrXIV 219448 219449 . 120
chrXIV 220308 220309 . 1220
chrXIV 220471 220472 . 1480
chrXIV 220481 220482 . 4720
chrXIV 220483 220484 . 220
chrXIV 220490 220491 . 820
chrXIV 220497 220498 . 160
chrXIV 220549 220550 . 220
chrXIV 220580 220581 . 1440
chrXIV 220828 220829 . 3260
chrXIV 221100 221101 . 240
chrXIV 221854 221855 . 120
chrXIV 222010 222011 . 260
chrXIV 222346 222347 . 1080
chrXIV 222520 222521 . 3880
chrXIV 222541 222542 . 320
chrXIV 222544 222545 . 120
chrXIV 222580 222581 . 140
chrXIV 224546 224547 . 340
chrXIV 224564 224565 . 440
chrXIV 224600 224601 . 1380
chrXIV 224644 224645 . 700
chrXIV 224667 224668 . 240
chrXIV 226231 226232 . 640
chrXIV 226738 226739 . 340
chrXIV 227208 227209 . 400
chrXIV 227227 227228 . 1260
chrXIV 227234 227235 . 140
chrXIV 227260 227261 . 120
chrXIV 227262 227263 . 420
chrXIV 227303 227304 . 1040
chrXIV 227308 227309 . 1440
chrXIV 227320 227321 . 200
chrXIV 227325 227326 . 400
chrXIV 227690 227691 . 160
chrXIV 228225 228226 . 140
chrXIV 228278 228279 . 700
chrXIV 228354 228355 . 1680
chrXIV 228380 228381 . 440
chrXIV 228914 228915 . 300
chrXIV 229500 229501 . 140
chrXIV 229977 229978 . 140
chrXIV 230745 230746 . 340
chrXIV 230756 230757 . 540
chrXIV 230783 230784 . 600
chrXIV 230855 230856 . 280
chrXIV 231033 231034 . 320
chrXIV 233823 233824 . 300
chrXIV 233823 233824 . 120
chrXIV 233837 233838 . 1240
chrXIV 233907 233908 . 260
chrXIV 233934 233935 . 4440
chrXIV 234008 234009 . 1080
chrXIV 234101 234102 . 400
chrXIV 234312 234313 . 140
chrXIV 234528 234529 . 300
chrXIV 234549 234550 . 1140
chrXIV 236113 236114 . 2280
chrXIV 237055 237056 . 1400
chrXIV 237848 237849 . 520
chrXIV 237896 237897 . 280
chrXIV 237942 237943 . 120
chrXIV 238108 238109 . 500
chrXIV 238135 238136 . 260
chrXIV 238154 238155 . 2180
chrXIV 238160 238161 . 11340
chrXIV 238183 238184 . 400
chrXIV 238510 238511 . 120
chrXIV 238681 238682 . 420
chrXIV 239390 239391 . 300
chrXIV 239537 239538 . 2280
chrXIV 239789 239790 . 2260
chrXIV 239938 239939 . 220
chrXIV 239963 239964 . 380
chrXIV 241357 241358 . 240
chrXIV 241422 241423 . 220
chrXIV 241427 241428 . 420
chrXIV 241430 241431 . 160
chrXIV 241506 241507 . 220
chrXIV 244273 244274 . 1780
chrXIV 244334 244335 . 120
chrXIV 244388 244389 . 160
chrXIV 244745 244746 . 120
chrXIV 245443 245444 . 160
chrXIV 245489 245490 . 1980
chrXIV 245510 245511 . 840
chrXIV 245591 245592 . 140
chrXIV 245764 245765 . 240
chrXIV 245883 245884 . 340
chrXIV 245892 245893 . 460
chrXIV 246253 246254 . 1320
chrXIV 246259 246260 . 120
chrXIV 246534 246535 . 140
chrXIV 246709 246710 . 340
chrXIV 246718 246719 . 560
chrXIV 246741 246742 . 140
chrXIV 247047 247048 . 4880
chrXIV 247238 247239 . 140
chrXIV 247342 247343 . 1140
chrXIV 249344 249345 . 140
chrXIV 250444 250445 . 2600
chrXIV 250650 250651 . 120
chrXIV 250707 250708 . 1260
chrXIV 251181 251182 . 140
chrXIV 251603 251604 . 740
chrXIV 251817 251818 . 160
chrXIV 251914 251915 . 5900
chrXIV 251918 251919 . 4020
chrXIV 251941 251942 . 1220
chrXIV 251946 251947 . 5260
chrXIV 251978 251979 . 140
chrXIV 252112 252113 . 1920
chrXIV 252328 252329 . 120
chrXIV 252425 252426 . 160
chrXIV 253360 253361 . 300
chrXIV 253967 253968 . 560
chrXIV 254055 254056 . 300
chrXIV 254084 254085 . 180
chrXIV 254190 254191 . 140
chrXIV 254232 254233 . 980
chrXIV 254263 254264 . 2360
chrXIV 254272 254273 . 920
chrXIV 254316 254317 . 120
chrXIV 254548 254549 . 120
chrXIV 254817 254818 . 120
chrXIV 255078 255079 . 3220
chrXIV 255089 255090 . 300
chrXIV 255178 255179 . 140
chrXIV 257042 257043 . 120
chrXIV 257129 257130 . 160
chrXIV 257176 257177 . 1900
chrXIV 257366 257367 . 120
chrXIV 257887 257888 . 220
chrXIV 258213 258214 . 160
chrXIV 258243 258244 . 140
chrXIV 258243 258244 . 200
chrXIV 258248 258249 . 120
chrXIV 258677 258678 . 500
chrXIV 259357 259358 . 500
chrXIV 259374 259375 . 2580
chrXIV 259436 259437 . 680
chrXIV 259452 259453 . 3540
chrXIV 259621 259622 . 540
chrXIV 260304 260305 . 140
chrXIV 260334 260335 . 980
chrXIV 260346 260347 . 2340
chrXIV 260358 260359 . 1400
chrXIV 260367 260368 . 1180
chrXIV 260368 260369 . 180
chrXIV 261052 261053 . 780
chrXIV 261058 261059 . 960
chrXIV 262362 262363 . 140
chrXIV 263320 263321 . 120
chrXIV 263390 263391 . 820
chrXIV 263438 263439 . 360
chrXIV 264251 264252 . 1220
chrXIV 264635 264636 . 420
chrXIV 264680 264681 . 240
chrXIV 264700 264701 . 320
chrXIV 266703 266704 . 2160
chrXIV 267937 267938 . 180
chrXIV 269287 269288 . 740
chrXIV 269483 269484 . 1300
chrXIV 269777 269778 . 700
chrXIV 269959 269960 . 2420
chrXIV 269965 269966 . 180
chrXIV 269971 269972 . 620
chrXIV 269995 269996 . 220
chrXIV 270000 270001 . 2700
chrXIV 270008 270009 . 140
chrXIV 270024 270025 . 1920
chrXIV 270105 270106 . 400
chrXIV 270136 270137 . 2200
chrXIV 270157 270158 . 1440
chrXIV 270940 270941 . 200
chrXIV 271320 271321 . 1380
chrXIV 271805 271806 . 540
chrXIV 271822 271823 . 120
chrXIV 271838 271839 . 700
chrXIV 271884 271885 . 280
chrXIV 272179 272180 . 320
chrXIV 273129 273130 . 760
chrXIV 273443 273444 . 200
chrXIV 273981 273982 . 120
chrXIV 274013 274014 . 520
chrXIV 274067 274068 . 160
chrXIV 274270 274271 . 300
chrXIV 274288 274289 . 240
chrXIV 274289 274290 . 600
chrXIV 274290 274291 . 120
chrXIV 274664 274665 . 140
chrXIV 274739 274740 . 2660
chrXIV 275328 275329 . 500
chrXIV 275679 275680 . 280
chrXIV 275718 275719 . 200
chrXIV 275735 275736 . 140
chrXIV 275891 275892 . 2800
chrXIV 276093 276094 . 3100
chrXIV 276094 276095 . 120
chrXIV 276120 276121 . 340
chrXIV 276178 276179 . 2000
chrXIV 276234 276235 . 120
chrXIV 276242 276243 . 120
chrXIV 276280 276281 . 120
chrXIV 276350 276351 . 480
chrXIV 277144 277145 . 380
chrXIV 277429 277430 . 280
chrXIV 279582 279583 . 120
chrXIV 279860 279861 . 120
chrXIV 280214 280215 . 400
chrXIV 280234 280235 . 120
chrXIV 280235 280236 . 2440
chrXIV 280241 280242 . 180
chrXIV 280258 280259 . 400
chrXIV 280268 280269 . 120
chrXIV 280341 280342 . 3200
chrXIV 280840 280841 . 1600
chrXIV 280995 280996 . 560
chrXIV 281410 281411 . 680
chrXIV 281631 281632 . 640
chrXIV 281636 281637 . 260
chrXIV 281775 281776 . 300
chrXIV 281781 281782 . 540
chrXIV 281926 281927 . 120
chrXIV 281938 281939 . 140
chrXIV 281963 281964 . 120
chrXIV 281967 281968 . 140
chrXIV 281979 281980 . 140
chrXIV 282020 282021 . 120
chrXIV 282050 282051 . 160
chrXIV 282100 282101 . 520
chrXIV 282137 282138 . 180
chrXIV 282153 282154 . 420
chrXIV 282651 282652 . 1080
chrXIV 282818 282819 . 420
chrXIV 283494 283495 . 1400
chrXIV 283691 283692 . 160
chrXIV 283700 283701 . 180
chrXIV 283702 283703 . 120
chrXIV 283882 283883 . 140
chrXIV 283889 283890 . 180
chrXIV 283977 283978 . 120
chrXIV 283991 283992 . 120
chrXIV 283998 283999 . 720
chrXIV 286097 286098 . 200
chrXIV 286121 286122 . 160
chrXIV 286126 286127 . 5620
chrXIV 286140 286141 . 1800
chrXIV 286181 286182 . 400
chrXIV 286311 286312 . 120
chrXIV 287645 287646 . 260
chrXIV 287665 287666 . 240
chrXIV 287736 287737 . 880
chrXIV 287747 287748 . 5280
chrXIV 287750 287751 . 220
chrXIV 287771 287772 . 300
chrXIV 287794 287795 . 120
chrXIV 287826 287827 . 520
chrXIV 288014 288015 . 260
chrXIV 288893 288894 . 1140
chrXIV 289112 289113 . 1020
chrXIV 289117 289118 . 1920
chrXIV 289166 289167 . 140
chrXIV 289180 289181 . 700
chrXIV 289261 289262 . 3280
chrXIV 289511 289512 . 600
chrXIV 292058 292059 . 260
chrXIV 292218 292219 . 180
chrXIV 292626 292627 . 120
chrXIV 292821 292822 . 140
chrXIV 292903 292904 . 120
chrXIV 293955 293956 . 480
chrXIV 294002 294003 . 440
chrXIV 295277 295278 . 4940
chrXIV 295769 295770 . 440
chrXIV 295770 295771 . 120
chrXIV 295777 295778 . 1960
chrXIV 295785 295786 . 700
chrXIV 295797 295798 . 2340
chrXIV 295873 295874 . 780
chrXIV 295887 295888 . 240
chrXIV 295893 295894 . 360
chrXIV 297702 297703 . 120
chrXIV 297717 297718 . 300
chrXIV 297720 297721 . 820
chrXIV 297730 297731 . 1880
chrXIV 297740 297741 . 160
chrXIV 297763 297764 . 380
chrXIV 297804 297805 . 1100
chrXIV 298080 298081 . 120
chrXIV 298146 298147 . 220
chrXIV 298214 298215 . 5000
chrXIV 300743 300744 . 2740
chrXIV 300982 300983 . 300
chrXIV 301011 301012 . 7020
chrXIV 301083 301084 . 120
chrXIV 301111 301112 . 180
chrXIV 301425 301426 . 180
chrXIV 301524 301525 . 540
chrXIV 301542 301543 . 200
chrXIV 301718 301719 . 320
chrXIV 301741 301742 . 180
chrXIV 301778 301779 . 120
chrXIV 301827 301828 . 120
chrXIV 301939 301940 . 240
chrXIV 301992 301993 . 120
chrXIV 302004 302005 . 880
chrXIV 302010 302011 . 280
chrXIV 302031 302032 . 120
chrXIV 302037 302038 . 1040
chrXIV 302137 302138 . 460
chrXIV 302144 302145 . 740
chrXIV 302153 302154 . 120
chrXIV 302188 302189 . 120
chrXIV 302244 302245 . 920
chrXIV 302280 302281 . 1540
chrXIV 302283 302284 . 120
chrXIV 302306 302307 . 140
chrXIV 302314 302315 . 140
chrXIV 302318 302319 . 2380
chrXIV 302368 302369 . 120
chrXIV 302381 302382 . 2840
chrXIV 303510 303511 . 460
chrXIV 304702 304703 . 1200
chrXIV 304740 304741 . 2500
chrXIV 304783 304784 . 180
chrXIV 304943 304944 . 800
chrXIV 304951 304952 . 120
chrXIV 306345 306346 . 960
chrXIV 306535 306536 . 180
chrXIV 306546 306547 . 1420
chrXIV 306649 306650 . 200
chrXIV 307061 307062 . 520
chrXIV 307196 307197 . 480
chrXIV 307264 307265 . 340
chrXIV 307269 307270 . 200
chrXIV 307299 307300 . 1520
chrXIV 307486 307487 . 640
chrXIV 308528 308529 . 120
chrXIV 308640 308641 . 160
chrXIV 308655 308656 . 1020
chrXIV 308702 308703 . 580
chrXIV 308770 308771 . 1740
chrXIV 308805 308806 . 1040
chrXIV 308871 308872 . 700
chrXIV 309019 309020 . 580
chrXIV 309198 309199 . 300
chrXIV 309956 309957 . 120
chrXIV 310023 310024 . 140
chrXIV 310224 310225 . 540
chrXIV 310260 310261 . 120
chrXIV 310303 310304 . 180
chrXIV 310332 310333 . 1220
chrXIV 310368 310369 . 120
chrXIV 310371 310372 . 220
chrXIV 310377 310378 . 740
chrXIV 310494 310495 . 540
chrXIV 310495 310496 . 200
chrXIV 313163 313164 . 960
chrXIV 315839 315840 . 880
chrXIV 317807 317808 . 180
chrXIV 317885 317886 . 140
chrXIV 317923 317924 . 140
chrXIV 317949 317950 . 460
chrXIV 318096 318097 . 2300
chrXIV 318137 318138 . 640
chrXIV 318202 318203 . 3260
chrXIV 318397 318398 . 620
chrXIV 318531 318532 . 560
chrXIV 318603 318604 . 1820
chrXIV 318609 318610 . 200
chrXIV 318618 318619 . 140
chrXIV 318811 318812 . 1640
chrXIV 318871 318872 . 580
chrXIV 318885 318886 . 120
chrXIV 318898 318899 . 200
chrXIV 318908 318909 . 180
chrXIV 318915 318916 . 160
chrXIV 318924 318925 . 180
chrXIV 318957 318958 . 120
chrXIV 318992 318993 . 140
chrXIV 319633 319634 . 660
chrXIV 320150 320151 . 180
chrXIV 320565 320566 . 160
chrXIV 321396 321397 . 160
chrXIV 321455 321456 . 520
chrXIV 321577 321578 . 860
chrXIV 321745 321746 . 220
chrXIV 321781 321782 . 2260
chrXIV 321815 321816 . 220
chrXIV 321841 321842 . 280
chrXIV 322108 322109 . 160
chrXIV 323292 323293 . 120
chrXIV 323671 323672 . 120
chrXIV 323690 323691 . 200
chrXIV 323744 323745 . 240
chrXIV 324259 324260 . 420
chrXIV 325483 325484 . 140
chrXIV 326061 326062 . 300
chrXIV 326527 326528 . 340
chrXIV 326552 326553 . 480
chrXIV 326569 326570 . 280
chrXIV 326578 326579 . 3540
chrXIV 326731 326732 . 480
chrXIV 330167 330168 . 220
chrXIV 330231 330232 . 220
chrXIV 330254 330255 . 420
chrXIV 330282 330283 . 120
chrXIV 330296 330297 . 140
chrXIV 330888 330889 . 680
chrXIV 330899 330900 . 640
chrXIV 330907 330908 . 140
chrXIV 331036 331037 . 120
chrXIV 331043 331044 . 260
chrXIV 331103 331104 . 420
chrXIV 331216 331217 . 120
chrXIV 331251 331252 . 680
chrXIV 331431 331432 . 440
chrXIV 332203 332204 . 120
chrXIV 332334 332335 . 580
chrXIV 332422 332423 . 2660
chrXIV 332555 332556 . 120
chrXIV 333044 333045 . 420
chrXIV 333083 333084 . 940
chrXIV 334087 334088 . 500
chrXIV 334776 334777 . 140
chrXIV 334841 334842 . 180
chrXIV 334872 334873 . 740
chrXIV 334915 334916 . 140
chrXIV 334920 334921 . 140
chrXIV 335022 335023 . 800
chrXIV 335047 335048 . 1980
chrXIV 335087 335088 . 420
chrXIV 335148 335149 . 160
chrXIV 335210 335211 . 120
chrXIV 335276 335277 . 1760
chrXIV 335404 335405 . 240
chrXIV 335468 335469 . 460
chrXIV 335608 335609 . 2940
chrXIV 335620 335621 . 2580
chrXIV 335726 335727 . 280
chrXIV 335730 335731 . 1960
chrXIV 335738 335739 . 620
chrXIV 335743 335744 . 2020
chrXIV 335761 335762 . 1200
chrXIV 335812 335813 . 740
chrXIV 335817 335818 . 180
chrXIV 335831 335832 . 240
chrXIV 335836 335837 . 600
chrXIV 335842 335843 . 240
chrXIV 335845 335846 . 120
chrXIV 335904 335905 . 520
chrXIV 335911 335912 . 1120
chrXIV 335926 335927 . 5080
chrXIV 335961 335962 . 120
chrXIV 335990 335991 . 1420
chrXIV 336176 336177 . 160
chrXIV 336199 336200 . 580
chrXIV 336288 336289 . 1100
chrXIV 336331 336332 . 5020
chrXIV 336604 336605 . 240
chrXIV 336643 336644 . 140
chrXIV 336751 336752 . 160
chrXIV 336790 336791 . 160
chrXIV 336975 336976 . 180
chrXIV 337377 337378 . 140
chrXIV 337505 337506 . 1240
chrXIV 337514 337515 . 920
chrXIV 337523 337524 . 520
chrXIV 337747 337748 . 260
chrXIV 337889 337890 . 200
chrXIV 337900 337901 . 7500
chrXIV 337903 337904 . 320
chrXIV 337941 337942 . 140
chrXIV 337962 337963 . 160
chrXIV 337965 337966 . 240
chrXIV 338155 338156 . 480
chrXIV 338267 338268 . 400
chrXIV 338305 338306 . 3320
chrXIV 338425 338426 . 440
chrXIV 338488 338489 . 220
chrXIV 338915 338916 . 700
chrXIV 339231 339232 . 120
chrXIV 339425 339426 . 1700
chrXIV 339431 339432 . 1940
chrXIV 339438 339439 . 2380
chrXIV 339444 339445 . 120
chrXIV 339524 339525 . 320
chrXIV 340217 340218 . 2800
chrXIV 340223 340224 . 120
chrXIV 340224 340225 . 1120
chrXIV 340224 340225 . 480
chrXIV 340225 340226 . 120
chrXIV 340225 340226 . 280
chrXIV 340226 340227 . 120
chrXIV 340230 340231 . 740
chrXIV 340239 340240 . 220
chrXIV 340454 340455 . 840
chrXIV 340566 340567 . 320
chrXIV 340792 340793 . 400
chrXIV 340912 340913 . 140
chrXIV 340973 340974 . 260
chrXIV 341012 341013 . 240
chrXIV 341248 341249 . 360
chrXIV 342215 342216 . 120
chrXIV 342292 342293 . 620
chrXIV 342319 342320 . 120
chrXIV 342347 342348 . 260
chrXIV 343130 343131 . 120
chrXIV 343323 343324 . 740
chrXIV 343367 343368 . 180
chrXIV 343552 343553 . 360
chrXIV 343634 343635 . 140
chrXIV 343753 343754 . 380
chrXIV 343757 343758 . 300
chrXIV 344411 344412 . 480
chrXIV 345054 345055 . 120
chrXIV 345081 345082 . 16540
chrXIV 345197 345198 . 220
chrXIV 345387 345388 . 2580
chrXIV 345535 345536 . 380
chrXIV 345555 345556 . 3180
chrXIV 345569 345570 . 600
chrXIV 345671 345672 . 200
chrXIV 346134 346135 . 1160
chrXIV 346147 346148 . 140
chrXIV 346161 346162 . 200
chrXIV 346212 346213 . 720
chrXIV 346225 346226 . 280
chrXIV 347397 347398 . 760
chrXIV 347751 347752 . 360
chrXIV 348586 348587 . 360
chrXIV 348664 348665 . 280
chrXIV 348670 348671 . 120
chrXIV 348677 348678 . 180
chrXIV 348688 348689 . 940
chrXIV 348708 348709 . 1060
chrXIV 348870 348871 . 200
chrXIV 349845 349846 . 760
chrXIV 349859 349860 . 120
chrXIV 349945 349946 . 960
chrXIV 349949 349950 . 120
chrXIV 349959 349960 . 3360
chrXIV 349969 349970 . 120
chrXIV 349975 349976 . 4600
chrXIV 349992 349993 . 680
chrXIV 349995 349996 . 140
chrXIV 349996 349997 . 120
chrXIV 350087 350088 . 120
chrXIV 350096 350097 . 120
chrXIV 350102 350103 . 320
chrXIV 350131 350132 . 120
chrXIV 350140 350141 . 800
chrXIV 350148 350149 . 3160
chrXIV 350211 350212 . 3300
chrXIV 350233 350234 . 700
chrXIV 350241 350242 . 160
chrXIV 350254 350255 . 860
chrXIV 350262 350263 . 160
chrXIV 350283 350284 . 240
chrXIV 350309 350310 . 520
chrXIV 350398 350399 . 160
chrXIV 350519 350520 . 1000
chrXIV 350560 350561 . 160
chrXIV 350721 350722 . 1260
chrXIV 350736 350737 . 140
chrXIV 350764 350765 . 120
chrXIV 350826 350827 . 120
chrXIV 350837 350838 . 200
chrXIV 351315 351316 . 120
chrXIV 351534 351535 . 120
chrXIV 351538 351539 . 1760
chrXIV 351544 351545 . 240
chrXIV 351607 351608 . 1060
chrXIV 351719 351720 . 5480
chrXIV 352083 352084 . 7420
chrXIV 352661 352662 . 240
chrXIV 352665 352666 . 140
chrXIV 352725 352726 . 120
chrXIV 352913 352914 . 180
chrXIV 352925 352926 . 660
chrXIV 352963 352964 . 140
chrXIV 353112 353113 . 1380
chrXIV 353468 353469 . 420
chrXIV 353483 353484 . 1620
chrXIV 353791 353792 . 600
chrXIV 355263 355264 . 160
chrXIV 355266 355267 . 140
chrXIV 355280 355281 . 120
chrXIV 355380 355381 . 640
chrXIV 355407 355408 . 980
chrXIV 355442 355443 . 2460
chrXIV 355485 355486 . 1880
chrXIV 355542 355543 . 4480
chrXIV 355565 355566 . 1380
chrXIV 355566 355567 . 400
chrXIV 355572 355573 . 660
chrXIV 355584 355585 . 380
chrXIV 355623 355624 . 180
chrXIV 355626 355627 . 1420
chrXIV 355671 355672 . 360
chrXIV 355685 355686 . 1300
chrXIV 355696 355697 . 160
chrXIV 355715 355716 . 820
chrXIV 355734 355735 . 380
chrXIV 355739 355740 . 400
chrXIV 355790 355791 . 3560
chrXIV 355798 355799 . 180
chrXIV 355801 355802 . 2940
chrXIV 355805 355806 . 4220
chrXIV 355813 355814 . 160
chrXIV 355820 355821 . 5440
chrXIV 355822 355823 . 980
chrXIV 355822 355823 . 180
chrXIV 355823 355824 . 120
chrXIV 355846 355847 . 140
chrXIV 355887 355888 . 120
chrXIV 355893 355894 . 1580
chrXIV 355898 355899 . 2100
chrXIV 356104 356105 . 3260
chrXIV 356227 356228 . 140
chrXIV 356236 356237 . 420
chrXIV 356241 356242 . 980
chrXIV 356258 356259 . 120
chrXIV 356290 356291 . 260
chrXIV 356579 356580 . 160
chrXIV 356636 356637 . 900
chrXIV 356645 356646 . 1240
chrXIV 356899 356900 . 200
chrXIV 356957 356958 . 180
chrXIV 356974 356975 . 1280
chrXIV 356991 356992 . 260
chrXIV 357010 357011 . 140
chrXIV 357099 357100 . 2720
chrXIV 357111 357112 . 200
chrXIV 357273 357274 . 140
chrXIV 357339 357340 . 120
chrXIV 357477 357478 . 720
chrXIV 357888 357889 . 5440
chrXIV 358089 358090 . 1100
chrXIV 358995 358996 . 220
chrXIV 359339 359340 . 300
chrXIV 359657 359658 . 120
chrXIV 360526 360527 . 120
chrXIV 360564 360565 . 120
chrXIV 360729 360730 . 120
chrXIV 360999 361000 . 180
chrXIV 361157 361158 . 200
chrXIV 361368 361369 . 180
chrXIV 365711 365712 . 160
chrXIV 365855 365856 . 180
chrXIV 365887 365888 . 240
chrXIV 365890 365891 . 300
chrXIV 365953 365954 . 120
chrXIV 365957 365958 . 360
chrXIV 366565 366566 . 1460
chrXIV 366570 366571 . 2020
chrXIV 366642 366643 . 5460
chrXIV 366680 366681 . 180
chrXIV 368490 368491 . 380
chrXIV 368555 368556 . 120
chrXIV 368561 368562 . 1560
chrXIV 368596 368597 . 1200
chrXIV 368691 368692 . 3000
chrXIV 368906 368907 . 1560
chrXIV 368937 368938 . 320
chrXIV 369729 369730 . 280
chrXIV 369914 369915 . 160
chrXIV 370018 370019 . 120
chrXIV 370185 370186 . 300
chrXIV 370206 370207 . 160
chrXIV 370215 370216 . 900
chrXIV 370215 370216 . 220
chrXIV 370216 370217 . 180
chrXIV 370248 370249 . 820
chrXIV 370292 370293 . 120
chrXIV 370303 370304 . 800
chrXIV 370311 370312 . 140
chrXIV 370501 370502 . 120
chrXIV 372282 372283 . 740
chrXIV 372319 372320 . 820
chrXIV 372323 372324 . 140
chrXIV 372329 372330 . 180
chrXIV 372589 372590 . 300
chrXIV 373221 373222 . 140
chrXIV 373221 373222 . 340
chrXIV 373381 373382 . 620
chrXIV 373397 373398 . 500
chrXIV 373399 373400 . 200
chrXIV 373405 373406 . 940
chrXIV 373432 373433 . 260
chrXIV 373763 373764 . 900
chrXIV 373775 373776 . 140
chrXIV 373784 373785 . 640
chrXIV 373822 373823 . 1640
chrXIV 373876 373877 . 5820
chrXIV 373888 373889 . 1960
chrXIV 374014 374015 . 2660
chrXIV 374051 374052 . 5480
chrXIV 374592 374593 . 680
chrXIV 374801 374802 . 2180
chrXIV 374809 374810 . 500
chrXIV 374903 374904 . 120
chrXIV 374914 374915 . 160
chrXIV 375019 375020 . 320
chrXIV 375048 375049 . 460
chrXIV 375051 375052 . 460
chrXIV 375076 375077 . 5280
chrXIV 375083 375084 . 1700
chrXIV 375091 375092 . 1260
chrXIV 375094 375095 . 1520
chrXIV 375099 375100 . 4940
chrXIV 375165 375166 . 1440
chrXIV 375166 375167 . 480
chrXIV 378574 378575 . 120
chrXIV 378585 378586 . 120
chrXIV 378672 378673 . 120
chrXIV 379591 379592 . 980
chrXIV 379774 379775 . 180
chrXIV 380926 380927 . 200
chrXIV 381019 381020 . 11260
chrXIV 381200 381201 . 300
chrXIV 381310 381311 . 300
chrXIV 381319 381320 . 220
chrXIV 381515 381516 . 1320
chrXIV 381525 381526 . 1760
chrXIV 381855 381856 . 1920
chrXIV 382763 382764 . 1260
chrXIV 382769 382770 . 120
chrXIV 383122 383123 . 480
chrXIV 383143 383144 . 540
chrXIV 383257 383258 . 1160
chrXIV 383322 383323 . 600
chrXIV 383790 383791 . 160
chrXIV 383854 383855 . 320
chrXIV 383865 383866 . 180
chrXIV 383883 383884 . 240
chrXIV 383897 383898 . 200
chrXIV 384026 384027 . 1960
chrXIV 384293 384294 . 140
chrXIV 384685 384686 . 160
chrXIV 385762 385763 . 160
chrXIV 386678 386679 . 200
chrXIV 386994 386995 . 720
chrXIV 387027 387028 . 3620
chrXIV 387036 387037 . 140
chrXIV 387042 387043 . 1580
chrXIV 387091 387092 . 960
chrXIV 387099 387100 . 200
chrXIV 387107 387108 . 240
chrXIV 387118 387119 . 260
chrXIV 387124 387125 . 360
chrXIV 387134 387135 . 580
chrXIV 387448 387449 . 2720
chrXIV 389606 389607 . 120
chrXIV 389830 389831 . 560
chrXIV 390012 390013 . 220
chrXIV 390075 390076 . 560
chrXIV 390638 390639 . 180
chrXIV 391167 391168 . 140
chrXIV 391295 391296 . 220
chrXIV 391544 391545 . 2040
chrXIV 392194 392195 . 980
chrXIV 392201 392202 . 180
chrXIV 392228 392229 . 180
chrXIV 392376 392377 . 320
chrXIV 392423 392424 . 160
chrXIV 392494 392495 . 240
chrXIV 392510 392511 . 220
chrXIV 392549 392550 . 140
chrXIV 392568 392569 . 140
chrXIV 392611 392612 . 840
chrXIV 392703 392704 . 2540
chrXIV 392787 392788 . 640
chrXIV 392795 392796 . 1640
chrXIV 392826 392827 . 120
chrXIV 392842 392843 . 620
chrXIV 392882 392883 . 1020
chrXIV 394324 394325 . 520
chrXIV 394479 394480 . 260
chrXIV 394550 394551 . 320
chrXIV 394555 394556 . 4280
chrXIV 394601 394602 . 840
chrXIV 395112 395113 . 960
chrXIV 396245 396246 . 220
chrXIV 396687 396688 . 3940
chrXIV 397622 397623 . 3320
chrXIV 397839 397840 . 140
chrXIV 397937 397938 . 120
chrXIV 397978 397979 . 900
chrXIV 398181 398182 . 4200
chrXIV 398448 398449 . 120
chrXIV 398458 398459 . 140
chrXIV 398462 398463 . 200
chrXIV 400600 400601 . 340
chrXIV 400616 400617 . 140
chrXIV 400653 400654 . 260
chrXIV 400656 400657 . 120
chrXIV 400827 400828 . 220
chrXIV 400847 400848 . 220
chrXIV 400851 400852 . 200
chrXIV 400935 400936 . 240
chrXIV 400938 400939 . 520
chrXIV 400946 400947 . 120
chrXIV 401914 401915 . 1880
chrXIV 402515 402516 . 120
chrXIV 402832 402833 . 1320
chrXIV 403036 403037 . 960
chrXIV 403044 403045 . 840
chrXIV 404640 404641 . 2960
chrXIV 404717 404718 . 120
chrXIV 405679 405680 . 1540
chrXIV 405683 405684 . 820
chrXIV 405706 405707 . 140
chrXIV 405706 405707 . 280
chrXIV 405717 405718 . 220
chrXIV 405836 405837 . 200
chrXIV 405839 405840 . 520
chrXIV 405845 405846 . 3020
chrXIV 405848 405849 . 160
chrXIV 405856 405857 . 120
chrXIV 405863 405864 . 260
chrXIV 405867 405868 . 200
chrXIV 405872 405873 . 200
chrXIV 405889 405890 . 160
chrXIV 405934 405935 . 140
chrXIV 405955 405956 . 180
chrXIV 406401 406402 . 240
chrXIV 406872 406873 . 160
chrXIV 407639 407640 . 3420
chrXIV 407868 407869 . 180
chrXIV 407871 407872 . 120
chrXIV 407906 407907 . 120
chrXIV 407912 407913 . 260
chrXIV 407920 407921 . 1800
chrXIV 407926 407927 . 120
chrXIV 407944 407945 . 660
chrXIV 408104 408105 . 2900
chrXIV 408115 408116 . 4700
chrXIV 408201 408202 . 220
chrXIV 408208 408209 . 140
chrXIV 408226 408227 . 720
chrXIV 408232 408233 . 580
chrXIV 408239 408240 . 620
chrXIV 408254 408255 . 1060
chrXIV 408327 408328 . 140
chrXIV 408425 408426 . 780
chrXIV 408874 408875 . 520
chrXIV 409693 409694 . 160
chrXIV 409825 409826 . 1760
chrXIV 409957 409958 . 6400
chrXIV 410059 410060 . 140
chrXIV 410071 410072 . 160
chrXIV 410271 410272 . 340
chrXIV 410288 410289 . 820
chrXIV 410469 410470 . 2660
chrXIV 411827 411828 . 200
chrXIV 412122 412123 . 580
chrXIV 412214 412215 . 160
chrXIV 412461 412462 . 1260
chrXIV 412536 412537 . 820
chrXIV 412583 412584 . 120
chrXIV 412645 412646 . 180
chrXIV 412647 412648 . 280
chrXIV 412692 412693 . 560
chrXIV 412712 412713 . 340
chrXIV 413308 413309 . 240
chrXIV 413323 413324 . 140
chrXIV 413325 413326 . 2020
chrXIV 413333 413334 . 220
chrXIV 413512 413513 . 120
chrXIV 413522 413523 . 1260
chrXIV 413614 413615 . 440
chrXIV 415201 415202 . 200
chrXIV 416266 416267 . 160
chrXIV 416443 416444 . 240
chrXIV 416448 416449 . 600
chrXIV 416478 416479 . 280
chrXIV 416480 416481 . 740
chrXIV 416504 416505 . 660
chrXIV 416514 416515 . 140
chrXIV 416530 416531 . 860
chrXIV 416539 416540 . 1820
chrXIV 416550 416551 . 880
chrXIV 416580 416581 . 2420
chrXIV 416588 416589 . 160
chrXIV 416596 416597 . 220
chrXIV 416909 416910 . 180
chrXIV 417306 417307 . 140
chrXIV 417380 417381 . 120
chrXIV 417483 417484 . 140
chrXIV 417503 417504 . 260
chrXIV 417516 417517 . 7260
chrXIV 417557 417558 . 140
chrXIV 417614 417615 . 180
chrXIV 417677 417678 . 160
chrXIV 417688 417689 . 700
chrXIV 417723 417724 . 1160
chrXIV 417743 417744 . 220
chrXIV 417759 417760 . 4380
chrXIV 417768 417769 . 140
chrXIV 417771 417772 . 420
chrXIV 418562 418563 . 400
chrXIV 418593 418594 . 180
chrXIV 418597 418598 . 240
chrXIV 418606 418607 . 320
chrXIV 418613 418614 . 620
chrXIV 418681 418682 . 1580
chrXIV 418712 418713 . 160
chrXIV 418731 418732 . 120
chrXIV 419106 419107 . 1980
chrXIV 419711 419712 . 400
chrXIV 419728 419729 . 3200
chrXIV 419892 419893 . 680
chrXIV 419906 419907 . 180
chrXIV 419926 419927 . 200
chrXIV 419937 419938 . 680
chrXIV 420004 420005 . 240
chrXIV 420060 420061 . 240
chrXIV 420510 420511 . 180
chrXIV 420991 420992 . 260
chrXIV 421048 421049 . 160
chrXIV 421401 421402 . 320
chrXIV 421456 421457 . 1420
chrXIV 421534 421535 . 200
chrXIV 421758 421759 . 240
chrXIV 422330 422331 . 260
chrXIV 422737 422738 . 180
chrXIV 422813 422814 . 120
chrXIV 422889 422890 . 200
chrXIV 422921 422922 . 660
chrXIV 422958 422959 . 320
chrXIV 424614 424615 . 140
chrXIV 424721 424722 . 120
chrXIV 424762 424763 . 2320
chrXIV 425305 425306 . 260
chrXIV 425817 425818 . 140
chrXIV 426705 426706 . 560
chrXIV 426794 426795 . 1600
chrXIV 426853 426854 . 2280
chrXIV 426902 426903 . 1860
chrXIV 426933 426934 . 760
chrXIV 426941 426942 . 280
chrXIV 427028 427029 . 180
chrXIV 427036 427037 . 140
chrXIV 427071 427072 . 140
chrXIV 427082 427083 . 120
chrXIV 427087 427088 . 1880
chrXIV 427111 427112 . 1920
chrXIV 427115 427116 . 1420
chrXIV 427122 427123 . 620
chrXIV 427175 427176 . 260
chrXIV 427186 427187 . 420
chrXIV 427218 427219 . 320
chrXIV 427223 427224 . 560
chrXIV 427238 427239 . 840
chrXIV 427287 427288 . 1140
chrXIV 427298 427299 . 480
chrXIV 427309 427310 . 1000
chrXIV 427344 427345 . 4680
chrXIV 427352 427353 . 180
chrXIV 427363 427364 . 180
chrXIV 427366 427367 . 1660
chrXIV 427378 427379 . 320
chrXIV 427389 427390 . 1040
chrXIV 427449 427450 . 160
chrXIV 427458 427459 . 620
chrXIV 427464 427465 . 1360
chrXIV 427474 427475 . 2100
chrXIV 427481 427482 . 520
chrXIV 427484 427485 . 220
chrXIV 427512 427513 . 2520
chrXIV 427517 427518 . 320
chrXIV 427734 427735 . 220
chrXIV 427774 427775 . 520
chrXIV 429084 429085 . 280
chrXIV 429223 429224 . 200
chrXIV 429830 429831 . 220
chrXIV 429864 429865 . 160
chrXIV 429926 429927 . 360
chrXIV 429984 429985 . 820
chrXIV 434558 434559 . 400
chrXIV 434588 434589 . 200
chrXIV 434644 434645 . 1460
chrXIV 434652 434653 . 260
chrXIV 434663 434664 . 680
chrXIV 434733 434734 . 860
chrXIV 434746 434747 . 360
chrXIV 434751 434752 . 120
chrXIV 434794 434795 . 460
chrXIV 434971 434972 . 160
chrXIV 435281 435282 . 160
chrXIV 435407 435408 . 2040
chrXIV 435742 435743 . 160
chrXIV 436901 436902 . 480
chrXIV 437276 437277 . 520
chrXIV 437412 437413 . 140
chrXIV 437429 437430 . 700
chrXIV 437516 437517 . 560
chrXIV 437531 437532 . 1720
chrXIV 437626 437627 . 340
chrXIV 437664 437665 . 180
chrXIV 438838 438839 . 340
chrXIV 439165 439166 . 120
chrXIV 439246 439247 . 500
chrXIV 439356 439357 . 120
chrXIV 439357 439358 . 1940
chrXIV 439370 439371 . 3280
chrXIV 439387 439388 . 280
chrXIV 439390 439391 . 240
chrXIV 439430 439431 . 320
chrXIV 439450 439451 . 200
chrXIV 439486 439487 . 120
chrXIV 439516 439517 . 180
chrXIV 439635 439636 . 160
chrXIV 439673 439674 . 420
chrXIV 439693 439694 . 120
chrXIV 439707 439708 . 240
chrXIV 440263 440264 . 1020
chrXIV 440512 440513 . 140
chrXIV 440612 440613 . 600
chrXIV 440618 440619 . 120
chrXIV 440647 440648 . 700
chrXIV 440689 440690 . 360
chrXIV 440696 440697 . 1540
chrXIV 440703 440704 . 120
chrXIV 440777 440778 . 780
chrXIV 440813 440814 . 7540
chrXIV 440844 440845 . 320
chrXIV 440951 440952 . 1600
chrXIV 440987 440988 . 140
chrXIV 441025 441026 . 400
chrXIV 441076 441077 . 1900
chrXIV 441083 441084 . 1240
chrXIV 441097 441098 . 1380
chrXIV 441101 441102 . 2800
chrXIV 441114 441115 . 120
chrXIV 441120 441121 . 740
chrXIV 441129 441130 . 400
chrXIV 441191 441192 . 4220
chrXIV 441207 441208 . 120
chrXIV 441266 441267 . 280
chrXIV 441315 441316 . 160
chrXIV 441381 441382 . 120
chrXIV 441390 441391 . 2520
chrXIV 441478 441479 . 1720
chrXIV 441724 441725 . 180
chrXIV 441956 441957 . 420
chrXIV 442178 442179 . 140
chrXIV 442481 442482 . 120
chrXIV 442503 442504 . 540
chrXIV 442578 442579 . 620
chrXIV 442594 442595 . 320
chrXIV 442595 442596 . 1020
chrXIV 442595 442596 . 140
chrXIV 442600 442601 . 400
chrXIV 442781 442782 . 1360
chrXIV 443057 443058 . 600
chrXIV 443137 443138 . 120
chrXIV 443140 443141 . 140
chrXIV 443145 443146 . 720
chrXIV 443170 443171 . 120
chrXIV 443173 443174 . 340
chrXIV 444419 444420 . 900
chrXIV 444491 444492 . 120
chrXIV 444572 444573 . 160
chrXIV 444679 444680 . 240
chrXIV 445224 445225 . 1060
chrXIV 446520 446521 . 140
chrXIV 446963 446964 . 460
chrXIV 447113 447114 . 120
chrXIV 447135 447136 . 260
chrXIV 447139 447140 . 540
chrXIV 447149 447150 . 780
chrXIV 447150 447151 . 160
chrXIV 447153 447154 . 980
chrXIV 447158 447159 . 1260
chrXIV 447201 447202 . 120
chrXIV 447218 447219 . 300
chrXIV 447266 447267 . 200
chrXIV 447275 447276 . 180
chrXIV 447566 447567 . 400
chrXIV 447916 447917 . 140
chrXIV 448055 448056 . 220
chrXIV 448440 448441 . 400
chrXIV 448718 448719 . 160
chrXIV 449040 449041 . 580
chrXIV 449291 449292 . 420
chrXIV 449380 449381 . 1080
chrXIV 449384 449385 . 140
chrXIV 449434 449435 . 1180
chrXIV 449472 449473 . 1120
chrXIV 449519 449520 . 480
chrXIV 449526 449527 . 500
chrXIV 449662 449663 . 1280
chrXIV 449668 449669 . 120
chrXIV 449702 449703 . 1980
chrXIV 450036 450037 . 3540
chrXIV 450285 450286 . 200
chrXIV 450739 450740 . 140
chrXIV 450766 450767 . 1100
chrXIV 450894 450895 . 1420
chrXIV 451291 451292 . 1140
chrXIV 451312 451313 . 1360
chrXIV 451801 451802 . 1320
chrXIV 452100 452101 . 180
chrXIV 452120 452121 . 2700
chrXIV 452178 452179 . 380
chrXIV 452195 452196 . 760
chrXIV 452403 452404 . 400
chrXIV 452602 452603 . 120
chrXIV 453035 453036 . 140
chrXIV 453440 453441 . 560
chrXIV 453618 453619 . 220
chrXIV 453792 453793 . 160
chrXIV 454076 454077 . 420
chrXIV 454683 454684 . 240
chrXIV 456060 456061 . 3520
chrXIV 456067 456068 . 3620
chrXIV 456107 456108 . 120
chrXIV 456245 456246 . 120
chrXIV 456246 456247 . 440
chrXIV 456257 456258 . 140
chrXIV 456269 456270 . 360
chrXIV 456279 456280 . 220
chrXIV 456288 456289 . 200
chrXIV 456321 456322 . 240
chrXIV 456331 456332 . 460
chrXIV 456335 456336 . 520
chrXIV 456340 456341 . 280
chrXIV 456367 456368 . 120
chrXIV 456556 456557 . 140
chrXIV 457308 457309 . 520
chrXIV 457520 457521 . 380
chrXIV 457529 457530 . 120
chrXIV 457541 457542 . 120
chrXIV 457554 457555 . 180
chrXIV 457563 457564 . 300
chrXIV 461422 461423 . 120
chrXIV 462106 462107 . 1720
chrXIV 462116 462117 . 180
chrXIV 462187 462188 . 240
chrXIV 462201 462202 . 200
chrXIV 462232 462233 . 480
chrXIV 462629 462630 . 600
chrXIV 462920 462921 . 740
chrXIV 462946 462947 . 2000
chrXIV 464451 464452 . 660
chrXIV 464583 464584 . 140
chrXIV 464617 464618 . 500
chrXIV 464658 464659 . 120
chrXIV 464784 464785 . 440
chrXIV 464795 464796 . 160
chrXIV 465076 465077 . 240
chrXIV 465406 465407 . 360
chrXIV 465456 465457 . 140
chrXIV 465552 465553 . 280
chrXIV 465831 465832 . 1180
chrXIV 465837 465838 . 120
chrXIV 466116 466117 . 240
chrXIV 466136 466137 . 440
chrXIV 466290 466291 . 280
chrXIV 466299 466300 . 280
chrXIV 466709 466710 . 1820
chrXIV 466788 466789 . 760
chrXIV 466798 466799 . 820
chrXIV 466821 466822 . 140
chrXIV 467139 467140 . 160
chrXIV 467428 467429 . 180
chrXIV 467604 467605 . 380
chrXIV 467893 467894 . 120
chrXIV 467982 467983 . 340
chrXIV 468302 468303 . 1860
chrXIV 468941 468942 . 520
chrXIV 469493 469494 . 400
chrXIV 469608 469609 . 380
chrXIV 469868 469869 . 140
chrXIV 469877 469878 . 120
chrXIV 469955 469956 . 200
chrXIV 470092 470093 . 520
chrXIV 471194 471195 . 1400
chrXIV 471210 471211 . 400
chrXIV 471517 471518 . 160
chrXIV 472009 472010 . 120
chrXIV 472451 472452 . 240
chrXIV 473076 473077 . 120
chrXIV 473095 473096 . 140
chrXIV 473247 473248 . 120
chrXIV 473311 473312 . 340
chrXIV 473355 473356 . 180
chrXIV 473425 473426 . 860
chrXIV 474994 474995 . 200
chrXIV 475021 475022 . 620
chrXIV 475054 475055 . 120
chrXIV 476065 476066 . 180
chrXIV 476702 476703 . 780
chrXIV 476706 476707 . 1120
chrXIV 476713 476714 . 1020
chrXIV 476729 476730 . 340
chrXIV 476736 476737 . 1580
chrXIV 476741 476742 . 6600
chrXIV 477580 477581 . 140
chrXIV 477912 477913 . 120
chrXIV 478028 478029 . 580
chrXIV 478055 478056 . 2060
chrXIV 478077 478078 . 2600
chrXIV 478152 478153 . 2460
chrXIV 478272 478273 . 780
chrXIV 478276 478277 . 7260
chrXIV 478296 478297 . 240
chrXIV 478319 478320 . 1000
chrXIV 478327 478328 . 2400
chrXIV 478364 478365 . 260
chrXIV 478417 478418 . 1700
chrXIV 478425 478426 . 560
chrXIV 478516 478517 . 160
chrXIV 479225 479226 . 900
chrXIV 479248 479249 . 360
chrXIV 479271 479272 . 1440
chrXIV 479321 479322 . 200
chrXIV 479492 479493 . 940
chrXIV 479552 479553 . 500
chrXIV 479558 479559 . 120
chrXIV 479614 479615 . 120
chrXIV 479821 479822 . 140
chrXIV 479837 479838 . 220
chrXIV 480060 480061 . 2100
chrXIV 480219 480220 . 120
chrXIV 480272 480273 . 160
chrXIV 480595 480596 . 360
chrXIV 480682 480683 . 180
chrXIV 480721 480722 . 120
chrXIV 480901 480902 . 1140
chrXIV 481061 481062 . 200
chrXIV 481150 481151 . 340
chrXIV 481180 481181 . 300
chrXIV 481193 481194 . 860
chrXIV 481197 481198 . 200
chrXIV 481317 481318 . 140
chrXIV 481340 481341 . 120
chrXIV 481365 481366 . 460
chrXIV 481825 481826 . 120
chrXIV 482193 482194 . 300
chrXIV 482631 482632 . 160
chrXIV 483142 483143 . 120
chrXIV 483209 483210 . 260
chrXIV 483212 483213 . 160
chrXIV 483223 483224 . 1340
chrXIV 483227 483228 . 700
chrXIV 483249 483250 . 620
chrXIV 485039 485040 . 160
chrXIV 485189 485190 . 180
chrXIV 485217 485218 . 260
chrXIV 485390 485391 . 4500
chrXIV 485395 485396 . 220
chrXIV 485401 485402 . 2240
chrXIV 485410 485411 . 2540
chrXIV 485489 485490 . 500
chrXIV 486533 486534 . 520
chrXIV 486758 486759 . 900
chrXIV 487462 487463 . 6540
chrXIV 487671 487672 . 640
chrXIV 487692 487693 . 120
chrXIV 487884 487885 . 2340
chrXIV 488066 488067 . 900
chrXIV 488188 488189 . 1580
chrXIV 488243 488244 . 180
chrXIV 488273 488274 . 520
chrXIV 488326 488327 . 180
chrXIV 488349 488350 . 520
chrXIV 488505 488506 . 540
chrXIV 488660 488661 . 320
chrXIV 488836 488837 . 380
chrXIV 489316 489317 . 120
chrXIV 489322 489323 . 280
chrXIV 489674 489675 . 2380
chrXIV 490005 490006 . 300
chrXIV 490110 490111 . 420
chrXIV 490134 490135 . 320
chrXIV 490144 490145 . 120
chrXIV 490163 490164 . 120
chrXIV 490167 490168 . 960
chrXIV 490245 490246 . 140
chrXIV 490402 490403 . 180
chrXIV 490621 490622 . 320
chrXIV 490787 490788 . 440
chrXIV 490796 490797 . 500
chrXIV 491140 491141 . 240
chrXIV 491292 491293 . 300
chrXIV 491305 491306 . 140
chrXIV 491311 491312 . 4360
chrXIV 491317 491318 . 160
chrXIV 491343 491344 . 120
chrXIV 491375 491376 . 380
chrXIV 491388 491389 . 500
chrXIV 491406 491407 . 820
chrXIV 491407 491408 . 160
chrXIV 491407 491408 . 120
chrXIV 493121 493122 . 1680
chrXIV 493137 493138 . 2020
chrXIV 493228 493229 . 3780
chrXIV 493240 493241 . 860
chrXIV 493243 493244 . 120
chrXIV 493254 493255 . 780
chrXIV 493260 493261 . 4620
chrXIV 493271 493272 . 860
chrXIV 493286 493287 . 480
chrXIV 493431 493432 . 220
chrXIV 493587 493588 . 1080
chrXIV 495335 495336 . 120
chrXIV 495442 495443 . 160
chrXIV 495450 495451 . 160
chrXIV 495457 495458 . 3860
chrXIV 495463 495464 . 240
chrXIV 495478 495479 . 1760
chrXIV 495490 495491 . 160
chrXIV 495798 495799 . 680
chrXIV 496128 496129 . 460
chrXIV 496158 496159 . 120
chrXIV 496457 496458 . 160
chrXIV 496805 496806 . 120
chrXIV 497063 497064 . 160
chrXIV 497186 497187 . 1140
chrXIV 497215 497216 . 1660
chrXIV 498232 498233 . 520
chrXIV 498402 498403 . 120
chrXIV 498434 498435 . 640
chrXIV 498567 498568 . 120
chrXIV 498574 498575 . 160
chrXIV 498599 498600 . 200
chrXIV 498609 498610 . 140
chrXIV 498619 498620 . 240
chrXIV 498623 498624 . 120
chrXIV 498652 498653 . 120
chrXIV 498674 498675 . 180
chrXIV 498682 498683 . 460
chrXIV 498734 498735 . 300
chrXIV 498740 498741 . 340
chrXIV 498779 498780 . 360
chrXIV 498910 498911 . 660
chrXIV 498987 498988 . 640
chrXIV 498989 498990 . 400
chrXIV 499065 499066 . 4720
chrXIV 499079 499080 . 1280
chrXIV 499090 499091 . 1360
chrXIV 499138 499139 . 380
chrXIV 499146 499147 . 1760
chrXIV 499740 499741 . 240
chrXIV 500233 500234 . 860
chrXIV 500305 500306 . 720
chrXIV 500391 500392 . 120
chrXIV 500432 500433 . 160
chrXIV 500449 500450 . 120
chrXIV 500502 500503 . 400
chrXIV 500520 500521 . 460
chrXIV 500574 500575 . 160
chrXIV 500585 500586 . 140
chrXIV 500621 500622 . 160
chrXIV 500630 500631 . 120
chrXIV 500719 500720 . 620
chrXIV 500726 500727 . 120
chrXIV 500728 500729 . 1620
chrXIV 500747 500748 . 380
chrXIV 500749 500750 . 120
chrXIV 500758 500759 . 120
chrXIV 500759 500760 . 2840
chrXIV 500767 500768 . 120
chrXIV 500802 500803 . 1540
chrXIV 500831 500832 . 120
chrXIV 501220 501221 . 4260
chrXIV 501272 501273 . 240
chrXIV 501374 501375 . 1780
chrXIV 501379 501380 . 120
chrXIV 501385 501386 . 2800
chrXIV 501387 501388 . 960
chrXIV 501517 501518 . 160
chrXIV 501611 501612 . 120
chrXIV 501618 501619 . 4720
chrXIV 501661 501662 . 180
chrXIV 502057 502058 . 160
chrXIV 502070 502071 . 1080
chrXIV 502070 502071 . 200
chrXIV 502304 502305 . 840
chrXIV 502325 502326 . 160
chrXIV 502402 502403 . 4440
chrXIV 502670 502671 . 160
chrXIV 502689 502690 . 180
chrXIV 502781 502782 . 120
chrXIV 502810 502811 . 140
chrXIV 502827 502828 . 140
chrXIV 502926 502927 . 120
chrXIV 502969 502970 . 120
chrXIV 502987 502988 . 140
chrXIV 503061 503062 . 400
chrXIV 503099 503100 . 180
chrXIV 503245 503246 . 280
chrXIV 503418 503419 . 140
chrXIV 503496 503497 . 560
chrXIV 503519 503520 . 260
chrXIV 503522 503523 . 240
chrXIV 503862 503863 . 180
chrXIV 504027 504028 . 200
chrXIV 504623 504624 . 1580
chrXIV 504678 504679 . 300
chrXIV 504717 504718 . 120
chrXIV 504729 504730 . 120
chrXIV 504767 504768 . 120
chrXIV 505088 505089 . 920
chrXIV 505358 505359 . 1120
chrXIV 505700 505701 . 2720
chrXIV 505945 505946 . 520
chrXIV 506441 506442 . 460
chrXIV 507245 507246 . 260
chrXIV 507257 507258 . 120
chrXIV 507372 507373 . 340
chrXIV 507455 507456 . 140
chrXIV 507524 507525 . 140
chrXIV 507675 507676 . 180
chrXIV 507682 507683 . 120
chrXIV 507699 507700 . 1560
chrXIV 507748 507749 . 340
chrXIV 508084 508085 . 380
chrXIV 508257 508258 . 480
chrXIV 508398 508399 . 120
chrXIV 508417 508418 . 1100
chrXIV 508581 508582 . 140
chrXIV 508701 508702 . 200
chrXIV 508757 508758 . 120
chrXIV 508812 508813 . 160
chrXIV 512499 512500 . 260
chrXIV 512679 512680 . 460
chrXIV 512683 512684 . 140
chrXIV 515015 515016 . 360
chrXIV 515035 515036 . 120
chrXIV 515044 515045 . 160
chrXIV 515101 515102 . 1260
chrXIV 515103 515104 . 800
chrXIV 515103 515104 . 120
chrXIV 515660 515661 . 220
chrXIV 515686 515687 . 160
chrXIV 515750 515751 . 120
chrXIV 516713 516714 . 200
chrXIV 517000 517001 . 3760
chrXIV 517040 517041 . 3020
chrXIV 517063 517064 . 160
chrXIV 517080 517081 . 720
chrXIV 517083 517084 . 320
chrXIV 517090 517091 . 1100
chrXIV 517170 517171 . 120
chrXIV 517176 517177 . 160
chrXIV 517363 517364 . 120
chrXIV 517731 517732 . 120
chrXIV 517853 517854 . 160
chrXIV 518026 518027 . 120
chrXIV 518216 518217 . 120
chrXIV 518756 518757 . 120
chrXIV 518885 518886 . 680
chrXIV 518974 518975 . 120
chrXIV 518995 518996 . 220
chrXIV 519016 519017 . 380
chrXIV 519035 519036 . 280
chrXIV 519050 519051 . 340
chrXIV 519062 519063 . 520
chrXIV 519069 519070 . 320
chrXIV 519182 519183 . 520
chrXIV 519189 519190 . 160
chrXIV 519217 519218 . 180
chrXIV 519779 519780 . 3820
chrXIV 519816 519817 . 760
chrXIV 519966 519967 . 120
chrXIV 519972 519973 . 120
chrXIV 520101 520102 . 120
chrXIV 520584 520585 . 120
chrXIV 523413 523414 . 380
chrXIV 523424 523425 . 120
chrXIV 523450 523451 . 360
chrXIV 523467 523468 . 1080
chrXIV 523487 523488 . 140
chrXIV 523654 523655 . 120
chrXIV 524248 524249 . 240
chrXIV 525093 525094 . 300
chrXIV 525128 525129 . 280
chrXIV 525224 525225 . 140
chrXIV 525307 525308 . 160
chrXIV 525319 525320 . 240
chrXIV 525320 525321 . 1500
chrXIV 525356 525357 . 120
chrXIV 525405 525406 . 260
chrXIV 525492 525493 . 160
chrXIV 525506 525507 . 140
chrXIV 525536 525537 . 200
chrXIV 525546 525547 . 240
chrXIV 525550 525551 . 200
chrXIV 525765 525766 . 160
chrXIV 525830 525831 . 120
chrXIV 525954 525955 . 1380
chrXIV 525989 525990 . 440
chrXIV 526302 526303 . 280
chrXIV 526477 526478 . 140
chrXIV 527729 527730 . 120
chrXIV 529186 529187 . 880
chrXIV 529197 529198 . 120
chrXIV 529439 529440 . 140
chrXIV 529600 529601 . 1140
chrXIV 529625 529626 . 1600
chrXIV 529646 529647 . 300
chrXIV 529688 529689 . 200
chrXIV 529719 529720 . 660
chrXIV 529739 529740 . 560
chrXIV 529773 529774 . 1280
chrXIV 529794 529795 . 600
chrXIV 529829 529830 . 620
chrXIV 529927 529928 . 180
chrXIV 530101 530102 . 240
chrXIV 530111 530112 . 280
chrXIV 530167 530168 . 380
chrXIV 530212 530213 . 720
chrXIV 530248 530249 . 260
chrXIV 530284 530285 . 180
chrXIV 530673 530674 . 160
chrXIV 531027 531028 . 2380
chrXIV 531265 531266 . 800
chrXIV 531271 531272 . 120
chrXIV 531377 531378 . 140
chrXIV 531500 531501 . 160
chrXIV 531508 531509 . 140
chrXIV 531510 531511 . 760
chrXIV 531522 531523 . 640
chrXIV 531535 531536 . 340
chrXIV 531561 531562 . 400
chrXIV 531585 531586 . 160
chrXIV 531597 531598 . 1700
chrXIV 531606 531607 . 340
chrXIV 531646 531647 . 120
chrXIV 531660 531661 . 260
chrXIV 531697 531698 . 140
chrXIV 531806 531807 . 120
chrXIV 531826 531827 . 15020
chrXIV 531853 531854 . 880
chrXIV 531974 531975 . 120
chrXIV 532177 532178 . 1020
chrXIV 532259 532260 . 1220
chrXIV 532277 532278 . 180
chrXIV 532466 532467 . 220
chrXIV 532532 532533 . 320
chrXIV 532579 532580 . 120
chrXIV 532611 532612 . 120
chrXIV 532641 532642 . 160
chrXIV 532674 532675 . 420
chrXIV 534006 534007 . 140
chrXIV 534054 534055 . 140
chrXIV 534227 534228 . 140
chrXIV 534866 534867 . 120
chrXIV 535075 535076 . 120
chrXIV 535151 535152 . 160
chrXIV 535299 535300 . 140
chrXIV 537723 537724 . 380
chrXIV 537856 537857 . 200
chrXIV 537956 537957 . 440
chrXIV 537992 537993 . 700
chrXIV 537997 537998 . 140
chrXIV 538004 538005 . 180
chrXIV 538015 538016 . 4700
chrXIV 538018 538019 . 1100
chrXIV 538026 538027 . 3760
chrXIV 538031 538032 . 360
chrXIV 538032 538033 . 480
chrXIV 538085 538086 . 120
chrXIV 538103 538104 . 460
chrXIV 538109 538110 . 180
chrXIV 538115 538116 . 860
chrXIV 538119 538120 . 4940
chrXIV 538122 538123 . 480
chrXIV 538805 538806 . 160
chrXIV 539881 539882 . 180
chrXIV 539950 539951 . 120
chrXIV 540026 540027 . 180
chrXIV 540337 540338 . 2060
chrXIV 540434 540435 . 1040
chrXIV 540493 540494 . 3960
chrXIV 540980 540981 . 140
chrXIV 541313 541314 . 340
chrXIV 541648 541649 . 1540
chrXIV 541739 541740 . 540
chrXIV 541923 541924 . 2420
chrXIV 541944 541945 . 120
chrXIV 542007 542008 . 220
chrXIV 542020 542021 . 180
chrXIV 542046 542047 . 320
chrXIV 542216 542217 . 200
chrXIV 542254 542255 . 160
chrXIV 542271 542272 . 160
chrXIV 542284 542285 . 660
chrXIV 542287 542288 . 580
chrXIV 542430 542431 . 180
chrXIV 542432 542433 . 220
chrXIV 542432 542433 . 120
chrXIV 542493 542494 . 4240
chrXIV 542643 542644 . 120
chrXIV 542821 542822 . 5140
chrXIV 542826 542827 . 700
chrXIV 542826 542827 . 120
chrXIV 542827 542828 . 140
chrXIV 542827 542828 . 340
chrXIV 542842 542843 . 1020
chrXIV 543041 543042 . 140
chrXIV 543059 543060 . 300
chrXIV 543175 543176 . 560
chrXIV 543189 543190 . 280
chrXIV 543283 543284 . 200
chrXIV 543370 543371 . 1160
chrXIV 543678 543679 . 200
chrXIV 543886 543887 . 400
chrXIV 544226 544227 . 260
chrXIV 544539 544540 . 1500
chrXIV 544720 544721 . 140
chrXIV 544898 544899 . 680
chrXIV 545049 545050 . 120
chrXIV 545060 545061 . 120
chrXIV 545073 545074 . 480
chrXIV 545145 545146 . 1280
chrXIV 545153 545154 . 140
chrXIV 545364 545365 . 340
chrXIV 545485 545486 . 1840
chrXIV 545609 545610 . 200
chrXIV 545687 545688 . 140
chrXIV 545732 545733 . 240
chrXIV 545859 545860 . 1580
chrXIV 545877 545878 . 3740
chrXIV 546064 546065 . 2280
chrXIV 546123 546124 . 300
chrXIV 546165 546166 . 180
chrXIV 546178 546179 . 240
chrXIV 546309 546310 . 900
chrXIV 546319 546320 . 440
chrXIV 546324 546325 . 320
chrXIV 546340 546341 . 120
chrXIV 546343 546344 . 620
chrXIV 546382 546383 . 520
chrXIV 546990 546991 . 420
chrXIV 547011 547012 . 120
chrXIV 547027 547028 . 320
chrXIV 547111 547112 . 120
chrXIV 547116 547117 . 120
chrXIV 547213 547214 . 1200
chrXIV 547256 547257 . 120
chrXIV 547257 547258 . 1000
chrXIV 547457 547458 . 2580
chrXIV 547494 547495 . 1100
chrXIV 547524 547525 . 6140
chrXIV 547577 547578 . 340
chrXIV 547695 547696 . 200
chrXIV 547704 547705 . 240
chrXIV 547742 547743 . 400
chrXIV 547746 547747 . 380
chrXIV 547763 547764 . 120
chrXIV 547785 547786 . 4720
chrXIV 547800 547801 . 4200
chrXIV 547817 547818 . 8020
chrXIV 547838 547839 . 760
chrXIV 547848 547849 . 700
chrXIV 547863 547864 . 4340
chrXIV 547870 547871 . 1860
chrXIV 548022 548023 . 240
chrXIV 548177 548178 . 860
chrXIV 548187 548188 . 160
chrXIV 548217 548218 . 620
chrXIV 548303 548304 . 380
chrXIV 548672 548673 . 560
chrXIV 548735 548736 . 200
chrXIV 548990 548991 . 520
chrXIV 549131 549132 . 580
chrXIV 549305 549306 . 220
chrXIV 549314 549315 . 2360
chrXIV 549316 549317 . 540
chrXIV 549316 549317 . 120
chrXIV 549319 549320 . 1240
chrXIV 549326 549327 . 460
chrXIV 549336 549337 . 160
chrXIV 549337 549338 . 3840
chrXIV 549383 549384 . 3480
chrXIV 549392 549393 . 120
chrXIV 550234 550235 . 120
chrXIV 550722 550723 . 120
chrXIV 550783 550784 . 120
chrXIV 551602 551603 . 720
chrXIV 552085 552086 . 120
chrXIV 552103 552104 . 540
chrXIV 552111 552112 . 240
chrXIV 552115 552116 . 1840
chrXIV 552122 552123 . 140
chrXIV 552164 552165 . 420
chrXIV 552169 552170 . 840
chrXIV 552173 552174 . 140
chrXIV 552184 552185 . 280
chrXIV 552188 552189 . 120
chrXIV 552237 552238 . 260
chrXIV 552514 552515 . 1480
chrXIV 552693 552694 . 780
chrXIV 553063 553064 . 3820
chrXIV 553253 553254 . 480
chrXIV 553327 553328 . 3420
chrXIV 553418 553419 . 340
chrXIV 553506 553507 . 380
chrXIV 554012 554013 . 540
chrXIV 554211 554212 . 120
chrXIV 554391 554392 . 120
chrXIV 554856 554857 . 600
chrXIV 554874 554875 . 640
chrXIV 556395 556396 . 120
chrXIV 556857 556858 . 120
chrXIV 556891 556892 . 1540
chrXIV 556902 556903 . 1160
chrXIV 556904 556905 . 180
chrXIV 556925 556926 . 400
chrXIV 556926 556927 . 120
chrXIV 556927 556928 . 120
chrXIV 556927 556928 . 260
chrXIV 556932 556933 . 400
chrXIV 556962 556963 . 1140
chrXIV 556970 556971 . 240
chrXIV 556980 556981 . 1580
chrXIV 557731 557732 . 120
chrXIV 557855 557856 . 600
chrXIV 558098 558099 . 240
chrXIV 558196 558197 . 140
chrXIV 558339 558340 . 380
chrXIV 558529 558530 . 460
chrXIV 558548 558549 . 140
chrXIV 558907 558908 . 660
chrXIV 558956 558957 . 200
chrXIV 558964 558965 . 260
chrXIV 559077 559078 . 240
chrXIV 559186 559187 . 880
chrXIV 559246 559247 . 740
chrXIV 559251 559252 . 140
chrXIV 559261 559262 . 160
chrXIV 559267 559268 . 740
chrXIV 559275 559276 . 140
chrXIV 559288 559289 . 180
chrXIV 559293 559294 . 1840
chrXIV 559302 559303 . 120
chrXIV 559304 559305 . 4460
chrXIV 559330 559331 . 160
chrXIV 559331 559332 . 120
chrXIV 559335 559336 . 540
chrXIV 559358 559359 . 320
chrXIV 559367 559368 . 880
chrXIV 559518 559519 . 740
chrXIV 559524 559525 . 300
chrXIV 559556 559557 . 640
chrXIV 559560 559561 . 140
chrXIV 559564 559565 . 600
chrXIV 559565 559566 . 200
chrXIV 559565 559566 . 120
chrXIV 559577 559578 . 380
chrXIV 559622 559623 . 1580
chrXIV 559624 559625 . 140
chrXIV 559625 559626 . 120
chrXIV 559625 559626 . 2320
chrXIV 559635 559636 . 1720
chrXIV 559779 559780 . 440
chrXIV 559938 559939 . 120
chrXIV 559965 559966 . 380
chrXIV 559982 559983 . 540
chrXIV 559988 559989 . 2300
chrXIV 559991 559992 . 400
chrXIV 560003 560004 . 780
chrXIV 560015 560016 . 860
chrXIV 560024 560025 . 1140
chrXIV 560051 560052 . 440
chrXIV 560067 560068 . 1540
chrXIV 560437 560438 . 240
chrXIV 560541 560542 . 820
chrXIV 560588 560589 . 320
chrXIV 560626 560627 . 120
chrXIV 560631 560632 . 120
chrXIV 560633 560634 . 200
chrXIV 560637 560638 . 260
chrXIV 560639 560640 . 200
chrXIV 560655 560656 . 1400
chrXIV 560660 560661 . 480
chrXIV 560672 560673 . 5360
chrXIV 560676 560677 . 5360
chrXIV 560750 560751 . 1160
chrXIV 560837 560838 . 4000
chrXIV 560850 560851 . 880
chrXIV 560852 560853 . 2460
chrXIV 560861 560862 . 2380
chrXIV 561242 561243 . 500
chrXIV 561243 561244 . 260
chrXIV 561262 561263 . 380
chrXIV 561276 561277 . 120
chrXIV 561303 561304 . 1800
chrXIV 561374 561375 . 140
chrXIV 561570 561571 . 300
chrXIV 561604 561605 . 340
chrXIV 561608 561609 . 120
chrXIV 561747 561748 . 120
chrXIV 562089 562090 . 400
chrXIV 564665 564666 . 1420
chrXIV 566413 566414 . 120
chrXIV 567276 567277 . 1720
chrXIV 567299 567300 . 340
chrXIV 567334 567335 . 560
chrXIV 567349 567350 . 120
chrXIV 567358 567359 . 120
chrXIV 568151 568152 . 120
chrXIV 568155 568156 . 120
chrXIV 568168 568169 . 1840
chrXIV 568181 568182 . 2420
chrXIV 568234 568235 . 2920
chrXIV 568235 568236 . 480
chrXIV 568237 568238 . 120
chrXIV 568244 568245 . 140
chrXIV 568245 568246 . 1440
chrXIV 568245 568246 . 1640
chrXIV 568246 568247 . 120
chrXIV 568247 568248 . 140
chrXIV 568265 568266 . 5900
chrXIV 568281 568282 . 180
chrXIV 568284 568285 . 560
chrXIV 568299 568300 . 920
chrXIV 568335 568336 . 2000
chrXIV 568353 568354 . 660
chrXIV 568356 568357 . 3320
chrXIV 568370 568371 . 1000
chrXIV 568404 568405 . 120
chrXIV 568457 568458 . 120
chrXIV 568494 568495 . 660
chrXIV 568499 568500 . 160
chrXIV 568506 568507 . 200
chrXIV 568614 568615 . 240
chrXIV 568643 568644 . 860
chrXIV 568862 568863 . 140
chrXIV 569047 569048 . 400
chrXIV 569284 569285 . 780
chrXIV 569447 569448 . 2960
chrXIV 569481 569482 . 160
chrXIV 569488 569489 . 1460
chrXIV 569503 569504 . 1320
chrXIV 569668 569669 . 120
chrXIV 569674 569675 . 880
chrXIV 569776 569777 . 660
chrXIV 569792 569793 . 120
chrXIV 569802 569803 . 520
chrXIV 569830 569831 . 140
chrXIV 569836 569837 . 640
chrXIV 569838 569839 . 3520
chrXIV 569849 569850 . 2460
chrXIV 570007 570008 . 140
chrXIV 570012 570013 . 1320
chrXIV 570019 570020 . 680
chrXIV 570022 570023 . 120
chrXIV 570028 570029 . 620
chrXIV 570040 570041 . 160
chrXIV 570047 570048 . 3440
chrXIV 570190 570191 . 120
chrXIV 570196 570197 . 580
chrXIV 570351 570352 . 140
chrXIV 570640 570641 . 420
chrXIV 570742 570743 . 980
chrXIV 570804 570805 . 260
chrXIV 570821 570822 . 440
chrXIV 571343 571344 . 280
chrXIV 571410 571411 . 1520
chrXIV 571443 571444 . 120
chrXIV 571605 571606 . 1280
chrXIV 571752 571753 . 120
chrXIV 572320 572321 . 4400
chrXIV 572396 572397 . 120
chrXIV 572430 572431 . 120
chrXIV 572615 572616 . 200
chrXIV 572628 572629 . 160
chrXIV 572633 572634 . 120
chrXIV 572806 572807 . 280
chrXIV 572829 572830 . 1280
chrXIV 573587 573588 . 120
chrXIV 574034 574035 . 200
chrXIV 574198 574199 . 420
chrXIV 574211 574212 . 260
chrXIV 574222 574223 . 1240
chrXIV 574253 574254 . 340
chrXIV 574270 574271 . 340
chrXIV 574275 574276 . 140
chrXIV 574306 574307 . 2440
chrXIV 574313 574314 . 240
chrXIV 574327 574328 . 2500
chrXIV 574352 574353 . 200
chrXIV 574356 574357 . 220
chrXIV 574965 574966 . 240
chrXIV 575692 575693 . 560
chrXIV 576017 576018 . 380
chrXIV 576117 576118 . 2260
chrXIV 576186 576187 . 180
chrXIV 576195 576196 . 900
chrXIV 576203 576204 . 140
chrXIV 576260 576261 . 120
chrXIV 576266 576267 . 160
chrXIV 576281 576282 . 180
chrXIV 576311 576312 . 320
chrXIV 576378 576379 . 140
chrXIV 576381 576382 . 300
chrXIV 576508 576509 . 120
chrXIV 576539 576540 . 120
chrXIV 576542 576543 . 120
chrXIV 576559 576560 . 240
chrXIV 576878 576879 . 460
chrXIV 577236 577237 . 720
chrXIV 577242 577243 . 220
chrXIV 577375 577376 . 1220
chrXIV 577494 577495 . 360
chrXIV 577654 577655 . 240
chrXIV 577893 577894 . 120
chrXIV 577962 577963 . 120
chrXIV 578013 578014 . 140
chrXIV 578251 578252 . 440
chrXIV 578318 578319 . 400
chrXIV 578387 578388 . 5820
chrXIV 578526 578527 . 300
chrXIV 578529 578530 . 200
chrXIV 578645 578646 . 620
chrXIV 578810 578811 . 260
chrXIV 578838 578839 . 1000
chrXIV 578848 578849 . 200
chrXIV 578864 578865 . 900
chrXIV 578875 578876 . 180
chrXIV 578892 578893 . 780
chrXIV 578896 578897 . 500
chrXIV 578995 578996 . 1700
chrXIV 579002 579003 . 1200
chrXIV 579005 579006 . 120
chrXIV 579006 579007 . 1820
chrXIV 579006 579007 . 2660
chrXIV 579007 579008 . 120
chrXIV 579007 579008 . 140
chrXIV 579008 579009 . 120
chrXIV 579008 579009 . 140
chrXIV 579010 579011 . 520
chrXIV 579015 579016 . 4800
chrXIV 579018 579019 . 1120
chrXIV 579025 579026 . 4640
chrXIV 579029 579030 . 1460
chrXIV 579063 579064 . 840
chrXIV 579154 579155 . 2780
chrXIV 579185 579186 . 440
chrXIV 579284 579285 . 6780
chrXIV 579337 579338 . 220
chrXIV 579354 579355 . 800
chrXIV 579367 579368 . 4040
chrXIV 579377 579378 . 860
chrXIV 579389 579390 . 140
chrXIV 579398 579399 . 200
chrXIV 579404 579405 . 1740
chrXIV 579428 579429 . 3180
chrXIV 579443 579444 . 220
chrXIV 579446 579447 . 540
chrXIV 579584 579585 . 2620
chrXIV 579602 579603 . 600
chrXIV 579613 579614 . 180
chrXIV 579631 579632 . 520
chrXIV 579797 579798 . 140
chrXIV 580030 580031 . 620
chrXIV 580084 580085 . 360
chrXIV 580085 580086 . 180
chrXIV 580339 580340 . 1480
chrXIV 581296 581297 . 200
chrXIV 581388 581389 . 500
chrXIV 581414 581415 . 160
chrXIV 581771 581772 . 3980
chrXIV 581780 581781 . 3140
chrXIV 581821 581822 . 140
chrXIV 581843 581844 . 2220
chrXIV 583541 583542 . 180
chrXIV 583546 583547 . 1000
chrXIV 583926 583927 . 140
chrXIV 584098 584099 . 140
chrXIV 584867 584868 . 180
chrXIV 584878 584879 . 160
chrXIV 584912 584913 . 140
chrXIV 585229 585230 . 280
chrXIV 585368 585369 . 280
chrXIV 585377 585378 . 2220
chrXIV 585403 585404 . 500
chrXIV 585411 585412 . 200
chrXIV 585417 585418 . 3220
chrXIV 585487 585488 . 120
chrXIV 585514 585515 . 280
chrXIV 586076 586077 . 460
chrXIV 586206 586207 . 160
chrXIV 586299 586300 . 1860
chrXIV 586345 586346 . 260
chrXIV 586371 586372 . 180
chrXIV 586382 586383 . 360
chrXIV 586600 586601 . 200
chrXIV 586907 586908 . 520
chrXIV 586930 586931 . 880
chrXIV 586935 586936 . 140
chrXIV 586939 586940 . 7600
chrXIV 586971 586972 . 500
chrXIV 586975 586976 . 2180
chrXIV 587004 587005 . 440
chrXIV 587025 587026 . 140
chrXIV 587030 587031 . 140
chrXIV 587044 587045 . 160
chrXIV 587058 587059 . 120
chrXIV 587177 587178 . 140
chrXIV 587377 587378 . 500
chrXIV 587411 587412 . 160
chrXIV 587528 587529 . 380
chrXIV 587557 587558 . 600
chrXIV 587638 587639 . 360
chrXIV 587660 587661 . 560
chrXIV 587679 587680 . 720
chrXIV 587704 587705 . 800
chrXIV 587710 587711 . 120
chrXIV 587777 587778 . 340
chrXIV 587793 587794 . 1600
chrXIV 587796 587797 . 260
chrXIV 587809 587810 . 340
chrXIV 587813 587814 . 120
chrXIV 587815 587816 . 240
chrXIV 587819 587820 . 200
chrXIV 587888 587889 . 180
chrXIV 587915 587916 . 480
chrXIV 587930 587931 . 120
chrXIV 587950 587951 . 260
chrXIV 587956 587957 . 120
chrXIV 587974 587975 . 180
chrXIV 587985 587986 . 260
chrXIV 588003 588004 . 160
chrXIV 588160 588161 . 1520
chrXIV 588520 588521 . 900
chrXIV 588723 588724 . 120
chrXIV 588729 588730 . 2240
chrXIV 588738 588739 . 200
chrXIV 589777 589778 . 160
chrXIV 589948 589949 . 180
chrXIV 590080 590081 . 1100
chrXIV 590237 590238 . 1640
chrXIV 590245 590246 . 5180
chrXIV 590405 590406 . 3020
chrXIV 590877 590878 . 1160
chrXIV 590946 590947 . 220
chrXIV 591111 591112 . 420
chrXIV 591259 591260 . 1200
chrXIV 591262 591263 . 380
chrXIV 591270 591271 . 880
chrXIV 591272 591273 . 160
chrXIV 591275 591276 . 220
chrXIV 591282 591283 . 3180
chrXIV 591284 591285 . 400
chrXIV 591303 591304 . 180
chrXIV 591340 591341 . 1100
chrXIV 591355 591356 . 240
chrXIV 591508 591509 . 380
chrXIV 591523 591524 . 120
chrXIV 591532 591533 . 260
chrXIV 591532 591533 . 780
chrXIV 591533 591534 . 140
chrXIV 591555 591556 . 660
chrXIV 591713 591714 . 160
chrXIV 591813 591814 . 1440
chrXIV 592319 592320 . 600
chrXIV 592600 592601 . 120
chrXIV 592947 592948 . 140
chrXIV 592958 592959 . 160
chrXIV 592966 592967 . 300
chrXIV 593004 593005 . 1120
chrXIV 593067 593068 . 1120
chrXIV 593085 593086 . 360
chrXIV 593105 593106 . 720
chrXIV 593111 593112 . 120
chrXIV 593194 593195 . 220
chrXIV 593405 593406 . 2260
chrXIV 593427 593428 . 1700
chrXIV 593434 593435 . 580
chrXIV 593588 593589 . 480
chrXIV 593603 593604 . 340
chrXIV 593749 593750 . 1220
chrXIV 593875 593876 . 140
chrXIV 594058 594059 . 3300
chrXIV 594074 594075 . 740
chrXIV 594097 594098 . 180
chrXIV 594427 594428 . 340
chrXIV 594719 594720 . 4480
chrXIV 594862 594863 . 11320
chrXIV 595510 595511 . 180
chrXIV 595575 595576 . 1180
chrXIV 595658 595659 . 360
chrXIV 596146 596147 . 580
chrXIV 596242 596243 . 5400
chrXIV 596412 596413 . 1420
chrXIV 596568 596569 . 180
chrXIV 596970 596971 . 200
chrXIV 597039 597040 . 7960
chrXIV 597076 597077 . 120
chrXIV 597196 597197 . 200
chrXIV 597228 597229 . 160
chrXIV 597245 597246 . 4160
chrXIV 597251 597252 . 160
chrXIV 597336 597337 . 800
chrXIV 597486 597487 . 7220
chrXIV 597713 597714 . 120
chrXIV 597725 597726 . 8240
chrXIV 597728 597729 . 6120
chrXIV 597741 597742 . 120
chrXIV 597748 597749 . 2660
chrXIV 597757 597758 . 1220
chrXIV 597763 597764 . 180
chrXIV 597789 597790 . 1380
chrXIV 597962 597963 . 1620
chrXIV 597970 597971 . 1060
chrXIV 598142 598143 . 760
chrXIV 599556 599557 . 140
chrXIV 599564 599565 . 240
chrXIV 599642 599643 . 700
chrXIV 599750 599751 . 120
chrXIV 600015 600016 . 1960
chrXIV 600282 600283 . 220
chrXIV 600555 600556 . 140
chrXIV 600606 600607 . 180
chrXIV 600880 600881 . 600
chrXIV 600889 600890 . 400
chrXIV 600912 600913 . 500
chrXIV 601111 601112 . 1520
chrXIV 601119 601120 . 2840
chrXIV 601130 601131 . 500
chrXIV 601329 601330 . 500
chrXIV 601427 601428 . 120
chrXIV 601483 601484 . 140
chrXIV 601512 601513 . 200
chrXIV 601617 601618 . 200
chrXIV 602057 602058 . 220
chrXIV 602067 602068 . 1000
chrXIV 602216 602217 . 340
chrXIV 602222 602223 . 280
chrXIV 602225 602226 . 360
chrXIV 602228 602229 . 200
chrXIV 602229 602230 . 840
chrXIV 602237 602238 . 180
chrXIV 602244 602245 . 2300
chrXIV 602255 602256 . 1580
chrXIV 602321 602322 . 320
chrXIV 602334 602335 . 240
chrXIV 602401 602402 . 200
chrXIV 602406 602407 . 600
chrXIV 602410 602411 . 880
chrXIV 602422 602423 . 280
chrXIV 602429 602430 . 120
chrXIV 602449 602450 . 2220
chrXIV 602452 602453 . 140
chrXIV 602469 602470 . 200
chrXIV 602472 602473 . 120
chrXIV 602477 602478 . 340
chrXIV 602480 602481 . 120
chrXIV 602499 602500 . 800
chrXIV 602596 602597 . 180
chrXIV 602657 602658 . 760
chrXIV 602694 602695 . 260
chrXIV 602701 602702 . 500
chrXIV 602702 602703 . 200
chrXIV 602708 602709 . 880
chrXIV 602738 602739 . 140
chrXIV 602749 602750 . 120
chrXIV 602804 602805 . 980
chrXIV 602830 602831 . 560
chrXIV 602919 602920 . 120
chrXIV 602945 602946 . 140
chrXIV 603095 603096 . 280
chrXIV 603449 603450 . 700
chrXIV 603723 603724 . 960
chrXIV 603874 603875 . 2620
chrXIV 604333 604334 . 120
chrXIV 604679 604680 . 260
chrXIV 604785 604786 . 2020
chrXIV 604812 604813 . 2100
chrXIV 604817 604818 . 760
chrXIV 604830 604831 . 1960
chrXIV 604875 604876 . 3140
chrXIV 604884 604885 . 2340
chrXIV 604888 604889 . 1300
chrXIV 604919 604920 . 120
chrXIV 604925 604926 . 1140
chrXIV 604958 604959 . 680
chrXIV 604993 604994 . 1020
chrXIV 605017 605018 . 120
chrXIV 605023 605024 . 240
chrXIV 605030 605031 . 660
chrXIV 605042 605043 . 200
chrXIV 605051 605052 . 3640
chrXIV 605059 605060 . 320
chrXIV 605084 605085 . 1260
chrXIV 605096 605097 . 1380
chrXIV 605110 605111 . 360
chrXIV 605118 605119 . 260
chrXIV 605122 605123 . 200
chrXIV 605126 605127 . 340
chrXIV 605133 605134 . 180
chrXIV 605150 605151 . 420
chrXIV 605163 605164 . 160
chrXIV 605169 605170 . 120
chrXIV 605182 605183 . 120
chrXIV 605216 605217 . 160
chrXIV 605237 605238 . 400
chrXIV 605249 605250 . 260
chrXIV 605271 605272 . 140
chrXIV 605987 605988 . 120
chrXIV 606173 606174 . 180
chrXIV 606250 606251 . 2540
chrXIV 606314 606315 . 120
chrXIV 606379 606380 . 1000
chrXIV 606403 606404 . 1960
chrXIV 606424 606425 . 1320
chrXIV 606502 606503 . 120
chrXIV 606517 606518 . 1380
chrXIV 606522 606523 . 140
chrXIV 606528 606529 . 1040
chrXIV 606534 606535 . 3480
chrXIV 606564 606565 . 320
chrXIV 606658 606659 . 500
chrXIV 606667 606668 . 1200
chrXIV 606696 606697 . 320
chrXIV 606855 606856 . 440
chrXIV 607245 607246 . 240
chrXIV 607339 607340 . 1900
chrXIV 607358 607359 . 180
chrXIV 607650 607651 . 500
chrXIV 607790 607791 . 3260
chrXIV 607953 607954 . 140
chrXIV 608127 608128 . 120
chrXIV 608256 608257 . 120
chrXIV 608367 608368 . 120
chrXIV 608373 608374 . 600
chrXIV 608398 608399 . 600
chrXIV 608510 608511 . 260
chrXIV 608886 608887 . 240
chrXIV 609155 609156 . 600
chrXIV 609503 609504 . 120
chrXIV 609645 609646 . 220
chrXIV 609784 609785 . 1520
chrXIV 609991 609992 . 540
chrXIV 610001 610002 . 540
chrXIV 610030 610031 . 1840
chrXIV 610160 610161 . 340
chrXIV 610192 610193 . 200
chrXIV 610215 610216 . 880
chrXIV 610274 610275 . 140
chrXIV 610293 610294 . 960
chrXIV 610526 610527 . 160
chrXIV 610847 610848 . 680
chrXIV 610964 610965 . 1240
chrXIV 611106 611107 . 260
chrXIV 611109 611110 . 240
chrXIV 611147 611148 . 180
chrXIV 611183 611184 . 240
chrXIV 611253 611254 . 380
chrXIV 611453 611454 . 260
chrXIV 611461 611462 . 400
chrXIV 611491 611492 . 480
chrXIV 611516 611517 . 1040
chrXIV 611570 611571 . 300
chrXIV 611659 611660 . 2040
chrXIV 611927 611928 . 1800
chrXIV 611942 611943 . 840
chrXIV 612235 612236 . 520
chrXIV 612347 612348 . 1700
chrXIV 612409 612410 . 280
chrXIV 612722 612723 . 3300
chrXIV 613035 613036 . 200
chrXIV 613048 613049 . 460
chrXIV 613119 613120 . 780
chrXIV 613196 613197 . 140
chrXIV 613216 613217 . 160
chrXIV 613236 613237 . 240
chrXIV 613253 613254 . 2280
chrXIV 613260 613261 . 280
chrXIV 613310 613311 . 1580
chrXIV 613318 613319 . 1020
chrXIV 613341 613342 . 1080
chrXIV 613438 613439 . 140
chrXIV 613443 613444 . 360
chrXIV 613448 613449 . 280
chrXIV 613449 613450 . 180
chrXIV 613451 613452 . 320
chrXIV 613453 613454 . 140
chrXIV 613456 613457 . 340
chrXIV 613457 613458 . 160
chrXIV 613469 613470 . 120
chrXIV 613502 613503 . 760
chrXIV 613513 613514 . 120
chrXIV 613537 613538 . 720
chrXIV 613541 613542 . 120
chrXIV 613552 613553 . 140
chrXIV 613559 613560 . 120
chrXIV 613587 613588 . 380
chrXIV 613671 613672 . 1240
chrXIV 613694 613695 . 900
chrXIV 613701 613702 . 300
chrXIV 613742 613743 . 400
chrXIV 613744 613745 . 120
chrXIV 613761 613762 . 3920
chrXIV 613970 613971 . 180
chrXIV 613971 613972 . 3420
chrXIV 614054 614055 . 3140
chrXIV 614058 614059 . 7500
chrXIV 614062 614063 . 140
chrXIV 614085 614086 . 6600
chrXIV 614238 614239 . 2960
chrXIV 614273 614274 . 900
chrXIV 614279 614280 . 120
chrXIV 614412 614413 . 780
chrXIV 614417 614418 . 200
chrXIV 614454 614455 . 2020
chrXIV 614456 614457 . 3100
chrXIV 614465 614466 . 400
chrXIV 614472 614473 . 200
chrXIV 614481 614482 . 2560
chrXIV 614545 614546 . 400
chrXIV 614549 614550 . 320
chrXIV 614553 614554 . 120
chrXIV 614553 614554 . 120
chrXIV 614557 614558 . 120
chrXIV 614573 614574 . 360
chrXIV 614720 614721 . 220
chrXIV 614733 614734 . 200
chrXIV 614743 614744 . 2680
chrXIV 614872 614873 . 120
chrXIV 615011 615012 . 1340
chrXIV 615049 615050 . 320
chrXIV 615096 615097 . 300
chrXIV 615253 615254 . 140
chrXIV 615302 615303 . 320
chrXIV 615380 615381 . 200
chrXIV 615403 615404 . 120
chrXIV 615409 615410 . 2200
chrXIV 615513 615514 . 380
chrXIV 615569 615570 . 160
chrXIV 615643 615644 . 220
chrXIV 615667 615668 . 1560
chrXIV 615761 615762 . 800
chrXIV 615790 615791 . 1480
chrXIV 615949 615950 . 220
chrXIV 615954 615955 . 220
chrXIV 615985 615986 . 720
chrXIV 616121 616122 . 11760
chrXIV 616132 616133 . 1080
chrXIV 616192 616193 . 180
chrXIV 616327 616328 . 1080
chrXIV 616330 616331 . 300
chrXIV 616462 616463 . 1340
chrXIV 616507 616508 . 780
chrXIV 616918 616919 . 280
chrXIV 616940 616941 . 2260
chrXIV 616967 616968 . 220
chrXIV 617028 617029 . 200
chrXIV 617160 617161 . 320
chrXIV 617171 617172 . 720
chrXIV 617623 617624 . 300
chrXIV 617628 617629 . 300
chrXIV 617684 617685 . 140
chrXIV 617782 617783 . 6240
chrXIV 617951 617952 . 540
chrXIV 618151 618152 . 180
chrXIV 618157 618158 . 300
chrXIV 618298 618299 . 120
chrXIV 618306 618307 . 120
chrXIV 618309 618310 . 140
chrXIV 618311 618312 . 260
chrXIV 618317 618318 . 4340
chrXIV 618325 618326 . 1140
chrXIV 618336 618337 . 2700
chrXIV 618380 618381 . 120
chrXIV 618392 618393 . 140
chrXIV 618407 618408 . 240
chrXIV 618417 618418 . 160
chrXIV 618433 618434 . 2200
chrXIV 618445 618446 . 1340
chrXIV 618454 618455 . 120
chrXIV 618460 618461 . 120
chrXIV 619645 619646 . 120
chrXIV 619654 619655 . 380
chrXIV 619693 619694 . 160
chrXIV 619748 619749 . 420
chrXIV 619752 619753 . 160
chrXIV 619773 619774 . 420
chrXIV 619788 619789 . 240
chrXIV 619817 619818 . 140
chrXIV 619821 619822 . 1320
chrXIV 619830 619831 . 800
chrXIV 619836 619837 . 5440
chrXIV 619841 619842 . 3400
chrXIV 619842 619843 . 120
chrXIV 619849 619850 . 160
chrXIV 619856 619857 . 220
chrXIV 619872 619873 . 140
chrXIV 619878 619879 . 620
chrXIV 619880 619881 . 140
chrXIV 619883 619884 . 320
chrXIV 619885 619886 . 120
chrXIV 619901 619902 . 1840
chrXIV 619947 619948 . 6040
chrXIV 619954 619955 . 280
chrXIV 619958 619959 . 4660
chrXIV 619966 619967 . 120
chrXIV 619979 619980 . 740
chrXIV 619995 619996 . 120
chrXIV 620008 620009 . 120
chrXIV 620023 620024 . 120
chrXIV 620987 620988 . 120
chrXIV 621005 621006 . 680
chrXIV 621034 621035 . 540
chrXIV 621052 621053 . 1580
chrXIV 621089 621090 . 1180
chrXIV 621138 621139 . 120
chrXIV 621163 621164 . 980
chrXIV 621341 621342 . 180
chrXIV 621386 621387 . 220
chrXIV 621389 621390 . 120
chrXIV 621464 621465 . 140
chrXIV 621467 621468 . 240
chrXIV 621477 621478 . 1320
chrXIV 621508 621509 . 320
chrXIV 621534 621535 . 160
chrXIV 621764 621765 . 560
chrXIV 621880 621881 . 140
chrXIV 622007 622008 . 240
chrXIV 622030 622031 . 2660
chrXIV 622160 622161 . 1240
chrXIV 622212 622213 . 700
chrXIV 622317 622318 . 160
chrXIV 622328 622329 . 600
chrXIV 622377 622378 . 460
chrXIV 622380 622381 . 140
chrXIV 622380 622381 . 120
chrXIV 622513 622514 . 600
chrXIV 622518 622519 . 260
chrXIV 622522 622523 . 260
chrXIV 622524 622525 . 180
chrXIV 622538 622539 . 1080
chrXIV 622541 622542 . 840
chrXIV 622559 622560 . 540
chrXIV 622568 622569 . 780
chrXIV 622571 622572 . 420
chrXIV 622577 622578 . 620
chrXIV 622588 622589 . 420
chrXIV 622733 622734 . 2400
chrXIV 622757 622758 . 340
chrXIV 622775 622776 . 3300
chrXIV 622794 622795 . 1300
chrXIV 622802 622803 . 180
chrXIV 622809 622810 . 880
chrXIV 622813 622814 . 380
chrXIV 622820 622821 . 520
chrXIV 622821 622822 . 1160
chrXIV 622822 622823 . 120
chrXIV 622823 622824 . 1920
chrXIV 622827 622828 . 840
chrXIV 622836 622837 . 160
chrXIV 622853 622854 . 920
chrXIV 622864 622865 . 340
chrXIV 622996 622997 . 2780
chrXIV 622996 622997 . 160
chrXIV 622997 622998 . 160
chrXIV 622997 622998 . 5620
chrXIV 622998 622999 . 120
chrXIV 622998 622999 . 380
chrXIV 623159 623160 . 140
chrXIV 623196 623197 . 160
chrXIV 623204 623205 . 140
chrXIV 623239 623240 . 780
chrXIV 623354 623355 . 280
chrXIV 623357 623358 . 1100
chrXIV 623372 623373 . 400
chrXIV 623389 623390 . 120
chrXIV 623395 623396 . 340
chrXIV 623421 623422 . 140
chrXIV 623575 623576 . 1300
chrXIV 623585 623586 . 440
chrXIV 623598 623599 . 200
chrXIV 623626 623627 . 840
chrXIV 623743 623744 . 720
chrXIV 623752 623753 . 300
chrXIV 623756 623757 . 1400
chrXIV 623764 623765 . 4840
chrXIV 623765 623766 . 700
chrXIV 623767 623768 . 660
chrXIV 623772 623773 . 220
chrXIV 623776 623777 . 440
chrXIV 623779 623780 . 140
chrXIV 623782 623783 . 140
chrXIV 623790 623791 . 120
chrXIV 623805 623806 . 600
chrXIV 623819 623820 . 6460
chrXIV 623829 623830 . 760
chrXIV 623835 623836 . 520
chrXIV 623841 623842 . 280
chrXIV 623855 623856 . 120
chrXIV 623858 623859 . 180
chrXIV 623860 623861 . 2380
chrXIV 623860 623861 . 120
chrXIV 623861 623862 . 180
chrXIV 623868 623869 . 240
chrXIV 623876 623877 . 500
chrXIV 623958 623959 . 2140
chrXIV 624006 624007 . 1840
chrXIV 624009 624010 . 200
chrXIV 624023 624024 . 120
chrXIV 624039 624040 . 820
chrXIV 624142 624143 . 180
chrXIV 624208 624209 . 120
chrXIV 624215 624216 . 2180
chrXIV 624277 624278 . 600
chrXIV 624283 624284 . 840
chrXIV 624313 624314 . 260
chrXIV 624469 624470 . 120
chrXIV 624472 624473 . 860
chrXIV 624493 624494 . 460
chrXIV 624521 624522 . 240
chrXIV 624543 624544 . 180
chrXIV 624584 624585 . 960
chrXIV 624588 624589 . 120
chrXIV 624595 624596 . 120
chrXIV 624722 624723 . 1500
chrXIV 624724 624725 . 640
chrXIV 624762 624763 . 200
chrXIV 624768 624769 . 440
chrXIV 624779 624780 . 140
chrXIV 624796 624797 . 500
chrXIV 624812 624813 . 840
chrXIV 624872 624873 . 900
chrXIV 624910 624911 . 240
chrXIV 624927 624928 . 180
chrXIV 624988 624989 . 160
chrXIV 625053 625054 . 200
chrXIV 625112 625113 . 780
chrXIV 625122 625123 . 160
chrXIV 625215 625216 . 400
chrXIV 625608 625609 . 140
chrXIV 625729 625730 . 120
chrXIV 625733 625734 . 580
chrXIV 625737 625738 . 160
chrXIV 625755 625756 . 180
chrXIV 625784 625785 . 120
chrXIV 625791 625792 . 420
chrXIV 625860 625861 . 340
chrXIV 625864 625865 . 280
chrXIV 625897 625898 . 800
chrXIV 625899 625900 . 120
chrXIV 625910 625911 . 200
chrXIV 625917 625918 . 120
chrXIV 625924 625925 . 1980
chrXIV 625929 625930 . 1300
chrXIV 625935 625936 . 740
chrXIV 625941 625942 . 2600
chrXIV 625946 625947 . 300
chrXIV 625948 625949 . 1260
chrXIV 625953 625954 . 340
chrXIV 625970 625971 . 4000
chrXIV 625974 625975 . 920
chrXIV 625983 625984 . 920
chrXIV 626003 626004 . 2680
chrXIV 626011 626012 . 2080
chrXIV 626011 626012 . 120
chrXIV 626015 626016 . 380
chrXIV 626017 626018 . 3700
chrXIV 626026 626027 . 3340
chrXIV 626028 626029 . 120
chrXIV 626029 626030 . 120
chrXIV 626029 626030 . 460
chrXIV 626033 626034 . 460
chrXIV 626035 626036 . 1400
chrXIV 626056 626057 . 820
chrXIV 626062 626063 . 240
chrXIV 626089 626090 . 440
chrXIV 626141 626142 . 140
chrXIV 626181 626182 . 120
chrXIV 626188 626189 . 660
chrXIV 626202 626203 . 180
chrXIV 627214 627215 . 140
chrXIV 627309 627310 . 180
chrXIV 627320 627321 . 920
chrXIV 627328 627329 . 180
chrXIV 627333 627334 . 360
chrXIV 627339 627340 . 740
chrXIV 627353 627354 . 360
chrXIV 627416 627417 . 520
chrXIV 627445 627446 . 120
chrXIV 627503 627504 . 300
chrXIV 627513 627514 . 2560
chrXIV 627550 627551 . 280
chrXIV 627601 627602 . 1680
chrXIV 627661 627662 . 2080
chrXIV 627695 627696 . 1720
chrXIV 627712 627713 . 1920
chrXIV 627842 627843 . 3200
chrXIV 627861 627862 . 1120
chrXIV 627864 627865 . 140
chrXIV 627888 627889 . 880
chrXIV 627962 627963 . 160
chrXIV 628151 628152 . 720
chrXIV 628158 628159 . 320
chrXIV 628174 628175 . 1200
chrXIV 628201 628202 . 1760
chrXIV 628217 628218 . 1660
chrXIV 628355 628356 . 4240
chrXIV 628371 628372 . 360
chrXIV 628508 628509 . 120
chrXIV 628543 628544 . 200
chrXIV 628550 628551 . 120
chrXIV 628626 628627 . 420
chrXIV 628692 628693 . 140
chrXIV 628705 628706 . 3480
chrXIV 628716 628717 . 140
chrXIV 628719 628720 . 120
chrXIV 628722 628723 . 160
chrXIV 628727 628728 . 2820
chrXIV 628745 628746 . 600
chrXIV 628909 628910 . 140
chrXIV 628912 628913 . 120
chrXIV 628942 628943 . 220
chrXIV 628948 628949 . 820
chrXIV 628953 628954 . 280
chrXIV 628958 628959 . 240
chrXIV 628975 628976 . 580
chrXIV 628985 628986 . 3140
chrXIV 628991 628992 . 340
chrXIV 629009 629010 . 1080
chrXIV 629116 629117 . 1020
chrXIV 629208 629209 . 500
chrXIV 629223 629224 . 180
chrXIV 629235 629236 . 280
chrXIV 629241 629242 . 840
chrXIV 629285 629286 . 120
chrXIV 629296 629297 . 140
chrXIV 629327 629328 . 640
chrXIV 629335 629336 . 1940
chrXIV 629341 629342 . 3020
chrXIV 629347 629348 . 120
chrXIV 629348 629349 . 2400
chrXIV 629350 629351 . 520
chrXIV 629353 629354 . 140
chrXIV 629359 629360 . 440
chrXIV 629370 629371 . 1080
chrXIV 629377 629378 . 180
chrXIV 629409 629410 . 440
chrXIV 629421 629422 . 140
chrXIV 629459 629460 . 500
chrXIV 629475 629476 . 480
chrXIV 629479 629480 . 620
chrXIV 629484 629485 . 2660
chrXIV 629484 629485 . 360
chrXIV 629485 629486 . 120
chrXIV 629485 629486 . 1000
chrXIV 629539 629540 . 120
chrXIV 629550 629551 . 1060
chrXIV 629563 629564 . 1500
chrXIV 629594 629595 . 200
chrXIV 629601 629602 . 160
chrXIV 629640 629641 . 120
chrXIV 629677 629678 . 1440
chrXIV 629683 629684 . 320
chrXIV 629687 629688 . 1320
chrXIV 629706 629707 . 1120
chrXIV 629706 629707 . 120
chrXIV 629707 629708 . 140
chrXIV 629781 629782 . 1320
chrXIV 629871 629872 . 480
chrXIV 629880 629881 . 940
chrXIV 629890 629891 . 1240
chrXIV 629901 629902 . 2700
chrXIV 629924 629925 . 820
chrXIV 629938 629939 . 1120
chrXIV 629943 629944 . 3280
chrXIV 629951 629952 . 1500
chrXIV 630045 630046 . 11320
chrXIV 630063 630064 . 220
chrXIV 630139 630140 . 140
chrXIV 630388 630389 . 240
chrXIV 630396 630397 . 900
chrXIV 630682 630683 . 260
chrXIV 630734 630735 . 120
chrXIV 630742 630743 . 120
chrXIV 630775 630776 . 120
chrXIV 630945 630946 . 240
chrXIV 631087 631088 . 120
chrXIV 631111 631112 . 140
chrXIV 631135 631136 . 160
chrXIV 631167 631168 . 340
chrXIV 631211 631212 . 220
chrXIV 631265 631266 . 1140
chrXIV 631270 631271 . 120
chrXIV 631280 631281 . 420
chrXIV 631293 631294 . 1320
chrXIV 631303 631304 . 400
chrXIV 631313 631314 . 480
chrXIV 631317 631318 . 600
chrXIV 631328 631329 . 260
chrXIV 631348 631349 . 120
chrXIV 631372 631373 . 140
chrXIV 631383 631384 . 120
chrXIV 631441 631442 . 160
chrXIV 631447 631448 . 1000
chrXIV 631449 631450 . 140
chrXIV 631449 631450 . 260
chrXIV 631453 631454 . 200
chrXIV 631464 631465 . 1280
chrXIV 631483 631484 . 2140
chrXIV 631487 631488 . 120
chrXIV 631495 631496 . 140
chrXIV 631553 631554 . 480
chrXIV 631558 631559 . 140
chrXIV 631565 631566 . 120
chrXIV 631577 631578 . 400
chrXIV 631585 631586 . 400
chrXIV 631598 631599 . 520
chrXIV 631599 631600 . 120
chrXIV 631602 631603 . 120
chrXIV 631608 631609 . 160
chrXIV 631615 631616 . 200
chrXIV 631626 631627 . 120
chrXIV 631648 631649 . 180
chrXIV 631656 631657 . 180
chrXIV 631658 631659 . 140
chrXIV 631664 631665 . 1580
chrXIV 631669 631670 . 160
chrXIV 631680 631681 . 520
chrXIV 631685 631686 . 300
chrXIV 631691 631692 . 540
chrXIV 631727 631728 . 240
chrXIV 631731 631732 . 320
chrXIV 631731 631732 . 200
chrXIV 631737 631738 . 400
chrXIV 631744 631745 . 140
chrXIV 631745 631746 . 640
chrXIV 631757 631758 . 120
chrXIV 631762 631763 . 340
chrXIV 631765 631766 . 160
chrXIV 631772 631773 . 140
chrXIV 631799 631800 . 420
chrXIV 631803 631804 . 140
chrXIV 631810 631811 . 280
chrXIV 631828 631829 . 120
chrXIV 631874 631875 . 120
chrXIV 631876 631877 . 1800
chrXIV 631889 631890 . 1860
chrXIV 631901 631902 . 3920
chrXIV 631992 631993 . 3240
chrXIV 631996 631997 . 680
chrXIV 632016 632017 . 140
chrXIV 632023 632024 . 160
chrXIV 632059 632060 . 160
chrXIV 632133 632134 . 1180
chrXIV 632134 632135 . 1100
chrXIV 632164 632165 . 420
chrXIV 632174 632175 . 120
chrXIV 632231 632232 . 200
chrXIV 632506 632507 . 2840
chrXIV 632518 632519 . 120
chrXIV 632518 632519 . 120
chrXIV 632530 632531 . 13940
chrXIV 632681 632682 . 200
chrXIV 632684 632685 . 2020
chrXIV 632689 632690 . 120
chrXIV 632690 632691 . 2740
chrXIV 632690 632691 . 180
chrXIV 632691 632692 . 120
chrXIV 632691 632692 . 1860
chrXIV 632692 632693 . 120
chrXIV 632693 632694 . 7960
chrXIV 632696 632697 . 1440
chrXIV 632696 632697 . 420
chrXIV 632699 632700 . 340
chrXIV 632702 632703 . 400
chrXIV 632704 632705 . 2180
chrXIV 632706 632707 . 140
chrXIV 632706 632707 . 200
chrXIV 632707 632708 . 840
chrXIV 632710 632711 . 5520
chrXIV 632717 632718 . 1360
chrXIV 632719 632720 . 180
chrXIV 632732 632733 . 160
chrXIV 632737 632738 . 460
chrXIV 632742 632743 . 3740
chrXIV 632751 632752 . 1320
chrXIV 632757 632758 . 2960
chrXIV 632766 632767 . 200
chrXIV 632768 632769 . 14120
chrXIV 632832 632833 . 4180
chrXIV 632833 632834 . 180
chrXIV 632841 632842 . 6200
chrXIV 632861 632862 . 240
chrXIV 632862 632863 . 220
chrXIV 632865 632866 . 620
chrXIV 632884 632885 . 200
chrXIV 632895 632896 . 940
chrXIV 632910 632911 . 2040
chrXIV 632934 632935 . 580
chrXIV 632974 632975 . 400
chrXIV 633004 633005 . 1660
chrXIV 633010 633011 . 1240
chrXIV 633027 633028 . 380
chrXIV 633059 633060 . 200
chrXIV 633188 633189 . 140
chrXIV 633241 633242 . 260
chrXIV 633253 633254 . 400
chrXIV 633276 633277 . 840
chrXIV 633326 633327 . 300
chrXIV 633329 633330 . 220
chrXIV 633357 633358 . 1740
chrXIV 633391 633392 . 420
chrXIV 633416 633417 . 340
chrXIV 633426 633427 . 140
chrXIV 633431 633432 . 260
chrXIV 633437 633438 . 120
chrXIV 633495 633496 . 1260
chrXIV 633520 633521 . 10600
chrXIV 633521 633522 . 200
chrXIV 633527 633528 . 120
chrXIV 633528 633529 . 120
chrXIV 633528 633529 . 2300
chrXIV 633536 633537 . 200
chrXIV 633541 633542 . 120
chrXIV 633546 633547 . 300
chrXIV 633578 633579 . 2480
chrXIV 633580 633581 . 120
chrXIV 633606 633607 . 520
chrXIV 633608 633609 . 2860
chrXIV 633609 633610 . 2040
chrXIV 633609 633610 . 120
chrXIV 633610 633611 . 740
chrXIV 633615 633616 . 760
chrXIV 633621 633622 . 700
chrXIV 633625 633626 . 6040
chrXIV 633632 633633 . 3960
chrXIV 633639 633640 . 180
chrXIV 633641 633642 . 1460
chrXIV 633642 633643 . 320
chrXIV 633642 633643 . 140
chrXIV 633644 633645 . 1580
chrXIV 633647 633648 . 1480
chrXIV 633659 633660 . 440
chrXIV 633667 633668 . 940
chrXIV 633690 633691 . 3560
chrXIV 633695 633696 . 400
chrXIV 633707 633708 . 320
chrXIV 633722 633723 . 580
chrXIV 633728 633729 . 140
chrXIV 633730 633731 . 3360
chrXIV 633734 633735 . 1740
chrXIV 633747 633748 . 2060
chrXIV 633776 633777 . 160
chrXIV 633788 633789 . 360
chrXIV 633790 633791 . 1380
chrXIV 633802 633803 . 3900
chrXIV 633815 633816 . 800
chrXIV 633856 633857 . 140
chrXIV 633898 633899 . 860
chrXIV 633921 633922 . 2680
chrXIV 633930 633931 . 3560
chrXIV 633936 633937 . 120
chrXIV 633942 633943 . 120
chrXIV 633946 633947 . 1600
chrXIV 633953 633954 . 1300
chrXIV 633970 633971 . 820
chrXIV 633990 633991 . 2320
chrXIV 634018 634019 . 400
chrXIV 634021 634022 . 960
chrXIV 634047 634048 . 940
chrXIV 634076 634077 . 980
chrXIV 634083 634084 . 200
chrXIV 634104 634105 . 200
chrXIV 634106 634107 . 860
chrXIV 634109 634110 . 2520
chrXIV 634109 634110 . 1540
chrXIV 634115 634116 . 1160
chrXIV 634123 634124 . 320
chrXIV 634155 634156 . 160
chrXIV 634157 634158 . 180
chrXIV 634160 634161 . 120
chrXIV 634168 634169 . 260
chrXIV 634176 634177 . 180
chrXIV 634187 634188 . 4660
chrXIV 634202 634203 . 1540
chrXIV 634208 634209 . 1320
chrXIV 634210 634211 . 540
chrXIV 634226 634227 . 200
chrXIV 634234 634235 . 460
chrXIV 634236 634237 . 280
chrXIV 634237 634238 . 140
chrXIV 634238 634239 . 520
chrXIV 634238 634239 . 1200
chrXIV 634241 634242 . 400
chrXIV 634245 634246 . 720
chrXIV 634250 634251 . 3240
chrXIV 634259 634260 . 980
chrXIV 634264 634265 . 720
chrXIV 634267 634268 . 1900
chrXIV 634281 634282 . 620
chrXIV 634283 634284 . 600
chrXIV 634289 634290 . 540
chrXIV 634291 634292 . 120
chrXIV 634294 634295 . 1220
chrXIV 634301 634302 . 2200
chrXIV 634309 634310 . 3100
chrXIV 634316 634317 . 220
chrXIV 634326 634327 . 380
chrXIV 634359 634360 . 480
chrXIV 635351 635352 . 360
chrXIV 635360 635361 . 420
chrXIV 635369 635370 . 1140
chrXIV 635370 635371 . 120
chrXIV 635370 635371 . 160
chrXIV 635372 635373 . 160
chrXIV 635377 635378 . 160
chrXIV 635426 635427 . 1320
chrXIV 635433 635434 . 1260
chrXIV 635437 635438 . 940
chrXIV 635445 635446 . 1160
chrXIV 635478 635479 . 120
chrXIV 635481 635482 . 400
chrXIV 635483 635484 . 500
chrXIV 635485 635486 . 120
chrXIV 635582 635583 . 280
chrXIV 635590 635591 . 240
chrXIV 635602 635603 . 300
chrXIV 635612 635613 . 260
chrXIV 635650 635651 . 120
chrXIV 635761 635762 . 140
chrXIV 635777 635778 . 120
chrXIV 635786 635787 . 180
chrXIV 635814 635815 . 940
chrXIV 635822 635823 . 540
chrXIV 635846 635847 . 140
chrXIV 635852 635853 . 300
chrXIV 635858 635859 . 980
chrXIV 635862 635863 . 820
chrXIV 635905 635906 . 800
chrXIV 636040 636041 . 340
chrXIV 636069 636070 . 380
chrXIV 636070 636071 . 120
chrXIV 636071 636072 . 120
chrXIV 636130 636131 . 720
chrXIV 636138 636139 . 440
chrXIV 636191 636192 . 120
chrXIV 636205 636206 . 120
chrXIV 636229 636230 . 220
chrXIV 636361 636362 . 160
chrXIV 636544 636545 . 120
chrXIV 636588 636589 . 820
chrXIV 636605 636606 . 120
chrXIV 636618 636619 . 120
chrXIV 636804 636805 . 320
chrXIV 636808 636809 . 140
chrXIV 636810 636811 . 880
chrXIV 636812 636813 . 120
chrXIV 636813 636814 . 320
chrXIV 636814 636815 . 900
chrXIV 636822 636823 . 260
chrXIV 636825 636826 . 300
chrXIV 636831 636832 . 340
chrXIV 636842 636843 . 520
chrXIV 636870 636871 . 180
chrXIV 636877 636878 . 940
chrXIV 636879 636880 . 660
chrXIV 636885 636886 . 560
chrXIV 636890 636891 . 1880
chrXIV 636894 636895 . 120
chrXIV 636901 636902 . 220
chrXIV 636921 636922 . 120
chrXIV 636947 636948 . 220
chrXIV 637032 637033 . 280
chrXIV 637057 637058 . 120
chrXIV 637067 637068 . 360
chrXIV 637181 637182 . 620
chrXIV 637238 637239 . 400
chrXIV 637409 637410 . 1600
chrXIV 637560 637561 . 180
chrXIV 638410 638411 . 120
chrXIV 638420 638421 . 200
chrXIV 638556 638557 . 120
chrXIV 638599 638600 . 140
chrXIV 638606 638607 . 640
chrXIV 638616 638617 . 340
chrXIV 638740 638741 . 500
chrXIV 638849 638850 . 120
chrXIV 639271 639272 . 1520
chrXIV 639373 639374 . 2340
chrXIV 639513 639514 . 320
chrXIV 639680 639681 . 3920
chrXIV 639756 639757 . 460
chrXIV 640022 640023 . 460
chrXIV 640027 640028 . 460
chrXIV 640044 640045 . 540
chrXIV 640049 640050 . 1280
chrXIV 640062 640063 . 800
chrXIV 640191 640192 . 120
chrXIV 640192 640193 . 120
chrXIV 640193 640194 . 8360
chrXIV 640231 640232 . 140
chrXIV 640235 640236 . 660
chrXIV 640239 640240 . 140
chrXIV 640245 640246 . 200
chrXIV 640264 640265 . 300
chrXIV 640265 640266 . 220
chrXIV 640274 640275 . 140
chrXIV 640277 640278 . 240
chrXIV 640284 640285 . 1560
chrXIV 640333 640334 . 460
chrXIV 640336 640337 . 120
chrXIV 640411 640412 . 120
chrXIV 640469 640470 . 120
chrXIV 640984 640985 . 2360
chrXIV 641052 641053 . 160
chrXIV 641331 641332 . 320
chrXIV 641442 641443 . 1340
chrXIV 641499 641500 . 120
chrXIV 641669 641670 . 140
chrXIV 642063 642064 . 180
chrXIV 642065 642066 . 120
chrXIV 642086 642087 . 420
chrXIV 642148 642149 . 160
chrXIV 642227 642228 . 280
chrXIV 642232 642233 . 160
chrXIV 642292 642293 . 160
chrXIV 642362 642363 . 140
chrXIV 642365 642366 . 120
chrXIV 642369 642370 . 120
chrXIV 642372 642373 . 140
chrXIV 642377 642378 . 260
chrXIV 642377 642378 . 480
chrXIV 642384 642385 . 200
chrXIV 642396 642397 . 160
chrXIV 642399 642400 . 260
chrXIV 642402 642403 . 900
chrXIV 642409 642410 . 340
chrXIV 642411 642412 . 1300
chrXIV 642414 642415 . 140
chrXIV 642420 642421 . 280
chrXIV 642420 642421 . 220
chrXIV 642421 642422 . 460
chrXIV 642428 642429 . 120
chrXIV 642442 642443 . 140
chrXIV 642457 642458 . 220
chrXIV 642465 642466 . 660
chrXIV 642481 642482 . 140
chrXIV 642516 642517 . 160
chrXIV 642534 642535 . 140
chrXIV 642582 642583 . 120
chrXIV 642716 642717 . 120
chrXIV 642716 642717 . 120
chrXIV 642722 642723 . 3320
chrXIV 642818 642819 . 600
chrXIV 642877 642878 . 500
chrXIV 642896 642897 . 980
chrXIV 642914 642915 . 340
chrXIV 643084 643085 . 320
chrXIV 643269 643270 . 820
chrXIV 643372 643373 . 180
chrXIV 643414 643415 . 500
chrXIV 643425 643426 . 140
chrXIV 643589 643590 . 780
chrXIV 643600 643601 . 540
chrXIV 643617 643618 . 920
chrXIV 643621 643622 . 1880
chrXIV 643626 643627 . 140
chrXIV 643645 643646 . 140
chrXIV 643671 643672 . 140
chrXIV 643679 643680 . 440
chrXIV 643687 643688 . 1480
chrXIV 643714 643715 . 160
chrXIV 643725 643726 . 3180
chrXIV 643751 643752 . 120
chrXIV 643828 643829 . 200
chrXIV 643830 643831 . 420
chrXIV 644189 644190 . 280
chrXIV 644198 644199 . 120
chrXIV 644212 644213 . 320
chrXIV 644240 644241 . 6000
chrXIV 646499 646500 . 120
chrXIV 646802 646803 . 220
chrXIV 646989 646990 . 200
chrXIV 646991 646992 . 1620
chrXIV 647016 647017 . 1920
chrXIV 647089 647090 . 4920
chrXIV 647112 647113 . 400
chrXIV 647199 647200 . 120
chrXIV 647224 647225 . 520
chrXIV 647225 647226 . 1240
chrXIV 647225 647226 . 440
chrXIV 647227 647228 . 2320
chrXIV 647250 647251 . 120
chrXIV 647299 647300 . 180
chrXIV 647342 647343 . 180
chrXIV 647659 647660 . 340
chrXIV 647814 647815 . 120
chrXIV 647973 647974 . 560
chrXIV 648133 648134 . 160
chrXIV 648224 648225 . 200
chrXIV 648694 648695 . 1480
chrXIV 648721 648722 . 6720
chrXIV 648744 648745 . 160
chrXIV 648802 648803 . 2480
chrXIV 648915 648916 . 220
chrXIV 649126 649127 . 300
chrXIV 649317 649318 . 420
chrXIV 649676 649677 . 120
chrXIV 650182 650183 . 240
chrXIV 650265 650266 . 7840
chrXIV 650308 650309 . 2280
chrXIV 650325 650326 . 820
chrXIV 650958 650959 . 2280
chrXIV 651043 651044 . 600
chrXIV 651150 651151 . 5220
chrXIV 651298 651299 . 140
chrXIV 651309 651310 . 180
chrXIV 651423 651424 . 4360
chrXIV 651657 651658 . 200
chrXIV 651665 651666 . 3680
chrXIV 651677 651678 . 320
chrXIV 651734 651735 . 860
chrXIV 651794 651795 . 6660
chrXIV 651808 651809 . 2820
chrXIV 651810 651811 . 4500
chrXIV 651810 651811 . 140
chrXIV 651818 651819 . 760
chrXIV 651820 651821 . 3320
chrXIV 651824 651825 . 540
chrXIV 652020 652021 . 140
chrXIV 652024 652025 . 280
chrXIV 652025 652026 . 120
chrXIV 652026 652027 . 120
chrXIV 652028 652029 . 880
chrXIV 652030 652031 . 120
chrXIV 652033 652034 . 300
chrXIV 652041 652042 . 280
chrXIV 652042 652043 . 1740
chrXIV 652050 652051 . 1520
chrXIV 652056 652057 . 240
chrXIV 652063 652064 . 400
chrXIV 652070 652071 . 2400
chrXIV 652072 652073 . 300
chrXIV 652072 652073 . 160
chrXIV 652074 652075 . 1160
chrXIV 652076 652077 . 4020
chrXIV 652093 652094 . 160
chrXIV 652104 652105 . 120
chrXIV 652116 652117 . 240
chrXIV 652121 652122 . 2340
chrXIV 652144 652145 . 580
chrXIV 652165 652166 . 200
chrXIV 652226 652227 . 480
chrXIV 652232 652233 . 280
chrXIV 652248 652249 . 120
chrXIV 652251 652252 . 420
chrXIV 652292 652293 . 120
chrXIV 652303 652304 . 200
chrXIV 652308 652309 . 160
chrXIV 652324 652325 . 280
chrXIV 652338 652339 . 1420
chrXIV 652340 652341 . 120
chrXIV 652348 652349 . 880
chrXIV 652456 652457 . 120
chrXIV 652469 652470 . 120
chrXIV 652519 652520 . 820
chrXIV 652757 652758 . 300
chrXIV 652803 652804 . 560
chrXIV 652812 652813 . 1640
chrXIV 652846 652847 . 120
chrXIV 652865 652866 . 2540
chrXIV 652869 652870 . 400
chrXIV 652876 652877 . 120
chrXIV 652882 652883 . 1620
chrXIV 652901 652902 . 740
chrXIV 653007 653008 . 280
chrXIV 653045 653046 . 360
chrXIV 653047 653048 . 280
chrXIV 653198 653199 . 460
chrXIV 653227 653228 . 180
chrXIV 653233 653234 . 1740
chrXIV 653246 653247 . 240
chrXIV 653270 653271 . 3220
chrXIV 653284 653285 . 140
chrXIV 653288 653289 . 3840
chrXIV 653296 653297 . 8880
chrXIV 653334 653335 . 620
chrXIV 653337 653338 . 3900
chrXIV 653345 653346 . 180
chrXIV 653349 653350 . 320
chrXIV 653353 653354 . 140
chrXIV 653355 653356 . 380
chrXIV 653361 653362 . 620
chrXIV 653522 653523 . 380
chrXIV 653624 653625 . 560
chrXIV 653824 653825 . 120
chrXIV 653828 653829 . 2800
chrXIV 653853 653854 . 1180
chrXIV 653861 653862 . 380
chrXIV 653873 653874 . 240
chrXIV 653883 653884 . 2840
chrXIV 654010 654011 . 200
chrXIV 654027 654028 . 680
chrXIV 654030 654031 . 220
chrXIV 654080 654081 . 280
chrXIV 654115 654116 . 460
chrXIV 654236 654237 . 760
chrXIV 654247 654248 . 540
chrXIV 654248 654249 . 160
chrXIV 654332 654333 . 300
chrXIV 654335 654336 . 300
chrXIV 654356 654357 . 120
chrXIV 654488 654489 . 120
chrXIV 654497 654498 . 120
chrXIV 654526 654527 . 160
chrXIV 661492 661493 . 160
chrXIV 661511 661512 . 360
chrXIV 661630 661631 . 120
chrXIV 661690 661691 . 120
chrXIV 661777 661778 . 160
chrXIV 661820 661821 . 1080
chrXIV 661832 661833 . 140
chrXIV 661888 661889 . 880
chrXIV 661950 661951 . 220
chrXIV 661982 661983 . 120
chrXIV 662021 662022 . 180
chrXIV 662027 662028 . 120
chrXIV 662035 662036 . 140
chrXIV 662053 662054 . 120
chrXIV 662066 662067 . 280
chrXIV 662113 662114 . 840
chrXIV 662114 662115 . 120
chrXIV 662131 662132 . 3020
chrXIV 662144 662145 . 820
chrXIV 662155 662156 . 120
chrXIV 662170 662171 . 1140
chrXIV 662179 662180 . 380
chrXIV 662197 662198 . 480
chrXIV 662201 662202 . 1280
chrXIV 662206 662207 . 180
chrXIV 662209 662210 . 800
chrXIV 662234 662235 . 220
chrXIV 662261 662262 . 160
chrXIV 662272 662273 . 260
chrXIV 662287 662288 . 700
chrXIV 662291 662292 . 940
chrXIV 662292 662293 . 2200
chrXIV 662293 662294 . 140
chrXIV 662295 662296 . 140
chrXIV 662311 662312 . 1720
chrXIV 662313 662314 . 400
chrXIV 662326 662327 . 300
chrXIV 662337 662338 . 280
chrXIV 662351 662352 . 280
chrXIV 662392 662393 . 720
chrXIV 662393 662394 . 520
chrXIV 662444 662445 . 200
chrXIV 662449 662450 . 2300
chrXIV 662459 662460 . 120
chrXIV 662460 662461 . 180
chrXIV 662463 662464 . 160
chrXIV 662470 662471 . 5540
chrXIV 662477 662478 . 340
chrXIV 662487 662488 . 600
chrXIV 662508 662509 . 140
chrXIV 662578 662579 . 200
chrXIV 662614 662615 . 140
chrXIV 662633 662634 . 120
chrXIV 662642 662643 . 360
chrXIV 662664 662665 . 1360
chrXIV 662688 662689 . 760
chrXIV 662693 662694 . 140
chrXIV 662743 662744 . 600
chrXIV 663555 663556 . 940
chrXIV 663568 663569 . 1620
chrXIV 663639 663640 . 120
chrXIV 663652 663653 . 200
chrXIV 663660 663661 . 1620
chrXIV 663669 663670 . 740
chrXIV 663685 663686 . 400
chrXIV 663696 663697 . 6580
chrXIV 663697 663698 . 120
chrXIV 663700 663701 . 3000
chrXIV 663769 663770 . 1260
chrXIV 663782 663783 . 420
chrXIV 663791 663792 . 2740
chrXIV 663819 663820 . 960
chrXIV 663955 663956 . 120
chrXIV 663974 663975 . 1600
chrXIV 664092 664093 . 460
chrXIV 664142 664143 . 320
chrXIV 664168 664169 . 1020
chrXIV 664246 664247 . 320
chrXIV 664278 664279 . 140
chrXIV 664482 664483 . 380
chrXIV 664483 664484 . 200
chrXIV 664565 664566 . 420
chrXIV 664653 664654 . 140
chrXIV 664684 664685 . 760
chrXIV 664716 664717 . 120
chrXIV 664728 664729 . 3260
chrXIV 664752 664753 . 1440
chrXIV 664767 664768 . 300
chrXIV 664791 664792 . 200
chrXIV 664832 664833 . 140
chrXIV 664889 664890 . 120
chrXIV 665038 665039 . 1100
chrXIV 665044 665045 . 660
chrXIV 665085 665086 . 160
chrXIV 665101 665102 . 1100
chrXIV 665137 665138 . 660
chrXIV 665144 665145 . 480
chrXIV 665159 665160 . 600
chrXIV 665195 665196 . 580
chrXIV 665199 665200 . 120
chrXIV 665204 665205 . 340
chrXIV 665225 665226 . 920
chrXIV 665243 665244 . 960
chrXIV 665271 665272 . 220
chrXIV 665272 665273 . 2700
chrXIV 665435 665436 . 360
chrXIV 665444 665445 . 1340
chrXIV 665588 665589 . 460
chrXIV 665719 665720 . 920
chrXIV 665906 665907 . 1580
chrXIV 666192 666193 . 1060
chrXIV 666721 666722 . 360
chrXIV 666747 666748 . 4340
chrXIV 666973 666974 . 620
chrXIV 666996 666997 . 300
chrXIV 667226 667227 . 1580
chrXIV 667287 667288 . 660
chrXIV 667486 667487 . 120
chrXIV 667502 667503 . 220
chrXIV 667682 667683 . 2780
chrXIV 667855 667856 . 120
chrXIV 668127 668128 . 140
chrXIV 668151 668152 . 600
chrXIV 668159 668160 . 240
chrXIV 668183 668184 . 240
chrXIV 668246 668247 . 600
chrXIV 668261 668262 . 780
chrXIV 668263 668264 . 200
chrXIV 668269 668270 . 4640
chrXIV 668298 668299 . 700
chrXIV 668312 668313 . 2260
chrXIV 668316 668317 . 2960
chrXIV 668322 668323 . 120
chrXIV 668638 668639 . 260
chrXIV 668674 668675 . 880
chrXIV 668782 668783 . 160
chrXIV 668793 668794 . 960
chrXIV 668848 668849 . 220
chrXIV 669288 669289 . 760
chrXIV 669557 669558 . 380
chrXIV 669676 669677 . 120
chrXIV 669891 669892 . 680
chrXIV 670041 670042 . 680
chrXIV 670074 670075 . 200
chrXIV 670082 670083 . 140
chrXIV 670086 670087 . 720
chrXIV 670249 670250 . 180
chrXIV 670261 670262 . 300
chrXIV 670264 670265 . 160
chrXIV 670267 670268 . 160
chrXIV 670267 670268 . 240
chrXIV 670276 670277 . 1260
chrXIV 670305 670306 . 600
chrXIV 670349 670350 . 360
chrXIV 670530 670531 . 480
chrXIV 672073 672074 . 120
chrXIV 672260 672261 . 260
chrXIV 672263 672264 . 520
chrXIV 672266 672267 . 460
chrXIV 672364 672365 . 120
chrXIV 672508 672509 . 1660
chrXIV 672519 672520 . 16620
chrXIV 672579 672580 . 180
chrXIV 672694 672695 . 240
chrXIV 672704 672705 . 260
chrXIV 672841 672842 . 160
chrXIV 672852 672853 . 300
chrXIV 673453 673454 . 140
chrXIV 674760 674761 . 940
chrXIV 674815 674816 . 140
chrXIV 674816 674817 . 2380
chrXIV 674816 674817 . 220
chrXIV 674818 674819 . 120
chrXIV 674821 674822 . 580
chrXIV 674822 674823 . 440
chrXIV 674822 674823 . 360
chrXIV 674833 674834 . 500
chrXIV 675028 675029 . 560
chrXIV 675142 675143 . 160
chrXIV 675175 675176 . 260
chrXIV 675529 675530 . 820
chrXIV 675691 675692 . 140
chrXIV 675707 675708 . 580
chrXIV 675721 675722 . 220
chrXIV 675748 675749 . 140
chrXIV 675912 675913 . 120
chrXIV 675919 675920 . 2360
chrXIV 675994 675995 . 160
chrXIV 676029 676030 . 1800
chrXIV 676068 676069 . 620
chrXIV 676082 676083 . 160
chrXIV 676124 676125 . 360
chrXIV 676222 676223 . 860
chrXIV 676230 676231 . 300
chrXIV 676396 676397 . 600
chrXIV 676405 676406 . 1980
chrXIV 676753 676754 . 600
chrXIV 676764 676765 . 580
chrXIV 677093 677094 . 120
chrXIV 677254 677255 . 120
chrXIV 678047 678048 . 180
chrXIV 678189 678190 . 220
chrXIV 678302 678303 . 140
chrXIV 678592 678593 . 120
chrXIV 678666 678667 . 140
chrXIV 678683 678684 . 260
chrXIV 678693 678694 . 2100
chrXIV 678697 678698 . 840
chrXIV 678806 678807 . 5020
chrXIV 678812 678813 . 120
chrXIV 679164 679165 . 480
chrXIV 679368 679369 . 400
chrXIV 679655 679656 . 260
chrXIV 680034 680035 . 240
chrXIV 680184 680185 . 3780
chrXIV 680231 680232 . 220
chrXIV 680253 680254 . 2940
chrXIV 680427 680428 . 120
chrXIV 680504 680505 . 220
chrXIV 680587 680588 . 200
chrXIV 680607 680608 . 160
chrXIV 680880 680881 . 680
chrXIV 681027 681028 . 120
chrXIV 681109 681110 . 120
chrXIV 681387 681388 . 160
chrXIV 681455 681456 . 600
chrXIV 681537 681538 . 1180
chrXIV 683022 683023 . 1360
chrXIV 683201 683202 . 120
chrXIV 684214 684215 . 300
chrXIV 684728 684729 . 640
chrXIV 685747 685748 . 160
chrXIV 685799 685800 . 1020
chrXIV 685835 685836 . 120
chrXIV 685857 685858 . 1700
chrXIV 686660 686661 . 660
chrXIV 686668 686669 . 140
chrXIV 686843 686844 . 120
chrXIV 687035 687036 . 1880
chrXIV 687051 687052 . 620
chrXIV 687168 687169 . 1120
chrXIV 687190 687191 . 340
chrXIV 687212 687213 . 1280
chrXIV 687216 687217 . 400
chrXIV 687323 687324 . 200
chrXIV 687356 687357 . 380
chrXIV 687359 687360 . 700
chrXIV 687398 687399 . 1800
chrXIV 687404 687405 . 1180
chrXIV 687524 687525 . 360
chrXIV 687537 687538 . 160
chrXIV 687546 687547 . 520
chrXIV 687555 687556 . 1640
chrXIV 687560 687561 . 3300
chrXIV 687566 687567 . 220
chrXIV 687571 687572 . 160
chrXIV 687621 687622 . 3920
chrXIV 687644 687645 . 740
chrXIV 687709 687710 . 2520
chrXIV 687733 687734 . 240
chrXIV 687781 687782 . 3600
chrXIV 687803 687804 . 380
chrXIV 687825 687826 . 820
chrXIV 688552 688553 . 1160
chrXIV 688814 688815 . 120
chrXIV 689134 689135 . 200
chrXIV 689202 689203 . 200
chrXIV 689213 689214 . 420
chrXIV 689315 689316 . 800
chrXIV 689530 689531 . 240
chrXIV 689552 689553 . 4040
chrXIV 689681 689682 . 340
chrXIV 689858 689859 . 3460
chrXIV 689905 689906 . 160
chrXIV 690114 690115 . 140
chrXIV 690117 690118 . 860
chrXIV 690138 690139 . 140
chrXIV 690202 690203 . 120
chrXIV 690816 690817 . 160
chrXIV 691173 691174 . 440
chrXIV 691247 691248 . 1320
chrXIV 691389 691390 . 120
chrXIV 691466 691467 . 140
chrXIV 691484 691485 . 180
chrXIV 691556 691557 . 300
chrXIV 691641 691642 . 440
chrXIV 691648 691649 . 4100
chrXIV 691660 691661 . 320
chrXIV 691737 691738 . 280
chrXIV 691744 691745 . 2720
chrXIV 691753 691754 . 1000
chrXIV 691816 691817 . 1380
chrXIV 691892 691893 . 320
chrXIV 691925 691926 . 260
chrXIV 691942 691943 . 1360
chrXIV 692006 692007 . 2040
chrXIV 692119 692120 . 1380
chrXIV 692196 692197 . 1040
chrXIV 692315 692316 . 120
chrXIV 692383 692384 . 140
chrXIV 692470 692471 . 180
chrXIV 692510 692511 . 720
chrXIV 692642 692643 . 420
chrXIV 692691 692692 . 2120
chrXIV 692724 692725 . 720
chrXIV 692729 692730 . 420
chrXIV 692730 692731 . 120
chrXIV 692730 692731 . 140
chrXIV 694125 694126 . 780
chrXIV 694134 694135 . 240
chrXIV 694143 694144 . 920
chrXIV 694208 694209 . 1800
chrXIV 694209 694210 . 120
chrXIV 694217 694218 . 200
chrXIV 694236 694237 . 360
chrXIV 694240 694241 . 1320
chrXIV 694391 694392 . 2180
chrXIV 694527 694528 . 1420
chrXIV 694700 694701 . 1700
chrXIV 694855 694856 . 120
chrXIV 694864 694865 . 260
chrXIV 694877 694878 . 120
chrXIV 694921 694922 . 120
chrXIV 694951 694952 . 120
chrXIV 694974 694975 . 360
chrXIV 694978 694979 . 1400
chrXIV 694983 694984 . 180
chrXIV 695383 695384 . 120
chrXIV 695395 695396 . 160
chrXIV 695419 695420 . 120
chrXIV 695523 695524 . 120
chrXIV 695531 695532 . 140
chrXIV 695538 695539 . 900
chrXIV 695544 695545 . 800
chrXIV 697426 697427 . 220
chrXIV 697569 697570 . 1660
chrXIV 697663 697664 . 260
chrXIV 698041 698042 . 7240
chrXIV 698496 698497 . 340
chrXIV 698517 698518 . 600
chrXIV 699019 699020 . 120
chrXIV 699149 699150 . 140
chrXIV 699275 699276 . 360
chrXIV 699521 699522 . 3480
chrXIV 699534 699535 . 200
chrXIV 699557 699558 . 120
chrXIV 699561 699562 . 2840
chrXIV 699568 699569 . 140
chrXIV 699619 699620 . 460
chrXIV 699656 699657 . 280
chrXIV 699768 699769 . 840
chrXIV 699822 699823 . 120
chrXIV 699841 699842 . 280
chrXIV 699968 699969 . 300
chrXIV 699977 699978 . 240
chrXIV 700310 700311 . 380
chrXIV 700476 700477 . 120
chrXIV 700532 700533 . 600
chrXIV 700697 700698 . 680
chrXIV 700720 700721 . 1360
chrXIV 700749 700750 . 1180
chrXIV 700754 700755 . 200
chrXIV 700878 700879 . 940
chrXIV 701061 701062 . 320
chrXIV 701075 701076 . 420
chrXIV 701272 701273 . 120
chrXIV 701719 701720 . 160
chrXIV 701719 701720 . 500
chrXIV 701742 701743 . 120
chrXIV 701751 701752 . 140
chrXIV 703081 703082 . 680
chrXIV 704854 704855 . 440
chrXIV 704986 704987 . 120
chrXIV 705461 705462 . 240
chrXIV 705464 705465 . 500
chrXIV 705492 705493 . 860
chrXIV 705593 705594 . 1060
chrXIV 705986 705987 . 120
chrXIV 706022 706023 . 240
chrXIV 706026 706027 . 160
chrXIV 706029 706030 . 120
chrXIV 706034 706035 . 1140
chrXIV 706091 706092 . 280
chrXIV 706286 706287 . 880
chrXIV 706612 706613 . 120
chrXIV 706952 706953 . 240
chrXIV 707086 707087 . 160
chrXIV 707099 707100 . 700
chrXIV 707263 707264 . 200
chrXIV 707406 707407 . 160
chrXIV 707421 707422 . 180
chrXIV 707442 707443 . 1380
chrXIV 707442 707443 . 300
chrXIV 707620 707621 . 2760
chrXIV 707629 707630 . 800
chrXIV 707638 707639 . 1120
chrXIV 707704 707705 . 2320
chrXIV 707717 707718 . 1660
chrXIV 707792 707793 . 120
chrXIV 708340 708341 . 460
chrXIV 708401 708402 . 14620
chrXIV 708414 708415 . 780
chrXIV 708432 708433 . 1200
chrXIV 708445 708446 . 520
chrXIV 708453 708454 . 1340
chrXIV 708593 708594 . 1240
chrXIV 708748 708749 . 200
chrXIV 708786 708787 . 780
chrXIV 708798 708799 . 240
chrXIV 708940 708941 . 680
chrXIV 710171 710172 . 340
chrXIV 710678 710679 . 480
chrXIV 710833 710834 . 740
chrXIV 710908 710909 . 440
chrXIV 710967 710968 . 740
chrXIV 711483 711484 . 280
chrXIV 711491 711492 . 240
chrXIV 711509 711510 . 740
chrXIV 711522 711523 . 140
chrXIV 711529 711530 . 980
chrXIV 711529 711530 . 160
chrXIV 711532 711533 . 140
chrXIV 711543 711544 . 400
chrXIV 711562 711563 . 260
chrXIV 711581 711582 . 120
chrXIV 711740 711741 . 460
chrXIV 712424 712425 . 980
chrXIV 712554 712555 . 180
chrXIV 712970 712971 . 160
chrXIV 713011 713012 . 140
chrXIV 713193 713194 . 360
chrXIV 713216 713217 . 120
chrXIV 713380 713381 . 120
chrXIV 713545 713546 . 320
chrXIV 713546 713547 . 120
chrXIV 713576 713577 . 200
chrXIV 713596 713597 . 260
chrXIV 713698 713699 . 200
chrXIV 713746 713747 . 120
chrXIV 713748 713749 . 960
chrXIV 713752 713753 . 1540
chrXIV 713755 713756 . 1520
chrXIV 713759 713760 . 400
chrXIV 713791 713792 . 200
chrXIV 713907 713908 . 200
chrXIV 713909 713910 . 220
chrXIV 713971 713972 . 200
chrXIV 714049 714050 . 1280
chrXIV 714170 714171 . 540
chrXIV 714297 714298 . 420
chrXIV 714661 714662 . 480
chrXIV 715398 715399 . 240
chrXIV 715402 715403 . 1060
chrXIV 715485 715486 . 260
chrXIV 715525 715526 . 700
chrXIV 715525 715526 . 1220
chrXIV 715526 715527 . 160
chrXIV 715526 715527 . 120
chrXIV 715530 715531 . 640
chrXIV 715593 715594 . 380
chrXIV 715655 715656 . 540
chrXIV 715662 715663 . 1740
chrXIV 715873 715874 . 120
chrXIV 715879 715880 . 2800
chrXIV 715934 715935 . 260
chrXIV 715941 715942 . 240
chrXIV 715944 715945 . 1420
chrXIV 715949 715950 . 880
chrXIV 715985 715986 . 700
chrXIV 716014 716015 . 140
chrXIV 716082 716083 . 140
chrXIV 716139 716140 . 3000
chrXIV 716379 716380 . 960
chrXIV 716398 716399 . 540
chrXIV 716494 716495 . 220
chrXIV 716502 716503 . 440
chrXIV 717068 717069 . 220
chrXIV 717324 717325 . 320
chrXIV 717408 717409 . 1080
chrXIV 717554 717555 . 1640
chrXIV 717801 717802 . 1000
chrXIV 719071 719072 . 120
chrXIV 719202 719203 . 3540
chrXIV 719355 719356 . 220
chrXIV 719374 719375 . 360
chrXIV 720607 720608 . 280
chrXIV 720625 720626 . 120
chrXIV 720637 720638 . 2100
chrXIV 720792 720793 . 980
chrXIV 720826 720827 . 500
chrXIV 720916 720917 . 160
chrXIV 720931 720932 . 140
chrXIV 721084 721085 . 140
chrXIV 723247 723248 . 180
chrXIV 723483 723484 . 140
chrXIV 724351 724352 . 160
chrXIV 724356 724357 . 320
chrXIV 724367 724368 . 660
chrXIV 724373 724374 . 1200
chrXIV 724379 724380 . 3160
chrXIV 724419 724420 . 120
chrXIV 724420 724421 . 880
chrXIV 724420 724421 . 2180
chrXIV 724426 724427 . 8160
chrXIV 724429 724430 . 300
chrXIV 724440 724441 . 480
chrXIV 724440 724441 . 680
chrXIV 724448 724449 . 460
chrXIV 724450 724451 . 780
chrXIV 724451 724452 . 2040
chrXIV 724466 724467 . 460
chrXIV 724607 724608 . 940
chrXIV 724730 724731 . 180
chrXIV 725419 725420 . 460
chrXIV 726063 726064 . 140
chrXIV 726086 726087 . 120
chrXIV 726095 726096 . 3160
chrXIV 726105 726106 . 880
chrXIV 726109 726110 . 420
chrXIV 726193 726194 . 3760
chrXIV 726586 726587 . 120
chrXIV 727211 727212 . 160
chrXIV 727237 727238 . 140
chrXIV 727309 727310 . 160
chrXIV 727686 727687 . 220
chrXIV 727726 727727 . 360
chrXIV 727749 727750 . 1300
chrXIV 727786 727787 . 320
chrXIV 728111 728112 . 500
chrXIV 728236 728237 . 340
chrXIV 728279 728280 . 2520
chrXIV 728305 728306 . 4280
chrXIV 728316 728317 . 120
chrXIV 728342 728343 . 320
chrXIV 728345 728346 . 480
chrXIV 728361 728362 . 920
chrXIV 728390 728391 . 420
chrXIV 728449 728450 . 300
chrXIV 728582 728583 . 160
chrXIV 728821 728822 . 200
chrXIV 728827 728828 . 120
chrXIV 729180 729181 . 2160
chrXIV 729296 729297 . 600
chrXIV 729875 729876 . 180
chrXIV 730056 730057 . 880
chrXIV 730709 730710 . 1420
chrXIV 730722 730723 . 580
chrXIV 730761 730762 . 280
chrXIV 730767 730768 . 5640
chrXIV 730767 730768 . 200
chrXIV 730769 730770 . 180
chrXIV 730774 730775 . 320
chrXIV 730780 730781 . 120
chrXIV 730783 730784 . 120
chrXIV 730967 730968 . 460
chrXIV 731157 731158 . 2620
chrXIV 731163 731164 . 120
chrXIV 731164 731165 . 120
chrXIV 731165 731166 . 360
chrXIV 731165 731166 . 200
chrXIV 731166 731167 . 140
chrXIV 731399 731400 . 960
chrXIV 731423 731424 . 120
chrXIV 731525 731526 . 540
chrXIV 731571 731572 . 200
chrXIV 732028 732029 . 260
chrXIV 733109 733110 . 600
chrXIV 733239 733240 . 260
chrXIV 733498 733499 . 5100
chrXIV 733610 733611 . 440
chrXIV 733707 733708 . 180
chrXIV 733848 733849 . 3480
chrXIV 733857 733858 . 160
chrXIV 733867 733868 . 2720
chrXIV 733879 733880 . 360
chrXIV 734147 734148 . 660
chrXIV 734282 734283 . 520
chrXIV 734309 734310 . 520
chrXIV 734493 734494 . 340
chrXIV 734837 734838 . 1080
chrXIV 735177 735178 . 140
chrXIV 735274 735275 . 2760
chrXIV 735643 735644 . 380
chrXIV 735655 735656 . 780
chrXIV 735662 735663 . 140
chrXIV 735686 735687 . 120
chrXIV 735907 735908 . 120
chrXIV 736156 736157 . 320
chrXIV 736166 736167 . 240
chrXIV 736172 736173 . 560
chrXIV 736188 736189 . 640
chrXIV 736218 736219 . 340
chrXIV 736381 736382 . 160
chrXIV 736410 736411 . 120
chrXIV 736527 736528 . 1220
chrXIV 736556 736557 . 140
chrXIV 736561 736562 . 240
chrXIV 736615 736616 . 6240
chrXIV 736622 736623 . 3000
chrXIV 736626 736627 . 1500
chrXIV 736655 736656 . 120
chrXIV 736752 736753 . 140
chrXIV 736810 736811 . 1480
chrXIV 737180 737181 . 1860
chrXIV 737414 737415 . 700
chrXIV 737521 737522 . 1000
chrXIV 737793 737794 . 200
chrXIV 737816 737817 . 2040
chrXIV 738209 738210 . 1200
chrXIV 738237 738238 . 980
chrXIV 739207 739208 . 540
chrXIV 739210 739211 . 220
chrXIV 739245 739246 . 4780
chrXIV 739271 739272 . 880
chrXIV 739296 739297 . 180
chrXIV 739325 739326 . 240
chrXIV 739475 739476 . 1080
chrXIV 739537 739538 . 160
chrXIV 739577 739578 . 160
chrXIV 739682 739683 . 500
chrXIV 739772 739773 . 700
chrXIV 739773 739774 . 240
chrXIV 740332 740333 . 160
chrXIV 740390 740391 . 1860
chrXIV 740431 740432 . 1460
chrXIV 740438 740439 . 5100
chrXIV 740461 740462 . 2160
chrXIV 740642 740643 . 360
chrXIV 740873 740874 . 460
chrXIV 741007 741008 . 240
chrXIV 741482 741483 . 140
chrXIV 741523 741524 . 2840
chrXIV 741525 741526 . 320
chrXIV 741716 741717 . 540
chrXIV 742080 742081 . 480
chrXIV 742221 742222 . 1960
chrXIV 742226 742227 . 380
chrXIV 742232 742233 . 800
chrXIV 742242 742243 . 3300
chrXIV 742335 742336 . 260
chrXIV 742451 742452 . 3920
chrXIV 742520 742521 . 120
chrXIV 743313 743314 . 140
chrXIV 743314 743315 . 1340
chrXIV 743692 743693 . 4540
chrXIV 743749 743750 . 140
chrXIV 743964 743965 . 160
chrXIV 744080 744081 . 2380
chrXIV 744250 744251 . 440
chrXIV 744807 744808 . 280
chrXIV 744813 744814 . 220
chrXIV 745380 745381 . 220
chrXIV 745419 745420 . 1200
chrXIV 745558 745559 . 1680
chrXIV 745973 745974 . 160
chrXIV 746158 746159 . 140
chrXIV 746161 746162 . 2540
chrXIV 746797 746798 . 3000
chrXIV 746806 746807 . 520
chrXIV 746834 746835 . 240
chrXIV 746838 746839 . 300
chrXIV 746842 746843 . 640
chrXIV 747009 747010 . 160
chrXIV 747647 747648 . 200
chrXIV 748349 748350 . 140
chrXIV 748678 748679 . 1360
chrXIV 748897 748898 . 280
chrXIV 749041 749042 . 4620
chrXIV 749049 749050 . 420
chrXIV 749055 749056 . 220
chrXIV 749260 749261 . 5360
chrXIV 749298 749299 . 120
chrXIV 749484 749485 . 1380
chrXIV 749769 749770 . 1260
chrXIV 749797 749798 . 240
chrXIV 749898 749899 . 4640
chrXIV 749930 749931 . 220
chrXIV 749931 749932 . 380
chrXIV 750001 750002 . 1160
chrXIV 750083 750084 . 160
chrXIV 750108 750109 . 1660
chrXIV 750164 750165 . 160
chrXIV 750199 750200 . 1740
chrXIV 750207 750208 . 220
chrXIV 750232 750233 . 1400
chrXIV 750253 750254 . 500
chrXIV 752049 752050 . 4160
chrXIV 752346 752347 . 2720
chrXIV 752384 752385 . 3220
chrXIV 753573 753574 . 7560
chrXIV 753745 753746 . 3260
chrXIV 753859 753860 . 120
chrXIV 754022 754023 . 440
chrXIV 754296 754297 . 240
chrXIV 754617 754618 . 4180
chrXIV 754692 754693 . 260
chrXIV 755045 755046 . 700
chrXIV 755090 755091 . 180
chrXIV 755097 755098 . 120
chrXIV 755101 755102 . 420
chrXIV 755131 755132 . 120
chrXIV 755155 755156 . 1160
chrXIV 755219 755220 . 1960
chrXIV 755307 755308 . 500
chrXIV 755311 755312 . 1540
chrXIV 755510 755511 . 680
chrXIV 755573 755574 . 860
chrXIV 755636 755637 . 740
chrXIV 755704 755705 . 200
chrXIV 756033 756034 . 360
chrXIV 756124 756125 . 160
chrXIV 756166 756167 . 120
chrXIV 756323 756324 . 1080
chrXIV 756464 756465 . 400
chrXIV 756482 756483 . 1300
chrXIV 757046 757047 . 440
chrXIV 757115 757116 . 760
chrXIV 757274 757275 . 3020
chrXIV 757676 757677 . 140
chrXIV 758648 758649 . 400
chrXIV 758697 758698 . 8000
chrXIV 758981 758982 . 360
chrXIV 759189 759190 . 300
chrXIV 759287 759288 . 520
chrXIV 759313 759314 . 620
chrXIV 759330 759331 . 160
chrXIV 759399 759400 . 120
chrXIV 759423 759424 . 360
chrXIV 759505 759506 . 120
chrXIV 759513 759514 . 140
chrXIV 759536 759537 . 120
chrXIV 759629 759630 . 120
chrXIV 759698 759699 . 140
chrXIV 759705 759706 . 120
chrXIV 759720 759721 . 440
chrXIV 759728 759729 . 120
chrXIV 759747 759748 . 280
chrXIV 759759 759760 . 180
chrXIV 759785 759786 . 780
chrXIV 759843 759844 . 340
chrXIV 759851 759852 . 320
chrXIV 759921 759922 . 260
chrXIV 760469 760470 . 240
chrXIV 761610 761611 . 340
chrXIV 761650 761651 . 180
chrXIV 762545 762546 . 820
chrXIV 762609 762610 . 3780
chrXIV 762877 762878 . 600
chrXIV 762886 762887 . 480
chrXIV 762926 762927 . 180
chrXIV 762935 762936 . 800
chrXIV 762955 762956 . 5020
chrXIV 762958 762959 . 1420
chrXIV 762980 762981 . 1260
chrXIV 763005 763006 . 280
chrXIV 763126 763127 . 3340
chrXIV 763133 763134 . 340
chrXIV 763154 763155 . 340
chrXIV 763164 763165 . 200
chrXIV 763269 763270 . 720
chrXIV 763315 763316 . 260
chrXIV 763743 763744 . 140
chrXIV 764114 764115 . 5580
chrXIV 764128 764129 . 720
chrXIV 764130 764131 . 2280
chrXIV 764294 764295 . 1380
chrXIV 764375 764376 . 1080
chrXIV 764428 764429 . 480
chrXIV 764450 764451 . 380
chrXIV 764496 764497 . 1340
chrXIV 764775 764776 . 900
chrXIV 764917 764918 . 180
chrXIV 765259 765260 . 5260
chrXIV 774576 774577 . 120
chrXIV 774593 774594 . 220
chrXIV 776702 776703 . 140
chrXIV 779219 779220 . 160
chrXIV 779597 779598 . 280
chrXIV 779720 779721 . 380
chrXIV 779750 779751 . 380
chrXIV 779772 779773 . 320
chrXIV 779774 779775 . 280
chrXIV 779798 779799 . 1080
chrXIV 779804 779805 . 240
chrXIV 779852 779853 . 160
chrXIV 779870 779871 . 340
chrXIV 779953 779954 . 5580
chrXIV 780019 780020 . 2100
chrXIV 780033 780034 . 3080
chrXIV 780777 780778 . 160
chrXIV 780799 780800 . 320
chrXIV 781504 781505 . 1880
chrXIV 781546 781547 . 140
chrXIV 781565 781566 . 120
chrXIV 781602 781603 . 820
chrXV 57 58 . 120
chrXV 136 137 . 220
chrXV 178 179 . 200
chrXV 207 208 . 280
chrXV 392 393 . 120
chrXV 544 545 . 1280
chrXV 569 570 . 1160
chrXV 607 608 . 700
chrXV 626 627 . 140
chrXV 833 834 . 160
chrXV 1015 1016 . 160
chrXV 1325 1326 . 120
chrXV 1334 1335 . 860
chrXV 2052 2053 . 1080
chrXV 2729 2730 . 180
chrXV 2962 2963 . 840
chrXV 3005 3006 . 280
chrXV 3008 3009 . 120
chrXV 3099 3100 . 580
chrXV 3370 3371 . 580
chrXV 3417 3418 . 440
chrXV 3829 3830 . 140
chrXV 3969 3970 . 920
chrXV 4053 4054 . 240
chrXV 4070 4071 . 260
chrXV 4098 4099 . 1140
chrXV 4540 4541 . 400
chrXV 4798 4799 . 120
chrXV 4964 4965 . 780
chrXV 5071 5072 . 640
chrXV 5429 5430 . 6780
chrXV 5489 5490 . 1860
chrXV 5813 5814 . 240
chrXV 5826 5827 . 1380
chrXV 5873 5874 . 2680
chrXV 5896 5897 . 120
chrXV 5900 5901 . 460
chrXV 7004 7005 . 120
chrXV 7013 7014 . 260
chrXV 7042 7043 . 1540
chrXV 7190 7191 . 960
chrXV 7643 7644 . 200
chrXV 7658 7659 . 160
chrXV 7833 7834 . 1860
chrXV 7989 7990 . 740
chrXV 7992 7993 . 460
chrXV 8753 8754 . 120
chrXV 9052 9053 . 200
chrXV 9432 9433 . 180
chrXV 9577 9578 . 420
chrXV 9849 9850 . 680
chrXV 9938 9939 . 660
chrXV 9969 9970 . 140
chrXV 10157 10158 . 320
chrXV 10759 10760 . 120
chrXV 10894 10895 . 400
chrXV 11061 11062 . 620
chrXV 11870 11871 . 140
chrXV 12190 12191 . 1900
chrXV 12240 12241 . 2480
chrXV 12463 12464 . 160
chrXV 12488 12489 . 200
chrXV 13062 13063 . 120
chrXV 13652 13653 . 160
chrXV 14346 14347 . 500
chrXV 14357 14358 . 1680
chrXV 14491 14492 . 1000
chrXV 14673 14674 . 440
chrXV 14676 14677 . 220
chrXV 15267 15268 . 700
chrXV 15629 15630 . 640
chrXV 15632 15633 . 4440
chrXV 15640 15641 . 460
chrXV 15651 15652 . 240
chrXV 15682 15683 . 440
chrXV 15686 15687 . 800
chrXV 15730 15731 . 340
chrXV 15755 15756 . 480
chrXV 15765 15766 . 200
chrXV 15873 15874 . 920
chrXV 15949 15950 . 260
chrXV 16072 16073 . 1760
chrXV 16196 16197 . 160
chrXV 16686 16687 . 260
chrXV 16705 16706 . 540
chrXV 16856 16857 . 260
chrXV 17066 17067 . 860
chrXV 17096 17097 . 340
chrXV 17419 17420 . 240
chrXV 17898 17899 . 360
chrXV 17959 17960 . 6820
chrXV 17964 17965 . 1620
chrXV 18133 18134 . 160
chrXV 19190 19191 . 180
chrXV 19386 19387 . 2080
chrXV 19745 19746 . 220
chrXV 19798 19799 . 260
chrXV 19930 19931 . 220
chrXV 20146 20147 . 820
chrXV 20877 20878 . 120
chrXV 21106 21107 . 920
chrXV 21319 21320 . 480
chrXV 21433 21434 . 180
chrXV 21462 21463 . 700
chrXV 21482 21483 . 500
chrXV 21484 21485 . 500
chrXV 21516 21517 . 180
chrXV 21540 21541 . 220
chrXV 21564 21565 . 760
chrXV 21583 21584 . 180
chrXV 21658 21659 . 960
chrXV 21663 21664 . 280
chrXV 21666 21667 . 620
chrXV 21699 21700 . 300
chrXV 21702 21703 . 200
chrXV 21708 21709 . 360
chrXV 21779 21780 . 720
chrXV 22428 22429 . 1100
chrXV 22784 22785 . 120
chrXV 23363 23364 . 160
chrXV 23433 23434 . 200
chrXV 23456 23457 . 160
chrXV 23677 23678 . 2720
chrXV 24282 24283 . 240
chrXV 24430 24431 . 220
chrXV 24674 24675 . 3700
chrXV 24693 24694 . 3960
chrXV 24878 24879 . 660
chrXV 25105 25106 . 120
chrXV 25491 25492 . 260
chrXV 27490 27491 . 120
chrXV 27585 27586 . 140
chrXV 27900 27901 . 700
chrXV 27913 27914 . 1340
chrXV 27916 27917 . 340
chrXV 27933 27934 . 220
chrXV 29564 29565 . 300
chrXV 29657 29658 . 1720
chrXV 30557 30558 . 900
chrXV 31251 31252 . 140
chrXV 31362 31363 . 120
chrXV 31872 31873 . 260
chrXV 32209 32210 . 2680
chrXV 32268 32269 . 400
chrXV 32383 32384 . 1160
chrXV 32461 32462 . 140
chrXV 32600 32601 . 1700
chrXV 32612 32613 . 1560
chrXV 32632 32633 . 800
chrXV 32650 32651 . 180
chrXV 32818 32819 . 780
chrXV 33082 33083 . 880
chrXV 33202 33203 . 200
chrXV 33304 33305 . 300
chrXV 33352 33353 . 2460
chrXV 33397 33398 . 840
chrXV 33451 33452 . 180
chrXV 33468 33469 . 140
chrXV 33496 33497 . 120
chrXV 33518 33519 . 320
chrXV 33672 33673 . 360
chrXV 33979 33980 . 900
chrXV 34047 34048 . 320
chrXV 34166 34167 . 160
chrXV 34232 34233 . 420
chrXV 34273 34274 . 160
chrXV 34291 34292 . 180
chrXV 34642 34643 . 140
chrXV 35391 35392 . 120
chrXV 35534 35535 . 120
chrXV 36177 36178 . 1200
chrXV 37291 37292 . 2480
chrXV 37537 37538 . 380
chrXV 37889 37890 . 2100
chrXV 37994 37995 . 4300
chrXV 38234 38235 . 1420
chrXV 38467 38468 . 440
chrXV 38725 38726 . 120
chrXV 38738 38739 . 120
chrXV 39111 39112 . 160
chrXV 39561 39562 . 180
chrXV 39809 39810 . 3800
chrXV 39831 39832 . 120
chrXV 40321 40322 . 220
chrXV 40357 40358 . 340
chrXV 40401 40402 . 1100
chrXV 40438 40439 . 180
chrXV 40444 40445 . 280
chrXV 40452 40453 . 140
chrXV 40469 40470 . 5800
chrXV 40483 40484 . 460
chrXV 40610 40611 . 140
chrXV 40650 40651 . 160
chrXV 40958 40959 . 140
chrXV 41049 41050 . 200
chrXV 41663 41664 . 580
chrXV 42046 42047 . 940
chrXV 42061 42062 . 120
chrXV 42634 42635 . 380
chrXV 42773 42774 . 140
chrXV 42842 42843 . 180
chrXV 43143 43144 . 580
chrXV 43441 43442 . 580
chrXV 43476 43477 . 4340
chrXV 43499 43500 . 720
chrXV 44818 44819 . 840
chrXV 44822 44823 . 460
chrXV 47643 47644 . 140
chrXV 47666 47667 . 1620
chrXV 47731 47732 . 480
chrXV 47740 47741 . 1780
chrXV 48239 48240 . 2360
chrXV 48394 48395 . 280
chrXV 48742 48743 . 140
chrXV 48743 48744 . 120
chrXV 48744 48745 . 620
chrXV 49474 49475 . 200
chrXV 49573 49574 . 340
chrXV 49650 49651 . 380
chrXV 50359 50360 . 460
chrXV 52870 52871 . 200
chrXV 52884 52885 . 260
chrXV 52890 52891 . 3800
chrXV 52912 52913 . 3620
chrXV 52973 52974 . 320
chrXV 53707 53708 . 220
chrXV 55183 55184 . 780
chrXV 55208 55209 . 1240
chrXV 55489 55490 . 840
chrXV 55495 55496 . 120
chrXV 55501 55502 . 180
chrXV 55505 55506 . 1340
chrXV 56361 56362 . 120
chrXV 56404 56405 . 120
chrXV 56710 56711 . 140
chrXV 58007 58008 . 400
chrXV 58492 58493 . 120
chrXV 58519 58520 . 140
chrXV 58527 58528 . 980
chrXV 58593 58594 . 120
chrXV 58614 58615 . 520
chrXV 58623 58624 . 120
chrXV 58632 58633 . 200
chrXV 60245 60246 . 680
chrXV 61153 61154 . 1380
chrXV 61186 61187 . 1240
chrXV 61196 61197 . 140
chrXV 61288 61289 . 1240
chrXV 61290 61291 . 180
chrXV 61298 61299 . 400
chrXV 61859 61860 . 220
chrXV 63659 63660 . 320
chrXV 65117 65118 . 120
chrXV 65399 65400 . 260
chrXV 65416 65417 . 580
chrXV 65463 65464 . 1220
chrXV 65490 65491 . 500
chrXV 65516 65517 . 200
chrXV 65522 65523 . 500
chrXV 65548 65549 . 1320
chrXV 65672 65673 . 700
chrXV 65853 65854 . 520
chrXV 66151 66152 . 120
chrXV 66157 66158 . 2140
chrXV 66681 66682 . 140
chrXV 67061 67062 . 120
chrXV 68004 68005 . 480
chrXV 68536 68537 . 740
chrXV 69101 69102 . 520
chrXV 69120 69121 . 200
chrXV 69305 69306 . 340
chrXV 70112 70113 . 980
chrXV 70162 70163 . 2200
chrXV 70216 70217 . 1100
chrXV 70221 70222 . 840
chrXV 70233 70234 . 3300
chrXV 70252 70253 . 180
chrXV 71181 71182 . 200
chrXV 71207 71208 . 220
chrXV 71564 71565 . 120
chrXV 72072 72073 . 260
chrXV 72400 72401 . 2240
chrXV 72668 72669 . 240
chrXV 72881 72882 . 440
chrXV 72952 72953 . 800
chrXV 73217 73218 . 120
chrXV 73581 73582 . 1400
chrXV 73620 73621 . 380
chrXV 73948 73949 . 200
chrXV 73986 73987 . 620
chrXV 74029 74030 . 800
chrXV 74079 74080 . 120
chrXV 74124 74125 . 140
chrXV 74229 74230 . 440
chrXV 74413 74414 . 120
chrXV 74593 74594 . 720
chrXV 74744 74745 . 2960
chrXV 77163 77164 . 120
chrXV 77198 77199 . 6200
chrXV 77206 77207 . 1140
chrXV 77368 77369 . 320
chrXV 77409 77410 . 240
chrXV 77476 77477 . 1340
chrXV 77491 77492 . 220
chrXV 77811 77812 . 1260
chrXV 78158 78159 . 120
chrXV 78449 78450 . 340
chrXV 78457 78458 . 120
chrXV 78526 78527 . 160
chrXV 78533 78534 . 320
chrXV 78767 78768 . 1100
chrXV 78880 78881 . 2600
chrXV 79493 79494 . 760
chrXV 79839 79840 . 1160
chrXV 79871 79872 . 500
chrXV 79879 79880 . 420
chrXV 79882 79883 . 620
chrXV 79884 79885 . 600
chrXV 79891 79892 . 140
chrXV 79895 79896 . 1220
chrXV 79902 79903 . 1060
chrXV 81362 81363 . 140
chrXV 81497 81498 . 120
chrXV 81552 81553 . 1300
chrXV 81649 81650 . 680
chrXV 81671 81672 . 1220
chrXV 81921 81922 . 2460
chrXV 82286 82287 . 520
chrXV 82941 82942 . 3200
chrXV 83204 83205 . 1400
chrXV 83283 83284 . 120
chrXV 83319 83320 . 120
chrXV 83349 83350 . 180
chrXV 83357 83358 . 2220
chrXV 83360 83361 . 120
chrXV 83374 83375 . 500
chrXV 83437 83438 . 260
chrXV 83442 83443 . 140
chrXV 83462 83463 . 920
chrXV 83479 83480 . 140
chrXV 83651 83652 . 200
chrXV 83678 83679 . 740
chrXV 83691 83692 . 1660
chrXV 84234 84235 . 400
chrXV 84440 84441 . 120
chrXV 84954 84955 . 2460
chrXV 85347 85348 . 120
chrXV 85549 85550 . 120
chrXV 85662 85663 . 540
chrXV 86469 86470 . 120
chrXV 86478 86479 . 140
chrXV 86611 86612 . 120
chrXV 86638 86639 . 160
chrXV 86833 86834 . 140
chrXV 86848 86849 . 260
chrXV 86943 86944 . 760
chrXV 87347 87348 . 200
chrXV 87367 87368 . 2580
chrXV 87484 87485 . 280
chrXV 89680 89681 . 440
chrXV 89720 89721 . 420
chrXV 89826 89827 . 900
chrXV 89993 89994 . 380
chrXV 89999 90000 . 1220
chrXV 90007 90008 . 1000
chrXV 90158 90159 . 720
chrXV 90271 90272 . 160
chrXV 90326 90327 . 1440
chrXV 90703 90704 . 300
chrXV 90894 90895 . 180
chrXV 91157 91158 . 2320
chrXV 91469 91470 . 160
chrXV 91520 91521 . 2060
chrXV 91553 91554 . 400
chrXV 91612 91613 . 320
chrXV 91624 91625 . 220
chrXV 91641 91642 . 160
chrXV 91793 91794 . 180
chrXV 91873 91874 . 1020
chrXV 92929 92930 . 160
chrXV 92945 92946 . 300
chrXV 92953 92954 . 120
chrXV 92956 92957 . 140
chrXV 93184 93185 . 120
chrXV 93209 93210 . 1260
chrXV 93210 93211 . 1040
chrXV 93312 93313 . 740
chrXV 93578 93579 . 140
chrXV 94728 94729 . 420
chrXV 94732 94733 . 300
chrXV 94738 94739 . 360
chrXV 94758 94759 . 240
chrXV 94894 94895 . 120
chrXV 95045 95046 . 420
chrXV 95818 95819 . 500
chrXV 95898 95899 . 580
chrXV 96441 96442 . 260
chrXV 96444 96445 . 120
chrXV 96467 96468 . 320
chrXV 96476 96477 . 140
chrXV 96489 96490 . 3040
chrXV 96501 96502 . 2320
chrXV 96567 96568 . 480
chrXV 96575 96576 . 1120
chrXV 96739 96740 . 640
chrXV 96788 96789 . 480
chrXV 96968 96969 . 780
chrXV 97083 97084 . 140
chrXV 97198 97199 . 400
chrXV 97283 97284 . 880
chrXV 97402 97403 . 5700
chrXV 98808 98809 . 320
chrXV 98845 98846 . 120
chrXV 99509 99510 . 140
chrXV 99539 99540 . 520
chrXV 99540 99541 . 160
chrXV 99547 99548 . 160
chrXV 99559 99560 . 260
chrXV 99618 99619 . 780
chrXV 99619 99620 . 820
chrXV 99620 99621 . 120
chrXV 99620 99621 . 120
chrXV 99623 99624 . 820
chrXV 99813 99814 . 140
chrXV 99828 99829 . 360
chrXV 99945 99946 . 1380
chrXV 100921 100922 . 140
chrXV 100929 100930 . 120
chrXV 100947 100948 . 140
chrXV 101292 101293 . 120
chrXV 101314 101315 . 140
chrXV 101369 101370 . 320
chrXV 102990 102991 . 280
chrXV 103243 103244 . 180
chrXV 103303 103304 . 280
chrXV 103891 103892 . 140
chrXV 103921 103922 . 120
chrXV 103952 103953 . 340
chrXV 103984 103985 . 360
chrXV 104009 104010 . 320
chrXV 104036 104037 . 120
chrXV 104114 104115 . 2500
chrXV 104155 104156 . 980
chrXV 104158 104159 . 140
chrXV 104199 104200 . 280
chrXV 104774 104775 . 4680
chrXV 105137 105138 . 120
chrXV 105599 105600 . 400
chrXV 105685 105686 . 400
chrXV 105853 105854 . 420
chrXV 106198 106199 . 7900
chrXV 106215 106216 . 2740
chrXV 106270 106271 . 680
chrXV 106443 106444 . 160
chrXV 106454 106455 . 140
chrXV 106840 106841 . 1600
chrXV 106880 106881 . 800
chrXV 107717 107718 . 1300
chrXV 107720 107721 . 200
chrXV 107727 107728 . 4840
chrXV 108129 108130 . 2760
chrXV 108162 108163 . 1080
chrXV 108456 108457 . 120
chrXV 108930 108931 . 680
chrXV 109030 109031 . 260
chrXV 109033 109034 . 520
chrXV 109055 109056 . 1400
chrXV 109084 109085 . 1540
chrXV 109097 109098 . 160
chrXV 109114 109115 . 280
chrXV 109141 109142 . 160
chrXV 109189 109190 . 820
chrXV 109201 109202 . 540
chrXV 109210 109211 . 640
chrXV 109267 109268 . 380
chrXV 109290 109291 . 120
chrXV 109300 109301 . 140
chrXV 109306 109307 . 120
chrXV 109318 109319 . 260
chrXV 109328 109329 . 200
chrXV 109335 109336 . 220
chrXV 109340 109341 . 140
chrXV 109410 109411 . 300
chrXV 109420 109421 . 920
chrXV 109425 109426 . 320
chrXV 109428 109429 . 2780
chrXV 109469 109470 . 300
chrXV 109494 109495 . 200
chrXV 109513 109514 . 140
chrXV 109521 109522 . 920
chrXV 109698 109699 . 160
chrXV 109701 109702 . 120
chrXV 109703 109704 . 700
chrXV 109714 109715 . 140
chrXV 109745 109746 . 140
chrXV 109922 109923 . 160
chrXV 109951 109952 . 120
chrXV 110005 110006 . 160
chrXV 110074 110075 . 120
chrXV 110086 110087 . 340
chrXV 110168 110169 . 520
chrXV 110210 110211 . 400
chrXV 110244 110245 . 160
chrXV 110619 110620 . 120
chrXV 110902 110903 . 440
chrXV 110912 110913 . 1360
chrXV 110990 110991 . 2180
chrXV 111014 111015 . 140
chrXV 111020 111021 . 180
chrXV 111021 111022 . 960
chrXV 111150 111151 . 120
chrXV 111295 111296 . 160
chrXV 111303 111304 . 340
chrXV 111949 111950 . 800
chrXV 111972 111973 . 1460
chrXV 111992 111993 . 200
chrXV 113047 113048 . 120
chrXV 113081 113082 . 280
chrXV 113363 113364 . 180
chrXV 113527 113528 . 480
chrXV 113550 113551 . 120
chrXV 113703 113704 . 220
chrXV 113738 113739 . 140
chrXV 113913 113914 . 160
chrXV 113921 113922 . 420
chrXV 114088 114089 . 120
chrXV 114163 114164 . 160
chrXV 114361 114362 . 260
chrXV 114659 114660 . 200
chrXV 116130 116131 . 680
chrXV 116182 116183 . 900
chrXV 116256 116257 . 320
chrXV 116331 116332 . 840
chrXV 116460 116461 . 160
chrXV 116486 116487 . 300
chrXV 117196 117197 . 480
chrXV 117647 117648 . 1020
chrXV 118019 118020 . 120
chrXV 118810 118811 . 120
chrXV 118826 118827 . 120
chrXV 118903 118904 . 120
chrXV 123675 123676 . 840
chrXV 123760 123761 . 240
chrXV 124131 124132 . 120
chrXV 124282 124283 . 120
chrXV 124734 124735 . 200
chrXV 124743 124744 . 420
chrXV 125410 125411 . 120
chrXV 125760 125761 . 460
chrXV 126721 126722 . 220
chrXV 126750 126751 . 140
chrXV 126764 126765 . 960
chrXV 126811 126812 . 13700
chrXV 126836 126837 . 140
chrXV 127385 127386 . 120
chrXV 127831 127832 . 1340
chrXV 127926 127927 . 1120
chrXV 127937 127938 . 780
chrXV 127966 127967 . 420
chrXV 128101 128102 . 140
chrXV 128111 128112 . 120
chrXV 128118 128119 . 120
chrXV 128211 128212 . 120
chrXV 128239 128240 . 120
chrXV 128343 128344 . 120
chrXV 128358 128359 . 380
chrXV 128378 128379 . 120
chrXV 128467 128468 . 220
chrXV 128476 128477 . 140
chrXV 128880 128881 . 1500
chrXV 128894 128895 . 200
chrXV 128911 128912 . 120
chrXV 128949 128950 . 720
chrXV 129084 129085 . 460
chrXV 129293 129294 . 200
chrXV 129761 129762 . 700
chrXV 130834 130835 . 1260
chrXV 131252 131253 . 3320
chrXV 132368 132369 . 140
chrXV 133185 133186 . 140
chrXV 133253 133254 . 800
chrXV 133455 133456 . 580
chrXV 133550 133551 . 140
chrXV 134480 134481 . 820
chrXV 135798 135799 . 660
chrXV 135991 135992 . 120
chrXV 136013 136014 . 120
chrXV 136031 136032 . 320
chrXV 136059 136060 . 380
chrXV 136060 136061 . 1400
chrXV 136082 136083 . 460
chrXV 136083 136084 . 480
chrXV 136308 136309 . 160
chrXV 136417 136418 . 1400
chrXV 136426 136427 . 460
chrXV 136558 136559 . 120
chrXV 136561 136562 . 800
chrXV 137869 137870 . 220
chrXV 137945 137946 . 400
chrXV 137950 137951 . 300
chrXV 138277 138278 . 140
chrXV 138620 138621 . 360
chrXV 138938 138939 . 480
chrXV 139099 139100 . 140
chrXV 139121 139122 . 9220
chrXV 139179 139180 . 1980
chrXV 140425 140426 . 460
chrXV 140618 140619 . 400
chrXV 141950 141951 . 120
chrXV 142636 142637 . 520
chrXV 142690 142691 . 1320
chrXV 142976 142977 . 120
chrXV 143268 143269 . 1020
chrXV 143334 143335 . 460
chrXV 143702 143703 . 480
chrXV 143847 143848 . 180
chrXV 144061 144062 . 1200
chrXV 144103 144104 . 460
chrXV 144109 144110 . 340
chrXV 144311 144312 . 1620
chrXV 145022 145023 . 480
chrXV 145922 145923 . 1340
chrXV 145963 145964 . 2780
chrXV 146027 146028 . 200
chrXV 146388 146389 . 260
chrXV 146641 146642 . 6400
chrXV 146683 146684 . 620
chrXV 146851 146852 . 2900
chrXV 147228 147229 . 460
chrXV 147244 147245 . 140
chrXV 147272 147273 . 500
chrXV 147306 147307 . 2800
chrXV 148095 148096 . 920
chrXV 149483 149484 . 340
chrXV 150189 150190 . 120
chrXV 150324 150325 . 220
chrXV 150352 150353 . 460
chrXV 150406 150407 . 120
chrXV 151946 151947 . 140
chrXV 152352 152353 . 160
chrXV 153404 153405 . 140
chrXV 153595 153596 . 200
chrXV 153835 153836 . 240
chrXV 153853 153854 . 120
chrXV 154008 154009 . 220
chrXV 154064 154065 . 140
chrXV 154632 154633 . 1860
chrXV 154649 154650 . 120
chrXV 154779 154780 . 860
chrXV 154842 154843 . 1840
chrXV 154855 154856 . 2120
chrXV 154909 154910 . 140
chrXV 155362 155363 . 780
chrXV 155540 155541 . 340
chrXV 157121 157122 . 640
chrXV 158055 158056 . 720
chrXV 158155 158156 . 600
chrXV 158481 158482 . 3800
chrXV 158622 158623 . 120
chrXV 158752 158753 . 260
chrXV 158763 158764 . 140
chrXV 158780 158781 . 140
chrXV 158790 158791 . 120
chrXV 158955 158956 . 1480
chrXV 158983 158984 . 740
chrXV 158995 158996 . 880
chrXV 158999 159000 . 220
chrXV 159006 159007 . 1080
chrXV 159080 159081 . 4940
chrXV 159296 159297 . 1320
chrXV 159425 159426 . 1280
chrXV 160776 160777 . 360
chrXV 160785 160786 . 120
chrXV 160794 160795 . 1820
chrXV 160795 160796 . 220
chrXV 160796 160797 . 120
chrXV 160800 160801 . 120
chrXV 160807 160808 . 200
chrXV 160809 160810 . 280
chrXV 160813 160814 . 540
chrXV 160820 160821 . 440
chrXV 160842 160843 . 220
chrXV 160885 160886 . 740
chrXV 160887 160888 . 220
chrXV 160896 160897 . 340
chrXV 160927 160928 . 120
chrXV 160968 160969 . 600
chrXV 161046 161047 . 900
chrXV 161104 161105 . 460
chrXV 161149 161150 . 180
chrXV 161188 161189 . 260
chrXV 161419 161420 . 160
chrXV 161420 161421 . 860
chrXV 161428 161429 . 160
chrXV 161432 161433 . 200
chrXV 161748 161749 . 740
chrXV 161811 161812 . 680
chrXV 161821 161822 . 180
chrXV 161946 161947 . 200
chrXV 161965 161966 . 2120
chrXV 161969 161970 . 280
chrXV 162132 162133 . 1620
chrXV 162329 162330 . 140
chrXV 162352 162353 . 140
chrXV 162445 162446 . 400
chrXV 162836 162837 . 240
chrXV 163139 163140 . 420
chrXV 163151 163152 . 2560
chrXV 163175 163176 . 160
chrXV 163180 163181 . 280
chrXV 163260 163261 . 680
chrXV 163266 163267 . 2540
chrXV 164772 164773 . 800
chrXV 165414 165415 . 380
chrXV 165455 165456 . 620
chrXV 165461 165462 . 200
chrXV 165477 165478 . 520
chrXV 165484 165485 . 640
chrXV 165487 165488 . 160
chrXV 165500 165501 . 1080
chrXV 165521 165522 . 140
chrXV 165539 165540 . 320
chrXV 165561 165562 . 1580
chrXV 165910 165911 . 420
chrXV 166142 166143 . 720
chrXV 166255 166256 . 1200
chrXV 166826 166827 . 120
chrXV 166839 166840 . 380
chrXV 166843 166844 . 1960
chrXV 166855 166856 . 640
chrXV 167721 167722 . 400
chrXV 167889 167890 . 140
chrXV 167922 167923 . 660
chrXV 167931 167932 . 1540
chrXV 167934 167935 . 540
chrXV 167939 167940 . 140
chrXV 167966 167967 . 180
chrXV 168052 168053 . 200
chrXV 168057 168058 . 160
chrXV 168064 168065 . 240
chrXV 168072 168073 . 220
chrXV 168079 168080 . 180
chrXV 168082 168083 . 860
chrXV 168092 168093 . 760
chrXV 168168 168169 . 260
chrXV 168174 168175 . 240
chrXV 168182 168183 . 1260
chrXV 168237 168238 . 2080
chrXV 168247 168248 . 5140
chrXV 168270 168271 . 540
chrXV 168301 168302 . 200
chrXV 168321 168322 . 120
chrXV 168522 168523 . 2700
chrXV 168562 168563 . 5760
chrXV 168564 168565 . 120
chrXV 168568 168569 . 120
chrXV 168570 168571 . 2200
chrXV 168578 168579 . 200
chrXV 168583 168584 . 260
chrXV 168586 168587 . 120
chrXV 168620 168621 . 480
chrXV 168653 168654 . 680
chrXV 168844 168845 . 300
chrXV 168943 168944 . 200
chrXV 169169 169170 . 260
chrXV 169714 169715 . 620
chrXV 170119 170120 . 120
chrXV 170186 170187 . 4760
chrXV 170215 170216 . 120
chrXV 170281 170282 . 580
chrXV 170290 170291 . 620
chrXV 170301 170302 . 2020
chrXV 170398 170399 . 240
chrXV 170449 170450 . 1100
chrXV 170498 170499 . 1060
chrXV 170511 170512 . 580
chrXV 170517 170518 . 1960
chrXV 170543 170544 . 240
chrXV 170553 170554 . 120
chrXV 170573 170574 . 520
chrXV 170841 170842 . 260
chrXV 170866 170867 . 140
chrXV 170892 170893 . 2360
chrXV 170898 170899 . 1460
chrXV 170919 170920 . 160
chrXV 171064 171065 . 120
chrXV 171251 171252 . 140
chrXV 172697 172698 . 320
chrXV 174680 174681 . 960
chrXV 175233 175234 . 240
chrXV 175520 175521 . 1100
chrXV 175543 175544 . 620
chrXV 175899 175900 . 160
chrXV 176943 176944 . 220
chrXV 177045 177046 . 560
chrXV 177130 177131 . 120
chrXV 178862 178863 . 180
chrXV 179459 179460 . 440
chrXV 180424 180425 . 660
chrXV 180473 180474 . 180
chrXV 181018 181019 . 7340
chrXV 181503 181504 . 220
chrXV 181522 181523 . 840
chrXV 181528 181529 . 400
chrXV 181546 181547 . 440
chrXV 181583 181584 . 260
chrXV 181595 181596 . 400
chrXV 181615 181616 . 520
chrXV 181809 181810 . 980
chrXV 182445 182446 . 820
chrXV 182649 182650 . 1820
chrXV 182738 182739 . 120
chrXV 183195 183196 . 1060
chrXV 185240 185241 . 940
chrXV 185258 185259 . 700
chrXV 185271 185272 . 920
chrXV 185320 185321 . 1380
chrXV 185328 185329 . 820
chrXV 185370 185371 . 520
chrXV 185402 185403 . 180
chrXV 185567 185568 . 200
chrXV 185710 185711 . 160
chrXV 186787 186788 . 500
chrXV 186820 186821 . 140
chrXV 186849 186850 . 120
chrXV 186858 186859 . 1140
chrXV 186933 186934 . 240
chrXV 186935 186936 . 200
chrXV 186984 186985 . 400
chrXV 189923 189924 . 160
chrXV 189998 189999 . 760
chrXV 190225 190226 . 3960
chrXV 190310 190311 . 700
chrXV 190605 190606 . 660
chrXV 190651 190652 . 2280
chrXV 190747 190748 . 300
chrXV 192145 192146 . 1780
chrXV 193000 193001 . 160
chrXV 193138 193139 . 600
chrXV 193410 193411 . 580
chrXV 193555 193556 . 4900
chrXV 193669 193670 . 1060
chrXV 193707 193708 . 5320
chrXV 193883 193884 . 140
chrXV 194039 194040 . 120
chrXV 194176 194177 . 560
chrXV 194509 194510 . 1220
chrXV 194696 194697 . 380
chrXV 194831 194832 . 940
chrXV 194852 194853 . 440
chrXV 194863 194864 . 320
chrXV 194888 194889 . 120
chrXV 194917 194918 . 120
chrXV 194927 194928 . 540
chrXV 196241 196242 . 240
chrXV 196287 196288 . 360
chrXV 196427 196428 . 140
chrXV 196429 196430 . 3040
chrXV 196631 196632 . 260
chrXV 196698 196699 . 140
chrXV 197425 197426 . 440
chrXV 197943 197944 . 120
chrXV 197950 197951 . 980
chrXV 198305 198306 . 580
chrXV 198408 198409 . 180
chrXV 198633 198634 . 160
chrXV 198768 198769 . 160
chrXV 198798 198799 . 2360
chrXV 198847 198848 . 340
chrXV 198864 198865 . 160
chrXV 200471 200472 . 2760
chrXV 201048 201049 . 260
chrXV 201206 201207 . 160
chrXV 201260 201261 . 400
chrXV 201971 201972 . 920
chrXV 202067 202068 . 540
chrXV 202106 202107 . 120
chrXV 202334 202335 . 1420
chrXV 202594 202595 . 140
chrXV 202616 202617 . 360
chrXV 202620 202621 . 2960
chrXV 202656 202657 . 1120
chrXV 202659 202660 . 140
chrXV 203362 203363 . 180
chrXV 204212 204213 . 120
chrXV 204536 204537 . 200
chrXV 204799 204800 . 140
chrXV 206393 206394 . 140
chrXV 206816 206817 . 240
chrXV 207221 207222 . 320
chrXV 207283 207284 . 1740
chrXV 207291 207292 . 800
chrXV 207296 207297 . 120
chrXV 207327 207328 . 2820
chrXV 207350 207351 . 3880
chrXV 207350 207351 . 120
chrXV 207351 207352 . 120
chrXV 207351 207352 . 1000
chrXV 207352 207353 . 120
chrXV 207355 207356 . 1840
chrXV 207366 207367 . 480
chrXV 207378 207379 . 860
chrXV 207497 207498 . 3980
chrXV 207759 207760 . 480
chrXV 207977 207978 . 1260
chrXV 208899 208900 . 1060
chrXV 209090 209091 . 1080
chrXV 209224 209225 . 120
chrXV 209379 209380 . 380
chrXV 209573 209574 . 1200
chrXV 209871 209872 . 320
chrXV 210172 210173 . 540
chrXV 210371 210372 . 2180
chrXV 210388 210389 . 480
chrXV 210907 210908 . 2080
chrXV 210926 210927 . 260
chrXV 211387 211388 . 180
chrXV 211547 211548 . 160
chrXV 212054 212055 . 120
chrXV 212065 212066 . 620
chrXV 212073 212074 . 440
chrXV 212078 212079 . 220
chrXV 212161 212162 . 520
chrXV 212175 212176 . 120
chrXV 212181 212182 . 2880
chrXV 212941 212942 . 160
chrXV 213291 213292 . 680
chrXV 213444 213445 . 2100
chrXV 213567 213568 . 160
chrXV 213576 213577 . 680
chrXV 213733 213734 . 540
chrXV 213766 213767 . 660
chrXV 213778 213779 . 960
chrXV 213834 213835 . 180
chrXV 213867 213868 . 500
chrXV 214767 214768 . 4300
chrXV 214872 214873 . 400
chrXV 215088 215089 . 5900
chrXV 215776 215777 . 1240
chrXV 215922 215923 . 140
chrXV 216229 216230 . 140
chrXV 216247 216248 . 140
chrXV 216263 216264 . 140
chrXV 216267 216268 . 240
chrXV 216270 216271 . 180
chrXV 216524 216525 . 1480
chrXV 216531 216532 . 2600
chrXV 216604 216605 . 120
chrXV 216614 216615 . 660
chrXV 216749 216750 . 320
chrXV 216830 216831 . 140
chrXV 216925 216926 . 480
chrXV 217006 217007 . 220
chrXV 217079 217080 . 920
chrXV 217712 217713 . 320
chrXV 217834 217835 . 180
chrXV 217855 217856 . 620
chrXV 218559 218560 . 660
chrXV 218612 218613 . 480
chrXV 218735 218736 . 3220
chrXV 218736 218737 . 220
chrXV 218777 218778 . 120
chrXV 218795 218796 . 880
chrXV 218801 218802 . 240
chrXV 218806 218807 . 700
chrXV 218846 218847 . 3120
chrXV 218873 218874 . 940
chrXV 218885 218886 . 2480
chrXV 218968 218969 . 5020
chrXV 218990 218991 . 300
chrXV 220603 220604 . 1860
chrXV 220607 220608 . 220
chrXV 220654 220655 . 220
chrXV 220657 220658 . 840
chrXV 220664 220665 . 360
chrXV 220708 220709 . 640
chrXV 220708 220709 . 120
chrXV 221238 221239 . 160
chrXV 221239 221240 . 200
chrXV 221666 221667 . 5940
chrXV 222370 222371 . 160
chrXV 222726 222727 . 120
chrXV 222919 222920 . 560
chrXV 222942 222943 . 760
chrXV 223130 223131 . 200
chrXV 223469 223470 . 180
chrXV 223493 223494 . 420
chrXV 223637 223638 . 120
chrXV 223640 223641 . 9620
chrXV 223830 223831 . 1680
chrXV 223987 223988 . 120
chrXV 224408 224409 . 540
chrXV 224720 224721 . 720
chrXV 224828 224829 . 120
chrXV 225358 225359 . 1100
chrXV 226039 226040 . 140
chrXV 226077 226078 . 120
chrXV 226221 226222 . 300
chrXV 226232 226233 . 660
chrXV 226240 226241 . 240
chrXV 226251 226252 . 140
chrXV 226666 226667 . 2120
chrXV 226763 226764 . 1360
chrXV 227068 227069 . 120
chrXV 227197 227198 . 200
chrXV 227658 227659 . 780
chrXV 227918 227919 . 280
chrXV 228057 228058 . 120
chrXV 228108 228109 . 120
chrXV 228232 228233 . 120
chrXV 228252 228253 . 3040
chrXV 228258 228259 . 120
chrXV 228274 228275 . 9780
chrXV 228416 228417 . 120
chrXV 228420 228421 . 400
chrXV 228452 228453 . 8480
chrXV 228460 228461 . 1400
chrXV 228466 228467 . 160
chrXV 228479 228480 . 1860
chrXV 228484 228485 . 600
chrXV 228498 228499 . 240
chrXV 228501 228502 . 120
chrXV 228507 228508 . 260
chrXV 228779 228780 . 220
chrXV 229463 229464 . 240
chrXV 229518 229519 . 120
chrXV 229875 229876 . 1440
chrXV 229902 229903 . 240
chrXV 230087 230088 . 200
chrXV 230088 230089 . 160
chrXV 230093 230094 . 740
chrXV 230145 230146 . 180
chrXV 230295 230296 . 500
chrXV 230321 230322 . 140
chrXV 230599 230600 . 2140
chrXV 230969 230970 . 2100
chrXV 231075 231076 . 660
chrXV 231229 231230 . 400
chrXV 231529 231530 . 960
chrXV 231540 231541 . 780
chrXV 231852 231853 . 120
chrXV 232098 232099 . 180
chrXV 232105 232106 . 140
chrXV 232108 232109 . 820
chrXV 232109 232110 . 200
chrXV 232114 232115 . 440
chrXV 232133 232134 . 440
chrXV 232143 232144 . 120
chrXV 232173 232174 . 140
chrXV 232219 232220 . 120
chrXV 232274 232275 . 560
chrXV 232317 232318 . 140
chrXV 232340 232341 . 460
chrXV 232345 232346 . 980
chrXV 232351 232352 . 940
chrXV 232355 232356 . 480
chrXV 232385 232386 . 380
chrXV 232472 232473 . 1600
chrXV 232478 232479 . 120
chrXV 232718 232719 . 1600
chrXV 232837 232838 . 460
chrXV 232949 232950 . 140
chrXV 233082 233083 . 660
chrXV 233106 233107 . 980
chrXV 233113 233114 . 140
chrXV 233181 233182 . 140
chrXV 233323 233324 . 280
chrXV 233494 233495 . 120
chrXV 233596 233597 . 220
chrXV 233618 233619 . 200
chrXV 233654 233655 . 520
chrXV 233697 233698 . 160
chrXV 233760 233761 . 360
chrXV 233812 233813 . 720
chrXV 233834 233835 . 380
chrXV 233838 233839 . 680
chrXV 233966 233967 . 520
chrXV 234168 234169 . 1480
chrXV 234302 234303 . 880
chrXV 234349 234350 . 740
chrXV 234360 234361 . 380
chrXV 234386 234387 . 1160
chrXV 234391 234392 . 1980
chrXV 234398 234399 . 2420
chrXV 234555 234556 . 340
chrXV 234566 234567 . 400
chrXV 234575 234576 . 180
chrXV 234580 234581 . 160
chrXV 234587 234588 . 160
chrXV 234624 234625 . 360
chrXV 234642 234643 . 1040
chrXV 234648 234649 . 2140
chrXV 234656 234657 . 300
chrXV 234659 234660 . 300
chrXV 234681 234682 . 380
chrXV 234690 234691 . 160
chrXV 234700 234701 . 120
chrXV 234705 234706 . 180
chrXV 234713 234714 . 2120
chrXV 234885 234886 . 240
chrXV 234905 234906 . 220
chrXV 238424 238425 . 680
chrXV 238435 238436 . 500
chrXV 238437 238438 . 1240
chrXV 238450 238451 . 780
chrXV 238482 238483 . 120
chrXV 238502 238503 . 180
chrXV 238528 238529 . 420
chrXV 238541 238542 . 200
chrXV 240302 240303 . 1100
chrXV 240389 240390 . 120
chrXV 240417 240418 . 120
chrXV 240423 240424 . 320
chrXV 240856 240857 . 760
chrXV 240864 240865 . 2300
chrXV 241271 241272 . 3660
chrXV 241317 241318 . 180
chrXV 241461 241462 . 240
chrXV 241648 241649 . 720
chrXV 241707 241708 . 880
chrXV 241983 241984 . 140
chrXV 241985 241986 . 600
chrXV 242011 242012 . 260
chrXV 242272 242273 . 580
chrXV 242654 242655 . 660
chrXV 242670 242671 . 160
chrXV 242811 242812 . 120
chrXV 242933 242934 . 480
chrXV 242939 242940 . 200
chrXV 242987 242988 . 180
chrXV 243158 243159 . 120
chrXV 243423 243424 . 120
chrXV 243479 243480 . 180
chrXV 243514 243515 . 280
chrXV 243919 243920 . 2300
chrXV 244092 244093 . 440
chrXV 244137 244138 . 5140
chrXV 244874 244875 . 400
chrXV 245012 245013 . 1320
chrXV 245480 245481 . 560
chrXV 246377 246378 . 300
chrXV 246799 246800 . 2180
chrXV 246821 246822 . 140
chrXV 246966 246967 . 240
chrXV 246974 246975 . 240
chrXV 247020 247021 . 140
chrXV 247028 247029 . 180
chrXV 247046 247047 . 140
chrXV 247362 247363 . 620
chrXV 247719 247720 . 340
chrXV 248027 248028 . 540
chrXV 248094 248095 . 1080
chrXV 248233 248234 . 180
chrXV 248661 248662 . 300
chrXV 249166 249167 . 160
chrXV 249530 249531 . 440
chrXV 249642 249643 . 120
chrXV 249890 249891 . 120
chrXV 249980 249981 . 120
chrXV 250772 250773 . 260
chrXV 251083 251084 . 240
chrXV 251087 251088 . 900
chrXV 251088 251089 . 160
chrXV 251088 251089 . 120
chrXV 251300 251301 . 520
chrXV 251307 251308 . 120
chrXV 251320 251321 . 760
chrXV 251359 251360 . 340
chrXV 251427 251428 . 4220
chrXV 251741 251742 . 140
chrXV 251946 251947 . 220
chrXV 252567 252568 . 260
chrXV 252729 252730 . 2200
chrXV 252730 252731 . 220
chrXV 252750 252751 . 500
chrXV 252755 252756 . 260
chrXV 252762 252763 . 440
chrXV 252778 252779 . 200
chrXV 252781 252782 . 120
chrXV 252852 252853 . 240
chrXV 252855 252856 . 760
chrXV 252866 252867 . 360
chrXV 252896 252897 . 520
chrXV 253046 253047 . 280
chrXV 253922 253923 . 120
chrXV 254025 254026 . 140
chrXV 254030 254031 . 2140
chrXV 254040 254041 . 780
chrXV 254046 254047 . 2460
chrXV 254050 254051 . 1380
chrXV 254061 254062 . 940
chrXV 254068 254069 . 4980
chrXV 254106 254107 . 940
chrXV 254122 254123 . 120
chrXV 254129 254130 . 140
chrXV 254141 254142 . 200
chrXV 254153 254154 . 160
chrXV 254154 254155 . 980
chrXV 254161 254162 . 600
chrXV 254174 254175 . 580
chrXV 254231 254232 . 200
chrXV 254783 254784 . 140
chrXV 254793 254794 . 180
chrXV 254996 254997 . 4160
chrXV 255005 255006 . 140
chrXV 255133 255134 . 720
chrXV 255156 255157 . 160
chrXV 255159 255160 . 220
chrXV 255171 255172 . 280
chrXV 255178 255179 . 1080
chrXV 255239 255240 . 320
chrXV 255266 255267 . 240
chrXV 256070 256071 . 600
chrXV 256173 256174 . 640
chrXV 256182 256183 . 3660
chrXV 256187 256188 . 2760
chrXV 256198 256199 . 620
chrXV 256286 256287 . 1180
chrXV 256297 256298 . 840
chrXV 256312 256313 . 140
chrXV 256379 256380 . 120
chrXV 256494 256495 . 800
chrXV 256556 256557 . 520
chrXV 256663 256664 . 140
chrXV 256990 256991 . 640
chrXV 257471 257472 . 1200
chrXV 258628 258629 . 520
chrXV 258684 258685 . 1060
chrXV 258998 258999 . 120
chrXV 259202 259203 . 800
chrXV 259212 259213 . 120
chrXV 259218 259219 . 760
chrXV 259231 259232 . 140
chrXV 259238 259239 . 1380
chrXV 259239 259240 . 180
chrXV 259239 259240 . 2520
chrXV 259240 259241 . 960
chrXV 259240 259241 . 640
chrXV 259291 259292 . 1000
chrXV 259302 259303 . 1440
chrXV 259308 259309 . 440
chrXV 259312 259313 . 3820
chrXV 259315 259316 . 240
chrXV 259332 259333 . 2700
chrXV 259347 259348 . 160
chrXV 259782 259783 . 340
chrXV 259793 259794 . 2320
chrXV 259800 259801 . 180
chrXV 259809 259810 . 120
chrXV 259828 259829 . 580
chrXV 259832 259833 . 3740
chrXV 259836 259837 . 300
chrXV 259969 259970 . 260
chrXV 263308 263309 . 180
chrXV 263355 263356 . 400
chrXV 263367 263368 . 200
chrXV 263376 263377 . 180
chrXV 263416 263417 . 140
chrXV 263890 263891 . 520
chrXV 264525 264526 . 260
chrXV 264891 264892 . 1700
chrXV 265220 265221 . 220
chrXV 265251 265252 . 320
chrXV 265260 265261 . 360
chrXV 265265 265266 . 160
chrXV 265270 265271 . 1780
chrXV 265316 265317 . 160
chrXV 265930 265931 . 240
chrXV 266238 266239 . 240
chrXV 266268 266269 . 160
chrXV 266382 266383 . 720
chrXV 266854 266855 . 580
chrXV 267323 267324 . 320
chrXV 267432 267433 . 120
chrXV 267462 267463 . 300
chrXV 267502 267503 . 180
chrXV 267522 267523 . 120
chrXV 267613 267614 . 120
chrXV 267639 267640 . 300
chrXV 267643 267644 . 160
chrXV 267699 267700 . 180
chrXV 267738 267739 . 240
chrXV 267974 267975 . 120
chrXV 267982 267983 . 160
chrXV 268052 268053 . 240
chrXV 268083 268084 . 340
chrXV 268089 268090 . 280
chrXV 268102 268103 . 280
chrXV 268428 268429 . 120
chrXV 268456 268457 . 120
chrXV 268569 268570 . 860
chrXV 268622 268623 . 940
chrXV 269700 269701 . 180
chrXV 269813 269814 . 1900
chrXV 269816 269817 . 280
chrXV 270132 270133 . 140
chrXV 270153 270154 . 240
chrXV 270511 270512 . 220
chrXV 270644 270645 . 360
chrXV 270829 270830 . 180
chrXV 270991 270992 . 180
chrXV 271206 271207 . 1180
chrXV 271294 271295 . 120
chrXV 271592 271593 . 400
chrXV 271649 271650 . 160
chrXV 271653 271654 . 600
chrXV 271662 271663 . 180
chrXV 271674 271675 . 420
chrXV 271688 271689 . 160
chrXV 271716 271717 . 500
chrXV 271776 271777 . 3860
chrXV 271799 271800 . 160
chrXV 271884 271885 . 260
chrXV 271901 271902 . 160
chrXV 271937 271938 . 860
chrXV 272624 272625 . 320
chrXV 272673 272674 . 860
chrXV 272829 272830 . 320
chrXV 272855 272856 . 240
chrXV 273035 273036 . 7980
chrXV 273173 273174 . 180
chrXV 273273 273274 . 280
chrXV 273280 273281 . 480
chrXV 273329 273330 . 560
chrXV 273462 273463 . 540
chrXV 273465 273466 . 120
chrXV 273485 273486 . 760
chrXV 273504 273505 . 380
chrXV 273803 273804 . 120
chrXV 273817 273818 . 3120
chrXV 273845 273846 . 5600
chrXV 273849 273850 . 460
chrXV 273902 273903 . 1120
chrXV 273905 273906 . 620
chrXV 273919 273920 . 280
chrXV 273922 273923 . 580
chrXV 273940 273941 . 140
chrXV 273952 273953 . 220
chrXV 274094 274095 . 120
chrXV 274421 274422 . 280
chrXV 274438 274439 . 180
chrXV 274459 274460 . 680
chrXV 274717 274718 . 120
chrXV 274787 274788 . 340
chrXV 274821 274822 . 2100
chrXV 275003 275004 . 320
chrXV 275188 275189 . 3540
chrXV 275337 275338 . 160
chrXV 275827 275828 . 120
chrXV 276319 276320 . 320
chrXV 276634 276635 . 160
chrXV 276998 276999 . 1060
chrXV 277046 277047 . 120
chrXV 277062 277063 . 140
chrXV 277081 277082 . 180
chrXV 277266 277267 . 120
chrXV 277472 277473 . 860
chrXV 277487 277488 . 1260
chrXV 277697 277698 . 360
chrXV 277738 277739 . 200
chrXV 277746 277747 . 300
chrXV 277879 277880 . 140
chrXV 277886 277887 . 2940
chrXV 277898 277899 . 200
chrXV 277935 277936 . 1300
chrXV 277941 277942 . 360
chrXV 277956 277957 . 140
chrXV 277959 277960 . 160
chrXV 278032 278033 . 140
chrXV 278152 278153 . 520
chrXV 278268 278269 . 120
chrXV 278285 278286 . 380
chrXV 278352 278353 . 600
chrXV 278596 278597 . 980
chrXV 278911 278912 . 1840
chrXV 279006 279007 . 700
chrXV 279247 279248 . 2080
chrXV 279553 279554 . 860
chrXV 279672 279673 . 140
chrXV 280074 280075 . 1100
chrXV 280168 280169 . 660
chrXV 281551 281552 . 1620
chrXV 281572 281573 . 1020
chrXV 281582 281583 . 120
chrXV 281643 281644 . 1860
chrXV 281649 281650 . 140
chrXV 282210 282211 . 3980
chrXV 282260 282261 . 1300
chrXV 282281 282282 . 2560
chrXV 282295 282296 . 2580
chrXV 282317 282318 . 800
chrXV 282423 282424 . 2840
chrXV 282432 282433 . 120
chrXV 282456 282457 . 180
chrXV 282464 282465 . 720
chrXV 283830 283831 . 140
chrXV 285493 285494 . 1480
chrXV 285500 285501 . 120
chrXV 285510 285511 . 680
chrXV 285540 285541 . 400
chrXV 285563 285564 . 240
chrXV 285759 285760 . 120
chrXV 285763 285764 . 120
chrXV 285795 285796 . 4760
chrXV 285805 285806 . 400
chrXV 285830 285831 . 300
chrXV 285833 285834 . 1100
chrXV 285848 285849 . 180
chrXV 285866 285867 . 5740
chrXV 285871 285872 . 320
chrXV 285883 285884 . 120
chrXV 285910 285911 . 6680
chrXV 285944 285945 . 1160
chrXV 285956 285957 . 320
chrXV 285962 285963 . 280
chrXV 285964 285965 . 1040
chrXV 285991 285992 . 260
chrXV 286008 286009 . 2520
chrXV 286016 286017 . 240
chrXV 286018 286019 . 620
chrXV 286024 286025 . 180
chrXV 286038 286039 . 720
chrXV 286042 286043 . 380
chrXV 286051 286052 . 640
chrXV 286189 286190 . 220
chrXV 286206 286207 . 140
chrXV 286211 286212 . 240
chrXV 286222 286223 . 140
chrXV 286308 286309 . 780
chrXV 286359 286360 . 200
chrXV 286361 286362 . 300
chrXV 286388 286389 . 160
chrXV 286464 286465 . 1140
chrXV 286475 286476 . 1460
chrXV 286512 286513 . 140
chrXV 286527 286528 . 240
chrXV 286608 286609 . 360
chrXV 286670 286671 . 1660
chrXV 286971 286972 . 160
chrXV 287341 287342 . 180
chrXV 287385 287386 . 540
chrXV 287517 287518 . 3060
chrXV 287550 287551 . 560
chrXV 287716 287717 . 1200
chrXV 287839 287840 . 340
chrXV 287918 287919 . 3940
chrXV 288040 288041 . 640
chrXV 288108 288109 . 180
chrXV 288115 288116 . 1220
chrXV 288126 288127 . 460
chrXV 288133 288134 . 4600
chrXV 288200 288201 . 780
chrXV 288219 288220 . 320
chrXV 288299 288300 . 300
chrXV 288307 288308 . 160
chrXV 288311 288312 . 240
chrXV 288330 288331 . 260
chrXV 288340 288341 . 7260
chrXV 288343 288344 . 280
chrXV 288347 288348 . 560
chrXV 288351 288352 . 320
chrXV 288381 288382 . 320
chrXV 288384 288385 . 140
chrXV 288388 288389 . 480
chrXV 288398 288399 . 480
chrXV 288411 288412 . 120
chrXV 288419 288420 . 220
chrXV 288429 288430 . 480
chrXV 288473 288474 . 340
chrXV 288477 288478 . 380
chrXV 288478 288479 . 240
chrXV 288486 288487 . 420
chrXV 288489 288490 . 300
chrXV 288506 288507 . 320
chrXV 288520 288521 . 200
chrXV 288540 288541 . 1800
chrXV 288551 288552 . 1320
chrXV 288554 288555 . 160
chrXV 288555 288556 . 160
chrXV 288555 288556 . 620
chrXV 288563 288564 . 1440
chrXV 288566 288567 . 1120
chrXV 288592 288593 . 660
chrXV 288595 288596 . 120
chrXV 288606 288607 . 2720
chrXV 288610 288611 . 140
chrXV 288631 288632 . 1240
chrXV 288632 288633 . 840
chrXV 288639 288640 . 120
chrXV 288686 288687 . 800
chrXV 288695 288696 . 600
chrXV 288768 288769 . 180
chrXV 288841 288842 . 240
chrXV 288961 288962 . 160
chrXV 289188 289189 . 500
chrXV 289254 289255 . 140
chrXV 289389 289390 . 2400
chrXV 289427 289428 . 1440
chrXV 289452 289453 . 1500
chrXV 289641 289642 . 400
chrXV 290149 290150 . 1000
chrXV 290206 290207 . 240
chrXV 290439 290440 . 180
chrXV 290607 290608 . 300
chrXV 290639 290640 . 160
chrXV 290832 290833 . 260
chrXV 290857 290858 . 2320
chrXV 290916 290917 . 780
chrXV 291585 291586 . 120
chrXV 292132 292133 . 140
chrXV 292148 292149 . 3820
chrXV 292186 292187 . 3220
chrXV 292190 292191 . 880
chrXV 292210 292211 . 780
chrXV 292215 292216 . 160
chrXV 292228 292229 . 1180
chrXV 292231 292232 . 120
chrXV 292525 292526 . 180
chrXV 292778 292779 . 140
chrXV 292970 292971 . 320
chrXV 292983 292984 . 180
chrXV 293081 293082 . 360
chrXV 293140 293141 . 340
chrXV 293217 293218 . 280
chrXV 293425 293426 . 120
chrXV 293537 293538 . 920
chrXV 293597 293598 . 2020
chrXV 293625 293626 . 120
chrXV 293736 293737 . 120
chrXV 293750 293751 . 300
chrXV 293756 293757 . 3220
chrXV 293757 293758 . 700
chrXV 293764 293765 . 300
chrXV 293907 293908 . 580
chrXV 294249 294250 . 260
chrXV 294316 294317 . 480
chrXV 294387 294388 . 260
chrXV 294488 294489 . 600
chrXV 294566 294567 . 380
chrXV 294568 294569 . 120
chrXV 294705 294706 . 660
chrXV 294852 294853 . 6320
chrXV 295032 295033 . 3240
chrXV 295136 295137 . 1180
chrXV 295154 295155 . 180
chrXV 295416 295417 . 260
chrXV 295433 295434 . 760
chrXV 295691 295692 . 200
chrXV 295733 295734 . 520
chrXV 295871 295872 . 160
chrXV 295908 295909 . 3440
chrXV 295962 295963 . 160
chrXV 296017 296018 . 160
chrXV 296264 296265 . 2700
chrXV 296268 296269 . 280
chrXV 296279 296280 . 840
chrXV 296287 296288 . 160
chrXV 296307 296308 . 1300
chrXV 296310 296311 . 700
chrXV 296349 296350 . 120
chrXV 296366 296367 . 300
chrXV 296374 296375 . 240
chrXV 296379 296380 . 340
chrXV 296385 296386 . 780
chrXV 296457 296458 . 480
chrXV 296505 296506 . 800
chrXV 296747 296748 . 720
chrXV 296797 296798 . 220
chrXV 296799 296800 . 140
chrXV 296814 296815 . 200
chrXV 296837 296838 . 220
chrXV 296855 296856 . 340
chrXV 296873 296874 . 140
chrXV 296874 296875 . 220
chrXV 296874 296875 . 1300
chrXV 296886 296887 . 300
chrXV 296889 296890 . 680
chrXV 296889 296890 . 120
chrXV 296890 296891 . 120
chrXV 296890 296891 . 320
chrXV 296900 296901 . 120
chrXV 296906 296907 . 560
chrXV 296909 296910 . 300
chrXV 296922 296923 . 160
chrXV 297480 297481 . 220
chrXV 297619 297620 . 2140
chrXV 297716 297717 . 220
chrXV 298054 298055 . 360
chrXV 298211 298212 . 120
chrXV 298233 298234 . 1520
chrXV 298721 298722 . 160
chrXV 299247 299248 . 240
chrXV 299276 299277 . 260
chrXV 299294 299295 . 160
chrXV 299312 299313 . 140
chrXV 299324 299325 . 120
chrXV 299332 299333 . 180
chrXV 299335 299336 . 140
chrXV 299363 299364 . 200
chrXV 299386 299387 . 220
chrXV 299393 299394 . 140
chrXV 299397 299398 . 760
chrXV 299448 299449 . 120
chrXV 299462 299463 . 140
chrXV 299741 299742 . 1720
chrXV 299947 299948 . 220
chrXV 300422 300423 . 260
chrXV 300483 300484 . 1600
chrXV 300553 300554 . 300
chrXV 300568 300569 . 340
chrXV 300576 300577 . 260
chrXV 300633 300634 . 3220
chrXV 300730 300731 . 7580
chrXV 301032 301033 . 940
chrXV 301097 301098 . 340
chrXV 301115 301116 . 120
chrXV 301118 301119 . 260
chrXV 301137 301138 . 160
chrXV 301144 301145 . 720
chrXV 301149 301150 . 120
chrXV 301150 301151 . 380
chrXV 301152 301153 . 120
chrXV 301152 301153 . 220
chrXV 301251 301252 . 320
chrXV 301267 301268 . 180
chrXV 301270 301271 . 2520
chrXV 301321 301322 . 160
chrXV 301378 301379 . 540
chrXV 301396 301397 . 1760
chrXV 301404 301405 . 2040
chrXV 301445 301446 . 680
chrXV 301489 301490 . 760
chrXV 301557 301558 . 120
chrXV 301604 301605 . 1140
chrXV 301907 301908 . 720
chrXV 302336 302337 . 140
chrXV 302514 302515 . 460
chrXV 302738 302739 . 2680
chrXV 302926 302927 . 540
chrXV 302977 302978 . 260
chrXV 303063 303064 . 300
chrXV 303071 303072 . 860
chrXV 303244 303245 . 700
chrXV 303248 303249 . 840
chrXV 303252 303253 . 220
chrXV 303254 303255 . 560
chrXV 303262 303263 . 120
chrXV 303281 303282 . 120
chrXV 303298 303299 . 120
chrXV 303307 303308 . 340
chrXV 303340 303341 . 5200
chrXV 303350 303351 . 120
chrXV 303353 303354 . 2160
chrXV 303353 303354 . 240
chrXV 303354 303355 . 120
chrXV 303365 303366 . 1200
chrXV 303368 303369 . 160
chrXV 303406 303407 . 220
chrXV 303463 303464 . 120
chrXV 303519 303520 . 200
chrXV 303523 303524 . 220
chrXV 303784 303785 . 140
chrXV 303947 303948 . 240
chrXV 304094 304095 . 960
chrXV 304125 304126 . 1040
chrXV 304165 304166 . 2560
chrXV 304173 304174 . 380
chrXV 304176 304177 . 1800
chrXV 304194 304195 . 420
chrXV 304216 304217 . 3160
chrXV 304220 304221 . 1780
chrXV 304229 304230 . 300
chrXV 304234 304235 . 140
chrXV 304259 304260 . 320
chrXV 304347 304348 . 120
chrXV 304351 304352 . 1000
chrXV 304360 304361 . 1640
chrXV 304370 304371 . 940
chrXV 304399 304400 . 340
chrXV 304401 304402 . 880
chrXV 304402 304403 . 1280
chrXV 304402 304403 . 120
chrXV 304407 304408 . 180
chrXV 304413 304414 . 440
chrXV 304417 304418 . 1380
chrXV 304424 304425 . 420
chrXV 304430 304431 . 580
chrXV 304434 304435 . 960
chrXV 304439 304440 . 2560
chrXV 304483 304484 . 160
chrXV 304492 304493 . 1040
chrXV 304495 304496 . 580
chrXV 304505 304506 . 480
chrXV 304510 304511 . 260
chrXV 304517 304518 . 140
chrXV 304529 304530 . 360
chrXV 304532 304533 . 520
chrXV 304544 304545 . 880
chrXV 304545 304546 . 340
chrXV 304547 304548 . 160
chrXV 304549 304550 . 120
chrXV 304549 304550 . 1780
chrXV 304562 304563 . 120
chrXV 304567 304568 . 1100
chrXV 304572 304573 . 1840
chrXV 304582 304583 . 3180
chrXV 304690 304691 . 520
chrXV 304714 304715 . 140
chrXV 304746 304747 . 880
chrXV 304747 304748 . 1460
chrXV 304747 304748 . 120
chrXV 304757 304758 . 900
chrXV 304791 304792 . 6680
chrXV 304793 304794 . 2940
chrXV 304804 304805 . 720
chrXV 304819 304820 . 300
chrXV 304829 304830 . 220
chrXV 304833 304834 . 400
chrXV 304837 304838 . 380
chrXV 304842 304843 . 140
chrXV 304853 304854 . 2460
chrXV 304858 304859 . 180
chrXV 304862 304863 . 180
chrXV 304868 304869 . 560
chrXV 304869 304870 . 320
chrXV 304873 304874 . 460
chrXV 304881 304882 . 4640
chrXV 304883 304884 . 400
chrXV 304883 304884 . 120
chrXV 304884 304885 . 120
chrXV 304885 304886 . 900
chrXV 304886 304887 . 920
chrXV 304892 304893 . 300
chrXV 304893 304894 . 2120
chrXV 304912 304913 . 300
chrXV 304916 304917 . 660
chrXV 304955 304956 . 1720
chrXV 304962 304963 . 720
chrXV 304967 304968 . 2120
chrXV 304975 304976 . 12680
chrXV 305013 305014 . 960
chrXV 305020 305021 . 120
chrXV 305025 305026 . 140
chrXV 305035 305036 . 660
chrXV 305044 305045 . 120
chrXV 305051 305052 . 1620
chrXV 305079 305080 . 500
chrXV 305085 305086 . 120
chrXV 305135 305136 . 360
chrXV 305139 305140 . 200
chrXV 305218 305219 . 180
chrXV 305242 305243 . 300
chrXV 305253 305254 . 120
chrXV 305405 305406 . 380
chrXV 305422 305423 . 5280
chrXV 305452 305453 . 300
chrXV 305496 305497 . 200
chrXV 305552 305553 . 240
chrXV 305673 305674 . 420
chrXV 305937 305938 . 800
chrXV 306092 306093 . 1200
chrXV 306149 306150 . 160
chrXV 306219 306220 . 140
chrXV 306295 306296 . 600
chrXV 306310 306311 . 560
chrXV 306414 306415 . 420
chrXV 306563 306564 . 480
chrXV 306735 306736 . 160
chrXV 306798 306799 . 1000
chrXV 306834 306835 . 120
chrXV 307102 307103 . 1520
chrXV 307330 307331 . 780
chrXV 307345 307346 . 140
chrXV 307366 307367 . 1360
chrXV 307502 307503 . 140
chrXV 307668 307669 . 120
chrXV 307677 307678 . 140
chrXV 307696 307697 . 880
chrXV 307697 307698 . 400
chrXV 307704 307705 . 360
chrXV 307707 307708 . 120
chrXV 307709 307710 . 120
chrXV 307715 307716 . 140
chrXV 307724 307725 . 600
chrXV 307726 307727 . 400
chrXV 307730 307731 . 280
chrXV 307736 307737 . 1200
chrXV 307738 307739 . 340
chrXV 307743 307744 . 200
chrXV 307744 307745 . 140
chrXV 307744 307745 . 160
chrXV 307746 307747 . 120
chrXV 307756 307757 . 580
chrXV 307823 307824 . 280
chrXV 307839 307840 . 320
chrXV 307845 307846 . 220
chrXV 307849 307850 . 140
chrXV 307865 307866 . 420
chrXV 309150 309151 . 120
chrXV 309155 309156 . 140
chrXV 309158 309159 . 180
chrXV 309180 309181 . 180
chrXV 309187 309188 . 180
chrXV 309210 309211 . 860
chrXV 309224 309225 . 1080
chrXV 309246 309247 . 1740
chrXV 309271 309272 . 800
chrXV 310172 310173 . 1880
chrXV 310206 310207 . 460
chrXV 310231 310232 . 380
chrXV 310246 310247 . 400
chrXV 310260 310261 . 120
chrXV 310268 310269 . 120
chrXV 310288 310289 . 140
chrXV 310385 310386 . 280
chrXV 310441 310442 . 200
chrXV 310454 310455 . 140
chrXV 310462 310463 . 2560
chrXV 310489 310490 . 540
chrXV 310588 310589 . 760
chrXV 310629 310630 . 720
chrXV 311260 311261 . 280
chrXV 311343 311344 . 440
chrXV 311381 311382 . 120
chrXV 311386 311387 . 500
chrXV 311389 311390 . 2240
chrXV 311394 311395 . 220
chrXV 311423 311424 . 120
chrXV 311429 311430 . 2200
chrXV 311432 311433 . 540
chrXV 311453 311454 . 1360
chrXV 311458 311459 . 240
chrXV 311461 311462 . 120
chrXV 311498 311499 . 260
chrXV 312094 312095 . 180
chrXV 312324 312325 . 240
chrXV 312336 312337 . 120
chrXV 312366 312367 . 280
chrXV 312506 312507 . 4360
chrXV 312667 312668 . 300
chrXV 312673 312674 . 220
chrXV 312673 312674 . 1360
chrXV 312674 312675 . 120
chrXV 312674 312675 . 120
chrXV 312676 312677 . 880
chrXV 312684 312685 . 120
chrXV 312749 312750 . 520
chrXV 312759 312760 . 3520
chrXV 312795 312796 . 180
chrXV 312806 312807 . 2020
chrXV 312811 312812 . 2020
chrXV 312823 312824 . 2460
chrXV 312826 312827 . 860
chrXV 312845 312846 . 680
chrXV 312896 312897 . 140
chrXV 312925 312926 . 600
chrXV 313003 313004 . 160
chrXV 313018 313019 . 180
chrXV 313103 313104 . 180
chrXV 313507 313508 . 120
chrXV 313647 313648 . 700
chrXV 314011 314012 . 300
chrXV 314097 314098 . 240
chrXV 314297 314298 . 220
chrXV 314634 314635 . 280
chrXV 315106 315107 . 120
chrXV 315117 315118 . 120
chrXV 315153 315154 . 320
chrXV 315169 315170 . 880
chrXV 315180 315181 . 120
chrXV 315197 315198 . 640
chrXV 315410 315411 . 200
chrXV 315415 315416 . 220
chrXV 315474 315475 . 1280
chrXV 315475 315476 . 160
chrXV 315480 315481 . 1300
chrXV 315481 315482 . 1440
chrXV 315481 315482 . 160
chrXV 315509 315510 . 3220
chrXV 315513 315514 . 120
chrXV 315526 315527 . 220
chrXV 315541 315542 . 440
chrXV 315548 315549 . 240
chrXV 315556 315557 . 180
chrXV 315576 315577 . 1320
chrXV 315580 315581 . 3220
chrXV 315594 315595 . 600
chrXV 315602 315603 . 340
chrXV 315616 315617 . 320
chrXV 315619 315620 . 140
chrXV 315683 315684 . 120
chrXV 315694 315695 . 140
chrXV 315712 315713 . 140
chrXV 315722 315723 . 120
chrXV 315727 315728 . 3480
chrXV 315738 315739 . 500
chrXV 315839 315840 . 360
chrXV 316252 316253 . 1000
chrXV 316268 316269 . 180
chrXV 316276 316277 . 180
chrXV 316279 316280 . 740
chrXV 316283 316284 . 1720
chrXV 316288 316289 . 400
chrXV 316289 316290 . 320
chrXV 316290 316291 . 120
chrXV 316291 316292 . 2100
chrXV 316300 316301 . 1200
chrXV 316311 316312 . 820
chrXV 316315 316316 . 440
chrXV 316330 316331 . 120
chrXV 316346 316347 . 1420
chrXV 316357 316358 . 220
chrXV 316365 316366 . 160
chrXV 316369 316370 . 3660
chrXV 316376 316377 . 520
chrXV 316382 316383 . 240
chrXV 316388 316389 . 320
chrXV 316460 316461 . 180
chrXV 316501 316502 . 160
chrXV 316504 316505 . 120
chrXV 316529 316530 . 180
chrXV 316541 316542 . 380
chrXV 316547 316548 . 180
chrXV 316548 316549 . 120
chrXV 316554 316555 . 2080
chrXV 316619 316620 . 120
chrXV 316651 316652 . 260
chrXV 316657 316658 . 260
chrXV 316671 316672 . 160
chrXV 316684 316685 . 120
chrXV 316692 316693 . 200
chrXV 316697 316698 . 360
chrXV 316708 316709 . 200
chrXV 316829 316830 . 340
chrXV 316832 316833 . 180
chrXV 316841 316842 . 120
chrXV 316846 316847 . 280
chrXV 316886 316887 . 120
chrXV 316893 316894 . 140
chrXV 317013 317014 . 140
chrXV 317041 317042 . 120
chrXV 317087 317088 . 1360
chrXV 317248 317249 . 400
chrXV 317306 317307 . 1520
chrXV 317319 317320 . 140
chrXV 317328 317329 . 140
chrXV 317362 317363 . 760
chrXV 317370 317371 . 660
chrXV 317373 317374 . 380
chrXV 317410 317411 . 280
chrXV 317505 317506 . 120
chrXV 317509 317510 . 120
chrXV 317520 317521 . 260
chrXV 317523 317524 . 140
chrXV 317627 317628 . 160
chrXV 317829 317830 . 320
chrXV 317861 317862 . 140
chrXV 317867 317868 . 120
chrXV 317989 317990 . 120
chrXV 318000 318001 . 140
chrXV 318582 318583 . 140
chrXV 318693 318694 . 120
chrXV 318979 318980 . 440
chrXV 319018 319019 . 160
chrXV 319255 319256 . 860
chrXV 319456 319457 . 120
chrXV 319522 319523 . 300
chrXV 319991 319992 . 240
chrXV 320521 320522 . 540
chrXV 320764 320765 . 3460
chrXV 320815 320816 . 1220
chrXV 320853 320854 . 200
chrXV 320925 320926 . 840
chrXV 320963 320964 . 200
chrXV 320966 320967 . 180
chrXV 320971 320972 . 260
chrXV 320984 320985 . 1280
chrXV 321098 321099 . 540
chrXV 321232 321233 . 200
chrXV 321329 321330 . 960
chrXV 321508 321509 . 500
chrXV 321604 321605 . 180
chrXV 321630 321631 . 120
chrXV 321670 321671 . 1720
chrXV 321780 321781 . 120
chrXV 321810 321811 . 120
chrXV 321868 321869 . 120
chrXV 321942 321943 . 200
chrXV 321962 321963 . 1600
chrXV 322015 322016 . 120
chrXV 322030 322031 . 380
chrXV 322045 322046 . 140
chrXV 322078 322079 . 120
chrXV 322151 322152 . 120
chrXV 322176 322177 . 1840
chrXV 322189 322190 . 460
chrXV 322199 322200 . 140
chrXV 322324 322325 . 1160
chrXV 322359 322360 . 280
chrXV 322521 322522 . 380
chrXV 322529 322530 . 560
chrXV 322537 322538 . 200
chrXV 322707 322708 . 200
chrXV 322742 322743 . 380
chrXV 322747 322748 . 180
chrXV 322795 322796 . 940
chrXV 322865 322866 . 1200
chrXV 322870 322871 . 1040
chrXV 322875 322876 . 160
chrXV 323033 323034 . 1120
chrXV 323038 323039 . 2620
chrXV 323049 323050 . 2360
chrXV 323055 323056 . 160
chrXV 323058 323059 . 500
chrXV 323060 323061 . 140
chrXV 323065 323066 . 1560
chrXV 323069 323070 . 140
chrXV 323077 323078 . 120
chrXV 323095 323096 . 220
chrXV 323095 323096 . 1860
chrXV 323107 323108 . 160
chrXV 323110 323111 . 1620
chrXV 323118 323119 . 120
chrXV 323121 323122 . 4440
chrXV 323137 323138 . 120
chrXV 323140 323141 . 400
chrXV 323157 323158 . 6380
chrXV 323173 323174 . 1520
chrXV 323314 323315 . 260
chrXV 323342 323343 . 120
chrXV 323345 323346 . 160
chrXV 323386 323387 . 180
chrXV 323458 323459 . 180
chrXV 323464 323465 . 500
chrXV 323474 323475 . 180
chrXV 323484 323485 . 120
chrXV 323488 323489 . 120
chrXV 323495 323496 . 180
chrXV 323605 323606 . 1340
chrXV 323813 323814 . 220
chrXV 323820 323821 . 260
chrXV 323882 323883 . 320
chrXV 323894 323895 . 700
chrXV 323927 323928 . 320
chrXV 324056 324057 . 1260
chrXV 324085 324086 . 180
chrXV 324087 324088 . 8020
chrXV 324104 324105 . 1040
chrXV 324134 324135 . 400
chrXV 324239 324240 . 280
chrXV 324270 324271 . 640
chrXV 324278 324279 . 2060
chrXV 324295 324296 . 3000
chrXV 324305 324306 . 1300
chrXV 324321 324322 . 2900
chrXV 324420 324421 . 780
chrXV 324428 324429 . 280
chrXV 324460 324461 . 260
chrXV 324468 324469 . 1400
chrXV 324477 324478 . 1080
chrXV 324481 324482 . 520
chrXV 324510 324511 . 120
chrXV 324518 324519 . 140
chrXV 324528 324529 . 280
chrXV 324552 324553 . 180
chrXV 324561 324562 . 240
chrXV 324657 324658 . 160
chrXV 324667 324668 . 1240
chrXV 324670 324671 . 760
chrXV 324686 324687 . 180
chrXV 324716 324717 . 120
chrXV 324721 324722 . 280
chrXV 324722 324723 . 140
chrXV 324731 324732 . 200
chrXV 324735 324736 . 120
chrXV 324738 324739 . 280
chrXV 324739 324740 . 400
chrXV 324740 324741 . 120
chrXV 324750 324751 . 320
chrXV 324751 324752 . 1580
chrXV 324755 324756 . 400
chrXV 324759 324760 . 360
chrXV 324759 324760 . 200
chrXV 324761 324762 . 860
chrXV 324768 324769 . 2400
chrXV 324769 324770 . 5080
chrXV 324770 324771 . 120
chrXV 324776 324777 . 5380
chrXV 324784 324785 . 1020
chrXV 324789 324790 . 3520
chrXV 324794 324795 . 280
chrXV 324798 324799 . 220
chrXV 324802 324803 . 420
chrXV 324802 324803 . 1280
chrXV 324812 324813 . 140
chrXV 324832 324833 . 480
chrXV 324845 324846 . 300
chrXV 324969 324970 . 580
chrXV 324972 324973 . 620
chrXV 325055 325056 . 220
chrXV 325065 325066 . 260
chrXV 325105 325106 . 120
chrXV 325219 325220 . 620
chrXV 325239 325240 . 200
chrXV 325287 325288 . 800
chrXV 325293 325294 . 120
chrXV 325317 325318 . 160
chrXV 325414 325415 . 180
chrXV 325431 325432 . 320
chrXV 325450 325451 . 1600
chrXV 325531 325532 . 180
chrXV 325619 325620 . 300
chrXV 325628 325629 . 680
chrXV 325703 325704 . 140
chrXV 325743 325744 . 420
chrXV 325793 325794 . 260
chrXV 325821 325822 . 720
chrXV 325948 325949 . 820
chrXV 325961 325962 . 340
chrXV 325984 325985 . 1140
chrXV 325992 325993 . 140
chrXV 325996 325997 . 3900
chrXV 326106 326107 . 120
chrXV 326148 326149 . 3200
chrXV 326156 326157 . 2620
chrXV 326289 326290 . 120
chrXV 326314 326315 . 180
chrXV 326323 326324 . 740
chrXV 326329 326330 . 500
chrXV 326464 326465 . 920
chrXV 326472 326473 . 120
chrXV 326487 326488 . 360
chrXV 326517 326518 . 180
chrXV 326541 326542 . 120
chrXV 326714 326715 . 3080
chrXV 326727 326728 . 1980
chrXV 326730 326731 . 120
chrXV 326755 326756 . 1180
chrXV 326764 326765 . 1640
chrXV 326773 326774 . 2240
chrXV 326776 326777 . 140
chrXV 327680 327681 . 260
chrXV 327778 327779 . 220
chrXV 328058 328059 . 1040
chrXV 328291 328292 . 180
chrXV 328332 328333 . 360
chrXV 328486 328487 . 940
chrXV 328513 328514 . 920
chrXV 328533 328534 . 940
chrXV 328616 328617 . 1260
chrXV 328675 328676 . 480
chrXV 328683 328684 . 1040
chrXV 328704 328705 . 1200
chrXV 328766 328767 . 940
chrXV 328831 328832 . 5020
chrXV 328841 328842 . 140
chrXV 328997 328998 . 460
chrXV 329037 329038 . 960
chrXV 329168 329169 . 120
chrXV 329176 329177 . 120
chrXV 329180 329181 . 1700
chrXV 329183 329184 . 480
chrXV 329186 329187 . 3620
chrXV 329192 329193 . 420
chrXV 329196 329197 . 820
chrXV 329200 329201 . 1060
chrXV 329207 329208 . 640
chrXV 329209 329210 . 420
chrXV 329212 329213 . 3740
chrXV 329216 329217 . 860
chrXV 329223 329224 . 180
chrXV 329226 329227 . 1460
chrXV 329236 329237 . 520
chrXV 329250 329251 . 2660
chrXV 329259 329260 . 500
chrXV 329265 329266 . 1900
chrXV 329269 329270 . 740
chrXV 329273 329274 . 4100
chrXV 329277 329278 . 120
chrXV 329284 329285 . 2480
chrXV 329284 329285 . 1440
chrXV 329285 329286 . 220
chrXV 329286 329287 . 120
chrXV 329287 329288 . 860
chrXV 329290 329291 . 1440
chrXV 329300 329301 . 1200
chrXV 329302 329303 . 2960
chrXV 329306 329307 . 1520
chrXV 329314 329315 . 740
chrXV 329347 329348 . 200
chrXV 329353 329354 . 140
chrXV 329366 329367 . 220
chrXV 329442 329443 . 2080
chrXV 329489 329490 . 4300
chrXV 329515 329516 . 520
chrXV 329535 329536 . 1900
chrXV 329683 329684 . 360
chrXV 329807 329808 . 460
chrXV 329951 329952 . 780
chrXV 329954 329955 . 120
chrXV 329962 329963 . 280
chrXV 329976 329977 . 200
chrXV 329983 329984 . 1040
chrXV 329996 329997 . 320
chrXV 330170 330171 . 420
chrXV 330194 330195 . 360
chrXV 330258 330259 . 220
chrXV 330287 330288 . 1140
chrXV 330408 330409 . 140
chrXV 330445 330446 . 120
chrXV 330501 330502 . 120
chrXV 330653 330654 . 2340
chrXV 330673 330674 . 140
chrXV 330688 330689 . 240
chrXV 330822 330823 . 500
chrXV 330837 330838 . 1300
chrXV 330878 330879 . 280
chrXV 330882 330883 . 1300
chrXV 330936 330937 . 500
chrXV 330999 331000 . 220
chrXV 331017 331018 . 300
chrXV 331030 331031 . 120
chrXV 331031 331032 . 440
chrXV 331034 331035 . 120
chrXV 331045 331046 . 200
chrXV 331202 331203 . 160
chrXV 331210 331211 . 200
chrXV 331220 331221 . 1660
chrXV 331234 331235 . 120
chrXV 331239 331240 . 120
chrXV 331242 331243 . 320
chrXV 331245 331246 . 220
chrXV 331245 331246 . 120
chrXV 331247 331248 . 340
chrXV 331255 331256 . 220
chrXV 331264 331265 . 2560
chrXV 331266 331267 . 120
chrXV 331266 331267 . 8280
chrXV 331271 331272 . 2240
chrXV 331277 331278 . 3620
chrXV 331285 331286 . 220
chrXV 331288 331289 . 120
chrXV 331290 331291 . 7420
chrXV 331298 331299 . 1460
chrXV 331313 331314 . 160
chrXV 331317 331318 . 280
chrXV 331318 331319 . 160
chrXV 331319 331320 . 120
chrXV 331320 331321 . 460
chrXV 331324 331325 . 120
chrXV 331337 331338 . 900
chrXV 331355 331356 . 120
chrXV 331480 331481 . 3840
chrXV 331494 331495 . 160
chrXV 331563 331564 . 160
chrXV 331670 331671 . 120
chrXV 331676 331677 . 15300
chrXV 331703 331704 . 180
chrXV 331709 331710 . 1980
chrXV 331712 331713 . 140
chrXV 331715 331716 . 120
chrXV 331825 331826 . 120
chrXV 331827 331828 . 140
chrXV 331876 331877 . 280
chrXV 331937 331938 . 120
chrXV 331958 331959 . 180
chrXV 332013 332014 . 440
chrXV 332016 332017 . 300
chrXV 332021 332022 . 700
chrXV 332029 332030 . 9000
chrXV 332044 332045 . 160
chrXV 332083 332084 . 1060
chrXV 332101 332102 . 160
chrXV 332183 332184 . 120
chrXV 332192 332193 . 120
chrXV 332212 332213 . 120
chrXV 332225 332226 . 160
chrXV 332235 332236 . 1040
chrXV 332241 332242 . 120
chrXV 332269 332270 . 1000
chrXV 332272 332273 . 2060
chrXV 332421 332422 . 940
chrXV 332441 332442 . 760
chrXV 332530 332531 . 140
chrXV 332543 332544 . 140
chrXV 332631 332632 . 160
chrXV 332642 332643 . 1920
chrXV 332741 332742 . 660
chrXV 332765 332766 . 220
chrXV 332770 332771 . 1140
chrXV 332802 332803 . 400
chrXV 332844 332845 . 520
chrXV 332916 332917 . 140
chrXV 333024 333025 . 120
chrXV 333107 333108 . 520
chrXV 333214 333215 . 200
chrXV 333365 333366 . 1460
chrXV 333410 333411 . 320
chrXV 333417 333418 . 4640
chrXV 333420 333421 . 2260
chrXV 333430 333431 . 180
chrXV 333460 333461 . 120
chrXV 333470 333471 . 340
chrXV 333473 333474 . 120
chrXV 333499 333500 . 700
chrXV 333502 333503 . 240
chrXV 333511 333512 . 1880
chrXV 333518 333519 . 800
chrXV 333527 333528 . 1540
chrXV 333538 333539 . 640
chrXV 333543 333544 . 780
chrXV 333552 333553 . 620
chrXV 334261 334262 . 340
chrXV 334370 334371 . 120
chrXV 334394 334395 . 420
chrXV 334416 334417 . 380
chrXV 334436 334437 . 480
chrXV 334542 334543 . 2800
chrXV 334548 334549 . 180
chrXV 334618 334619 . 180
chrXV 334624 334625 . 120
chrXV 334739 334740 . 220
chrXV 334759 334760 . 2460
chrXV 334763 334764 . 120
chrXV 334864 334865 . 260
chrXV 334868 334869 . 160
chrXV 334906 334907 . 120
chrXV 335012 335013 . 520
chrXV 335041 335042 . 240
chrXV 335187 335188 . 260
chrXV 335234 335235 . 540
chrXV 335604 335605 . 240
chrXV 335833 335834 . 500
chrXV 335900 335901 . 320
chrXV 336239 336240 . 360
chrXV 336333 336334 . 120
chrXV 336353 336354 . 5580
chrXV 336371 336372 . 360
chrXV 336417 336418 . 160
chrXV 336485 336486 . 700
chrXV 336521 336522 . 200
chrXV 336568 336569 . 3240
chrXV 336590 336591 . 380
chrXV 336618 336619 . 520
chrXV 336908 336909 . 300
chrXV 337194 337195 . 1780
chrXV 337206 337207 . 1460
chrXV 337222 337223 . 120
chrXV 337229 337230 . 1300
chrXV 337268 337269 . 220
chrXV 337386 337387 . 340
chrXV 337402 337403 . 1480
chrXV 337408 337409 . 940
chrXV 337415 337416 . 340
chrXV 337416 337417 . 140
chrXV 337436 337437 . 560
chrXV 337476 337477 . 320
chrXV 337507 337508 . 620
chrXV 337523 337524 . 300
chrXV 337525 337526 . 140
chrXV 337549 337550 . 1780
chrXV 337557 337558 . 380
chrXV 337560 337561 . 340
chrXV 337667 337668 . 1360
chrXV 337669 337670 . 920
chrXV 337683 337684 . 1580
chrXV 337696 337697 . 1120
chrXV 337729 337730 . 9640
chrXV 337749 337750 . 280
chrXV 337886 337887 . 4280
chrXV 337895 337896 . 300
chrXV 337909 337910 . 180
chrXV 337909 337910 . 440
chrXV 338169 338170 . 120
chrXV 338455 338456 . 120
chrXV 338503 338504 . 120
chrXV 338529 338530 . 140
chrXV 338538 338539 . 120
chrXV 338552 338553 . 120
chrXV 338581 338582 . 920
chrXV 338734 338735 . 860
chrXV 338738 338739 . 120
chrXV 338746 338747 . 4080
chrXV 338749 338750 . 2380
chrXV 338749 338750 . 1320
chrXV 338750 338751 . 460
chrXV 338750 338751 . 160
chrXV 338757 338758 . 860
chrXV 338779 338780 . 4680
chrXV 338787 338788 . 440
chrXV 338800 338801 . 2000
chrXV 338808 338809 . 340
chrXV 338811 338812 . 120
chrXV 338812 338813 . 2220
chrXV 338814 338815 . 120
chrXV 338857 338858 . 2460
chrXV 338968 338969 . 1120
chrXV 338977 338978 . 280
chrXV 338980 338981 . 340
chrXV 338986 338987 . 600
chrXV 338991 338992 . 1540
chrXV 339016 339017 . 120
chrXV 339046 339047 . 160
chrXV 339082 339083 . 340
chrXV 339189 339190 . 120
chrXV 339196 339197 . 780
chrXV 339199 339200 . 360
chrXV 339215 339216 . 700
chrXV 339350 339351 . 420
chrXV 339378 339379 . 1340
chrXV 339382 339383 . 120
chrXV 339391 339392 . 280
chrXV 339404 339405 . 1000
chrXV 339421 339422 . 160
chrXV 339559 339560 . 120
chrXV 339864 339865 . 180
chrXV 339865 339866 . 160
chrXV 340012 340013 . 5360
chrXV 340077 340078 . 1480
chrXV 340094 340095 . 140
chrXV 340096 340097 . 140
chrXV 340180 340181 . 120
chrXV 340183 340184 . 300
chrXV 340192 340193 . 220
chrXV 340204 340205 . 2400
chrXV 340349 340350 . 880
chrXV 340440 340441 . 760
chrXV 340445 340446 . 420
chrXV 340447 340448 . 1180
chrXV 340613 340614 . 160
chrXV 340627 340628 . 5980
chrXV 340765 340766 . 1960
chrXV 340787 340788 . 120
chrXV 340825 340826 . 980
chrXV 340831 340832 . 240
chrXV 340936 340937 . 140
chrXV 340956 340957 . 240
chrXV 341151 341152 . 120
chrXV 341336 341337 . 120
chrXV 341336 341337 . 160
chrXV 341374 341375 . 140
chrXV 341827 341828 . 380
chrXV 342037 342038 . 160
chrXV 342362 342363 . 540
chrXV 342500 342501 . 380
chrXV 342646 342647 . 640
chrXV 342662 342663 . 180
chrXV 342684 342685 . 120
chrXV 342686 342687 . 580
chrXV 342695 342696 . 740
chrXV 342700 342701 . 440
chrXV 342716 342717 . 180
chrXV 342721 342722 . 220
chrXV 342742 342743 . 120
chrXV 342747 342748 . 2540
chrXV 342777 342778 . 120
chrXV 342835 342836 . 480
chrXV 342842 342843 . 1220
chrXV 342848 342849 . 120
chrXV 342853 342854 . 120
chrXV 342875 342876 . 4880
chrXV 343002 343003 . 280
chrXV 343056 343057 . 320
chrXV 343126 343127 . 440
chrXV 343164 343165 . 160
chrXV 343198 343199 . 920
chrXV 343212 343213 . 1040
chrXV 343281 343282 . 200
chrXV 343305 343306 . 140
chrXV 343429 343430 . 400
chrXV 343452 343453 . 140
chrXV 343461 343462 . 160
chrXV 343472 343473 . 1540
chrXV 343475 343476 . 240
chrXV 343476 343477 . 120
chrXV 343502 343503 . 600
chrXV 343530 343531 . 120
chrXV 343531 343532 . 400
chrXV 343531 343532 . 660
chrXV 343540 343541 . 260
chrXV 343552 343553 . 160
chrXV 343569 343570 . 280
chrXV 343580 343581 . 180
chrXV 343584 343585 . 140
chrXV 343668 343669 . 160
chrXV 343722 343723 . 160
chrXV 343752 343753 . 240
chrXV 343758 343759 . 2140
chrXV 343766 343767 . 2060
chrXV 343768 343769 . 200
chrXV 343774 343775 . 720
chrXV 343812 343813 . 120
chrXV 343859 343860 . 220
chrXV 343938 343939 . 160
chrXV 344043 344044 . 120
chrXV 344049 344050 . 620
chrXV 344057 344058 . 120
chrXV 344097 344098 . 900
chrXV 344141 344142 . 160
chrXV 344509 344510 . 620
chrXV 344623 344624 . 120
chrXV 344688 344689 . 860
chrXV 345069 345070 . 140
chrXV 345404 345405 . 680
chrXV 345445 345446 . 2140
chrXV 346319 346320 . 140
chrXV 346332 346333 . 180
chrXV 346339 346340 . 140
chrXV 346718 346719 . 860
chrXV 347004 347005 . 1260
chrXV 347027 347028 . 740
chrXV 347189 347190 . 3080
chrXV 347388 347389 . 340
chrXV 347391 347392 . 760
chrXV 347447 347448 . 120
chrXV 347455 347456 . 2060
chrXV 347469 347470 . 160
chrXV 347488 347489 . 1820
chrXV 347506 347507 . 340
chrXV 347548 347549 . 220
chrXV 347555 347556 . 420
chrXV 347563 347564 . 180
chrXV 347609 347610 . 560
chrXV 347620 347621 . 440
chrXV 347623 347624 . 120
chrXV 347656 347657 . 260
chrXV 347722 347723 . 160
chrXV 347725 347726 . 740
chrXV 347739 347740 . 380
chrXV 347743 347744 . 240
chrXV 347764 347765 . 120
chrXV 347783 347784 . 780
chrXV 347848 347849 . 220
chrXV 348164 348165 . 160
chrXV 348165 348166 . 120
chrXV 348170 348171 . 1240
chrXV 348232 348233 . 140
chrXV 348251 348252 . 160
chrXV 348270 348271 . 120
chrXV 348289 348290 . 1260
chrXV 348398 348399 . 1180
chrXV 348612 348613 . 440
chrXV 348662 348663 . 160
chrXV 348928 348929 . 520
chrXV 348936 348937 . 140
chrXV 348940 348941 . 140
chrXV 349244 349245 . 300
chrXV 349247 349248 . 340
chrXV 349254 349255 . 280
chrXV 349277 349278 . 340
chrXV 349281 349282 . 620
chrXV 349308 349309 . 160
chrXV 349530 349531 . 1220
chrXV 349676 349677 . 300
chrXV 349700 349701 . 340
chrXV 349714 349715 . 240
chrXV 349725 349726 . 120
chrXV 349738 349739 . 140
chrXV 349743 349744 . 420
chrXV 349760 349761 . 2360
chrXV 349849 349850 . 120
chrXV 349855 349856 . 7660
chrXV 349937 349938 . 260
chrXV 350190 350191 . 140
chrXV 350225 350226 . 380
chrXV 350373 350374 . 1620
chrXV 350402 350403 . 160
chrXV 350674 350675 . 160
chrXV 351036 351037 . 120
chrXV 351146 351147 . 120
chrXV 351859 351860 . 280
chrXV 352004 352005 . 860
chrXV 352035 352036 . 960
chrXV 352059 352060 . 160
chrXV 352329 352330 . 1780
chrXV 352428 352429 . 400
chrXV 352453 352454 . 400
chrXV 352571 352572 . 160
chrXV 352587 352588 . 1280
chrXV 352609 352610 . 120
chrXV 352629 352630 . 2240
chrXV 352657 352658 . 1060
chrXV 352671 352672 . 1180
chrXV 352834 352835 . 360
chrXV 353042 353043 . 140
chrXV 353454 353455 . 260
chrXV 353639 353640 . 200
chrXV 353657 353658 . 120
chrXV 353756 353757 . 160
chrXV 353805 353806 . 340
chrXV 353962 353963 . 140
chrXV 353969 353970 . 200
chrXV 353989 353990 . 680
chrXV 354000 354001 . 120
chrXV 354012 354013 . 1320
chrXV 354095 354096 . 4160
chrXV 354190 354191 . 160
chrXV 354201 354202 . 120
chrXV 354462 354463 . 460
chrXV 354638 354639 . 340
chrXV 355214 355215 . 180
chrXV 355244 355245 . 120
chrXV 355768 355769 . 1260
chrXV 355882 355883 . 260
chrXV 355965 355966 . 260
chrXV 356060 356061 . 2980
chrXV 356200 356201 . 260
chrXV 356219 356220 . 200
chrXV 356222 356223 . 600
chrXV 356314 356315 . 240
chrXV 356375 356376 . 120
chrXV 356416 356417 . 560
chrXV 356427 356428 . 120
chrXV 356438 356439 . 240
chrXV 356444 356445 . 160
chrXV 356490 356491 . 620
chrXV 356821 356822 . 220
chrXV 356894 356895 . 600
chrXV 356907 356908 . 820
chrXV 357241 357242 . 1000
chrXV 357250 357251 . 320
chrXV 357256 357257 . 1420
chrXV 357265 357266 . 420
chrXV 357270 357271 . 120
chrXV 357271 357272 . 120
chrXV 357271 357272 . 740
chrXV 357282 357283 . 120
chrXV 357287 357288 . 340
chrXV 357304 357305 . 440
chrXV 357314 357315 . 340
chrXV 357319 357320 . 3100
chrXV 357325 357326 . 2320
chrXV 357354 357355 . 1000
chrXV 357358 357359 . 2560
chrXV 357360 357361 . 140
chrXV 357362 357363 . 1500
chrXV 357362 357363 . 120
chrXV 357365 357366 . 940
chrXV 357376 357377 . 1000
chrXV 357394 357395 . 300
chrXV 357400 357401 . 120
chrXV 357571 357572 . 480
chrXV 357835 357836 . 240
chrXV 357896 357897 . 120
chrXV 359570 359571 . 320
chrXV 359600 359601 . 160
chrXV 359909 359910 . 500
chrXV 360140 360141 . 820
chrXV 360265 360266 . 180
chrXV 360300 360301 . 420
chrXV 360305 360306 . 1160
chrXV 360314 360315 . 120
chrXV 360370 360371 . 240
chrXV 360501 360502 . 2380
chrXV 360528 360529 . 10220
chrXV 360530 360531 . 460
chrXV 360546 360547 . 1020
chrXV 360707 360708 . 1920
chrXV 360765 360766 . 140
chrXV 360873 360874 . 1060
chrXV 361228 361229 . 180
chrXV 361246 361247 . 3700
chrXV 361263 361264 . 3300
chrXV 361287 361288 . 1780
chrXV 361292 361293 . 200
chrXV 361296 361297 . 180
chrXV 361300 361301 . 900
chrXV 361304 361305 . 160
chrXV 361310 361311 . 300
chrXV 361324 361325 . 120
chrXV 361338 361339 . 240
chrXV 361342 361343 . 520
chrXV 361353 361354 . 160
chrXV 361358 361359 . 120
chrXV 361657 361658 . 340
chrXV 361839 361840 . 340
chrXV 361861 361862 . 1420
chrXV 361894 361895 . 120
chrXV 362175 362176 . 140
chrXV 362287 362288 . 1060
chrXV 362688 362689 . 240
chrXV 362916 362917 . 360
chrXV 362926 362927 . 600
chrXV 363488 363489 . 260
chrXV 363508 363509 . 360
chrXV 363533 363534 . 7540
chrXV 363680 363681 . 260
chrXV 363733 363734 . 940
chrXV 363750 363751 . 180
chrXV 363756 363757 . 120
chrXV 363764 363765 . 120
chrXV 363778 363779 . 640
chrXV 363806 363807 . 960
chrXV 363927 363928 . 180
chrXV 363930 363931 . 140
chrXV 363946 363947 . 180
chrXV 363971 363972 . 120
chrXV 364006 364007 . 140
chrXV 364088 364089 . 180
chrXV 364129 364130 . 160
chrXV 364130 364131 . 560
chrXV 364137 364138 . 120
chrXV 364142 364143 . 340
chrXV 364166 364167 . 180
chrXV 364183 364184 . 160
chrXV 364189 364190 . 120
chrXV 364206 364207 . 560
chrXV 364247 364248 . 520
chrXV 364268 364269 . 140
chrXV 364328 364329 . 340
chrXV 364346 364347 . 360
chrXV 364452 364453 . 900
chrXV 364457 364458 . 220
chrXV 364468 364469 . 240
chrXV 364615 364616 . 120
chrXV 364735 364736 . 660
chrXV 364884 364885 . 360
chrXV 364910 364911 . 2680
chrXV 364930 364931 . 200
chrXV 365092 365093 . 120
chrXV 365467 365468 . 340
chrXV 365563 365564 . 300
chrXV 365788 365789 . 140
chrXV 366447 366448 . 320
chrXV 366501 366502 . 260
chrXV 366628 366629 . 440
chrXV 366677 366678 . 140
chrXV 367066 367067 . 120
chrXV 367077 367078 . 160
chrXV 367173 367174 . 2160
chrXV 367235 367236 . 160
chrXV 367406 367407 . 240
chrXV 367538 367539 . 160
chrXV 367683 367684 . 1760
chrXV 367810 367811 . 480
chrXV 367813 367814 . 1520
chrXV 367826 367827 . 2420
chrXV 367829 367830 . 1300
chrXV 367833 367834 . 540
chrXV 367847 367848 . 1260
chrXV 367902 367903 . 800
chrXV 367910 367911 . 140
chrXV 367910 367911 . 480
chrXV 367916 367917 . 120
chrXV 367928 367929 . 140
chrXV 367948 367949 . 220
chrXV 368280 368281 . 120
chrXV 368310 368311 . 340
chrXV 368627 368628 . 180
chrXV 369073 369074 . 120
chrXV 369197 369198 . 120
chrXV 369436 369437 . 340
chrXV 369502 369503 . 280
chrXV 369514 369515 . 580
chrXV 369525 369526 . 700
chrXV 369533 369534 . 1760
chrXV 369556 369557 . 4000
chrXV 369574 369575 . 200
chrXV 369585 369586 . 120
chrXV 369671 369672 . 160
chrXV 369765 369766 . 400
chrXV 369866 369867 . 440
chrXV 370921 370922 . 200
chrXV 370940 370941 . 780
chrXV 370956 370957 . 1680
chrXV 370966 370967 . 1040
chrXV 370986 370987 . 1220
chrXV 371039 371040 . 3720
chrXV 371046 371047 . 220
chrXV 371049 371050 . 1120
chrXV 371052 371053 . 260
chrXV 371059 371060 . 1100
chrXV 371084 371085 . 200
chrXV 371106 371107 . 460
chrXV 371114 371115 . 380
chrXV 371261 371262 . 120
chrXV 371299 371300 . 120
chrXV 371380 371381 . 220
chrXV 371389 371390 . 1060
chrXV 371396 371397 . 260
chrXV 371412 371413 . 520
chrXV 371445 371446 . 120
chrXV 371445 371446 . 1180
chrXV 371461 371462 . 220
chrXV 371464 371465 . 700
chrXV 371471 371472 . 220
chrXV 371501 371502 . 280
chrXV 371519 371520 . 500
chrXV 371564 371565 . 1120
chrXV 371569 371570 . 120
chrXV 371573 371574 . 120
chrXV 371574 371575 . 180
chrXV 371581 371582 . 240
chrXV 371625 371626 . 340
chrXV 371743 371744 . 160
chrXV 371748 371749 . 200
chrXV 371754 371755 . 180
chrXV 371777 371778 . 120
chrXV 372265 372266 . 3380
chrXV 372409 372410 . 2360
chrXV 372512 372513 . 140
chrXV 372744 372745 . 620
chrXV 372857 372858 . 300
chrXV 372871 372872 . 140
chrXV 372878 372879 . 540
chrXV 373188 373189 . 540
chrXV 373321 373322 . 160
chrXV 373401 373402 . 160
chrXV 373508 373509 . 420
chrXV 373535 373536 . 300
chrXV 373541 373542 . 4540
chrXV 373550 373551 . 120
chrXV 373567 373568 . 740
chrXV 373627 373628 . 2060
chrXV 373632 373633 . 560
chrXV 373639 373640 . 700
chrXV 373642 373643 . 300
chrXV 373647 373648 . 120
chrXV 373648 373649 . 1600
chrXV 373648 373649 . 120
chrXV 373649 373650 . 120
chrXV 373659 373660 . 140
chrXV 373671 373672 . 260
chrXV 373853 373854 . 480
chrXV 374002 374003 . 1300
chrXV 374182 374183 . 1040
chrXV 374210 374211 . 480
chrXV 374348 374349 . 600
chrXV 374356 374357 . 120
chrXV 374801 374802 . 220
chrXV 375046 375047 . 340
chrXV 375392 375393 . 540
chrXV 375495 375496 . 580
chrXV 375542 375543 . 180
chrXV 375712 375713 . 2020
chrXV 375873 375874 . 140
chrXV 375891 375892 . 500
chrXV 375967 375968 . 2120
chrXV 376183 376184 . 120
chrXV 376317 376318 . 120
chrXV 376320 376321 . 520
chrXV 376779 376780 . 120
chrXV 376845 376846 . 120
chrXV 377035 377036 . 420
chrXV 377092 377093 . 560
chrXV 377278 377279 . 560
chrXV 377359 377360 . 3560
chrXV 377521 377522 . 280
chrXV 377842 377843 . 120
chrXV 377883 377884 . 500
chrXV 377888 377889 . 200
chrXV 377903 377904 . 120
chrXV 377928 377929 . 2040
chrXV 377944 377945 . 120
chrXV 377967 377968 . 480
chrXV 378051 378052 . 560
chrXV 378079 378080 . 300
chrXV 378113 378114 . 420
chrXV 378120 378121 . 2800
chrXV 379446 379447 . 400
chrXV 379454 379455 . 160
chrXV 379476 379477 . 1120
chrXV 379502 379503 . 480
chrXV 379657 379658 . 940
chrXV 379674 379675 . 340
chrXV 379677 379678 . 280
chrXV 379707 379708 . 2960
chrXV 379713 379714 . 420
chrXV 379743 379744 . 240
chrXV 379751 379752 . 600
chrXV 380067 380068 . 120
chrXV 380477 380478 . 1180
chrXV 380567 380568 . 160
chrXV 380592 380593 . 120
chrXV 380604 380605 . 140
chrXV 380787 380788 . 320
chrXV 380800 380801 . 520
chrXV 380806 380807 . 640
chrXV 380815 380816 . 180
chrXV 380862 380863 . 700
chrXV 380870 380871 . 1640
chrXV 380876 380877 . 180
chrXV 380879 380880 . 420
chrXV 380903 380904 . 220
chrXV 380925 380926 . 320
chrXV 380937 380938 . 1760
chrXV 380947 380948 . 120
chrXV 381224 381225 . 220
chrXV 382221 382222 . 360
chrXV 382443 382444 . 640
chrXV 382617 382618 . 180
chrXV 382804 382805 . 120
chrXV 382899 382900 . 180
chrXV 382903 382904 . 840
chrXV 382936 382937 . 240
chrXV 382966 382967 . 300
chrXV 383007 383008 . 1880
chrXV 383152 383153 . 980
chrXV 383248 383249 . 320
chrXV 383379 383380 . 220
chrXV 383410 383411 . 720
chrXV 383418 383419 . 500
chrXV 383460 383461 . 160
chrXV 383470 383471 . 380
chrXV 383605 383606 . 480
chrXV 383805 383806 . 340
chrXV 383881 383882 . 560
chrXV 384064 384065 . 120
chrXV 384097 384098 . 520
chrXV 384365 384366 . 260
chrXV 384510 384511 . 1120
chrXV 384536 384537 . 340
chrXV 384616 384617 . 900
chrXV 384720 384721 . 1400
chrXV 384832 384833 . 380
chrXV 385107 385108 . 280
chrXV 385134 385135 . 400
chrXV 385157 385158 . 200
chrXV 385226 385227 . 1400
chrXV 385244 385245 . 180
chrXV 385273 385274 . 440
chrXV 385311 385312 . 160
chrXV 385356 385357 . 2040
chrXV 385389 385390 . 140
chrXV 385392 385393 . 300
chrXV 385400 385401 . 680
chrXV 386239 386240 . 200
chrXV 386409 386410 . 120
chrXV 386516 386517 . 120
chrXV 386643 386644 . 500
chrXV 386697 386698 . 120
chrXV 386853 386854 . 460
chrXV 386860 386861 . 540
chrXV 386885 386886 . 180
chrXV 386889 386890 . 140
chrXV 387493 387494 . 140
chrXV 388132 388133 . 200
chrXV 388817 388818 . 120
chrXV 388841 388842 . 340
chrXV 388973 388974 . 140
chrXV 388993 388994 . 140
chrXV 388997 388998 . 120
chrXV 389013 389014 . 340
chrXV 389015 389016 . 340
chrXV 389036 389037 . 1140
chrXV 389039 389040 . 2140
chrXV 389090 389091 . 160
chrXV 389097 389098 . 340
chrXV 389112 389113 . 220
chrXV 389125 389126 . 560
chrXV 389146 389147 . 660
chrXV 389153 389154 . 400
chrXV 389265 389266 . 5360
chrXV 389270 389271 . 880
chrXV 389319 389320 . 1180
chrXV 389338 389339 . 200
chrXV 389342 389343 . 920
chrXV 389470 389471 . 300
chrXV 389476 389477 . 780
chrXV 389486 389487 . 620
chrXV 389495 389496 . 280
chrXV 389510 389511 . 140
chrXV 389516 389517 . 120
chrXV 389521 389522 . 720
chrXV 389553 389554 . 820
chrXV 389564 389565 . 520
chrXV 389605 389606 . 700
chrXV 389984 389985 . 280
chrXV 390198 390199 . 160
chrXV 390792 390793 . 180
chrXV 390814 390815 . 700
chrXV 390981 390982 . 900
chrXV 391107 391108 . 240
chrXV 391110 391111 . 300
chrXV 391139 391140 . 140
chrXV 391155 391156 . 120
chrXV 391202 391203 . 300
chrXV 391217 391218 . 320
chrXV 391258 391259 . 1200
chrXV 391385 391386 . 120
chrXV 391410 391411 . 460
chrXV 391414 391415 . 1100
chrXV 391483 391484 . 120
chrXV 391660 391661 . 200
chrXV 391690 391691 . 140
chrXV 391795 391796 . 400
chrXV 391943 391944 . 600
chrXV 391953 391954 . 520
chrXV 391964 391965 . 120
chrXV 391978 391979 . 360
chrXV 392025 392026 . 2460
chrXV 392033 392034 . 180
chrXV 392036 392037 . 380
chrXV 392129 392130 . 120
chrXV 392151 392152 . 200
chrXV 392170 392171 . 360
chrXV 392261 392262 . 180
chrXV 392298 392299 . 700
chrXV 392318 392319 . 160
chrXV 392325 392326 . 220
chrXV 392329 392330 . 340
chrXV 392375 392376 . 340
chrXV 392690 392691 . 2380
chrXV 392693 392694 . 120
chrXV 392747 392748 . 140
chrXV 392768 392769 . 380
chrXV 392873 392874 . 220
chrXV 392886 392887 . 1080
chrXV 393002 393003 . 140
chrXV 393295 393296 . 140
chrXV 393447 393448 . 340
chrXV 393465 393466 . 160
chrXV 393582 393583 . 280
chrXV 393612 393613 . 160
chrXV 393613 393614 . 380
chrXV 393626 393627 . 180
chrXV 393626 393627 . 1480
chrXV 393652 393653 . 300
chrXV 393688 393689 . 2000
chrXV 393734 393735 . 160
chrXV 393848 393849 . 140
chrXV 394006 394007 . 180
chrXV 394211 394212 . 180
chrXV 394286 394287 . 1260
chrXV 394341 394342 . 160
chrXV 394398 394399 . 180
chrXV 394524 394525 . 2140
chrXV 394586 394587 . 120
chrXV 394766 394767 . 180
chrXV 394774 394775 . 860
chrXV 394872 394873 . 380
chrXV 394963 394964 . 360
chrXV 395021 395022 . 120
chrXV 395127 395128 . 400
chrXV 395686 395687 . 4220
chrXV 396809 396810 . 120
chrXV 397302 397303 . 360
chrXV 397352 397353 . 880
chrXV 397360 397361 . 200
chrXV 397367 397368 . 400
chrXV 397371 397372 . 200
chrXV 397385 397386 . 700
chrXV 397389 397390 . 240
chrXV 397393 397394 . 220
chrXV 397432 397433 . 340
chrXV 397449 397450 . 140
chrXV 397466 397467 . 460
chrXV 397498 397499 . 540
chrXV 397518 397519 . 4760
chrXV 397538 397539 . 380
chrXV 397541 397542 . 160
chrXV 397551 397552 . 360
chrXV 397563 397564 . 120
chrXV 397918 397919 . 120
chrXV 399463 399464 . 2580
chrXV 399536 399537 . 160
chrXV 399677 399678 . 500
chrXV 399691 399692 . 320
chrXV 399820 399821 . 180
chrXV 399979 399980 . 1260
chrXV 399996 399997 . 140
chrXV 400167 400168 . 10940
chrXV 400190 400191 . 280
chrXV 400194 400195 . 340
chrXV 400196 400197 . 320
chrXV 400208 400209 . 4400
chrXV 400213 400214 . 180
chrXV 400259 400260 . 3900
chrXV 400679 400680 . 160
chrXV 400693 400694 . 240
chrXV 401233 401234 . 120
chrXV 401433 401434 . 1100
chrXV 401438 401439 . 880
chrXV 401508 401509 . 3220
chrXV 401627 401628 . 420
chrXV 401754 401755 . 320
chrXV 401804 401805 . 120
chrXV 401815 401816 . 140
chrXV 402074 402075 . 120
chrXV 402302 402303 . 640
chrXV 402340 402341 . 200
chrXV 402471 402472 . 220
chrXV 403447 403448 . 460
chrXV 403646 403647 . 840
chrXV 403668 403669 . 300
chrXV 403869 403870 . 320
chrXV 405124 405125 . 800
chrXV 405139 405140 . 360
chrXV 405338 405339 . 440
chrXV 405442 405443 . 260
chrXV 405474 405475 . 120
chrXV 405476 405477 . 2760
chrXV 405502 405503 . 120
chrXV 405540 405541 . 400
chrXV 405555 405556 . 560
chrXV 405562 405563 . 3280
chrXV 405573 405574 . 2100
chrXV 405578 405579 . 140
chrXV 405581 405582 . 160
chrXV 406700 406701 . 120
chrXV 406756 406757 . 280
chrXV 406766 406767 . 160
chrXV 406929 406930 . 740
chrXV 406931 406932 . 120
chrXV 406932 406933 . 120
chrXV 407159 407160 . 460
chrXV 407269 407270 . 160
chrXV 407286 407287 . 1400
chrXV 407389 407390 . 1900
chrXV 407649 407650 . 140
chrXV 407679 407680 . 1060
chrXV 407692 407693 . 120
chrXV 407789 407790 . 1860
chrXV 407855 407856 . 4000
chrXV 407877 407878 . 1020
chrXV 408130 408131 . 580
chrXV 408164 408165 . 2500
chrXV 408187 408188 . 320
chrXV 408195 408196 . 160
chrXV 408206 408207 . 300
chrXV 408220 408221 . 260
chrXV 408232 408233 . 140
chrXV 408291 408292 . 960
chrXV 408329 408330 . 6220
chrXV 408332 408333 . 700
chrXV 408353 408354 . 400
chrXV 408355 408356 . 120
chrXV 408612 408613 . 400
chrXV 408678 408679 . 300
chrXV 409194 409195 . 2640
chrXV 409201 409202 . 120
chrXV 409370 409371 . 760
chrXV 409481 409482 . 200
chrXV 409573 409574 . 140
chrXV 409782 409783 . 180
chrXV 409785 409786 . 120
chrXV 410010 410011 . 10260
chrXV 410024 410025 . 7160
chrXV 410083 410084 . 420
chrXV 410112 410113 . 2580
chrXV 410140 410141 . 460
chrXV 410157 410158 . 120
chrXV 410168 410169 . 320
chrXV 410199 410200 . 140
chrXV 410239 410240 . 140
chrXV 410288 410289 . 3280
chrXV 410357 410358 . 280
chrXV 410416 410417 . 120
chrXV 410421 410422 . 11200
chrXV 410433 410434 . 380
chrXV 410456 410457 . 300
chrXV 410738 410739 . 1620
chrXV 410742 410743 . 180
chrXV 412012 412013 . 200
chrXV 412143 412144 . 240
chrXV 412149 412150 . 140
chrXV 412181 412182 . 280
chrXV 412321 412322 . 340
chrXV 412339 412340 . 560
chrXV 412487 412488 . 460
chrXV 412526 412527 . 220
chrXV 412536 412537 . 880
chrXV 412548 412549 . 840
chrXV 412569 412570 . 180
chrXV 412660 412661 . 120
chrXV 412713 412714 . 180
chrXV 413655 413656 . 160
chrXV 413659 413660 . 460
chrXV 413666 413667 . 160
chrXV 413733 413734 . 2480
chrXV 413738 413739 . 120
chrXV 413740 413741 . 4080
chrXV 413743 413744 . 160
chrXV 413744 413745 . 2460
chrXV 413751 413752 . 520
chrXV 413774 413775 . 120
chrXV 414200 414201 . 900
chrXV 414307 414308 . 240
chrXV 414309 414310 . 380
chrXV 416012 416013 . 440
chrXV 416023 416024 . 1700
chrXV 416068 416069 . 480
chrXV 416079 416080 . 120
chrXV 416086 416087 . 120
chrXV 416088 416089 . 180
chrXV 416095 416096 . 1520
chrXV 416292 416293 . 140
chrXV 416584 416585 . 1540
chrXV 416778 416779 . 140
chrXV 417371 417372 . 600
chrXV 417673 417674 . 680
chrXV 417880 417881 . 160
chrXV 417885 417886 . 1440
chrXV 417932 417933 . 260
chrXV 418003 418004 . 140
chrXV 418096 418097 . 200
chrXV 418100 418101 . 600
chrXV 418103 418104 . 4440
chrXV 418199 418200 . 1080
chrXV 418204 418205 . 380
chrXV 418273 418274 . 720
chrXV 418276 418277 . 2460
chrXV 418285 418286 . 1940
chrXV 418298 418299 . 220
chrXV 418306 418307 . 1360
chrXV 418600 418601 . 140
chrXV 418683 418684 . 860
chrXV 418794 418795 . 260
chrXV 421747 421748 . 1180
chrXV 421765 421766 . 2940
chrXV 421818 421819 . 460
chrXV 421825 421826 . 480
chrXV 422063 422064 . 600
chrXV 422097 422098 . 120
chrXV 422160 422161 . 1080
chrXV 422212 422213 . 220
chrXV 422526 422527 . 140
chrXV 422908 422909 . 140
chrXV 423514 423515 . 580
chrXV 423626 423627 . 2360
chrXV 424085 424086 . 160
chrXV 424096 424097 . 140
chrXV 424151 424152 . 180
chrXV 424181 424182 . 2280
chrXV 424213 424214 . 180
chrXV 424287 424288 . 360
chrXV 424317 424318 . 220
chrXV 424423 424424 . 580
chrXV 424567 424568 . 180
chrXV 424567 424568 . 360
chrXV 424608 424609 . 120
chrXV 424615 424616 . 140
chrXV 424994 424995 . 340
chrXV 425188 425189 . 660
chrXV 425198 425199 . 460
chrXV 425391 425392 . 160
chrXV 425657 425658 . 540
chrXV 425987 425988 . 120
chrXV 426177 426178 . 160
chrXV 426190 426191 . 200
chrXV 426204 426205 . 640
chrXV 426260 426261 . 320
chrXV 426305 426306 . 220
chrXV 426341 426342 . 180
chrXV 426368 426369 . 900
chrXV 426426 426427 . 2920
chrXV 426468 426469 . 1420
chrXV 426874 426875 . 200
chrXV 427358 427359 . 1300
chrXV 427448 427449 . 460
chrXV 427470 427471 . 140
chrXV 427477 427478 . 220
chrXV 427530 427531 . 1340
chrXV 427538 427539 . 280
chrXV 427554 427555 . 140
chrXV 427559 427560 . 900
chrXV 427577 427578 . 120
chrXV 427585 427586 . 180
chrXV 427612 427613 . 260
chrXV 427692 427693 . 820
chrXV 427724 427725 . 120
chrXV 427784 427785 . 400
chrXV 427788 427789 . 680
chrXV 427980 427981 . 240
chrXV 428404 428405 . 460
chrXV 428408 428409 . 1220
chrXV 428705 428706 . 220
chrXV 428877 428878 . 780
chrXV 429533 429534 . 180
chrXV 429560 429561 . 440
chrXV 429694 429695 . 4560
chrXV 429836 429837 . 120
chrXV 429842 429843 . 5180
chrXV 430042 430043 . 280
chrXV 430071 430072 . 560
chrXV 430085 430086 . 300
chrXV 430093 430094 . 200
chrXV 430201 430202 . 280
chrXV 430216 430217 . 780
chrXV 430224 430225 . 980
chrXV 430351 430352 . 320
chrXV 431784 431785 . 760
chrXV 431997 431998 . 320
chrXV 432049 432050 . 3360
chrXV 432055 432056 . 220
chrXV 432093 432094 . 680
chrXV 432097 432098 . 3660
chrXV 432105 432106 . 120
chrXV 432554 432555 . 140
chrXV 433957 433958 . 500
chrXV 434385 434386 . 1320
chrXV 434551 434552 . 120
chrXV 435020 435021 . 280
chrXV 435463 435464 . 120
chrXV 435594 435595 . 180
chrXV 435658 435659 . 540
chrXV 435759 435760 . 160
chrXV 436542 436543 . 160
chrXV 436598 436599 . 260
chrXV 436606 436607 . 120
chrXV 436684 436685 . 120
chrXV 436695 436696 . 240
chrXV 436739 436740 . 380
chrXV 436853 436854 . 180
chrXV 437049 437050 . 160
chrXV 437062 437063 . 460
chrXV 437307 437308 . 260
chrXV 437411 437412 . 640
chrXV 437694 437695 . 120
chrXV 437724 437725 . 120
chrXV 437939 437940 . 320
chrXV 437970 437971 . 1000
chrXV 438378 438379 . 120
chrXV 438676 438677 . 160
chrXV 438711 438712 . 180
chrXV 438809 438810 . 580
chrXV 439017 439018 . 200
chrXV 439063 439064 . 120
chrXV 439305 439306 . 360
chrXV 439686 439687 . 860
chrXV 439868 439869 . 420
chrXV 440054 440055 . 260
chrXV 440174 440175 . 140
chrXV 440179 440180 . 120
chrXV 440228 440229 . 3820
chrXV 440339 440340 . 3060
chrXV 440368 440369 . 1300
chrXV 440429 440430 . 740
chrXV 440565 440566 . 120
chrXV 440647 440648 . 220
chrXV 440732 440733 . 180
chrXV 441240 441241 . 620
chrXV 441240 441241 . 300
chrXV 441242 441243 . 120
chrXV 441243 441244 . 120
chrXV 441251 441252 . 780
chrXV 441280 441281 . 700
chrXV 441305 441306 . 140
chrXV 441371 441372 . 140
chrXV 441899 441900 . 120
chrXV 442028 442029 . 740
chrXV 442672 442673 . 120
chrXV 442736 442737 . 120
chrXV 443170 443171 . 120
chrXV 443284 443285 . 880
chrXV 443306 443307 . 4540
chrXV 443313 443314 . 1020
chrXV 443314 443315 . 240
chrXV 443315 443316 . 280
chrXV 443334 443335 . 280
chrXV 443388 443389 . 440
chrXV 443404 443405 . 200
chrXV 443412 443413 . 140
chrXV 443436 443437 . 120
chrXV 443538 443539 . 600
chrXV 443764 443765 . 220
chrXV 443817 443818 . 2640
chrXV 444036 444037 . 760
chrXV 444117 444118 . 220
chrXV 444178 444179 . 140
chrXV 444221 444222 . 140
chrXV 444263 444264 . 220
chrXV 444323 444324 . 140
chrXV 444398 444399 . 700
chrXV 444408 444409 . 120
chrXV 444568 444569 . 240
chrXV 445924 445925 . 260
chrXV 445934 445935 . 620
chrXV 445940 445941 . 1440
chrXV 445972 445973 . 3500
chrXV 446235 446236 . 280
chrXV 446589 446590 . 1820
chrXV 446782 446783 . 1660
chrXV 446793 446794 . 1420
chrXV 446824 446825 . 300
chrXV 446828 446829 . 1820
chrXV 446843 446844 . 2780
chrXV 446845 446846 . 160
chrXV 446916 446917 . 200
chrXV 446974 446975 . 120
chrXV 447008 447009 . 160
chrXV 447018 447019 . 120
chrXV 447025 447026 . 260
chrXV 447025 447026 . 700
chrXV 447039 447040 . 140
chrXV 447039 447040 . 300
chrXV 447063 447064 . 160
chrXV 447239 447240 . 400
chrXV 447592 447593 . 220
chrXV 447918 447919 . 140
chrXV 447998 447999 . 900
chrXV 448002 448003 . 120
chrXV 448312 448313 . 240
chrXV 449106 449107 . 1020
chrXV 449117 449118 . 140
chrXV 449125 449126 . 440
chrXV 449179 449180 . 180
chrXV 449352 449353 . 280
chrXV 450495 450496 . 240
chrXV 451361 451362 . 2900
chrXV 451852 451853 . 500
chrXV 451918 451919 . 120
chrXV 452017 452018 . 1120
chrXV 453256 453257 . 160
chrXV 453536 453537 . 140
chrXV 453566 453567 . 120
chrXV 453576 453577 . 280
chrXV 453595 453596 . 120
chrXV 453609 453610 . 520
chrXV 453610 453611 . 460
chrXV 453613 453614 . 260
chrXV 453619 453620 . 340
chrXV 453624 453625 . 1720
chrXV 454723 454724 . 180
chrXV 455137 455138 . 260
chrXV 455904 455905 . 380
chrXV 455907 455908 . 120
chrXV 455920 455921 . 1080
chrXV 456588 456589 . 140
chrXV 457082 457083 . 780
chrXV 457492 457493 . 2320
chrXV 457838 457839 . 140
chrXV 458033 458034 . 480
chrXV 458034 458035 . 260
chrXV 458062 458063 . 7880
chrXV 458100 458101 . 2240
chrXV 458170 458171 . 120
chrXV 458464 458465 . 1020
chrXV 458467 458468 . 240
chrXV 458633 458634 . 5600
chrXV 458792 458793 . 280
chrXV 458969 458970 . 1280
chrXV 459025 459026 . 1820
chrXV 459075 459076 . 260
chrXV 459146 459147 . 200
chrXV 459243 459244 . 600
chrXV 459625 459626 . 1540
chrXV 459628 459629 . 120
chrXV 459639 459640 . 2720
chrXV 460182 460183 . 1180
chrXV 460204 460205 . 2320
chrXV 460731 460732 . 420
chrXV 460917 460918 . 860
chrXV 460983 460984 . 360
chrXV 461086 461087 . 3560
chrXV 461433 461434 . 460
chrXV 461618 461619 . 580
chrXV 461670 461671 . 120
chrXV 461737 461738 . 120
chrXV 461738 461739 . 420
chrXV 461764 461765 . 420
chrXV 461845 461846 . 300
chrXV 461854 461855 . 140
chrXV 461856 461857 . 460
chrXV 461865 461866 . 800
chrXV 461884 461885 . 160
chrXV 461917 461918 . 640
chrXV 461920 461921 . 820
chrXV 461957 461958 . 360
chrXV 462056 462057 . 140
chrXV 462365 462366 . 340
chrXV 462373 462374 . 1780
chrXV 462410 462411 . 1580
chrXV 462418 462419 . 740
chrXV 462461 462462 . 560
chrXV 462463 462464 . 1100
chrXV 462485 462486 . 400
chrXV 462511 462512 . 120
chrXV 462542 462543 . 640
chrXV 462600 462601 . 160
chrXV 462817 462818 . 780
chrXV 462828 462829 . 1720
chrXV 462855 462856 . 1320
chrXV 463135 463136 . 2580
chrXV 463141 463142 . 120
chrXV 463627 463628 . 120
chrXV 463653 463654 . 160
chrXV 463975 463976 . 260
chrXV 464000 464001 . 320
chrXV 464018 464019 . 240
chrXV 464031 464032 . 160
chrXV 464254 464255 . 240
chrXV 464497 464498 . 2460
chrXV 464503 464504 . 120
chrXV 464662 464663 . 380
chrXV 464674 464675 . 560
chrXV 468065 468066 . 5220
chrXV 468107 468108 . 1620
chrXV 468111 468112 . 740
chrXV 468115 468116 . 3160
chrXV 468123 468124 . 1340
chrXV 468129 468130 . 480
chrXV 468132 468133 . 840
chrXV 468144 468145 . 680
chrXV 468161 468162 . 700
chrXV 469822 469823 . 340
chrXV 471360 471361 . 660
chrXV 471364 471365 . 320
chrXV 471669 471670 . 300
chrXV 471686 471687 . 160
chrXV 471689 471690 . 140
chrXV 471768 471769 . 720
chrXV 471805 471806 . 1000
chrXV 471812 471813 . 200
chrXV 472498 472499 . 140
chrXV 472624 472625 . 380
chrXV 472627 472628 . 380
chrXV 472637 472638 . 440
chrXV 472657 472658 . 180
chrXV 473642 473643 . 1000
chrXV 474135 474136 . 480
chrXV 474533 474534 . 120
chrXV 474597 474598 . 820
chrXV 474789 474790 . 1080
chrXV 474830 474831 . 1080
chrXV 474874 474875 . 180
chrXV 475720 475721 . 260
chrXV 476711 476712 . 120
chrXV 476779 476780 . 240
chrXV 476818 476819 . 160
chrXV 477011 477012 . 2760
chrXV 477068 477069 . 2860
chrXV 477270 477271 . 320
chrXV 477384 477385 . 180
chrXV 477914 477915 . 440
chrXV 477980 477981 . 120
chrXV 478188 478189 . 200
chrXV 478437 478438 . 640
chrXV 478771 478772 . 360
chrXV 479144 479145 . 120
chrXV 479324 479325 . 120
chrXV 479329 479330 . 120
chrXV 479371 479372 . 120
chrXV 479450 479451 . 840
chrXV 479464 479465 . 400
chrXV 479571 479572 . 880
chrXV 479578 479579 . 120
chrXV 479784 479785 . 1300
chrXV 479884 479885 . 140
chrXV 479939 479940 . 120
chrXV 479951 479952 . 3400
chrXV 479975 479976 . 260
chrXV 479997 479998 . 120
chrXV 480005 480006 . 180
chrXV 480081 480082 . 160
chrXV 480084 480085 . 120
chrXV 480095 480096 . 300
chrXV 480111 480112 . 120
chrXV 480125 480126 . 120
chrXV 480130 480131 . 180
chrXV 480145 480146 . 120
chrXV 480153 480154 . 120
chrXV 480267 480268 . 120
chrXV 480360 480361 . 120
chrXV 480406 480407 . 120
chrXV 480419 480420 . 200
chrXV 480467 480468 . 240
chrXV 480505 480506 . 120
chrXV 480958 480959 . 300
chrXV 480978 480979 . 140
chrXV 481075 481076 . 1600
chrXV 481132 481133 . 1000
chrXV 481138 481139 . 480
chrXV 481278 481279 . 160
chrXV 481426 481427 . 140
chrXV 481432 481433 . 160
chrXV 481482 481483 . 480
chrXV 481812 481813 . 2380
chrXV 481866 481867 . 2040
chrXV 481887 481888 . 600
chrXV 481897 481898 . 3020
chrXV 481908 481909 . 2300
chrXV 481909 481910 . 160
chrXV 481911 481912 . 160
chrXV 481918 481919 . 3700
chrXV 482331 482332 . 280
chrXV 482452 482453 . 160
chrXV 482453 482454 . 2240
chrXV 482459 482460 . 120
chrXV 482627 482628 . 240
chrXV 483006 483007 . 860
chrXV 483111 483112 . 880
chrXV 483141 483142 . 240
chrXV 483146 483147 . 260
chrXV 483265 483266 . 740
chrXV 483308 483309 . 120
chrXV 483351 483352 . 1080
chrXV 483464 483465 . 860
chrXV 483518 483519 . 740
chrXV 484825 484826 . 260
chrXV 484870 484871 . 400
chrXV 484992 484993 . 280
chrXV 485436 485437 . 980
chrXV 485579 485580 . 960
chrXV 486539 486540 . 120
chrXV 486859 486860 . 180
chrXV 487017 487018 . 220
chrXV 487039 487040 . 180
chrXV 487050 487051 . 140
chrXV 487101 487102 . 1300
chrXV 487123 487124 . 1000
chrXV 487144 487145 . 180
chrXV 487153 487154 . 3600
chrXV 487160 487161 . 640
chrXV 487184 487185 . 2580
chrXV 487192 487193 . 140
chrXV 487297 487298 . 400
chrXV 487353 487354 . 120
chrXV 487365 487366 . 1040
chrXV 487375 487376 . 4000
chrXV 487536 487537 . 120
chrXV 487540 487541 . 160
chrXV 487545 487546 . 2360
chrXV 487552 487553 . 180
chrXV 487556 487557 . 300
chrXV 487557 487558 . 3800
chrXV 487560 487561 . 320
chrXV 487562 487563 . 120
chrXV 487562 487563 . 120
chrXV 487950 487951 . 160
chrXV 488037 488038 . 240
chrXV 488090 488091 . 1320
chrXV 488224 488225 . 2520
chrXV 489318 489319 . 140
chrXV 489824 489825 . 400
chrXV 489905 489906 . 120
chrXV 489938 489939 . 160
chrXV 489946 489947 . 140
chrXV 490881 490882 . 160
chrXV 490908 490909 . 180
chrXV 490936 490937 . 280
chrXV 490971 490972 . 160
chrXV 491065 491066 . 380
chrXV 491237 491238 . 260
chrXV 491570 491571 . 220
chrXV 491609 491610 . 160
chrXV 492487 492488 . 4620
chrXV 492504 492505 . 620
chrXV 492670 492671 . 2220
chrXV 492824 492825 . 1240
chrXV 493002 493003 . 480
chrXV 493013 493014 . 260
chrXV 493021 493022 . 600
chrXV 493033 493034 . 560
chrXV 493043 493044 . 1680
chrXV 493071 493072 . 2660
chrXV 493102 493103 . 2100
chrXV 493194 493195 . 180
chrXV 493207 493208 . 1620
chrXV 493214 493215 . 2860
chrXV 493263 493264 . 200
chrXV 493272 493273 . 240
chrXV 493301 493302 . 280
chrXV 493348 493349 . 1420
chrXV 493702 493703 . 120
chrXV 493801 493802 . 3440
chrXV 493908 493909 . 120
chrXV 494240 494241 . 480
chrXV 494248 494249 . 200
chrXV 494255 494256 . 260
chrXV 494266 494267 . 120
chrXV 494274 494275 . 980
chrXV 494340 494341 . 120
chrXV 494351 494352 . 180
chrXV 494354 494355 . 320
chrXV 494373 494374 . 460
chrXV 494391 494392 . 140
chrXV 494414 494415 . 500
chrXV 494419 494420 . 920
chrXV 494426 494427 . 520
chrXV 494430 494431 . 240
chrXV 494453 494454 . 160
chrXV 494465 494466 . 140
chrXV 494487 494488 . 180
chrXV 494492 494493 . 420
chrXV 494496 494497 . 300
chrXV 494502 494503 . 180
chrXV 494505 494506 . 680
chrXV 494514 494515 . 220
chrXV 494531 494532 . 120
chrXV 494539 494540 . 620
chrXV 494599 494600 . 260
chrXV 494736 494737 . 2280
chrXV 494757 494758 . 1440
chrXV 494772 494773 . 120
chrXV 494777 494778 . 240
chrXV 494822 494823 . 340
chrXV 494840 494841 . 120
chrXV 494847 494848 . 400
chrXV 495017 495018 . 260
chrXV 495022 495023 . 460
chrXV 495960 495961 . 1560
chrXV 496311 496312 . 1460
chrXV 497178 497179 . 300
chrXV 497229 497230 . 420
chrXV 497286 497287 . 260
chrXV 497425 497426 . 760
chrXV 497849 497850 . 12600
chrXV 498057 498058 . 120
chrXV 498148 498149 . 260
chrXV 498185 498186 . 3680
chrXV 499157 499158 . 120
chrXV 499539 499540 . 540
chrXV 499545 499546 . 120
chrXV 499549 499550 . 900
chrXV 499875 499876 . 220
chrXV 501434 501435 . 140
chrXV 502368 502369 . 180
chrXV 502550 502551 . 260
chrXV 502591 502592 . 200
chrXV 502615 502616 . 120
chrXV 502631 502632 . 580
chrXV 502654 502655 . 120
chrXV 502660 502661 . 160
chrXV 502679 502680 . 240
chrXV 503159 503160 . 180
chrXV 503805 503806 . 120
chrXV 504382 504383 . 180
chrXV 504501 504502 . 1560
chrXV 504540 504541 . 160
chrXV 504556 504557 . 880
chrXV 504582 504583 . 400
chrXV 504600 504601 . 340
chrXV 504677 504678 . 200
chrXV 504698 504699 . 740
chrXV 504709 504710 . 1800
chrXV 504716 504717 . 400
chrXV 504828 504829 . 300
chrXV 505187 505188 . 140
chrXV 505194 505195 . 120
chrXV 505204 505205 . 140
chrXV 505235 505236 . 120
chrXV 505254 505255 . 4080
chrXV 506909 506910 . 140
chrXV 506911 506912 . 120
chrXV 506951 506952 . 620
chrXV 506961 506962 . 1400
chrXV 507446 507447 . 360
chrXV 507452 507453 . 420
chrXV 507619 507620 . 940
chrXV 507630 507631 . 340
chrXV 507636 507637 . 1280
chrXV 507640 507641 . 460
chrXV 507891 507892 . 260
chrXV 510916 510917 . 140
chrXV 511251 511252 . 120
chrXV 511255 511256 . 420
chrXV 511259 511260 . 220
chrXV 511261 511262 . 3040
chrXV 511282 511283 . 180
chrXV 511299 511300 . 160
chrXV 511313 511314 . 1260
chrXV 511408 511409 . 780
chrXV 511420 511421 . 340
chrXV 511505 511506 . 460
chrXV 511555 511556 . 180
chrXV 511560 511561 . 680
chrXV 511599 511600 . 120
chrXV 511610 511611 . 700
chrXV 511628 511629 . 280
chrXV 511638 511639 . 1280
chrXV 511947 511948 . 400
chrXV 511968 511969 . 180
chrXV 512026 512027 . 3140
chrXV 512030 512031 . 500
chrXV 512164 512165 . 200
chrXV 512303 512304 . 640
chrXV 512582 512583 . 120
chrXV 512723 512724 . 260
chrXV 512750 512751 . 1820
chrXV 512756 512757 . 180
chrXV 513419 513420 . 340
chrXV 513879 513880 . 120
chrXV 514108 514109 . 360
chrXV 514114 514115 . 120
chrXV 514129 514130 . 1160
chrXV 514133 514134 . 160
chrXV 514731 514732 . 140
chrXV 514813 514814 . 2100
chrXV 514826 514827 . 3880
chrXV 514853 514854 . 600
chrXV 514876 514877 . 380
chrXV 514887 514888 . 640
chrXV 514975 514976 . 180
chrXV 514981 514982 . 360
chrXV 514998 514999 . 280
chrXV 515012 515013 . 120
chrXV 515058 515059 . 680
chrXV 515059 515060 . 480
chrXV 515090 515091 . 3240
chrXV 515498 515499 . 260
chrXV 515598 515599 . 9000
chrXV 515845 515846 . 500
chrXV 516886 516887 . 120
chrXV 516897 516898 . 200
chrXV 516909 516910 . 1180
chrXV 516920 516921 . 320
chrXV 516959 516960 . 280
chrXV 517021 517022 . 240
chrXV 517025 517026 . 2880
chrXV 517169 517170 . 420
chrXV 517182 517183 . 1720
chrXV 517338 517339 . 1200
chrXV 517360 517361 . 140
chrXV 517397 517398 . 260
chrXV 517615 517616 . 200
chrXV 517621 517622 . 180
chrXV 518627 518628 . 300
chrXV 518889 518890 . 680
chrXV 518938 518939 . 160
chrXV 518955 518956 . 180
chrXV 518962 518963 . 200
chrXV 518988 518989 . 3540
chrXV 519910 519911 . 120
chrXV 520146 520147 . 1280
chrXV 520174 520175 . 140
chrXV 520500 520501 . 580
chrXV 520502 520503 . 660
chrXV 520527 520528 . 5540
chrXV 520537 520538 . 860
chrXV 520552 520553 . 360
chrXV 520793 520794 . 480
chrXV 520947 520948 . 200
chrXV 521012 521013 . 200
chrXV 521024 521025 . 140
chrXV 521042 521043 . 240
chrXV 521054 521055 . 680
chrXV 521057 521058 . 180
chrXV 521138 521139 . 2160
chrXV 521147 521148 . 180
chrXV 521168 521169 . 140
chrXV 521528 521529 . 720
chrXV 521585 521586 . 240
chrXV 521597 521598 . 4160
chrXV 522490 522491 . 1360
chrXV 522500 522501 . 480
chrXV 522712 522713 . 1940
chrXV 522716 522717 . 260
chrXV 522725 522726 . 200
chrXV 522852 522853 . 1380
chrXV 523083 523084 . 140
chrXV 523878 523879 . 240
chrXV 524512 524513 . 200
chrXV 524515 524516 . 540
chrXV 524678 524679 . 140
chrXV 524813 524814 . 1060
chrXV 525008 525009 . 2580
chrXV 525028 525029 . 280
chrXV 525056 525057 . 120
chrXV 525060 525061 . 200
chrXV 525060 525061 . 120
chrXV 525061 525062 . 440
chrXV 525066 525067 . 3520
chrXV 525068 525069 . 300
chrXV 525068 525069 . 160
chrXV 525069 525070 . 160
chrXV 525069 525070 . 1680
chrXV 525072 525073 . 140
chrXV 525079 525080 . 380
chrXV 525089 525090 . 180
chrXV 525101 525102 . 120
chrXV 525387 525388 . 700
chrXV 525821 525822 . 300
chrXV 525904 525905 . 400
chrXV 526100 526101 . 200
chrXV 527211 527212 . 160
chrXV 527413 527414 . 120
chrXV 527971 527972 . 320
chrXV 528714 528715 . 400
chrXV 528770 528771 . 260
chrXV 528774 528775 . 120
chrXV 528832 528833 . 600
chrXV 529322 529323 . 840
chrXV 529359 529360 . 1320
chrXV 530270 530271 . 480
chrXV 530366 530367 . 620
chrXV 530377 530378 . 400
chrXV 531381 531382 . 120
chrXV 531391 531392 . 1120
chrXV 531770 531771 . 2320
chrXV 532520 532521 . 1780
chrXV 532538 532539 . 140
chrXV 533664 533665 . 120
chrXV 533698 533699 . 300
chrXV 533707 533708 . 340
chrXV 533822 533823 . 580
chrXV 533824 533825 . 220
chrXV 533857 533858 . 1140
chrXV 533901 533902 . 1120
chrXV 533907 533908 . 120
chrXV 535772 535773 . 300
chrXV 536483 536484 . 180
chrXV 536650 536651 . 2860
chrXV 536902 536903 . 380
chrXV 537181 537182 . 120
chrXV 537336 537337 . 2200
chrXV 537660 537661 . 1680
chrXV 537900 537901 . 2600
chrXV 538100 538101 . 160
chrXV 538370 538371 . 1440
chrXV 538377 538378 . 600
chrXV 538684 538685 . 200
chrXV 538781 538782 . 3480
chrXV 538866 538867 . 1500
chrXV 539178 539179 . 520
chrXV 539528 539529 . 120
chrXV 539548 539549 . 140
chrXV 539550 539551 . 120
chrXV 539578 539579 . 3640
chrXV 539583 539584 . 380
chrXV 539594 539595 . 380
chrXV 539621 539622 . 3860
chrXV 544374 544375 . 4420
chrXV 544396 544397 . 680
chrXV 544432 544433 . 360
chrXV 544446 544447 . 1460
chrXV 544464 544465 . 180
chrXV 544464 544465 . 140
chrXV 544467 544468 . 240
chrXV 544585 544586 . 160
chrXV 544798 544799 . 200
chrXV 544802 544803 . 180
chrXV 544895 544896 . 220
chrXV 544897 544898 . 120
chrXV 544928 544929 . 760
chrXV 546329 546330 . 380
chrXV 546508 546509 . 120
chrXV 546581 546582 . 160
chrXV 546597 546598 . 300
chrXV 546625 546626 . 160
chrXV 546816 546817 . 120
chrXV 547482 547483 . 1080
chrXV 548124 548125 . 460
chrXV 548323 548324 . 320
chrXV 550320 550321 . 5820
chrXV 550467 550468 . 740
chrXV 550553 550554 . 420
chrXV 550608 550609 . 200
chrXV 550640 550641 . 600
chrXV 550686 550687 . 280
chrXV 550696 550697 . 200
chrXV 550749 550750 . 540
chrXV 550818 550819 . 120
chrXV 550818 550819 . 960
chrXV 550853 550854 . 120
chrXV 550872 550873 . 140
chrXV 550899 550900 . 580
chrXV 550903 550904 . 260
chrXV 550924 550925 . 620
chrXV 550927 550928 . 780
chrXV 550965 550966 . 320
chrXV 551019 551020 . 440
chrXV 551021 551022 . 280
chrXV 551035 551036 . 360
chrXV 551089 551090 . 600
chrXV 551619 551620 . 180
chrXV 551694 551695 . 240
chrXV 551814 551815 . 960
chrXV 551983 551984 . 1260
chrXV 552141 552142 . 160
chrXV 552227 552228 . 220
chrXV 552921 552922 . 1080
chrXV 552959 552960 . 120
chrXV 552962 552963 . 720
chrXV 552965 552966 . 120
chrXV 552973 552974 . 1560
chrXV 552980 552981 . 380
chrXV 552984 552985 . 300
chrXV 552988 552989 . 520
chrXV 553066 553067 . 2820
chrXV 553081 553082 . 960
chrXV 553112 553113 . 1020
chrXV 553271 553272 . 440
chrXV 553338 553339 . 200
chrXV 553416 553417 . 2420
chrXV 553642 553643 . 1940
chrXV 554323 554324 . 180
chrXV 554743 554744 . 160
chrXV 554766 554767 . 3280
chrXV 554771 554772 . 260
chrXV 554821 554822 . 380
chrXV 554859 554860 . 600
chrXV 554939 554940 . 300
chrXV 554952 554953 . 140
chrXV 555733 555734 . 380
chrXV 556248 556249 . 460
chrXV 556441 556442 . 900
chrXV 558010 558011 . 140
chrXV 558364 558365 . 140
chrXV 558592 558593 . 260
chrXV 558765 558766 . 1460
chrXV 558769 558770 . 140
chrXV 558791 558792 . 160
chrXV 558814 558815 . 1620
chrXV 558863 558864 . 440
chrXV 559010 559011 . 2600
chrXV 559018 559019 . 320
chrXV 559029 559030 . 1760
chrXV 559664 559665 . 1680
chrXV 559823 559824 . 340
chrXV 559877 559878 . 580
chrXV 559891 559892 . 10400
chrXV 559901 559902 . 2680
chrXV 560396 560397 . 2600
chrXV 560721 560722 . 460
chrXV 560726 560727 . 160
chrXV 560741 560742 . 120
chrXV 560770 560771 . 620
chrXV 560772 560773 . 640
chrXV 560772 560773 . 340
chrXV 560800 560801 . 660
chrXV 560826 560827 . 940
chrXV 560836 560837 . 300
chrXV 560850 560851 . 180
chrXV 560877 560878 . 140
chrXV 560884 560885 . 3120
chrXV 562670 562671 . 260
chrXV 564366 564367 . 220
chrXV 564393 564394 . 140
chrXV 565482 565483 . 1200
chrXV 565596 565597 . 4360
chrXV 565828 565829 . 580
chrXV 566308 566309 . 120
chrXV 566319 566320 . 220
chrXV 566331 566332 . 120
chrXV 566332 566333 . 140
chrXV 566377 566378 . 120
chrXV 566400 566401 . 120
chrXV 566469 566470 . 140
chrXV 566504 566505 . 120
chrXV 566944 566945 . 200
chrXV 567753 567754 . 140
chrXV 568190 568191 . 380
chrXV 568698 568699 . 400
chrXV 568838 568839 . 120
chrXV 569520 569521 . 180
chrXV 569645 569646 . 180
chrXV 569722 569723 . 120
chrXV 569728 569729 . 380
chrXV 569734 569735 . 180
chrXV 569756 569757 . 480
chrXV 569770 569771 . 960
chrXV 569793 569794 . 2000
chrXV 570934 570935 . 360
chrXV 570958 570959 . 5200
chrXV 570969 570970 . 440
chrXV 570980 570981 . 920
chrXV 570989 570990 . 180
chrXV 571009 571010 . 1120
chrXV 571030 571031 . 1640
chrXV 572053 572054 . 660
chrXV 572068 572069 . 1300
chrXV 572072 572073 . 460
chrXV 572080 572081 . 140
chrXV 572084 572085 . 920
chrXV 572090 572091 . 1780
chrXV 572092 572093 . 660
chrXV 572095 572096 . 140
chrXV 572166 572167 . 120
chrXV 572416 572417 . 500
chrXV 572603 572604 . 160
chrXV 572957 572958 . 120
chrXV 572967 572968 . 800
chrXV 572972 572973 . 160
chrXV 572992 572993 . 180
chrXV 573039 573040 . 880
chrXV 573043 573044 . 500
chrXV 573053 573054 . 700
chrXV 573058 573059 . 700
chrXV 573073 573074 . 520
chrXV 574870 574871 . 300
chrXV 574888 574889 . 120
chrXV 574938 574939 . 120
chrXV 577806 577807 . 940
chrXV 577847 577848 . 220
chrXV 578033 578034 . 560
chrXV 578159 578160 . 340
chrXV 578174 578175 . 140
chrXV 578330 578331 . 120
chrXV 578471 578472 . 4380
chrXV 578658 578659 . 120
chrXV 578789 578790 . 1680
chrXV 579046 579047 . 160
chrXV 579276 579277 . 220
chrXV 579295 579296 . 760
chrXV 579459 579460 . 960
chrXV 579564 579565 . 600
chrXV 579584 579585 . 140
chrXV 579754 579755 . 360
chrXV 579767 579768 . 720
chrXV 579782 579783 . 340
chrXV 579795 579796 . 700
chrXV 579837 579838 . 440
chrXV 579855 579856 . 160
chrXV 579926 579927 . 140
chrXV 579943 579944 . 120
chrXV 579946 579947 . 1620
chrXV 579949 579950 . 800
chrXV 579965 579966 . 120
chrXV 580190 580191 . 3060
chrXV 580252 580253 . 160
chrXV 580338 580339 . 180
chrXV 580544 580545 . 300
chrXV 581286 581287 . 600
chrXV 581587 581588 . 140
chrXV 581617 581618 . 240
chrXV 581670 581671 . 240
chrXV 582299 582300 . 560
chrXV 582518 582519 . 120
chrXV 583812 583813 . 360
chrXV 583976 583977 . 200
chrXV 584080 584081 . 200
chrXV 584148 584149 . 120
chrXV 584174 584175 . 2320
chrXV 584195 584196 . 300
chrXV 584406 584407 . 620
chrXV 584467 584468 . 400
chrXV 584486 584487 . 580
chrXV 585127 585128 . 220
chrXV 585941 585942 . 160
chrXV 586036 586037 . 320
chrXV 586079 586080 . 380
chrXV 586268 586269 . 440
chrXV 586436 586437 . 140
chrXV 586446 586447 . 120
chrXV 586464 586465 . 500
chrXV 586511 586512 . 160
chrXV 586528 586529 . 160
chrXV 586532 586533 . 600
chrXV 586536 586537 . 120
chrXV 586561 586562 . 120
chrXV 586807 586808 . 220
chrXV 586950 586951 . 120
chrXV 588030 588031 . 1000
chrXV 589225 589226 . 280
chrXV 589409 589410 . 1320
chrXV 589893 589894 . 120
chrXV 590310 590311 . 120
chrXV 592660 592661 . 220
chrXV 592680 592681 . 140
chrXV 592685 592686 . 240
chrXV 592738 592739 . 360
chrXV 592741 592742 . 120
chrXV 592744 592745 . 1480
chrXV 592748 592749 . 300
chrXV 592755 592756 . 400
chrXV 592775 592776 . 600
chrXV 592789 592790 . 320
chrXV 592811 592812 . 540
chrXV 592812 592813 . 1460
chrXV 593182 593183 . 180
chrXV 593473 593474 . 320
chrXV 594108 594109 . 140
chrXV 594112 594113 . 120
chrXV 594257 594258 . 1460
chrXV 594262 594263 . 2220
chrXV 594288 594289 . 400
chrXV 594338 594339 . 120
chrXV 594409 594410 . 7100
chrXV 594643 594644 . 120
chrXV 601307 601308 . 140
chrXV 601316 601317 . 140
chrXV 602532 602533 . 540
chrXV 602538 602539 . 500
chrXV 602544 602545 . 480
chrXV 602580 602581 . 1000
chrXV 603678 603679 . 600
chrXV 605670 605671 . 120
chrXV 606284 606285 . 140
chrXV 606362 606363 . 760
chrXV 606475 606476 . 1500
chrXV 606485 606486 . 120
chrXV 606507 606508 . 320
chrXV 606514 606515 . 340
chrXV 608500 608501 . 120
chrXV 609223 609224 . 120
chrXV 609223 609224 . 800
chrXV 609235 609236 . 140
chrXV 609247 609248 . 320
chrXV 609266 609267 . 120
chrXV 609269 609270 . 900
chrXV 609281 609282 . 460
chrXV 609303 609304 . 120
chrXV 609372 609373 . 1140
chrXV 609388 609389 . 1640
chrXV 609503 609504 . 200
chrXV 611482 611483 . 980
chrXV 611550 611551 . 160
chrXV 611591 611592 . 140
chrXV 611813 611814 . 120
chrXV 611824 611825 . 720
chrXV 611854 611855 . 10060
chrXV 611946 611947 . 460
chrXV 611957 611958 . 2440
chrXV 612245 612246 . 3540
chrXV 612278 612279 . 140
chrXV 612546 612547 . 180
chrXV 612557 612558 . 140
chrXV 615887 615888 . 220
chrXV 616967 616968 . 680
chrXV 616996 616997 . 1320
chrXV 617018 617019 . 120
chrXV 617026 617027 . 2000
chrXV 617117 617118 . 180
chrXV 617476 617477 . 140
chrXV 617664 617665 . 120
chrXV 618533 618534 . 120
chrXV 618537 618538 . 240
chrXV 618540 618541 . 120
chrXV 618548 618549 . 260
chrXV 618552 618553 . 120
chrXV 618553 618554 . 160
chrXV 618554 618555 . 360
chrXV 618567 618568 . 440
chrXV 618623 618624 . 180
chrXV 618630 618631 . 200
chrXV 618645 618646 . 140
chrXV 618733 618734 . 280
chrXV 618736 618737 . 120
chrXV 618752 618753 . 180
chrXV 618822 618823 . 260
chrXV 619192 619193 . 2500
chrXV 619192 619193 . 220
chrXV 619213 619214 . 120
chrXV 619224 619225 . 3260
chrXV 619257 619258 . 2260
chrXV 619270 619271 . 140
chrXV 619330 619331 . 1800
chrXV 619405 619406 . 620
chrXV 619413 619414 . 2640
chrXV 619482 619483 . 200
chrXV 619488 619489 . 120
chrXV 619504 619505 . 120
chrXV 619562 619563 . 500
chrXV 620389 620390 . 600
chrXV 620392 620393 . 120
chrXV 621422 621423 . 140
chrXV 621718 621719 . 120
chrXV 622518 622519 . 120
chrXV 622699 622700 . 2020
chrXV 622725 622726 . 120
chrXV 623232 623233 . 5040
chrXV 623419 623420 . 5620
chrXV 623490 623491 . 240
chrXV 623760 623761 . 200
chrXV 623809 623810 . 120
chrXV 624319 624320 . 300
chrXV 624508 624509 . 120
chrXV 624539 624540 . 140
chrXV 624545 624546 . 380
chrXV 624563 624564 . 180
chrXV 624581 624582 . 200
chrXV 624590 624591 . 160
chrXV 624650 624651 . 320
chrXV 624960 624961 . 320
chrXV 625810 625811 . 5980
chrXV 625816 625817 . 120
chrXV 625857 625858 . 1440
chrXV 625953 625954 . 2980
chrXV 626286 626287 . 540
chrXV 626695 626696 . 300
chrXV 626701 626702 . 180
chrXV 626782 626783 . 120
chrXV 627160 627161 . 600
chrXV 627365 627366 . 560
chrXV 627386 627387 . 1100
chrXV 627941 627942 . 120
chrXV 628090 628091 . 160
chrXV 628112 628113 . 1580
chrXV 628267 628268 . 260
chrXV 628268 628269 . 400
chrXV 628610 628611 . 280
chrXV 630247 630248 . 920
chrXV 630715 630716 . 140
chrXV 630746 630747 . 180
chrXV 630748 630749 . 1100
chrXV 630931 630932 . 960
chrXV 631870 631871 . 680
chrXV 632043 632044 . 200
chrXV 632056 632057 . 580
chrXV 632244 632245 . 160
chrXV 632245 632246 . 180
chrXV 632607 632608 . 320
chrXV 633700 633701 . 200
chrXV 633728 633729 . 1620
chrXV 633739 633740 . 1500
chrXV 633746 633747 . 160
chrXV 636935 636936 . 180
chrXV 636945 636946 . 1460
chrXV 636981 636982 . 120
chrXV 637056 637057 . 1640
chrXV 637233 637234 . 260
chrXV 637358 637359 . 120
chrXV 637547 637548 . 1180
chrXV 637688 637689 . 200
chrXV 637765 637766 . 500
chrXV 638234 638235 . 120
chrXV 638469 638470 . 300
chrXV 638567 638568 . 180
chrXV 638633 638634 . 3300
chrXV 638815 638816 . 200
chrXV 638930 638931 . 240
chrXV 638976 638977 . 140
chrXV 638979 638980 . 1580
chrXV 639045 639046 . 1820
chrXV 639110 639111 . 120
chrXV 639135 639136 . 2280
chrXV 639372 639373 . 160
chrXV 639747 639748 . 1120
chrXV 639762 639763 . 3960
chrXV 639769 639770 . 120
chrXV 640085 640086 . 620
chrXV 640412 640413 . 180
chrXV 641543 641544 . 500
chrXV 641877 641878 . 240
chrXV 642181 642182 . 1100
chrXV 642196 642197 . 580
chrXV 642287 642288 . 1540
chrXV 642289 642290 . 1980
chrXV 642289 642290 . 120
chrXV 642300 642301 . 260
chrXV 642573 642574 . 2840
chrXV 642624 642625 . 1600
chrXV 642637 642638 . 980
chrXV 642675 642676 . 1500
chrXV 643208 643209 . 160
chrXV 643353 643354 . 320
chrXV 643533 643534 . 3800
chrXV 643666 643667 . 300
chrXV 644442 644443 . 460
chrXV 644453 644454 . 140
chrXV 644471 644472 . 2140
chrXV 644477 644478 . 880
chrXV 644486 644487 . 160
chrXV 644496 644497 . 360
chrXV 644827 644828 . 120
chrXV 644828 644829 . 120
chrXV 646840 646841 . 720
chrXV 647429 647430 . 1200
chrXV 648381 648382 . 1080
chrXV 648393 648394 . 300
chrXV 648524 648525 . 7380
chrXV 648533 648534 . 140
chrXV 648540 648541 . 3000
chrXV 648641 648642 . 140
chrXV 648667 648668 . 140
chrXV 648687 648688 . 240
chrXV 649080 649081 . 1060
chrXV 649219 649220 . 180
chrXV 649220 649221 . 1160
chrXV 649221 649222 . 120
chrXV 651760 651761 . 120
chrXV 652542 652543 . 360
chrXV 653835 653836 . 120
chrXV 653852 653853 . 540
chrXV 654014 654015 . 1920
chrXV 654050 654051 . 1780
chrXV 654054 654055 . 320
chrXV 654057 654058 . 10300
chrXV 654114 654115 . 1900
chrXV 654116 654117 . 1580
chrXV 654136 654137 . 440
chrXV 654799 654800 . 180
chrXV 655766 655767 . 200
chrXV 656430 656431 . 280
chrXV 656470 656471 . 2520
chrXV 656672 656673 . 120
chrXV 656794 656795 . 140
chrXV 657070 657071 . 160
chrXV 657125 657126 . 240
chrXV 657439 657440 . 300
chrXV 657540 657541 . 440
chrXV 657545 657546 . 480
chrXV 657548 657549 . 120
chrXV 657681 657682 . 1200
chrXV 657848 657849 . 240
chrXV 658324 658325 . 120
chrXV 658555 658556 . 360
chrXV 658574 658575 . 120
chrXV 658592 658593 . 300
chrXV 659785 659786 . 200
chrXV 660627 660628 . 160
chrXV 661439 661440 . 320
chrXV 661793 661794 . 700
chrXV 662070 662071 . 820
chrXV 662178 662179 . 180
chrXV 662218 662219 . 680
chrXV 662236 662237 . 120
chrXV 662241 662242 . 420
chrXV 662246 662247 . 4600
chrXV 662306 662307 . 340
chrXV 663732 663733 . 960
chrXV 663761 663762 . 480
chrXV 663779 663780 . 180
chrXV 663795 663796 . 140
chrXV 664090 664091 . 320
chrXV 664216 664217 . 800
chrXV 664574 664575 . 420
chrXV 665017 665018 . 120
chrXV 665532 665533 . 1300
chrXV 665547 665548 . 460
chrXV 666728 666729 . 1080
chrXV 666794 666795 . 180
chrXV 666977 666978 . 560
chrXV 667169 667170 . 1020
chrXV 667284 667285 . 380
chrXV 667317 667318 . 240
chrXV 667338 667339 . 280
chrXV 667422 667423 . 1780
chrXV 668005 668006 . 320
chrXV 668016 668017 . 300
chrXV 668024 668025 . 180
chrXV 668114 668115 . 160
chrXV 668282 668283 . 540
chrXV 668732 668733 . 160
chrXV 669305 669306 . 180
chrXV 669999 670000 . 240
chrXV 670508 670509 . 900
chrXV 670628 670629 . 360
chrXV 670634 670635 . 120
chrXV 670657 670658 . 7080
chrXV 670718 670719 . 5520
chrXV 670746 670747 . 120
chrXV 670747 670748 . 140
chrXV 670747 670748 . 180
chrXV 670764 670765 . 1820
chrXV 670792 670793 . 120
chrXV 670800 670801 . 320
chrXV 670806 670807 . 140
chrXV 670809 670810 . 220
chrXV 670824 670825 . 220
chrXV 670840 670841 . 720
chrXV 671056 671057 . 140
chrXV 671176 671177 . 1900
chrXV 671209 671210 . 760
chrXV 671328 671329 . 700
chrXV 671504 671505 . 1540
chrXV 671546 671547 . 320
chrXV 671567 671568 . 120
chrXV 671598 671599 . 300
chrXV 671609 671610 . 240
chrXV 671645 671646 . 1060
chrXV 671731 671732 . 480
chrXV 671737 671738 . 2460
chrXV 671783 671784 . 400
chrXV 671832 671833 . 7420
chrXV 671880 671881 . 560
chrXV 671883 671884 . 120
chrXV 672274 672275 . 120
chrXV 672313 672314 . 120
chrXV 672439 672440 . 300
chrXV 672588 672589 . 200
chrXV 672596 672597 . 4320
chrXV 672608 672609 . 6580
chrXV 672767 672768 . 140
chrXV 672787 672788 . 200
chrXV 672811 672812 . 200
chrXV 672827 672828 . 1480
chrXV 673289 673290 . 120
chrXV 673614 673615 . 540
chrXV 673789 673790 . 1920
chrXV 673808 673809 . 180
chrXV 674008 674009 . 660
chrXV 674229 674230 . 120
chrXV 675311 675312 . 880
chrXV 675359 675360 . 120
chrXV 675708 675709 . 1160
chrXV 675799 675800 . 420
chrXV 675803 675804 . 160
chrXV 677586 677587 . 380
chrXV 677739 677740 . 220
chrXV 679073 679074 . 160
chrXV 679090 679091 . 280
chrXV 679094 679095 . 160
chrXV 679102 679103 . 120
chrXV 679109 679110 . 720
chrXV 679162 679163 . 220
chrXV 679224 679225 . 160
chrXV 680549 680550 . 140
chrXV 681080 681081 . 480
chrXV 681114 681115 . 200
chrXV 681128 681129 . 140
chrXV 681139 681140 . 220
chrXV 681345 681346 . 440
chrXV 681413 681414 . 1160
chrXV 681562 681563 . 480
chrXV 682291 682292 . 1120
chrXV 682304 682305 . 1040
chrXV 682390 682391 . 160
chrXV 682404 682405 . 340
chrXV 682411 682412 . 5940
chrXV 682433 682434 . 700
chrXV 682753 682754 . 280
chrXV 682812 682813 . 580
chrXV 682827 682828 . 880
chrXV 682832 682833 . 260
chrXV 682846 682847 . 1260
chrXV 682858 682859 . 220
chrXV 682876 682877 . 160
chrXV 682998 682999 . 460
chrXV 683016 683017 . 2400
chrXV 683049 683050 . 960
chrXV 683428 683429 . 2460
chrXV 683443 683444 . 300
chrXV 683456 683457 . 1840
chrXV 683678 683679 . 7220
chrXV 683694 683695 . 140
chrXV 683705 683706 . 120
chrXV 683715 683716 . 1640
chrXV 683785 683786 . 260
chrXV 683826 683827 . 1900
chrXV 683845 683846 . 420
chrXV 683883 683884 . 1040
chrXV 684042 684043 . 2520
chrXV 684096 684097 . 480
chrXV 684890 684891 . 420
chrXV 685070 685071 . 240
chrXV 685403 685404 . 340
chrXV 685512 685513 . 1120
chrXV 685588 685589 . 180
chrXV 685995 685996 . 1220
chrXV 686009 686010 . 140
chrXV 686013 686014 . 200
chrXV 687268 687269 . 3520
chrXV 688343 688344 . 160
chrXV 688847 688848 . 320
chrXV 689056 689057 . 860
chrXV 689402 689403 . 180
chrXV 689421 689422 . 520
chrXV 689447 689448 . 140
chrXV 689467 689468 . 320
chrXV 689475 689476 . 260
chrXV 689556 689557 . 380
chrXV 689885 689886 . 220
chrXV 690394 690395 . 580
chrXV 690427 690428 . 780
chrXV 690443 690444 . 1460
chrXV 691020 691021 . 320
chrXV 691486 691487 . 120
chrXV 691749 691750 . 140
chrXV 692237 692238 . 180
chrXV 692288 692289 . 280
chrXV 692308 692309 . 380
chrXV 692723 692724 . 11540
chrXV 697439 697440 . 760
chrXV 697754 697755 . 440
chrXV 697977 697978 . 120
chrXV 697998 697999 . 900
chrXV 698333 698334 . 960
chrXV 698933 698934 . 680
chrXV 699160 699161 . 800
chrXV 699692 699693 . 340
chrXV 699962 699963 . 900
chrXV 700305 700306 . 440
chrXV 701022 701023 . 3460
chrXV 701039 701040 . 120
chrXV 701048 701049 . 240
chrXV 701053 701054 . 6560
chrXV 701071 701072 . 240
chrXV 701079 701080 . 200
chrXV 701082 701083 . 320
chrXV 701109 701110 . 2280
chrXV 701372 701373 . 1780
chrXV 701771 701772 . 120
chrXV 701777 701778 . 2520
chrXV 703506 703507 . 180
chrXV 704424 704425 . 140
chrXV 704482 704483 . 120
chrXV 709963 709964 . 460
chrXV 710223 710224 . 440
chrXV 710289 710290 . 260
chrXV 710313 710314 . 400
chrXV 710321 710322 . 140
chrXV 710324 710325 . 200
chrXV 710354 710355 . 160
chrXV 710658 710659 . 800
chrXV 710678 710679 . 420
chrXV 712638 712639 . 140
chrXV 712649 712650 . 120
chrXV 712657 712658 . 2420
chrXV 712744 712745 . 220
chrXV 713113 713114 . 1180
chrXV 713552 713553 . 280
chrXV 715246 715247 . 160
chrXV 716899 716900 . 1240
chrXV 716924 716925 . 720
chrXV 716927 716928 . 3500
chrXV 716997 716998 . 1540
chrXV 717008 717009 . 340
chrXV 717048 717049 . 120
chrXV 717405 717406 . 1280
chrXV 718027 718028 . 400
chrXV 718047 718048 . 400
chrXV 719979 719980 . 180
chrXV 720339 720340 . 120
chrXV 720353 720354 . 600
chrXV 720415 720416 . 660
chrXV 720419 720420 . 120
chrXV 720449 720450 . 1060
chrXV 720522 720523 . 260
chrXV 721740 721741 . 120
chrXV 721762 721763 . 340
chrXV 721791 721792 . 120
chrXV 721872 721873 . 400
chrXV 722094 722095 . 420
chrXV 722223 722224 . 600
chrXV 722565 722566 . 480
chrXV 722703 722704 . 120
chrXV 722708 722709 . 700
chrXV 722717 722718 . 2720
chrXV 722864 722865 . 260
chrXV 722877 722878 . 700
chrXV 724585 724586 . 680
chrXV 724642 724643 . 300
chrXV 724657 724658 . 240
chrXV 725016 725017 . 540
chrXV 725559 725560 . 360
chrXV 725896 725897 . 120
chrXV 725897 725898 . 220
chrXV 725898 725899 . 240
chrXV 726054 726055 . 300
chrXV 726962 726963 . 440
chrXV 727303 727304 . 340
chrXV 727309 727310 . 1780
chrXV 727325 727326 . 2600
chrXV 727395 727396 . 3160
chrXV 729784 729785 . 820
chrXV 730033 730034 . 140
chrXV 733550 733551 . 140
chrXV 733633 733634 . 440
chrXV 733658 733659 . 120
chrXV 733809 733810 . 420
chrXV 733843 733844 . 540
chrXV 734589 734590 . 240
chrXV 734951 734952 . 120
chrXV 735719 735720 . 1080
chrXV 736337 736338 . 340
chrXV 736435 736436 . 120
chrXV 736723 736724 . 560
chrXV 736731 736732 . 1140
chrXV 736874 736875 . 280
chrXV 737028 737029 . 560
chrXV 737591 737592 . 120
chrXV 737962 737963 . 520
chrXV 738186 738187 . 680
chrXV 738235 738236 . 120
chrXV 738241 738242 . 200
chrXV 738975 738976 . 480
chrXV 739952 739953 . 200
chrXV 740696 740697 . 120
chrXV 741122 741123 . 120
chrXV 741676 741677 . 1280
chrXV 742130 742131 . 2860
chrXV 742166 742167 . 260
chrXV 742280 742281 . 200
chrXV 742287 742288 . 720
chrXV 742315 742316 . 1140
chrXV 742337 742338 . 420
chrXV 742363 742364 . 280
chrXV 742364 742365 . 140
chrXV 742371 742372 . 1740
chrXV 742387 742388 . 300
chrXV 742448 742449 . 160
chrXV 742463 742464 . 220
chrXV 742506 742507 . 3040
chrXV 742511 742512 . 340
chrXV 742516 742517 . 4380
chrXV 742540 742541 . 1800
chrXV 742573 742574 . 8520
chrXV 742786 742787 . 520
chrXV 743335 743336 . 120
chrXV 743495 743496 . 2300
chrXV 743815 743816 . 480
chrXV 744457 744458 . 800
chrXV 745058 745059 . 320
chrXV 745068 745069 . 220
chrXV 745105 745106 . 1840
chrXV 745244 745245 . 1500
chrXV 745438 745439 . 1040
chrXV 745441 745442 . 460
chrXV 745446 745447 . 500
chrXV 745449 745450 . 760
chrXV 745715 745716 . 160
chrXV 746423 746424 . 120
chrXV 746992 746993 . 600
chrXV 747304 747305 . 460
chrXV 747389 747390 . 360
chrXV 747396 747397 . 820
chrXV 747426 747427 . 680
chrXV 747435 747436 . 520
chrXV 747476 747477 . 380
chrXV 748725 748726 . 2180
chrXV 749071 749072 . 120
chrXV 749316 749317 . 420
chrXV 749380 749381 . 280
chrXV 750021 750022 . 200
chrXV 751671 751672 . 160
chrXV 753007 753008 . 120
chrXV 753144 753145 . 160
chrXV 754307 754308 . 940
chrXV 754655 754656 . 1240
chrXV 754665 754666 . 4480
chrXV 755198 755199 . 180
chrXV 755224 755225 . 120
chrXV 755229 755230 . 200
chrXV 755240 755241 . 260
chrXV 755244 755245 . 1300
chrXV 755562 755563 . 120
chrXV 755741 755742 . 260
chrXV 755924 755925 . 220
chrXV 756330 756331 . 480
chrXV 756343 756344 . 7840
chrXV 756395 756396 . 2500
chrXV 756659 756660 . 180
chrXV 757009 757010 . 200
chrXV 757299 757300 . 120
chrXV 757784 757785 . 1140
chrXV 757857 757858 . 3780
chrXV 757933 757934 . 2660
chrXV 758067 758068 . 2180
chrXV 758842 758843 . 280
chrXV 759095 759096 . 340
chrXV 759266 759267 . 620
chrXV 759376 759377 . 160
chrXV 759596 759597 . 280
chrXV 759681 759682 . 1060
chrXV 759700 759701 . 160
chrXV 759708 759709 . 140
chrXV 759729 759730 . 140
chrXV 760314 760315 . 240
chrXV 761455 761456 . 600
chrXV 761800 761801 . 540
chrXV 762196 762197 . 1040
chrXV 762214 762215 . 1220
chrXV 762218 762219 . 160
chrXV 762256 762257 . 160
chrXV 762261 762262 . 5660
chrXV 762394 762395 . 520
chrXV 762424 762425 . 1800
chrXV 762524 762525 . 180
chrXV 762547 762548 . 520
chrXV 762889 762890 . 400
chrXV 763371 763372 . 160
chrXV 766457 766458 . 160
chrXV 766475 766476 . 160
chrXV 766504 766505 . 1020
chrXV 766686 766687 . 320
chrXV 766699 766700 . 620
chrXV 766985 766986 . 460
chrXV 768066 768067 . 180
chrXV 768070 768071 . 460
chrXV 768149 768150 . 320
chrXV 768209 768210 . 300
chrXV 768213 768214 . 140
chrXV 768230 768231 . 120
chrXV 768254 768255 . 360
chrXV 769246 769247 . 780
chrXV 769392 769393 . 140
chrXV 769424 769425 . 920
chrXV 769503 769504 . 1100
chrXV 769556 769557 . 120
chrXV 769557 769558 . 280
chrXV 769574 769575 . 180
chrXV 769580 769581 . 220
chrXV 769611 769612 . 11040
chrXV 769619 769620 . 1120
chrXV 769625 769626 . 120
chrXV 769653 769654 . 3000
chrXV 769954 769955 . 120
chrXV 769955 769956 . 460
chrXV 769983 769984 . 1000
chrXV 769984 769985 . 120
chrXV 769992 769993 . 200
chrXV 770014 770015 . 1080
chrXV 770024 770025 . 6660
chrXV 770128 770129 . 180
chrXV 770138 770139 . 120
chrXV 770154 770155 . 880
chrXV 770206 770207 . 2040
chrXV 770335 770336 . 520
chrXV 770349 770350 . 240
chrXV 770370 770371 . 120
chrXV 770378 770379 . 880
chrXV 770418 770419 . 960
chrXV 770429 770430 . 440
chrXV 770463 770464 . 880
chrXV 770473 770474 . 940
chrXV 770477 770478 . 5600
chrXV 770623 770624 . 120
chrXV 770717 770718 . 740
chrXV 770747 770748 . 280
chrXV 772090 772091 . 160
chrXV 772260 772261 . 140
chrXV 772300 772301 . 400
chrXV 772352 772353 . 160
chrXV 773427 773428 . 380
chrXV 774377 774378 . 120
chrXV 774426 774427 . 580
chrXV 774440 774441 . 340
chrXV 774534 774535 . 120
chrXV 774544 774545 . 160
chrXV 775249 775250 . 160
chrXV 775586 775587 . 600
chrXV 775590 775591 . 140
chrXV 775604 775605 . 180
chrXV 775770 775771 . 180
chrXV 775936 775937 . 240
chrXV 776243 776244 . 760
chrXV 777939 777940 . 1040
chrXV 778010 778011 . 2240
chrXV 778165 778166 . 2620
chrXV 778236 778237 . 680
chrXV 778482 778483 . 120
chrXV 778697 778698 . 940
chrXV 779469 779470 . 680
chrXV 779533 779534 . 1000
chrXV 779534 779535 . 1300
chrXV 779535 779536 . 120
chrXV 779545 779546 . 140
chrXV 779551 779552 . 380
chrXV 779560 779561 . 300
chrXV 779609 779610 . 260
chrXV 779629 779630 . 220
chrXV 779956 779957 . 140
chrXV 779957 779958 . 120
chrXV 780008 780009 . 140
chrXV 780011 780012 . 180
chrXV 780012 780013 . 140
chrXV 780021 780022 . 140
chrXV 780196 780197 . 820
chrXV 780542 780543 . 120
chrXV 780669 780670 . 340
chrXV 780691 780692 . 1400
chrXV 780719 780720 . 140
chrXV 780722 780723 . 3060
chrXV 780731 780732 . 880
chrXV 780782 780783 . 160
chrXV 780793 780794 . 300
chrXV 780807 780808 . 840
chrXV 780837 780838 . 280
chrXV 780845 780846 . 120
chrXV 781621 781622 . 280
chrXV 781681 781682 . 120
chrXV 781716 781717 . 120
chrXV 781717 781718 . 120
chrXV 781895 781896 . 400
chrXV 782571 782572 . 220
chrXV 782619 782620 . 380
chrXV 783599 783600 . 120
chrXV 783737 783738 . 1400
chrXV 784160 784161 . 140
chrXV 784438 784439 . 360
chrXV 784463 784464 . 3560
chrXV 784471 784472 . 840
chrXV 784653 784654 . 1760
chrXV 784697 784698 . 620
chrXV 784727 784728 . 2120
chrXV 784935 784936 . 300
chrXV 785098 785099 . 680
chrXV 786574 786575 . 200
chrXV 786653 786654 . 160
chrXV 786780 786781 . 580
chrXV 786941 786942 . 1500
chrXV 786955 786956 . 120
chrXV 786971 786972 . 480
chrXV 786981 786982 . 680
chrXV 786993 786994 . 2140
chrXV 787022 787023 . 200
chrXV 787077 787078 . 2140
chrXV 787132 787133 . 180
chrXV 788056 788057 . 180
chrXV 788212 788213 . 180
chrXV 788715 788716 . 300
chrXV 789302 789303 . 3080
chrXV 789578 789579 . 140
chrXV 790086 790087 . 360
chrXV 790104 790105 . 500
chrXV 790121 790122 . 1340
chrXV 790150 790151 . 280
chrXV 790741 790742 . 2760
chrXV 792332 792333 . 140
chrXV 792372 792373 . 180
chrXV 792395 792396 . 360
chrXV 792418 792419 . 160
chrXV 792447 792448 . 120
chrXV 793892 793893 . 960
chrXV 794013 794014 . 120
chrXV 794030 794031 . 160
chrXV 794239 794240 . 820
chrXV 794527 794528 . 300
chrXV 795194 795195 . 120
chrXV 795217 795218 . 120
chrXV 795407 795408 . 320
chrXV 795441 795442 . 280
chrXV 795472 795473 . 140
chrXV 795659 795660 . 1040
chrXV 795742 795743 . 420
chrXV 795942 795943 . 120
chrXV 796101 796102 . 160
chrXV 796431 796432 . 320
chrXV 796604 796605 . 800
chrXV 796902 796903 . 1440
chrXV 796964 796965 . 160
chrXV 797259 797260 . 120
chrXV 797420 797421 . 200
chrXV 797769 797770 . 400
chrXV 798207 798208 . 140
chrXV 798324 798325 . 2020
chrXV 798430 798431 . 560
chrXV 798689 798690 . 420
chrXV 800792 800793 . 180
chrXV 800804 800805 . 220
chrXV 800825 800826 . 140
chrXV 800866 800867 . 660
chrXV 801224 801225 . 120
chrXV 802366 802367 . 240
chrXV 802398 802399 . 460
chrXV 802435 802436 . 820
chrXV 802439 802440 . 120
chrXV 802451 802452 . 160
chrXV 802490 802491 . 1640
chrXV 803532 803533 . 7060
chrXV 803552 803553 . 4780
chrXV 803589 803590 . 600
chrXV 804073 804074 . 300
chrXV 804302 804303 . 3500
chrXV 804324 804325 . 460
chrXV 804865 804866 . 220
chrXV 804897 804898 . 1900
chrXV 807196 807197 . 820
chrXV 807200 807201 . 180
chrXV 807412 807413 . 160
chrXV 807428 807429 . 1240
chrXV 807918 807919 . 360
chrXV 807973 807974 . 160
chrXV 808114 808115 . 120
chrXV 810865 810866 . 640
chrXV 810875 810876 . 2460
chrXV 810881 810882 . 240
chrXV 810902 810903 . 140
chrXV 810903 810904 . 740
chrXV 811966 811967 . 160
chrXV 812281 812282 . 320
chrXV 812296 812297 . 16860
chrXV 812359 812360 . 140
chrXV 813768 813769 . 320
chrXV 813790 813791 . 140
chrXV 813791 813792 . 240
chrXV 813818 813819 . 420
chrXV 813823 813824 . 1660
chrXV 814046 814047 . 120
chrXV 817073 817074 . 180
chrXV 817085 817086 . 500
chrXV 817090 817091 . 860
chrXV 817178 817179 . 140
chrXV 818266 818267 . 220
chrXV 818300 818301 . 140
chrXV 818333 818334 . 140
chrXV 818342 818343 . 200
chrXV 818431 818432 . 1280
chrXV 818466 818467 . 700
chrXV 818543 818544 . 2320
chrXV 818547 818548 . 2440
chrXV 818555 818556 . 720
chrXV 818656 818657 . 3740
chrXV 818702 818703 . 440
chrXV 818726 818727 . 120
chrXV 818733 818734 . 220
chrXV 818910 818911 . 1080
chrXV 819328 819329 . 120
chrXV 819417 819418 . 200
chrXV 819489 819490 . 1600
chrXV 819528 819529 . 260
chrXV 819623 819624 . 2240
chrXV 819666 819667 . 580
chrXV 819733 819734 . 180
chrXV 819924 819925 . 180
chrXV 820133 820134 . 1400
chrXV 820249 820250 . 120
chrXV 820257 820258 . 280
chrXV 820262 820263 . 120
chrXV 820290 820291 . 140
chrXV 820352 820353 . 2380
chrXV 820527 820528 . 320
chrXV 820829 820830 . 220
chrXV 820858 820859 . 580
chrXV 820871 820872 . 1200
chrXV 820886 820887 . 140
chrXV 820892 820893 . 120
chrXV 820902 820903 . 120
chrXV 821111 821112 . 120
chrXV 822479 822480 . 160
chrXV 822487 822488 . 300
chrXV 823027 823028 . 340
chrXV 823056 823057 . 460
chrXV 823116 823117 . 240
chrXV 823784 823785 . 120
chrXV 824416 824417 . 340
chrXV 824772 824773 . 1320
chrXV 825198 825199 . 160
chrXV 825331 825332 . 180
chrXV 825380 825381 . 3720
chrXV 825391 825392 . 3900
chrXV 825599 825600 . 120
chrXV 825651 825652 . 160
chrXV 825683 825684 . 6020
chrXV 825711 825712 . 2320
chrXV 825714 825715 . 120
chrXV 825717 825718 . 380
chrXV 825721 825722 . 3980
chrXV 825733 825734 . 4040
chrXV 825800 825801 . 140
chrXV 825872 825873 . 1460
chrXV 825922 825923 . 180
chrXV 825947 825948 . 200
chrXV 825974 825975 . 180
chrXV 825980 825981 . 280
chrXV 826209 826210 . 120
chrXV 826232 826233 . 1660
chrXV 826257 826258 . 580
chrXV 827080 827081 . 120
chrXV 827236 827237 . 220
chrXV 828778 828779 . 120
chrXV 828882 828883 . 4300
chrXV 829340 829341 . 180
chrXV 829563 829564 . 400
chrXV 829680 829681 . 140
chrXV 829812 829813 . 280
chrXV 829842 829843 . 120
chrXV 830935 830936 . 160
chrXV 831120 831121 . 120
chrXV 831628 831629 . 1600
chrXV 831633 831634 . 120
chrXV 832140 832141 . 340
chrXV 832141 832142 . 200
chrXV 832144 832145 . 340
chrXV 832152 832153 . 500
chrXV 832155 832156 . 240
chrXV 832163 832164 . 360
chrXV 832177 832178 . 920
chrXV 832195 832196 . 3820
chrXV 832455 832456 . 320
chrXV 832540 832541 . 1240
chrXV 832584 832585 . 720
chrXV 832601 832602 . 460
chrXV 832689 832690 . 5060
chrXV 832705 832706 . 1100
chrXV 832718 832719 . 140
chrXV 834240 834241 . 460
chrXV 834482 834483 . 11260
chrXV 834488 834489 . 120
chrXV 834739 834740 . 4380
chrXV 835767 835768 . 640
chrXV 836060 836061 . 1980
chrXV 836245 836246 . 660
chrXV 836362 836363 . 1980
chrXV 836668 836669 . 160
chrXV 836875 836876 . 1220
chrXV 836896 836897 . 200
chrXV 836999 837000 . 520
chrXV 837129 837130 . 260
chrXV 837225 837226 . 220
chrXV 837227 837228 . 380
chrXV 837227 837228 . 2080
chrXV 837245 837246 . 160
chrXV 837246 837247 . 160
chrXV 837254 837255 . 120
chrXV 837259 837260 . 300
chrXV 837277 837278 . 2320
chrXV 837280 837281 . 3280
chrXV 837467 837468 . 340
chrXV 837610 837611 . 620
chrXV 837631 837632 . 1880
chrXV 837921 837922 . 1160
chrXV 838758 838759 . 140
chrXV 839074 839075 . 1040
chrXV 840326 840327 . 300
chrXV 841147 841148 . 1980
chrXV 841192 841193 . 520
chrXV 841220 841221 . 1340
chrXV 841252 841253 . 420
chrXV 841564 841565 . 200
chrXV 841748 841749 . 1780
chrXV 841972 841973 . 660
chrXV 842191 842192 . 540
chrXV 842273 842274 . 220
chrXV 842279 842280 . 420
chrXV 842325 842326 . 400
chrXV 842358 842359 . 120
chrXV 842683 842684 . 3860
chrXV 842700 842701 . 2440
chrXV 842713 842714 . 360
chrXV 842739 842740 . 120
chrXV 842750 842751 . 1280
chrXV 842761 842762 . 620
chrXV 842806 842807 . 2140
chrXV 843334 843335 . 200
chrXV 843869 843870 . 120
chrXV 844784 844785 . 160
chrXV 844806 844807 . 140
chrXV 844825 844826 . 500
chrXV 844951 844952 . 260
chrXV 845193 845194 . 2780
chrXV 845891 845892 . 1580
chrXV 845922 845923 . 1300
chrXV 846154 846155 . 660
chrXV 847212 847213 . 620
chrXV 847237 847238 . 880
chrXV 847245 847246 . 1520
chrXV 847287 847288 . 220
chrXV 847290 847291 . 1000
chrXV 847304 847305 . 920
chrXV 848313 848314 . 320
chrXV 848387 848388 . 140
chrXV 849066 849067 . 400
chrXV 849082 849083 . 120
chrXV 849300 849301 . 580
chrXV 849436 849437 . 140
chrXV 849447 849448 . 420
chrXV 849453 849454 . 120
chrXV 849459 849460 . 900
chrXV 849565 849566 . 180
chrXV 849570 849571 . 160
chrXV 849798 849799 . 120
chrXV 849970 849971 . 380
chrXV 850093 850094 . 140
chrXV 850115 850116 . 300
chrXV 850165 850166 . 180
chrXV 850183 850184 . 380
chrXV 850236 850237 . 140
chrXV 850565 850566 . 1620
chrXV 850569 850570 . 500
chrXV 850756 850757 . 320
chrXV 851922 851923 . 120
chrXV 851937 851938 . 800
chrXV 851946 851947 . 260
chrXV 851954 851955 . 220
chrXV 853250 853251 . 2160
chrXV 853253 853254 . 120
chrXV 853260 853261 . 200
chrXV 853282 853283 . 480
chrXV 853467 853468 . 740
chrXV 853640 853641 . 320
chrXV 853949 853950 . 1760
chrXV 854000 854001 . 240
chrXV 854004 854005 . 2700
chrXV 854135 854136 . 860
chrXV 854141 854142 . 6940
chrXV 854161 854162 . 120
chrXV 854327 854328 . 700
chrXV 854330 854331 . 160
chrXV 854344 854345 . 160
chrXV 854670 854671 . 140
chrXV 854678 854679 . 120
chrXV 854880 854881 . 480
chrXV 854900 854901 . 140
chrXV 855105 855106 . 160
chrXV 855624 855625 . 200
chrXV 855659 855660 . 300
chrXV 855862 855863 . 460
chrXV 858620 858621 . 140
chrXV 859752 859753 . 340
chrXV 860430 860431 . 340
chrXV 860437 860438 . 140
chrXV 860457 860458 . 580
chrXV 860556 860557 . 320
chrXV 860893 860894 . 120
chrXV 860905 860906 . 120
chrXV 860916 860917 . 420
chrXV 860937 860938 . 140
chrXV 861150 861151 . 200
chrXV 861501 861502 . 1300
chrXV 861726 861727 . 120
chrXV 862148 862149 . 1480
chrXV 865485 865486 . 300
chrXV 865683 865684 . 480
chrXV 865848 865849 . 1520
chrXV 865912 865913 . 360
chrXV 867980 867981 . 120
chrXV 868085 868086 . 240
chrXV 868097 868098 . 300
chrXV 868166 868167 . 160
chrXV 869131 869132 . 140
chrXV 869644 869645 . 120
chrXV 869885 869886 . 640
chrXV 869968 869969 . 1380
chrXV 870003 870004 . 180
chrXV 870027 870028 . 740
chrXV 870057 870058 . 300
chrXV 870986 870987 . 360
chrXV 871034 871035 . 700
chrXV 872097 872098 . 280
chrXV 872508 872509 . 760
chrXV 872522 872523 . 580
chrXV 873082 873083 . 400
chrXV 874120 874121 . 1860
chrXV 874131 874132 . 260
chrXV 874261 874262 . 180
chrXV 874283 874284 . 1340
chrXV 874304 874305 . 240
chrXV 874329 874330 . 180
chrXV 874382 874383 . 420
chrXV 875363 875364 . 360
chrXV 875382 875383 . 320
chrXV 875383 875384 . 320
chrXV 875435 875436 . 3120
chrXV 875465 875466 . 120
chrXV 875475 875476 . 200
chrXV 875862 875863 . 120
chrXV 876985 876986 . 2340
chrXV 877271 877272 . 5740
chrXV 877387 877388 . 120
chrXV 877396 877397 . 960
chrXV 877483 877484 . 1480
chrXV 877534 877535 . 1300
chrXV 877539 877540 . 120
chrXV 877790 877791 . 120
chrXV 877835 877836 . 2120
chrXV 877846 877847 . 380
chrXV 877858 877859 . 5120
chrXV 877868 877869 . 120
chrXV 878030 878031 . 1120
chrXV 878227 878228 . 840
chrXV 878229 878230 . 840
chrXV 878265 878266 . 780
chrXV 878320 878321 . 400
chrXV 878495 878496 . 360
chrXV 878825 878826 . 240
chrXV 878972 878973 . 960
chrXV 879216 879217 . 320
chrXV 879285 879286 . 140
chrXV 879289 879290 . 2760
chrXV 880110 880111 . 120
chrXV 880339 880340 . 240
chrXV 880733 880734 . 540
chrXV 880802 880803 . 2080
chrXV 880803 880804 . 320
chrXV 880804 880805 . 140
chrXV 880804 880805 . 120
chrXV 880808 880809 . 120
chrXV 880924 880925 . 180
chrXV 881097 881098 . 240
chrXV 881229 881230 . 260
chrXV 881285 881286 . 1080
chrXV 881913 881914 . 260
chrXV 882067 882068 . 740
chrXV 882119 882120 . 240
chrXV 882173 882174 . 820
chrXV 882205 882206 . 200
chrXV 882217 882218 . 180
chrXV 882233 882234 . 300
chrXV 882249 882250 . 820
chrXV 882279 882280 . 140
chrXV 882413 882414 . 180
chrXV 882421 882422 . 840
chrXV 882429 882430 . 120
chrXV 882440 882441 . 360
chrXV 882475 882476 . 140
chrXV 882479 882480 . 600
chrXV 882483 882484 . 1120
chrXV 882499 882500 . 520
chrXV 882506 882507 . 1820
chrXV 882529 882530 . 2180
chrXV 882551 882552 . 740
chrXV 882674 882675 . 400
chrXV 882710 882711 . 1060
chrXV 884026 884027 . 460
chrXV 884157 884158 . 120
chrXV 884294 884295 . 500
chrXV 884463 884464 . 140
chrXV 884464 884465 . 900
chrXV 884464 884465 . 1300
chrXV 884777 884778 . 400
chrXV 884807 884808 . 820
chrXV 885600 885601 . 900
chrXV 885765 885766 . 1480
chrXV 885901 885902 . 1220
chrXV 885937 885938 . 300
chrXV 886075 886076 . 280
chrXV 886083 886084 . 180
chrXV 886237 886238 . 960
chrXV 886552 886553 . 660
chrXV 886913 886914 . 1060
chrXV 887396 887397 . 1560
chrXV 887593 887594 . 220
chrXV 887961 887962 . 560
chrXV 888397 888398 . 5640
chrXV 888450 888451 . 440
chrXV 888527 888528 . 1600
chrXV 888817 888818 . 340
chrXV 888831 888832 . 360
chrXV 888844 888845 . 380
chrXV 889139 889140 . 440
chrXV 889781 889782 . 280
chrXV 890544 890545 . 200
chrXV 890713 890714 . 980
chrXV 890956 890957 . 120
chrXV 891377 891378 . 620
chrXV 891400 891401 . 280
chrXV 891731 891732 . 400
chrXV 891827 891828 . 660
chrXV 891904 891905 . 320
chrXV 891942 891943 . 120
chrXV 891961 891962 . 220
chrXV 892033 892034 . 140
chrXV 892081 892082 . 700
chrXV 892220 892221 . 1320
chrXV 892479 892480 . 140
chrXV 892515 892516 . 160
chrXV 893147 893148 . 280
chrXV 893301 893302 . 180
chrXV 894375 894376 . 640
chrXV 894598 894599 . 120
chrXV 894768 894769 . 120
chrXV 894901 894902 . 840
chrXV 895280 895281 . 440
chrXV 895941 895942 . 1580
chrXV 896452 896453 . 300
chrXV 896498 896499 . 140
chrXV 898549 898550 . 120
chrXV 898554 898555 . 340
chrXV 898589 898590 . 200
chrXV 899055 899056 . 1140
chrXV 899479 899480 . 300
chrXV 899786 899787 . 3160
chrXV 899981 899982 . 680
chrXV 900001 900002 . 800
chrXV 900039 900040 . 120
chrXV 900113 900114 . 120
chrXV 901585 901586 . 1940
chrXV 902044 902045 . 380
chrXV 902382 902383 . 760
chrXV 902431 902432 . 120
chrXV 902438 902439 . 1700
chrXV 902542 902543 . 480
chrXV 903045 903046 . 120
chrXV 903048 903049 . 1320
chrXV 903139 903140 . 1880
chrXV 903672 903673 . 1560
chrXV 903724 903725 . 240
chrXV 903829 903830 . 460
chrXV 903972 903973 . 440
chrXV 903989 903990 . 540
chrXV 903994 903995 . 340
chrXV 904245 904246 . 1320
chrXV 904276 904277 . 200
chrXV 904300 904301 . 360
chrXV 904324 904325 . 560
chrXV 904365 904366 . 460
chrXV 904399 904400 . 4060
chrXV 904503 904504 . 120
chrXV 904655 904656 . 160
chrXV 906091 906092 . 420
chrXV 906154 906155 . 180
chrXV 907225 907226 . 1320
chrXV 907421 907422 . 400
chrXV 907772 907773 . 300
chrXV 907780 907781 . 140
chrXV 907860 907861 . 360
chrXV 908085 908086 . 12360
chrXV 908105 908106 . 200
chrXV 908116 908117 . 1600
chrXV 908143 908144 . 5300
chrXV 908167 908168 . 1700
chrXV 908580 908581 . 3340
chrXV 908871 908872 . 4060
chrXV 909012 909013 . 260
chrXV 909020 909021 . 1560
chrXV 909042 909043 . 540
chrXV 909047 909048 . 420
chrXV 909066 909067 . 200
chrXV 909071 909072 . 1100
chrXV 909074 909075 . 720
chrXV 909118 909119 . 200
chrXV 909158 909159 . 220
chrXV 909219 909220 . 740
chrXV 909225 909226 . 120
chrXV 909236 909237 . 680
chrXV 909276 909277 . 340
chrXV 909293 909294 . 740
chrXV 909351 909352 . 260
chrXV 909769 909770 . 1520
chrXV 909841 909842 . 520
chrXV 909872 909873 . 1340
chrXV 910333 910334 . 9460
chrXV 911046 911047 . 320
chrXV 911128 911129 . 400
chrXV 911744 911745 . 120
chrXV 911829 911830 . 980
chrXV 911836 911837 . 120
chrXV 911898 911899 . 400
chrXV 912539 912540 . 280
chrXV 912545 912546 . 120
chrXV 912610 912611 . 540
chrXV 912625 912626 . 1080
chrXV 912723 912724 . 1040
chrXV 912740 912741 . 160
chrXV 912746 912747 . 2020
chrXV 912747 912748 . 240
chrXV 912748 912749 . 140
chrXV 912790 912791 . 300
chrXV 915253 915254 . 980
chrXV 915253 915254 . 520
chrXV 915255 915256 . 580
chrXV 915279 915280 . 120
chrXV 915286 915287 . 440
chrXV 915308 915309 . 1260
chrXV 915664 915665 . 200
chrXV 915855 915856 . 1460
chrXV 915898 915899 . 160
chrXV 916129 916130 . 180
chrXV 916432 916433 . 960
chrXV 916977 916978 . 860
chrXV 917271 917272 . 1420
chrXV 918363 918364 . 1120
chrXV 918387 918388 . 260
chrXV 918607 918608 . 640
chrXV 918787 918788 . 540
chrXV 918856 918857 . 240
chrXV 919190 919191 . 200
chrXV 919889 919890 . 160
chrXV 921093 921094 . 120
chrXV 921314 921315 . 480
chrXV 921318 921319 . 220
chrXV 921340 921341 . 880
chrXV 921353 921354 . 180
chrXV 921368 921369 . 220
chrXV 921376 921377 . 660
chrXV 922972 922973 . 1020
chrXV 923041 923042 . 980
chrXV 923879 923880 . 3360
chrXV 924700 924701 . 1460
chrXV 924899 924900 . 120
chrXV 925255 925256 . 380
chrXV 925264 925265 . 180
chrXV 925351 925352 . 840
chrXV 925461 925462 . 620
chrXV 925541 925542 . 200
chrXV 930395 930396 . 200
chrXV 930426 930427 . 120
chrXV 930659 930660 . 140
chrXV 931247 931248 . 120
chrXV 931252 931253 . 220
chrXV 931263 931264 . 1360
chrXV 931268 931269 . 1140
chrXV 931275 931276 . 680
chrXV 931295 931296 . 440
chrXV 931298 931299 . 340
chrXV 931318 931319 . 520
chrXV 931471 931472 . 180
chrXV 931697 931698 . 940
chrXV 931816 931817 . 180
chrXV 931864 931865 . 320
chrXV 931883 931884 . 260
chrXV 931949 931950 . 220
chrXV 932736 932737 . 120
chrXV 932862 932863 . 3400
chrXV 933187 933188 . 1620
chrXV 933696 933697 . 120
chrXV 933807 933808 . 1080
chrXV 934236 934237 . 180
chrXV 934627 934628 . 300
chrXV 935423 935424 . 1740
chrXV 936089 936090 . 800
chrXV 936266 936267 . 300
chrXV 936400 936401 . 400
chrXV 936437 936438 . 480
chrXV 936941 936942 . 120
chrXV 939627 939628 . 120
chrXV 940803 940804 . 2240
chrXV 940846 940847 . 2960
chrXV 940850 940851 . 200
chrXV 940916 940917 . 140
chrXV 941159 941160 . 1560
chrXV 942025 942026 . 480
chrXV 942815 942816 . 120
chrXV 943299 943300 . 4160
chrXV 943459 943460 . 1820
chrXV 943483 943484 . 200
chrXV 943526 943527 . 160
chrXV 943537 943538 . 1160
chrXV 943544 943545 . 180
chrXV 943559 943560 . 940
chrXV 944455 944456 . 680
chrXV 945365 945366 . 240
chrXV 945949 945950 . 120
chrXV 946258 946259 . 120
chrXV 949281 949282 . 800
chrXV 949284 949285 . 120
chrXV 949293 949294 . 920
chrXV 949306 949307 . 1340
chrXV 949333 949334 . 460
chrXV 949587 949588 . 360
chrXV 949593 949594 . 1860
chrXV 953905 953906 . 1800
chrXV 953914 953915 . 400
chrXV 953934 953935 . 1840
chrXV 954169 954170 . 120
chrXV 954209 954210 . 580
chrXV 954222 954223 . 1140
chrXV 954804 954805 . 300
chrXV 954846 954847 . 380
chrXV 956301 956302 . 2400
chrXV 956314 956315 . 4380
chrXV 956628 956629 . 220
chrXV 956676 956677 . 400
chrXV 956682 956683 . 1200
chrXV 956753 956754 . 120
chrXV 956780 956781 . 140
chrXV 956930 956931 . 1040
chrXV 957139 957140 . 880
chrXV 957307 957308 . 340
chrXV 957871 957872 . 2460
chrXV 957895 957896 . 120
chrXV 958102 958103 . 200
chrXV 958130 958131 . 240
chrXV 958193 958194 . 920
chrXV 958226 958227 . 360
chrXV 958283 958284 . 140
chrXV 958307 958308 . 220
chrXV 958362 958363 . 120
chrXV 958438 958439 . 240
chrXV 958814 958815 . 160
chrXV 958956 958957 . 180
chrXV 960297 960298 . 120
chrXV 960301 960302 . 220
chrXV 960384 960385 . 180
chrXV 960388 960389 . 120
chrXV 960389 960390 . 320
chrXV 961654 961655 . 120
chrXV 965410 965411 . 200
chrXV 966107 966108 . 180
chrXV 966226 966227 . 240
chrXV 966302 966303 . 1280
chrXV 966305 966306 . 2220
chrXV 967133 967134 . 1080
chrXV 967279 967280 . 120
chrXV 967392 967393 . 240
chrXV 967701 967702 . 200
chrXV 967703 967704 . 820
chrXV 967707 967708 . 3200
chrXV 967739 967740 . 580
chrXV 967829 967830 . 1000
chrXV 967833 967834 . 200
chrXV 967915 967916 . 440
chrXV 968000 968001 . 280
chrXV 968001 968002 . 640
chrXV 968001 968002 . 320
chrXV 968002 968003 . 140
chrXV 968003 968004 . 4100
chrXV 968009 968010 . 460
chrXV 968019 968020 . 240
chrXV 968152 968153 . 3240
chrXV 968223 968224 . 540
chrXV 968225 968226 . 3460
chrXV 968230 968231 . 220
chrXV 968317 968318 . 120
chrXV 968333 968334 . 240
chrXV 968347 968348 . 360
chrXV 968369 968370 . 200
chrXV 968491 968492 . 620
chrXV 968501 968502 . 180
chrXV 968506 968507 . 1680
chrXV 968522 968523 . 500
chrXV 968534 968535 . 260
chrXV 968600 968601 . 640
chrXV 968657 968658 . 600
chrXV 968666 968667 . 320
chrXV 968673 968674 . 360
chrXV 968687 968688 . 160
chrXV 968782 968783 . 240
chrXV 968850 968851 . 300
chrXV 968904 968905 . 320
chrXV 968910 968911 . 200
chrXV 969134 969135 . 360
chrXV 969138 969139 . 2880
chrXV 969379 969380 . 120
chrXV 969620 969621 . 300
chrXV 969684 969685 . 640
chrXV 969727 969728 . 120
chrXV 969819 969820 . 760
chrXV 969900 969901 . 180
chrXV 970084 970085 . 2860
chrXV 970158 970159 . 280
chrXV 970192 970193 . 120
chrXV 971034 971035 . 400
chrXV 973132 973133 . 160
chrXV 973821 973822 . 4700
chrXV 976167 976168 . 140
chrXV 976213 976214 . 120
chrXV 976329 976330 . 120
chrXV 976517 976518 . 120
chrXV 976889 976890 . 140
chrXV 977124 977125 . 380
chrXV 977570 977571 . 1140
chrXV 977810 977811 . 320
chrXV 978179 978180 . 1600
chrXV 978197 978198 . 340
chrXV 978402 978403 . 180
chrXV 978464 978465 . 160
chrXV 978470 978471 . 1000
chrXV 978479 978480 . 180
chrXV 978485 978486 . 720
chrXV 978493 978494 . 820
chrXV 978494 978495 . 920
chrXV 978577 978578 . 900
chrXV 978675 978676 . 120
chrXV 978676 978677 . 700
chrXV 978676 978677 . 2840
chrXV 978686 978687 . 860
chrXV 978776 978777 . 1280
chrXV 978805 978806 . 200
chrXV 978970 978971 . 1220
chrXV 979033 979034 . 1240
chrXV 979042 979043 . 2300
chrXV 979058 979059 . 4920
chrXV 979064 979065 . 6500
chrXV 979071 979072 . 840
chrXV 979164 979165 . 120
chrXV 979173 979174 . 520
chrXV 979274 979275 . 580
chrXV 979280 979281 . 4020
chrXV 979295 979296 . 120
chrXV 979322 979323 . 2400
chrXV 979505 979506 . 120
chrXV 979524 979525 . 400
chrXV 979576 979577 . 240
chrXV 979583 979584 . 1360
chrXV 979632 979633 . 660
chrXV 980011 980012 . 1620
chrXV 980559 980560 . 1000
chrXV 980723 980724 . 120
chrXV 980800 980801 . 980
chrXV 980804 980805 . 2240
chrXV 980846 980847 . 9560
chrXV 981323 981324 . 420
chrXV 981485 981486 . 560
chrXV 981585 981586 . 180
chrXV 982106 982107 . 300
chrXV 983477 983478 . 400
chrXV 983580 983581 . 220
chrXV 985503 985504 . 1440
chrXV 985639 985640 . 120
chrXV 986521 986522 . 320
chrXV 986694 986695 . 600
chrXV 986785 986786 . 320
chrXV 986803 986804 . 360
chrXV 987026 987027 . 200
chrXV 987084 987085 . 1320
chrXV 987128 987129 . 160
chrXV 987163 987164 . 240
chrXV 987183 987184 . 260
chrXV 987232 987233 . 240
chrXV 987337 987338 . 380
chrXV 987373 987374 . 400
chrXV 987382 987383 . 780
chrXV 987440 987441 . 140
chrXV 987524 987525 . 2440
chrXV 987663 987664 . 1040
chrXV 987773 987774 . 180
chrXV 987826 987827 . 200
chrXV 987827 987828 . 440
chrXV 987832 987833 . 420
chrXV 987877 987878 . 1520
chrXV 987888 987889 . 300
chrXV 987923 987924 . 120
chrXV 987947 987948 . 420
chrXV 987981 987982 . 300
chrXV 987985 987986 . 540
chrXV 987998 987999 . 4760
chrXV 988211 988212 . 400
chrXV 988266 988267 . 440
chrXV 988267 988268 . 120
chrXV 988323 988324 . 120
chrXV 988357 988358 . 860
chrXV 988366 988367 . 160
chrXV 988381 988382 . 140
chrXV 988392 988393 . 300
chrXV 988440 988441 . 120
chrXV 988502 988503 . 180
chrXV 988524 988525 . 1300
chrXV 988557 988558 . 300
chrXV 988564 988565 . 160
chrXV 988619 988620 . 2280
chrXV 988658 988659 . 200
chrXV 988683 988684 . 200
chrXV 988702 988703 . 2280
chrXV 988735 988736 . 3260
chrXV 988897 988898 . 520
chrXV 988955 988956 . 120
chrXV 988969 988970 . 120
chrXV 989049 989050 . 140
chrXV 989055 989056 . 420
chrXV 989073 989074 . 3280
chrXV 989144 989145 . 300
chrXV 989152 989153 . 200
chrXV 989522 989523 . 540
chrXV 989613 989614 . 220
chrXV 989614 989615 . 260
chrXV 989614 989615 . 4900
chrXV 989623 989624 . 2880
chrXV 989657 989658 . 1260
chrXV 989689 989690 . 140
chrXV 990916 990917 . 360
chrXV 991373 991374 . 240
chrXV 991440 991441 . 160
chrXV 991940 991941 . 2140
chrXV 991954 991955 . 200
chrXV 992347 992348 . 480
chrXV 993041 993042 . 260
chrXV 993258 993259 . 240
chrXV 993416 993417 . 300
chrXV 994385 994386 . 140
chrXV 994940 994941 . 120
chrXV 994973 994974 . 320
chrXV 995711 995712 . 180
chrXV 996982 996983 . 120
chrXV 997007 997008 . 120
chrXV 997040 997041 . 640
chrXV 997046 997047 . 140
chrXV 997056 997057 . 120
chrXV 997073 997074 . 180
chrXV 997099 997100 . 560
chrXV 997423 997424 . 660
chrXV 1000902 1000903 . 280
chrXV 1000936 1000937 . 120
chrXV 1001035 1001036 . 120
chrXV 1001049 1001050 . 2980
chrXV 1001536 1001537 . 2280
chrXV 1001837 1001838 . 600
chrXV 1002297 1002298 . 120
chrXV 1002640 1002641 . 300
chrXV 1002671 1002672 . 940
chrXV 1003326 1003327 . 240
chrXV 1003398 1003399 . 920
chrXV 1003408 1003409 . 3220
chrXV 1003653 1003654 . 280
chrXV 1003724 1003725 . 140
chrXV 1003744 1003745 . 120
chrXV 1003805 1003806 . 160
chrXV 1003883 1003884 . 780
chrXV 1003914 1003915 . 1400
chrXV 1004214 1004215 . 460
chrXV 1004283 1004284 . 680
chrXV 1004423 1004424 . 120
chrXV 1004506 1004507 . 120
chrXV 1004550 1004551 . 1000
chrXV 1004551 1004552 . 120
chrXV 1004551 1004552 . 220
chrXV 1004557 1004558 . 3480
chrXV 1004571 1004572 . 4240
chrXV 1004609 1004610 . 1680
chrXV 1005163 1005164 . 1460
chrXV 1006328 1006329 . 120
chrXV 1006892 1006893 . 640
chrXV 1006972 1006973 . 180
chrXV 1006982 1006983 . 120
chrXV 1006987 1006988 . 140
chrXV 1007016 1007017 . 3700
chrXV 1007120 1007121 . 2000
chrXV 1007156 1007157 . 380
chrXV 1007616 1007617 . 280
chrXV 1008109 1008110 . 1380
chrXV 1008924 1008925 . 2240
chrXV 1009105 1009106 . 500
chrXV 1009625 1009626 . 2200
chrXV 1009750 1009751 . 560
chrXV 1009764 1009765 . 9760
chrXV 1009809 1009810 . 300
chrXV 1010067 1010068 . 340
chrXV 1010073 1010074 . 980
chrXV 1010073 1010074 . 600
chrXV 1010242 1010243 . 280
chrXV 1010251 1010252 . 400
chrXV 1010662 1010663 . 120
chrXV 1010749 1010750 . 140
chrXV 1010859 1010860 . 360
chrXV 1010873 1010874 . 8600
chrXV 1010882 1010883 . 120
chrXV 1010895 1010896 . 320
chrXV 1011013 1011014 . 260
chrXV 1011035 1011036 . 1180
chrXV 1011035 1011036 . 120
chrXV 1011041 1011042 . 1140
chrXV 1011513 1011514 . 440
chrXV 1011733 1011734 . 120
chrXV 1011828 1011829 . 260
chrXV 1013504 1013505 . 560
chrXV 1014524 1014525 . 120
chrXV 1014590 1014591 . 260
chrXV 1015276 1015277 . 200
chrXV 1017601 1017602 . 240
chrXV 1017652 1017653 . 260
chrXV 1017674 1017675 . 260
chrXV 1017906 1017907 . 160
chrXV 1018844 1018845 . 860
chrXV 1018931 1018932 . 280
chrXV 1018933 1018934 . 320
chrXV 1018942 1018943 . 940
chrXV 1018962 1018963 . 120
chrXV 1018969 1018970 . 120
chrXV 1018972 1018973 . 2000
chrXV 1019236 1019237 . 160
chrXV 1019249 1019250 . 2980
chrXV 1019293 1019294 . 360
chrXV 1019467 1019468 . 840
chrXV 1019679 1019680 . 1820
chrXV 1019687 1019688 . 3700
chrXV 1019735 1019736 . 160
chrXV 1019738 1019739 . 120
chrXV 1019846 1019847 . 120
chrXV 1021292 1021293 . 440
chrXV 1022523 1022524 . 340
chrXV 1022836 1022837 . 800
chrXV 1022875 1022876 . 180
chrXV 1022955 1022956 . 340
chrXV 1023014 1023015 . 480
chrXV 1023311 1023312 . 220
chrXV 1023384 1023385 . 400
chrXV 1023468 1023469 . 140
chrXV 1023534 1023535 . 540
chrXV 1023605 1023606 . 160
chrXV 1023784 1023785 . 3900
chrXV 1023924 1023925 . 280
chrXV 1024578 1024579 . 740
chrXV 1024795 1024796 . 140
chrXV 1025100 1025101 . 520
chrXV 1025314 1025315 . 500
chrXV 1025923 1025924 . 920
chrXV 1026970 1026971 . 180
chrXV 1027271 1027272 . 360
chrXV 1027555 1027556 . 680
chrXV 1029013 1029014 . 120
chrXV 1029333 1029334 . 180
chrXV 1031444 1031445 . 1000
chrXV 1031511 1031512 . 4900
chrXV 1031536 1031537 . 3500
chrXV 1032505 1032506 . 120
chrXV 1032691 1032692 . 120
chrXV 1032869 1032870 . 140
chrXV 1032979 1032980 . 7220
chrXV 1033687 1033688 . 120
chrXV 1034159 1034160 . 1980
chrXV 1034350 1034351 . 140
chrXV 1034355 1034356 . 200
chrXV 1034358 1034359 . 160
chrXV 1034729 1034730 . 380
chrXV 1036591 1036592 . 120
chrXV 1036640 1036641 . 180
chrXV 1036704 1036705 . 300
chrXV 1036718 1036719 . 700
chrXV 1039369 1039370 . 620
chrXV 1039477 1039478 . 660
chrXV 1039519 1039520 . 200
chrXV 1039591 1039592 . 1500
chrXV 1039637 1039638 . 980
chrXV 1039652 1039653 . 1800
chrXV 1039652 1039653 . 120
chrXV 1039653 1039654 . 120
chrXV 1039653 1039654 . 520
chrXV 1039657 1039658 . 1700
chrXV 1039663 1039664 . 280
chrXV 1039689 1039690 . 460
chrXV 1039700 1039701 . 900
chrXV 1040593 1040594 . 220
chrXV 1040666 1040667 . 180
chrXV 1040790 1040791 . 240
chrXV 1040806 1040807 . 180
chrXV 1041123 1041124 . 2120
chrXV 1041137 1041138 . 120
chrXV 1041252 1041253 . 840
chrXV 1041340 1041341 . 120
chrXV 1041460 1041461 . 120
chrXV 1041539 1041540 . 200
chrXV 1041558 1041559 . 120
chrXV 1041703 1041704 . 160
chrXV 1041735 1041736 . 140
chrXV 1041947 1041948 . 260
chrXV 1042574 1042575 . 200
chrXV 1043088 1043089 . 320
chrXV 1043196 1043197 . 180
chrXV 1043260 1043261 . 1380
chrXV 1043362 1043363 . 120
chrXV 1043412 1043413 . 240
chrXV 1043439 1043440 . 820
chrXV 1043462 1043463 . 1580
chrXV 1043547 1043548 . 820
chrXV 1043555 1043556 . 380
chrXV 1043564 1043565 . 260
chrXV 1043588 1043589 . 1700
chrXV 1043603 1043604 . 1220
chrXV 1043663 1043664 . 2400
chrXV 1043815 1043816 . 500
chrXV 1043940 1043941 . 140
chrXV 1044391 1044392 . 260
chrXV 1044533 1044534 . 5160
chrXV 1044539 1044540 . 120
chrXV 1044591 1044592 . 520
chrXV 1044600 1044601 . 380
chrXV 1044851 1044852 . 240
chrXV 1045025 1045026 . 240
chrXV 1045447 1045448 . 120
chrXV 1045849 1045850 . 220
chrXV 1045999 1046000 . 1500
chrXV 1046100 1046101 . 180
chrXV 1046686 1046687 . 220
chrXV 1047381 1047382 . 120
chrXV 1047510 1047511 . 120
chrXV 1047685 1047686 . 240
chrXV 1047736 1047737 . 940
chrXV 1047869 1047870 . 200
chrXV 1047984 1047985 . 120
chrXV 1048021 1048022 . 1200
chrXV 1048273 1048274 . 1580
chrXV 1048279 1048280 . 120
chrXV 1048285 1048286 . 120
chrXV 1048306 1048307 . 260
chrXV 1049159 1049160 . 1680
chrXV 1049228 1049229 . 640
chrXV 1049336 1049337 . 140
chrXV 1049479 1049480 . 140
chrXV 1050002 1050003 . 1320
chrXV 1050002 1050003 . 640
chrXV 1050455 1050456 . 160
chrXV 1050477 1050478 . 240
chrXV 1050995 1050996 . 1580
chrXV 1051000 1051001 . 520
chrXV 1051006 1051007 . 400
chrXV 1051028 1051029 . 120
chrXV 1051066 1051067 . 120
chrXV 1051355 1051356 . 220
chrXV 1051373 1051374 . 320
chrXV 1053031 1053032 . 880
chrXV 1053660 1053661 . 700
chrXV 1053820 1053821 . 280
chrXV 1054122 1054123 . 380
chrXV 1054131 1054132 . 420
chrXV 1054645 1054646 . 120
chrXV 1054701 1054702 . 180
chrXV 1054831 1054832 . 200
chrXV 1054912 1054913 . 400
chrXV 1055344 1055345 . 160
chrXV 1056744 1056745 . 120
chrXV 1057764 1057765 . 140
chrXV 1058076 1058077 . 220
chrXV 1058384 1058385 . 120
chrXV 1058428 1058429 . 1180
chrXV 1058437 1058438 . 6300
chrXV 1058528 1058529 . 380
chrXV 1058802 1058803 . 260
chrXV 1058832 1058833 . 140
chrXV 1058838 1058839 . 1320
chrXV 1058914 1058915 . 1260
chrXV 1058994 1058995 . 160
chrXV 1059201 1059202 . 7580
chrXV 1059212 1059213 . 360
chrXV 1059596 1059597 . 120
chrXV 1059716 1059717 . 160
chrXV 1060580 1060581 . 240
chrXV 1060582 1060583 . 380
chrXV 1061237 1061238 . 340
chrXV 1061247 1061248 . 240
chrXV 1061265 1061266 . 1180
chrXV 1061269 1061270 . 440
chrXV 1061271 1061272 . 200
chrXV 1061292 1061293 . 200
chrXV 1061298 1061299 . 2620
chrXV 1061325 1061326 . 140
chrXV 1062073 1062074 . 3500
chrXV 1062323 1062324 . 140
chrXV 1062710 1062711 . 120
chrXV 1063259 1063260 . 1660
chrXV 1064430 1064431 . 320
chrXV 1064451 1064452 . 120
chrXV 1064455 1064456 . 400
chrXV 1064457 1064458 . 120
chrXV 1064457 1064458 . 880
chrXV 1064760 1064761 . 120
chrXV 1064929 1064930 . 420
chrXV 1064935 1064936 . 2300
chrXV 1064937 1064938 . 160
chrXV 1064937 1064938 . 120
chrXV 1064953 1064954 . 4400
chrXV 1065023 1065024 . 200
chrXV 1065696 1065697 . 120
chrXV 1066031 1066032 . 380
chrXV 1066032 1066033 . 140
chrXV 1066594 1066595 . 700
chrXV 1066711 1066712 . 160
chrXV 1067336 1067337 . 440
chrXV 1068177 1068178 . 220
chrXV 1068407 1068408 . 120
chrXV 1068501 1068502 . 200
chrXV 1069249 1069250 . 460
chrXV 1070424 1070425 . 3120
chrXV 1070938 1070939 . 3200
chrXV 1070947 1070948 . 1960
chrXV 1070952 1070953 . 140
chrXV 1071219 1071220 . 140
chrXV 1073296 1073297 . 260
chrXV 1073299 1073300 . 460
chrXV 1073305 1073306 . 420
chrXV 1073306 1073307 . 2020
chrXV 1073312 1073313 . 220
chrXV 1073988 1073989 . 1840
chrXV 1074002 1074003 . 760
chrXV 1074015 1074016 . 240
chrXV 1074051 1074052 . 460
chrXV 1074111 1074112 . 3040
chrXV 1074290 1074291 . 360
chrXV 1074651 1074652 . 120
chrXV 1074833 1074834 . 480
chrXV 1075914 1075915 . 260
chrXV 1076603 1076604 . 120
chrXV 1076631 1076632 . 400
chrXV 1076639 1076640 . 560
chrXV 1076644 1076645 . 6000
chrXV 1076685 1076686 . 1520
chrXV 1076686 1076687 . 160
chrXV 1076687 1076688 . 120
chrXV 1078154 1078155 . 760
chrXV 1078158 1078159 . 360
chrXV 1078202 1078203 . 1080
chrXV 1078348 1078349 . 160
chrXV 1079405 1079406 . 120
chrXV 1084241 1084242 . 180
chrXV 1084534 1084535 . 140
chrXV 1084609 1084610 . 140
chrXVI 6606 6607 . 120
chrXVI 6631 6632 . 140
chrXVI 8703 8704 . 120
chrXVI 12943 12944 . 140
chrXVI 13018 13019 . 120
chrXVI 13403 13404 . 200
chrXVI 14422 14423 . 1100
chrXVI 14463 14464 . 220
chrXVI 14497 14498 . 140
chrXVI 14498 14499 . 5240
chrXVI 14498 14499 . 900
chrXVI 14499 14500 . 120
chrXVI 14499 14500 . 120
chrXVI 14500 14501 . 180
chrXVI 14503 14504 . 500
chrXVI 14545 14546 . 4180
chrXVI 14928 14929 . 180
chrXVI 15425 15426 . 140
chrXVI 16391 16392 . 120
chrXVI 17050 17051 . 200
chrXVI 17077 17078 . 640
chrXVI 17091 17092 . 120
chrXVI 17135 17136 . 120
chrXVI 19481 19482 . 660
chrXVI 19505 19506 . 200
chrXVI 19561 19562 . 660
chrXVI 19562 19563 . 220
chrXVI 19563 19564 . 120
chrXVI 19572 19573 . 680
chrXVI 20220 20221 . 480
chrXVI 21128 21129 . 2900
chrXVI 21789 21790 . 300
chrXVI 21828 21829 . 440
chrXVI 21965 21966 . 160
chrXVI 22024 22025 . 420
chrXVI 22407 22408 . 1040
chrXVI 22418 22419 . 500
chrXVI 22548 22549 . 520
chrXVI 22551 22552 . 360
chrXVI 22573 22574 . 440
chrXVI 22588 22589 . 180
chrXVI 22595 22596 . 1340
chrXVI 22609 22610 . 440
chrXVI 22612 22613 . 1580
chrXVI 22636 22637 . 120
chrXVI 22643 22644 . 360
chrXVI 22658 22659 . 320
chrXVI 22700 22701 . 240
chrXVI 22723 22724 . 240
chrXVI 22747 22748 . 500
chrXVI 22802 22803 . 200
chrXVI 22811 22812 . 360
chrXVI 22949 22950 . 240
chrXVI 23677 23678 . 140
chrXVI 24102 24103 . 240
chrXVI 24255 24256 . 120
chrXVI 24814 24815 . 1120
chrXVI 24853 24854 . 540
chrXVI 24867 24868 . 380
chrXVI 25078 25079 . 120
chrXVI 25241 25242 . 140
chrXVI 25718 25719 . 740
chrXVI 26168 26169 . 120
chrXVI 26196 26197 . 380
chrXVI 26214 26215 . 160
chrXVI 26221 26222 . 660
chrXVI 26676 26677 . 160
chrXVI 28457 28458 . 200
chrXVI 28480 28481 . 580
chrXVI 28527 28528 . 220
chrXVI 28574 28575 . 500
chrXVI 28737 28738 . 120
chrXVI 29009 29010 . 120
chrXVI 29179 29180 . 280
chrXVI 29342 29343 . 800
chrXVI 29368 29369 . 280
chrXVI 29372 29373 . 200
chrXVI 29884 29885 . 140
chrXVI 29893 29894 . 340
chrXVI 29896 29897 . 520
chrXVI 29985 29986 . 4900
chrXVI 29991 29992 . 320
chrXVI 29992 29993 . 1860
chrXVI 29997 29998 . 140
chrXVI 30041 30042 . 200
chrXVI 30192 30193 . 300
chrXVI 30328 30329 . 360
chrXVI 30428 30429 . 260
chrXVI 31321 31322 . 480
chrXVI 31441 31442 . 760
chrXVI 31698 31699 . 460
chrXVI 32213 32214 . 4340
chrXVI 32805 32806 . 180
chrXVI 32924 32925 . 180
chrXVI 32941 32942 . 620
chrXVI 33284 33285 . 940
chrXVI 33461 33462 . 320
chrXVI 34558 34559 . 180
chrXVI 35111 35112 . 120
chrXVI 35121 35122 . 620
chrXVI 35133 35134 . 400
chrXVI 35143 35144 . 820
chrXVI 35167 35168 . 120
chrXVI 35329 35330 . 140
chrXVI 35329 35330 . 660
chrXVI 37983 37984 . 120
chrXVI 38100 38101 . 1540
chrXVI 38286 38287 . 120
chrXVI 39000 39001 . 280
chrXVI 39019 39020 . 120
chrXVI 40319 40320 . 220
chrXVI 40333 40334 . 800
chrXVI 40384 40385 . 200
chrXVI 40390 40391 . 240
chrXVI 40498 40499 . 1400
chrXVI 40576 40577 . 2020
chrXVI 40583 40584 . 1740
chrXVI 40591 40592 . 200
chrXVI 40620 40621 . 120
chrXVI 40652 40653 . 5020
chrXVI 40661 40662 . 140
chrXVI 40780 40781 . 140
chrXVI 40801 40802 . 720
chrXVI 40829 40830 . 3220
chrXVI 40991 40992 . 1000
chrXVI 41015 41016 . 200
chrXVI 41948 41949 . 140
chrXVI 42058 42059 . 800
chrXVI 42640 42641 . 320
chrXVI 42850 42851 . 7440
chrXVI 42856 42857 . 120
chrXVI 43075 43076 . 2360
chrXVI 43373 43374 . 2660
chrXVI 43500 43501 . 780
chrXVI 43561 43562 . 500
chrXVI 43846 43847 . 660
chrXVI 44071 44072 . 480
chrXVI 44395 44396 . 360
chrXVI 44418 44419 . 760
chrXVI 44446 44447 . 240
chrXVI 44469 44470 . 480
chrXVI 44614 44615 . 320
chrXVI 44820 44821 . 1040
chrXVI 45037 45038 . 140
chrXVI 45094 45095 . 240
chrXVI 45337 45338 . 320
chrXVI 46078 46079 . 120
chrXVI 46084 46085 . 2180
chrXVI 46099 46100 . 940
chrXVI 46211 46212 . 520
chrXVI 46542 46543 . 120
chrXVI 46640 46641 . 200
chrXVI 46647 46648 . 260
chrXVI 46722 46723 . 140
chrXVI 46805 46806 . 460
chrXVI 46890 46891 . 280
chrXVI 46891 46892 . 220
chrXVI 46992 46993 . 120
chrXVI 46997 46998 . 120
chrXVI 47254 47255 . 920
chrXVI 47467 47468 . 280
chrXVI 47762 47763 . 280
chrXVI 48109 48110 . 280
chrXVI 48177 48178 . 1780
chrXVI 48482 48483 . 140
chrXVI 49026 49027 . 580
chrXVI 49117 49118 . 1500
chrXVI 49138 49139 . 880
chrXVI 49142 49143 . 120
chrXVI 49144 49145 . 120
chrXVI 49157 49158 . 140
chrXVI 50039 50040 . 300
chrXVI 50536 50537 . 1080
chrXVI 50716 50717 . 360
chrXVI 51124 51125 . 160
chrXVI 51182 51183 . 2780
chrXVI 51562 51563 . 360
chrXVI 52726 52727 . 300
chrXVI 52788 52789 . 540
chrXVI 52801 52802 . 400
chrXVI 52881 52882 . 160
chrXVI 52885 52886 . 260
chrXVI 53393 53394 . 140
chrXVI 53923 53924 . 240
chrXVI 53957 53958 . 400
chrXVI 54037 54038 . 860
chrXVI 54149 54150 . 1860
chrXVI 54230 54231 . 160
chrXVI 54580 54581 . 620
chrXVI 55014 55015 . 820
chrXVI 55225 55226 . 500
chrXVI 55277 55278 . 120
chrXVI 55519 55520 . 660
chrXVI 56012 56013 . 140
chrXVI 56092 56093 . 120
chrXVI 56110 56111 . 200
chrXVI 56130 56131 . 180
chrXVI 56141 56142 . 160
chrXVI 56254 56255 . 120
chrXVI 56351 56352 . 120
chrXVI 62384 62385 . 160
chrXVI 62410 62411 . 120
chrXVI 62421 62422 . 360
chrXVI 63004 63005 . 160
chrXVI 63115 63116 . 660
chrXVI 63349 63350 . 200
chrXVI 63642 63643 . 120
chrXVI 64432 64433 . 120
chrXVI 64504 64505 . 680
chrXVI 64513 64514 . 1220
chrXVI 65049 65050 . 1000
chrXVI 65333 65334 . 1620
chrXVI 65743 65744 . 1100
chrXVI 66900 66901 . 480
chrXVI 66906 66907 . 340
chrXVI 66917 66918 . 960
chrXVI 67111 67112 . 2780
chrXVI 67136 67137 . 120
chrXVI 67183 67184 . 120
chrXVI 67311 67312 . 160
chrXVI 67354 67355 . 360
chrXVI 67368 67369 . 120
chrXVI 67517 67518 . 440
chrXVI 67662 67663 . 180
chrXVI 68940 68941 . 120
chrXVI 69081 69082 . 320
chrXVI 69089 69090 . 1080
chrXVI 69350 69351 . 240
chrXVI 69360 69361 . 280
chrXVI 69578 69579 . 380
chrXVI 69681 69682 . 120
chrXVI 70436 70437 . 140
chrXVI 71874 71875 . 2320
chrXVI 73062 73063 . 1000
chrXVI 73129 73130 . 120
chrXVI 73222 73223 . 240
chrXVI 73956 73957 . 160
chrXVI 73970 73971 . 220
chrXVI 73989 73990 . 2800
chrXVI 74051 74052 . 160
chrXVI 74495 74496 . 1120
chrXVI 74528 74529 . 3620
chrXVI 74586 74587 . 1180
chrXVI 74592 74593 . 1220
chrXVI 74602 74603 . 2800
chrXVI 74611 74612 . 240
chrXVI 74639 74640 . 160
chrXVI 74705 74706 . 740
chrXVI 74712 74713 . 860
chrXVI 74734 74735 . 580
chrXVI 74791 74792 . 1620
chrXVI 74838 74839 . 660
chrXVI 74890 74891 . 120
chrXVI 74905 74906 . 120
chrXVI 74909 74910 . 200
chrXVI 74927 74928 . 1120
chrXVI 74937 74938 . 200
chrXVI 74939 74940 . 480
chrXVI 74948 74949 . 1420
chrXVI 74953 74954 . 1240
chrXVI 75005 75006 . 280
chrXVI 75048 75049 . 120
chrXVI 75122 75123 . 640
chrXVI 75243 75244 . 360
chrXVI 75252 75253 . 200
chrXVI 75361 75362 . 340
chrXVI 75377 75378 . 120
chrXVI 75377 75378 . 120
chrXVI 75398 75399 . 3580
chrXVI 75400 75401 . 220
chrXVI 75406 75407 . 3840
chrXVI 75413 75414 . 820
chrXVI 75415 75416 . 240
chrXVI 75422 75423 . 940
chrXVI 75437 75438 . 140
chrXVI 76592 76593 . 280
chrXVI 76600 76601 . 540
chrXVI 76601 76602 . 200
chrXVI 76601 76602 . 300
chrXVI 76602 76603 . 120
chrXVI 76603 76604 . 460
chrXVI 76610 76611 . 3380
chrXVI 76617 76618 . 460
chrXVI 76631 76632 . 2440
chrXVI 76642 76643 . 540
chrXVI 76770 76771 . 120
chrXVI 76981 76982 . 260
chrXVI 77010 77011 . 900
chrXVI 77644 77645 . 280
chrXVI 77982 77983 . 1240
chrXVI 78602 78603 . 800
chrXVI 79240 79241 . 2780
chrXVI 79310 79311 . 1040
chrXVI 79521 79522 . 180
chrXVI 79561 79562 . 400
chrXVI 80054 80055 . 140
chrXVI 80528 80529 . 160
chrXVI 80865 80866 . 180
chrXVI 81368 81369 . 380
chrXVI 81766 81767 . 160
chrXVI 82380 82381 . 3420
chrXVI 82409 82410 . 120
chrXVI 82444 82445 . 200
chrXVI 82452 82453 . 800
chrXVI 82456 82457 . 160
chrXVI 82464 82465 . 480
chrXVI 82477 82478 . 480
chrXVI 82546 82547 . 120
chrXVI 83674 83675 . 1200
chrXVI 84173 84174 . 1820
chrXVI 84401 84402 . 120
chrXVI 84405 84406 . 260
chrXVI 84427 84428 . 120
chrXVI 85064 85065 . 240
chrXVI 85374 85375 . 280
chrXVI 85385 85386 . 700
chrXVI 85388 85389 . 840
chrXVI 85490 85491 . 1900
chrXVI 85664 85665 . 880
chrXVI 85672 85673 . 280
chrXVI 85828 85829 . 1560
chrXVI 86415 86416 . 140
chrXVI 86575 86576 . 200
chrXVI 87584 87585 . 160
chrXVI 87610 87611 . 140
chrXVI 87750 87751 . 2620
chrXVI 87800 87801 . 180
chrXVI 87888 87889 . 1260
chrXVI 88109 88110 . 200
chrXVI 88294 88295 . 180
chrXVI 88408 88409 . 1160
chrXVI 90496 90497 . 880
chrXVI 90571 90572 . 180
chrXVI 95229 95230 . 2800
chrXVI 95257 95258 . 720
chrXVI 95262 95263 . 3900
chrXVI 95274 95275 . 2200
chrXVI 95394 95395 . 120
chrXVI 95405 95406 . 140
chrXVI 95579 95580 . 1060
chrXVI 96290 96291 . 2440
chrXVI 96425 96426 . 160
chrXVI 96445 96446 . 1440
chrXVI 96546 96547 . 140
chrXVI 96586 96587 . 340
chrXVI 97279 97280 . 1800
chrXVI 98772 98773 . 340
chrXVI 98785 98786 . 360
chrXVI 98788 98789 . 120
chrXVI 98799 98800 . 500
chrXVI 98827 98828 . 160
chrXVI 98903 98904 . 140
chrXVI 99191 99192 . 3320
chrXVI 99196 99197 . 180
chrXVI 99202 99203 . 220
chrXVI 99259 99260 . 5760
chrXVI 100227 100228 . 120
chrXVI 100245 100246 . 140
chrXVI 100281 100282 . 120
chrXVI 100327 100328 . 500
chrXVI 101655 101656 . 460
chrXVI 101839 101840 . 3940
chrXVI 102305 102306 . 160
chrXVI 102805 102806 . 340
chrXVI 102812 102813 . 2600
chrXVI 102813 102814 . 1100
chrXVI 102814 102815 . 140
chrXVI 102827 102828 . 2820
chrXVI 102831 102832 . 520
chrXVI 103001 103002 . 360
chrXVI 103089 103090 . 780
chrXVI 104760 104761 . 140
chrXVI 105520 105521 . 260
chrXVI 105524 105525 . 140
chrXVI 105550 105551 . 120
chrXVI 105552 105553 . 600
chrXVI 105601 105602 . 260
chrXVI 105606 105607 . 140
chrXVI 105643 105644 . 240
chrXVI 105643 105644 . 200
chrXVI 105656 105657 . 340
chrXVI 105690 105691 . 1660
chrXVI 105961 105962 . 120
chrXVI 106000 106001 . 540
chrXVI 106005 106006 . 200
chrXVI 106010 106011 . 120
chrXVI 106013 106014 . 3400
chrXVI 106018 106019 . 960
chrXVI 106022 106023 . 860
chrXVI 106029 106030 . 120
chrXVI 106051 106052 . 320
chrXVI 106825 106826 . 1900
chrXVI 106827 106828 . 1340
chrXVI 106834 106835 . 700
chrXVI 106839 106840 . 1040
chrXVI 106910 106911 . 4740
chrXVI 106918 106919 . 920
chrXVI 106957 106958 . 380
chrXVI 106960 106961 . 740
chrXVI 106989 106990 . 240
chrXVI 106996 106997 . 120
chrXVI 107027 107028 . 160
chrXVI 107102 107103 . 2780
chrXVI 107236 107237 . 220
chrXVI 108129 108130 . 160
chrXVI 108295 108296 . 660
chrXVI 108308 108309 . 740
chrXVI 108319 108320 . 780
chrXVI 108395 108396 . 800
chrXVI 108469 108470 . 1480
chrXVI 114395 114396 . 440
chrXVI 114422 114423 . 160
chrXVI 114431 114432 . 340
chrXVI 114479 114480 . 340
chrXVI 114484 114485 . 120
chrXVI 114500 114501 . 200
chrXVI 114530 114531 . 1300
chrXVI 114636 114637 . 260
chrXVI 114647 114648 . 380
chrXVI 114678 114679 . 160
chrXVI 114767 114768 . 260
chrXVI 114841 114842 . 720
chrXVI 114941 114942 . 700
chrXVI 114986 114987 . 300
chrXVI 115072 115073 . 520
chrXVI 115083 115084 . 740
chrXVI 115091 115092 . 560
chrXVI 115144 115145 . 180
chrXVI 115946 115947 . 1220
chrXVI 116386 116387 . 120
chrXVI 116614 116615 . 140
chrXVI 116669 116670 . 120
chrXVI 116683 116684 . 300
chrXVI 116717 116718 . 140
chrXVI 116740 116741 . 120
chrXVI 116789 116790 . 500
chrXVI 116909 116910 . 140
chrXVI 116944 116945 . 160
chrXVI 116994 116995 . 540
chrXVI 117001 117002 . 6180
chrXVI 117007 117008 . 140
chrXVI 117150 117151 . 140
chrXVI 117228 117229 . 1580
chrXVI 117673 117674 . 440
chrXVI 117799 117800 . 180
chrXVI 117863 117864 . 660
chrXVI 117911 117912 . 480
chrXVI 118079 118080 . 460
chrXVI 118177 118178 . 140
chrXVI 118181 118182 . 400
chrXVI 118195 118196 . 120
chrXVI 118224 118225 . 1060
chrXVI 118374 118375 . 320
chrXVI 120167 120168 . 2100
chrXVI 120969 120970 . 180
chrXVI 121287 121288 . 340
chrXVI 121371 121372 . 260
chrXVI 121629 121630 . 140
chrXVI 125470 125471 . 320
chrXVI 125793 125794 . 540
chrXVI 125804 125805 . 1140
chrXVI 125806 125807 . 120
chrXVI 125816 125817 . 120
chrXVI 125826 125827 . 120
chrXVI 125841 125842 . 140
chrXVI 125898 125899 . 140
chrXVI 125907 125908 . 300
chrXVI 125942 125943 . 120
chrXVI 127187 127188 . 680
chrXVI 128011 128012 . 200
chrXVI 128260 128261 . 1900
chrXVI 128354 128355 . 980
chrXVI 128396 128397 . 320
chrXVI 128841 128842 . 180
chrXVI 128990 128991 . 140
chrXVI 129015 129016 . 1180
chrXVI 129053 129054 . 320
chrXVI 129216 129217 . 480
chrXVI 129594 129595 . 860
chrXVI 129881 129882 . 820
chrXVI 129999 130000 . 1100
chrXVI 130004 130005 . 120
chrXVI 130059 130060 . 1760
chrXVI 130721 130722 . 280
chrXVI 131876 131877 . 360
chrXVI 131901 131902 . 140
chrXVI 131923 131924 . 1180
chrXVI 131941 131942 . 420
chrXVI 132099 132100 . 120
chrXVI 132124 132125 . 440
chrXVI 132266 132267 . 160
chrXVI 132317 132318 . 320
chrXVI 132423 132424 . 160
chrXVI 132481 132482 . 3280
chrXVI 132504 132505 . 360
chrXVI 132520 132521 . 140
chrXVI 132535 132536 . 140
chrXVI 132641 132642 . 160
chrXVI 132736 132737 . 240
chrXVI 132749 132750 . 860
chrXVI 132797 132798 . 400
chrXVI 132806 132807 . 540
chrXVI 132829 132830 . 680
chrXVI 132831 132832 . 160
chrXVI 132842 132843 . 220
chrXVI 132850 132851 . 940
chrXVI 132908 132909 . 1700
chrXVI 132948 132949 . 1180
chrXVI 133088 133089 . 1160
chrXVI 133126 133127 . 840
chrXVI 133311 133312 . 380
chrXVI 133342 133343 . 180
chrXVI 133973 133974 . 320
chrXVI 134986 134987 . 160
chrXVI 135196 135197 . 1860
chrXVI 135211 135212 . 1460
chrXVI 135272 135273 . 640
chrXVI 135487 135488 . 1260
chrXVI 135519 135520 . 120
chrXVI 135560 135561 . 3580
chrXVI 135576 135577 . 6240
chrXVI 135584 135585 . 740
chrXVI 135597 135598 . 120
chrXVI 135660 135661 . 5100
chrXVI 135673 135674 . 980
chrXVI 135676 135677 . 120
chrXVI 135718 135719 . 360
chrXVI 135722 135723 . 120
chrXVI 135727 135728 . 960
chrXVI 135736 135737 . 120
chrXVI 136133 136134 . 780
chrXVI 136512 136513 . 160
chrXVI 136518 136519 . 700
chrXVI 136532 136533 . 2600
chrXVI 136558 136559 . 780
chrXVI 136607 136608 . 120
chrXVI 136618 136619 . 960
chrXVI 136623 136624 . 460
chrXVI 136638 136639 . 540
chrXVI 136645 136646 . 1980
chrXVI 136809 136810 . 140
chrXVI 137959 137960 . 280
chrXVI 138462 138463 . 220
chrXVI 138482 138483 . 340
chrXVI 138487 138488 . 220
chrXVI 138574 138575 . 420
chrXVI 138588 138589 . 480
chrXVI 138597 138598 . 1820
chrXVI 143313 143314 . 1540
chrXVI 143339 143340 . 2460
chrXVI 143714 143715 . 120
chrXVI 143851 143852 . 3360
chrXVI 144228 144229 . 280
chrXVI 144794 144795 . 140
chrXVI 145017 145018 . 180
chrXVI 145840 145841 . 1460
chrXVI 146095 146096 . 600
chrXVI 146295 146296 . 140
chrXVI 146804 146805 . 1000
chrXVI 147047 147048 . 140
chrXVI 147230 147231 . 1020
chrXVI 147250 147251 . 380
chrXVI 147260 147261 . 300
chrXVI 147269 147270 . 420
chrXVI 147343 147344 . 600
chrXVI 147352 147353 . 120
chrXVI 148037 148038 . 120
chrXVI 148124 148125 . 640
chrXVI 148172 148173 . 280
chrXVI 149935 149936 . 260
chrXVI 149961 149962 . 440
chrXVI 150321 150322 . 340
chrXVI 150332 150333 . 220
chrXVI 150361 150362 . 420
chrXVI 150366 150367 . 120
chrXVI 150374 150375 . 1720
chrXVI 150550 150551 . 560
chrXVI 150906 150907 . 360
chrXVI 151142 151143 . 120
chrXVI 152234 152235 . 4140
chrXVI 152392 152393 . 240
chrXVI 152951 152952 . 140
chrXVI 153245 153246 . 220
chrXVI 153309 153310 . 140
chrXVI 153375 153376 . 840
chrXVI 153377 153378 . 160
chrXVI 153381 153382 . 160
chrXVI 153409 153410 . 200
chrXVI 154064 154065 . 120
chrXVI 156314 156315 . 120
chrXVI 156364 156365 . 280
chrXVI 156395 156396 . 120
chrXVI 157724 157725 . 500
chrXVI 157957 157958 . 500
chrXVI 158108 158109 . 1880
chrXVI 159280 159281 . 120
chrXVI 159426 159427 . 280
chrXVI 159471 159472 . 580
chrXVI 159602 159603 . 160
chrXVI 159641 159642 . 900
chrXVI 159704 159705 . 160
chrXVI 159712 159713 . 8100
chrXVI 159758 159759 . 120
chrXVI 160287 160288 . 760
chrXVI 161941 161942 . 320
chrXVI 161949 161950 . 240
chrXVI 162103 162104 . 1340
chrXVI 162413 162414 . 500
chrXVI 163510 163511 . 1340
chrXVI 163525 163526 . 2200
chrXVI 163534 163535 . 120
chrXVI 163541 163542 . 10020
chrXVI 163697 163698 . 660
chrXVI 163700 163701 . 5360
chrXVI 163725 163726 . 460
chrXVI 163728 163729 . 4100
chrXVI 163732 163733 . 120
chrXVI 163963 163964 . 2600
chrXVI 164044 164045 . 240
chrXVI 164071 164072 . 720
chrXVI 165878 165879 . 140
chrXVI 165929 165930 . 140
chrXVI 166968 166969 . 900
chrXVI 167722 167723 . 400
chrXVI 167745 167746 . 1000
chrXVI 167842 167843 . 120
chrXVI 167847 167848 . 120
chrXVI 168507 168508 . 780
chrXVI 169120 169121 . 120
chrXVI 169297 169298 . 120
chrXVI 169476 169477 . 180
chrXVI 169483 169484 . 1040
chrXVI 169576 169577 . 300
chrXVI 169614 169615 . 180
chrXVI 169617 169618 . 940
chrXVI 169631 169632 . 300
chrXVI 169633 169634 . 180
chrXVI 169633 169634 . 120
chrXVI 169659 169660 . 1140
chrXVI 169760 169761 . 400
chrXVI 170504 170505 . 160
chrXVI 170512 170513 . 200
chrXVI 171231 171232 . 220
chrXVI 171253 171254 . 120
chrXVI 171270 171271 . 120
chrXVI 171543 171544 . 200
chrXVI 171819 171820 . 120
chrXVI 171879 171880 . 200
chrXVI 172048 172049 . 300
chrXVI 172182 172183 . 2780
chrXVI 172887 172888 . 720
chrXVI 172913 172914 . 120
chrXVI 172988 172989 . 140
chrXVI 173013 173014 . 1340
chrXVI 173016 173017 . 4180
chrXVI 173066 173067 . 120
chrXVI 173089 173090 . 160
chrXVI 174024 174025 . 480
chrXVI 174066 174067 . 120
chrXVI 174232 174233 . 500
chrXVI 174680 174681 . 120
chrXVI 174832 174833 . 200
chrXVI 174841 174842 . 160
chrXVI 174843 174844 . 1200
chrXVI 174857 174858 . 240
chrXVI 174881 174882 . 160
chrXVI 174893 174894 . 160
chrXVI 174936 174937 . 300
chrXVI 174951 174952 . 360
chrXVI 175128 175129 . 220
chrXVI 175436 175437 . 140
chrXVI 175623 175624 . 140
chrXVI 176114 176115 . 300
chrXVI 176119 176120 . 380
chrXVI 176160 176161 . 840
chrXVI 176165 176166 . 360
chrXVI 176184 176185 . 160
chrXVI 176332 176333 . 1160
chrXVI 176413 176414 . 120
chrXVI 177132 177133 . 240
chrXVI 177303 177304 . 200
chrXVI 177851 177852 . 120
chrXVI 177913 177914 . 120
chrXVI 178090 178091 . 180
chrXVI 178729 178730 . 1780
chrXVI 179118 179119 . 120
chrXVI 179177 179178 . 140
chrXVI 179190 179191 . 140
chrXVI 179229 179230 . 160
chrXVI 180008 180009 . 180
chrXVI 181169 181170 . 540
chrXVI 181218 181219 . 520
chrXVI 181242 181243 . 440
chrXVI 181250 181251 . 660
chrXVI 181251 181252 . 120
chrXVI 181252 181253 . 1000
chrXVI 181281 181282 . 1800
chrXVI 181300 181301 . 1140
chrXVI 182459 182460 . 1200
chrXVI 183345 183346 . 1200
chrXVI 183356 183357 . 280
chrXVI 183400 183401 . 1380
chrXVI 183404 183405 . 120
chrXVI 183417 183418 . 340
chrXVI 183421 183422 . 220
chrXVI 183440 183441 . 120
chrXVI 183442 183443 . 160
chrXVI 184454 184455 . 620
chrXVI 184881 184882 . 580
chrXVI 185079 185080 . 120
chrXVI 187876 187877 . 300
chrXVI 187878 187879 . 180
chrXVI 187901 187902 . 340
chrXVI 187982 187983 . 220
chrXVI 187996 187997 . 200
chrXVI 188016 188017 . 500
chrXVI 188017 188018 . 180
chrXVI 188038 188039 . 120
chrXVI 188062 188063 . 120
chrXVI 188619 188620 . 420
chrXVI 188630 188631 . 400
chrXVI 188650 188651 . 140
chrXVI 188668 188669 . 220
chrXVI 188691 188692 . 440
chrXVI 188735 188736 . 180
chrXVI 188915 188916 . 120
chrXVI 189002 189003 . 340
chrXVI 189702 189703 . 120
chrXVI 189708 189709 . 1600
chrXVI 190230 190231 . 2620
chrXVI 190351 190352 . 220
chrXVI 191034 191035 . 420
chrXVI 191255 191256 . 300
chrXVI 191280 191281 . 120
chrXVI 193163 193164 . 240
chrXVI 193352 193353 . 1360
chrXVI 193359 193360 . 160
chrXVI 194271 194272 . 200
chrXVI 195325 195326 . 720
chrXVI 195341 195342 . 260
chrXVI 195499 195500 . 140
chrXVI 195601 195602 . 660
chrXVI 195604 195605 . 200
chrXVI 195625 195626 . 360
chrXVI 195650 195651 . 380
chrXVI 195691 195692 . 380
chrXVI 195729 195730 . 620
chrXVI 195742 195743 . 1240
chrXVI 195774 195775 . 540
chrXVI 195926 195927 . 120
chrXVI 196389 196390 . 120
chrXVI 196848 196849 . 120
chrXVI 197240 197241 . 1300
chrXVI 197362 197363 . 1560
chrXVI 197842 197843 . 140
chrXVI 198346 198347 . 300
chrXVI 198552 198553 . 140
chrXVI 198552 198553 . 240
chrXVI 198558 198559 . 120
chrXVI 198623 198624 . 180
chrXVI 198778 198779 . 1020
chrXVI 198900 198901 . 260
chrXVI 198908 198909 . 980
chrXVI 198923 198924 . 340
chrXVI 198965 198966 . 280
chrXVI 199016 199017 . 140
chrXVI 199140 199141 . 1240
chrXVI 199169 199170 . 2780
chrXVI 199368 199369 . 440
chrXVI 199583 199584 . 660
chrXVI 199664 199665 . 160
chrXVI 200328 200329 . 300
chrXVI 200700 200701 . 480
chrXVI 200887 200888 . 1340
chrXVI 202461 202462 . 160
chrXVI 202587 202588 . 2220
chrXVI 202613 202614 . 480
chrXVI 202688 202689 . 260
chrXVI 202719 202720 . 780
chrXVI 202721 202722 . 120
chrXVI 202721 202722 . 160
chrXVI 202722 202723 . 140
chrXVI 202764 202765 . 260
chrXVI 202968 202969 . 160
chrXVI 202988 202989 . 2160
chrXVI 203113 203114 . 1200
chrXVI 203148 203149 . 2720
chrXVI 203152 203153 . 3800
chrXVI 203157 203158 . 200
chrXVI 203169 203170 . 540
chrXVI 203172 203173 . 240
chrXVI 203530 203531 . 380
chrXVI 204221 204222 . 660
chrXVI 204329 204330 . 1360
chrXVI 204492 204493 . 120
chrXVI 204541 204542 . 300
chrXVI 205015 205016 . 200
chrXVI 205018 205019 . 120
chrXVI 205033 205034 . 120
chrXVI 205042 205043 . 320
chrXVI 205056 205057 . 1740
chrXVI 205106 205107 . 940
chrXVI 205112 205113 . 120
chrXVI 205114 205115 . 140
chrXVI 205129 205130 . 200
chrXVI 205132 205133 . 300
chrXVI 205135 205136 . 560
chrXVI 205140 205141 . 240
chrXVI 207539 207540 . 120
chrXVI 207590 207591 . 1240
chrXVI 207593 207594 . 180
chrXVI 207751 207752 . 120
chrXVI 207760 207761 . 1880
chrXVI 207775 207776 . 2000
chrXVI 207815 207816 . 120
chrXVI 207870 207871 . 200
chrXVI 207916 207917 . 1800
chrXVI 207932 207933 . 120
chrXVI 207941 207942 . 160
chrXVI 208092 208093 . 220
chrXVI 209481 209482 . 300
chrXVI 210090 210091 . 400
chrXVI 210138 210139 . 220
chrXVI 210156 210157 . 220
chrXVI 210165 210166 . 180
chrXVI 210180 210181 . 320
chrXVI 210320 210321 . 680
chrXVI 210338 210339 . 140
chrXVI 210484 210485 . 700
chrXVI 210508 210509 . 280
chrXVI 210628 210629 . 220
chrXVI 211169 211170 . 480
chrXVI 211190 211191 . 280
chrXVI 211921 211922 . 260
chrXVI 211940 211941 . 720
chrXVI 211953 211954 . 140
chrXVI 211957 211958 . 880
chrXVI 212028 212029 . 180
chrXVI 212046 212047 . 120
chrXVI 212074 212075 . 240
chrXVI 212076 212077 . 2600
chrXVI 212104 212105 . 220
chrXVI 212214 212215 . 240
chrXVI 212927 212928 . 400
chrXVI 213090 213091 . 6960
chrXVI 213564 213565 . 220
chrXVI 214135 214136 . 240
chrXVI 214284 214285 . 160
chrXVI 214315 214316 . 2620
chrXVI 214371 214372 . 600
chrXVI 214377 214378 . 120
chrXVI 214394 214395 . 1340
chrXVI 214425 214426 . 140
chrXVI 214450 214451 . 4300
chrXVI 214466 214467 . 580
chrXVI 214489 214490 . 180
chrXVI 214492 214493 . 440
chrXVI 214521 214522 . 200
chrXVI 214535 214536 . 740
chrXVI 214712 214713 . 240
chrXVI 214732 214733 . 200
chrXVI 214751 214752 . 280
chrXVI 214788 214789 . 500
chrXVI 214842 214843 . 800
chrXVI 215026 215027 . 1300
chrXVI 215034 215035 . 200
chrXVI 215132 215133 . 180
chrXVI 215255 215256 . 1160
chrXVI 215259 215260 . 1540
chrXVI 215269 215270 . 240
chrXVI 215290 215291 . 3040
chrXVI 215313 215314 . 540
chrXVI 215315 215316 . 780
chrXVI 215468 215469 . 200
chrXVI 215601 215602 . 3220
chrXVI 215641 215642 . 120
chrXVI 215720 215721 . 660
chrXVI 215731 215732 . 400
chrXVI 215755 215756 . 220
chrXVI 215790 215791 . 1300
chrXVI 216039 216040 . 120
chrXVI 216089 216090 . 900
chrXVI 216979 216980 . 120
chrXVI 217192 217193 . 1080
chrXVI 218439 218440 . 400
chrXVI 218483 218484 . 560
chrXVI 218490 218491 . 760
chrXVI 220260 220261 . 560
chrXVI 222922 222923 . 540
chrXVI 222956 222957 . 1060
chrXVI 223034 223035 . 120
chrXVI 223064 223065 . 440
chrXVI 223904 223905 . 120
chrXVI 224392 224393 . 180
chrXVI 225565 225566 . 180
chrXVI 225583 225584 . 540
chrXVI 225750 225751 . 200
chrXVI 225883 225884 . 460
chrXVI 225929 225930 . 1000
chrXVI 225963 225964 . 200
chrXVI 225979 225980 . 660
chrXVI 226193 226194 . 180
chrXVI 226525 226526 . 1560
chrXVI 226591 226592 . 240
chrXVI 226741 226742 . 180
chrXVI 226805 226806 . 160
chrXVI 226932 226933 . 820
chrXVI 227205 227206 . 2160
chrXVI 227802 227803 . 360
chrXVI 227826 227827 . 180
chrXVI 227845 227846 . 1440
chrXVI 227850 227851 . 3740
chrXVI 227939 227940 . 1060
chrXVI 227955 227956 . 640
chrXVI 227957 227958 . 1700
chrXVI 227966 227967 . 180
chrXVI 228049 228050 . 220
chrXVI 228079 228080 . 380
chrXVI 228082 228083 . 2160
chrXVI 228093 228094 . 160
chrXVI 228167 228168 . 1840
chrXVI 228417 228418 . 420
chrXVI 228476 228477 . 780
chrXVI 228695 228696 . 1000
chrXVI 228836 228837 . 120
chrXVI 230920 230921 . 660
chrXVI 230928 230929 . 260
chrXVI 230946 230947 . 1400
chrXVI 230969 230970 . 360
chrXVI 231024 231025 . 120
chrXVI 231030 231031 . 4280
chrXVI 231206 231207 . 240
chrXVI 231404 231405 . 740
chrXVI 231775 231776 . 1800
chrXVI 231884 231885 . 1160
chrXVI 233506 233507 . 920
chrXVI 234198 234199 . 140
chrXVI 235087 235088 . 2100
chrXVI 235472 235473 . 1360
chrXVI 235900 235901 . 300
chrXVI 235954 235955 . 180
chrXVI 236039 236040 . 1500
chrXVI 237002 237003 . 160
chrXVI 237186 237187 . 3480
chrXVI 237216 237217 . 120
chrXVI 237226 237227 . 1060
chrXVI 237233 237234 . 1180
chrXVI 237235 237236 . 1000
chrXVI 237297 237298 . 180
chrXVI 237431 237432 . 540
chrXVI 237988 237989 . 120
chrXVI 238202 238203 . 580
chrXVI 238379 238380 . 560
chrXVI 238544 238545 . 200
chrXVI 239275 239276 . 1920
chrXVI 239329 239330 . 3320
chrXVI 239690 239691 . 280
chrXVI 240314 240315 . 200
chrXVI 241445 241446 . 160
chrXVI 241577 241578 . 1680
chrXVI 241585 241586 . 680
chrXVI 241662 241663 . 220
chrXVI 241671 241672 . 1680
chrXVI 242192 242193 . 220
chrXVI 242603 242604 . 120
chrXVI 242913 242914 . 1800
chrXVI 242934 242935 . 1600
chrXVI 242935 242936 . 240
chrXVI 242947 242948 . 120
chrXVI 242967 242968 . 500
chrXVI 242975 242976 . 420
chrXVI 243002 243003 . 180
chrXVI 244114 244115 . 2120
chrXVI 244143 244144 . 120
chrXVI 244146 244147 . 160
chrXVI 244151 244152 . 120
chrXVI 244171 244172 . 2260
chrXVI 244177 244178 . 120
chrXVI 244273 244274 . 260
chrXVI 244389 244390 . 120
chrXVI 244424 244425 . 280
chrXVI 244815 244816 . 160
chrXVI 246277 246278 . 400
chrXVI 246334 246335 . 120
chrXVI 246338 246339 . 700
chrXVI 246339 246340 . 740
chrXVI 246396 246397 . 220
chrXVI 246415 246416 . 820
chrXVI 246752 246753 . 960
chrXVI 246873 246874 . 140
chrXVI 250463 250464 . 1840
chrXVI 250507 250508 . 120
chrXVI 250700 250701 . 140
chrXVI 250949 250950 . 300
chrXVI 251124 251125 . 2280
chrXVI 251661 251662 . 280
chrXVI 251815 251816 . 200
chrXVI 251837 251838 . 140
chrXVI 251846 251847 . 120
chrXVI 252341 252342 . 220
chrXVI 252398 252399 . 460
chrXVI 252637 252638 . 120
chrXVI 252738 252739 . 900
chrXVI 252798 252799 . 260
chrXVI 253780 253781 . 120
chrXVI 254570 254571 . 120
chrXVI 254578 254579 . 140
chrXVI 254586 254587 . 2340
chrXVI 254625 254626 . 120
chrXVI 254640 254641 . 380
chrXVI 254680 254681 . 3240
chrXVI 254728 254729 . 2080
chrXVI 254854 254855 . 1880
chrXVI 254883 254884 . 200
chrXVI 255220 255221 . 120
chrXVI 255263 255264 . 120
chrXVI 255386 255387 . 520
chrXVI 255437 255438 . 280
chrXVI 255511 255512 . 560
chrXVI 255538 255539 . 300
chrXVI 255550 255551 . 120
chrXVI 255562 255563 . 1140
chrXVI 255621 255622 . 240
chrXVI 255641 255642 . 2220
chrXVI 255652 255653 . 1280
chrXVI 255662 255663 . 120
chrXVI 255844 255845 . 2040
chrXVI 255898 255899 . 140
chrXVI 255910 255911 . 840
chrXVI 256005 256006 . 860
chrXVI 256026 256027 . 140
chrXVI 256165 256166 . 340
chrXVI 256625 256626 . 380
chrXVI 256826 256827 . 220
chrXVI 256856 256857 . 200
chrXVI 256966 256967 . 120
chrXVI 257001 257002 . 200
chrXVI 257248 257249 . 1500
chrXVI 257256 257257 . 440
chrXVI 257259 257260 . 120
chrXVI 257270 257271 . 140
chrXVI 257277 257278 . 660
chrXVI 257313 257314 . 180
chrXVI 257358 257359 . 140
chrXVI 258902 258903 . 1220
chrXVI 259111 259112 . 260
chrXVI 259425 259426 . 300
chrXVI 259491 259492 . 800
chrXVI 259559 259560 . 120
chrXVI 259564 259565 . 140
chrXVI 259565 259566 . 460
chrXVI 259599 259600 . 260
chrXVI 259971 259972 . 980
chrXVI 260229 260230 . 560
chrXVI 261053 261054 . 220
chrXVI 261282 261283 . 260
chrXVI 261312 261313 . 140
chrXVI 264386 264387 . 420
chrXVI 264406 264407 . 500
chrXVI 264413 264414 . 1940
chrXVI 264454 264455 . 200
chrXVI 264462 264463 . 400
chrXVI 264492 264493 . 2400
chrXVI 264492 264493 . 120
chrXVI 264493 264494 . 120
chrXVI 264835 264836 . 180
chrXVI 264878 264879 . 240
chrXVI 264898 264899 . 140
chrXVI 264905 264906 . 120
chrXVI 264928 264929 . 120
chrXVI 264931 264932 . 120
chrXVI 264971 264972 . 240
chrXVI 265805 265806 . 180
chrXVI 266035 266036 . 120
chrXVI 266221 266222 . 320
chrXVI 267444 267445 . 400
chrXVI 267592 267593 . 140
chrXVI 267623 267624 . 220
chrXVI 267654 267655 . 460
chrXVI 267728 267729 . 120
chrXVI 267736 267737 . 120
chrXVI 267878 267879 . 620
chrXVI 267880 267881 . 200
chrXVI 267883 267884 . 420
chrXVI 267904 267905 . 280
chrXVI 267910 267911 . 1240
chrXVI 269396 269397 . 260
chrXVI 269687 269688 . 880
chrXVI 270909 270910 . 220
chrXVI 271054 271055 . 480
chrXVI 271114 271115 . 4280
chrXVI 271126 271127 . 220
chrXVI 271131 271132 . 620
chrXVI 271143 271144 . 540
chrXVI 271151 271152 . 380
chrXVI 271326 271327 . 1720
chrXVI 272392 272393 . 660
chrXVI 272818 272819 . 120
chrXVI 272958 272959 . 180
chrXVI 272970 272971 . 800
chrXVI 273049 273050 . 1440
chrXVI 273078 273079 . 1160
chrXVI 273101 273102 . 420
chrXVI 273108 273109 . 140
chrXVI 273168 273169 . 340
chrXVI 273325 273326 . 460
chrXVI 273342 273343 . 120
chrXVI 273980 273981 . 180
chrXVI 275090 275091 . 300
chrXVI 275510 275511 . 8120
chrXVI 275650 275651 . 300
chrXVI 275740 275741 . 3640
chrXVI 275978 275979 . 280
chrXVI 276296 276297 . 120
chrXVI 277598 277599 . 580
chrXVI 277679 277680 . 120
chrXVI 277757 277758 . 180
chrXVI 277889 277890 . 500
chrXVI 278057 278058 . 2280
chrXVI 278260 278261 . 3800
chrXVI 278786 278787 . 220
chrXVI 279829 279830 . 6340
chrXVI 279868 279869 . 2280
chrXVI 279984 279985 . 660
chrXVI 280024 280025 . 140
chrXVI 280038 280039 . 300
chrXVI 280087 280088 . 120
chrXVI 280155 280156 . 120
chrXVI 280213 280214 . 160
chrXVI 280220 280221 . 260
chrXVI 280227 280228 . 2600
chrXVI 280265 280266 . 860
chrXVI 280268 280269 . 160
chrXVI 280374 280375 . 2420
chrXVI 280404 280405 . 3140
chrXVI 280926 280927 . 340
chrXVI 281071 281072 . 120
chrXVI 281307 281308 . 460
chrXVI 281662 281663 . 980
chrXVI 283145 283146 . 120
chrXVI 283203 283204 . 120
chrXVI 283590 283591 . 720
chrXVI 285450 285451 . 520
chrXVI 285672 285673 . 320
chrXVI 285676 285677 . 660
chrXVI 285769 285770 . 320
chrXVI 286453 286454 . 220
chrXVI 286461 286462 . 320
chrXVI 286513 286514 . 780
chrXVI 286731 286732 . 2040
chrXVI 286784 286785 . 980
chrXVI 287148 287149 . 120
chrXVI 287174 287175 . 680
chrXVI 287286 287287 . 640
chrXVI 287290 287291 . 120
chrXVI 287309 287310 . 2020
chrXVI 288574 288575 . 140
chrXVI 289349 289350 . 2120
chrXVI 289355 289356 . 640
chrXVI 289358 289359 . 720
chrXVI 289376 289377 . 340
chrXVI 289589 289590 . 120
chrXVI 290787 290788 . 1360
chrXVI 291154 291155 . 260
chrXVI 291173 291174 . 3100
chrXVI 291225 291226 . 620
chrXVI 291226 291227 . 120
chrXVI 291247 291248 . 200
chrXVI 291297 291298 . 500
chrXVI 291545 291546 . 200
chrXVI 291611 291612 . 300
chrXVI 292523 292524 . 140
chrXVI 292544 292545 . 120
chrXVI 292583 292584 . 180
chrXVI 292586 292587 . 320
chrXVI 292628 292629 . 260
chrXVI 292956 292957 . 5600
chrXVI 293718 293719 . 1860
chrXVI 294846 294847 . 2040
chrXVI 295171 295172 . 360
chrXVI 295619 295620 . 140
chrXVI 295985 295986 . 200
chrXVI 296651 296652 . 140
chrXVI 296804 296805 . 120
chrXVI 296876 296877 . 120
chrXVI 296981 296982 . 880
chrXVI 297063 297064 . 5060
chrXVI 297083 297084 . 120
chrXVI 297128 297129 . 2040
chrXVI 297150 297151 . 180
chrXVI 297163 297164 . 7320
chrXVI 297184 297185 . 580
chrXVI 297255 297256 . 1100
chrXVI 297299 297300 . 1240
chrXVI 297318 297319 . 120
chrXVI 297348 297349 . 380
chrXVI 297380 297381 . 1720
chrXVI 297386 297387 . 520
chrXVI 297422 297423 . 800
chrXVI 297431 297432 . 2520
chrXVI 297886 297887 . 300
chrXVI 298718 298719 . 700
chrXVI 299071 299072 . 200
chrXVI 299126 299127 . 540
chrXVI 299561 299562 . 140
chrXVI 299591 299592 . 1180
chrXVI 299606 299607 . 1100
chrXVI 299610 299611 . 240
chrXVI 299633 299634 . 120
chrXVI 299671 299672 . 360
chrXVI 299679 299680 . 660
chrXVI 299680 299681 . 140
chrXVI 299754 299755 . 260
chrXVI 299787 299788 . 340
chrXVI 299853 299854 . 2960
chrXVI 299938 299939 . 260
chrXVI 299948 299949 . 2080
chrXVI 300329 300330 . 1760
chrXVI 300401 300402 . 2400
chrXVI 300443 300444 . 1360
chrXVI 300808 300809 . 440
chrXVI 301404 301405 . 1220
chrXVI 301431 301432 . 800
chrXVI 301458 301459 . 160
chrXVI 301469 301470 . 400
chrXVI 301486 301487 . 340
chrXVI 301507 301508 . 1360
chrXVI 301524 301525 . 3120
chrXVI 302556 302557 . 1020
chrXVI 302636 302637 . 140
chrXVI 302777 302778 . 380
chrXVI 302786 302787 . 120
chrXVI 302793 302794 . 360
chrXVI 302808 302809 . 120
chrXVI 304114 304115 . 120
chrXVI 304148 304149 . 280
chrXVI 304180 304181 . 600
chrXVI 304282 304283 . 180
chrXVI 304676 304677 . 160
chrXVI 305193 305194 . 1960
chrXVI 308510 308511 . 140
chrXVI 308520 308521 . 340
chrXVI 308531 308532 . 220
chrXVI 308538 308539 . 120
chrXVI 308879 308880 . 5240
chrXVI 309143 309144 . 180
chrXVI 309191 309192 . 600
chrXVI 309273 309274 . 1140
chrXVI 309314 309315 . 200
chrXVI 309654 309655 . 460
chrXVI 309662 309663 . 140
chrXVI 309667 309668 . 140
chrXVI 309688 309689 . 180
chrXVI 309689 309690 . 120
chrXVI 309695 309696 . 1040
chrXVI 309731 309732 . 120
chrXVI 309826 309827 . 140
chrXVI 310057 310058 . 1780
chrXVI 310092 310093 . 160
chrXVI 310100 310101 . 140
chrXVI 310120 310121 . 120
chrXVI 310128 310129 . 1600
chrXVI 310183 310184 . 140
chrXVI 312916 312917 . 2720
chrXVI 313146 313147 . 120
chrXVI 313148 313149 . 120
chrXVI 313163 313164 . 2000
chrXVI 313174 313175 . 160
chrXVI 313897 313898 . 480
chrXVI 314275 314276 . 120
chrXVI 314489 314490 . 160
chrXVI 315283 315284 . 160
chrXVI 316567 316568 . 720
chrXVI 316623 316624 . 280
chrXVI 317522 317523 . 120
chrXVI 318030 318031 . 700
chrXVI 319067 319068 . 120
chrXVI 319086 319087 . 200
chrXVI 319112 319113 . 120
chrXVI 319280 319281 . 1540
chrXVI 320837 320838 . 760
chrXVI 320908 320909 . 900
chrXVI 320923 320924 . 280
chrXVI 321909 321910 . 820
chrXVI 321995 321996 . 220
chrXVI 321999 322000 . 120
chrXVI 322011 322012 . 760
chrXVI 322112 322113 . 220
chrXVI 322182 322183 . 680
chrXVI 323812 323813 . 680
chrXVI 324136 324137 . 380
chrXVI 324196 324197 . 1340
chrXVI 325602 325603 . 120
chrXVI 325656 325657 . 1700
chrXVI 325701 325702 . 1000
chrXVI 326205 326206 . 240
chrXVI 326327 326328 . 140
chrXVI 326375 326376 . 720
chrXVI 326396 326397 . 760
chrXVI 326406 326407 . 960
chrXVI 326408 326409 . 320
chrXVI 326469 326470 . 860
chrXVI 326481 326482 . 340
chrXVI 326488 326489 . 1980
chrXVI 326491 326492 . 120
chrXVI 326494 326495 . 680
chrXVI 326500 326501 . 200
chrXVI 326965 326966 . 540
chrXVI 327131 327132 . 320
chrXVI 327406 327407 . 1900
chrXVI 328935 328936 . 120
chrXVI 328938 328939 . 160
chrXVI 328979 328980 . 160
chrXVI 328985 328986 . 180
chrXVI 328991 328992 . 620
chrXVI 329032 329033 . 280
chrXVI 329037 329038 . 1280
chrXVI 329045 329046 . 720
chrXVI 329051 329052 . 120
chrXVI 329290 329291 . 3700
chrXVI 329291 329292 . 120
chrXVI 329292 329293 . 120
chrXVI 329292 329293 . 1020
chrXVI 329307 329308 . 1980
chrXVI 329692 329693 . 1540
chrXVI 329849 329850 . 2720
chrXVI 329982 329983 . 360
chrXVI 330970 330971 . 960
chrXVI 331047 331048 . 900
chrXVI 331201 331202 . 440
chrXVI 331445 331446 . 400
chrXVI 331576 331577 . 1220
chrXVI 334100 334101 . 180
chrXVI 335443 335444 . 160
chrXVI 335786 335787 . 180
chrXVI 335803 335804 . 440
chrXVI 335851 335852 . 420
chrXVI 335859 335860 . 220
chrXVI 335880 335881 . 200
chrXVI 335892 335893 . 120
chrXVI 336068 336069 . 440
chrXVI 337052 337053 . 920
chrXVI 337221 337222 . 180
chrXVI 337265 337266 . 760
chrXVI 337284 337285 . 260
chrXVI 337287 337288 . 280
chrXVI 337345 337346 . 340
chrXVI 337470 337471 . 200
chrXVI 337664 337665 . 320
chrXVI 338753 338754 . 260
chrXVI 338806 338807 . 880
chrXVI 338986 338987 . 880
chrXVI 339001 339002 . 380
chrXVI 339100 339101 . 360
chrXVI 339165 339166 . 1640
chrXVI 339212 339213 . 720
chrXVI 339217 339218 . 540
chrXVI 339373 339374 . 300
chrXVI 339375 339376 . 1840
chrXVI 339397 339398 . 1020
chrXVI 339401 339402 . 200
chrXVI 339407 339408 . 5260
chrXVI 339434 339435 . 3880
chrXVI 339442 339443 . 180
chrXVI 339445 339446 . 740
chrXVI 339501 339502 . 540
chrXVI 339506 339507 . 440
chrXVI 339530 339531 . 220
chrXVI 339552 339553 . 2040
chrXVI 339555 339556 . 2920
chrXVI 339555 339556 . 140
chrXVI 339556 339557 . 120
chrXVI 339561 339562 . 200
chrXVI 339628 339629 . 920
chrXVI 339660 339661 . 380
chrXVI 339703 339704 . 1260
chrXVI 339707 339708 . 1600
chrXVI 339719 339720 . 140
chrXVI 339808 339809 . 660
chrXVI 339814 339815 . 400
chrXVI 339831 339832 . 140
chrXVI 340403 340404 . 120
chrXVI 340427 340428 . 760
chrXVI 340506 340507 . 820
chrXVI 340559 340560 . 740
chrXVI 340585 340586 . 760
chrXVI 340615 340616 . 420
chrXVI 340623 340624 . 160
chrXVI 340630 340631 . 340
chrXVI 340681 340682 . 1000
chrXVI 340737 340738 . 500
chrXVI 340740 340741 . 280
chrXVI 340750 340751 . 1840
chrXVI 340752 340753 . 540
chrXVI 340752 340753 . 120
chrXVI 340771 340772 . 360
chrXVI 340774 340775 . 25400
chrXVI 340780 340781 . 140
chrXVI 340785 340786 . 1800
chrXVI 340829 340830 . 1400
chrXVI 340849 340850 . 400
chrXVI 341247 341248 . 260
chrXVI 341482 341483 . 4540
chrXVI 342005 342006 . 1840
chrXVI 342099 342100 . 400
chrXVI 343212 343213 . 820
chrXVI 344959 344960 . 140
chrXVI 345353 345354 . 920
chrXVI 345379 345380 . 3400
chrXVI 345389 345390 . 120
chrXVI 345433 345434 . 1000
chrXVI 345623 345624 . 120
chrXVI 345885 345886 . 240
chrXVI 346123 346124 . 680
chrXVI 346212 346213 . 3600
chrXVI 346315 346316 . 120
chrXVI 346502 346503 . 1240
chrXVI 347400 347401 . 140
chrXVI 347529 347530 . 240
chrXVI 347534 347535 . 140
chrXVI 347540 347541 . 160
chrXVI 347598 347599 . 420
chrXVI 348156 348157 . 1120
chrXVI 348342 348343 . 140
chrXVI 348381 348382 . 220
chrXVI 348389 348390 . 240
chrXVI 348769 348770 . 4920
chrXVI 348780 348781 . 180
chrXVI 348899 348900 . 180
chrXVI 348936 348937 . 120
chrXVI 349011 349012 . 140
chrXVI 350185 350186 . 680
chrXVI 350240 350241 . 660
chrXVI 351837 351838 . 240
chrXVI 352348 352349 . 120
chrXVI 352411 352412 . 1080
chrXVI 352425 352426 . 180
chrXVI 352456 352457 . 120
chrXVI 352556 352557 . 800
chrXVI 352565 352566 . 140
chrXVI 352952 352953 . 200
chrXVI 353128 353129 . 140
chrXVI 353147 353148 . 140
chrXVI 353957 353958 . 240
chrXVI 354792 354793 . 840
chrXVI 355017 355018 . 400
chrXVI 355465 355466 . 260
chrXVI 355524 355525 . 120
chrXVI 355532 355533 . 140
chrXVI 355649 355650 . 2300
chrXVI 355757 355758 . 420
chrXVI 355774 355775 . 620
chrXVI 356122 356123 . 120
chrXVI 356433 356434 . 360
chrXVI 356609 356610 . 1780
chrXVI 357097 357098 . 180
chrXVI 357778 357779 . 2680
chrXVI 357788 357789 . 460
chrXVI 358064 358065 . 120
chrXVI 358172 358173 . 520
chrXVI 358221 358222 . 560
chrXVI 358690 358691 . 680
chrXVI 359138 359139 . 3180
chrXVI 359531 359532 . 1420
chrXVI 359537 359538 . 140
chrXVI 359545 359546 . 320
chrXVI 359563 359564 . 120
chrXVI 360104 360105 . 2060
chrXVI 360117 360118 . 4360
chrXVI 360131 360132 . 3780
chrXVI 360295 360296 . 120
chrXVI 360500 360501 . 140
chrXVI 361169 361170 . 680
chrXVI 361680 361681 . 180
chrXVI 361684 361685 . 140
chrXVI 361703 361704 . 240
chrXVI 361707 361708 . 200
chrXVI 361720 361721 . 140
chrXVI 361723 361724 . 140
chrXVI 361740 361741 . 160
chrXVI 361752 361753 . 120
chrXVI 363471 363472 . 1140
chrXVI 364470 364471 . 220
chrXVI 364502 364503 . 140
chrXVI 364787 364788 . 1360
chrXVI 365098 365099 . 980
chrXVI 365543 365544 . 260
chrXVI 365923 365924 . 1900
chrXVI 366096 366097 . 120
chrXVI 366855 366856 . 120
chrXVI 367733 367734 . 580
chrXVI 367737 367738 . 380
chrXVI 367858 367859 . 3440
chrXVI 367974 367975 . 4960
chrXVI 367985 367986 . 120
chrXVI 368165 368166 . 180
chrXVI 368178 368179 . 140
chrXVI 368180 368181 . 140
chrXVI 368717 368718 . 160
chrXVI 368726 368727 . 460
chrXVI 368730 368731 . 3220
chrXVI 368751 368752 . 440
chrXVI 368874 368875 . 500
chrXVI 369146 369147 . 180
chrXVI 369182 369183 . 560
chrXVI 369223 369224 . 1520
chrXVI 369228 369229 . 1660
chrXVI 369527 369528 . 140
chrXVI 369583 369584 . 740
chrXVI 369650 369651 . 240
chrXVI 369678 369679 . 1260
chrXVI 369681 369682 . 360
chrXVI 369689 369690 . 5960
chrXVI 369883 369884 . 1180
chrXVI 370709 370710 . 8460
chrXVI 370730 370731 . 360
chrXVI 370745 370746 . 1040
chrXVI 370755 370756 . 1140
chrXVI 370761 370762 . 860
chrXVI 370822 370823 . 780
chrXVI 370828 370829 . 880
chrXVI 370860 370861 . 260
chrXVI 370870 370871 . 1120
chrXVI 370877 370878 . 540
chrXVI 370882 370883 . 660
chrXVI 370892 370893 . 360
chrXVI 373166 373167 . 140
chrXVI 373242 373243 . 280
chrXVI 373376 373377 . 760
chrXVI 373383 373384 . 2220
chrXVI 373404 373405 . 120
chrXVI 373447 373448 . 600
chrXVI 373492 373493 . 180
chrXVI 373503 373504 . 4240
chrXVI 373506 373507 . 160
chrXVI 373523 373524 . 720
chrXVI 373523 373524 . 1180
chrXVI 373524 373525 . 120
chrXVI 373690 373691 . 440
chrXVI 374089 374090 . 220
chrXVI 374337 374338 . 220
chrXVI 374822 374823 . 180
chrXVI 374910 374911 . 240
chrXVI 375050 375051 . 1080
chrXVI 375056 375057 . 340
chrXVI 375103 375104 . 5280
chrXVI 375136 375137 . 120
chrXVI 375322 375323 . 160
chrXVI 375862 375863 . 1360
chrXVI 375868 375869 . 1020
chrXVI 375980 375981 . 620
chrXVI 376534 376535 . 960
chrXVI 377021 377022 . 120
chrXVI 377144 377145 . 460
chrXVI 378895 378896 . 1480
chrXVI 378908 378909 . 160
chrXVI 378943 378944 . 3680
chrXVI 379252 379253 . 220
chrXVI 379551 379552 . 1080
chrXVI 380096 380097 . 280
chrXVI 381148 381149 . 400
chrXVI 381232 381233 . 240
chrXVI 381271 381272 . 180
chrXVI 381494 381495 . 940
chrXVI 381566 381567 . 220
chrXVI 381588 381589 . 220
chrXVI 381600 381601 . 240
chrXVI 381611 381612 . 220
chrXVI 381617 381618 . 240
chrXVI 381626 381627 . 480
chrXVI 381818 381819 . 180
chrXVI 382832 382833 . 280
chrXVI 383172 383173 . 6960
chrXVI 383214 383215 . 1120
chrXVI 383218 383219 . 860
chrXVI 383225 383226 . 640
chrXVI 383247 383248 . 1140
chrXVI 383409 383410 . 320
chrXVI 383581 383582 . 300
chrXVI 384014 384015 . 120
chrXVI 384375 384376 . 180
chrXVI 384451 384452 . 1640
chrXVI 384454 384455 . 240
chrXVI 384584 384585 . 120
chrXVI 384616 384617 . 760
chrXVI 385125 385126 . 120
chrXVI 386520 386521 . 120
chrXVI 386525 386526 . 820
chrXVI 386532 386533 . 13600
chrXVI 386823 386824 . 120
chrXVI 386829 386830 . 1420
chrXVI 386848 386849 . 160
chrXVI 386873 386874 . 2420
chrXVI 386886 386887 . 4800
chrXVI 387002 387003 . 120
chrXVI 388336 388337 . 120
chrXVI 393661 393662 . 120
chrXVI 393823 393824 . 240
chrXVI 393843 393844 . 180
chrXVI 393867 393868 . 1560
chrXVI 393885 393886 . 220
chrXVI 393931 393932 . 180
chrXVI 393951 393952 . 4040
chrXVI 393964 393965 . 120
chrXVI 394254 394255 . 520
chrXVI 396183 396184 . 120
chrXVI 396578 396579 . 280
chrXVI 396757 396758 . 120
chrXVI 398192 398193 . 900
chrXVI 398468 398469 . 140
chrXVI 399105 399106 . 160
chrXVI 404205 404206 . 540
chrXVI 404255 404256 . 280
chrXVI 404295 404296 . 260
chrXVI 404300 404301 . 360
chrXVI 404312 404313 . 420
chrXVI 404324 404325 . 680
chrXVI 404329 404330 . 300
chrXVI 404360 404361 . 320
chrXVI 404369 404370 . 120
chrXVI 404394 404395 . 1020
chrXVI 404401 404402 . 380
chrXVI 404404 404405 . 280
chrXVI 404437 404438 . 160
chrXVI 404457 404458 . 140
chrXVI 404632 404633 . 440
chrXVI 404643 404644 . 520
chrXVI 404655 404656 . 1220
chrXVI 404659 404660 . 1300
chrXVI 404662 404663 . 120
chrXVI 404664 404665 . 260
chrXVI 404689 404690 . 680
chrXVI 404800 404801 . 120
chrXVI 404801 404802 . 280
chrXVI 404802 404803 . 140
chrXVI 404827 404828 . 120
chrXVI 404842 404843 . 380
chrXVI 404899 404900 . 480
chrXVI 405443 405444 . 1560
chrXVI 405491 405492 . 280
chrXVI 405523 405524 . 360
chrXVI 405667 405668 . 860
chrXVI 405930 405931 . 860
chrXVI 406009 406010 . 2340
chrXVI 406092 406093 . 420
chrXVI 406113 406114 . 220
chrXVI 406115 406116 . 320
chrXVI 406145 406146 . 1380
chrXVI 406176 406177 . 240
chrXVI 406217 406218 . 240
chrXVI 406232 406233 . 260
chrXVI 406247 406248 . 240
chrXVI 406247 406248 . 200
chrXVI 406248 406249 . 120
chrXVI 406253 406254 . 160
chrXVI 406256 406257 . 220
chrXVI 406259 406260 . 420
chrXVI 406259 406260 . 240
chrXVI 406261 406262 . 120
chrXVI 406273 406274 . 280
chrXVI 406276 406277 . 180
chrXVI 406289 406290 . 340
chrXVI 406292 406293 . 140
chrXVI 406310 406311 . 260
chrXVI 406318 406319 . 140
chrXVI 406322 406323 . 120
chrXVI 406527 406528 . 440
chrXVI 406561 406562 . 120
chrXVI 406729 406730 . 180
chrXVI 408667 408668 . 220
chrXVI 408836 408837 . 120
chrXVI 408842 408843 . 300
chrXVI 408877 408878 . 220
chrXVI 408883 408884 . 1060
chrXVI 408895 408896 . 1200
chrXVI 408898 408899 . 180
chrXVI 408899 408900 . 520
chrXVI 408907 408908 . 1700
chrXVI 408934 408935 . 360
chrXVI 408975 408976 . 1540
chrXVI 408978 408979 . 120
chrXVI 408979 408980 . 2000
chrXVI 408984 408985 . 620
chrXVI 408986 408987 . 160
chrXVI 409003 409004 . 1300
chrXVI 409028 409029 . 460
chrXVI 410158 410159 . 160
chrXVI 410169 410170 . 300
chrXVI 410192 410193 . 280
chrXVI 410199 410200 . 300
chrXVI 410221 410222 . 8880
chrXVI 410226 410227 . 480
chrXVI 410234 410235 . 120
chrXVI 410327 410328 . 420
chrXVI 410431 410432 . 280
chrXVI 411255 411256 . 120
chrXVI 411491 411492 . 260
chrXVI 411543 411544 . 2660
chrXVI 411603 411604 . 600
chrXVI 411635 411636 . 260
chrXVI 411646 411647 . 2520
chrXVI 411700 411701 . 420
chrXVI 411704 411705 . 420
chrXVI 411714 411715 . 120
chrXVI 411715 411716 . 160
chrXVI 411715 411716 . 540
chrXVI 411740 411741 . 980
chrXVI 411747 411748 . 880
chrXVI 411796 411797 . 1280
chrXVI 411815 411816 . 200
chrXVI 411831 411832 . 420
chrXVI 411845 411846 . 500
chrXVI 411899 411900 . 3260
chrXVI 412132 412133 . 660
chrXVI 412138 412139 . 880
chrXVI 412143 412144 . 140
chrXVI 412154 412155 . 900
chrXVI 412199 412200 . 220
chrXVI 412269 412270 . 280
chrXVI 412416 412417 . 220
chrXVI 412807 412808 . 140
chrXVI 412953 412954 . 120
chrXVI 415551 415552 . 1040
chrXVI 415613 415614 . 760
chrXVI 415632 415633 . 140
chrXVI 415634 415635 . 1180
chrXVI 415640 415641 . 560
chrXVI 415654 415655 . 440
chrXVI 415678 415679 . 3140
chrXVI 415722 415723 . 520
chrXVI 415736 415737 . 700
chrXVI 415895 415896 . 460
chrXVI 415902 415903 . 200
chrXVI 416039 416040 . 660
chrXVI 416328 416329 . 160
chrXVI 416526 416527 . 600
chrXVI 416763 416764 . 120
chrXVI 417293 417294 . 580
chrXVI 417302 417303 . 640
chrXVI 417460 417461 . 120
chrXVI 417648 417649 . 160
chrXVI 417825 417826 . 700
chrXVI 417849 417850 . 460
chrXVI 417946 417947 . 900
chrXVI 417988 417989 . 480
chrXVI 417993 417994 . 380
chrXVI 418018 418019 . 240
chrXVI 418040 418041 . 300
chrXVI 418305 418306 . 180
chrXVI 418436 418437 . 480
chrXVI 418442 418443 . 820
chrXVI 418488 418489 . 200
chrXVI 418662 418663 . 700
chrXVI 418666 418667 . 140
chrXVI 419473 419474 . 120
chrXVI 419479 419480 . 2560
chrXVI 419519 419520 . 200
chrXVI 419903 419904 . 340
chrXVI 420252 420253 . 460
chrXVI 420445 420446 . 280
chrXVI 420614 420615 . 140
chrXVI 420617 420618 . 320
chrXVI 420665 420666 . 980
chrXVI 420666 420667 . 1900
chrXVI 420667 420668 . 120
chrXVI 420668 420669 . 120
chrXVI 420715 420716 . 1860
chrXVI 421699 421700 . 340
chrXVI 422317 422318 . 180
chrXVI 422483 422484 . 320
chrXVI 422490 422491 . 3420
chrXVI 422815 422816 . 460
chrXVI 423680 423681 . 120
chrXVI 423971 423972 . 780
chrXVI 423983 423984 . 200
chrXVI 424002 424003 . 380
chrXVI 424061 424062 . 180
chrXVI 424064 424065 . 380
chrXVI 424067 424068 . 120
chrXVI 424198 424199 . 240
chrXVI 424218 424219 . 360
chrXVI 424555 424556 . 140
chrXVI 425149 425150 . 3340
chrXVI 425169 425170 . 620
chrXVI 425183 425184 . 8800
chrXVI 425188 425189 . 460
chrXVI 425190 425191 . 3660
chrXVI 425262 425263 . 1520
chrXVI 425402 425403 . 1400
chrXVI 425491 425492 . 320
chrXVI 425553 425554 . 260
chrXVI 425587 425588 . 280
chrXVI 425687 425688 . 920
chrXVI 425709 425710 . 840
chrXVI 425718 425719 . 4100
chrXVI 425764 425765 . 140
chrXVI 425801 425802 . 1060
chrXVI 425827 425828 . 5480
chrXVI 425858 425859 . 1040
chrXVI 425966 425967 . 200
chrXVI 426026 426027 . 160
chrXVI 426242 426243 . 200
chrXVI 426254 426255 . 400
chrXVI 426283 426284 . 140
chrXVI 426650 426651 . 920
chrXVI 426680 426681 . 520
chrXVI 427027 427028 . 200
chrXVI 427078 427079 . 1420
chrXVI 427419 427420 . 580
chrXVI 427577 427578 . 120
chrXVI 427622 427623 . 120
chrXVI 427771 427772 . 240
chrXVI 427830 427831 . 240
chrXVI 427870 427871 . 120
chrXVI 427892 427893 . 120
chrXVI 428008 428009 . 240
chrXVI 428232 428233 . 380
chrXVI 429527 429528 . 120
chrXVI 429703 429704 . 1120
chrXVI 431389 431390 . 120
chrXVI 431571 431572 . 120
chrXVI 431581 431582 . 120
chrXVI 431598 431599 . 180
chrXVI 431615 431616 . 160
chrXVI 431626 431627 . 2240
chrXVI 431661 431662 . 260
chrXVI 431682 431683 . 540
chrXVI 431709 431710 . 1960
chrXVI 431717 431718 . 15520
chrXVI 431720 431721 . 860
chrXVI 431720 431721 . 120
chrXVI 431721 431722 . 120
chrXVI 431730 431731 . 180
chrXVI 431742 431743 . 480
chrXVI 431748 431749 . 200
chrXVI 431811 431812 . 2820
chrXVI 431835 431836 . 220
chrXVI 431851 431852 . 1000
chrXVI 431852 431853 . 1320
chrXVI 431858 431859 . 1120
chrXVI 431861 431862 . 140
chrXVI 431862 431863 . 120
chrXVI 431862 431863 . 3380
chrXVI 431886 431887 . 800
chrXVI 431893 431894 . 220
chrXVI 431908 431909 . 380
chrXVI 431919 431920 . 260
chrXVI 432003 432004 . 1640
chrXVI 432008 432009 . 140
chrXVI 432031 432032 . 440
chrXVI 432077 432078 . 240
chrXVI 432156 432157 . 120
chrXVI 432164 432165 . 600
chrXVI 432215 432216 . 480
chrXVI 432242 432243 . 360
chrXVI 432264 432265 . 1280
chrXVI 432278 432279 . 1440
chrXVI 432279 432280 . 120
chrXVI 432299 432300 . 220
chrXVI 432343 432344 . 1020
chrXVI 432357 432358 . 300
chrXVI 432384 432385 . 220
chrXVI 432432 432433 . 1280
chrXVI 432472 432473 . 120
chrXVI 432482 432483 . 200
chrXVI 432500 432501 . 300
chrXVI 432577 432578 . 140
chrXVI 433161 433162 . 120
chrXVI 433354 433355 . 120
chrXVI 433917 433918 . 160
chrXVI 434159 434160 . 860
chrXVI 434228 434229 . 6000
chrXVI 434360 434361 . 140
chrXVI 434381 434382 . 420
chrXVI 434393 434394 . 1180
chrXVI 434562 434563 . 120
chrXVI 434878 434879 . 240
chrXVI 435278 435279 . 200
chrXVI 435324 435325 . 140
chrXVI 435678 435679 . 740
chrXVI 435800 435801 . 1500
chrXVI 435823 435824 . 140
chrXVI 435828 435829 . 120
chrXVI 435838 435839 . 200
chrXVI 435856 435857 . 160
chrXVI 435858 435859 . 820
chrXVI 435876 435877 . 140
chrXVI 435945 435946 . 380
chrXVI 436761 436762 . 140
chrXVI 436784 436785 . 1040
chrXVI 443177 443178 . 280
chrXVI 443217 443218 . 3380
chrXVI 443340 443341 . 140
chrXVI 443917 443918 . 220
chrXVI 443947 443948 . 340
chrXVI 444177 444178 . 140
chrXVI 444180 444181 . 160
chrXVI 444363 444364 . 1100
chrXVI 444371 444372 . 880
chrXVI 444376 444377 . 900
chrXVI 444380 444381 . 780
chrXVI 444429 444430 . 120
chrXVI 444445 444446 . 200
chrXVI 444452 444453 . 160
chrXVI 444457 444458 . 280
chrXVI 444474 444475 . 200
chrXVI 444505 444506 . 460
chrXVI 444987 444988 . 1760
chrXVI 445428 445429 . 120
chrXVI 445434 445435 . 660
chrXVI 445649 445650 . 120
chrXVI 445864 445865 . 140
chrXVI 445905 445906 . 120
chrXVI 446301 446302 . 160
chrXVI 447057 447058 . 140
chrXVI 447113 447114 . 120
chrXVI 449127 449128 . 120
chrXVI 450770 450771 . 560
chrXVI 450797 450798 . 380
chrXVI 450806 450807 . 440
chrXVI 450900 450901 . 240
chrXVI 450942 450943 . 1340
chrXVI 450992 450993 . 1260
chrXVI 451099 451100 . 140
chrXVI 451128 451129 . 140
chrXVI 451162 451163 . 120
chrXVI 451398 451399 . 200
chrXVI 451686 451687 . 540
chrXVI 451689 451690 . 280
chrXVI 451691 451692 . 640
chrXVI 451691 451692 . 140
chrXVI 451694 451695 . 1480
chrXVI 451712 451713 . 780
chrXVI 451769 451770 . 460
chrXVI 451779 451780 . 5500
chrXVI 451786 451787 . 120
chrXVI 451937 451938 . 200
chrXVI 452479 452480 . 780
chrXVI 452818 452819 . 120
chrXVI 452836 452837 . 140
chrXVI 453005 453006 . 1100
chrXVI 453169 453170 . 220
chrXVI 453352 453353 . 120
chrXVI 453379 453380 . 220
chrXVI 453380 453381 . 160
chrXVI 453381 453382 . 120
chrXVI 453388 453389 . 220
chrXVI 453400 453401 . 120
chrXVI 453414 453415 . 200
chrXVI 453422 453423 . 460
chrXVI 453425 453426 . 140
chrXVI 453444 453445 . 120
chrXVI 453487 453488 . 200
chrXVI 453499 453500 . 140
chrXVI 453630 453631 . 280
chrXVI 453669 453670 . 1340
chrXVI 453735 453736 . 120
chrXVI 453743 453744 . 120
chrXVI 453744 453745 . 120
chrXVI 453783 453784 . 500
chrXVI 453786 453787 . 320
chrXVI 453825 453826 . 1060
chrXVI 453835 453836 . 400
chrXVI 453872 453873 . 1520
chrXVI 453884 453885 . 400
chrXVI 453911 453912 . 640
chrXVI 453985 453986 . 120
chrXVI 453986 453987 . 880
chrXVI 453986 453987 . 3080
chrXVI 454001 454002 . 400
chrXVI 454005 454006 . 240
chrXVI 454055 454056 . 120
chrXVI 454116 454117 . 960
chrXVI 454316 454317 . 140
chrXVI 454361 454362 . 220
chrXVI 454370 454371 . 240
chrXVI 454379 454380 . 440
chrXVI 454391 454392 . 1020
chrXVI 454819 454820 . 140
chrXVI 454868 454869 . 460
chrXVI 454985 454986 . 140
chrXVI 455062 455063 . 120
chrXVI 455068 455069 . 560
chrXVI 455071 455072 . 140
chrXVI 455079 455080 . 1800
chrXVI 455152 455153 . 400
chrXVI 455153 455154 . 120
chrXVI 455154 455155 . 120
chrXVI 455166 455167 . 200
chrXVI 455183 455184 . 2880
chrXVI 455188 455189 . 1300
chrXVI 455196 455197 . 5380
chrXVI 455204 455205 . 140
chrXVI 455233 455234 . 120
chrXVI 455297 455298 . 600
chrXVI 455308 455309 . 200
chrXVI 455355 455356 . 220
chrXVI 455361 455362 . 1780
chrXVI 455367 455368 . 740
chrXVI 455392 455393 . 580
chrXVI 455400 455401 . 560
chrXVI 455415 455416 . 1240
chrXVI 455441 455442 . 620
chrXVI 455683 455684 . 140
chrXVI 455939 455940 . 3760
chrXVI 456104 456105 . 260
chrXVI 456492 456493 . 640
chrXVI 456638 456639 . 240
chrXVI 456722 456723 . 120
chrXVI 456963 456964 . 180
chrXVI 457262 457263 . 1480
chrXVI 457475 457476 . 420
chrXVI 457909 457910 . 440
chrXVI 458226 458227 . 120
chrXVI 458569 458570 . 140
chrXVI 458639 458640 . 2780
chrXVI 458645 458646 . 160
chrXVI 458664 458665 . 140
chrXVI 458682 458683 . 420
chrXVI 458686 458687 . 180
chrXVI 458694 458695 . 320
chrXVI 458694 458695 . 460
chrXVI 458696 458697 . 1440
chrXVI 458702 458703 . 1040
chrXVI 458704 458705 . 8320
chrXVI 459826 459827 . 420
chrXVI 459834 459835 . 380
chrXVI 459835 459836 . 320
chrXVI 459850 459851 . 13240
chrXVI 459860 459861 . 300
chrXVI 459865 459866 . 3460
chrXVI 459907 459908 . 360
chrXVI 460058 460059 . 800
chrXVI 460283 460284 . 300
chrXVI 460633 460634 . 220
chrXVI 462309 462310 . 120
chrXVI 462465 462466 . 280
chrXVI 462622 462623 . 120
chrXVI 462796 462797 . 1120
chrXVI 462922 462923 . 540
chrXVI 462975 462976 . 120
chrXVI 463636 463637 . 500
chrXVI 463729 463730 . 440
chrXVI 463836 463837 . 1460
chrXVI 463887 463888 . 300
chrXVI 463907 463908 . 440
chrXVI 463945 463946 . 240
chrXVI 463950 463951 . 640
chrXVI 463975 463976 . 780
chrXVI 463981 463982 . 1140
chrXVI 463997 463998 . 340
chrXVI 464005 464006 . 220
chrXVI 464016 464017 . 580
chrXVI 464026 464027 . 360
chrXVI 464032 464033 . 540
chrXVI 464041 464042 . 120
chrXVI 464053 464054 . 300
chrXVI 464060 464061 . 920
chrXVI 464102 464103 . 1100
chrXVI 464139 464140 . 960
chrXVI 464142 464143 . 140
chrXVI 464150 464151 . 1860
chrXVI 464155 464156 . 5100
chrXVI 464156 464157 . 380
chrXVI 464213 464214 . 160
chrXVI 464227 464228 . 180
chrXVI 464234 464235 . 2480
chrXVI 464288 464289 . 220
chrXVI 464294 464295 . 340
chrXVI 464310 464311 . 1100
chrXVI 464334 464335 . 720
chrXVI 464340 464341 . 120
chrXVI 464349 464350 . 3540
chrXVI 464354 464355 . 400
chrXVI 464358 464359 . 1340
chrXVI 464469 464470 . 160
chrXVI 464504 464505 . 120
chrXVI 464556 464557 . 220
chrXVI 464629 464630 . 420
chrXVI 464655 464656 . 120
chrXVI 465241 465242 . 140
chrXVI 465705 465706 . 3800
chrXVI 465809 465810 . 160
chrXVI 465824 465825 . 200
chrXVI 465830 465831 . 940
chrXVI 466013 466014 . 680
chrXVI 466864 466865 . 4260
chrXVI 467001 467002 . 120
chrXVI 467087 467088 . 180
chrXVI 467098 467099 . 800
chrXVI 467119 467120 . 140
chrXVI 467124 467125 . 320
chrXVI 469557 469558 . 160
chrXVI 469675 469676 . 140
chrXVI 469695 469696 . 200
chrXVI 469697 469698 . 140
chrXVI 469697 469698 . 120
chrXVI 469722 469723 . 160
chrXVI 469738 469739 . 1620
chrXVI 469814 469815 . 720
chrXVI 469825 469826 . 520
chrXVI 469849 469850 . 1720
chrXVI 471909 471910 . 480
chrXVI 472064 472065 . 1660
chrXVI 472151 472152 . 140
chrXVI 472162 472163 . 200
chrXVI 472180 472181 . 2000
chrXVI 472216 472217 . 160
chrXVI 473077 473078 . 180
chrXVI 473101 473102 . 1360
chrXVI 474672 474673 . 2160
chrXVI 474855 474856 . 1020
chrXVI 474893 474894 . 140
chrXVI 474973 474974 . 320
chrXVI 475005 475006 . 160
chrXVI 475023 475024 . 400
chrXVI 475024 475025 . 120
chrXVI 475033 475034 . 140
chrXVI 475046 475047 . 340
chrXVI 475046 475047 . 120
chrXVI 475047 475048 . 120
chrXVI 475066 475067 . 300
chrXVI 475079 475080 . 160
chrXVI 475083 475084 . 1720
chrXVI 475092 475093 . 240
chrXVI 475127 475128 . 120
chrXVI 475253 475254 . 120
chrXVI 475283 475284 . 380
chrXVI 475491 475492 . 120
chrXVI 475605 475606 . 1980
chrXVI 475620 475621 . 720
chrXVI 475782 475783 . 1580
chrXVI 475786 475787 . 4400
chrXVI 475831 475832 . 2160
chrXVI 475859 475860 . 11620
chrXVI 475872 475873 . 1200
chrXVI 475873 475874 . 1880
chrXVI 475874 475875 . 120
chrXVI 475874 475875 . 120
chrXVI 475880 475881 . 660
chrXVI 475888 475889 . 140
chrXVI 475913 475914 . 3040
chrXVI 476059 476060 . 3080
chrXVI 476516 476517 . 120
chrXVI 476604 476605 . 160
chrXVI 476769 476770 . 940
chrXVI 477007 477008 . 140
chrXVI 477053 477054 . 220
chrXVI 477146 477147 . 340
chrXVI 477204 477205 . 120
chrXVI 477425 477426 . 320
chrXVI 477633 477634 . 200
chrXVI 477876 477877 . 240
chrXVI 477907 477908 . 400
chrXVI 478446 478447 . 320
chrXVI 478711 478712 . 6620
chrXVI 478711 478712 . 220
chrXVI 478713 478714 . 120
chrXVI 478753 478754 . 1880
chrXVI 478868 478869 . 120
chrXVI 478894 478895 . 1880
chrXVI 478909 478910 . 6140
chrXVI 479039 479040 . 5020
chrXVI 479047 479048 . 160
chrXVI 479064 479065 . 1420
chrXVI 479116 479117 . 1540
chrXVI 479149 479150 . 780
chrXVI 479151 479152 . 1300
chrXVI 479156 479157 . 320
chrXVI 479158 479159 . 1080
chrXVI 479166 479167 . 1460
chrXVI 479370 479371 . 140
chrXVI 479558 479559 . 2380
chrXVI 479861 479862 . 460
chrXVI 479887 479888 . 3820
chrXVI 479893 479894 . 140
chrXVI 480018 480019 . 120
chrXVI 480388 480389 . 120
chrXVI 480431 480432 . 680
chrXVI 480456 480457 . 440
chrXVI 480639 480640 . 180
chrXVI 481120 481121 . 160
chrXVI 481142 481143 . 4540
chrXVI 481280 481281 . 2260
chrXVI 481326 481327 . 220
chrXVI 481329 481330 . 120
chrXVI 481648 481649 . 120
chrXVI 481815 481816 . 6500
chrXVI 481826 481827 . 6200
chrXVI 481833 481834 . 180
chrXVI 481836 481837 . 120
chrXVI 481837 481838 . 260
chrXVI 481842 481843 . 120
chrXVI 481845 481846 . 120
chrXVI 481848 481849 . 2040
chrXVI 481861 481862 . 1540
chrXVI 481862 481863 . 1560
chrXVI 481865 481866 . 1380
chrXVI 481868 481869 . 180
chrXVI 481871 481872 . 380
chrXVI 481872 481873 . 160
chrXVI 481873 481874 . 560
chrXVI 481875 481876 . 260
chrXVI 481878 481879 . 600
chrXVI 481882 481883 . 1180
chrXVI 481883 481884 . 120
chrXVI 481902 481903 . 140
chrXVI 481949 481950 . 160
chrXVI 481972 481973 . 1380
chrXVI 481977 481978 . 2780
chrXVI 482016 482017 . 560
chrXVI 482025 482026 . 140
chrXVI 482040 482041 . 500
chrXVI 482258 482259 . 1100
chrXVI 482327 482328 . 380
chrXVI 482337 482338 . 140
chrXVI 482344 482345 . 140
chrXVI 482347 482348 . 540
chrXVI 482361 482362 . 2260
chrXVI 482363 482364 . 120
chrXVI 482363 482364 . 460
chrXVI 482395 482396 . 7960
chrXVI 482476 482477 . 560
chrXVI 482597 482598 . 140
chrXVI 482607 482608 . 140
chrXVI 482610 482611 . 420
chrXVI 482695 482696 . 120
chrXVI 482739 482740 . 400
chrXVI 482758 482759 . 220
chrXVI 482809 482810 . 440
chrXVI 482967 482968 . 120
chrXVI 482993 482994 . 300
chrXVI 482995 482996 . 1660
chrXVI 483023 483024 . 180
chrXVI 483348 483349 . 2280
chrXVI 484260 484261 . 240
chrXVI 484370 484371 . 720
chrXVI 484423 484424 . 120
chrXVI 484544 484545 . 120
chrXVI 484625 484626 . 120
chrXVI 485179 485180 . 160
chrXVI 485467 485468 . 1000
chrXVI 485563 485564 . 1240
chrXVI 485915 485916 . 640
chrXVI 486063 486064 . 360
chrXVI 486113 486114 . 400
chrXVI 486338 486339 . 300
chrXVI 486471 486472 . 520
chrXVI 486488 486489 . 440
chrXVI 486502 486503 . 420
chrXVI 486516 486517 . 720
chrXVI 486532 486533 . 580
chrXVI 486860 486861 . 540
chrXVI 487462 487463 . 180
chrXVI 488330 488331 . 1480
chrXVI 488333 488334 . 120
chrXVI 488346 488347 . 460
chrXVI 488352 488353 . 240
chrXVI 488523 488524 . 200
chrXVI 488554 488555 . 240
chrXVI 488769 488770 . 600
chrXVI 489240 489241 . 1520
chrXVI 489295 489296 . 120
chrXVI 489654 489655 . 2060
chrXVI 489664 489665 . 180
chrXVI 489793 489794 . 480
chrXVI 489816 489817 . 900
chrXVI 490595 490596 . 1460
chrXVI 491056 491057 . 120
chrXVI 491379 491380 . 400
chrXVI 491393 491394 . 7160
chrXVI 491449 491450 . 460
chrXVI 491494 491495 . 2120
chrXVI 491499 491500 . 140
chrXVI 491546 491547 . 3420
chrXVI 491615 491616 . 440
chrXVI 491688 491689 . 420
chrXVI 491696 491697 . 1060
chrXVI 491718 491719 . 1060
chrXVI 491722 491723 . 240
chrXVI 491736 491737 . 480
chrXVI 491751 491752 . 1080
chrXVI 491779 491780 . 160
chrXVI 491824 491825 . 3000
chrXVI 491880 491881 . 120
chrXVI 491888 491889 . 160
chrXVI 491899 491900 . 260
chrXVI 491904 491905 . 1800
chrXVI 491912 491913 . 120
chrXVI 491914 491915 . 160
chrXVI 491926 491927 . 140
chrXVI 491936 491937 . 940
chrXVI 491952 491953 . 120
chrXVI 492639 492640 . 120
chrXVI 492930 492931 . 1340
chrXVI 492960 492961 . 600
chrXVI 492970 492971 . 780
chrXVI 493078 493079 . 180
chrXVI 493107 493108 . 320
chrXVI 493119 493120 . 360
chrXVI 493119 493120 . 140
chrXVI 493149 493150 . 160
chrXVI 493164 493165 . 780
chrXVI 493200 493201 . 320
chrXVI 493203 493204 . 140
chrXVI 493359 493360 . 180
chrXVI 493365 493366 . 140
chrXVI 493368 493369 . 3260
chrXVI 493385 493386 . 240
chrXVI 493405 493406 . 480
chrXVI 493412 493413 . 260
chrXVI 493415 493416 . 260
chrXVI 493424 493425 . 720
chrXVI 493468 493469 . 620
chrXVI 493795 493796 . 500
chrXVI 493842 493843 . 120
chrXVI 494054 494055 . 1380
chrXVI 494076 494077 . 5520
chrXVI 494429 494430 . 280
chrXVI 494557 494558 . 240
chrXVI 494606 494607 . 160
chrXVI 494619 494620 . 140
chrXVI 494758 494759 . 2560
chrXVI 494792 494793 . 640
chrXVI 494909 494910 . 160
chrXVI 494992 494993 . 460
chrXVI 495025 495026 . 540
chrXVI 495195 495196 . 380
chrXVI 495325 495326 . 1200
chrXVI 495366 495367 . 840
chrXVI 495408 495409 . 8640
chrXVI 495411 495412 . 140
chrXVI 495422 495423 . 120
chrXVI 495594 495595 . 260
chrXVI 495664 495665 . 140
chrXVI 495730 495731 . 160
chrXVI 495760 495761 . 300
chrXVI 496297 496298 . 320
chrXVI 496609 496610 . 680
chrXVI 496819 496820 . 180
chrXVI 497452 497453 . 1840
chrXVI 497561 497562 . 120
chrXVI 497656 497657 . 760
chrXVI 497817 497818 . 2840
chrXVI 497829 497830 . 2040
chrXVI 497887 497888 . 120
chrXVI 497897 497898 . 120
chrXVI 497898 497899 . 180
chrXVI 497910 497911 . 140
chrXVI 497916 497917 . 120
chrXVI 497918 497919 . 220
chrXVI 497920 497921 . 460
chrXVI 497926 497927 . 120
chrXVI 497933 497934 . 120
chrXVI 497934 497935 . 140
chrXVI 497934 497935 . 980
chrXVI 497942 497943 . 340
chrXVI 497953 497954 . 3140
chrXVI 497967 497968 . 120
chrXVI 497984 497985 . 160
chrXVI 498010 498011 . 320
chrXVI 498058 498059 . 200
chrXVI 499408 499409 . 740
chrXVI 499416 499417 . 160
chrXVI 499420 499421 . 140
chrXVI 499424 499425 . 1120
chrXVI 499434 499435 . 300
chrXVI 499479 499480 . 180
chrXVI 499490 499491 . 180
chrXVI 499662 499663 . 120
chrXVI 499806 499807 . 400
chrXVI 499957 499958 . 120
chrXVI 500263 500264 . 140
chrXVI 500275 500276 . 400
chrXVI 500289 500290 . 180
chrXVI 500300 500301 . 160
chrXVI 500313 500314 . 120
chrXVI 500317 500318 . 120
chrXVI 500341 500342 . 120
chrXVI 500354 500355 . 160
chrXVI 500376 500377 . 200
chrXVI 500376 500377 . 300
chrXVI 500392 500393 . 140
chrXVI 500543 500544 . 120
chrXVI 500602 500603 . 600
chrXVI 500858 500859 . 680
chrXVI 501834 501835 . 2160
chrXVI 502025 502026 . 1400
chrXVI 502323 502324 . 740
chrXVI 502362 502363 . 1720
chrXVI 502388 502389 . 180
chrXVI 502400 502401 . 180
chrXVI 502609 502610 . 120
chrXVI 502612 502613 . 1020
chrXVI 502722 502723 . 1920
chrXVI 502739 502740 . 140
chrXVI 502746 502747 . 120
chrXVI 502765 502766 . 160
chrXVI 502800 502801 . 800
chrXVI 502811 502812 . 120
chrXVI 502836 502837 . 120
chrXVI 502842 502843 . 140
chrXVI 502865 502866 . 120
chrXVI 503024 503025 . 300
chrXVI 503032 503033 . 140
chrXVI 503036 503037 . 200
chrXVI 503039 503040 . 140
chrXVI 503059 503060 . 300
chrXVI 503065 503066 . 680
chrXVI 503073 503074 . 660
chrXVI 503084 503085 . 360
chrXVI 503087 503088 . 180
chrXVI 503088 503089 . 360
chrXVI 503127 503128 . 240
chrXVI 503133 503134 . 140
chrXVI 503139 503140 . 120
chrXVI 503147 503148 . 120
chrXVI 503157 503158 . 320
chrXVI 503167 503168 . 120
chrXVI 503174 503175 . 220
chrXVI 503177 503178 . 120
chrXVI 503190 503191 . 240
chrXVI 503348 503349 . 140
chrXVI 503350 503351 . 120
chrXVI 503428 503429 . 120
chrXVI 503465 503466 . 720
chrXVI 504076 504077 . 120
chrXVI 504323 504324 . 220
chrXVI 504337 504338 . 160
chrXVI 504363 504364 . 240
chrXVI 504596 504597 . 180
chrXVI 504706 504707 . 900
chrXVI 504794 504795 . 800
chrXVI 504964 504965 . 1100
chrXVI 505015 505016 . 140
chrXVI 505050 505051 . 120
chrXVI 505081 505082 . 160
chrXVI 505368 505369 . 300
chrXVI 505493 505494 . 880
chrXVI 505582 505583 . 240
chrXVI 505948 505949 . 160
chrXVI 505995 505996 . 1100
chrXVI 506474 506475 . 540
chrXVI 506504 506505 . 160
chrXVI 506522 506523 . 760
chrXVI 506529 506530 . 660
chrXVI 506543 506544 . 220
chrXVI 506566 506567 . 460
chrXVI 506586 506587 . 520
chrXVI 506605 506606 . 380
chrXVI 506612 506613 . 120
chrXVI 506621 506622 . 580
chrXVI 506638 506639 . 240
chrXVI 506694 506695 . 160
chrXVI 506745 506746 . 140
chrXVI 507551 507552 . 180
chrXVI 508026 508027 . 1680
chrXVI 508036 508037 . 120
chrXVI 508189 508190 . 1920
chrXVI 508225 508226 . 240
chrXVI 508687 508688 . 200
chrXVI 508753 508754 . 540
chrXVI 508822 508823 . 220
chrXVI 508830 508831 . 320
chrXVI 509255 509256 . 200
chrXVI 509637 509638 . 280
chrXVI 509733 509734 . 1560
chrXVI 509987 509988 . 12500
chrXVI 510064 510065 . 720
chrXVI 510185 510186 . 120
chrXVI 510188 510189 . 120
chrXVI 510242 510243 . 1260
chrXVI 510402 510403 . 160
chrXVI 510435 510436 . 160
chrXVI 510441 510442 . 160
chrXVI 510501 510502 . 460
chrXVI 510568 510569 . 260
chrXVI 510593 510594 . 280
chrXVI 510640 510641 . 440
chrXVI 510798 510799 . 640
chrXVI 511238 511239 . 540
chrXVI 511342 511343 . 120
chrXVI 511524 511525 . 1280
chrXVI 511535 511536 . 740
chrXVI 511808 511809 . 140
chrXVI 512130 512131 . 180
chrXVI 512176 512177 . 220
chrXVI 512292 512293 . 120
chrXVI 514062 514063 . 120
chrXVI 514136 514137 . 160
chrXVI 514157 514158 . 180
chrXVI 514169 514170 . 140
chrXVI 514303 514304 . 120
chrXVI 514319 514320 . 140
chrXVI 514330 514331 . 1640
chrXVI 514361 514362 . 120
chrXVI 514377 514378 . 120
chrXVI 514393 514394 . 380
chrXVI 514404 514405 . 180
chrXVI 514420 514421 . 560
chrXVI 514455 514456 . 240
chrXVI 514590 514591 . 220
chrXVI 514613 514614 . 600
chrXVI 514699 514700 . 1000
chrXVI 514746 514747 . 840
chrXVI 514913 514914 . 140
chrXVI 514951 514952 . 540
chrXVI 514983 514984 . 180
chrXVI 514997 514998 . 180
chrXVI 515010 515011 . 1780
chrXVI 515296 515297 . 180
chrXVI 515335 515336 . 140
chrXVI 515348 515349 . 960
chrXVI 516198 516199 . 160
chrXVI 516247 516248 . 2100
chrXVI 516333 516334 . 120
chrXVI 516452 516453 . 3660
chrXVI 516503 516504 . 500
chrXVI 516777 516778 . 460
chrXVI 517104 517105 . 200
chrXVI 517111 517112 . 2020
chrXVI 517165 517166 . 1300
chrXVI 517208 517209 . 840
chrXVI 517232 517233 . 240
chrXVI 517254 517255 . 1280
chrXVI 517271 517272 . 700
chrXVI 517279 517280 . 240
chrXVI 517286 517287 . 500
chrXVI 517293 517294 . 440
chrXVI 517300 517301 . 240
chrXVI 517346 517347 . 420
chrXVI 517352 517353 . 180
chrXVI 517356 517357 . 300
chrXVI 517359 517360 . 140
chrXVI 517364 517365 . 5840
chrXVI 517368 517369 . 820
chrXVI 517406 517407 . 5040
chrXVI 517428 517429 . 1220
chrXVI 517435 517436 . 160
chrXVI 517599 517600 . 780
chrXVI 517602 517603 . 220
chrXVI 517773 517774 . 160
chrXVI 517981 517982 . 120
chrXVI 518768 518769 . 140
chrXVI 519021 519022 . 2960
chrXVI 519074 519075 . 300
chrXVI 519122 519123 . 120
chrXVI 519723 519724 . 140
chrXVI 519766 519767 . 140
chrXVI 519827 519828 . 120
chrXVI 519894 519895 . 800
chrXVI 520228 520229 . 120
chrXVI 520234 520235 . 1180
chrXVI 520264 520265 . 700
chrXVI 520284 520285 . 160
chrXVI 520295 520296 . 220
chrXVI 520401 520402 . 520
chrXVI 520485 520486 . 280
chrXVI 520488 520489 . 260
chrXVI 520504 520505 . 120
chrXVI 520512 520513 . 1320
chrXVI 520517 520518 . 140
chrXVI 520524 520525 . 880
chrXVI 520604 520605 . 580
chrXVI 520610 520611 . 400
chrXVI 525004 525005 . 120
chrXVI 525175 525176 . 1360
chrXVI 525181 525182 . 560
chrXVI 525182 525183 . 240
chrXVI 525226 525227 . 1180
chrXVI 525227 525228 . 580
chrXVI 525227 525228 . 160
chrXVI 525233 525234 . 2960
chrXVI 525245 525246 . 260
chrXVI 525250 525251 . 1760
chrXVI 525251 525252 . 200
chrXVI 525254 525255 . 220
chrXVI 525259 525260 . 2520
chrXVI 525275 525276 . 420
chrXVI 525279 525280 . 300
chrXVI 525285 525286 . 120
chrXVI 525285 525286 . 240
chrXVI 525333 525334 . 2540
chrXVI 525358 525359 . 800
chrXVI 525387 525388 . 200
chrXVI 525391 525392 . 740
chrXVI 525397 525398 . 180
chrXVI 525405 525406 . 8700
chrXVI 525440 525441 . 1060
chrXVI 525453 525454 . 240
chrXVI 525514 525515 . 300
chrXVI 525520 525521 . 920
chrXVI 525532 525533 . 160
chrXVI 525544 525545 . 500
chrXVI 525544 525545 . 160
chrXVI 525572 525573 . 2820
chrXVI 525612 525613 . 280
chrXVI 525625 525626 . 160
chrXVI 525631 525632 . 220
chrXVI 525653 525654 . 1140
chrXVI 525657 525658 . 240
chrXVI 525675 525676 . 140
chrXVI 525692 525693 . 160
chrXVI 525705 525706 . 120
chrXVI 525758 525759 . 120
chrXVI 525783 525784 . 240
chrXVI 525803 525804 . 120
chrXVI 525953 525954 . 3240
chrXVI 525958 525959 . 480
chrXVI 525992 525993 . 660
chrXVI 526091 526092 . 160
chrXVI 526104 526105 . 1100
chrXVI 526150 526151 . 160
chrXVI 526271 526272 . 1580
chrXVI 526341 526342 . 1260
chrXVI 526363 526364 . 140
chrXVI 526371 526372 . 160
chrXVI 526380 526381 . 900
chrXVI 526574 526575 . 140
chrXVI 526577 526578 . 120
chrXVI 526629 526630 . 1180
chrXVI 526630 526631 . 120
chrXVI 526631 526632 . 140
chrXVI 526631 526632 . 560
chrXVI 526826 526827 . 180
chrXVI 526899 526900 . 300
chrXVI 526928 526929 . 620
chrXVI 526989 526990 . 360
chrXVI 527030 527031 . 200
chrXVI 527045 527046 . 160
chrXVI 527049 527050 . 180
chrXVI 527056 527057 . 560
chrXVI 527062 527063 . 120
chrXVI 527094 527095 . 160
chrXVI 527103 527104 . 3780
chrXVI 527105 527106 . 200
chrXVI 527105 527106 . 120
chrXVI 527161 527162 . 220
chrXVI 527180 527181 . 140
chrXVI 527197 527198 . 280
chrXVI 527202 527203 . 480
chrXVI 527207 527208 . 700
chrXVI 527226 527227 . 160
chrXVI 527238 527239 . 180
chrXVI 527245 527246 . 140
chrXVI 527246 527247 . 140
chrXVI 527249 527250 . 280
chrXVI 527255 527256 . 140
chrXVI 527266 527267 . 440
chrXVI 527276 527277 . 140
chrXVI 527303 527304 . 1380
chrXVI 527319 527320 . 200
chrXVI 527329 527330 . 420
chrXVI 527337 527338 . 160
chrXVI 527382 527383 . 980
chrXVI 527401 527402 . 140
chrXVI 527468 527469 . 120
chrXVI 527553 527554 . 180
chrXVI 527560 527561 . 120
chrXVI 527581 527582 . 120
chrXVI 527588 527589 . 160
chrXVI 527677 527678 . 120
chrXVI 527703 527704 . 2460
chrXVI 527803 527804 . 200
chrXVI 527816 527817 . 140
chrXVI 527837 527838 . 400
chrXVI 527844 527845 . 680
chrXVI 527867 527868 . 1340
chrXVI 527944 527945 . 460
chrXVI 527953 527954 . 140
chrXVI 528174 528175 . 320
chrXVI 528181 528182 . 460
chrXVI 528195 528196 . 280
chrXVI 528200 528201 . 700
chrXVI 528224 528225 . 320
chrXVI 528249 528250 . 340
chrXVI 528253 528254 . 140
chrXVI 528264 528265 . 200
chrXVI 528328 528329 . 180
chrXVI 528501 528502 . 860
chrXVI 528539 528540 . 580
chrXVI 528598 528599 . 680
chrXVI 528615 528616 . 400
chrXVI 528625 528626 . 1560
chrXVI 528679 528680 . 140
chrXVI 528687 528688 . 2000
chrXVI 528721 528722 . 180
chrXVI 528727 528728 . 2540
chrXVI 528750 528751 . 420
chrXVI 528946 528947 . 140
chrXVI 528953 528954 . 200
chrXVI 529113 529114 . 3700
chrXVI 529203 529204 . 340
chrXVI 529331 529332 . 1320
chrXVI 529387 529388 . 460
chrXVI 529401 529402 . 120
chrXVI 529404 529405 . 1160
chrXVI 529407 529408 . 860
chrXVI 529419 529420 . 120
chrXVI 529425 529426 . 220
chrXVI 529438 529439 . 260
chrXVI 529453 529454 . 220
chrXVI 529497 529498 . 620
chrXVI 529531 529532 . 760
chrXVI 529534 529535 . 1520
chrXVI 529557 529558 . 1000
chrXVI 529565 529566 . 140
chrXVI 533386 533387 . 140
chrXVI 533482 533483 . 300
chrXVI 533768 533769 . 220
chrXVI 533810 533811 . 140
chrXVI 534275 534276 . 240
chrXVI 534287 534288 . 140
chrXVI 534329 534330 . 420
chrXVI 534446 534447 . 600
chrXVI 534467 534468 . 760
chrXVI 534768 534769 . 540
chrXVI 534786 534787 . 1660
chrXVI 534791 534792 . 120
chrXVI 534792 534793 . 680
chrXVI 534797 534798 . 4120
chrXVI 534806 534807 . 280
chrXVI 534810 534811 . 2460
chrXVI 534819 534820 . 900
chrXVI 534824 534825 . 120
chrXVI 534827 534828 . 1580
chrXVI 534865 534866 . 560
chrXVI 534872 534873 . 3120
chrXVI 534889 534890 . 560
chrXVI 534896 534897 . 220
chrXVI 534900 534901 . 320
chrXVI 534911 534912 . 140
chrXVI 534914 534915 . 280
chrXVI 534918 534919 . 520
chrXVI 534929 534930 . 360
chrXVI 534932 534933 . 380
chrXVI 534939 534940 . 120
chrXVI 534947 534948 . 240
chrXVI 535539 535540 . 160
chrXVI 535557 535558 . 120
chrXVI 535761 535762 . 160
chrXVI 535783 535784 . 2160
chrXVI 535851 535852 . 600
chrXVI 535930 535931 . 180
chrXVI 536386 536387 . 120
chrXVI 536547 536548 . 160
chrXVI 537010 537011 . 220
chrXVI 537233 537234 . 220
chrXVI 537470 537471 . 220
chrXVI 537539 537540 . 260
chrXVI 537548 537549 . 160
chrXVI 537842 537843 . 260
chrXVI 538493 538494 . 760
chrXVI 538643 538644 . 320
chrXVI 538653 538654 . 960
chrXVI 538662 538663 . 120
chrXVI 538693 538694 . 660
chrXVI 538698 538699 . 120
chrXVI 538813 538814 . 440
chrXVI 538860 538861 . 380
chrXVI 538974 538975 . 120
chrXVI 538994 538995 . 3600
chrXVI 539006 539007 . 2460
chrXVI 539026 539027 . 1100
chrXVI 539034 539035 . 160
chrXVI 539063 539064 . 140
chrXVI 539070 539071 . 140
chrXVI 539089 539090 . 760
chrXVI 539094 539095 . 780
chrXVI 539100 539101 . 1880
chrXVI 539105 539106 . 1120
chrXVI 539108 539109 . 200
chrXVI 539111 539112 . 260
chrXVI 539115 539116 . 2120
chrXVI 539128 539129 . 260
chrXVI 539234 539235 . 320
chrXVI 539631 539632 . 1280
chrXVI 539930 539931 . 180
chrXVI 540438 540439 . 120
chrXVI 540733 540734 . 220
chrXVI 541068 541069 . 120
chrXVI 541402 541403 . 380
chrXVI 541529 541530 . 180
chrXVI 541562 541563 . 280
chrXVI 541624 541625 . 180
chrXVI 541625 541626 . 220
chrXVI 541626 541627 . 140
chrXVI 541662 541663 . 380
chrXVI 541670 541671 . 120
chrXVI 541881 541882 . 120
chrXVI 541909 541910 . 160
chrXVI 541910 541911 . 120
chrXVI 541962 541963 . 640
chrXVI 541972 541973 . 160
chrXVI 541981 541982 . 4940
chrXVI 541992 541993 . 1000
chrXVI 542015 542016 . 220
chrXVI 542102 542103 . 220
chrXVI 543962 543963 . 860
chrXVI 543982 543983 . 2420
chrXVI 543999 544000 . 180
chrXVI 544000 544001 . 160
chrXVI 544001 544002 . 540
chrXVI 544005 544006 . 360
chrXVI 544031 544032 . 3920
chrXVI 544173 544174 . 340
chrXVI 544184 544185 . 140
chrXVI 544320 544321 . 120
chrXVI 544375 544376 . 160
chrXVI 544428 544429 . 300
chrXVI 544462 544463 . 140
chrXVI 544511 544512 . 380
chrXVI 544517 544518 . 380
chrXVI 544524 544525 . 280
chrXVI 544532 544533 . 140
chrXVI 544535 544536 . 160
chrXVI 544539 544540 . 160
chrXVI 544687 544688 . 960
chrXVI 544724 544725 . 560
chrXVI 544974 544975 . 140
chrXVI 545017 545018 . 1700
chrXVI 545303 545304 . 4840
chrXVI 545449 545450 . 300
chrXVI 545465 545466 . 180
chrXVI 545494 545495 . 1520
chrXVI 545503 545504 . 5160
chrXVI 545512 545513 . 380
chrXVI 545689 545690 . 500
chrXVI 545814 545815 . 1000
chrXVI 545877 545878 . 600
chrXVI 545951 545952 . 400
chrXVI 546057 546058 . 940
chrXVI 546073 546074 . 4240
chrXVI 546385 546386 . 140
chrXVI 546458 546459 . 800
chrXVI 546677 546678 . 380
chrXVI 546745 546746 . 340
chrXVI 547098 547099 . 2400
chrXVI 547135 547136 . 540
chrXVI 547138 547139 . 120
chrXVI 547147 547148 . 680
chrXVI 547412 547413 . 980
chrXVI 547416 547417 . 460
chrXVI 547532 547533 . 9840
chrXVI 547566 547567 . 1400
chrXVI 547587 547588 . 800
chrXVI 547626 547627 . 1760
chrXVI 547647 547648 . 140
chrXVI 547751 547752 . 3220
chrXVI 547763 547764 . 160
chrXVI 547766 547767 . 420
chrXVI 547774 547775 . 280
chrXVI 547776 547777 . 500
chrXVI 547778 547779 . 400
chrXVI 547783 547784 . 340
chrXVI 547999 548000 . 580
chrXVI 548143 548144 . 120
chrXVI 548314 548315 . 720
chrXVI 548318 548319 . 200
chrXVI 548324 548325 . 140
chrXVI 548332 548333 . 220
chrXVI 548339 548340 . 320
chrXVI 548385 548386 . 220
chrXVI 548392 548393 . 1240
chrXVI 548405 548406 . 120
chrXVI 548413 548414 . 120
chrXVI 548418 548419 . 140
chrXVI 548575 548576 . 160
chrXVI 548726 548727 . 1160
chrXVI 548748 548749 . 120
chrXVI 548898 548899 . 220
chrXVI 549130 549131 . 660
chrXVI 549270 549271 . 560
chrXVI 549584 549585 . 380
chrXVI 549597 549598 . 160
chrXVI 549767 549768 . 140
chrXVI 549792 549793 . 780
chrXVI 549950 549951 . 860
chrXVI 550016 550017 . 1260
chrXVI 550088 550089 . 120
chrXVI 550105 550106 . 780
chrXVI 550141 550142 . 140
chrXVI 550149 550150 . 120
chrXVI 550153 550154 . 460
chrXVI 550182 550183 . 240
chrXVI 550190 550191 . 120
chrXVI 550222 550223 . 120
chrXVI 550244 550245 . 240
chrXVI 550251 550252 . 160
chrXVI 550321 550322 . 180
chrXVI 550339 550340 . 1700
chrXVI 550352 550353 . 280
chrXVI 550376 550377 . 260
chrXVI 550402 550403 . 120
chrXVI 550410 550411 . 260
chrXVI 550424 550425 . 180
chrXVI 550461 550462 . 1300
chrXVI 550464 550465 . 160
chrXVI 550527 550528 . 280
chrXVI 550549 550550 . 140
chrXVI 550578 550579 . 300
chrXVI 550644 550645 . 960
chrXVI 550666 550667 . 120
chrXVI 550722 550723 . 7360
chrXVI 550821 550822 . 660
chrXVI 550892 550893 . 180
chrXVI 550941 550942 . 380
chrXVI 550944 550945 . 120
chrXVI 550948 550949 . 140
chrXVI 550985 550986 . 420
chrXVI 551083 551084 . 1080
chrXVI 551104 551105 . 780
chrXVI 551270 551271 . 140
chrXVI 551276 551277 . 180
chrXVI 551312 551313 . 160
chrXVI 551321 551322 . 580
chrXVI 551454 551455 . 520
chrXVI 551575 551576 . 120
chrXVI 551581 551582 . 700
chrXVI 551600 551601 . 380
chrXVI 551608 551609 . 720
chrXVI 551771 551772 . 120
chrXVI 551795 551796 . 140
chrXVI 551796 551797 . 120
chrXVI 551804 551805 . 160
chrXVI 551812 551813 . 140
chrXVI 551818 551819 . 120
chrXVI 551833 551834 . 140
chrXVI 551848 551849 . 160
chrXVI 551859 551860 . 580
chrXVI 551871 551872 . 260
chrXVI 551876 551877 . 400
chrXVI 551882 551883 . 400
chrXVI 551892 551893 . 120
chrXVI 551900 551901 . 300
chrXVI 551905 551906 . 120
chrXVI 551906 551907 . 120
chrXVI 551909 551910 . 180
chrXVI 551917 551918 . 120
chrXVI 551918 551919 . 200
chrXVI 551922 551923 . 140
chrXVI 551997 551998 . 520
chrXVI 551999 552000 . 120
chrXVI 552011 552012 . 580
chrXVI 552106 552107 . 120
chrXVI 552173 552174 . 320
chrXVI 552281 552282 . 360
chrXVI 552300 552301 . 240
chrXVI 552311 552312 . 540
chrXVI 552507 552508 . 400
chrXVI 552523 552524 . 140
chrXVI 552557 552558 . 1260
chrXVI 552593 552594 . 4240
chrXVI 552637 552638 . 480
chrXVI 552725 552726 . 720
chrXVI 552768 552769 . 200
chrXVI 552805 552806 . 2200
chrXVI 552920 552921 . 4340
chrXVI 552952 552953 . 120
chrXVI 552961 552962 . 120
chrXVI 553005 553006 . 5620
chrXVI 553013 553014 . 180
chrXVI 553119 553120 . 180
chrXVI 553227 553228 . 120
chrXVI 553238 553239 . 260
chrXVI 553332 553333 . 280
chrXVI 553346 553347 . 160
chrXVI 553352 553353 . 180
chrXVI 553357 553358 . 140
chrXVI 553361 553362 . 120
chrXVI 553377 553378 . 120
chrXVI 553388 553389 . 160
chrXVI 553404 553405 . 820
chrXVI 553418 553419 . 320
chrXVI 553424 553425 . 680
chrXVI 553455 553456 . 280
chrXVI 553466 553467 . 460
chrXVI 553482 553483 . 120
chrXVI 553506 553507 . 700
chrXVI 553659 553660 . 680
chrXVI 553670 553671 . 160
chrXVI 553695 553696 . 180
chrXVI 553719 553720 . 200
chrXVI 553736 553737 . 140
chrXVI 553738 553739 . 120
chrXVI 554052 554053 . 120
chrXVI 554091 554092 . 120
chrXVI 554114 554115 . 2020
chrXVI 554230 554231 . 120
chrXVI 554244 554245 . 1840
chrXVI 554257 554258 . 780
chrXVI 554273 554274 . 260
chrXVI 554275 554276 . 140
chrXVI 554279 554280 . 1820
chrXVI 554363 554364 . 1100
chrXVI 554382 554383 . 380
chrXVI 554394 554395 . 140
chrXVI 554401 554402 . 2960
chrXVI 554405 554406 . 200
chrXVI 554413 554414 . 300
chrXVI 554419 554420 . 1160
chrXVI 554425 554426 . 4320
chrXVI 554436 554437 . 340
chrXVI 554444 554445 . 3140
chrXVI 554470 554471 . 260
chrXVI 554484 554485 . 1100
chrXVI 554507 554508 . 180
chrXVI 554510 554511 . 180
chrXVI 554514 554515 . 740
chrXVI 554520 554521 . 520
chrXVI 554568 554569 . 220
chrXVI 554635 554636 . 180
chrXVI 554647 554648 . 660
chrXVI 554650 554651 . 880
chrXVI 554674 554675 . 260
chrXVI 554689 554690 . 580
chrXVI 554798 554799 . 360
chrXVI 554977 554978 . 180
chrXVI 555095 555096 . 120
chrXVI 555177 555178 . 140
chrXVI 555191 555192 . 640
chrXVI 555321 555322 . 200
chrXVI 555442 555443 . 240
chrXVI 555510 555511 . 1140
chrXVI 555548 555549 . 460
chrXVI 555559 555560 . 400
chrXVI 555579 555580 . 200
chrXVI 555591 555592 . 740
chrXVI 555594 555595 . 120
chrXVI 555709 555710 . 380
chrXVI 555729 555730 . 120
chrXVI 555738 555739 . 360
chrXVI 555739 555740 . 240
chrXVI 555898 555899 . 480
chrXVI 555905 555906 . 120
chrXVI 555910 555911 . 940
chrXVI 555918 555919 . 460
chrXVI 555923 555924 . 220
chrXVI 555935 555936 . 160
chrXVI 556079 556080 . 540
chrXVI 556110 556111 . 2400
chrXVI 556119 556120 . 440
chrXVI 556124 556125 . 1280
chrXVI 556128 556129 . 2260
chrXVI 556143 556144 . 120
chrXVI 556163 556164 . 960
chrXVI 556171 556172 . 200
chrXVI 556185 556186 . 440
chrXVI 556190 556191 . 120
chrXVI 556196 556197 . 700
chrXVI 556196 556197 . 1040
chrXVI 556204 556205 . 160
chrXVI 556208 556209 . 1040
chrXVI 556225 556226 . 4620
chrXVI 556258 556259 . 140
chrXVI 556273 556274 . 500
chrXVI 556347 556348 . 720
chrXVI 556355 556356 . 1540
chrXVI 556389 556390 . 460
chrXVI 556536 556537 . 540
chrXVI 556574 556575 . 220
chrXVI 556666 556667 . 620
chrXVI 556744 556745 . 9860
chrXVI 556843 556844 . 180
chrXVI 556845 556846 . 180
chrXVI 556857 556858 . 360
chrXVI 556868 556869 . 120
chrXVI 556882 556883 . 3520
chrXVI 556890 556891 . 120
chrXVI 556914 556915 . 220
chrXVI 556935 556936 . 200
chrXVI 557004 557005 . 1080
chrXVI 557043 557044 . 560
chrXVI 557080 557081 . 140
chrXVI 557182 557183 . 1280
chrXVI 557185 557186 . 560
chrXVI 557233 557234 . 6140
chrXVI 557387 557388 . 240
chrXVI 557444 557445 . 220
chrXVI 557503 557504 . 1120
chrXVI 557521 557522 . 1780
chrXVI 557544 557545 . 540
chrXVI 557726 557727 . 480
chrXVI 557734 557735 . 660
chrXVI 557745 557746 . 620
chrXVI 557748 557749 . 140
chrXVI 557860 557861 . 120
chrXVI 557872 557873 . 360
chrXVI 557946 557947 . 120
chrXVI 557973 557974 . 4460
chrXVI 558008 558009 . 140
chrXVI 558022 558023 . 200
chrXVI 558058 558059 . 120
chrXVI 558080 558081 . 460
chrXVI 558085 558086 . 120
chrXVI 558097 558098 . 200
chrXVI 558098 558099 . 120
chrXVI 558098 558099 . 260
chrXVI 558099 558100 . 1180
chrXVI 558100 558101 . 140
chrXVI 558103 558104 . 980
chrXVI 558110 558111 . 1780
chrXVI 558118 558119 . 1440
chrXVI 558122 558123 . 620
chrXVI 558122 558123 . 160
chrXVI 558123 558124 . 120
chrXVI 558128 558129 . 120
chrXVI 558130 558131 . 1660
chrXVI 558130 558131 . 800
chrXVI 558133 558134 . 500
chrXVI 558134 558135 . 140
chrXVI 558136 558137 . 880
chrXVI 558136 558137 . 120
chrXVI 558137 558138 . 620
chrXVI 558137 558138 . 120
chrXVI 558138 558139 . 5000
chrXVI 558138 558139 . 200
chrXVI 558139 558140 . 220
chrXVI 558141 558142 . 360
chrXVI 558144 558145 . 1640
chrXVI 558146 558147 . 280
chrXVI 558147 558148 . 820
chrXVI 558150 558151 . 3920
chrXVI 558153 558154 . 180
chrXVI 558157 558158 . 1220
chrXVI 558162 558163 . 1240
chrXVI 558165 558166 . 220
chrXVI 558177 558178 . 2600
chrXVI 558189 558190 . 9660
chrXVI 558190 558191 . 140
chrXVI 558191 558192 . 200
chrXVI 558194 558195 . 220
chrXVI 558197 558198 . 320
chrXVI 558200 558201 . 10760
chrXVI 558207 558208 . 180
chrXVI 558219 558220 . 3060
chrXVI 558229 558230 . 2200
chrXVI 558235 558236 . 1940
chrXVI 558252 558253 . 240
chrXVI 558258 558259 . 120
chrXVI 558265 558266 . 140
chrXVI 558279 558280 . 160
chrXVI 558387 558388 . 620
chrXVI 558453 558454 . 980
chrXVI 558494 558495 . 160
chrXVI 558540 558541 . 380
chrXVI 558581 558582 . 180
chrXVI 558591 558592 . 300
chrXVI 558603 558604 . 3320
chrXVI 558724 558725 . 860
chrXVI 558736 558737 . 180
chrXVI 558814 558815 . 1520
chrXVI 558937 558938 . 1380
chrXVI 559088 559089 . 140
chrXVI 559149 559150 . 180
chrXVI 559161 559162 . 2620
chrXVI 559195 559196 . 160
chrXVI 559219 559220 . 240
chrXVI 559233 559234 . 2020
chrXVI 559341 559342 . 380
chrXVI 559391 559392 . 4120
chrXVI 559399 559400 . 1700
chrXVI 559456 559457 . 560
chrXVI 559614 559615 . 140
chrXVI 559660 559661 . 640
chrXVI 559777 559778 . 120
chrXVI 559823 559824 . 220
chrXVI 559839 559840 . 1440
chrXVI 559849 559850 . 200
chrXVI 559929 559930 . 840
chrXVI 559935 559936 . 120
chrXVI 559941 559942 . 560
chrXVI 559962 559963 . 340
chrXVI 559993 559994 . 120
chrXVI 559995 559996 . 120
chrXVI 559997 559998 . 1060
chrXVI 560005 560006 . 4160
chrXVI 560007 560008 . 2600
chrXVI 560096 560097 . 1460
chrXVI 560139 560140 . 200
chrXVI 560144 560145 . 6420
chrXVI 560155 560156 . 180
chrXVI 560156 560157 . 800
chrXVI 560170 560171 . 160
chrXVI 560174 560175 . 160
chrXVI 560243 560244 . 120
chrXVI 560299 560300 . 120
chrXVI 560358 560359 . 220
chrXVI 560373 560374 . 1620
chrXVI 560383 560384 . 120
chrXVI 560404 560405 . 300
chrXVI 560504 560505 . 120
chrXVI 560512 560513 . 440
chrXVI 560520 560521 . 180
chrXVI 560527 560528 . 220
chrXVI 560543 560544 . 240
chrXVI 560547 560548 . 180
chrXVI 560690 560691 . 160
chrXVI 560724 560725 . 120
chrXVI 560857 560858 . 120
chrXVI 561003 561004 . 320
chrXVI 561044 561045 . 160
chrXVI 561161 561162 . 440
chrXVI 561174 561175 . 180
chrXVI 561201 561202 . 480
chrXVI 561206 561207 . 200
chrXVI 561232 561233 . 200
chrXVI 561340 561341 . 740
chrXVI 561355 561356 . 140
chrXVI 561537 561538 . 120
chrXVI 561556 561557 . 220
chrXVI 561578 561579 . 240
chrXVI 561594 561595 . 400
chrXVI 561608 561609 . 120
chrXVI 561609 561610 . 300
chrXVI 561618 561619 . 300
chrXVI 561619 561620 . 220
chrXVI 561629 561630 . 140
chrXVI 561635 561636 . 280
chrXVI 561649 561650 . 120
chrXVI 561772 561773 . 140
chrXVI 562266 562267 . 140
chrXVI 562309 562310 . 260
chrXVI 562462 562463 . 120
chrXVI 562895 562896 . 380
chrXVI 563030 563031 . 320
chrXVI 563043 563044 . 600
chrXVI 563082 563083 . 740
chrXVI 563194 563195 . 1960
chrXVI 563210 563211 . 140
chrXVI 563351 563352 . 120
chrXVI 563367 563368 . 3280
chrXVI 563371 563372 . 360
chrXVI 563461 563462 . 1600
chrXVI 563523 563524 . 200
chrXVI 563534 563535 . 180
chrXVI 563619 563620 . 1160
chrXVI 563631 563632 . 500
chrXVI 563643 563644 . 840
chrXVI 563688 563689 . 580
chrXVI 563731 563732 . 220
chrXVI 563841 563842 . 2160
chrXVI 563846 563847 . 140
chrXVI 563852 563853 . 1580
chrXVI 563854 563855 . 140
chrXVI 563858 563859 . 200
chrXVI 563862 563863 . 200
chrXVI 563897 563898 . 1380
chrXVI 563907 563908 . 600
chrXVI 563915 563916 . 280
chrXVI 563925 563926 . 540
chrXVI 563927 563928 . 120
chrXVI 563941 563942 . 240
chrXVI 563957 563958 . 860
chrXVI 563959 563960 . 120
chrXVI 563967 563968 . 280
chrXVI 563983 563984 . 180
chrXVI 564021 564022 . 140
chrXVI 564113 564114 . 120
chrXVI 564275 564276 . 220
chrXVI 564300 564301 . 280
chrXVI 564449 564450 . 140
chrXVI 564478 564479 . 260
chrXVI 564500 564501 . 1120
chrXVI 564584 564585 . 820
chrXVI 564678 564679 . 560
chrXVI 565065 565066 . 360
chrXVI 565079 565080 . 800
chrXVI 565087 565088 . 520
chrXVI 565120 565121 . 660
chrXVI 565127 565128 . 340
chrXVI 565156 565157 . 580
chrXVI 565157 565158 . 620
chrXVI 565161 565162 . 320
chrXVI 565195 565196 . 1080
chrXVI 565211 565212 . 340
chrXVI 565214 565215 . 2240
chrXVI 565221 565222 . 240
chrXVI 565227 565228 . 280
chrXVI 565242 565243 . 120
chrXVI 565249 565250 . 660
chrXVI 565252 565253 . 320
chrXVI 565393 565394 . 240
chrXVI 565398 565399 . 240
chrXVI 565420 565421 . 1180
chrXVI 565453 565454 . 2580
chrXVI 565598 565599 . 240
chrXVI 565602 565603 . 120
chrXVI 565755 565756 . 1240
chrXVI 565762 565763 . 560
chrXVI 565796 565797 . 240
chrXVI 565866 565867 . 120
chrXVI 565909 565910 . 940
chrXVI 565930 565931 . 220
chrXVI 566099 566100 . 120
chrXVI 566151 566152 . 280
chrXVI 566160 566161 . 440
chrXVI 566213 566214 . 200
chrXVI 566291 566292 . 280
chrXVI 566354 566355 . 240
chrXVI 566488 566489 . 200
chrXVI 566529 566530 . 720
chrXVI 566535 566536 . 160
chrXVI 566539 566540 . 260
chrXVI 566539 566540 . 600
chrXVI 566547 566548 . 120
chrXVI 566561 566562 . 2980
chrXVI 566650 566651 . 140
chrXVI 566718 566719 . 120
chrXVI 566770 566771 . 220
chrXVI 566804 566805 . 240
chrXVI 566822 566823 . 260
chrXVI 566843 566844 . 660
chrXVI 566847 566848 . 120
chrXVI 566859 566860 . 400
chrXVI 566875 566876 . 920
chrXVI 566891 566892 . 160
chrXVI 566904 566905 . 160
chrXVI 566913 566914 . 140
chrXVI 566927 566928 . 120
chrXVI 566943 566944 . 220
chrXVI 566944 566945 . 420
chrXVI 566960 566961 . 860
chrXVI 566960 566961 . 140
chrXVI 566963 566964 . 380
chrXVI 566965 566966 . 360
chrXVI 566968 566969 . 340
chrXVI 566970 566971 . 1000
chrXVI 566978 566979 . 4580
chrXVI 566995 566996 . 140
chrXVI 567000 567001 . 220
chrXVI 567004 567005 . 360
chrXVI 567008 567009 . 160
chrXVI 567011 567012 . 120
chrXVI 567013 567014 . 2580
chrXVI 567026 567027 . 460
chrXVI 567039 567040 . 860
chrXVI 567048 567049 . 340
chrXVI 567048 567049 . 620
chrXVI 567050 567051 . 840
chrXVI 567068 567069 . 660
chrXVI 567072 567073 . 120
chrXVI 567073 567074 . 140
chrXVI 567076 567077 . 180
chrXVI 567085 567086 . 880
chrXVI 567112 567113 . 200
chrXVI 567114 567115 . 240
chrXVI 567142 567143 . 160
chrXVI 567155 567156 . 140
chrXVI 567294 567295 . 320
chrXVI 567305 567306 . 140
chrXVI 567440 567441 . 1040
chrXVI 567449 567450 . 200
chrXVI 567461 567462 . 600
chrXVI 567468 567469 . 240
chrXVI 567489 567490 . 120
chrXVI 567631 567632 . 2140
chrXVI 567636 567637 . 1660
chrXVI 567639 567640 . 420
chrXVI 567643 567644 . 720
chrXVI 567652 567653 . 140
chrXVI 567687 567688 . 140
chrXVI 567690 567691 . 160
chrXVI 567696 567697 . 480
chrXVI 567717 567718 . 280
chrXVI 567726 567727 . 220
chrXVI 567727 567728 . 400
chrXVI 567730 567731 . 320
chrXVI 567739 567740 . 660
chrXVI 567804 567805 . 380
chrXVI 567809 567810 . 320
chrXVI 567812 567813 . 620
chrXVI 567884 567885 . 240
chrXVI 567986 567987 . 280
chrXVI 568023 568024 . 160
chrXVI 568046 568047 . 360
chrXVI 568081 568082 . 680
chrXVI 568129 568130 . 120
chrXVI 568163 568164 . 440
chrXVI 568244 568245 . 540
chrXVI 568244 568245 . 300
chrXVI 568250 568251 . 120
chrXVI 568250 568251 . 200
chrXVI 568270 568271 . 360
chrXVI 568376 568377 . 420
chrXVI 568387 568388 . 200
chrXVI 568534 568535 . 780
chrXVI 569036 569037 . 240
chrXVI 569047 569048 . 120
chrXVI 569146 569147 . 1520
chrXVI 569166 569167 . 200
chrXVI 569212 569213 . 140
chrXVI 569217 569218 . 1460
chrXVI 569220 569221 . 220
chrXVI 569245 569246 . 260
chrXVI 569291 569292 . 580
chrXVI 569297 569298 . 400
chrXVI 569306 569307 . 1480
chrXVI 569314 569315 . 2480
chrXVI 569335 569336 . 1300
chrXVI 569351 569352 . 420
chrXVI 569424 569425 . 120
chrXVI 569478 569479 . 560
chrXVI 569483 569484 . 380
chrXVI 569486 569487 . 620
chrXVI 569801 569802 . 720
chrXVI 570481 570482 . 1180
chrXVI 570566 570567 . 1100
chrXVI 570590 570591 . 360
chrXVI 570678 570679 . 940
chrXVI 570711 570712 . 220
chrXVI 570724 570725 . 120
chrXVI 570757 570758 . 680
chrXVI 570859 570860 . 1180
chrXVI 570939 570940 . 220
chrXVI 571025 571026 . 220
chrXVI 571194 571195 . 240
chrXVI 571218 571219 . 120
chrXVI 571221 571222 . 160
chrXVI 571235 571236 . 1980
chrXVI 571403 571404 . 380
chrXVI 571418 571419 . 180
chrXVI 571650 571651 . 300
chrXVI 571706 571707 . 160
chrXVI 571901 571902 . 340
chrXVI 572069 572070 . 260
chrXVI 572186 572187 . 1220
chrXVI 572256 572257 . 320
chrXVI 572268 572269 . 520
chrXVI 572286 572287 . 580
chrXVI 572299 572300 . 160
chrXVI 572304 572305 . 360
chrXVI 572323 572324 . 120
chrXVI 572350 572351 . 140
chrXVI 572359 572360 . 2100
chrXVI 572367 572368 . 460
chrXVI 572373 572374 . 3500
chrXVI 572385 572386 . 5140
chrXVI 572405 572406 . 1400
chrXVI 572406 572407 . 400
chrXVI 572406 572407 . 140
chrXVI 572408 572409 . 1360
chrXVI 572408 572409 . 740
chrXVI 572409 572410 . 120
chrXVI 572412 572413 . 440
chrXVI 572434 572435 . 1120
chrXVI 572440 572441 . 660
chrXVI 572448 572449 . 2140
chrXVI 572454 572455 . 460
chrXVI 572458 572459 . 240
chrXVI 572465 572466 . 4460
chrXVI 572466 572467 . 200
chrXVI 572476 572477 . 2640
chrXVI 572477 572478 . 120
chrXVI 572478 572479 . 120
chrXVI 572478 572479 . 2360
chrXVI 572485 572486 . 340
chrXVI 572486 572487 . 800
chrXVI 572490 572491 . 4080
chrXVI 572490 572491 . 120
chrXVI 572491 572492 . 200
chrXVI 572491 572492 . 1040
chrXVI 572492 572493 . 120
chrXVI 572496 572497 . 920
chrXVI 572497 572498 . 340
chrXVI 572497 572498 . 120
chrXVI 572498 572499 . 120
chrXVI 572498 572499 . 4300
chrXVI 572499 572500 . 1300
chrXVI 572499 572500 . 200
chrXVI 572506 572507 . 5040
chrXVI 572518 572519 . 6300
chrXVI 572519 572520 . 1020
chrXVI 572519 572520 . 180
chrXVI 572520 572521 . 120
chrXVI 572520 572521 . 180
chrXVI 572542 572543 . 180
chrXVI 572542 572543 . 1560
chrXVI 572557 572558 . 120
chrXVI 572561 572562 . 4300
chrXVI 572567 572568 . 220
chrXVI 572591 572592 . 120
chrXVI 572597 572598 . 2160
chrXVI 572613 572614 . 120
chrXVI 572630 572631 . 380
chrXVI 572636 572637 . 7860
chrXVI 572654 572655 . 120
chrXVI 572677 572678 . 120
chrXVI 572686 572687 . 220
chrXVI 572720 572721 . 260
chrXVI 572785 572786 . 420
chrXVI 572805 572806 . 160
chrXVI 573286 573287 . 1820
chrXVI 573470 573471 . 500
chrXVI 573572 573573 . 180
chrXVI 573810 573811 . 160
chrXVI 573897 573898 . 460
chrXVI 573918 573919 . 1180
chrXVI 574088 574089 . 180
chrXVI 574295 574296 . 360
chrXVI 574417 574418 . 240
chrXVI 574865 574866 . 240
chrXVI 574917 574918 . 7080
chrXVI 575037 575038 . 1260
chrXVI 575065 575066 . 200
chrXVI 575101 575102 . 140
chrXVI 575264 575265 . 220
chrXVI 575284 575285 . 180
chrXVI 575292 575293 . 180
chrXVI 575333 575334 . 120
chrXVI 575408 575409 . 120
chrXVI 575614 575615 . 120
chrXVI 575663 575664 . 140
chrXVI 575664 575665 . 120
chrXVI 575669 575670 . 180
chrXVI 575767 575768 . 1180
chrXVI 575789 575790 . 140
chrXVI 575796 575797 . 180
chrXVI 576012 576013 . 1680
chrXVI 576051 576052 . 380
chrXVI 576066 576067 . 340
chrXVI 576083 576084 . 1720
chrXVI 576221 576222 . 1040
chrXVI 576245 576246 . 540
chrXVI 576252 576253 . 2460
chrXVI 576299 576300 . 220
chrXVI 576312 576313 . 180
chrXVI 576315 576316 . 640
chrXVI 576316 576317 . 120
chrXVI 576318 576319 . 480
chrXVI 576326 576327 . 1760
chrXVI 576341 576342 . 440
chrXVI 576393 576394 . 860
chrXVI 576563 576564 . 1000
chrXVI 576676 576677 . 500
chrXVI 577151 577152 . 1160
chrXVI 577374 577375 . 120
chrXVI 577421 577422 . 160
chrXVI 581370 581371 . 2140
chrXVI 581376 581377 . 140
chrXVI 581380 581381 . 420
chrXVI 581422 581423 . 400
chrXVI 581426 581427 . 2420
chrXVI 581437 581438 . 1120
chrXVI 581442 581443 . 280
chrXVI 581448 581449 . 760
chrXVI 581450 581451 . 3440
chrXVI 581463 581464 . 360
chrXVI 581473 581474 . 740
chrXVI 581482 581483 . 180
chrXVI 581621 581622 . 820
chrXVI 581629 581630 . 1180
chrXVI 581796 581797 . 440
chrXVI 581810 581811 . 400
chrXVI 581821 581822 . 900
chrXVI 581835 581836 . 280
chrXVI 581960 581961 . 340
chrXVI 581965 581966 . 340
chrXVI 581988 581989 . 980
chrXVI 581998 581999 . 400
chrXVI 582003 582004 . 140
chrXVI 582070 582071 . 120
chrXVI 582157 582158 . 1280
chrXVI 582167 582168 . 120
chrXVI 582167 582168 . 3820
chrXVI 582181 582182 . 2320
chrXVI 582215 582216 . 7900
chrXVI 582302 582303 . 180
chrXVI 582397 582398 . 120
chrXVI 582526 582527 . 4880
chrXVI 582530 582531 . 1180
chrXVI 582827 582828 . 1600
chrXVI 582840 582841 . 540
chrXVI 582854 582855 . 1260
chrXVI 582858 582859 . 740
chrXVI 582861 582862 . 980
chrXVI 582863 582864 . 1880
chrXVI 582866 582867 . 120
chrXVI 582869 582870 . 2000
chrXVI 582885 582886 . 120
chrXVI 582888 582889 . 240
chrXVI 582922 582923 . 700
chrXVI 582935 582936 . 1760
chrXVI 582948 582949 . 160
chrXVI 582989 582990 . 940
chrXVI 583003 583004 . 900
chrXVI 583019 583020 . 120
chrXVI 583034 583035 . 500
chrXVI 583034 583035 . 260
chrXVI 583047 583048 . 340
chrXVI 583054 583055 . 400
chrXVI 583057 583058 . 120
chrXVI 583069 583070 . 460
chrXVI 583069 583070 . 440
chrXVI 583071 583072 . 120
chrXVI 583181 583182 . 560
chrXVI 583237 583238 . 460
chrXVI 583362 583363 . 480
chrXVI 583386 583387 . 140
chrXVI 583397 583398 . 180
chrXVI 583403 583404 . 180
chrXVI 583488 583489 . 1500
chrXVI 583551 583552 . 180
chrXVI 583558 583559 . 680
chrXVI 583560 583561 . 360
chrXVI 583703 583704 . 1700
chrXVI 583712 583713 . 900
chrXVI 583943 583944 . 1000
chrXVI 584022 584023 . 380
chrXVI 584025 584026 . 1480
chrXVI 584150 584151 . 500
chrXVI 584161 584162 . 600
chrXVI 584173 584174 . 2040
chrXVI 584181 584182 . 1820
chrXVI 584181 584182 . 1100
chrXVI 584182 584183 . 120
chrXVI 584189 584190 . 520
chrXVI 584200 584201 . 3440
chrXVI 584202 584203 . 240
chrXVI 584243 584244 . 120
chrXVI 584263 584264 . 160
chrXVI 584269 584270 . 1460
chrXVI 584279 584280 . 180
chrXVI 584961 584962 . 380
chrXVI 585013 585014 . 2220
chrXVI 585122 585123 . 5420
chrXVI 585302 585303 . 300
chrXVI 585495 585496 . 2800
chrXVI 585649 585650 . 520
chrXVI 585800 585801 . 1220
chrXVI 585841 585842 . 240
chrXVI 585844 585845 . 680
chrXVI 585849 585850 . 260
chrXVI 586046 586047 . 580
chrXVI 586091 586092 . 200
chrXVI 586132 586133 . 1260
chrXVI 586140 586141 . 1060
chrXVI 586156 586157 . 140
chrXVI 586225 586226 . 200
chrXVI 586245 586246 . 380
chrXVI 586253 586254 . 720
chrXVI 586264 586265 . 400
chrXVI 586285 586286 . 180
chrXVI 586299 586300 . 440
chrXVI 586301 586302 . 420
chrXVI 586311 586312 . 780
chrXVI 586313 586314 . 280
chrXVI 586412 586413 . 360
chrXVI 586424 586425 . 120
chrXVI 586509 586510 . 180
chrXVI 586560 586561 . 740
chrXVI 586588 586589 . 1680
chrXVI 586618 586619 . 200
chrXVI 586649 586650 . 160
chrXVI 586652 586653 . 160
chrXVI 586666 586667 . 260
chrXVI 586938 586939 . 140
chrXVI 586981 586982 . 120
chrXVI 587017 587018 . 320
chrXVI 587056 587057 . 740
chrXVI 587066 587067 . 1720
chrXVI 587086 587087 . 840
chrXVI 587092 587093 . 200
chrXVI 587105 587106 . 760
chrXVI 587204 587205 . 140
chrXVI 587209 587210 . 520
chrXVI 587413 587414 . 780
chrXVI 587461 587462 . 140
chrXVI 587522 587523 . 140
chrXVI 587522 587523 . 320
chrXVI 587529 587530 . 120
chrXVI 587591 587592 . 140
chrXVI 587594 587595 . 140
chrXVI 587598 587599 . 120
chrXVI 587608 587609 . 140
chrXVI 587615 587616 . 180
chrXVI 587656 587657 . 140
chrXVI 588026 588027 . 420
chrXVI 588101 588102 . 660
chrXVI 588338 588339 . 460
chrXVI 588421 588422 . 640
chrXVI 588462 588463 . 740
chrXVI 588475 588476 . 1400
chrXVI 588483 588484 . 2060
chrXVI 588589 588590 . 380
chrXVI 588611 588612 . 200
chrXVI 588625 588626 . 120
chrXVI 588700 588701 . 140
chrXVI 588724 588725 . 220
chrXVI 588725 588726 . 120
chrXVI 588791 588792 . 120
chrXVI 588854 588855 . 120
chrXVI 589108 589109 . 600
chrXVI 589277 589278 . 780
chrXVI 589360 589361 . 760
chrXVI 589590 589591 . 1420
chrXVI 589945 589946 . 140
chrXVI 589981 589982 . 380
chrXVI 590138 590139 . 820
chrXVI 590327 590328 . 280
chrXVI 590460 590461 . 1000
chrXVI 590479 590480 . 1840
chrXVI 590571 590572 . 120
chrXVI 590688 590689 . 140
chrXVI 591191 591192 . 820
chrXVI 591207 591208 . 660
chrXVI 591213 591214 . 420
chrXVI 591224 591225 . 320
chrXVI 591391 591392 . 120
chrXVI 591431 591432 . 140
chrXVI 591500 591501 . 2200
chrXVI 591542 591543 . 320
chrXVI 591575 591576 . 120
chrXVI 591578 591579 . 800
chrXVI 591598 591599 . 340
chrXVI 591648 591649 . 120
chrXVI 591651 591652 . 160
chrXVI 592037 592038 . 280
chrXVI 592217 592218 . 160
chrXVI 592226 592227 . 2140
chrXVI 592314 592315 . 180
chrXVI 592325 592326 . 220
chrXVI 593226 593227 . 420
chrXVI 593234 593235 . 140
chrXVI 593279 593280 . 480
chrXVI 593341 593342 . 240
chrXVI 593346 593347 . 1700
chrXVI 593381 593382 . 180
chrXVI 593826 593827 . 980
chrXVI 594044 594045 . 2060
chrXVI 594055 594056 . 5500
chrXVI 594064 594065 . 8520
chrXVI 594194 594195 . 2100
chrXVI 594220 594221 . 520
chrXVI 594226 594227 . 160
chrXVI 594237 594238 . 300
chrXVI 594246 594247 . 500
chrXVI 594259 594260 . 680
chrXVI 594264 594265 . 500
chrXVI 594265 594266 . 720
chrXVI 594442 594443 . 200
chrXVI 594494 594495 . 400
chrXVI 594513 594514 . 140
chrXVI 595297 595298 . 140
chrXVI 595648 595649 . 180
chrXVI 596175 596176 . 120
chrXVI 596344 596345 . 260
chrXVI 596376 596377 . 200
chrXVI 596465 596466 . 1480
chrXVI 596485 596486 . 2580
chrXVI 596521 596522 . 920
chrXVI 596531 596532 . 280
chrXVI 596534 596535 . 700
chrXVI 596544 596545 . 280
chrXVI 596553 596554 . 1440
chrXVI 596580 596581 . 120
chrXVI 596586 596587 . 4980
chrXVI 596599 596600 . 180
chrXVI 596607 596608 . 640
chrXVI 596612 596613 . 140
chrXVI 596618 596619 . 600
chrXVI 596626 596627 . 420
chrXVI 596629 596630 . 340
chrXVI 597103 597104 . 340
chrXVI 599478 599479 . 540
chrXVI 599643 599644 . 1700
chrXVI 599645 599646 . 300
chrXVI 599659 599660 . 360
chrXVI 599664 599665 . 160
chrXVI 599668 599669 . 200
chrXVI 599727 599728 . 600
chrXVI 599729 599730 . 120
chrXVI 599752 599753 . 1900
chrXVI 599757 599758 . 140
chrXVI 599764 599765 . 180
chrXVI 599788 599789 . 160
chrXVI 600411 600412 . 440
chrXVI 600478 600479 . 800
chrXVI 600581 600582 . 400
chrXVI 600620 600621 . 140
chrXVI 601380 601381 . 180
chrXVI 601866 601867 . 200
chrXVI 601900 601901 . 260
chrXVI 601908 601909 . 620
chrXVI 602055 602056 . 140
chrXVI 603632 603633 . 460
chrXVI 603639 603640 . 760
chrXVI 603658 603659 . 120
chrXVI 603658 603659 . 140
chrXVI 603663 603664 . 1100
chrXVI 603669 603670 . 280
chrXVI 603685 603686 . 1800
chrXVI 603694 603695 . 200
chrXVI 603708 603709 . 460
chrXVI 603710 603711 . 120
chrXVI 603714 603715 . 460
chrXVI 603716 603717 . 3540
chrXVI 603722 603723 . 560
chrXVI 603732 603733 . 3400
chrXVI 603760 603761 . 1240
chrXVI 603882 603883 . 400
chrXVI 603912 603913 . 580
chrXVI 603925 603926 . 120
chrXVI 604035 604036 . 480
chrXVI 604300 604301 . 340
chrXVI 604337 604338 . 140
chrXVI 604394 604395 . 1760
chrXVI 604400 604401 . 1240
chrXVI 604447 604448 . 1480
chrXVI 604621 604622 . 240
chrXVI 604949 604950 . 120
chrXVI 605202 605203 . 1140
chrXVI 605394 605395 . 120
chrXVI 605487 605488 . 720
chrXVI 606109 606110 . 260
chrXVI 606114 606115 . 120
chrXVI 606264 606265 . 1000
chrXVI 606543 606544 . 540
chrXVI 606726 606727 . 2020
chrXVI 607241 607242 . 980
chrXVI 607252 607253 . 320
chrXVI 607387 607388 . 140
chrXVI 607397 607398 . 3800
chrXVI 607428 607429 . 280
chrXVI 607496 607497 . 160
chrXVI 607687 607688 . 260
chrXVI 607913 607914 . 220
chrXVI 607949 607950 . 1460
chrXVI 607966 607967 . 140
chrXVI 608119 608120 . 520
chrXVI 608155 608156 . 900
chrXVI 608294 608295 . 280
chrXVI 608307 608308 . 900
chrXVI 608338 608339 . 520
chrXVI 608341 608342 . 800
chrXVI 608344 608345 . 960
chrXVI 608350 608351 . 300
chrXVI 608350 608351 . 160
chrXVI 608389 608390 . 140
chrXVI 608415 608416 . 220
chrXVI 608425 608426 . 140
chrXVI 608473 608474 . 180
chrXVI 608483 608484 . 800
chrXVI 608565 608566 . 720
chrXVI 608611 608612 . 220
chrXVI 609466 609467 . 540
chrXVI 609638 609639 . 3480
chrXVI 609747 609748 . 500
chrXVI 609970 609971 . 420
chrXVI 609984 609985 . 660
chrXVI 610124 610125 . 6920
chrXVI 610131 610132 . 380
chrXVI 610141 610142 . 220
chrXVI 610144 610145 . 160
chrXVI 610147 610148 . 1340
chrXVI 610155 610156 . 2760
chrXVI 610204 610205 . 380
chrXVI 610213 610214 . 6440
chrXVI 610227 610228 . 1780
chrXVI 610248 610249 . 300
chrXVI 610316 610317 . 840
chrXVI 611489 611490 . 800
chrXVI 611657 611658 . 120
chrXVI 611972 611973 . 120
chrXVI 612456 612457 . 120
chrXVI 612670 612671 . 3140
chrXVI 613102 613103 . 620
chrXVI 613233 613234 . 1040
chrXVI 613245 613246 . 600
chrXVI 613326 613327 . 480
chrXVI 614601 614602 . 720
chrXVI 614626 614627 . 2200
chrXVI 614642 614643 . 140
chrXVI 614736 614737 . 220
chrXVI 614752 614753 . 540
chrXVI 614888 614889 . 140
chrXVI 614897 614898 . 120
chrXVI 614911 614912 . 2280
chrXVI 614969 614970 . 220
chrXVI 614994 614995 . 320
chrXVI 615024 615025 . 140
chrXVI 615048 615049 . 220
chrXVI 615104 615105 . 160
chrXVI 615149 615150 . 180
```
