## Supplemental Data 1 for "Rewiring phospholipid biosynthesis reveals robustness in membrane homeostasis and uncovers lipid regulatory players": PC-pex_PE-LD_Kennedy-pathway.bed (part 3 of 3)

```
chrXVI 615282 615283 . 2640
chrXVI 615573 615574 . 200
chrXVI 615586 615587 . 720
chrXVI 615785 615786 . 140
chrXVI 615873 615874 . 400
chrXVI 615931 615932 . 500
chrXVI 615952 615953 . 520
chrXVI 616088 616089 . 120
chrXVI 616090 616091 . 480
chrXVI 616147 616148 . 120
chrXVI 616150 616151 . 160
chrXVI 616433 616434 . 180
chrXVI 616924 616925 . 220
chrXVI 617004 617005 . 360
chrXVI 617076 617077 . 420
chrXVI 617321 617322 . 2200
chrXVI 617786 617787 . 1080
chrXVI 617948 617949 . 1320
chrXVI 618040 618041 . 180
chrXVI 618213 618214 . 360
chrXVI 618822 618823 . 540
chrXVI 618912 618913 . 600
chrXVI 619164 619165 . 1240
chrXVI 619210 619211 . 4420
chrXVI 619294 619295 . 1280
chrXVI 619399 619400 . 2280
chrXVI 619512 619513 . 480
chrXVI 619601 619602 . 180
chrXVI 619725 619726 . 120
chrXVI 619795 619796 . 120
chrXVI 619866 619867 . 120
chrXVI 619896 619897 . 660
chrXVI 619906 619907 . 2320
chrXVI 619908 619909 . 140
chrXVI 619950 619951 . 180
chrXVI 619962 619963 . 160
chrXVI 620019 620020 . 2500
chrXVI 620027 620028 . 120
chrXVI 620125 620126 . 120
chrXVI 620128 620129 . 680
chrXVI 620623 620624 . 2540
chrXVI 620653 620654 . 280
chrXVI 620791 620792 . 200
chrXVI 620928 620929 . 200
chrXVI 621000 621001 . 160
chrXVI 621052 621053 . 120
chrXVI 621107 621108 . 1760
chrXVI 621121 621122 . 240
chrXVI 621140 621141 . 280
chrXVI 621413 621414 . 320
chrXVI 621443 621444 . 140
chrXVI 621533 621534 . 120
chrXVI 621554 621555 . 120
chrXVI 621593 621594 . 340
chrXVI 621639 621640 . 1640
chrXVI 621752 621753 . 420
chrXVI 621812 621813 . 200
chrXVI 621864 621865 . 240
chrXVI 621951 621952 . 280
chrXVI 621998 621999 . 200
chrXVI 622137 622138 . 260
chrXVI 622199 622200 . 980
chrXVI 622345 622346 . 840
chrXVI 622352 622353 . 280
chrXVI 622385 622386 . 7080
chrXVI 622473 622474 . 140
chrXVI 622577 622578 . 160
chrXVI 622610 622611 . 2160
chrXVI 622835 622836 . 520
chrXVI 622999 623000 . 1320
chrXVI 623038 623039 . 680
chrXVI 623040 623041 . 160
chrXVI 623111 623112 . 600
chrXVI 623148 623149 . 200
chrXVI 623246 623247 . 820
chrXVI 623248 623249 . 680
chrXVI 623254 623255 . 880
chrXVI 623261 623262 . 500
chrXVI 623338 623339 . 220
chrXVI 623347 623348 . 120
chrXVI 623353 623354 . 800
chrXVI 623357 623358 . 320
chrXVI 623370 623371 . 160
chrXVI 623483 623484 . 120
chrXVI 623507 623508 . 160
chrXVI 623519 623520 . 120
chrXVI 623777 623778 . 200
chrXVI 623832 623833 . 140
chrXVI 624054 624055 . 380
chrXVI 624054 624055 . 120
chrXVI 624065 624066 . 160
chrXVI 624108 624109 . 280
chrXVI 624111 624112 . 220
chrXVI 624222 624223 . 340
chrXVI 624338 624339 . 3940
chrXVI 624353 624354 . 280
chrXVI 624408 624409 . 4440
chrXVI 624414 624415 . 120
chrXVI 624597 624598 . 480
chrXVI 625960 625961 . 160
chrXVI 626762 626763 . 1900
chrXVI 626950 626951 . 120
chrXVI 627026 627027 . 360
chrXVI 627052 627053 . 1220
chrXVI 627072 627073 . 340
chrXVI 627075 627076 . 2300
chrXVI 627076 627077 . 140
chrXVI 627076 627077 . 160
chrXVI 627080 627081 . 800
chrXVI 627086 627087 . 220
chrXVI 627104 627105 . 180
chrXVI 627108 627109 . 120
chrXVI 627112 627113 . 540
chrXVI 627193 627194 . 220
chrXVI 627334 627335 . 200
chrXVI 627357 627358 . 2380
chrXVI 627479 627480 . 140
chrXVI 627501 627502 . 320
chrXVI 627625 627626 . 280
chrXVI 627701 627702 . 4800
chrXVI 627725 627726 . 260
chrXVI 627746 627747 . 320
chrXVI 627780 627781 . 1100
chrXVI 627841 627842 . 120
chrXVI 627858 627859 . 120
chrXVI 627909 627910 . 1500
chrXVI 627934 627935 . 2660
chrXVI 627958 627959 . 2860
chrXVI 628577 628578 . 120
chrXVI 628623 628624 . 200
chrXVI 628994 628995 . 880
chrXVI 629501 629502 . 660
chrXVI 629507 629508 . 120
chrXVI 629723 629724 . 140
chrXVI 630235 630236 . 460
chrXVI 630382 630383 . 440
chrXVI 631101 631102 . 120
chrXVI 631307 631308 . 300
chrXVI 631318 631319 . 380
chrXVI 631362 631363 . 140
chrXVI 631374 631375 . 140
chrXVI 631409 631410 . 220
chrXVI 631609 631610 . 320
chrXVI 632548 632549 . 560
chrXVI 632586 632587 . 900
chrXVI 633098 633099 . 260
chrXVI 633476 633477 . 200
chrXVI 633722 633723 . 360
chrXVI 633879 633880 . 3820
chrXVI 633900 633901 . 120
chrXVI 633909 633910 . 300
chrXVI 633965 633966 . 900
chrXVI 634047 634048 . 420
chrXVI 634178 634179 . 120
chrXVI 634258 634259 . 220
chrXVI 635040 635041 . 200
chrXVI 635340 635341 . 560
chrXVI 635619 635620 . 1080
chrXVI 636020 636021 . 1080
chrXVI 636489 636490 . 160
chrXVI 636781 636782 . 340
chrXVI 637022 637023 . 540
chrXVI 637357 637358 . 120
chrXVI 639069 639070 . 180
chrXVI 639096 639097 . 160
chrXVI 639136 639137 . 140
chrXVI 639340 639341 . 160
chrXVI 639345 639346 . 640
chrXVI 639377 639378 . 160
chrXVI 639424 639425 . 120
chrXVI 640853 640854 . 480
chrXVI 641188 641189 . 1780
chrXVI 641192 641193 . 220
chrXVI 641199 641200 . 120
chrXVI 641204 641205 . 4440
chrXVI 641387 641388 . 880
chrXVI 641392 641393 . 120
chrXVI 641486 641487 . 620
chrXVI 641508 641509 . 140
chrXVI 641516 641517 . 260
chrXVI 641595 641596 . 180
chrXVI 641600 641601 . 280
chrXVI 641657 641658 . 320
chrXVI 641670 641671 . 240
chrXVI 641673 641674 . 1960
chrXVI 641725 641726 . 280
chrXVI 641727 641728 . 160
chrXVI 641764 641765 . 120
chrXVI 641774 641775 . 200
chrXVI 641792 641793 . 120
chrXVI 641803 641804 . 800
chrXVI 641861 641862 . 3660
chrXVI 641871 641872 . 120
chrXVI 641884 641885 . 1360
chrXVI 641905 641906 . 180
chrXVI 643397 643398 . 120
chrXVI 643546 643547 . 900
chrXVI 643551 643552 . 2300
chrXVI 643557 643558 . 360
chrXVI 643607 643608 . 320
chrXVI 643611 643612 . 240
chrXVI 643667 643668 . 520
chrXVI 643670 643671 . 520
chrXVI 643704 643705 . 2320
chrXVI 643731 643732 . 320
chrXVI 643748 643749 . 5600
chrXVI 643759 643760 . 140
chrXVI 643781 643782 . 640
chrXVI 643792 643793 . 580
chrXVI 644884 644885 . 800
chrXVI 644892 644893 . 400
chrXVI 645036 645037 . 240
chrXVI 645115 645116 . 180
chrXVI 645139 645140 . 160
chrXVI 645145 645146 . 400
chrXVI 645222 645223 . 380
chrXVI 645254 645255 . 4020
chrXVI 645259 645260 . 600
chrXVI 645262 645263 . 120
chrXVI 645263 645264 . 580
chrXVI 645263 645264 . 2900
chrXVI 645265 645266 . 140
chrXVI 645265 645266 . 140
chrXVI 645271 645272 . 1080
chrXVI 645285 645286 . 200
chrXVI 645286 645287 . 120
chrXVI 645293 645294 . 2940
chrXVI 645299 645300 . 2860
chrXVI 645431 645432 . 300
chrXVI 645436 645437 . 120
chrXVI 645454 645455 . 360
chrXVI 645471 645472 . 360
chrXVI 645491 645492 . 760
chrXVI 645508 645509 . 140
chrXVI 645571 645572 . 820
chrXVI 645577 645578 . 240
chrXVI 645615 645616 . 240
chrXVI 645657 645658 . 1900
chrXVI 645671 645672 . 280
chrXVI 645725 645726 . 140
chrXVI 645735 645736 . 420
chrXVI 645739 645740 . 3580
chrXVI 645815 645816 . 1560
chrXVI 645866 645867 . 740
chrXVI 646082 646083 . 160
chrXVI 646153 646154 . 120
chrXVI 646286 646287 . 160
chrXVI 646346 646347 . 300
chrXVI 646415 646416 . 120
chrXVI 646454 646455 . 720
chrXVI 646561 646562 . 3580
chrXVI 646579 646580 . 400
chrXVI 646604 646605 . 2400
chrXVI 646631 646632 . 120
chrXVI 646749 646750 . 140
chrXVI 646891 646892 . 520
chrXVI 646902 646903 . 300
chrXVI 646910 646911 . 200
chrXVI 646917 646918 . 1960
chrXVI 646941 646942 . 180
chrXVI 646942 646943 . 160
chrXVI 646946 646947 . 200
chrXVI 646971 646972 . 120
chrXVI 647140 647141 . 2540
chrXVI 647184 647185 . 320
chrXVI 647213 647214 . 160
chrXVI 647218 647219 . 420
chrXVI 647221 647222 . 760
chrXVI 647231 647232 . 520
chrXVI 647233 647234 . 680
chrXVI 647244 647245 . 240
chrXVI 647781 647782 . 180
chrXVI 647899 647900 . 340
chrXVI 647911 647912 . 340
chrXVI 647933 647934 . 160
chrXVI 648056 648057 . 160
chrXVI 648425 648426 . 480
chrXVI 648430 648431 . 1620
chrXVI 648441 648442 . 400
chrXVI 648455 648456 . 1180
chrXVI 648509 648510 . 400
chrXVI 648536 648537 . 180
chrXVI 649922 649923 . 120
chrXVI 649929 649930 . 960
chrXVI 650020 650021 . 3340
chrXVI 650076 650077 . 140
chrXVI 650125 650126 . 300
chrXVI 650155 650156 . 220
chrXVI 651146 651147 . 120
chrXVI 651363 651364 . 120
chrXVI 651817 651818 . 600
chrXVI 651838 651839 . 1000
chrXVI 651841 651842 . 120
chrXVI 652052 652053 . 120
chrXVI 652880 652881 . 340
chrXVI 653358 653359 . 240
chrXVI 653647 653648 . 120
chrXVI 653681 653682 . 180
chrXVI 653798 653799 . 4600
chrXVI 653834 653835 . 120
chrXVI 653836 653837 . 900
chrXVI 653867 653868 . 160
chrXVI 653873 653874 . 340
chrXVI 654022 654023 . 240
chrXVI 654053 654054 . 200
chrXVI 654076 654077 . 300
chrXVI 654076 654077 . 120
chrXVI 654089 654090 . 120
chrXVI 654092 654093 . 240
chrXVI 655130 655131 . 220
chrXVI 655180 655181 . 480
chrXVI 655807 655808 . 320
chrXVI 655954 655955 . 480
chrXVI 656132 656133 . 180
chrXVI 656425 656426 . 320
chrXVI 656470 656471 . 680
chrXVI 656482 656483 . 120
chrXVI 656620 656621 . 2020
chrXVI 656649 656650 . 120
chrXVI 656708 656709 . 240
chrXVI 656720 656721 . 3640
chrXVI 656727 656728 . 940
chrXVI 657391 657392 . 140
chrXVI 657453 657454 . 440
chrXVI 657459 657460 . 120
chrXVI 657477 657478 . 1300
chrXVI 658132 658133 . 820
chrXVI 659082 659083 . 1780
chrXVI 659084 659085 . 2220
chrXVI 661051 661052 . 140
chrXVI 661217 661218 . 140
chrXVI 661264 661265 . 280
chrXVI 661965 661966 . 220
chrXVI 662454 662455 . 140
chrXVI 663261 663262 . 260
chrXVI 663496 663497 . 5420
chrXVI 663508 663509 . 840
chrXVI 663672 663673 . 1400
chrXVI 663778 663779 . 200
chrXVI 664486 664487 . 320
chrXVI 664723 664724 . 380
chrXVI 664749 664750 . 1020
chrXVI 664790 664791 . 200
chrXVI 664794 664795 . 2020
chrXVI 664801 664802 . 460
chrXVI 664819 664820 . 540
chrXVI 664820 664821 . 780
chrXVI 664856 664857 . 120
chrXVI 664859 664860 . 900
chrXVI 664872 664873 . 160
chrXVI 664880 664881 . 3880
chrXVI 665065 665066 . 280
chrXVI 665099 665100 . 1260
chrXVI 665216 665217 . 360
chrXVI 665223 665224 . 280
chrXVI 665406 665407 . 140
chrXVI 665513 665514 . 120
chrXVI 665711 665712 . 440
chrXVI 665841 665842 . 860
chrXVI 665915 665916 . 180
chrXVI 665997 665998 . 1760
chrXVI 666046 666047 . 160
chrXVI 666066 666067 . 140
chrXVI 666094 666095 . 340
chrXVI 666766 666767 . 1440
chrXVI 666774 666775 . 200
chrXVI 667347 667348 . 220
chrXVI 667449 667450 . 820
chrXVI 667454 667455 . 280
chrXVI 667472 667473 . 220
chrXVI 667503 667504 . 1180
chrXVI 667546 667547 . 160
chrXVI 667552 667553 . 200
chrXVI 667562 667563 . 220
chrXVI 667563 667564 . 1860
chrXVI 667579 667580 . 1080
chrXVI 667604 667605 . 320
chrXVI 667743 667744 . 240
chrXVI 669068 669069 . 180
chrXVI 669478 669479 . 4540
chrXVI 670400 670401 . 520
chrXVI 670795 670796 . 200
chrXVI 670961 670962 . 360
chrXVI 671004 671005 . 2460
chrXVI 671047 671048 . 220
chrXVI 671049 671050 . 200
chrXVI 671064 671065 . 380
chrXVI 672203 672204 . 4500
chrXVI 672385 672386 . 320
chrXVI 672407 672408 . 120
chrXVI 672411 672412 . 1660
chrXVI 673400 673401 . 180
chrXVI 673525 673526 . 1000
chrXVI 673569 673570 . 640
chrXVI 673582 673583 . 580
chrXVI 673584 673585 . 120
chrXVI 673590 673591 . 640
chrXVI 674443 674444 . 6260
chrXVI 674567 674568 . 1220
chrXVI 675750 675751 . 1420
chrXVI 675772 675773 . 200
chrXVI 675784 675785 . 160
chrXVI 675791 675792 . 200
chrXVI 675982 675983 . 380
chrXVI 676187 676188 . 660
chrXVI 676325 676326 . 940
chrXVI 676511 676512 . 260
chrXVI 676679 676680 . 480
chrXVI 676957 676958 . 740
chrXVI 676965 676966 . 1720
chrXVI 677020 677021 . 580
chrXVI 677110 677111 . 1960
chrXVI 677281 677282 . 240
chrXVI 677312 677313 . 500
chrXVI 677736 677737 . 400
chrXVI 677742 677743 . 180
chrXVI 678080 678081 . 280
chrXVI 678209 678210 . 500
chrXVI 678446 678447 . 320
chrXVI 678449 678450 . 200
chrXVI 678452 678453 . 220
chrXVI 678468 678469 . 660
chrXVI 678476 678477 . 4320
chrXVI 678494 678495 . 260
chrXVI 678517 678518 . 600
chrXVI 678736 678737 . 140
chrXVI 678805 678806 . 580
chrXVI 678819 678820 . 580
chrXVI 678956 678957 . 120
chrXVI 679091 679092 . 1000
chrXVI 679121 679122 . 460
chrXVI 679351 679352 . 240
chrXVI 679355 679356 . 220
chrXVI 679356 679357 . 120
chrXVI 679379 679380 . 120
chrXVI 679465 679466 . 440
chrXVI 679695 679696 . 120
chrXVI 681173 681174 . 160
chrXVI 681365 681366 . 680
chrXVI 681375 681376 . 120
chrXVI 681510 681511 . 280
chrXVI 681867 681868 . 720
chrXVI 682017 682018 . 300
chrXVI 682023 682024 . 1720
chrXVI 682042 682043 . 2220
chrXVI 682087 682088 . 1240
chrXVI 682122 682123 . 120
chrXVI 682136 682137 . 560
chrXVI 682883 682884 . 300
chrXVI 682952 682953 . 540
chrXVI 683229 683230 . 180
chrXVI 684236 684237 . 5880
chrXVI 684425 684426 . 240
chrXVI 685518 685519 . 720
chrXVI 685529 685530 . 120
chrXVI 685609 685610 . 120
chrXVI 685693 685694 . 180
chrXVI 685705 685706 . 1560
chrXVI 685766 685767 . 120
chrXVI 685769 685770 . 840
chrXVI 685782 685783 . 600
chrXVI 685813 685814 . 600
chrXVI 685816 685817 . 600
chrXVI 687390 687391 . 660
chrXVI 687827 687828 . 260
chrXVI 687998 687999 . 140
chrXVI 688003 688004 . 160
chrXVI 688026 688027 . 240
chrXVI 688026 688027 . 300
chrXVI 688039 688040 . 120
chrXVI 688040 688041 . 320
chrXVI 688066 688067 . 1400
chrXVI 688208 688209 . 460
chrXVI 688282 688283 . 140
chrXVI 688409 688410 . 240
chrXVI 688443 688444 . 260
chrXVI 688451 688452 . 640
chrXVI 688557 688558 . 120
chrXVI 688610 688611 . 360
chrXVI 688954 688955 . 120
chrXVI 688982 688983 . 140
chrXVI 689482 689483 . 880
chrXVI 689796 689797 . 120
chrXVI 689810 689811 . 1060
chrXVI 689837 689838 . 460
chrXVI 689846 689847 . 2120
chrXVI 689915 689916 . 1660
chrXVI 689947 689948 . 1020
chrXVI 690156 690157 . 200
chrXVI 690287 690288 . 320
chrXVI 690596 690597 . 2140
chrXVI 691027 691028 . 940
chrXVI 691791 691792 . 920
chrXVI 691817 691818 . 800
chrXVI 691867 691868 . 700
chrXVI 692043 692044 . 480
chrXVI 692354 692355 . 160
chrXVI 692524 692525 . 180
chrXVI 694761 694762 . 120
chrXVI 694970 694971 . 780
chrXVI 695006 695007 . 180
chrXVI 695025 695026 . 160
chrXVI 695125 695126 . 880
chrXVI 695128 695129 . 200
chrXVI 695170 695171 . 140
chrXVI 695173 695174 . 400
chrXVI 695174 695175 . 120
chrXVI 695192 695193 . 5380
chrXVI 695271 695272 . 320
chrXVI 695275 695276 . 580
chrXVI 695279 695280 . 160
chrXVI 695286 695287 . 480
chrXVI 695306 695307 . 320
chrXVI 695414 695415 . 160
chrXVI 695439 695440 . 320
chrXVI 695447 695448 . 160
chrXVI 695515 695516 . 140
chrXVI 695528 695529 . 880
chrXVI 695581 695582 . 420
chrXVI 695602 695603 . 200
chrXVI 695641 695642 . 2560
chrXVI 695791 695792 . 800
chrXVI 695810 695811 . 400
chrXVI 696112 696113 . 160
chrXVI 696306 696307 . 460
chrXVI 696707 696708 . 140
chrXVI 696867 696868 . 880
chrXVI 696882 696883 . 160
chrXVI 696904 696905 . 700
chrXVI 696906 696907 . 240
chrXVI 696924 696925 . 200
chrXVI 696947 696948 . 5440
chrXVI 696954 696955 . 140
chrXVI 696989 696990 . 1640
chrXVI 697003 697004 . 120
chrXVI 697014 697015 . 800
chrXVI 697029 697030 . 140
chrXVI 697106 697107 . 2340
chrXVI 697415 697416 . 120
chrXVI 697503 697504 . 460
chrXVI 697506 697507 . 160
chrXVI 698117 698118 . 600
chrXVI 698466 698467 . 140
chrXVI 698607 698608 . 320
chrXVI 698642 698643 . 180
chrXVI 698646 698647 . 240
chrXVI 698656 698657 . 120
chrXVI 698697 698698 . 120
chrXVI 698702 698703 . 120
chrXVI 698712 698713 . 2160
chrXVI 698740 698741 . 120
chrXVI 698746 698747 . 160
chrXVI 698917 698918 . 120
chrXVI 698919 698920 . 2560
chrXVI 699707 699708 . 740
chrXVI 699743 699744 . 160
chrXVI 699871 699872 . 120
chrXVI 700045 700046 . 180
chrXVI 700077 700078 . 360
chrXVI 700086 700087 . 660
chrXVI 700092 700093 . 280
chrXVI 700101 700102 . 1180
chrXVI 700107 700108 . 680
chrXVI 700110 700111 . 380
chrXVI 700181 700182 . 180
chrXVI 700196 700197 . 120
chrXVI 700202 700203 . 120
chrXVI 700206 700207 . 120
chrXVI 700216 700217 . 140
chrXVI 700231 700232 . 120
chrXVI 700245 700246 . 400
chrXVI 700257 700258 . 640
chrXVI 700287 700288 . 280
chrXVI 700292 700293 . 500
chrXVI 700296 700297 . 180
chrXVI 700298 700299 . 140
chrXVI 700304 700305 . 2160
chrXVI 700323 700324 . 1480
chrXVI 700340 700341 . 760
chrXVI 700345 700346 . 140
chrXVI 700349 700350 . 920
chrXVI 700353 700354 . 640
chrXVI 700356 700357 . 140
chrXVI 700356 700357 . 680
chrXVI 700360 700361 . 600
chrXVI 700394 700395 . 260
chrXVI 700443 700444 . 3240
chrXVI 700450 700451 . 220
chrXVI 700451 700452 . 380
chrXVI 700451 700452 . 160
chrXVI 700453 700454 . 1100
chrXVI 700453 700454 . 220
chrXVI 700454 700455 . 640
chrXVI 700454 700455 . 120
chrXVI 700458 700459 . 300
chrXVI 700460 700461 . 340
chrXVI 700462 700463 . 120
chrXVI 700464 700465 . 200
chrXVI 700468 700469 . 120
chrXVI 700469 700470 . 1000
chrXVI 700469 700470 . 200
chrXVI 700470 700471 . 120
chrXVI 700471 700472 . 220
chrXVI 700472 700473 . 1820
chrXVI 700472 700473 . 440
chrXVI 700473 700474 . 140
chrXVI 700473 700474 . 180
chrXVI 700474 700475 . 4220
chrXVI 700481 700482 . 140
chrXVI 700490 700491 . 300
chrXVI 700499 700500 . 120
chrXVI 700531 700532 . 420
chrXVI 700550 700551 . 160
chrXVI 700559 700560 . 120
chrXVI 701996 701997 . 800
chrXVI 702053 702054 . 160
chrXVI 702057 702058 . 200
chrXVI 702070 702071 . 200
chrXVI 702104 702105 . 1000
chrXVI 702110 702111 . 120
chrXVI 702113 702114 . 200
chrXVI 702118 702119 . 200
chrXVI 702156 702157 . 1200
chrXVI 702159 702160 . 360
chrXVI 702160 702161 . 700
chrXVI 702163 702164 . 120
chrXVI 702178 702179 . 340
chrXVI 702219 702220 . 180
chrXVI 702450 702451 . 340
chrXVI 702502 702503 . 1680
chrXVI 702678 702679 . 2620
chrXVI 702778 702779 . 820
chrXVI 702810 702811 . 160
chrXVI 702898 702899 . 420
chrXVI 702907 702908 . 1960
chrXVI 703066 703067 . 1220
chrXVI 703143 703144 . 1680
chrXVI 703298 703299 . 3960
chrXVI 704010 704011 . 460
chrXVI 704022 704023 . 120
chrXVI 704027 704028 . 500
chrXVI 704749 704750 . 5000
chrXVI 704776 704777 . 120
chrXVI 704784 704785 . 280
chrXVI 704789 704790 . 1220
chrXVI 706763 706764 . 220
chrXVI 706801 706802 . 460
chrXVI 706816 706817 . 280
chrXVI 706984 706985 . 2520
chrXVI 707027 707028 . 440
chrXVI 707493 707494 . 760
chrXVI 707522 707523 . 920
chrXVI 707638 707639 . 2980
chrXVI 707644 707645 . 120
chrXVI 708167 708168 . 820
chrXVI 708212 708213 . 4120
chrXVI 709916 709917 . 380
chrXVI 710029 710030 . 120
chrXVI 710036 710037 . 1140
chrXVI 710047 710048 . 120
chrXVI 713093 713094 . 160
chrXVI 713153 713154 . 140
chrXVI 713168 713169 . 160
chrXVI 713180 713181 . 120
chrXVI 713188 713189 . 1000
chrXVI 713687 713688 . 3600
chrXVI 714149 714150 . 160
chrXVI 714967 714968 . 500
chrXVI 715756 715757 . 120
chrXVI 715926 715927 . 220
chrXVI 716624 716625 . 260
chrXVI 717033 717034 . 220
chrXVI 718292 718293 . 1400
chrXVI 718605 718606 . 1560
chrXVI 718625 718626 . 120
chrXVI 718794 718795 . 120
chrXVI 718983 718984 . 380
chrXVI 719251 719252 . 340
chrXVI 719399 719400 . 260
chrXVI 719422 719423 . 960
chrXVI 719512 719513 . 140
chrXVI 719522 719523 . 120
chrXVI 719533 719534 . 180
chrXVI 720152 720153 . 1220
chrXVI 720205 720206 . 680
chrXVI 720310 720311 . 120
chrXVI 720463 720464 . 1220
chrXVI 720480 720481 . 1460
chrXVI 720530 720531 . 120
chrXVI 720557 720558 . 480
chrXVI 721089 721090 . 500
chrXVI 721314 721315 . 300
chrXVI 721479 721480 . 2380
chrXVI 722299 722300 . 360
chrXVI 722433 722434 . 640
chrXVI 724526 724527 . 1220
chrXVI 724716 724717 . 320
chrXVI 724925 724926 . 160
chrXVI 724992 724993 . 160
chrXVI 725012 725013 . 320
chrXVI 726379 726380 . 1960
chrXVI 726392 726393 . 120
chrXVI 726440 726441 . 760
chrXVI 726452 726453 . 1080
chrXVI 726491 726492 . 160
chrXVI 727097 727098 . 160
chrXVI 728121 728122 . 1260
chrXVI 728349 728350 . 400
chrXVI 728359 728360 . 240
chrXVI 728502 728503 . 720
chrXVI 728935 728936 . 140
chrXVI 728968 728969 . 120
chrXVI 729594 729595 . 1160
chrXVI 729607 729608 . 300
chrXVI 729615 729616 . 540
chrXVI 729629 729630 . 400
chrXVI 729665 729666 . 4700
chrXVI 729694 729695 . 1140
chrXVI 729698 729699 . 220
chrXVI 729714 729715 . 320
chrXVI 729718 729719 . 500
chrXVI 729772 729773 . 540
chrXVI 730019 730020 . 2440
chrXVI 730165 730166 . 5040
chrXVI 730333 730334 . 120
chrXVI 730337 730338 . 180
chrXVI 730345 730346 . 240
chrXVI 730387 730388 . 580
chrXVI 730399 730400 . 1460
chrXVI 730412 730413 . 780
chrXVI 731890 731891 . 120
chrXVI 731914 731915 . 180
chrXVI 731926 731927 . 160
chrXVI 731933 731934 . 140
chrXVI 732181 732182 . 660
chrXVI 732190 732191 . 500
chrXVI 732201 732202 . 400
chrXVI 732218 732219 . 1000
chrXVI 733449 733450 . 460
chrXVI 733519 733520 . 980
chrXVI 734007 734008 . 1660
chrXVI 736529 736530 . 220
chrXVI 736571 736572 . 120
chrXVI 736606 736607 . 160
chrXVI 736744 736745 . 140
chrXVI 736784 736785 . 860
chrXVI 736809 736810 . 140
chrXVI 737976 737977 . 180
chrXVI 739661 739662 . 1580
chrXVI 739671 739672 . 1500
chrXVI 739728 739729 . 1360
chrXVI 739749 739750 . 4180
chrXVI 739855 739856 . 340
chrXVI 739928 739929 . 360
chrXVI 739940 739941 . 2780
chrXVI 739974 739975 . 340
chrXVI 739986 739987 . 120
chrXVI 740075 740076 . 520
chrXVI 740118 740119 . 160
chrXVI 740330 740331 . 440
chrXVI 742239 742240 . 160
chrXVI 742317 742318 . 140
chrXVI 742323 742324 . 5940
chrXVI 744002 744003 . 1160
chrXVI 744276 744277 . 1120
chrXVI 744494 744495 . 280
chrXVI 744566 744567 . 300
chrXVI 744571 744572 . 420
chrXVI 744583 744584 . 220
chrXVI 744622 744623 . 640
chrXVI 744716 744717 . 500
chrXVI 744750 744751 . 180
chrXVI 745231 745232 . 160
chrXVI 745256 745257 . 1920
chrXVI 745272 745273 . 1180
chrXVI 745763 745764 . 1840
chrXVI 747183 747184 . 1020
chrXVI 747186 747187 . 120
chrXVI 747196 747197 . 2300
chrXVI 747207 747208 . 460
chrXVI 747214 747215 . 120
chrXVI 747533 747534 . 180
chrXVI 748217 748218 . 280
chrXVI 748353 748354 . 740
chrXVI 749147 749148 . 180
chrXVI 749157 749158 . 1920
chrXVI 749237 749238 . 120
chrXVI 752000 752001 . 4680
chrXVI 752093 752094 . 1000
chrXVI 752107 752108 . 620
chrXVI 752120 752121 . 120
chrXVI 752179 752180 . 300
chrXVI 752216 752217 . 120
chrXVI 753058 753059 . 160
chrXVI 753061 753062 . 220
chrXVI 753091 753092 . 120
chrXVI 753107 753108 . 1400
chrXVI 753130 753131 . 140
chrXVI 753155 753156 . 360
chrXVI 753165 753166 . 240
chrXVI 753168 753169 . 300
chrXVI 753354 753355 . 300
chrXVI 753385 753386 . 340
chrXVI 753515 753516 . 480
chrXVI 754344 754345 . 420
chrXVI 754519 754520 . 120
chrXVI 754534 754535 . 260
chrXVI 754563 754564 . 1240
chrXVI 754601 754602 . 180
chrXVI 754607 754608 . 640
chrXVI 754636 754637 . 200
chrXVI 754656 754657 . 400
chrXVI 755630 755631 . 260
chrXVI 756252 756253 . 2160
chrXVI 756670 756671 . 5940
chrXVI 756729 756730 . 1860
chrXVI 757210 757211 . 220
chrXVI 757582 757583 . 120
chrXVI 757941 757942 . 140
chrXVI 757965 757966 . 120
chrXVI 758096 758097 . 3940
chrXVI 758443 758444 . 900
chrXVI 758472 758473 . 6720
chrXVI 758493 758494 . 960
chrXVI 758510 758511 . 140
chrXVI 758526 758527 . 120
chrXVI 758532 758533 . 2360
chrXVI 758548 758549 . 560
chrXVI 758562 758563 . 200
chrXVI 758567 758568 . 140
chrXVI 758589 758590 . 120
chrXVI 759565 759566 . 3220
chrXVI 759574 759575 . 1420
chrXVI 759586 759587 . 300
chrXVI 759629 759630 . 1380
chrXVI 759632 759633 . 160
chrXVI 759653 759654 . 720
chrXVI 759660 759661 . 120
chrXVI 759666 759667 . 340
chrXVI 759693 759694 . 160
chrXVI 761898 761899 . 2400
chrXVI 762521 762522 . 920
chrXVI 762848 762849 . 300
chrXVI 763067 763068 . 9600
chrXVI 763217 763218 . 260
chrXVI 763651 763652 . 3660
chrXVI 764613 764614 . 120
chrXVI 765591 765592 . 3860
chrXVI 766685 766686 . 180
chrXVI 766871 766872 . 260
chrXVI 767059 767060 . 620
chrXVI 767147 767148 . 3500
chrXVI 767627 767628 . 120
chrXVI 767636 767637 . 380
chrXVI 767684 767685 . 120
chrXVI 767701 767702 . 200
chrXVI 767868 767869 . 860
chrXVI 768854 768855 . 660
chrXVI 769168 769169 . 700
chrXVI 769244 769245 . 120
chrXVI 769262 769263 . 200
chrXVI 769269 769270 . 120
chrXVI 769277 769278 . 17140
chrXVI 769377 769378 . 160
chrXVI 769381 769382 . 220
chrXVI 770297 770298 . 660
chrXVI 770423 770424 . 160
chrXVI 770467 770468 . 220
chrXVI 770606 770607 . 620
chrXVI 770809 770810 . 420
chrXVI 770828 770829 . 160
chrXVI 770914 770915 . 140
chrXVI 770935 770936 . 260
chrXVI 771062 771063 . 120
chrXVI 771111 771112 . 920
chrXVI 773105 773106 . 480
chrXVI 773244 773245 . 620
chrXVI 773504 773505 . 1500
chrXVI 773538 773539 . 120
chrXVI 773766 773767 . 180
chrXVI 773772 773773 . 200
chrXVI 774300 774301 . 220
chrXVI 774377 774378 . 300
chrXVI 774442 774443 . 140
chrXVI 774572 774573 . 120
chrXVI 774921 774922 . 200
chrXVI 775089 775090 . 1500
chrXVI 775311 775312 . 6360
chrXVI 775490 775491 . 120
chrXVI 775490 775491 . 140
chrXVI 775510 775511 . 180
chrXVI 775533 775534 . 320
chrXVI 775547 775548 . 120
chrXVI 775559 775560 . 460
chrXVI 775598 775599 . 180
chrXVI 775612 775613 . 160
chrXVI 775782 775783 . 200
chrXVI 775828 775829 . 860
chrXVI 775904 775905 . 720
chrXVI 775934 775935 . 180
chrXVI 777020 777021 . 140
chrXVI 777134 777135 . 340
chrXVI 777388 777389 . 640
chrXVI 777483 777484 . 1160
chrXVI 777624 777625 . 160
chrXVI 777794 777795 . 160
chrXVI 778133 778134 . 280
chrXVI 778315 778316 . 180
chrXVI 779291 779292 . 1240
chrXVI 779537 779538 . 2180
chrXVI 779726 779727 . 120
chrXVI 780435 780436 . 1360
chrXVI 780659 780660 . 1160
chrXVI 781078 781079 . 620
chrXVI 781285 781286 . 120
chrXVI 781602 781603 . 1620
chrXVI 781799 781800 . 760
chrXVI 781837 781838 . 980
chrXVI 781870 781871 . 800
chrXVI 781872 781873 . 340
chrXVI 781872 781873 . 140
chrXVI 781922 781923 . 1120
chrXVI 782444 782445 . 2180
chrXVI 782799 782800 . 280
chrXVI 783397 783398 . 200
chrXVI 784361 784362 . 180
chrXVI 785349 785350 . 320
chrXVI 785440 785441 . 200
chrXVI 785450 785451 . 860
chrXVI 785491 785492 . 160
chrXVI 785527 785528 . 300
chrXVI 785537 785538 . 240
chrXVI 785546 785547 . 520
chrXVI 785630 785631 . 3600
chrXVI 785691 785692 . 140
chrXVI 785711 785712 . 1980
chrXVI 785723 785724 . 180
chrXVI 785849 785850 . 1700
chrXVI 785892 785893 . 120
chrXVI 785921 785922 . 140
chrXVI 785937 785938 . 280
chrXVI 785954 785955 . 2360
chrXVI 785978 785979 . 920
chrXVI 785995 785996 . 120
chrXVI 786011 786012 . 120
chrXVI 787194 787195 . 1100
chrXVI 787686 787687 . 1420
chrXVI 787719 787720 . 180
chrXVI 787743 787744 . 200
chrXVI 787752 787753 . 400
chrXVI 787772 787773 . 280
chrXVI 787821 787822 . 340
chrXVI 788314 788315 . 320
chrXVI 788609 788610 . 460
chrXVI 788646 788647 . 180
chrXVI 788946 788947 . 200
chrXVI 789271 789272 . 120
chrXVI 789445 789446 . 300
chrXVI 789601 789602 . 8080
chrXVI 789637 789638 . 280
chrXVI 789649 789650 . 240
chrXVI 789662 789663 . 120
chrXVI 789670 789671 . 740
chrXVI 789715 789716 . 320
chrXVI 789738 789739 . 900
chrXVI 789754 789755 . 720
chrXVI 789842 789843 . 120
chrXVI 789845 789846 . 220
chrXVI 790018 790019 . 180
chrXVI 790035 790036 . 1840
chrXVI 790415 790416 . 640
chrXVI 790468 790469 . 160
chrXVI 790560 790561 . 320
chrXVI 790583 790584 . 580
chrXVI 790608 790609 . 440
chrXVI 790785 790786 . 880
chrXVI 790805 790806 . 260
chrXVI 790885 790886 . 300
chrXVI 791112 791113 . 320
chrXVI 791331 791332 . 140
chrXVI 791805 791806 . 2740
chrXVI 792101 792102 . 160
chrXVI 792223 792224 . 1320
chrXVI 792333 792334 . 300
chrXVI 792521 792522 . 140
chrXVI 792543 792544 . 320
chrXVI 792587 792588 . 280
chrXVI 792613 792614 . 140
chrXVI 792655 792656 . 260
chrXVI 792926 792927 . 660
chrXVI 793416 793417 . 320
chrXVI 793775 793776 . 1520
chrXVI 793830 793831 . 1180
chrXVI 794581 794582 . 120
chrXVI 794585 794586 . 140
chrXVI 795879 795880 . 1740
chrXVI 796100 796101 . 260
chrXVI 797330 797331 . 600
chrXVI 797336 797337 . 120
chrXVI 797468 797469 . 200
chrXVI 797472 797473 . 420
chrXVI 797501 797502 . 1360
chrXVI 797514 797515 . 220
chrXVI 798016 798017 . 120
chrXVI 798153 798154 . 240
chrXVI 798156 798157 . 280
chrXVI 798534 798535 . 180
chrXVI 798703 798704 . 2000
chrXVI 798899 798900 . 8680
chrXVI 798913 798914 . 120
chrXVI 798919 798920 . 1360
chrXVI 801748 801749 . 1100
chrXVI 802042 802043 . 120
chrXVI 802094 802095 . 800
chrXVI 802117 802118 . 440
chrXVI 802122 802123 . 340
chrXVI 802125 802126 . 300
chrXVI 802160 802161 . 120
chrXVI 802268 802269 . 340
chrXVI 804111 804112 . 120
chrXVI 804414 804415 . 960
chrXVI 804717 804718 . 140
chrXVI 810778 810779 . 240
chrXVI 810785 810786 . 120
chrXVI 810811 810812 . 220
chrXVI 810823 810824 . 460
chrXVI 810997 810998 . 140
chrXVI 811135 811136 . 140
chrXVI 811376 811377 . 440
chrXVI 811634 811635 . 140
chrXVI 811651 811652 . 480
chrXVI 811994 811995 . 1340
chrXVI 812746 812747 . 440
chrXVI 812865 812866 . 120
chrXVI 812912 812913 . 180
chrXVI 812926 812927 . 140
chrXVI 812932 812933 . 160
chrXVI 812982 812983 . 120
chrXVI 812998 812999 . 280
chrXVI 814200 814201 . 220
chrXVI 814204 814205 . 1200
chrXVI 814204 814205 . 740
chrXVI 814205 814206 . 820
chrXVI 814208 814209 . 340
chrXVI 814213 814214 . 140
chrXVI 814223 814224 . 160
chrXVI 814450 814451 . 420
chrXVI 815579 815580 . 120
chrXVI 817956 817957 . 640
chrXVI 818150 818151 . 920
chrXVI 818234 818235 . 2500
chrXVI 819296 819297 . 120
chrXVI 819471 819472 . 1720
chrXVI 819899 819900 . 1440
chrXVI 821674 821675 . 120
chrXVI 821866 821867 . 200
chrXVI 821986 821987 . 220
chrXVI 821994 821995 . 160
chrXVI 822066 822067 . 120
chrXVI 822072 822073 . 620
chrXVI 822087 822088 . 160
chrXVI 822095 822096 . 240
chrXVI 822110 822111 . 1940
chrXVI 822143 822144 . 300
chrXVI 822163 822164 . 440
chrXVI 822201 822202 . 200
chrXVI 822234 822235 . 120
chrXVI 822244 822245 . 320
chrXVI 822254 822255 . 360
chrXVI 822310 822311 . 140
chrXVI 822325 822326 . 540
chrXVI 822329 822330 . 1480
chrXVI 822336 822337 . 180
chrXVI 822342 822343 . 4080
chrXVI 822359 822360 . 160
chrXVI 822424 822425 . 1080
chrXVI 822471 822472 . 4380
chrXVI 822742 822743 . 220
chrXVI 822778 822779 . 140
chrXVI 822797 822798 . 380
chrXVI 823610 823611 . 320
chrXVI 823834 823835 . 220
chrXVI 823922 823923 . 140
chrXVI 824161 824162 . 300
chrXVI 824493 824494 . 400
chrXVI 824896 824897 . 3760
chrXVI 824919 824920 . 200
chrXVI 824953 824954 . 380
chrXVI 825071 825072 . 1660
chrXVI 825083 825084 . 200
chrXVI 825243 825244 . 340
chrXVI 825263 825264 . 1960
chrXVI 825277 825278 . 320
chrXVI 825314 825315 . 540
chrXVI 825320 825321 . 1320
chrXVI 825398 825399 . 640
chrXVI 825506 825507 . 500
chrXVI 825540 825541 . 2180
chrXVI 825545 825546 . 180
chrXVI 825590 825591 . 480
chrXVI 826340 826341 . 500
chrXVI 826642 826643 . 420
chrXVI 826728 826729 . 380
chrXVI 827597 827598 . 120
chrXVI 827699 827700 . 820
chrXVI 827861 827862 . 260
chrXVI 827890 827891 . 440
chrXVI 828234 828235 . 380
chrXVI 828257 828258 . 120
chrXVI 828377 828378 . 520
chrXVI 828503 828504 . 4280
chrXVI 828527 828528 . 1720
chrXVI 828676 828677 . 680
chrXVI 828842 828843 . 540
chrXVI 828852 828853 . 180
chrXVI 828866 828867 . 340
chrXVI 828875 828876 . 120
chrXVI 828883 828884 . 2940
chrXVI 828913 828914 . 4460
chrXVI 828924 828925 . 680
chrXVI 829004 829005 . 4520
chrXVI 829015 829016 . 120
chrXVI 829047 829048 . 280
chrXVI 829182 829183 . 500
chrXVI 829238 829239 . 200
chrXVI 829281 829282 . 940
chrXVI 829291 829292 . 180
chrXVI 829356 829357 . 2080
chrXVI 829423 829424 . 400
chrXVI 829425 829426 . 160
chrXVI 829456 829457 . 860
chrXVI 829508 829509 . 140
chrXVI 829558 829559 . 480
chrXVI 829586 829587 . 260
chrXVI 829592 829593 . 360
chrXVI 829618 829619 . 760
chrXVI 829735 829736 . 2860
chrXVI 830199 830200 . 3820
chrXVI 830296 830297 . 600
chrXVI 830317 830318 . 340
chrXVI 830322 830323 . 1060
chrXVI 830551 830552 . 380
chrXVI 830564 830565 . 1680
chrXVI 830622 830623 . 220
chrXVI 830838 830839 . 120
chrXVI 830892 830893 . 440
chrXVI 831053 831054 . 200
chrXVI 831194 831195 . 680
chrXVI 831371 831372 . 140
chrXVI 831601 831602 . 260
chrXVI 831674 831675 . 320
chrXVI 831826 831827 . 1360
chrXVI 831902 831903 . 120
chrXVI 831965 831966 . 280
chrXVI 831981 831982 . 380
chrXVI 832022 832023 . 140
chrXVI 832025 832026 . 120
chrXVI 832028 832029 . 180
chrXVI 832103 832104 . 140
chrXVI 832141 832142 . 200
chrXVI 832157 832158 . 480
chrXVI 832820 832821 . 120
chrXVI 832951 832952 . 2600
chrXVI 832962 832963 . 260
chrXVI 832963 832964 . 320
chrXVI 832983 832984 . 480
chrXVI 833052 833053 . 360
chrXVI 833160 833161 . 320
chrXVI 833482 833483 . 3780
chrXVI 833530 833531 . 160
chrXVI 833548 833549 . 360
chrXVI 833587 833588 . 380
chrXVI 833594 833595 . 1300
chrXVI 833914 833915 . 1300
chrXVI 833927 833928 . 3520
chrXVI 834380 834381 . 180
chrXVI 834445 834446 . 1420
chrXVI 834447 834448 . 160
chrXVI 834447 834448 . 120
chrXVI 834452 834453 . 140
chrXVI 834461 834462 . 340
chrXVI 834474 834475 . 360
chrXVI 834477 834478 . 1500
chrXVI 835392 835393 . 140
chrXVI 835556 835557 . 200
chrXVI 835725 835726 . 780
chrXVI 835871 835872 . 460
chrXVI 836035 836036 . 160
chrXVI 837597 837598 . 120
chrXVI 837781 837782 . 480
chrXVI 839534 839535 . 120
chrXVI 839945 839946 . 260
chrXVI 840294 840295 . 120
chrXVI 840307 840308 . 1540
chrXVI 840312 840313 . 180
chrXVI 840327 840328 . 340
chrXVI 840362 840363 . 1400
chrXVI 840442 840443 . 520
chrXVI 840699 840700 . 1060
chrXVI 840728 840729 . 320
chrXVI 840756 840757 . 240
chrXVI 840764 840765 . 240
chrXVI 840811 840812 . 120
chrXVI 840823 840824 . 8800
chrXVI 840829 840830 . 1420
chrXVI 840884 840885 . 400
chrXVI 840896 840897 . 380
chrXVI 840900 840901 . 320
chrXVI 840904 840905 . 620
chrXVI 840976 840977 . 120
chrXVI 841079 841080 . 2720
chrXVI 841189 841190 . 120
chrXVI 841545 841546 . 440
chrXVI 841940 841941 . 140
chrXVI 842279 842280 . 180
chrXVI 842334 842335 . 120
chrXVI 842340 842341 . 2880
chrXVI 842945 842946 . 320
chrXVI 843049 843050 . 120
chrXVI 843056 843057 . 2180
chrXVI 843075 843076 . 840
chrXVI 843114 843115 . 1120
chrXVI 843121 843122 . 2000
chrXVI 843503 843504 . 1420
chrXVI 844197 844198 . 140
chrXVI 844200 844201 . 240
chrXVI 844207 844208 . 620
chrXVI 844213 844214 . 160
chrXVI 844261 844262 . 180
chrXVI 844287 844288 . 140
chrXVI 844292 844293 . 120
chrXVI 850330 850331 . 2060
chrXVI 850582 850583 . 120
chrXVI 855717 855718 . 780
chrXVI 855740 855741 . 660
chrXVI 855746 855747 . 500
chrXVI 855770 855771 . 260
chrXVI 855787 855788 . 420
chrXVI 855801 855802 . 120
chrXVI 855818 855819 . 640
chrXVI 857042 857043 . 2240
chrXVI 857054 857055 . 740
chrXVI 857129 857130 . 400
chrXVI 857178 857179 . 180
chrXVI 857252 857253 . 1780
chrXVI 857438 857439 . 860
chrXVI 858206 858207 . 1380
chrXVI 858673 858674 . 260
chrXVI 858878 858879 . 120
chrXVI 859338 859339 . 120
chrXVI 859774 859775 . 5360
chrXVI 860252 860253 . 120
chrXVI 860257 860258 . 620
chrXVI 860278 860279 . 120
chrXVI 860499 860500 . 580
chrXVI 860517 860518 . 1180
chrXVI 860542 860543 . 120
chrXVI 860640 860641 . 980
chrXVI 860647 860648 . 180
chrXVI 860676 860677 . 680
chrXVI 860681 860682 . 120
chrXVI 860693 860694 . 320
chrXVI 860745 860746 . 200
chrXVI 860749 860750 . 280
chrXVI 860784 860785 . 140
chrXVI 860808 860809 . 460
chrXVI 860852 860853 . 300
chrXVI 860863 860864 . 160
chrXVI 860907 860908 . 140
chrXVI 860908 860909 . 4460
chrXVI 860921 860922 . 260
chrXVI 860956 860957 . 240
chrXVI 860999 861000 . 160
chrXVI 861133 861134 . 480
chrXVI 861147 861148 . 120
chrXVI 861330 861331 . 120
chrXVI 861754 861755 . 740
chrXVI 862838 862839 . 780
chrXVI 863058 863059 . 1520
chrXVI 863587 863588 . 400
chrXVI 863909 863910 . 200
chrXVI 863978 863979 . 120
chrXVI 864204 864205 . 1040
chrXVI 864239 864240 . 900
chrXVI 864303 864304 . 500
chrXVI 864688 864689 . 300
chrXVI 864740 864741 . 160
chrXVI 864787 864788 . 2220
chrXVI 866528 866529 . 4360
chrXVI 866542 866543 . 360
chrXVI 866547 866548 . 120
chrXVI 866556 866557 . 260
chrXVI 866567 866568 . 180
chrXVI 866623 866624 . 160
chrXVI 866626 866627 . 440
chrXVI 866634 866635 . 1520
chrXVI 866643 866644 . 2760
chrXVI 866651 866652 . 1340
chrXVI 866668 866669 . 120
chrXVI 866681 866682 . 380
chrXVI 866685 866686 . 140
chrXVI 868351 868352 . 240
chrXVI 868360 868361 . 580
chrXVI 868432 868433 . 240
chrXVI 868439 868440 . 180
chrXVI 868967 868968 . 240
chrXVI 870073 870074 . 740
chrXVI 870078 870079 . 320
chrXVI 870203 870204 . 520
chrXVI 870212 870213 . 200
chrXVI 870530 870531 . 120
chrXVI 870564 870565 . 160
chrXVI 871067 871068 . 140
chrXVI 871257 871258 . 140
chrXVI 872848 872849 . 120
chrXVI 872874 872875 . 240
chrXVI 874680 874681 . 460
chrXVI 874945 874946 . 7080
chrXVI 874946 874947 . 740
chrXVI 874947 874948 . 120
chrXVI 874948 874949 . 140
chrXVI 875012 875013 . 1380
chrXVI 875049 875050 . 1440
chrXVI 875096 875097 . 520
chrXVI 876294 876295 . 2480
chrXVI 876307 876308 . 120
chrXVI 876746 876747 . 240
chrXVI 876773 876774 . 420
chrXVI 876788 876789 . 120
chrXVI 876917 876918 . 400
chrXVI 877423 877424 . 120
chrXVI 877730 877731 . 120
chrXVI 877741 877742 . 120
chrXVI 877762 877763 . 380
chrXVI 878030 878031 . 180
chrXVI 878501 878502 . 2680
chrXVI 878544 878545 . 1200
chrXVI 880208 880209 . 1140
chrXVI 880245 880246 . 240
chrXVI 880430 880431 . 140
chrXVI 880454 880455 . 120
chrXVI 880463 880464 . 1500
chrXVI 880989 880990 . 220
chrXVI 881133 881134 . 800
chrXVI 881179 881180 . 360
chrXVI 882092 882093 . 460
chrXVI 882234 882235 . 440
chrXVI 882244 882245 . 300
chrXVI 882467 882468 . 680
chrXVI 882868 882869 . 640
chrXVI 883029 883030 . 1060
chrXVI 883055 883056 . 400
chrXVI 883071 883072 . 120
chrXVI 883157 883158 . 2140
chrXVI 883157 883158 . 120
chrXVI 883158 883159 . 120
chrXVI 883159 883160 . 1180
chrXVI 883164 883165 . 4760
chrXVI 883165 883166 . 300
chrXVI 883168 883169 . 500
chrXVI 883414 883415 . 700
chrXVI 883491 883492 . 160
chrXVI 883704 883705 . 960
chrXVI 883720 883721 . 7080
chrXVI 883755 883756 . 140
chrXVI 883909 883910 . 280
chrXVI 884232 884233 . 120
chrXVI 884926 884927 . 120
chrXVI 885137 885138 . 300
chrXVI 885216 885217 . 240
chrXVI 885609 885610 . 1280
chrXVI 885612 885613 . 580
chrXVI 885693 885694 . 560
chrXVI 885857 885858 . 280
chrXVI 886048 886049 . 140
chrXVI 886096 886097 . 920
chrXVI 886098 886099 . 340
chrXVI 886164 886165 . 220
chrXVI 887961 887962 . 180
chrXVI 887989 887990 . 140
chrXVI 887991 887992 . 620
chrXVI 887991 887992 . 160
chrXVI 888586 888587 . 3700
chrXVI 888756 888757 . 640
chrXVI 888824 888825 . 4520
chrXVI 892163 892164 . 4600
chrXVI 892190 892191 . 1100
chrXVI 892262 892263 . 520
chrXVI 892450 892451 . 1020
chrXVI 894193 894194 . 2340
chrXVI 894239 894240 . 120
chrXVI 895491 895492 . 2080
chrXVI 895519 895520 . 360
chrXVI 895865 895866 . 200
chrXVI 895882 895883 . 400
chrXVI 895892 895893 . 200
chrXVI 897096 897097 . 1360
chrXVI 899796 899797 . 2040
chrXVI 899805 899806 . 160
chrXVI 899894 899895 . 260
chrXVI 900014 900015 . 940
chrXVI 900019 900020 . 1480
chrXVI 900079 900080 . 140
chrXVI 900102 900103 . 140
chrXVI 900631 900632 . 1740
chrXVI 900682 900683 . 1420
chrXVI 900691 900692 . 1560
chrXVI 901601 901602 . 180
chrXVI 901624 901625 . 120
chrXVI 901631 901632 . 120
chrXVI 901639 901640 . 240
chrXVI 901659 901660 . 120
chrXVI 901855 901856 . 140
chrXVI 901882 901883 . 300
chrXVI 902236 902237 . 240
chrXVI 902242 902243 . 600
chrXVI 902362 902363 . 280
chrXVI 904979 904980 . 200
chrXVI 905119 905120 . 340
chrXVI 905206 905207 . 620
chrXVI 906427 906428 . 220
chrXVI 906643 906644 . 380
chrXVI 906801 906802 . 220
chrXVI 906809 906810 . 280
chrXVI 906877 906878 . 140
chrXVI 907079 907080 . 1840
chrXVI 907106 907107 . 120
chrXVI 907853 907854 . 620
chrXVI 908690 908691 . 820
chrXVI 908827 908828 . 120
chrXVI 909292 909293 . 2420
chrXVI 909300 909301 . 460
chrXVI 911085 911086 . 120
chrXVI 911177 911178 . 1040
chrXVI 912519 912520 . 180
chrXVI 912625 912626 . 1420
chrXVI 913084 913085 . 140
chrXVI 913232 913233 . 160
chrXVI 914126 914127 . 540
chrXVI 914182 914183 . 120
chrXVI 916897 916898 . 200
chrXVI 919086 919087 . 240
chrXVI 919238 919239 . 220
chrXVI 919255 919256 . 3400
chrXVI 920217 920218 . 120
chrXVI 920223 920224 . 160
chrXVI 920703 920704 . 120
chrXVI 920741 920742 . 880
chrXVI 920749 920750 . 5560
chrXVI 920758 920759 . 140
chrXVI 920796 920797 . 160
chrXVI 920848 920849 . 680
chrXVI 920887 920888 . 2820
chrXVI 920939 920940 . 1320
chrXVI 920942 920943 . 120
chrXVI 920947 920948 . 140
chrXVI 921239 921240 . 3820
chrXVI 921361 921362 . 120
chrXVI 921403 921404 . 380
chrXVI 921407 921408 . 160
chrXVI 921422 921423 . 220
chrXVI 921428 921429 . 220
chrXVI 921725 921726 . 120
chrXVI 921930 921931 . 180
chrXVI 921986 921987 . 2020
chrXVI 922478 922479 . 1260
chrXVI 922507 922508 . 320
chrXVI 922969 922970 . 280
chrXVI 923066 923067 . 200
chrXVI 923196 923197 . 440
chrXVI 923206 923207 . 440
chrXVI 923292 923293 . 140
chrXVI 923513 923514 . 480
chrXVI 923514 923515 . 400
chrXVI 923522 923523 . 2200
chrXVI 923529 923530 . 260
chrXVI 923577 923578 . 380
chrXVI 923862 923863 . 1700
chrXVI 924075 924076 . 1140
chrXVI 924087 924088 . 1640
chrXVI 924129 924130 . 3240
chrXVI 924136 924137 . 6060
chrXVI 924249 924250 . 760
chrXVI 924348 924349 . 340
chrXVI 924640 924641 . 1700
chrXVI 924770 924771 . 180
chrXVI 925125 925126 . 220
chrXVI 925560 925561 . 2000
chrXVI 925803 925804 . 400
chrXVI 925968 925969 . 2280
chrXVI 926871 926872 . 260
chrXVI 927088 927089 . 2320
chrXVI 927390 927391 . 2300
chrXVI 927396 927397 . 960
chrXVI 927405 927406 . 5500
chrXVI 927442 927443 . 2380
chrXVI 927464 927465 . 5800
chrXVI 927491 927492 . 2700
chrXVI 927529 927530 . 460
chrXVI 927662 927663 . 1320
chrXVI 927741 927742 . 1760
chrXVI 927799 927800 . 380
chrXVI 927845 927846 . 160
chrXVI 927853 927854 . 240
chrXVI 927876 927877 . 120
chrXVI 927885 927886 . 120
chrXVI 927915 927916 . 340
chrXVI 927961 927962 . 180
chrXVI 927967 927968 . 160
chrXVI 927990 927991 . 840
chrXVI 928047 928048 . 260
chrXVI 928054 928055 . 120
chrXVI 928100 928101 . 1520
chrXVI 928120 928121 . 120
chrXVI 928145 928146 . 180
chrXVI 928190 928191 . 200
chrXVI 928207 928208 . 160
chrXVI 928217 928218 . 120
chrXVI 928288 928289 . 140
chrXVI 928448 928449 . 200
chrXVI 928480 928481 . 880
chrXVI 928492 928493 . 440
chrXVI 928656 928657 . 280
chrXVI 928658 928659 . 300
chrXVI 928759 928760 . 1880
chrXVI 928946 928947 . 380
chrXVI 928956 928957 . 1080
chrXVI 928959 928960 . 200
chrXVI 928963 928964 . 4400
chrXVI 929207 929208 . 140
chrXVI 929318 929319 . 740
chrXVI 929438 929439 . 2380
chrXVI 929552 929553 . 120
chrXVI 929921 929922 . 1080
chrXVI 929932 929933 . 200
chrXVI 930066 930067 . 2020
chrXVI 930132 930133 . 520
chrXVI 930494 930495 . 120
chrXVI 930520 930521 . 2960
chrXVI 930541 930542 . 220
chrXVI 930609 930610 . 120
chrXVI 930636 930637 . 340
chrXVI 930637 930638 . 2040
chrXVI 930637 930638 . 160
chrXVI 930638 930639 . 120
chrXVI 930638 930639 . 400
chrXVI 930643 930644 . 6780
chrXVI 930673 930674 . 180
chrXVI 930931 930932 . 340
chrXVI 931248 931249 . 360
chrXVI 931466 931467 . 120
chrXVI 932485 932486 . 1500
chrXVI 933197 933198 . 740
chrXVI 933363 933364 . 240
chrXVI 933840 933841 . 380
chrXVI 933852 933853 . 180
chrXVI 933859 933860 . 540
chrXVI 933861 933862 . 620
chrXVI 933868 933869 . 200
chrXVI 933927 933928 . 1580
chrXVI 933941 933942 . 240
chrXVI 934098 934099 . 380
chrXVI 934256 934257 . 1500
chrXVI 935147 935148 . 320
chrXVI 935254 935255 . 260
chrXVI 935281 935282 . 200
chrXVI 935466 935467 . 120
chrXVI 936188 936189 . 300
chrXVI 936340 936341 . 1320
chrXVI 937127 937128 . 640
chrXVI 937143 937144 . 1680
chrXVI 937226 937227 . 1400
chrXVI 937419 937420 . 180
chrXVI 937452 937453 . 780
chrXVI 937677 937678 . 1080
chrXVI 937821 937822 . 260
chrXVI 937843 937844 . 180
chrXVI 937923 937924 . 2460
chrXVI 938094 938095 . 260
chrXVI 938342 938343 . 140
chrXVI 939004 939005 . 560
chrXVI 939061 939062 . 360
chrXVI 939107 939108 . 120
chrXVI 939119 939120 . 840
chrXVI 939125 939126 . 640
chrXVI 939975 939976 . 1300
chrXVI 940122 940123 . 420
chrXVI 940473 940474 . 260
chrXVI 940579 940580 . 120
chrXVI 940827 940828 . 880
chrXVI 941222 941223 . 420
chrXVI 941265 941266 . 1040
chrXVI 941294 941295 . 2080
chrXVI 941308 941309 . 140
chrXVI 941345 941346 . 2800
chrXVI 941361 941362 . 1760
chrXVI 941547 941548 . 440
chrXVI 941730 941731 . 260
chrXVI 942222 942223 . 320
chrXVI 942446 942447 . 620
chrXVI 942590 942591 . 180
chrXVI 942599 942600 . 5380
chrXVI 942616 942617 . 600
chrXVI 942646 942647 . 5800
chrXVI 942654 942655 . 640
chrXVI 942657 942658 . 160
chrXVI 942663 942664 . 2680
chrXVI 942669 942670 . 120
chrXVI 943108 943109 . 240
chrM 15678 15679 . 120
chrM 49611 49612 . 120
chrM 68420 68421 . 120
```
