## Supplemental Data 1 for "Rewiring phospholipid biosynthesis reveals robustness in membrane homeostasis and uncovers lipid regulatory players": PC-pex_PE-MIM.bed (part 1 of 2)

```
track name="20191025.A-N701_557_mic60_R1 trimmed (Reads).bam" useScore=1
chrI 96 97 . 140
chrI 102 103 . 260
chrI 112 113 . 140
chrI 170 171 . 220
chrI 192 193 . 140
chrI 201 202 . 280
chrI 383 384 . 180
chrI 400 401 . 300
chrI 456 457 . 160
chrI 491 492 . 180
chrI 519 520 . 560
chrI 695 696 . 160
chrI 1091 1092 . 280
chrI 1106 1107 . 280
chrI 1271 1272 . 140
chrI 1428 1429 . 120
chrI 1495 1496 . 220
chrI 1682 1683 . 120
chrI 1693 1694 . 120
chrI 2128 2129 . 180
chrI 2149 2150 . 120
chrI 2164 2165 . 160
chrI 2284 2285 . 640
chrI 2489 2490 . 340
chrI 2538 2539 . 240
chrI 3329 3330 . 220
chrI 3910 3911 . 160
chrI 5130 5131 . 640
chrI 5282 5283 . 540
chrI 5847 5848 . 200
chrI 5878 5879 . 180
chrI 6214 6215 . 160
chrI 6231 6232 . 380
chrI 6235 6236 . 460
chrI 6373 6374 . 160
chrI 6373 6374 . 1380
chrI 6385 6386 . 200
chrI 6385 6386 . 140
chrI 6387 6388 . 120
chrI 6406 6407 . 740
chrI 6456 6457 . 240
chrI 6460 6461 . 320
chrI 6471 6472 . 180
chrI 6513 6514 . 3400
chrI 6525 6526 . 160
chrI 6646 6647 . 800
chrI 6699 6700 . 120
chrI 6878 6879 . 140
chrI 7600 7601 . 240
chrI 7998 7999 . 340
chrI 8146 8147 . 260
chrI 8420 8421 . 120
chrI 8600 8601 . 480
chrI 8800 8801 . 140
chrI 8861 8862 . 380
chrI 8944 8945 . 120
chrI 8973 8974 . 120
chrI 9078 9079 . 120
chrI 9267 9268 . 120
chrI 9284 9285 . 140
chrI 9287 9288 . 180
chrI 9540 9541 . 660
chrI 9549 9550 . 660
chrI 9557 9558 . 140
chrI 9684 9685 . 960
chrI 9708 9709 . 980
chrI 9956 9957 . 160
chrI 10024 10025 . 180
chrI 10156 10157 . 4860
chrI 10315 10316 . 220
chrI 10874 10875 . 440
chrI 11262 11263 . 140
chrI 11270 11271 . 460
chrI 11279 11280 . 140
chrI 11285 11286 . 300
chrI 11288 11289 . 160
chrI 11638 11639 . 120
chrI 11765 11766 . 140
chrI 13474 13475 . 640
chrI 13719 13720 . 1380
chrI 13735 13736 . 580
chrI 13843 13844 . 160
chrI 13857 13858 . 140
chrI 14106 14107 . 720
chrI 14115 14116 . 380
chrI 14283 14284 . 120
chrI 14302 14303 . 480
chrI 14590 14591 . 760
chrI 14716 14717 . 200
chrI 14743 14744 . 140
chrI 14771 14772 . 120
chrI 14788 14789 . 340
chrI 14801 14802 . 120
chrI 14932 14933 . 180
chrI 14947 14948 . 360
chrI 15093 15094 . 120
chrI 15215 15216 . 180
chrI 15589 15590 . 380
chrI 15613 15614 . 120
chrI 15829 15830 . 140
chrI 15915 15916 . 240
chrI 16036 16037 . 120
chrI 16316 16317 . 140
chrI 16392 16393 . 200
chrI 16514 16515 . 120
chrI 16520 16521 . 1200
chrI 16655 16656 . 160
chrI 16894 16895 . 560
chrI 16900 16901 . 280
chrI 16913 16914 . 180
chrI 17176 17177 . 600
chrI 17282 17283 . 140
chrI 17442 17443 . 400
chrI 17568 17569 . 140
chrI 17579 17580 . 260
chrI 17662 17663 . 180
chrI 17846 17847 . 140
chrI 17961 17962 . 480
chrI 18253 18254 . 200
chrI 18479 18480 . 400
chrI 18493 18494 . 120
chrI 18584 18585 . 120
chrI 18639 18640 . 160
chrI 18660 18661 . 360
chrI 18833 18834 . 560
chrI 18849 18850 . 160
chrI 19228 19229 . 280
chrI 19387 19388 . 860
chrI 19477 19478 . 240
chrI 19478 19479 . 160
chrI 19497 19498 . 240
chrI 19672 19673 . 1480
chrI 19682 19683 . 120
chrI 19859 19860 . 120
chrI 20055 20056 . 140
chrI 20078 20079 . 120
chrI 20655 20656 . 360
chrI 20686 20687 . 640
chrI 20886 20887 . 140
chrI 20911 20912 . 360
chrI 20917 20918 . 180
chrI 20934 20935 . 160
chrI 20987 20988 . 380
chrI 21021 21022 . 260
chrI 21143 21144 . 300
chrI 21493 21494 . 120
chrI 21941 21942 . 740
chrI 22428 22429 . 260
chrI 22607 22608 . 440
chrI 22635 22636 . 560
chrI 22669 22670 . 120
chrI 22678 22679 . 660
chrI 22679 22680 . 1260
chrI 22682 22683 . 140
chrI 22697 22698 . 340
chrI 23141 23142 . 340
chrI 23327 23328 . 360
chrI 23835 23836 . 120
chrI 23849 23850 . 220
chrI 23862 23863 . 120
chrI 23891 23892 . 140
chrI 23892 23893 . 740
chrI 23921 23922 . 740
chrI 24195 24196 . 160
chrI 24616 24617 . 160
chrI 24651 24652 . 600
chrI 24802 24803 . 6360
chrI 24835 24836 . 500
chrI 24838 24839 . 720
chrI 24858 24859 . 140
chrI 27297 27298 . 120
chrI 27425 27426 . 320
chrI 28319 28320 . 280
chrI 28384 28385 . 800
chrI 28428 28429 . 220
chrI 28587 28588 . 140
chrI 28609 28610 . 160
chrI 28853 28854 . 700
chrI 28870 28871 . 320
chrI 28887 28888 . 260
chrI 28891 28892 . 120
chrI 29056 29057 . 920
chrI 29215 29216 . 1600
chrI 29245 29246 . 740
chrI 29261 29262 . 320
chrI 29279 29280 . 320
chrI 29476 29477 . 520
chrI 29588 29589 . 1400
chrI 29589 29590 . 200
chrI 29799 29800 . 660
chrI 29832 29833 . 520
chrI 29840 29841 . 1140
chrI 29908 29909 . 140
chrI 29909 29910 . 400
chrI 29974 29975 . 120
chrI 30119 30120 . 160
chrI 30134 30135 . 320
chrI 30229 30230 . 1160
chrI 30334 30335 . 160
chrI 30368 30369 . 120
chrI 30560 30561 . 140
chrI 30738 30739 . 160
chrI 30760 30761 . 240
chrI 30782 30783 . 140
chrI 30829 30830 . 140
chrI 30901 30902 . 120
chrI 30983 30984 . 120
chrI 31027 31028 . 320
chrI 31032 31033 . 160
chrI 31220 31221 . 180
chrI 31226 31227 . 440
chrI 31231 31232 . 120
chrI 31258 31259 . 340
chrI 31314 31315 . 120
chrI 31447 31448 . 220
chrI 31485 31486 . 140
chrI 31486 31487 . 120
chrI 31487 31488 . 180
chrI 31680 31681 . 120
chrI 31687 31688 . 120
chrI 31712 31713 . 240
chrI 31737 31738 . 300
chrI 31876 31877 . 160
chrI 32102 32103 . 200
chrI 32248 32249 . 140
chrI 32279 32280 . 120
chrI 32382 32383 . 140
chrI 32528 32529 . 300
chrI 32555 32556 . 800
chrI 32608 32609 . 160
chrI 32609 32610 . 360
chrI 32632 32633 . 120
chrI 32638 32639 . 200
chrI 32645 32646 . 3300
chrI 32651 32652 . 440
chrI 32664 32665 . 300
chrI 32818 32819 . 180
chrI 32830 32831 . 160
chrI 32971 32972 . 340
chrI 32977 32978 . 740
chrI 32982 32983 . 120
chrI 32988 32989 . 160
chrI 32995 32996 . 300
chrI 33025 33026 . 240
chrI 33028 33029 . 1380
chrI 33028 33029 . 140
chrI 33029 33030 . 120
chrI 33035 33036 . 620
chrI 33134 33135 . 200
chrI 33138 33139 . 160
chrI 33144 33145 . 120
chrI 33144 33145 . 300
chrI 33150 33151 . 120
chrI 33293 33294 . 160
chrI 33312 33313 . 120
chrI 33470 33471 . 240
chrI 33542 33543 . 500
chrI 33646 33647 . 800
chrI 33646 33647 . 2020
chrI 33656 33657 . 160
chrI 33657 33658 . 980
chrI 33762 33763 . 140
chrI 33810 33811 . 240
chrI 33825 33826 . 620
chrI 33843 33844 . 1640
chrI 33857 33858 . 540
chrI 33919 33920 . 640
chrI 33937 33938 . 1320
chrI 34060 34061 . 200
chrI 34089 34090 . 140
chrI 34182 34183 . 240
chrI 34268 34269 . 320
chrI 34286 34287 . 900
chrI 34368 34369 . 120
chrI 34377 34378 . 380
chrI 34452 34453 . 720
chrI 34462 34463 . 200
chrI 34505 34506 . 120
chrI 34522 34523 . 160
chrI 34596 34597 . 120
chrI 34611 34612 . 120
chrI 34613 34614 . 320
chrI 34614 34615 . 920
chrI 34625 34626 . 920
chrI 34626 34627 . 120
chrI 34629 34630 . 120
chrI 34766 34767 . 1260
chrI 34839 34840 . 200
chrI 34847 34848 . 260
chrI 34860 34861 . 180
chrI 34898 34899 . 120
chrI 34910 34911 . 120
chrI 34913 34914 . 220
chrI 34918 34919 . 180
chrI 34947 34948 . 120
chrI 34949 34950 . 440
chrI 34953 34954 . 220
chrI 34955 34956 . 120
chrI 34963 34964 . 180
chrI 34976 34977 . 120
chrI 35028 35029 . 120
chrI 35036 35037 . 120
chrI 35270 35271 . 140
chrI 35379 35380 . 180
chrI 35482 35483 . 360
chrI 35684 35685 . 500
chrI 35767 35768 . 120
chrI 36147 36148 . 340
chrI 36189 36190 . 1400
chrI 36389 36390 . 140
chrI 36403 36404 . 240
chrI 36458 36459 . 500
chrI 36495 36496 . 780
chrI 36500 36501 . 200
chrI 36512 36513 . 180
chrI 36514 36515 . 260
chrI 36522 36523 . 140
chrI 36953 36954 . 120
chrI 37284 37285 . 180
chrI 37321 37322 . 140
chrI 37379 37380 . 120
chrI 37524 37525 . 660
chrI 37543 37544 . 1120
chrI 37681 37682 . 120
chrI 37896 37897 . 2380
chrI 37910 37911 . 220
chrI 38032 38033 . 140
chrI 38386 38387 . 420
chrI 38394 38395 . 140
chrI 38532 38533 . 220
chrI 38619 38620 . 220
chrI 38720 38721 . 1920
chrI 38747 38748 . 1280
chrI 38870 38871 . 140
chrI 39064 39065 . 120
chrI 39072 39073 . 240
chrI 39159 39160 . 120
chrI 39169 39170 . 240
chrI 39177 39178 . 280
chrI 39178 39179 . 120
chrI 39195 39196 . 120
chrI 39198 39199 . 120
chrI 39206 39207 . 300
chrI 39209 39210 . 120
chrI 39546 39547 . 220
chrI 39683 39684 . 120
chrI 39869 39870 . 120
chrI 40166 40167 . 360
chrI 40921 40922 . 240
chrI 41149 41150 . 320
chrI 41165 41166 . 220
chrI 41393 41394 . 120
chrI 41535 41536 . 280
chrI 41620 41621 . 180
chrI 41828 41829 . 120
chrI 41988 41989 . 560
chrI 42010 42011 . 220
chrI 42028 42029 . 120
chrI 42051 42052 . 160
chrI 42061 42062 . 500
chrI 42128 42129 . 120
chrI 42142 42143 . 280
chrI 42313 42314 . 120
chrI 42841 42842 . 120
chrI 42880 42881 . 120
chrI 42978 42979 . 120
chrI 43182 43183 . 160
chrI 43331 43332 . 260
chrI 43588 43589 . 360
chrI 43631 43632 . 480
chrI 43658 43659 . 120
chrI 43826 43827 . 140
chrI 43929 43930 . 480
chrI 44088 44089 . 180
chrI 44314 44315 . 440
chrI 44381 44382 . 440
chrI 44489 44490 . 140
chrI 44576 44577 . 520
chrI 44703 44704 . 140
chrI 44750 44751 . 140
chrI 44785 44786 . 960
chrI 44832 44833 . 180
chrI 45057 45058 . 980
chrI 45178 45179 . 120
chrI 45225 45226 . 200
chrI 45264 45265 . 120
chrI 45288 45289 . 620
chrI 45292 45293 . 240
chrI 45302 45303 . 820
chrI 45353 45354 . 220
chrI 45366 45367 . 380
chrI 45366 45367 . 180
chrI 45372 45373 . 140
chrI 45379 45380 . 440
chrI 45384 45385 . 120
chrI 45424 45425 . 200
chrI 45470 45471 . 140
chrI 45526 45527 . 120
chrI 45583 45584 . 200
chrI 45617 45618 . 620
chrI 45659 45660 . 440
chrI 45674 45675 . 180
chrI 45676 45677 . 240
chrI 45685 45686 . 200
chrI 45706 45707 . 240
chrI 45842 45843 . 160
chrI 46072 46073 . 140
chrI 46384 46385 . 260
chrI 46400 46401 . 140
chrI 46483 46484 . 120
chrI 46617 46618 . 120
chrI 46622 46623 . 240
chrI 47833 47834 . 880
chrI 47863 47864 . 200
chrI 47957 47958 . 140
chrI 48125 48126 . 160
chrI 48130 48131 . 1020
chrI 48149 48150 . 180
chrI 48344 48345 . 920
chrI 48393 48394 . 240
chrI 48418 48419 . 260
chrI 48438 48439 . 120
chrI 48479 48480 . 140
chrI 48656 48657 . 140
chrI 49145 49146 . 400
chrI 49192 49193 . 280
chrI 49960 49961 . 120
chrI 50483 50484 . 160
chrI 51328 51329 . 180
chrI 51328 51329 . 180
chrI 51330 51331 . 420
chrI 51352 51353 . 480
chrI 51441 51442 . 240
chrI 51506 51507 . 160
chrI 52211 52212 . 5720
chrI 52297 52298 . 160
chrI 52484 52485 . 240
chrI 52539 52540 . 280
chrI 52688 52689 . 120
chrI 52692 52693 . 360
chrI 52717 52718 . 140
chrI 52718 52719 . 120
chrI 52718 52719 . 400
chrI 52755 52756 . 220
chrI 52761 52762 . 160
chrI 52773 52774 . 160
chrI 53316 53317 . 740
chrI 53665 53666 . 280
chrI 53827 53828 . 280
chrI 53973 53974 . 120
chrI 53976 53977 . 140
chrI 53987 53988 . 120
chrI 54118 54119 . 620
chrI 54121 54122 . 120
chrI 54334 54335 . 600
chrI 54380 54381 . 1260
chrI 54675 54676 . 160
chrI 54846 54847 . 160
chrI 54875 54876 . 120
chrI 54883 54884 . 120
chrI 54893 54894 . 120
chrI 57220 57221 . 280
chrI 57249 57250 . 1560
chrI 57252 57253 . 200
chrI 57272 57273 . 120
chrI 57433 57434 . 860
chrI 57460 57461 . 140
chrI 57470 57471 . 160
chrI 57514 57515 . 320
chrI 57650 57651 . 200
chrI 57676 57677 . 220
chrI 57829 57830 . 1440
chrI 58332 58333 . 200
chrI 58506 58507 . 200
chrI 58510 58511 . 300
chrI 58524 58525 . 220
chrI 58533 58534 . 280
chrI 58555 58556 . 300
chrI 58571 58572 . 1700
chrI 58598 58599 . 3860
chrI 58604 58605 . 120
chrI 58609 58610 . 9520
chrI 58613 58614 . 400
chrI 58616 58617 . 180
chrI 59506 59507 . 160
chrI 61089 61090 . 260
chrI 61101 61102 . 160
chrI 61109 61110 . 120
chrI 61114 61115 . 460
chrI 61120 61121 . 280
chrI 61131 61132 . 200
chrI 61140 61141 . 640
chrI 61200 61201 . 320
chrI 61206 61207 . 120
chrI 61213 61214 . 380
chrI 61216 61217 . 280
chrI 61219 61220 . 380
chrI 61227 61228 . 120
chrI 61236 61237 . 220
chrI 61247 61248 . 120
chrI 61271 61272 . 120
chrI 61303 61304 . 120
chrI 61429 61430 . 160
chrI 62281 62282 . 120
chrI 62633 62634 . 380
chrI 62643 62644 . 480
chrI 62699 62700 . 200
chrI 62703 62704 . 120
chrI 62707 62708 . 120
chrI 62713 62714 . 400
chrI 62727 62728 . 220
chrI 62869 62870 . 480
chrI 62896 62897 . 120
chrI 63641 63642 . 140
chrI 65558 65559 . 160
chrI 65592 65593 . 140
chrI 66070 66071 . 120
chrI 66185 66186 . 200
chrI 66256 66257 . 420
chrI 67773 67774 . 120
chrI 67930 67931 . 120
chrI 67993 67994 . 720
chrI 68011 68012 . 120
chrI 68072 68073 . 180
chrI 68087 68088 . 160
chrI 68167 68168 . 160
chrI 68172 68173 . 300
chrI 68182 68183 . 1260
chrI 68220 68221 . 180
chrI 68238 68239 . 380
chrI 68253 68254 . 140
chrI 68258 68259 . 440
chrI 68278 68279 . 240
chrI 68309 68310 . 120
chrI 68317 68318 . 180
chrI 68320 68321 . 800
chrI 68330 68331 . 120
chrI 68331 68332 . 360
chrI 68341 68342 . 780
chrI 68346 68347 . 220
chrI 68357 68358 . 140
chrI 68365 68366 . 120
chrI 68377 68378 . 160
chrI 68385 68386 . 280
chrI 68391 68392 . 1000
chrI 68399 68400 . 120
chrI 68596 68597 . 220
chrI 68653 68654 . 280
chrI 68655 68656 . 120
chrI 68695 68696 . 2740
chrI 68707 68708 . 160
chrI 68752 68753 . 180
chrI 68782 68783 . 240
chrI 68799 68800 . 140
chrI 68801 68802 . 120
chrI 68832 68833 . 180
chrI 68839 68840 . 200
chrI 68859 68860 . 220
chrI 68859 68860 . 360
chrI 68863 68864 . 140
chrI 68877 68878 . 120
chrI 68904 68905 . 2220
chrI 68953 68954 . 280
chrI 68989 68990 . 160
chrI 68997 68998 . 540
chrI 69049 69050 . 180
chrI 69093 69094 . 120
chrI 69110 69111 . 320
chrI 69135 69136 . 2180
chrI 69180 69181 . 180
chrI 69249 69250 . 460
chrI 69272 69273 . 140
chrI 69403 69404 . 260
chrI 69480 69481 . 120
chrI 69588 69589 . 160
chrI 69596 69597 . 280
chrI 69606 69607 . 120
chrI 69630 69631 . 440
chrI 69655 69656 . 620
chrI 69661 69662 . 120
chrI 69684 69685 . 580
chrI 69688 69689 . 140
chrI 69697 69698 . 200
chrI 69762 69763 . 140
chrI 69775 69776 . 120
chrI 69778 69779 . 120
chrI 69854 69855 . 500
chrI 69868 69869 . 120
chrI 69872 69873 . 140
chrI 69959 69960 . 260
chrI 70090 70091 . 1540
chrI 70111 70112 . 200
chrI 70137 70138 . 340
chrI 70143 70144 . 120
chrI 70151 70152 . 160
chrI 70158 70159 . 400
chrI 70179 70180 . 140
chrI 70207 70208 . 1080
chrI 70221 70222 . 180
chrI 70224 70225 . 120
chrI 70233 70234 . 380
chrI 70242 70243 . 120
chrI 70244 70245 . 280
chrI 70248 70249 . 320
chrI 70260 70261 . 120
chrI 70286 70287 . 600
chrI 70318 70319 . 820
chrI 70331 70332 . 3920
chrI 70359 70360 . 120
chrI 70392 70393 . 640
chrI 70401 70402 . 260
chrI 70417 70418 . 120
chrI 70445 70446 . 160
chrI 70450 70451 . 120
chrI 70465 70466 . 1160
chrI 70472 70473 . 180
chrI 70490 70491 . 120
chrI 70504 70505 . 4080
chrI 70554 70555 . 480
chrI 70590 70591 . 240
chrI 70630 70631 . 160
chrI 70654 70655 . 320
chrI 70779 70780 . 300
chrI 70877 70878 . 200
chrI 70986 70987 . 180
chrI 71054 71055 . 200
chrI 71063 71064 . 740
chrI 71175 71176 . 120
chrI 71218 71219 . 120
chrI 71222 71223 . 140
chrI 71229 71230 . 120
chrI 71264 71265 . 520
chrI 71298 71299 . 380
chrI 71329 71330 . 120
chrI 71395 71396 . 300
chrI 71400 71401 . 120
chrI 71416 71417 . 360
chrI 71438 71439 . 220
chrI 71469 71470 . 280
chrI 71489 71490 . 320
chrI 71491 71492 . 180
chrI 71493 71494 . 440
chrI 71501 71502 . 820
chrI 71506 71507 . 200
chrI 71509 71510 . 1780
chrI 71513 71514 . 640
chrI 71559 71560 . 160
chrI 71624 71625 . 160
chrI 72765 72766 . 140
chrI 73360 73361 . 140
chrI 73410 73411 . 340
chrI 73483 73484 . 640
chrI 73551 73552 . 200
chrI 73590 73591 . 500
chrI 73737 73738 . 300
chrI 73741 73742 . 480
chrI 73874 73875 . 240
chrI 74091 74092 . 120
chrI 74409 74410 . 120
chrI 74439 74440 . 120
chrI 74587 74588 . 140
chrI 74662 74663 . 120
chrI 74695 74696 . 220
chrI 74735 74736 . 260
chrI 74745 74746 . 1140
chrI 74917 74918 . 140
chrI 75245 75246 . 540
chrI 75289 75290 . 240
chrI 75410 75411 . 220
chrI 75564 75565 . 160
chrI 75712 75713 . 200
chrI 75925 75926 . 180
chrI 76039 76040 . 120
chrI 76180 76181 . 120
chrI 76185 76186 . 160
chrI 76217 76218 . 120
chrI 76220 76221 . 320
chrI 76230 76231 . 300
chrI 76262 76263 . 460
chrI 76273 76274 . 160
chrI 76325 76326 . 120
chrI 76356 76357 . 400
chrI 76366 76367 . 200
chrI 79385 79386 . 180
chrI 79550 79551 . 120
chrI 79579 79580 . 180
chrI 79585 79586 . 140
chrI 79594 79595 . 280
chrI 79618 79619 . 1620
chrI 79629 79630 . 180
chrI 79629 79630 . 240
chrI 79631 79632 . 120
chrI 79642 79643 . 1140
chrI 79665 79666 . 140
chrI 79676 79677 . 260
chrI 79794 79795 . 120
chrI 80515 80516 . 120
chrI 80721 80722 . 120
chrI 80795 80796 . 180
chrI 81183 81184 . 120
chrI 81323 81324 . 120
chrI 81355 81356 . 180
chrI 81401 81402 . 160
chrI 81496 81497 . 400
chrI 81538 81539 . 320
chrI 81771 81772 . 200
chrI 81834 81835 . 120
chrI 81880 81881 . 280
chrI 82014 82015 . 540
chrI 82056 82057 . 180
chrI 82064 82065 . 500
chrI 82073 82074 . 880
chrI 82085 82086 . 420
chrI 82090 82091 . 160
chrI 82097 82098 . 240
chrI 82137 82138 . 120
chrI 82275 82276 . 180
chrI 82338 82339 . 300
chrI 82436 82437 . 120
chrI 82439 82440 . 120
chrI 82649 82650 . 160
chrI 82658 82659 . 220
chrI 82666 82667 . 140
chrI 82680 82681 . 120
chrI 83454 83455 . 120
chrI 83702 83703 . 340
chrI 83883 83884 . 2300
chrI 83887 83888 . 280
chrI 84554 84555 . 240
chrI 84612 84613 . 160
chrI 84621 84622 . 6160
chrI 84647 84648 . 120
chrI 84795 84796 . 120
chrI 84948 84949 . 420
chrI 84971 84972 . 260
chrI 85116 85117 . 160
chrI 85275 85276 . 240
chrI 85448 85449 . 160
chrI 86563 86564 . 180
chrI 86628 86629 . 120
chrI 86763 86764 . 160
chrI 86967 86968 . 160
chrI 87122 87123 . 120
chrI 87135 87136 . 200
chrI 87144 87145 . 220
chrI 87153 87154 . 540
chrI 87199 87200 . 140
chrI 87213 87214 . 200
chrI 87238 87239 . 220
chrI 87264 87265 . 640
chrI 87330 87331 . 120
chrI 87364 87365 . 120
chrI 87383 87384 . 120
chrI 87420 87421 . 680
chrI 87546 87547 . 140
chrI 87554 87555 . 160
chrI 87613 87614 . 140
chrI 87722 87723 . 260
chrI 87801 87802 . 340
chrI 87894 87895 . 120
chrI 87944 87945 . 200
chrI 88117 88118 . 360
chrI 88166 88167 . 120
chrI 88306 88307 . 120
chrI 88790 88791 . 120
chrI 88891 88892 . 120
chrI 89383 89384 . 140
chrI 89920 89921 . 120
chrI 90105 90106 . 460
chrI 90628 90629 . 1100
chrI 90638 90639 . 140
chrI 90759 90760 . 120
chrI 91422 91423 . 120
chrI 91553 91554 . 160
chrI 91732 91733 . 680
chrI 91965 91966 . 120
chrI 92022 92023 . 120
chrI 92525 92526 . 220
chrI 92544 92545 . 180
chrI 92554 92555 . 120
chrI 92564 92565 . 760
chrI 92577 92578 . 180
chrI 92584 92585 . 160
chrI 92638 92639 . 120
chrI 92818 92819 . 3060
chrI 92989 92990 . 120
chrI 93154 93155 . 120
chrI 93273 93274 . 1900
chrI 93292 93293 . 820
chrI 93836 93837 . 240
chrI 93979 93980 . 120
chrI 94527 94528 . 380
chrI 94567 94568 . 940
chrI 94592 94593 . 120
chrI 94638 94639 . 220
chrI 94952 94953 . 160
chrI 95053 95054 . 140
chrI 95616 95617 . 220
chrI 95623 95624 . 220
chrI 95631 95632 . 160
chrI 99333 99334 . 140
chrI 99831 99832 . 320
chrI 99844 99845 . 160
chrI 99897 99898 . 120
chrI 99922 99923 . 140
chrI 100147 100148 . 120
chrI 101228 101229 . 220
chrI 101236 101237 . 380
chrI 101333 101334 . 280
chrI 101357 101358 . 220
chrI 101394 101395 . 140
chrI 101406 101407 . 580
chrI 101481 101482 . 120
chrI 101501 101502 . 560
chrI 101532 101533 . 1200
chrI 102615 102616 . 200
chrI 103094 103095 . 180
chrI 105985 105986 . 180
chrI 106003 106004 . 300
chrI 106036 106037 . 740
chrI 106057 106058 . 160
chrI 106065 106066 . 120
chrI 106080 106081 . 240
chrI 106089 106090 . 420
chrI 106091 106092 . 400
chrI 106303 106304 . 260
chrI 106502 106503 . 360
chrI 106778 106779 . 200
chrI 107213 107214 . 120
chrI 107711 107712 . 200
chrI 107759 107760 . 320
chrI 108171 108172 . 300
chrI 108212 108213 . 120
chrI 108365 108366 . 240
chrI 108700 108701 . 240
chrI 108719 108720 . 220
chrI 108720 108721 . 200
chrI 108739 108740 . 120
chrI 108744 108745 . 340
chrI 108768 108769 . 120
chrI 108769 108770 . 900
chrI 108776 108777 . 400
chrI 108783 108784 . 1460
chrI 108840 108841 . 120
chrI 108904 108905 . 320
chrI 109016 109017 . 120
chrI 109187 109188 . 160
chrI 109368 109369 . 240
chrI 109410 109411 . 260
chrI 109505 109506 . 140
chrI 109815 109816 . 240
chrI 110480 110481 . 240
chrI 110505 110506 . 1040
chrI 110507 110508 . 200
chrI 110507 110508 . 120
chrI 110509 110510 . 120
chrI 110528 110529 . 260
chrI 110550 110551 . 480
chrI 110569 110570 . 140
chrI 110586 110587 . 120
chrI 110763 110764 . 160
chrI 113118 113119 . 160
chrI 113406 113407 . 300
chrI 113408 113409 . 360
chrI 113432 113433 . 120
chrI 113488 113489 . 280
chrI 113498 113499 . 2080
chrI 113500 113501 . 300
chrI 113511 113512 . 320
chrI 113536 113537 . 580
chrI 113541 113542 . 240
chrI 113845 113846 . 140
chrI 114154 114155 . 200
chrI 114265 114266 . 160
chrI 114309 114310 . 380
chrI 114314 114315 . 120
chrI 114331 114332 . 160
chrI 114478 114479 . 200
chrI 114614 114615 . 180
chrI 114625 114626 . 120
chrI 114628 114629 . 740
chrI 114635 114636 . 120
chrI 114656 114657 . 120
chrI 114660 114661 . 120
chrI 114670 114671 . 940
chrI 114692 114693 . 3040
chrI 114701 114702 . 400
chrI 114709 114710 . 140
chrI 114711 114712 . 360
chrI 114722 114723 . 120
chrI 114731 114732 . 120
chrI 114741 114742 . 440
chrI 114781 114782 . 120
chrI 114949 114950 . 120
chrI 115292 115293 . 120
chrI 115817 115818 . 200
chrI 116580 116581 . 120
chrI 116973 116974 . 120
chrI 117018 117019 . 120
chrI 117150 117151 . 120
chrI 117210 117211 . 120
chrI 117545 117546 . 120
chrI 117927 117928 . 280
chrI 118087 118088 . 120
chrI 118332 118333 . 220
chrI 118430 118431 . 420
chrI 118448 118449 . 120
chrI 118472 118473 . 200
chrI 118627 118628 . 120
chrI 118634 118635 . 180
chrI 118714 118715 . 120
chrI 118982 118983 . 180
chrI 119148 119149 . 300
chrI 119301 119302 . 420
chrI 119667 119668 . 120
chrI 119676 119677 . 160
chrI 119800 119801 . 940
chrI 119808 119809 . 1000
chrI 119835 119836 . 160
chrI 119836 119837 . 1140
chrI 120003 120004 . 180
chrI 120022 120023 . 160
chrI 120203 120204 . 120
chrI 120342 120343 . 120
chrI 120769 120770 . 160
chrI 120786 120787 . 260
chrI 121057 121058 . 120
chrI 121120 121121 . 140
chrI 121418 121419 . 220
chrI 121883 121884 . 140
chrI 122057 122058 . 120
chrI 122183 122184 . 440
chrI 122458 122459 . 220
chrI 122686 122687 . 200
chrI 122752 122753 . 160
chrI 123131 123132 . 120
chrI 123138 123139 . 300
chrI 123450 123451 . 420
chrI 124051 124052 . 140
chrI 124109 124110 . 140
chrI 124249 124250 . 280
chrI 124421 124422 . 120
chrI 124430 124431 . 120
chrI 124489 124490 . 120
chrI 124494 124495 . 480
chrI 124640 124641 . 280
chrI 124667 124668 . 680
chrI 124696 124697 . 180
chrI 124713 124714 . 1000
chrI 124737 124738 . 1180
chrI 124742 124743 . 160
chrI 124744 124745 . 220
chrI 124745 124746 . 960
chrI 124749 124750 . 980
chrI 124757 124758 . 200
chrI 124779 124780 . 2980
chrI 124784 124785 . 160
chrI 126809 126810 . 140
chrI 126817 126818 . 140
chrI 126819 126820 . 200
chrI 126908 126909 . 200
chrI 127098 127099 . 180
chrI 127397 127398 . 120
chrI 127491 127492 . 1140
chrI 127628 127629 . 120
chrI 127822 127823 . 120
chrI 127960 127961 . 120
chrI 128091 128092 . 260
chrI 128352 128353 . 520
chrI 128566 128567 . 260
chrI 128704 128705 . 120
chrI 128767 128768 . 140
chrI 128778 128779 . 200
chrI 128791 128792 . 2160
chrI 129001 129002 . 300
chrI 129093 129094 . 200
chrI 129107 129108 . 120
chrI 129150 129151 . 140
chrI 129200 129201 . 140
chrI 129205 129206 . 720
chrI 129206 129207 . 380
chrI 129220 129221 . 240
chrI 129223 129224 . 180
chrI 129693 129694 . 140
chrI 129720 129721 . 580
chrI 129842 129843 . 180
chrI 129989 129990 . 300
chrI 130323 130324 . 120
chrI 130342 130343 . 120
chrI 130383 130384 . 180
chrI 130547 130548 . 180
chrI 130553 130554 . 180
chrI 130555 130556 . 200
chrI 130569 130570 . 220
chrI 130675 130676 . 120
chrI 130713 130714 . 1680
chrI 132072 132073 . 200
chrI 132125 132126 . 240
chrI 132126 132127 . 320
chrI 132130 132131 . 340
chrI 132147 132148 . 160
chrI 133966 133967 . 140
chrI 134265 134266 . 160
chrI 134335 134336 . 120
chrI 134506 134507 . 400
chrI 134571 134572 . 140
chrI 135549 135550 . 160
chrI 135745 135746 . 140
chrI 135745 135746 . 120
chrI 135749 135750 . 400
chrI 135780 135781 . 240
chrI 135800 135801 . 980
chrI 136689 136690 . 140
chrI 136748 136749 . 140
chrI 136776 136777 . 280
chrI 136796 136797 . 140
chrI 136853 136854 . 200
chrI 136908 136909 . 140
chrI 136997 136998 . 200
chrI 136999 137000 . 120
chrI 137021 137022 . 320
chrI 137058 137059 . 120
chrI 137172 137173 . 560
chrI 137184 137185 . 140
chrI 137339 137340 . 240
chrI 137355 137356 . 1620
chrI 137521 137522 . 140
chrI 137525 137526 . 220
chrI 137582 137583 . 180
chrI 137593 137594 . 120
chrI 137613 137614 . 260
chrI 137642 137643 . 120
chrI 137852 137853 . 120
chrI 137935 137936 . 120
chrI 138007 138008 . 1140
chrI 138008 138009 . 120
chrI 138106 138107 . 260
chrI 138112 138113 . 120
chrI 138155 138156 . 120
chrI 138256 138257 . 120
chrI 138286 138287 . 260
chrI 138471 138472 . 120
chrI 138482 138483 . 160
chrI 138484 138485 . 200
chrI 138486 138487 . 160
chrI 138492 138493 . 240
chrI 138495 138496 . 120
chrI 138496 138497 . 160
chrI 138498 138499 . 560
chrI 138504 138505 . 3440
chrI 138514 138515 . 120
chrI 138520 138521 . 140
chrI 138533 138534 . 160
chrI 138545 138546 . 120
chrI 138553 138554 . 180
chrI 138570 138571 . 160
chrI 138583 138584 . 120
chrI 138590 138591 . 280
chrI 138596 138597 . 140
chrI 138676 138677 . 460
chrI 138721 138722 . 220
chrI 138757 138758 . 240
chrI 138763 138764 . 500
chrI 138975 138976 . 120
chrI 139053 139054 . 280
chrI 139072 139073 . 180
chrI 139080 139081 . 200
chrI 139086 139087 . 120
chrI 139094 139095 . 540
chrI 139169 139170 . 140
chrI 139177 139178 . 120
chrI 139185 139186 . 120
chrI 139207 139208 . 440
chrI 139219 139220 . 420
chrI 139278 139279 . 600
chrI 139279 139280 . 280
chrI 139280 139281 . 120
chrI 139280 139281 . 2100
chrI 139288 139289 . 2000
chrI 139294 139295 . 240
chrI 139298 139299 . 920
chrI 139298 139299 . 120
chrI 139299 139300 . 120
chrI 139301 139302 . 640
chrI 139308 139309 . 300
chrI 139312 139313 . 360
chrI 139315 139316 . 140
chrI 139318 139319 . 200
chrI 139320 139321 . 320
chrI 139404 139405 . 220
chrI 139518 139519 . 120
chrI 139534 139535 . 600
chrI 139542 139543 . 280
chrI 139572 139573 . 140
chrI 139589 139590 . 1060
chrI 139596 139597 . 440
chrI 139654 139655 . 180
chrI 139700 139701 . 120
chrI 139704 139705 . 240
chrI 139715 139716 . 260
chrI 139757 139758 . 240
chrI 139762 139763 . 140
chrI 140140 140141 . 400
chrI 140198 140199 . 120
chrI 140493 140494 . 280
chrI 140657 140658 . 380
chrI 141339 141340 . 360
chrI 141515 141516 . 120
chrI 141551 141552 . 200
chrI 141573 141574 . 420
chrI 141607 141608 . 180
chrI 141629 141630 . 140
chrI 141639 141640 . 120
chrI 141653 141654 . 280
chrI 141656 141657 . 140
chrI 141670 141671 . 160
chrI 141673 141674 . 120
chrI 141684 141685 . 700
chrI 141687 141688 . 200
chrI 141706 141707 . 120
chrI 141716 141717 . 140
chrI 141720 141721 . 480
chrI 141795 141796 . 160
chrI 141808 141809 . 160
chrI 141815 141816 . 540
chrI 141906 141907 . 160
chrI 141910 141911 . 240
chrI 141937 141938 . 240
chrI 141942 141943 . 140
chrI 141944 141945 . 1300
chrI 141951 141952 . 140
chrI 141960 141961 . 200
chrI 141969 141970 . 220
chrI 141980 141981 . 520
chrI 141986 141987 . 120
chrI 142032 142033 . 240
chrI 142039 142040 . 840
chrI 142057 142058 . 200
chrI 142066 142067 . 120
chrI 142071 142072 . 240
chrI 142103 142104 . 180
chrI 142126 142127 . 140
chrI 143215 143216 . 160
chrI 143228 143229 . 120
chrI 143327 143328 . 120
chrI 143339 143340 . 460
chrI 143343 143344 . 160
chrI 143391 143392 . 340
chrI 143402 143403 . 440
chrI 143416 143417 . 140
chrI 143420 143421 . 1320
chrI 143432 143433 . 1160
chrI 143433 143434 . 120
chrI 143434 143435 . 120
chrI 143473 143474 . 140
chrI 143504 143505 . 380
chrI 143509 143510 . 140
chrI 143511 143512 . 120
chrI 143517 143518 . 120
chrI 143529 143530 . 120
chrI 143547 143548 . 440
chrI 143556 143557 . 760
chrI 143565 143566 . 180
chrI 143591 143592 . 220
chrI 143597 143598 . 120
chrI 143600 143601 . 120
chrI 143607 143608 . 1640
chrI 143614 143615 . 200
chrI 143631 143632 . 180
chrI 143691 143692 . 380
chrI 143706 143707 . 1400
chrI 143712 143713 . 120
chrI 143717 143718 . 220
chrI 143723 143724 . 340
chrI 143731 143732 . 120
chrI 143749 143750 . 140
chrI 143776 143777 . 160
chrI 143843 143844 . 120
chrI 143878 143879 . 140
chrI 143882 143883 . 260
chrI 143897 143898 . 3240
chrI 144220 144221 . 120
chrI 144347 144348 . 680
chrI 144353 144354 . 220
chrI 144355 144356 . 160
chrI 144392 144393 . 280
chrI 144393 144394 . 320
chrI 144398 144399 . 140
chrI 144525 144526 . 120
chrI 144812 144813 . 120
chrI 144987 144988 . 600
chrI 144995 144996 . 980
chrI 145144 145145 . 600
chrI 145909 145910 . 460
chrI 146323 146324 . 140
chrI 146414 146415 . 120
chrI 146889 146890 . 480
chrI 147243 147244 . 160
chrI 147272 147273 . 120
chrI 147272 147273 . 260
chrI 147278 147279 . 5020
chrI 147286 147287 . 480
chrI 147287 147288 . 460
chrI 147287 147288 . 160
chrI 147290 147291 . 920
chrI 147294 147295 . 5380
chrI 147299 147300 . 380
chrI 147324 147325 . 120
chrI 147328 147329 . 17660
chrI 147331 147332 . 3700
chrI 147332 147333 . 1120
chrI 147332 147333 . 3880
chrI 147334 147335 . 740
chrI 147337 147338 . 2840
chrI 147339 147340 . 280
chrI 147339 147340 . 120
chrI 147341 147342 . 260
chrI 147347 147348 . 400
chrI 147364 147365 . 1200
chrI 147367 147368 . 120
chrI 147386 147387 . 120
chrI 147406 147407 . 120
chrI 147444 147445 . 160
chrI 147455 147456 . 1140
chrI 147461 147462 . 180
chrI 147503 147504 . 2040
chrI 147511 147512 . 180
chrI 147541 147542 . 180
chrI 147553 147554 . 540
chrI 147559 147560 . 160
chrI 147566 147567 . 140
chrI 147569 147570 . 320
chrI 147583 147584 . 820
chrI 147591 147592 . 520
chrI 147608 147609 . 120
chrI 147613 147614 . 220
chrI 147621 147622 . 120
chrI 147626 147627 . 880
chrI 149694 149695 . 120
chrI 151213 151214 . 160
chrI 151215 151216 . 520
chrI 151228 151229 . 180
chrI 151235 151236 . 1440
chrI 151237 151238 . 280
chrI 151237 151238 . 120
chrI 151239 151240 . 160
chrI 151241 151242 . 800
chrI 151244 151245 . 120
chrI 151246 151247 . 120
chrI 151247 151248 . 200
chrI 151248 151249 . 120
chrI 151251 151252 . 200
chrI 151254 151255 . 360
chrI 151258 151259 . 160
chrI 151258 151259 . 200
chrI 151264 151265 . 120
chrI 151264 151265 . 380
chrI 151267 151268 . 340
chrI 151271 151272 . 120
chrI 151275 151276 . 160
chrI 151278 151279 . 160
chrI 151279 151280 . 140
chrI 151285 151286 . 1260
chrI 151289 151290 . 120
chrI 151298 151299 . 420
chrI 151298 151299 . 300
chrI 151301 151302 . 120
chrI 151315 151316 . 180
chrI 151317 151318 . 120
chrI 151325 151326 . 200
chrI 151405 151406 . 320
chrI 151425 151426 . 260
chrI 151681 151682 . 120
chrI 151699 151700 . 340
chrI 151753 151754 . 280
chrI 151789 151790 . 120
chrI 151798 151799 . 120
chrI 151805 151806 . 140
chrI 151846 151847 . 160
chrI 151847 151848 . 160
chrI 151916 151917 . 180
chrI 152058 152059 . 180
chrI 152063 152064 . 800
chrI 152075 152076 . 380
chrI 152084 152085 . 600
chrI 152104 152105 . 200
chrI 152137 152138 . 120
chrI 152140 152141 . 140
chrI 152146 152147 . 140
chrI 152147 152148 . 160
chrI 152147 152148 . 140
chrI 152150 152151 . 120
chrI 152153 152154 . 120
chrI 152158 152159 . 300
chrI 152160 152161 . 120
chrI 152164 152165 . 120
chrI 152175 152176 . 1100
chrI 152180 152181 . 120
chrI 152182 152183 . 120
chrI 152186 152187 . 180
chrI 152188 152189 . 260
chrI 152192 152193 . 1840
chrI 152196 152197 . 220
chrI 152196 152197 . 220
chrI 152204 152205 . 120
chrI 152255 152256 . 200
chrI 152332 152333 . 180
chrI 152485 152486 . 560
chrI 152505 152506 . 120
chrI 152527 152528 . 220
chrI 152545 152546 . 160
chrI 152560 152561 . 220
chrI 152576 152577 . 220
chrI 152670 152671 . 240
chrI 152680 152681 . 260
chrI 152685 152686 . 120
chrI 153021 153022 . 120
chrI 153320 153321 . 120
chrI 153355 153356 . 140
chrI 153381 153382 . 940
chrI 153391 153392 . 260
chrI 153415 153416 . 200
chrI 153435 153436 . 360
chrI 153516 153517 . 660
chrI 153522 153523 . 240
chrI 153564 153565 . 1400
chrI 153730 153731 . 120
chrI 153742 153743 . 280
chrI 153810 153811 . 900
chrI 153860 153861 . 240
chrI 153868 153869 . 1140
chrI 153869 153870 . 120
chrI 153896 153897 . 360
chrI 153904 153905 . 220
chrI 153905 153906 . 140
chrI 153905 153906 . 200
chrI 153910 153911 . 260
chrI 153916 153917 . 240
chrI 153920 153921 . 160
chrI 154040 154041 . 200
chrI 154049 154050 . 120
chrI 154058 154059 . 240
chrI 154107 154108 . 140
chrI 154147 154148 . 120
chrI 154171 154172 . 200
chrI 154232 154233 . 120
chrI 154279 154280 . 120
chrI 154408 154409 . 160
chrI 154416 154417 . 160
chrI 154442 154443 . 340
chrI 154457 154458 . 220
chrI 154590 154591 . 160
chrI 154608 154609 . 120
chrI 154616 154617 . 220
chrI 154619 154620 . 160
chrI 154628 154629 . 200
chrI 154630 154631 . 460
chrI 154634 154635 . 120
chrI 154638 154639 . 180
chrI 154647 154648 . 120
chrI 154778 154779 . 180
chrI 154779 154780 . 420
chrI 154790 154791 . 160
chrI 154798 154799 . 120
chrI 154820 154821 . 380
chrI 154829 154830 . 120
chrI 154844 154845 . 2120
chrI 154873 154874 . 200
chrI 154876 154877 . 120
chrI 154886 154887 . 1940
chrI 154906 154907 . 120
chrI 154926 154927 . 220
chrI 155048 155049 . 120
chrI 155069 155070 . 220
chrI 155242 155243 . 360
chrI 155243 155244 . 240
chrI 155543 155544 . 140
chrI 155611 155612 . 240
chrI 155981 155982 . 200
chrI 156017 156018 . 160
chrI 156350 156351 . 120
chrI 156373 156374 . 120
chrI 156387 156388 . 240
chrI 156419 156420 . 400
chrI 156522 156523 . 660
chrI 156714 156715 . 200
chrI 156717 156718 . 320
chrI 158688 158689 . 160
chrI 158718 158719 . 640
chrI 158722 158723 . 1880
chrI 158726 158727 . 200
chrI 158730 158731 . 380
chrI 158753 158754 . 400
chrI 158753 158754 . 160
chrI 158763 158764 . 140
chrI 158764 158765 . 180
chrI 158772 158773 . 360
chrI 158795 158796 . 120
chrI 158815 158816 . 140
chrI 158838 158839 . 120
chrI 158850 158851 . 160
chrI 159778 159779 . 180
chrI 159846 159847 . 140
chrI 159915 159916 . 200
chrI 159930 159931 . 120
chrI 159935 159936 . 120
chrI 159940 159941 . 240
chrI 159947 159948 . 220
chrI 159979 159980 . 240
chrI 160017 160018 . 120
chrI 160056 160057 . 120
chrI 160088 160089 . 140
chrI 160113 160114 . 120
chrI 160128 160129 . 160
chrI 164031 164032 . 380
chrI 166179 166180 . 1000
chrI 166194 166195 . 120
chrI 166196 166197 . 160
chrI 166199 166200 . 760
chrI 166254 166255 . 360
chrI 166288 166289 . 220
chrI 166349 166350 . 200
chrI 166357 166358 . 980
chrI 166373 166374 . 640
chrI 166377 166378 . 220
chrI 166382 166383 . 320
chrI 166392 166393 . 240
chrI 166402 166403 . 120
chrI 166414 166415 . 260
chrI 166530 166531 . 400
chrI 166543 166544 . 240
chrI 166587 166588 . 240
chrI 166589 166590 . 240
chrI 166608 166609 . 120
chrI 166690 166691 . 140
chrI 167078 167079 . 200
chrI 167086 167087 . 320
chrI 167174 167175 . 220
chrI 167266 167267 . 120
chrI 167283 167284 . 120
chrI 167362 167363 . 460
chrI 167425 167426 . 120
chrI 167465 167466 . 380
chrI 168694 168695 . 280
chrI 168697 168698 . 180
chrI 168698 168699 . 140
chrI 168750 168751 . 200
chrI 168936 168937 . 1500
chrI 169014 169015 . 960
chrI 169035 169036 . 900
chrI 169103 169104 . 1180
chrI 169136 169137 . 720
chrI 169141 169142 . 160
chrI 169174 169175 . 1320
chrI 169187 169188 . 140
chrI 169201 169202 . 120
chrI 169206 169207 . 560
chrI 169230 169231 . 360
chrI 169486 169487 . 120
chrI 169581 169582 . 160
chrI 169689 169690 . 580
chrI 169852 169853 . 240
chrI 169860 169861 . 520
chrI 170468 170469 . 120
chrI 170968 170969 . 120
chrI 171279 171280 . 140
chrI 171310 171311 . 140
chrI 171787 171788 . 760
chrI 171792 171793 . 180
chrI 171849 171850 . 1080
chrI 171852 171853 . 120
chrI 171884 171885 . 160
chrI 172050 172051 . 120
chrI 172167 172168 . 180
chrI 173526 173527 . 160
chrI 175164 175165 . 480
chrI 175187 175188 . 120
chrI 175194 175195 . 500
chrI 175201 175202 . 340
chrI 175206 175207 . 200
chrI 175211 175212 . 540
chrI 175225 175226 . 120
chrI 175228 175229 . 140
chrI 175251 175252 . 600
chrI 175259 175260 . 160
chrI 175267 175268 . 260
chrI 175270 175271 . 140
chrI 175292 175293 . 640
chrI 175293 175294 . 280
chrI 175295 175296 . 160
chrI 175299 175300 . 120
chrI 175301 175302 . 140
chrI 175397 175398 . 140
chrI 175437 175438 . 180
chrI 175454 175455 . 120
chrI 175794 175795 . 140
chrI 175916 175917 . 120
chrI 175937 175938 . 220
chrI 176188 176189 . 160
chrI 176271 176272 . 440
chrI 176287 176288 . 360
chrI 176340 176341 . 560
chrI 176342 176343 . 420
chrI 176351 176352 . 660
chrI 176361 176362 . 280
chrI 176363 176364 . 120
chrI 176489 176490 . 120
chrI 176545 176546 . 200
chrI 176548 176549 . 120
chrI 176555 176556 . 120
chrI 176559 176560 . 320
chrI 176632 176633 . 500
chrI 176632 176633 . 120
chrI 176686 176687 . 120
chrI 176787 176788 . 120
chrI 176812 176813 . 140
chrI 176892 176893 . 1100
chrI 176980 176981 . 380
chrI 176982 176983 . 140
chrI 177233 177234 . 520
chrI 177321 177322 . 160
chrI 177366 177367 . 120
chrI 177435 177436 . 120
chrI 177450 177451 . 200
chrI 177514 177515 . 920
chrI 177514 177515 . 140
chrI 177515 177516 . 120
chrI 177520 177521 . 620
chrI 177584 177585 . 120
chrI 177662 177663 . 200
chrI 177777 177778 . 220
chrI 177842 177843 . 2680
chrI 178148 178149 . 140
chrI 178153 178154 . 220
chrI 178159 178160 . 440
chrI 178274 178275 . 120
chrI 178673 178674 . 1940
chrI 179203 179204 . 120
chrI 179316 179317 . 120
chrI 179450 179451 . 760
chrI 179612 179613 . 460
chrI 179624 179625 . 280
chrI 179681 179682 . 140
chrI 179782 179783 . 900
chrI 179839 179840 . 1480
chrI 180132 180133 . 420
chrI 180139 180140 . 260
chrI 180145 180146 . 120
chrI 180150 180151 . 280
chrI 180163 180164 . 420
chrI 180168 180169 . 320
chrI 180169 180170 . 120
chrI 180176 180177 . 640
chrI 180181 180182 . 1380
chrI 180186 180187 . 120
chrI 180192 180193 . 360
chrI 180202 180203 . 120
chrI 180298 180299 . 120
chrI 180330 180331 . 320
chrI 180335 180336 . 1080
chrI 180493 180494 . 120
chrI 180496 180497 . 380
chrI 180504 180505 . 120
chrI 180526 180527 . 300
chrI 180688 180689 . 120
chrI 180847 180848 . 140
chrI 180880 180881 . 380
chrI 180900 180901 . 1140
chrI 181034 181035 . 500
chrI 181037 181038 . 120
chrI 181058 181059 . 260
chrI 181060 181061 . 160
chrI 181076 181077 . 140
chrI 181195 181196 . 120
chrI 181196 181197 . 120
chrI 181201 181202 . 140
chrI 181205 181206 . 120
chrI 181213 181214 . 120
chrI 181270 181271 . 280
chrI 181281 181282 . 120
chrI 181293 181294 . 500
chrI 181295 181296 . 140
chrI 181300 181301 . 220
chrI 181307 181308 . 180
chrI 181320 181321 . 120
chrI 181339 181340 . 180
chrI 181347 181348 . 260
chrI 181447 181448 . 140
chrI 181453 181454 . 240
chrI 181535 181536 . 120
chrI 181546 181547 . 240
chrI 181580 181581 . 1560
chrI 181611 181612 . 120
chrI 181615 181616 . 600
chrI 181618 181619 . 180
chrI 181635 181636 . 360
chrI 181788 181789 . 120
chrI 181792 181793 . 180
chrI 181800 181801 . 120
chrI 181816 181817 . 220
chrI 181823 181824 . 120
chrI 181828 181829 . 120
chrI 181970 181971 . 200
chrI 182091 182092 . 120
chrI 182094 182095 . 140
chrI 182104 182105 . 3940
chrI 182117 182118 . 140
chrI 182129 182130 . 120
chrI 182146 182147 . 460
chrI 182164 182165 . 740
chrI 182185 182186 . 1400
chrI 182322 182323 . 180
chrI 182334 182335 . 380
chrI 182340 182341 . 220
chrI 182340 182341 . 260
chrI 182342 182343 . 120
chrI 182353 182354 . 200
chrI 182363 182364 . 160
chrI 182378 182379 . 180
chrI 182482 182483 . 320
chrI 182483 182484 . 120
chrI 182556 182557 . 260
chrI 182591 182592 . 200
chrI 182615 182616 . 380
chrI 183552 183553 . 140
chrI 183569 183570 . 460
chrI 183579 183580 . 120
chrI 183588 183589 . 200
chrI 183600 183601 . 160
chrI 183606 183607 . 180
chrI 183653 183654 . 220
chrI 183677 183678 . 160
chrI 183984 183985 . 140
chrI 184011 184012 . 180
chrI 184021 184022 . 120
chrI 184025 184026 . 500
chrI 184229 184230 . 120
chrI 184290 184291 . 200
chrI 184315 184316 . 280
chrI 184397 184398 . 120
chrI 184494 184495 . 120
chrI 184541 184542 . 280
chrI 184593 184594 . 120
chrI 184689 184690 . 240
chrI 184736 184737 . 140
chrI 184747 184748 . 200
chrI 184760 184761 . 120
chrI 184766 184767 . 360
chrI 184780 184781 . 320
chrI 184792 184793 . 140
chrI 184835 184836 . 140
chrI 184989 184990 . 160
chrI 184989 184990 . 180
chrI 185000 185001 . 400
chrI 185029 185030 . 480
chrI 185374 185375 . 160
chrI 185627 185628 . 340
chrI 185754 185755 . 360
chrI 185760 185761 . 880
chrI 185774 185775 . 140
chrI 185789 185790 . 160
chrI 185800 185801 . 560
chrI 185822 185823 . 220
chrI 185837 185838 . 340
chrI 185904 185905 . 220
chrI 186039 186040 . 200
chrI 186053 186054 . 120
chrI 186057 186058 . 120
chrI 186172 186173 . 260
chrI 186226 186227 . 120
chrI 186777 186778 . 1000
chrI 186814 186815 . 440
chrI 186878 186879 . 340
chrI 186906 186907 . 2340
chrI 186907 186908 . 220
chrI 186978 186979 . 280
chrI 187112 187113 . 260
chrI 187118 187119 . 580
chrI 187124 187125 . 120
chrI 187144 187145 . 120
chrI 187834 187835 . 700
chrI 187918 187919 . 280
chrI 187974 187975 . 120
chrI 187984 187985 . 120
chrI 187994 187995 . 440
chrI 188312 188313 . 760
chrI 188370 188371 . 180
chrI 188727 188728 . 140
chrI 188736 188737 . 120
chrI 188775 188776 . 120
chrI 188783 188784 . 120
chrI 188824 188825 . 500
chrI 188830 188831 . 180
chrI 188864 188865 . 120
chrI 188873 188874 . 160
chrI 189089 189090 . 180
chrI 189098 189099 . 600
chrI 189120 189121 . 500
chrI 189703 189704 . 1160
chrI 189864 189865 . 1600
chrI 189947 189948 . 220
chrI 189993 189994 . 420
chrI 190025 190026 . 120
chrI 190080 190081 . 200
chrI 190116 190117 . 240
chrI 190140 190141 . 120
chrI 190262 190263 . 160
chrI 190486 190487 . 120
chrI 190574 190575 . 180
chrI 190618 190619 . 160
chrI 190636 190637 . 140
chrI 190656 190657 . 120
chrI 190668 190669 . 120
chrI 190828 190829 . 120
chrI 190900 190901 . 120
chrI 190934 190935 . 160
chrI 190951 190952 . 120
chrI 190988 190989 . 260
chrI 191093 191094 . 320
chrI 191114 191115 . 760
chrI 191171 191172 . 120
chrI 191317 191318 . 120
chrI 191432 191433 . 120
chrI 191460 191461 . 120
chrI 191508 191509 . 340
chrI 191531 191532 . 160
chrI 191548 191549 . 300
chrI 191548 191549 . 500
chrI 191549 191550 . 120
chrI 191563 191564 . 180
chrI 191579 191580 . 160
chrI 191586 191587 . 160
chrI 191641 191642 . 280
chrI 191645 191646 . 280
chrI 191647 191648 . 160
chrI 191675 191676 . 440
chrI 191679 191680 . 720
chrI 191689 191690 . 1500
chrI 191692 191693 . 140
chrI 191721 191722 . 120
chrI 191763 191764 . 540
chrI 191783 191784 . 140
chrI 191876 191877 . 140
chrI 191920 191921 . 120
chrI 191944 191945 . 260
chrI 191947 191948 . 180
chrI 191949 191950 . 140
chrI 191954 191955 . 340
chrI 191967 191968 . 160
chrI 191993 191994 . 220
chrI 192022 192023 . 140
chrI 192023 192024 . 140
chrI 192023 192024 . 1360
chrI 192026 192027 . 140
chrI 192028 192029 . 120
chrI 192041 192042 . 520
chrI 192044 192045 . 160
chrI 192052 192053 . 440
chrI 192057 192058 . 320
chrI 192061 192062 . 320
chrI 192063 192064 . 140
chrI 192094 192095 . 120
chrI 192109 192110 . 120
chrI 192133 192134 . 140
chrI 192169 192170 . 540
chrI 192172 192173 . 240
chrI 192190 192191 . 960
chrI 192311 192312 . 160
chrI 192401 192402 . 300
chrI 192421 192422 . 160
chrI 192422 192423 . 160
chrI 192428 192429 . 120
chrI 192452 192453 . 2380
chrI 192470 192471 . 140
chrI 192491 192492 . 200
chrI 192506 192507 . 340
chrI 192529 192530 . 140
chrI 192531 192532 . 660
chrI 192686 192687 . 800
chrI 192694 192695 . 360
chrI 192701 192702 . 160
chrI 192855 192856 . 420
chrI 193084 193085 . 300
chrI 193191 193192 . 260
chrI 193512 193513 . 120
chrI 193675 193676 . 120
chrI 194137 194138 . 160
chrI 194494 194495 . 360
chrI 194518 194519 . 120
chrI 194660 194661 . 240
chrI 195554 195555 . 380
chrI 195748 195749 . 140
chrI 196055 196056 . 560
chrI 196072 196073 . 400
chrI 196482 196483 . 120
chrI 196749 196750 . 400
chrI 196977 196978 . 160
chrI 197327 197328 . 160
chrI 197498 197499 . 120
chrI 197846 197847 . 200
chrI 198111 198112 . 120
chrI 198321 198322 . 120
chrI 198355 198356 . 120
chrI 198480 198481 . 120
chrI 202837 202838 . 280
chrI 206402 206403 . 640
chrI 206439 206440 . 160
chrI 207237 207238 . 220
chrI 207258 207259 . 180
chrI 208125 208126 . 120
chrI 220228 220229 . 160
chrI 220271 220272 . 300
chrI 220286 220287 . 180
chrI 220310 220311 . 220
chrI 220414 220415 . 120
chrI 222225 222226 . 120
chrI 222951 222952 . 160
chrI 223235 223236 . 120
chrI 223745 223746 . 480
chrI 223751 223752 . 120
chrI 223767 223768 . 200
chrI 227351 227352 . 120
chrII 61 62 . 240
chrII 108 109 . 120
chrII 129 130 . 140
chrII 133 134 . 140
chrII 137 138 . 440
chrII 144 145 . 260
chrII 155 156 . 180
chrII 188 189 . 180
chrII 272 273 . 160
chrII 1413 1414 . 120
chrII 1838 1839 . 120
chrII 5054 5055 . 120
chrII 5961 5962 . 120
chrII 5969 5970 . 120
chrII 5998 5999 . 200
chrII 6095 6096 . 240
chrII 6495 6496 . 140
chrII 6631 6632 . 840
chrII 6751 6752 . 120
chrII 6756 6757 . 460
chrII 7216 7217 . 140
chrII 8298 8299 . 420
chrII 8309 8310 . 780
chrII 8318 8319 . 360
chrII 8594 8595 . 400
chrII 9054 9055 . 140
chrII 9490 9491 . 120
chrII 9694 9695 . 120
chrII 10201 10202 . 360
chrII 10619 10620 . 440
chrII 10633 10634 . 140
chrII 10643 10644 . 120
chrII 10646 10647 . 260
chrII 10661 10662 . 260
chrII 10695 10696 . 200
chrII 10714 10715 . 140
chrII 10719 10720 . 120
chrII 10722 10723 . 400
chrII 10873 10874 . 1380
chrII 10884 10885 . 740
chrII 11031 11032 . 120
chrII 11361 11362 . 120
chrII 11436 11437 . 160
chrII 11469 11470 . 140
chrII 11598 11599 . 160
chrII 12333 12334 . 1840
chrII 12659 12660 . 140
chrII 13683 13684 . 220
chrII 13999 14000 . 140
chrII 14010 14011 . 220
chrII 14015 14016 . 300
chrII 14019 14020 . 120
chrII 14023 14024 . 180
chrII 14025 14026 . 120
chrII 14029 14030 . 120
chrII 14031 14032 . 140
chrII 14044 14045 . 120
chrII 14398 14399 . 120
chrII 16104 16105 . 140
chrII 17833 17834 . 120
chrII 18085 18086 . 320
chrII 18089 18090 . 280
chrII 18183 18184 . 380
chrII 18599 18600 . 900
chrII 18618 18619 . 280
chrII 18678 18679 . 120
chrII 18824 18825 . 980
chrII 19696 19697 . 640
chrII 20334 20335 . 200
chrII 20528 20529 . 300
chrII 20704 20705 . 120
chrII 21335 21336 . 260
chrII 21340 21341 . 980
chrII 21346 21347 . 640
chrII 21358 21359 . 140
chrII 21364 21365 . 140
chrII 21367 21368 . 440
chrII 21401 21402 . 120
chrII 21409 21410 . 300
chrII 21441 21442 . 180
chrII 21806 21807 . 160
chrII 22010 22011 . 240
chrII 22169 22170 . 120
chrII 22509 22510 . 200
chrII 23214 23215 . 180
chrII 23804 23805 . 200
chrII 23870 23871 . 560
chrII 23886 23887 . 180
chrII 23930 23931 . 120
chrII 23934 23935 . 1440
chrII 23951 23952 . 120
chrII 23992 23993 . 160
chrII 24728 24729 . 120
chrII 24948 24949 . 560
chrII 25009 25010 . 140
chrII 25279 25280 . 260
chrII 25535 25536 . 140
chrII 25787 25788 . 400
chrII 25983 25984 . 140
chrII 26463 26464 . 260
chrII 26601 26602 . 180
chrII 28039 28040 . 120
chrII 28049 28050 . 160
chrII 28229 28230 . 480
chrII 28291 28292 . 120
chrII 28297 28298 . 1960
chrII 28401 28402 . 280
chrII 28423 28424 . 760
chrII 28432 28433 . 120
chrII 28491 28492 . 120
chrII 28501 28502 . 320
chrII 28508 28509 . 120
chrII 28732 28733 . 120
chrII 28737 28738 . 560
chrII 28747 28748 . 120
chrII 28818 28819 . 240
chrII 28861 28862 . 160
chrII 28882 28883 . 860
chrII 28885 28886 . 740
chrII 28894 28895 . 140
chrII 28898 28899 . 220
chrII 28907 28908 . 120
chrII 28919 28920 . 240
chrII 28935 28936 . 120
chrII 28966 28967 . 760
chrII 29024 29025 . 380
chrII 29032 29033 . 200
chrII 29053 29054 . 180
chrII 29252 29253 . 180
chrII 29322 29323 . 160
chrII 29573 29574 . 120
chrII 30007 30008 . 120
chrII 33943 33944 . 120
chrII 34625 34626 . 120
chrII 34658 34659 . 280
chrII 36328 36329 . 280
chrII 36341 36342 . 220
chrII 36439 36440 . 120
chrII 36524 36525 . 480
chrII 36572 36573 . 160
chrII 36617 36618 . 160
chrII 36622 36623 . 220
chrII 36632 36633 . 120
chrII 36641 36642 . 140
chrII 36660 36661 . 120
chrII 36664 36665 . 980
chrII 36674 36675 . 160
chrII 36683 36684 . 140
chrII 36688 36689 . 140
chrII 36694 36695 . 260
chrII 36702 36703 . 140
chrII 36892 36893 . 160
chrII 38802 38803 . 120
chrII 38806 38807 . 120
chrII 38932 38933 . 300
chrII 38983 38984 . 120
chrII 38992 38993 . 720
chrII 38995 38996 . 120
chrII 38996 38997 . 260
chrII 38996 38997 . 120
chrII 38999 39000 . 120
chrII 39012 39013 . 200
chrII 39043 39044 . 240
chrII 39087 39088 . 120
chrII 39115 39116 . 800
chrII 39416 39417 . 520
chrII 40289 40290 . 280
chrII 40477 40478 . 260
chrII 40535 40536 . 1180
chrII 40625 40626 . 280
chrII 40668 40669 . 1180
chrII 40707 40708 . 360
chrII 40722 40723 . 120
chrII 41058 41059 . 120
chrII 43066 43067 . 120
chrII 43101 43102 . 2100
chrII 43165 43166 . 500
chrII 43194 43195 . 240
chrII 43198 43199 . 160
chrII 43230 43231 . 120
chrII 43366 43367 . 880
chrII 43523 43524 . 200
chrII 43537 43538 . 220
chrII 43716 43717 . 160
chrII 44052 44053 . 480
chrII 44240 44241 . 140
chrII 44539 44540 . 740
chrII 44728 44729 . 200
chrII 44877 44878 . 140
chrII 45101 45102 . 120
chrII 45143 45144 . 400
chrII 46515 46516 . 320
chrII 46707 46708 . 120
chrII 46709 46710 . 120
chrII 47037 47038 . 360
chrII 47131 47132 . 140
chrII 47182 47183 . 1200
chrII 47202 47203 . 120
chrII 47226 47227 . 140
chrII 47233 47234 . 240
chrII 47450 47451 . 200
chrII 47456 47457 . 120
chrII 47467 47468 . 160
chrII 47548 47549 . 2100
chrII 47642 47643 . 200
chrII 47675 47676 . 780
chrII 47929 47930 . 460
chrII 48308 48309 . 180
chrII 48336 48337 . 380
chrII 48649 48650 . 120
chrII 48749 48750 . 140
chrII 48750 48751 . 680
chrII 48964 48965 . 280
chrII 49113 49114 . 200
chrII 49306 49307 . 160
chrII 49466 49467 . 160
chrII 49475 49476 . 160
chrII 49494 49495 . 120
chrII 49515 49516 . 740
chrII 49587 49588 . 120
chrII 49656 49657 . 120
chrII 50216 50217 . 180
chrII 51372 51373 . 320
chrII 51403 51404 . 140
chrII 51557 51558 . 120
chrII 51590 51591 . 740
chrII 51599 51600 . 220
chrII 51643 51644 . 1000
chrII 51711 51712 . 140
chrII 51919 51920 . 320
chrII 52023 52024 . 640
chrII 52243 52244 . 280
chrII 52622 52623 . 200
chrII 52688 52689 . 120
chrII 52692 52693 . 680
chrII 53263 53264 . 340
chrII 53871 53872 . 220
chrII 54791 54792 . 120
chrII 55081 55082 . 240
chrII 55202 55203 . 120
chrII 55268 55269 . 180
chrII 55456 55457 . 220
chrII 55625 55626 . 120
chrII 55758 55759 . 120
chrII 56118 56119 . 180
chrII 56379 56380 . 140
chrII 58231 58232 . 200
chrII 58468 58469 . 800
chrII 58508 58509 . 6540
chrII 58769 58770 . 140
chrII 58774 58775 . 200
chrII 59279 59280 . 140
chrII 59308 59309 . 160
chrII 59475 59476 . 160
chrII 59614 59615 . 180
chrII 59655 59656 . 140
chrII 59658 59659 . 140
chrII 59844 59845 . 120
chrII 60166 60167 . 120
chrII 60448 60449 . 120
chrII 60647 60648 . 460
chrII 60845 60846 . 320
chrII 60850 60851 . 600
chrII 60867 60868 . 120
chrII 60879 60880 . 160
chrII 60885 60886 . 320
chrII 60994 60995 . 120
chrII 61017 61018 . 440
chrII 61108 61109 . 720
chrII 61137 61138 . 120
chrII 61142 61143 . 120
chrII 61320 61321 . 120
chrII 61340 61341 . 340
chrII 62536 62537 . 660
chrII 62721 62722 . 160
chrII 62744 62745 . 260
chrII 62753 62754 . 120
chrII 62867 62868 . 120
chrII 63239 63240 . 540
chrII 63246 63247 . 360
chrII 63464 63465 . 300
chrII 63504 63505 . 140
chrII 63519 63520 . 440
chrII 63527 63528 . 140
chrII 63531 63532 . 280
chrII 63537 63538 . 240
chrII 63542 63543 . 140
chrII 63548 63549 . 2200
chrII 63551 63552 . 260
chrII 63580 63581 . 580
chrII 63581 63582 . 200
chrII 63582 63583 . 280
chrII 63594 63595 . 120
chrII 63604 63605 . 120
chrII 63616 63617 . 660
chrII 65089 65090 . 180
chrII 65215 65216 . 140
chrII 66680 66681 . 160
chrII 66695 66696 . 120
chrII 69577 69578 . 280
chrII 69602 69603 . 120
chrII 69610 69611 . 400
chrII 69628 69629 . 200
chrII 69661 69662 . 240
chrII 69677 69678 . 120
chrII 70874 70875 . 120
chrII 70957 70958 . 120
chrII 71014 71015 . 140
chrII 71198 71199 . 220
chrII 71208 71209 . 360
chrII 71229 71230 . 240
chrII 71249 71250 . 420
chrII 71405 71406 . 120
chrII 71431 71432 . 280
chrII 71436 71437 . 200
chrII 71479 71480 . 200
chrII 71483 71484 . 220
chrII 71852 71853 . 120
chrII 71869 71870 . 460
chrII 72014 72015 . 160
chrII 72678 72679 . 840
chrII 72906 72907 . 120
chrII 72914 72915 . 1220
chrII 73132 73133 . 160
chrII 74244 74245 . 140
chrII 74258 74259 . 140
chrII 74600 74601 . 800
chrII 74610 74611 . 180
chrII 74642 74643 . 180
chrII 74644 74645 . 180
chrII 74673 74674 . 140
chrII 74737 74738 . 140
chrII 74774 74775 . 120
chrII 74788 74789 . 140
chrII 74798 74799 . 380
chrII 74799 74800 . 180
chrII 74801 74802 . 220
chrII 74812 74813 . 160
chrII 75033 75034 . 200
chrII 75042 75043 . 120
chrII 75061 75062 . 180
chrII 75116 75117 . 120
chrII 75127 75128 . 420
chrII 75134 75135 . 900
chrII 75138 75139 . 160
chrII 75292 75293 . 780
chrII 79217 79218 . 160
chrII 79584 79585 . 200
chrII 79740 79741 . 300
chrII 79752 79753 . 120
chrII 79773 79774 . 120
chrII 79821 79822 . 620
chrII 80053 80054 . 160
chrII 80166 80167 . 260
chrII 80819 80820 . 160
chrII 80841 80842 . 160
chrII 80865 80866 . 200
chrII 80875 80876 . 220
chrII 80894 80895 . 140
chrII 80918 80919 . 220
chrII 80923 80924 . 1640
chrII 80926 80927 . 780
chrII 84336 84337 . 180
chrII 84358 84359 . 140
chrII 84366 84367 . 120
chrII 84368 84369 . 1100
chrII 84371 84372 . 160
chrII 84377 84378 . 200
chrII 84385 84386 . 140
chrII 84386 84387 . 420
chrII 84462 84463 . 240
chrII 84469 84470 . 380
chrII 84641 84642 . 160
chrII 84793 84794 . 180
chrII 86501 86502 . 380
chrII 87842 87843 . 320
chrII 87850 87851 . 120
chrII 87867 87868 . 160
chrII 87924 87925 . 500
chrII 87930 87931 . 160
chrII 87961 87962 . 200
chrII 87961 87962 . 300
chrII 87962 87963 . 320
chrII 87963 87964 . 120
chrII 88015 88016 . 300
chrII 88027 88028 . 980
chrII 88032 88033 . 140
chrII 88052 88053 . 140
chrII 88075 88076 . 240
chrII 88170 88171 . 220
chrII 88290 88291 . 240
chrII 88305 88306 . 200
chrII 88346 88347 . 140
chrII 88392 88393 . 400
chrII 88420 88421 . 120
chrII 88428 88429 . 400
chrII 89620 89621 . 120
chrII 89864 89865 . 380
chrII 89874 89875 . 120
chrII 89876 89877 . 140
chrII 89879 89880 . 840
chrII 89888 89889 . 180
chrII 89893 89894 . 140
chrII 89896 89897 . 140
chrII 89897 89898 . 140
chrII 89907 89908 . 120
chrII 90212 90213 . 160
chrII 90479 90480 . 180
chrII 90533 90534 . 320
chrII 90542 90543 . 1640
chrII 90558 90559 . 120
chrII 90564 90565 . 2280
chrII 90569 90570 . 120
chrII 90588 90589 . 220
chrII 90599 90600 . 240
chrII 90604 90605 . 120
chrII 90624 90625 . 400
chrII 90636 90637 . 240
chrII 90834 90835 . 840
chrII 91040 91041 . 300
chrII 91130 91131 . 180
chrII 91582 91583 . 120
chrII 91912 91913 . 140
chrII 92046 92047 . 1180
chrII 92227 92228 . 420
chrII 92253 92254 . 340
chrII 92282 92283 . 200
chrII 92334 92335 . 200
chrII 92816 92817 . 160
chrII 93302 93303 . 1100
chrII 93409 93410 . 200
chrII 93429 93430 . 200
chrII 93484 93485 . 160
chrII 93542 93543 . 560
chrII 94062 94063 . 460
chrII 95818 95819 . 120
chrII 96021 96022 . 120
chrII 96164 96165 . 460
chrII 96173 96174 . 140
chrII 96183 96184 . 140
chrII 96188 96189 . 140
chrII 96191 96192 . 240
chrII 96202 96203 . 120
chrII 96241 96242 . 160
chrII 96246 96247 . 340
chrII 96249 96250 . 240
chrII 96253 96254 . 300
chrII 96263 96264 . 140
chrII 96269 96270 . 480
chrII 96307 96308 . 440
chrII 96315 96316 . 1700
chrII 96325 96326 . 620
chrII 96352 96353 . 380
chrII 97624 97625 . 200
chrII 97724 97725 . 1100
chrII 97755 97756 . 600
chrII 97779 97780 . 120
chrII 98972 98973 . 340
chrII 99258 99259 . 120
chrII 99378 99379 . 120
chrII 99522 99523 . 140
chrII 99545 99546 . 300
chrII 99575 99576 . 140
chrII 99693 99694 . 200
chrII 99900 99901 . 260
chrII 99905 99906 . 160
chrII 99994 99995 . 300
chrII 100005 100006 . 480
chrII 100037 100038 . 140
chrII 100227 100228 . 240
chrII 100351 100352 . 200
chrII 100860 100861 . 200
chrII 100878 100879 . 620
chrII 101047 101048 . 120
chrII 101222 101223 . 1440
chrII 101656 101657 . 260
chrII 101756 101757 . 120
chrII 101763 101764 . 180
chrII 101767 101768 . 180
chrII 101774 101775 . 140
chrII 101777 101778 . 420
chrII 101783 101784 . 220
chrII 101811 101812 . 240
chrII 101814 101815 . 1400
chrII 102010 102011 . 160
chrII 102705 102706 . 120
chrII 104314 104315 . 1240
chrII 104487 104488 . 1020
chrII 104513 104514 . 7240
chrII 104694 104695 . 320
chrII 105074 105075 . 200
chrII 105926 105927 . 240
chrII 106146 106147 . 200
chrII 106926 106927 . 240
chrII 107197 107198 . 140
chrII 107225 107226 . 120
chrII 107399 107400 . 140
chrII 107511 107512 . 300
chrII 107552 107553 . 200
chrII 107612 107613 . 160
chrII 108319 108320 . 180
chrII 109128 109129 . 220
chrII 109193 109194 . 1420
chrII 109205 109206 . 120
chrII 109339 109340 . 160
chrII 109547 109548 . 160
chrII 109713 109714 . 760
chrII 109793 109794 . 500
chrII 109823 109824 . 140
chrII 110082 110083 . 280
chrII 110581 110582 . 260
chrII 110591 110592 . 120
chrII 110600 110601 . 260
chrII 110621 110622 . 200
chrII 110636 110637 . 160
chrII 110642 110643 . 240
chrII 110898 110899 . 660
chrII 110904 110905 . 320
chrII 111241 111242 . 140
chrII 111256 111257 . 4020
chrII 111260 111261 . 180
chrII 111263 111264 . 180
chrII 111271 111272 . 220
chrII 111328 111329 . 140
chrII 111838 111839 . 220
chrII 111872 111873 . 280
chrII 112395 112396 . 300
chrII 112408 112409 . 220
chrII 112490 112491 . 500
chrII 112657 112658 . 180
chrII 112755 112756 . 140
chrII 112770 112771 . 160
chrII 112967 112968 . 120
chrII 112980 112981 . 300
chrII 113033 113034 . 280
chrII 113111 113112 . 140
chrII 113329 113330 . 120
chrII 113332 113333 . 1180
chrII 113340 113341 . 340
chrII 113359 113360 . 120
chrII 113515 113516 . 140
chrII 113517 113518 . 160
chrII 113583 113584 . 160
chrII 113589 113590 . 380
chrII 113765 113766 . 260
chrII 113794 113795 . 120
chrII 113911 113912 . 160
chrII 113948 113949 . 980
chrII 114117 114118 . 480
chrII 114128 114129 . 200
chrII 114419 114420 . 200
chrII 115369 115370 . 800
chrII 115495 115496 . 1480
chrII 115957 115958 . 280
chrII 116410 116411 . 340
chrII 116651 116652 . 140
chrII 116746 116747 . 120
chrII 116909 116910 . 220
chrII 116929 116930 . 1500
chrII 116935 116936 . 240
chrII 117024 117025 . 140
chrII 117251 117252 . 260
chrII 117268 117269 . 120
chrII 117285 117286 . 180
chrII 117294 117295 . 120
chrII 117334 117335 . 240
chrII 117343 117344 . 120
chrII 117356 117357 . 140
chrII 117373 117374 . 120
chrII 117529 117530 . 320
chrII 117705 117706 . 200
chrII 117834 117835 . 140
chrII 118076 118077 . 4880
chrII 118085 118086 . 460
chrII 118357 118358 . 120
chrII 118878 118879 . 300
chrII 119259 119260 . 720
chrII 119394 119395 . 140
chrII 119493 119494 . 3840
chrII 121324 121325 . 520
chrII 121630 121631 . 220
chrII 121837 121838 . 120
chrII 121857 121858 . 440
chrII 122205 122206 . 340
chrII 122252 122253 . 160
chrII 122256 122257 . 140
chrII 122264 122265 . 380
chrII 122270 122271 . 140
chrII 122279 122280 . 120
chrII 122444 122445 . 3420
chrII 122471 122472 . 120
chrII 122498 122499 . 120
chrII 122502 122503 . 160
chrII 122619 122620 . 120
chrII 122639 122640 . 400
chrII 122849 122850 . 140
chrII 122975 122976 . 160
chrII 123091 123092 . 140
chrII 123288 123289 . 200
chrII 123510 123511 . 1060
chrII 123876 123877 . 140
chrII 124221 124222 . 260
chrII 124402 124403 . 120
chrII 124528 124529 . 860
chrII 124866 124867 . 240
chrII 124984 124985 . 180
chrII 124990 124991 . 220
chrII 124994 124995 . 440
chrII 125000 125001 . 140
chrII 125002 125003 . 120
chrII 125037 125038 . 180
chrII 126144 126145 . 120
chrII 126174 126175 . 120
chrII 126185 126186 . 140
chrII 126390 126391 . 180
chrII 126432 126433 . 240
chrII 126473 126474 . 120
chrII 126528 126529 . 660
chrII 126638 126639 . 160
chrII 127106 127107 . 120
chrII 127353 127354 . 120
chrII 127670 127671 . 220
chrII 127673 127674 . 140
chrII 127687 127688 . 140
chrII 127692 127693 . 120
chrII 127695 127696 . 300
chrII 127748 127749 . 340
chrII 128033 128034 . 120
chrII 128378 128379 . 160
chrII 129024 129025 . 820
chrII 129663 129664 . 200
chrII 130180 130181 . 160
chrII 130264 130265 . 1080
chrII 130361 130362 . 460
chrII 130855 130856 . 120
chrII 130896 130897 . 1980
chrII 130908 130909 . 1080
chrII 131258 131259 . 200
chrII 131271 131272 . 920
chrII 131771 131772 . 120
chrII 131912 131913 . 320
chrII 132041 132042 . 220
chrII 132049 132050 . 120
chrII 132059 132060 . 180
chrII 132226 132227 . 500
chrII 132234 132235 . 140
chrII 132267 132268 . 880
chrII 132287 132288 . 300
chrII 132326 132327 . 160
chrII 132347 132348 . 120
chrII 132352 132353 . 160
chrII 132540 132541 . 160
chrII 132571 132572 . 1220
chrII 132720 132721 . 120
chrII 132838 132839 . 120
chrII 133051 133052 . 620
chrII 133150 133151 . 560
chrII 133275 133276 . 200
chrII 133286 133287 . 120
chrII 133426 133427 . 900
chrII 133429 133430 . 200
chrII 133609 133610 . 160
chrII 133986 133987 . 120
chrII 134022 134023 . 120
chrII 134120 134121 . 120
chrII 134316 134317 . 160
chrII 134453 134454 . 480
chrII 134636 134637 . 1300
chrII 134835 134836 . 3520
chrII 135004 135005 . 1340
chrII 135391 135392 . 120
chrII 135725 135726 . 420
chrII 135746 135747 . 240
chrII 135752 135753 . 260
chrII 135754 135755 . 120
chrII 135797 135798 . 180
chrII 135799 135800 . 140
chrII 135802 135803 . 140
chrII 135810 135811 . 320
chrII 135825 135826 . 160
chrII 135832 135833 . 480
chrII 135935 135936 . 180
chrII 136033 136034 . 620
chrII 136059 136060 . 180
chrII 136061 136062 . 280
chrII 136064 136065 . 120
chrII 136070 136071 . 420
chrII 136081 136082 . 400
chrII 136086 136087 . 1240
chrII 136099 136100 . 820
chrII 136106 136107 . 140
chrII 136182 136183 . 240
chrII 136288 136289 . 480
chrII 136329 136330 . 220
chrII 136343 136344 . 340
chrII 136363 136364 . 220
chrII 136422 136423 . 320
chrII 136448 136449 . 120
chrII 136779 136780 . 160
chrII 136973 136974 . 1140
chrII 137048 137049 . 120
chrII 137198 137199 . 360
chrII 137322 137323 . 120
chrII 137467 137468 . 120
chrII 137518 137519 . 580
chrII 137739 137740 . 180
chrII 137779 137780 . 420
chrII 137807 137808 . 220
chrII 137812 137813 . 120
chrII 137816 137817 . 140
chrII 137831 137832 . 140
chrII 137899 137900 . 120
chrII 137990 137991 . 120
chrII 138000 138001 . 160
chrII 138039 138040 . 140
chrII 138052 138053 . 180
chrII 138069 138070 . 220
chrII 138079 138080 . 200
chrII 138097 138098 . 200
chrII 138653 138654 . 140
chrII 139065 139066 . 120
chrII 139411 139412 . 640
chrII 140074 140075 . 140
chrII 140234 140235 . 140
chrII 140381 140382 . 220
chrII 140534 140535 . 380
chrII 140629 140630 . 1360
chrII 140653 140654 . 120
chrII 140735 140736 . 220
chrII 140742 140743 . 140
chrII 140829 140830 . 2300
chrII 140840 140841 . 580
chrII 140850 140851 . 780
chrII 140881 140882 . 120
chrII 140887 140888 . 680
chrII 140899 140900 . 520
chrII 140931 140932 . 200
chrII 140960 140961 . 120
chrII 140960 140961 . 180
chrII 140976 140977 . 200
chrII 140997 140998 . 1660
chrII 141002 141003 . 140
chrII 141025 141026 . 120
chrII 141027 141028 . 1040
chrII 141073 141074 . 120
chrII 141076 141077 . 180
chrII 141143 141144 . 420
chrII 141178 141179 . 720
chrII 141981 141982 . 6140
chrII 142120 142121 . 160
chrII 142913 142914 . 460
chrII 142930 142931 . 1700
chrII 142975 142976 . 340
chrII 143046 143047 . 400
chrII 143068 143069 . 120
chrII 143169 143170 . 280
chrII 143197 143198 . 380
chrII 143241 143242 . 540
chrII 143257 143258 . 120
chrII 143281 143282 . 1340
chrII 143794 143795 . 940
chrII 143817 143818 . 320
chrII 144098 144099 . 600
chrII 144798 144799 . 160
chrII 144840 144841 . 2440
chrII 145010 145011 . 280
chrII 145021 145022 . 140
chrII 145239 145240 . 600
chrII 145327 145328 . 260
chrII 145685 145686 . 160
chrII 145702 145703 . 600
chrII 145839 145840 . 240
chrII 145860 145861 . 140
chrII 145882 145883 . 220
chrII 146040 146041 . 700
chrII 146043 146044 . 120
chrII 146355 146356 . 960
chrII 146381 146382 . 120
chrII 146475 146476 . 160
chrII 146541 146542 . 220
chrII 146791 146792 . 120
chrII 146907 146908 . 120
chrII 146985 146986 . 440
chrII 146997 146998 . 1000
chrII 147020 147021 . 440
chrII 147024 147025 . 640
chrII 147026 147027 . 1040
chrII 147026 147027 . 140
chrII 147027 147028 . 120
chrII 147052 147053 . 120
chrII 147094 147095 . 280
chrII 147096 147097 . 200
chrII 147108 147109 . 200
chrII 147637 147638 . 120
chrII 147680 147681 . 2400
chrII 147739 147740 . 120
chrII 147940 147941 . 320
chrII 148374 148375 . 900
chrII 148920 148921 . 140
chrII 149102 149103 . 280
chrII 150000 150001 . 640
chrII 150094 150095 . 180
chrII 150343 150344 . 180
chrII 150372 150373 . 940
chrII 150517 150518 . 120
chrII 150569 150570 . 340
chrII 150615 150616 . 160
chrII 151294 151295 . 4000
chrII 151300 151301 . 420
chrII 151305 151306 . 800
chrII 151316 151317 . 200
chrII 151324 151325 . 140
chrII 151328 151329 . 120
chrII 151333 151334 . 140
chrII 151386 151387 . 220
chrII 151395 151396 . 160
chrII 151415 151416 . 1100
chrII 153576 153577 . 120
chrII 153749 153750 . 860
chrII 153762 153763 . 120
chrII 153763 153764 . 120
chrII 153789 153790 . 360
chrII 153836 153837 . 140
chrII 155203 155204 . 160
chrII 157857 157858 . 200
chrII 158165 158166 . 180
chrII 158509 158510 . 140
chrII 158544 158545 . 260
chrII 158547 158548 . 220
chrII 158555 158556 . 300
chrII 158622 158623 . 140
chrII 159756 159757 . 120
chrII 159757 159758 . 120
chrII 159790 159791 . 120
chrII 159801 159802 . 120
chrII 159812 159813 . 120
chrII 159822 159823 . 120
chrII 159826 159827 . 120
chrII 160009 160010 . 260
chrII 160037 160038 . 500
chrII 160053 160054 . 400
chrII 160057 160058 . 200
chrII 160061 160062 . 520
chrII 160067 160068 . 260
chrII 160069 160070 . 120
chrII 160243 160244 . 460
chrII 161341 161342 . 120
chrII 161556 161557 . 500
chrII 161574 161575 . 140
chrII 161577 161578 . 280
chrII 161581 161582 . 860
chrII 161586 161587 . 600
chrII 161592 161593 . 160
chrII 161594 161595 . 280
chrII 161601 161602 . 320
chrII 161608 161609 . 180
chrII 161643 161644 . 120
chrII 161977 161978 . 160
chrII 161994 161995 . 260
chrII 162543 162544 . 360
chrII 162665 162666 . 140
chrII 162677 162678 . 580
chrII 162713 162714 . 120
chrII 162809 162810 . 120
chrII 162842 162843 . 1000
chrII 162843 162844 . 740
chrII 162926 162927 . 1180
chrII 164123 164124 . 120
chrII 164123 164124 . 280
chrII 164129 164130 . 140
chrII 164157 164158 . 120
chrII 164203 164204 . 220
chrII 164204 164205 . 120
chrII 164262 164263 . 140
chrII 164274 164275 . 160
chrII 164335 164336 . 1140
chrII 164340 164341 . 600
chrII 164345 164346 . 240
chrII 164353 164354 . 420
chrII 164381 164382 . 120
chrII 164395 164396 . 140
chrII 164408 164409 . 320
chrII 164432 164433 . 120
chrII 164577 164578 . 140
chrII 164585 164586 . 180
chrII 164609 164610 . 180
chrII 164619 164620 . 300
chrII 164806 164807 . 580
chrII 164916 164917 . 1160
chrII 164933 164934 . 340
chrII 164934 164935 . 280
chrII 164969 164970 . 120
chrII 164977 164978 . 260
chrII 165095 165096 . 120
chrII 165200 165201 . 180
chrII 165220 165221 . 180
chrII 165252 165253 . 120
chrII 165283 165284 . 140
chrII 165295 165296 . 140
chrII 165411 165412 . 120
chrII 165453 165454 . 580
chrII 165471 165472 . 160
chrII 165594 165595 . 120
chrII 165663 165664 . 140
chrII 165695 165696 . 220
chrII 165711 165712 . 140
chrII 165722 165723 . 140
chrII 165740 165741 . 1400
chrII 165850 165851 . 120
chrII 166138 166139 . 180
chrII 166334 166335 . 400
chrII 166721 166722 . 120
chrII 166996 166997 . 260
chrII 167013 167014 . 200
chrII 167021 167022 . 780
chrII 167027 167028 . 120
chrII 167028 167029 . 120
chrII 167082 167083 . 300
chrII 167117 167118 . 420
chrII 167424 167425 . 260
chrII 167427 167428 . 120
chrII 167596 167597 . 140
chrII 167723 167724 . 480
chrII 167730 167731 . 360
chrII 167905 167906 . 180
chrII 167930 167931 . 120
chrII 167960 167961 . 260
chrII 167975 167976 . 860
chrII 168009 168010 . 120
chrII 168012 168013 . 120
chrII 168109 168110 . 240
chrII 168118 168119 . 220
chrII 168166 168167 . 120
chrII 168183 168184 . 120
chrII 168271 168272 . 120
chrII 168334 168335 . 120
chrII 168342 168343 . 660
chrII 169157 169158 . 140
chrII 169461 169462 . 120
chrII 169509 169510 . 300
chrII 169873 169874 . 120
chrII 169961 169962 . 280
chrII 170005 170006 . 120
chrII 170114 170115 . 260
chrII 170158 170159 . 140
chrII 170167 170168 . 120
chrII 170288 170289 . 420
chrII 170467 170468 . 200
chrII 170477 170478 . 200
chrII 170506 170507 . 140
chrII 170511 170512 . 120
chrII 170521 170522 . 240
chrII 170525 170526 . 140
chrII 170552 170553 . 440
chrII 171209 171210 . 140
chrII 171289 171290 . 1880
chrII 171302 171303 . 120
chrII 171332 171333 . 860
chrII 171348 171349 . 140
chrII 172025 172026 . 480
chrII 172033 172034 . 340
chrII 172197 172198 . 120
chrII 172324 172325 . 140
chrII 172394 172395 . 180
chrII 173335 173336 . 120
chrII 174390 174391 . 120
chrII 174418 174419 . 300
chrII 174550 174551 . 560
chrII 174569 174570 . 160
chrII 174617 174618 . 200
chrII 174742 174743 . 160
chrII 174749 174750 . 220
chrII 174769 174770 . 440
chrII 174923 174924 . 120
chrII 177634 177635 . 140
chrII 177638 177639 . 220
chrII 177639 177640 . 120
chrII 177646 177647 . 120
chrII 177702 177703 . 120
chrII 177716 177717 . 140
chrII 177736 177737 . 240
chrII 177745 177746 . 160
chrII 178351 178352 . 120
chrII 178456 178457 . 140
chrII 178494 178495 . 120
chrII 178673 178674 . 880
chrII 178725 178726 . 360
chrII 178732 178733 . 380
chrII 178739 178740 . 200
chrII 178777 178778 . 120
chrII 179059 179060 . 440
chrII 179080 179081 . 1380
chrII 179236 179237 . 120
chrII 179249 179250 . 120
chrII 179731 179732 . 300
chrII 181459 181460 . 200
chrII 181472 181473 . 120
chrII 181490 181491 . 260
chrII 181967 181968 . 220
chrII 182147 182148 . 120
chrII 182172 182173 . 600
chrII 182178 182179 . 1640
chrII 182187 182188 . 120
chrII 182203 182204 . 280
chrII 182206 182207 . 1020
chrII 182222 182223 . 140
chrII 182233 182234 . 1080
chrII 182233 182234 . 840
chrII 182234 182235 . 180
chrII 182235 182236 . 120
chrII 182239 182240 . 400
chrII 182244 182245 . 200
chrII 182247 182248 . 160
chrII 182256 182257 . 3200
chrII 182262 182263 . 120
chrII 182270 182271 . 200
chrII 182274 182275 . 120
chrII 184058 184059 . 260
chrII 184221 184222 . 200
chrII 184313 184314 . 760
chrII 184332 184333 . 120
chrII 184342 184343 . 140
chrII 184560 184561 . 260
chrII 184630 184631 . 160
chrII 185009 185010 . 120
chrII 185269 185270 . 120
chrII 185530 185531 . 180
chrII 185531 185532 . 380
chrII 185682 185683 . 200
chrII 186529 186530 . 140
chrII 186576 186577 . 120
chrII 186602 186603 . 180
chrII 186606 186607 . 140
chrII 186609 186610 . 1100
chrII 186639 186640 . 120
chrII 186648 186649 . 120
chrII 186654 186655 . 620
chrII 186655 186656 . 680
chrII 186694 186695 . 120
chrII 186699 186700 . 220
chrII 186872 186873 . 120
chrII 186883 186884 . 300
chrII 188145 188146 . 960
chrII 189543 189544 . 180
chrII 189753 189754 . 120
chrII 189959 189960 . 240
chrII 191288 191289 . 200
chrII 191343 191344 . 120
chrII 191772 191773 . 220
chrII 191797 191798 . 120
chrII 191808 191809 . 120
chrII 191828 191829 . 180
chrII 191838 191839 . 280
chrII 191857 191858 . 120
chrII 191860 191861 . 200
chrII 191878 191879 . 300
chrII 191878 191879 . 180
chrII 191888 191889 . 460
chrII 191889 191890 . 260
chrII 191932 191933 . 120
chrII 192041 192042 . 220
chrII 192146 192147 . 140
chrII 192152 192153 . 140
chrII 192246 192247 . 120
chrII 192254 192255 . 180
chrII 192258 192259 . 180
chrII 192285 192286 . 320
chrII 192360 192361 . 120
chrII 192921 192922 . 120
chrII 193044 193045 . 140
chrII 193136 193137 . 280
chrII 193233 193234 . 240
chrII 193427 193428 . 320
chrII 193448 193449 . 160
chrII 193547 193548 . 120
chrII 193572 193573 . 120
chrII 193656 193657 . 160
chrII 193695 193696 . 140
chrII 193746 193747 . 120
chrII 193750 193751 . 140
chrII 193768 193769 . 120
chrII 193769 193770 . 120
chrII 193776 193777 . 240
chrII 193779 193780 . 140
chrII 193827 193828 . 240
chrII 193859 193860 . 180
chrII 194022 194023 . 120
chrII 194043 194044 . 120
chrII 194283 194284 . 120
chrII 194733 194734 . 140
chrII 194750 194751 . 300
chrII 194958 194959 . 140
chrII 195655 195656 . 120
chrII 195684 195685 . 340
chrII 195717 195718 . 900
chrII 195774 195775 . 240
chrII 195809 195810 . 180
chrII 195961 195962 . 180
chrII 196003 196004 . 480
chrII 196018 196019 . 1400
chrII 196022 196023 . 200
chrII 196172 196173 . 980
chrII 196176 196177 . 600
chrII 196180 196181 . 300
chrII 196184 196185 . 300
chrII 196192 196193 . 300
chrII 196194 196195 . 300
chrII 196195 196196 . 1500
chrII 196247 196248 . 640
chrII 196252 196253 . 140
chrII 196267 196268 . 420
chrII 196281 196282 . 160
chrII 196304 196305 . 180
chrII 196317 196318 . 140
chrII 196462 196463 . 160
chrII 196577 196578 . 120
chrII 196641 196642 . 120
chrII 197087 197088 . 1380
chrII 197196 197197 . 120
chrII 197315 197316 . 120
chrII 197382 197383 . 120
chrII 197492 197493 . 120
chrII 197578 197579 . 120
chrII 197582 197583 . 160
chrII 197586 197587 . 180
chrII 197592 197593 . 120
chrII 197656 197657 . 220
chrII 197670 197671 . 220
chrII 197698 197699 . 140
chrII 198099 198100 . 120
chrII 198117 198118 . 340
chrII 198145 198146 . 140
chrII 198354 198355 . 580
chrII 198360 198361 . 120
chrII 198458 198459 . 320
chrII 198503 198504 . 980
chrII 198627 198628 . 140
chrII 198805 198806 . 120
chrII 198809 198810 . 120
chrII 198816 198817 . 200
chrII 198820 198821 . 160
chrII 198822 198823 . 140
chrII 198825 198826 . 320
chrII 198842 198843 . 280
chrII 198883 198884 . 260
chrII 198962 198963 . 140
chrII 199075 199076 . 1000
chrII 199199 199200 . 640
chrII 199208 199209 . 120
chrII 199275 199276 . 120
chrII 200229 200230 . 120
chrII 200311 200312 . 120
chrII 201811 201812 . 120
chrII 201819 201820 . 180
chrII 201823 201824 . 380
chrII 201825 201826 . 360
chrII 201829 201830 . 140
chrII 201842 201843 . 120
chrII 201843 201844 . 120
chrII 201848 201849 . 240
chrII 201849 201850 . 120
chrII 201893 201894 . 120
chrII 201897 201898 . 600
chrII 201903 201904 . 180
chrII 201926 201927 . 340
chrII 201930 201931 . 260
chrII 201940 201941 . 120
chrII 201942 201943 . 300
chrII 201948 201949 . 120
chrII 201949 201950 . 160
chrII 201962 201963 . 320
chrII 201984 201985 . 840
chrII 202010 202011 . 160
chrII 202026 202027 . 160
chrII 202133 202134 . 1060
chrII 202133 202134 . 160
chrII 202134 202135 . 120
chrII 202135 202136 . 360
chrII 202142 202143 . 120
chrII 202150 202151 . 120
chrII 202248 202249 . 200
chrII 202270 202271 . 1780
chrII 202317 202318 . 160
chrII 202322 202323 . 1740
chrII 202332 202333 . 160
chrII 202352 202353 . 240
chrII 202361 202362 . 140
chrII 202369 202370 . 540
chrII 202379 202380 . 120
chrII 202389 202390 . 740
chrII 202400 202401 . 1020
chrII 202412 202413 . 1300
chrII 202415 202416 . 180
chrII 202423 202424 . 160
chrII 202425 202426 . 940
chrII 202430 202431 . 520
chrII 202500 202501 . 180
chrII 202505 202506 . 120
chrII 202511 202512 . 1800
chrII 202511 202512 . 120
chrII 202514 202515 . 120
chrII 202521 202522 . 580
chrII 202522 202523 . 540
chrII 202522 202523 . 120
chrII 202524 202525 . 200
chrII 202532 202533 . 2600
chrII 202532 202533 . 340
chrII 202540 202541 . 400
chrII 202542 202543 . 360
chrII 202544 202545 . 600
chrII 202555 202556 . 880
chrII 202565 202566 . 120
chrII 202579 202580 . 140
chrII 202712 202713 . 280
chrII 202729 202730 . 340
chrII 202752 202753 . 940
chrII 202773 202774 . 160
chrII 202810 202811 . 120
chrII 202850 202851 . 120
chrII 202886 202887 . 200
chrII 202897 202898 . 160
chrII 202907 202908 . 120
chrII 202910 202911 . 340
chrII 202918 202919 . 460
chrII 202933 202934 . 160
chrII 202935 202936 . 320
chrII 202941 202942 . 200
chrII 202944 202945 . 340
chrII 202947 202948 . 160
chrII 202958 202959 . 140
chrII 202958 202959 . 140
chrII 202961 202962 . 280
chrII 202977 202978 . 380
chrII 203145 203146 . 200
chrII 203152 203153 . 440
chrII 203156 203157 . 620
chrII 203166 203167 . 1120
chrII 203180 203181 . 180
chrII 203218 203219 . 140
chrII 203226 203227 . 180
chrII 203247 203248 . 300
chrII 203299 203300 . 140
chrII 203303 203304 . 260
chrII 203305 203306 . 180
chrII 203310 203311 . 120
chrII 203311 203312 . 540
chrII 203312 203313 . 120
chrII 203315 203316 . 180
chrII 203325 203326 . 1500
chrII 203328 203329 . 680
chrII 203334 203335 . 140
chrII 203338 203339 . 140
chrII 203352 203353 . 160
chrII 203356 203357 . 120
chrII 203356 203357 . 140
chrII 203369 203370 . 220
chrII 203376 203377 . 160
chrII 203378 203379 . 140
chrII 203382 203383 . 280
chrII 203403 203404 . 540
chrII 203410 203411 . 200
chrII 203432 203433 . 200
chrII 203444 203445 . 120
chrII 203897 203898 . 120
chrII 204447 204448 . 120
chrII 204979 204980 . 120
chrII 205359 205360 . 120
chrII 205531 205532 . 420
chrII 205628 205629 . 160
chrII 206450 206451 . 360
chrII 206454 206455 . 120
chrII 206460 206461 . 2280
chrII 206462 206463 . 580
chrII 206467 206468 . 160
chrII 206473 206474 . 160
chrII 206799 206800 . 4440
chrII 206933 206934 . 560
chrII 206979 206980 . 720
chrII 206988 206989 . 460
chrII 206990 206991 . 120
chrII 206999 207000 . 700
chrII 207004 207005 . 800
chrII 207012 207013 . 340
chrII 207013 207014 . 120
chrII 207013 207014 . 120
chrII 207046 207047 . 120
chrII 207052 207053 . 260
chrII 207066 207067 . 200
chrII 207074 207075 . 220
chrII 207074 207075 . 120
chrII 207102 207103 . 200
chrII 207109 207110 . 360
chrII 207120 207121 . 120
chrII 207289 207290 . 880
chrII 207325 207326 . 440
chrII 207422 207423 . 260
chrII 207428 207429 . 140
chrII 207432 207433 . 1080
chrII 207437 207438 . 200
chrII 207484 207485 . 240
chrII 207751 207752 . 460
chrII 208120 208121 . 120
chrII 208771 208772 . 160
chrII 208780 208781 . 620
chrII 208788 208789 . 240
chrII 208851 208852 . 180
chrII 208866 208867 . 560
chrII 208927 208928 . 260
chrII 209037 209038 . 360
chrII 209067 209068 . 3080
chrII 209074 209075 . 140
chrII 209075 209076 . 2100
chrII 209117 209118 . 120
chrII 209128 209129 . 220
chrII 209168 209169 . 200
chrII 209425 209426 . 200
chrII 209430 209431 . 160
chrII 209480 209481 . 120
chrII 209487 209488 . 140
chrII 209488 209489 . 120
chrII 209496 209497 . 140
chrII 209499 209500 . 160
chrII 209517 209518 . 200
chrII 209520 209521 . 120
chrII 209676 209677 . 120
chrII 209702 209703 . 160
chrII 209877 209878 . 120
chrII 210487 210488 . 120
chrII 210878 210879 . 940
chrII 211110 211111 . 260
chrII 211202 211203 . 120
chrII 211593 211594 . 160
chrII 211779 211780 . 120
chrII 211853 211854 . 240
chrII 212095 212096 . 140
chrII 212300 212301 . 140
chrII 212471 212472 . 120
chrII 212666 212667 . 300
chrII 213048 213049 . 120
chrII 213075 213076 . 160
chrII 213199 213200 . 280
chrII 213319 213320 . 180
chrII 215341 215342 . 140
chrII 215540 215541 . 160
chrII 216138 216139 . 120
chrII 216491 216492 . 380
chrII 216493 216494 . 220
chrII 216496 216497 . 140
chrII 216502 216503 . 140
chrII 216505 216506 . 400
chrII 216508 216509 . 180
chrII 216508 216509 . 120
chrII 216514 216515 . 620
chrII 216525 216526 . 320
chrII 216532 216533 . 220
chrII 216688 216689 . 300
chrII 216715 216716 . 540
chrII 216721 216722 . 160
chrII 216730 216731 . 140
chrII 216770 216771 . 120
chrII 216802 216803 . 160
chrII 216833 216834 . 120
chrII 216864 216865 . 120
chrII 216981 216982 . 500
chrII 216989 216990 . 120
chrII 217110 217111 . 120
chrII 217142 217143 . 120
chrII 217164 217165 . 1080
chrII 217169 217170 . 500
chrII 217186 217187 . 120
chrII 217192 217193 . 240
chrII 217197 217198 . 240
chrII 217200 217201 . 120
chrII 217214 217215 . 1540
chrII 217225 217226 . 140
chrII 217228 217229 . 340
chrII 217233 217234 . 200
chrII 217237 217238 . 200
chrII 217257 217258 . 300
chrII 217306 217307 . 120
chrII 217313 217314 . 3220
chrII 217317 217318 . 120
chrII 217318 217319 . 160
chrII 217318 217319 . 1680
chrII 217321 217322 . 200
chrII 217332 217333 . 600
chrII 217415 217416 . 240
chrII 217425 217426 . 360
chrII 217431 217432 . 540
chrII 217500 217501 . 120
chrII 217621 217622 . 200
chrII 217653 217654 . 840
chrII 217683 217684 . 1160
chrII 217690 217691 . 120
chrII 218425 218426 . 200
chrII 218436 218437 . 540
chrII 218699 218700 . 200
chrII 219092 219093 . 3500
chrII 219130 219131 . 620
chrII 219278 219279 . 120
chrII 219420 219421 . 740
chrII 219439 219440 . 480
chrII 219623 219624 . 220
chrII 219680 219681 . 520
chrII 219759 219760 . 180
chrII 219772 219773 . 160
chrII 219982 219983 . 280
chrII 220094 220095 . 660
chrII 220153 220154 . 200
chrII 220186 220187 . 1040
chrII 220230 220231 . 760
chrII 220336 220337 . 620
chrII 220360 220361 . 180
chrII 220597 220598 . 240
chrII 220621 220622 . 120
chrII 220858 220859 . 140
chrII 220871 220872 . 160
chrII 220880 220881 . 160
chrII 220883 220884 . 120
chrII 220884 220885 . 120
chrII 220884 220885 . 200
chrII 220932 220933 . 240
chrII 221013 221014 . 140
chrII 221518 221519 . 340
chrII 221540 221541 . 120
chrII 225564 225565 . 580
chrII 225567 225568 . 120
chrII 226980 226981 . 320
chrII 226983 226984 . 120
chrII 227012 227013 . 360
chrII 227173 227174 . 120
chrII 227176 227177 . 120
chrII 227181 227182 . 460
chrII 227185 227186 . 240
chrII 227194 227195 . 140
chrII 227195 227196 . 140
chrII 227204 227205 . 220
chrII 227322 227323 . 140
chrII 227324 227325 . 120
chrII 227327 227328 . 560
chrII 227333 227334 . 800
chrII 227334 227335 . 600
chrII 227335 227336 . 120
chrII 227351 227352 . 200
chrII 227353 227354 . 680
chrII 227354 227355 . 140
chrII 227355 227356 . 120
chrII 227360 227361 . 560
chrII 227362 227363 . 260
chrII 227377 227378 . 300
chrII 227377 227378 . 180
chrII 227380 227381 . 540
chrII 227382 227383 . 280
chrII 227386 227387 . 600
chrII 227387 227388 . 200
chrII 227392 227393 . 180
chrII 227396 227397 . 140
chrII 227432 227433 . 260
chrII 227438 227439 . 120
chrII 227443 227444 . 120
chrII 227464 227465 . 2100
chrII 227472 227473 . 200
chrII 227485 227486 . 120
chrII 227502 227503 . 1180
chrII 227510 227511 . 220
chrII 227518 227519 . 120
chrII 227527 227528 . 140
chrII 230940 230941 . 140
chrII 235103 235104 . 360
chrII 235243 235244 . 120
chrII 235462 235463 . 440
chrII 235484 235485 . 140
chrII 235490 235491 . 360
chrII 235618 235619 . 400
chrII 235621 235622 . 120
chrII 235643 235644 . 460
chrII 235662 235663 . 120
chrII 235706 235707 . 140
chrII 235795 235796 . 300
chrII 235815 235816 . 300
chrII 235818 235819 . 360
chrII 235823 235824 . 480
chrII 235845 235846 . 380
chrII 235850 235851 . 220
chrII 235943 235944 . 180
chrII 235972 235973 . 220
chrII 235975 235976 . 220
chrII 235980 235981 . 180
chrII 235984 235985 . 220
chrII 235988 235989 . 180
chrII 236010 236011 . 120
chrII 236024 236025 . 120
chrII 236033 236034 . 1040
chrII 236042 236043 . 120
chrII 236044 236045 . 240
chrII 236050 236051 . 120
chrII 236056 236057 . 140
chrII 236057 236058 . 260
chrII 236067 236068 . 380
chrII 236070 236071 . 300
chrII 236071 236072 . 200
chrII 236072 236073 . 620
chrII 236077 236078 . 380
chrII 236079 236080 . 120
chrII 236092 236093 . 200
chrII 236107 236108 . 120
chrII 236115 236116 . 320
chrII 236157 236158 . 280
chrII 236161 236162 . 460
chrII 236199 236200 . 360
chrII 236204 236205 . 120
chrII 236210 236211 . 580
chrII 236216 236217 . 200
chrII 236219 236220 . 420
chrII 236222 236223 . 140
chrII 236245 236246 . 140
chrII 236249 236250 . 180
chrII 236253 236254 . 480
chrII 236255 236256 . 140
chrII 236262 236263 . 340
chrII 236267 236268 . 120
chrII 236273 236274 . 120
chrII 236273 236274 . 700
chrII 236282 236283 . 820
chrII 236289 236290 . 340
chrII 236326 236327 . 260
chrII 236400 236401 . 320
chrII 236452 236453 . 880
chrII 236461 236462 . 860
chrII 236467 236468 . 120
chrII 236470 236471 . 120
chrII 236475 236476 . 740
chrII 236483 236484 . 140
chrII 236490 236491 . 260
chrII 236494 236495 . 140
chrII 236505 236506 . 160
chrII 236566 236567 . 120
chrII 236609 236610 . 120
chrII 236611 236612 . 120
chrII 236646 236647 . 160
chrII 236650 236651 . 140
chrII 236668 236669 . 220
chrII 236786 236787 . 660
chrII 236806 236807 . 300
chrII 236823 236824 . 360
chrII 236834 236835 . 440
chrII 236870 236871 . 240
chrII 236878 236879 . 120
chrII 236960 236961 . 280
chrII 236971 236972 . 1200
chrII 236997 236998 . 260
chrII 237002 237003 . 140
chrII 237002 237003 . 160
chrII 237012 237013 . 120
chrII 237017 237018 . 260
chrII 237022 237023 . 140
chrII 237028 237029 . 180
chrII 237031 237032 . 2240
chrII 237035 237036 . 320
chrII 237117 237118 . 320
chrII 237140 237141 . 120
chrII 237207 237208 . 120
chrII 237207 237208 . 120
chrII 237211 237212 . 440
chrII 237221 237222 . 400
chrII 237330 237331 . 320
chrII 237341 237342 . 360
chrII 237348 237349 . 760
chrII 237354 237355 . 120
chrII 237406 237407 . 120
chrII 237411 237412 . 200
chrII 237413 237414 . 380
chrII 237442 237443 . 440
chrII 237476 237477 . 120
chrII 237491 237492 . 240
chrII 237507 237508 . 120
chrII 237510 237511 . 220
chrII 237538 237539 . 180
chrII 237540 237541 . 120
chrII 237541 237542 . 120
chrII 237546 237547 . 220
chrII 237559 237560 . 160
chrII 237560 237561 . 120
chrII 237567 237568 . 140
chrII 237573 237574 . 240
chrII 237576 237577 . 160
chrII 237577 237578 . 120
chrII 237577 237578 . 220
chrII 237579 237580 . 120
chrII 237580 237581 . 1100
chrII 237587 237588 . 140
chrII 237591 237592 . 240
chrII 237596 237597 . 120
chrII 237603 237604 . 160
chrII 237604 237605 . 680
chrII 237605 237606 . 120
chrII 237605 237606 . 120
chrII 237611 237612 . 2680
chrII 237613 237614 . 180
chrII 237613 237614 . 140
chrII 237616 237617 . 140
chrII 237621 237622 . 140
chrII 237624 237625 . 120
chrII 237625 237626 . 420
chrII 237626 237627 . 140
chrII 237626 237627 . 140
chrII 237645 237646 . 1680
chrII 237655 237656 . 260
chrII 237667 237668 . 120
chrII 237804 237805 . 180
chrII 237822 237823 . 140
chrII 237825 237826 . 160
chrII 238006 238007 . 120
chrII 238030 238031 . 160
chrII 238048 238049 . 140
chrII 238053 238054 . 240
chrII 238058 238059 . 120
chrII 238155 238156 . 3800
chrII 238158 238159 . 180
chrII 238162 238163 . 380
chrII 238191 238192 . 120
chrII 238394 238395 . 1000
chrII 238400 238401 . 240
chrII 238416 238417 . 140
chrII 238438 238439 . 220
chrII 238449 238450 . 180
chrII 238463 238464 . 120
chrII 238470 238471 . 180
chrII 238526 238527 . 240
chrII 238543 238544 . 140
chrII 238580 238581 . 400
chrII 238592 238593 . 120
chrII 238603 238604 . 880
chrII 238603 238604 . 120
chrII 238604 238605 . 120
chrII 238607 238608 . 220
chrII 238608 238609 . 160
chrII 238614 238615 . 120
chrII 238635 238636 . 120
chrII 238730 238731 . 120
chrII 238750 238751 . 500
chrII 238751 238752 . 160
chrII 238783 238784 . 740
chrII 238801 238802 . 260
chrII 238811 238812 . 440
chrII 238830 238831 . 120
chrII 238931 238932 . 160
chrII 238951 238952 . 360
chrII 239031 239032 . 140
chrII 239086 239087 . 140
chrII 239100 239101 . 180
chrII 239113 239114 . 300
chrII 239131 239132 . 360
chrII 239160 239161 . 120
chrII 239169 239170 . 280
chrII 239240 239241 . 240
chrII 239271 239272 . 380
chrII 239284 239285 . 240
chrII 239302 239303 . 140
chrII 239338 239339 . 1640
chrII 239373 239374 . 200
chrII 239390 239391 . 280
chrII 239398 239399 . 420
chrII 239399 239400 . 260
chrII 239424 239425 . 520
chrII 239539 239540 . 2100
chrII 239547 239548 . 380
chrII 239562 239563 . 120
chrII 239628 239629 . 140
chrII 239684 239685 . 120
chrII 239737 239738 . 620
chrII 239759 239760 . 760
chrII 239871 239872 . 220
chrII 239977 239978 . 140
chrII 240009 240010 . 180
chrII 240029 240030 . 160
chrII 240219 240220 . 260
chrII 240243 240244 . 140
chrII 240245 240246 . 120
chrII 240330 240331 . 120
chrII 240393 240394 . 120
chrII 240460 240461 . 140
chrII 240476 240477 . 120
chrII 240507 240508 . 340
chrII 240673 240674 . 240
chrII 240752 240753 . 120
chrII 240808 240809 . 640
chrII 240920 240921 . 540
chrII 240945 240946 . 200
chrII 241131 241132 . 300
chrII 241142 241143 . 1460
chrII 241163 241164 . 120
chrII 241269 241270 . 680
chrII 241290 241291 . 180
chrII 241290 241291 . 360
chrII 241308 241309 . 140
chrII 241321 241322 . 440
chrII 241326 241327 . 120
chrII 241459 241460 . 180
chrII 241462 241463 . 140
chrII 241466 241467 . 260
chrII 241472 241473 . 240
chrII 241493 241494 . 120
chrII 241504 241505 . 160
chrII 241508 241509 . 400
chrII 241514 241515 . 140
chrII 241516 241517 . 120
chrII 241519 241520 . 120
chrII 241525 241526 . 620
chrII 241541 241542 . 440
chrII 241567 241568 . 1400
chrII 241575 241576 . 220
chrII 241591 241592 . 180
chrII 241606 241607 . 120
chrII 241616 241617 . 300
chrII 241733 241734 . 120
chrII 241739 241740 . 360
chrII 241744 241745 . 500
chrII 241752 241753 . 140
chrII 241766 241767 . 1500
chrII 241775 241776 . 180
chrII 241779 241780 . 400
chrII 241788 241789 . 160
chrII 242582 242583 . 120
chrII 242615 242616 . 120
chrII 242622 242623 . 160
chrII 242626 242627 . 200
chrII 242632 242633 . 140
chrII 242635 242636 . 160
chrII 242701 242702 . 120
chrII 242707 242708 . 120
chrII 242716 242717 . 580
chrII 242722 242723 . 340
chrII 242726 242727 . 160
chrII 242726 242727 . 140
chrII 242727 242728 . 120
chrII 242730 242731 . 200
chrII 242734 242735 . 140
chrII 242735 242736 . 160
chrII 242737 242738 . 120
chrII 242741 242742 . 180
chrII 242749 242750 . 160
chrII 242766 242767 . 120
chrII 242774 242775 . 140
chrII 242909 242910 . 160
chrII 242940 242941 . 940
chrII 242947 242948 . 480
chrII 243067 243068 . 1920
chrII 243072 243073 . 260
chrII 243166 243167 . 780
chrII 243231 243232 . 780
chrII 243240 243241 . 140
chrII 243268 243269 . 1460
chrII 243406 243407 . 120
chrII 243471 243472 . 420
chrII 243538 243539 . 540
chrII 243605 243606 . 160
chrII 243622 243623 . 360
chrII 243639 243640 . 180
chrII 243654 243655 . 300
chrII 243756 243757 . 120
chrII 243819 243820 . 1320
chrII 243885 243886 . 120
chrII 243924 243925 . 900
chrII 243931 243932 . 120
chrII 243944 243945 . 300
chrII 243954 243955 . 1640
chrII 243965 243966 . 120
chrII 243981 243982 . 120
chrII 243986 243987 . 360
chrII 243995 243996 . 200
chrII 244065 244066 . 1740
chrII 244102 244103 . 4880
chrII 244126 244127 . 360
chrII 244131 244132 . 660
chrII 244137 244138 . 120
chrII 244138 244139 . 700
chrII 244221 244222 . 120
chrII 244232 244233 . 160
chrII 244251 244252 . 120
chrII 245682 245683 . 140
chrII 245696 245697 . 140
chrII 245705 245706 . 160
chrII 245732 245733 . 360
chrII 245735 245736 . 440
chrII 245747 245748 . 120
chrII 245812 245813 . 240
chrII 245893 245894 . 220
chrII 245967 245968 . 1540
chrII 245989 245990 . 580
chrII 246007 246008 . 260
chrII 246019 246020 . 160
chrII 246025 246026 . 120
chrII 246056 246057 . 140
chrII 246083 246084 . 700
chrII 246115 246116 . 400
chrII 246120 246121 . 1720
chrII 246137 246138 . 160
chrII 246157 246158 . 460
chrII 246166 246167 . 160
chrII 246178 246179 . 320
chrII 246180 246181 . 200
chrII 246208 246209 . 520
chrII 246218 246219 . 120
chrII 246269 246270 . 700
chrII 246292 246293 . 120
chrII 246363 246364 . 380
chrII 246505 246506 . 120
chrII 246511 246512 . 280
chrII 246572 246573 . 120
chrII 246704 246705 . 240
chrII 246727 246728 . 340
chrII 246735 246736 . 160
chrII 246745 246746 . 380
chrII 246751 246752 . 160
chrII 246755 246756 . 140
chrII 246759 246760 . 120
chrII 246768 246769 . 120
chrII 246769 246770 . 620
chrII 246774 246775 . 400
chrII 246783 246784 . 160
chrII 246784 246785 . 120
chrII 246789 246790 . 120
chrII 246790 246791 . 340
chrII 246804 246805 . 920
chrII 246816 246817 . 560
chrII 246829 246830 . 940
chrII 246836 246837 . 120
chrII 246840 246841 . 200
chrII 246846 246847 . 1460
chrII 247035 247036 . 300
chrII 247117 247118 . 1980
chrII 247124 247125 . 240
chrII 247128 247129 . 620
chrII 247132 247133 . 460
chrII 247148 247149 . 160
chrII 247178 247179 . 160
chrII 247246 247247 . 200
chrII 247304 247305 . 660
chrII 247316 247317 . 600
chrII 247319 247320 . 140
chrII 247367 247368 . 360
chrII 247387 247388 . 360
chrII 247437 247438 . 180
chrII 247448 247449 . 740
chrII 247466 247467 . 1320
chrII 247470 247471 . 460
chrII 247478 247479 . 260
chrII 247497 247498 . 380
chrII 247517 247518 . 520
chrII 247521 247522 . 340
chrII 247529 247530 . 500
chrII 247537 247538 . 300
chrII 247538 247539 . 300
chrII 247543 247544 . 180
chrII 247548 247549 . 300
chrII 247550 247551 . 1380
chrII 247552 247553 . 160
chrII 247556 247557 . 120
chrII 247559 247560 . 120
chrII 247561 247562 . 120
chrII 247564 247565 . 140
chrII 247570 247571 . 560
chrII 247574 247575 . 360
chrII 247579 247580 . 180
chrII 247705 247706 . 260
chrII 247746 247747 . 200
chrII 247756 247757 . 260
chrII 247780 247781 . 660
chrII 247901 247902 . 360
chrII 247930 247931 . 120
chrII 248022 248023 . 120
chrII 248062 248063 . 1020
chrII 248102 248103 . 140
chrII 248122 248123 . 660
chrII 248273 248274 . 1480
chrII 248276 248277 . 320
chrII 248298 248299 . 120
chrII 248298 248299 . 260
chrII 248506 248507 . 200
chrII 248589 248590 . 120
chrII 248600 248601 . 120
chrII 248600 248601 . 220
chrII 248601 248602 . 400
chrII 248601 248602 . 140
chrII 248606 248607 . 140
chrII 248633 248634 . 120
chrII 248649 248650 . 1200
chrII 248676 248677 . 120
chrII 248684 248685 . 920
chrII 248704 248705 . 440
chrII 248711 248712 . 640
chrII 248791 248792 . 120
chrII 248973 248974 . 160
chrII 249069 249070 . 160
chrII 249087 249088 . 480
chrII 249205 249206 . 220
chrII 249246 249247 . 180
chrII 249355 249356 . 120
chrII 249465 249466 . 120
chrII 249533 249534 . 220
chrII 249689 249690 . 320
chrII 249757 249758 . 120
chrII 249903 249904 . 120
chrII 250344 250345 . 300
chrII 250347 250348 . 160
chrII 250527 250528 . 140
chrII 250556 250557 . 120
chrII 250623 250624 . 720
chrII 250657 250658 . 180
chrII 250681 250682 . 300
chrII 251005 251006 . 220
chrII 251034 251035 . 660
chrII 251039 251040 . 180
chrII 251051 251052 . 160
chrII 251076 251077 . 200
chrII 251087 251088 . 2740
chrII 251100 251101 . 160
chrII 251110 251111 . 260
chrII 251115 251116 . 140
chrII 251119 251120 . 160
chrII 251128 251129 . 120
chrII 251145 251146 . 480
chrII 251205 251206 . 140
chrII 251243 251244 . 200
chrII 251254 251255 . 240
chrII 251262 251263 . 120
chrII 251263 251264 . 240
chrII 251289 251290 . 1380
chrII 251336 251337 . 200
chrII 251354 251355 . 1360
chrII 251361 251362 . 120
chrII 251370 251371 . 660
chrII 251411 251412 . 160
chrII 251419 251420 . 220
chrII 251423 251424 . 120
chrII 251427 251428 . 120
chrII 251450 251451 . 700
chrII 251454 251455 . 500
chrII 251461 251462 . 160
chrII 251463 251464 . 320
chrII 251473 251474 . 400
chrII 251482 251483 . 240
chrII 251490 251491 . 280
chrII 251491 251492 . 260
chrII 251495 251496 . 540
chrII 251500 251501 . 260
chrII 251502 251503 . 120
chrII 251516 251517 . 120
chrII 251535 251536 . 180
chrII 251576 251577 . 120
chrII 251612 251613 . 120
chrII 251635 251636 . 300
chrII 251641 251642 . 500
chrII 251651 251652 . 4200
chrII 251663 251664 . 220
chrII 251663 251664 . 600
chrII 251676 251677 . 400
chrII 251684 251685 . 360
chrII 251686 251687 . 580
chrII 251687 251688 . 600
chrII 251689 251690 . 160
chrII 251706 251707 . 420
chrII 251716 251717 . 1480
chrII 251762 251763 . 160
chrII 251769 251770 . 120
chrII 251797 251798 . 120
chrII 251880 251881 . 240
chrII 251882 251883 . 240
chrII 251928 251929 . 520
chrII 252004 252005 . 180
chrII 252281 252282 . 160
chrII 252403 252404 . 800
chrII 252559 252560 . 140
chrII 252566 252567 . 2560
chrII 252660 252661 . 120
chrII 252684 252685 . 400
chrII 252710 252711 . 160
chrII 252734 252735 . 280
chrII 252750 252751 . 3640
chrII 252806 252807 . 1160
chrII 252891 252892 . 140
chrII 252897 252898 . 520
chrII 252925 252926 . 340
chrII 252949 252950 . 120
chrII 253111 253112 . 180
chrII 253149 253150 . 120
chrII 253294 253295 . 200
chrII 253639 253640 . 180
chrII 253648 253649 . 1180
chrII 253652 253653 . 220
chrII 253655 253656 . 180
chrII 253743 253744 . 640
chrII 253838 253839 . 340
chrII 253952 253953 . 120
chrII 253960 253961 . 140
chrII 254146 254147 . 160
chrII 254153 254154 . 280
chrII 254481 254482 . 160
chrII 254498 254499 . 440
chrII 254530 254531 . 220
chrII 254637 254638 . 1180
chrII 254667 254668 . 120
chrII 254734 254735 . 120
chrII 254756 254757 . 220
chrII 254790 254791 . 140
chrII 254793 254794 . 140
chrII 254806 254807 . 220
chrII 254809 254810 . 160
chrII 254812 254813 . 120
chrII 254812 254813 . 300
chrII 254815 254816 . 1020
chrII 254818 254819 . 300
chrII 254819 254820 . 300
chrII 254825 254826 . 420
chrII 254832 254833 . 900
chrII 254835 254836 . 280
chrII 254835 254836 . 540
chrII 254837 254838 . 140
chrII 254837 254838 . 140
chrII 254839 254840 . 120
chrII 254839 254840 . 240
chrII 254841 254842 . 160
chrII 254841 254842 . 460
chrII 254842 254843 . 160
chrII 254842 254843 . 260
chrII 254847 254848 . 240
chrII 254847 254848 . 180
chrII 254850 254851 . 120
chrII 254850 254851 . 200
chrII 254855 254856 . 120
chrII 254863 254864 . 440
chrII 254865 254866 . 180
chrII 254872 254873 . 220
chrII 254873 254874 . 180
chrII 254874 254875 . 140
chrII 254875 254876 . 440
chrII 254882 254883 . 900
chrII 254915 254916 . 120
chrII 254915 254916 . 300
chrII 254919 254920 . 260
chrII 254923 254924 . 120
chrII 254925 254926 . 560
chrII 254928 254929 . 140
chrII 254931 254932 . 620
chrII 254932 254933 . 140
chrII 254939 254940 . 120
chrII 254940 254941 . 200
chrII 254941 254942 . 120
chrII 254946 254947 . 140
chrII 254954 254955 . 700
chrII 254957 254958 . 220
chrII 254958 254959 . 300
chrII 254958 254959 . 120
chrII 254960 254961 . 180
chrII 254961 254962 . 240
chrII 254964 254965 . 260
chrII 254964 254965 . 180
chrII 254965 254966 . 500
chrII 254965 254966 . 140
chrII 254966 254967 . 2560
chrII 254968 254969 . 140
chrII 254969 254970 . 300
chrII 254969 254970 . 200
chrII 254971 254972 . 680
chrII 254973 254974 . 140
chrII 254975 254976 . 1120
chrII 254976 254977 . 220
chrII 254979 254980 . 140
chrII 254983 254984 . 140
chrII 254988 254989 . 640
chrII 254997 254998 . 580
chrII 255008 255009 . 140
chrII 255027 255028 . 4900
chrII 255037 255038 . 2120
chrII 255044 255045 . 140
chrII 255048 255049 . 140
chrII 255051 255052 . 140
chrII 255055 255056 . 220
chrII 255061 255062 . 160
chrII 255069 255070 . 120
chrII 255075 255076 . 640
chrII 255079 255080 . 300
chrII 255096 255097 . 18860
chrII 255099 255100 . 120
chrII 255102 255103 . 600
chrII 255103 255104 . 220
chrII 255105 255106 . 2140
chrII 255105 255106 . 120
chrII 255106 255107 . 160
chrII 255107 255108 . 120
chrII 255109 255110 . 1920
chrII 255109 255110 . 140
chrII 255110 255111 . 780
chrII 255110 255111 . 120
chrII 255111 255112 . 320
chrII 255111 255112 . 120
chrII 255112 255113 . 840
chrII 255112 255113 . 200
chrII 255113 255114 . 600
chrII 255114 255115 . 160
chrII 255115 255116 . 840
chrII 255116 255117 . 160
chrII 255117 255118 . 2400
chrII 255117 255118 . 160
chrII 255120 255121 . 140
chrII 255120 255121 . 120
chrII 255124 255125 . 160
chrII 255129 255130 . 1560
chrII 255129 255130 . 120
chrII 255131 255132 . 2640
chrII 255131 255132 . 120
chrII 255133 255134 . 500
chrII 255133 255134 . 140
chrII 255134 255135 . 3860
chrII 255135 255136 . 160
chrII 255136 255137 . 240
chrII 255137 255138 . 220
chrII 255142 255143 . 120
chrII 255146 255147 . 140
chrII 255153 255154 . 160
chrII 255161 255162 . 160
chrII 255193 255194 . 1120
chrII 255196 255197 . 360
chrII 255319 255320 . 140
chrII 255323 255324 . 140
chrII 255334 255335 . 160
chrII 255823 255824 . 140
chrII 255887 255888 . 140
chrII 255901 255902 . 120
chrII 256007 256008 . 180
chrII 256013 256014 . 320
chrII 256099 256100 . 340
chrII 256152 256153 . 120
chrII 256156 256157 . 120
chrII 256175 256176 . 280
chrII 256207 256208 . 220
chrII 256233 256234 . 120
chrII 256241 256242 . 140
chrII 256246 256247 . 420
chrII 256257 256258 . 340
chrII 256586 256587 . 220
chrII 256597 256598 . 2080
chrII 256618 256619 . 700
chrII 256627 256628 . 580
chrII 256720 256721 . 160
chrII 256864 256865 . 200
chrII 256867 256868 . 360
chrII 256906 256907 . 280
chrII 256917 256918 . 1140
chrII 256934 256935 . 420
chrII 256951 256952 . 720
chrII 256961 256962 . 120
chrII 256985 256986 . 360
chrII 257022 257023 . 120
chrII 258040 258041 . 120
chrII 258052 258053 . 500
chrII 258052 258053 . 140
chrII 258053 258054 . 120
chrII 258072 258073 . 120
chrII 258075 258076 . 200
chrII 258077 258078 . 320
chrII 258080 258081 . 740
chrII 258088 258089 . 180
chrII 258103 258104 . 260
chrII 258170 258171 . 120
chrII 258196 258197 . 140
chrII 258212 258213 . 240
chrII 258250 258251 . 460
chrII 258375 258376 . 180
chrII 258532 258533 . 120
chrII 258547 258548 . 260
chrII 259750 259751 . 120
chrII 260514 260515 . 120
chrII 260521 260522 . 120
chrII 260570 260571 . 120
chrII 266491 266492 . 120
chrII 266492 266493 . 540
chrII 266647 266648 . 200
chrII 266652 266653 . 1160
chrII 266654 266655 . 180
chrII 266926 266927 . 160
chrII 267094 267095 . 1360
chrII 267340 267341 . 120
chrII 267430 267431 . 120
chrII 267436 267437 . 140
chrII 267442 267443 . 200
chrII 267445 267446 . 300
chrII 267449 267450 . 300
chrII 267454 267455 . 140
chrII 267459 267460 . 160
chrII 267473 267474 . 320
chrII 267482 267483 . 180
chrII 267496 267497 . 280
chrII 267499 267500 . 220
chrII 267507 267508 . 280
chrII 267516 267517 . 140
chrII 267524 267525 . 120
chrII 267541 267542 . 200
chrII 267543 267544 . 120
chrII 267544 267545 . 120
chrII 267589 267590 . 280
chrII 267620 267621 . 120
chrII 267717 267718 . 300
chrII 268041 268042 . 140
chrII 268109 268110 . 2700
chrII 268163 268164 . 180
chrII 268367 268368 . 120
chrII 268452 268453 . 420
chrII 268512 268513 . 320
chrII 268610 268611 . 120
chrII 268685 268686 . 340
chrII 268800 268801 . 600
chrII 268964 268965 . 960
chrII 268979 268980 . 240
chrII 269042 269043 . 160
chrII 269157 269158 . 440
chrII 269163 269164 . 1400
chrII 269277 269278 . 880
chrII 269285 269286 . 3740
chrII 269286 269287 . 620
chrII 269286 269287 . 120
chrII 269291 269292 . 160
chrII 269309 269310 . 500
chrII 269345 269346 . 200
chrII 269438 269439 . 200
chrII 269468 269469 . 580
chrII 269486 269487 . 120
chrII 269611 269612 . 180
chrII 269645 269646 . 220
chrII 269681 269682 . 120
chrII 269689 269690 . 140
chrII 269706 269707 . 120
chrII 269755 269756 . 280
chrII 269765 269766 . 960
chrII 269775 269776 . 120
chrII 269775 269776 . 120
chrII 269776 269777 . 160
chrII 269798 269799 . 260
chrII 269800 269801 . 220
chrII 269811 269812 . 400
chrII 269842 269843 . 400
chrII 269922 269923 . 180
chrII 269930 269931 . 120
chrII 269988 269989 . 200
chrII 270005 270006 . 160
chrII 270012 270013 . 140
chrII 270052 270053 . 180
chrII 270077 270078 . 600
chrII 270083 270084 . 460
chrII 270087 270088 . 200
chrII 270112 270113 . 340
chrII 270115 270116 . 300
chrII 270122 270123 . 500
chrII 270125 270126 . 120
chrII 270130 270131 . 140
chrII 270132 270133 . 160
chrII 270139 270140 . 160
chrII 270144 270145 . 620
chrII 270145 270146 . 120
chrII 270147 270148 . 120
chrII 270150 270151 . 160
chrII 270158 270159 . 660
chrII 270197 270198 . 120
chrII 270223 270224 . 220
chrII 270291 270292 . 440
chrII 270327 270328 . 280
chrII 270359 270360 . 320
chrII 270441 270442 . 200
chrII 270478 270479 . 160
chrII 270503 270504 . 120
chrII 270506 270507 . 120
chrII 270629 270630 . 120
chrII 270648 270649 . 120
chrII 270678 270679 . 200
chrII 270680 270681 . 180
chrII 270694 270695 . 140
chrII 270695 270696 . 140
chrII 270698 270699 . 400
chrII 270713 270714 . 200
chrII 270881 270882 . 140
chrII 270882 270883 . 480
chrII 270924 270925 . 140
chrII 272950 272951 . 120
chrII 273158 273159 . 120
chrII 273785 273786 . 400
chrII 273791 273792 . 340
chrII 273792 273793 . 600
chrII 273802 273803 . 220
chrII 273818 273819 . 220
chrII 273831 273832 . 480
chrII 273910 273911 . 180
chrII 273921 273922 . 120
chrII 273927 273928 . 620
chrII 273932 273933 . 120
chrII 273950 273951 . 1560
chrII 273954 273955 . 220
chrII 273968 273969 . 180
chrII 273990 273991 . 900
chrII 274316 274317 . 140
chrII 274404 274405 . 920
chrII 274423 274424 . 280
chrII 274599 274600 . 120
chrII 274723 274724 . 120
chrII 274844 274845 . 120
chrII 275005 275006 . 200
chrII 275007 275008 . 300
chrII 275008 275009 . 460
chrII 275139 275140 . 140
chrII 275595 275596 . 120
chrII 275622 275623 . 120
chrII 275675 275676 . 380
chrII 275688 275689 . 140
chrII 275764 275765 . 140
chrII 275783 275784 . 120
chrII 275833 275834 . 220
chrII 275846 275847 . 120
chrII 275852 275853 . 120
chrII 275861 275862 . 260
chrII 275867 275868 . 400
chrII 275893 275894 . 240
chrII 275906 275907 . 760
chrII 275910 275911 . 520
chrII 275921 275922 . 240
chrII 275927 275928 . 460
chrII 275956 275957 . 120
chrII 275960 275961 . 140
chrII 275963 275964 . 1180
chrII 275965 275966 . 120
chrII 275968 275969 . 220
chrII 276013 276014 . 1020
chrII 276018 276019 . 140
chrII 276034 276035 . 320
chrII 276129 276130 . 160
chrII 276189 276190 . 120
chrII 276198 276199 . 200
chrII 276212 276213 . 140
chrII 276242 276243 . 160
chrII 276313 276314 . 140
chrII 276332 276333 . 120
chrII 276339 276340 . 120
chrII 276375 276376 . 140
chrII 276382 276383 . 120
chrII 276409 276410 . 120
chrII 276457 276458 . 120
chrII 276481 276482 . 120
chrII 276495 276496 . 700
chrII 276522 276523 . 140
chrII 276556 276557 . 160
chrII 276569 276570 . 200
chrII 276584 276585 . 1880
chrII 276600 276601 . 220
chrII 276619 276620 . 140
chrII 276650 276651 . 180
chrII 276680 276681 . 200
chrII 276688 276689 . 580
chrII 276692 276693 . 120
chrII 276712 276713 . 320
chrII 276724 276725 . 140
chrII 276729 276730 . 160
chrII 276757 276758 . 2240
chrII 276770 276771 . 140
chrII 276775 276776 . 120
chrII 276790 276791 . 140
chrII 276798 276799 . 200
chrII 276802 276803 . 220
chrII 276821 276822 . 120
chrII 276844 276845 . 220
chrII 276848 276849 . 160
chrII 276892 276893 . 120
chrII 276951 276952 . 140
chrII 276975 276976 . 180
chrII 277071 277072 . 140
chrII 277128 277129 . 200
chrII 277133 277134 . 200
chrII 277141 277142 . 1600
chrII 277200 277201 . 220
chrII 277276 277277 . 120
chrII 277279 277280 . 120
chrII 277317 277318 . 420
chrII 277325 277326 . 140
chrII 277512 277513 . 120
chrII 277557 277558 . 160
chrII 277600 277601 . 160
chrII 277700 277701 . 120
chrII 278160 278161 . 200
chrII 278534 278535 . 120
chrII 278550 278551 . 220
chrII 278593 278594 . 240
chrII 278603 278604 . 140
chrII 278606 278607 . 280
chrII 278616 278617 . 520
chrII 278624 278625 . 180
chrII 278628 278629 . 360
chrII 278631 278632 . 140
chrII 278634 278635 . 120
chrII 278638 278639 . 420
chrII 278641 278642 . 120
chrII 278646 278647 . 120
chrII 278649 278650 . 740
chrII 278650 278651 . 140
chrII 278652 278653 . 120
chrII 278661 278662 . 580
chrII 278667 278668 . 400
chrII 278669 278670 . 1400
chrII 278671 278672 . 220
chrII 278675 278676 . 340
chrII 278678 278679 . 180
chrII 278681 278682 . 320
chrII 278682 278683 . 180
chrII 278683 278684 . 280
chrII 278683 278684 . 160
chrII 278686 278687 . 1100
chrII 278687 278688 . 120
chrII 278688 278689 . 280
chrII 278689 278690 . 120
chrII 278689 278690 . 120
chrII 278692 278693 . 220
chrII 278692 278693 . 180
chrII 278697 278698 . 1260
chrII 278698 278699 . 180
chrII 278699 278700 . 620
chrII 278700 278701 . 220
chrII 278701 278702 . 2960
chrII 278701 278702 . 120
chrII 278702 278703 . 200
chrII 278702 278703 . 120
chrII 278703 278704 . 200
chrII 278704 278705 . 1080
chrII 278706 278707 . 240
chrII 278706 278707 . 700
chrII 278707 278708 . 300
chrII 278708 278709 . 480
chrII 278709 278710 . 120
chrII 278709 278710 . 480
chrII 278711 278712 . 480
chrII 278711 278712 . 160
chrII 278713 278714 . 140
chrII 278713 278714 . 200
chrII 278715 278716 . 480
chrII 278715 278716 . 300
chrII 278716 278717 . 1060
chrII 278717 278718 . 680
chrII 278719 278720 . 420
chrII 278719 278720 . 260
chrII 278722 278723 . 140
chrII 278723 278724 . 240
chrII 278724 278725 . 220
chrII 278724 278725 . 1520
chrII 278725 278726 . 220
chrII 278727 278728 . 1580
chrII 278729 278730 . 380
chrII 278731 278732 . 860
chrII 278733 278734 . 1000
chrII 278737 278738 . 400
chrII 278739 278740 . 200
chrII 278739 278740 . 120
chrII 278742 278743 . 5080
chrII 278743 278744 . 200
chrII 278745 278746 . 2620
chrII 278747 278748 . 460
chrII 278749 278750 . 1100
chrII 278749 278750 . 160
chrII 278750 278751 . 700
chrII 278750 278751 . 1420
chrII 278751 278752 . 120
chrII 278751 278752 . 220
chrII 278752 278753 . 220
chrII 278752 278753 . 260
chrII 278753 278754 . 1800
chrII 278753 278754 . 580
chrII 278754 278755 . 1000
chrII 278754 278755 . 420
chrII 278755 278756 . 2540
chrII 278756 278757 . 220
chrII 278757 278758 . 120
chrII 278758 278759 . 1680
chrII 278760 278761 . 1980
chrII 278760 278761 . 1460
chrII 278761 278762 . 960
chrII 278761 278762 . 2040
chrII 278764 278765 . 800
chrII 278764 278765 . 140
chrII 278765 278766 . 2860
chrII 278765 278766 . 120
chrII 278766 278767 . 460
chrII 278768 278769 . 320
chrII 278770 278771 . 240
chrII 278772 278773 . 120
chrII 278773 278774 . 960
chrII 278773 278774 . 840
chrII 278774 278775 . 580
chrII 278774 278775 . 180
chrII 278775 278776 . 1020
chrII 278776 278777 . 180
chrII 278778 278779 . 540
chrII 278781 278782 . 700
chrII 278781 278782 . 140
chrII 278782 278783 . 120
chrII 278783 278784 . 180
chrII 278785 278786 . 1380
chrII 278785 278786 . 280
chrII 278786 278787 . 700
chrII 278786 278787 . 1140
chrII 278787 278788 . 500
chrII 278787 278788 . 120
chrII 278788 278789 . 360
chrII 278788 278789 . 120
chrII 278789 278790 . 2040
chrII 278789 278790 . 460
chrII 278790 278791 . 140
chrII 278791 278792 . 400
chrII 278792 278793 . 1500
chrII 278792 278793 . 140
chrII 278794 278795 . 860
chrII 278795 278796 . 880
chrII 278796 278797 . 320
chrII 278796 278797 . 380
chrII 278797 278798 . 160
chrII 278797 278798 . 420
chrII 278799 278800 . 560
chrII 278802 278803 . 540
chrII 278804 278805 . 280
chrII 278805 278806 . 240
chrII 278806 278807 . 740
chrII 278808 278809 . 140
chrII 278810 278811 . 800
chrII 278811 278812 . 120
chrII 278817 278818 . 460
chrII 278818 278819 . 580
chrII 278822 278823 . 1960
chrII 278828 278829 . 660
chrII 278830 278831 . 1220
chrII 278831 278832 . 300
chrII 278832 278833 . 160
chrII 278832 278833 . 580
chrII 278833 278834 . 260
chrII 278833 278834 . 120
chrII 278834 278835 . 300
chrII 278834 278835 . 120
chrII 278837 278838 . 240
chrII 278840 278841 . 200
chrII 278843 278844 . 340
chrII 278843 278844 . 140
chrII 278849 278850 . 860
chrII 278853 278854 . 300
chrII 278862 278863 . 180
chrII 278875 278876 . 300
chrII 278885 278886 . 400
chrII 278891 278892 . 180
chrII 278894 278895 . 180
chrII 278897 278898 . 200
chrII 278901 278902 . 140
chrII 278906 278907 . 1340
chrII 278921 278922 . 660
chrII 278932 278933 . 200
chrII 278938 278939 . 3140
chrII 278953 278954 . 520
chrII 278962 278963 . 480
chrII 278979 278980 . 960
chrII 278988 278989 . 160
chrII 278992 278993 . 180
chrII 278996 278997 . 500
chrII 279001 279002 . 240
chrII 279006 279007 . 220
chrII 279009 279010 . 120
chrII 279017 279018 . 200
chrII 279567 279568 . 120
chrII 279594 279595 . 480
chrII 279633 279634 . 240
chrII 279731 279732 . 340
chrII 279771 279772 . 300
chrII 279804 279805 . 1200
chrII 279812 279813 . 680
chrII 279858 279859 . 320
chrII 279982 279983 . 160
chrII 280112 280113 . 220
chrII 280244 280245 . 120
chrII 280401 280402 . 140
chrII 280406 280407 . 160
chrII 280435 280436 . 320
chrII 280439 280440 . 140
chrII 280443 280444 . 240
chrII 280480 280481 . 120
chrII 280588 280589 . 340
chrII 280758 280759 . 1160
chrII 280900 280901 . 180
chrII 280949 280950 . 180
chrII 280967 280968 . 140
chrII 281023 281024 . 160
chrII 281095 281096 . 200
chrII 281188 281189 . 460
chrII 281199 281200 . 140
chrII 281250 281251 . 140
chrII 281575 281576 . 120
chrII 281605 281606 . 440
chrII 281681 281682 . 120
chrII 282010 282011 . 140
chrII 282051 282052 . 160
chrII 282316 282317 . 980
chrII 282359 282360 . 260
chrII 282409 282410 . 120
chrII 282679 282680 . 140
chrII 282746 282747 . 520
chrII 283030 283031 . 140
chrII 283188 283189 . 140
chrII 283204 283205 . 140
chrII 283503 283504 . 140
chrII 283532 283533 . 260
chrII 283545 283546 . 220
chrII 283567 283568 . 180
chrII 283573 283574 . 140
chrII 283596 283597 . 140
chrII 283617 283618 . 240
chrII 283622 283623 . 180
chrII 283633 283634 . 320
chrII 283997 283998 . 180
chrII 284169 284170 . 120
chrII 284382 284383 . 260
chrII 284426 284427 . 220
chrII 286146 286147 . 320
chrII 286293 286294 . 140
chrII 288116 288117 . 180
chrII 288208 288209 . 240
chrII 288223 288224 . 140
chrII 288231 288232 . 120
chrII 288234 288235 . 420
chrII 288275 288276 . 120
chrII 288370 288371 . 140
chrII 288381 288382 . 540
chrII 288411 288412 . 360
chrII 288458 288459 . 460
chrII 288550 288551 . 140
chrII 288558 288559 . 340
chrII 288694 288695 . 700
chrII 288696 288697 . 1180
chrII 289224 289225 . 120
chrII 289230 289231 . 120
chrII 289274 289275 . 120
chrII 289327 289328 . 180
chrII 289628 289629 . 260
chrII 289803 289804 . 300
chrII 289823 289824 . 200
chrII 290123 290124 . 120
chrII 290301 290302 . 1520
chrII 290316 290317 . 2720
chrII 290342 290343 . 140
chrII 290376 290377 . 120
chrII 290382 290383 . 480
chrII 290424 290425 . 120
chrII 290567 290568 . 700
chrII 290690 290691 . 180
chrII 290710 290711 . 140
chrII 290763 290764 . 140
chrII 290852 290853 . 1080
chrII 291160 291161 . 160
chrII 291496 291497 . 120
chrII 291500 291501 . 260
chrII 291674 291675 . 180
chrII 291696 291697 . 480
chrII 291746 291747 . 160
chrII 291996 291997 . 200
chrII 292000 292001 . 340
chrII 292010 292011 . 280
chrII 292032 292033 . 600
chrII 292048 292049 . 420
chrII 292065 292066 . 300
chrII 292065 292066 . 180
chrII 292077 292078 . 400
chrII 292173 292174 . 360
chrII 292181 292182 . 180
chrII 292200 292201 . 120
chrII 292206 292207 . 140
chrII 292214 292215 . 160
chrII 292362 292363 . 280
chrII 292416 292417 . 620
chrII 292439 292440 . 140
chrII 292580 292581 . 460
chrII 292635 292636 . 660
chrII 292795 292796 . 120
chrII 292824 292825 . 260
chrII 294119 294120 . 180
chrII 294162 294163 . 120
chrII 294183 294184 . 180
chrII 294191 294192 . 1000
chrII 294225 294226 . 120
chrII 294543 294544 . 120
chrII 294567 294568 . 160
chrII 294687 294688 . 140
chrII 295020 295021 . 340
chrII 295039 295040 . 240
chrII 295572 295573 . 120
chrII 295725 295726 . 420
chrII 296071 296072 . 320
chrII 296200 296201 . 180
chrII 296201 296202 . 120
chrII 296207 296208 . 540
chrII 296260 296261 . 560
chrII 296371 296372 . 180
chrII 297632 297633 . 120
chrII 297833 297834 . 160
chrII 297855 297856 . 120
chrII 297929 297930 . 200
chrII 297975 297976 . 140
chrII 297980 297981 . 320
chrII 297984 297985 . 200
chrII 298165 298166 . 140
chrII 298221 298222 . 120
chrII 298345 298346 . 140
chrII 298866 298867 . 260
chrII 299137 299138 . 140
chrII 299179 299180 . 120
chrII 299952 299953 . 120
chrII 299976 299977 . 380
chrII 300073 300074 . 120
chrII 300077 300078 . 200
chrII 300101 300102 . 180
chrII 300156 300157 . 140
chrII 300240 300241 . 140
chrII 301474 301475 . 340
chrII 301481 301482 . 180
chrII 301502 301503 . 220
chrII 301558 301559 . 1240
chrII 301583 301584 . 120
chrII 301611 301612 . 1020
chrII 301617 301618 . 200
chrII 301641 301642 . 140
chrII 301644 301645 . 120
chrII 301655 301656 . 160
chrII 301670 301671 . 240
chrII 301717 301718 . 120
chrII 301726 301727 . 220
chrII 301732 301733 . 200
chrII 301739 301740 . 300
chrII 301760 301761 . 120
chrII 301791 301792 . 180
chrII 301796 301797 . 120
chrII 301797 301798 . 180
chrII 301797 301798 . 4120
chrII 301857 301858 . 280
chrII 302151 302152 . 200
chrII 302437 302438 . 260
chrII 302466 302467 . 760
chrII 302988 302989 . 220
chrII 303419 303420 . 360
chrII 303673 303674 . 120
chrII 303767 303768 . 120
chrII 303997 303998 . 140
chrII 304146 304147 . 520
chrII 304352 304353 . 140
chrII 304358 304359 . 140
chrII 304371 304372 . 3360
chrII 304373 304374 . 180
chrII 304406 304407 . 120
chrII 304535 304536 . 540
chrII 304547 304548 . 400
chrII 304657 304658 . 140
chrII 304754 304755 . 400
chrII 304852 304853 . 440
chrII 305746 305747 . 760
chrII 306001 306002 . 140
chrII 306069 306070 . 320
chrII 306143 306144 . 180
chrII 306148 306149 . 160
chrII 306204 306205 . 120
chrII 306229 306230 . 120
chrII 306381 306382 . 320
chrII 306424 306425 . 120
chrII 306994 306995 . 200
chrII 307022 307023 . 440
chrII 307060 307061 . 380
chrII 307107 307108 . 920
chrII 307346 307347 . 120
chrII 307378 307379 . 900
chrII 307390 307391 . 120
chrII 307408 307409 . 140
chrII 307485 307486 . 120
chrII 307672 307673 . 2760
chrII 307683 307684 . 120
chrII 307732 307733 . 120
chrII 307889 307890 . 440
chrII 307920 307921 . 300
chrII 308088 308089 . 380
chrII 308100 308101 . 140
chrII 308217 308218 . 220
chrII 308406 308407 . 140
chrII 308561 308562 . 1620
chrII 308866 308867 . 120
chrII 310406 310407 . 120
chrII 310426 310427 . 180
chrII 310431 310432 . 420
chrII 310432 310433 . 240
chrII 310442 310443 . 160
chrII 310444 310445 . 120
chrII 310498 310499 . 180
chrII 310517 310518 . 140
chrII 310528 310529 . 220
chrII 310531 310532 . 140
chrII 310545 310546 . 120
chrII 310556 310557 . 360
chrII 310556 310557 . 120
chrII 310850 310851 . 640
chrII 311360 311361 . 340
chrII 311535 311536 . 200
chrII 311555 311556 . 680
chrII 311717 311718 . 120
chrII 314641 314642 . 120
chrII 314784 314785 . 240
chrII 314848 314849 . 680
chrII 314995 314996 . 120
chrII 315205 315206 . 200
chrII 315326 315327 . 180
chrII 315399 315400 . 120
chrII 315415 315416 . 140
chrII 315440 315441 . 1780
chrII 315445 315446 . 120
chrII 315449 315450 . 360
chrII 315490 315491 . 120
chrII 316494 316495 . 160
chrII 316532 316533 . 300
chrII 316551 316552 . 160
chrII 316571 316572 . 180
chrII 316669 316670 . 1700
chrII 316796 316797 . 1460
chrII 317096 317097 . 340
chrII 317129 317130 . 740
chrII 317150 317151 . 140
chrII 317253 317254 . 840
chrII 317589 317590 . 200
chrII 317897 317898 . 200
chrII 318053 318054 . 140
chrII 318084 318085 . 120
chrII 318132 318133 . 180
chrII 318338 318339 . 140
chrII 318516 318517 . 740
chrII 318519 318520 . 180
chrII 318605 318606 . 160
chrII 318676 318677 . 160
chrII 318695 318696 . 260
chrII 319023 319024 . 280
chrII 319291 319292 . 180
chrII 319866 319867 . 140
chrII 320113 320114 . 160
chrII 320836 320837 . 280
chrII 321013 321014 . 340
chrII 321690 321691 . 200
chrII 321694 321695 . 300
chrII 321733 321734 . 240
chrII 321747 321748 . 500
chrII 321764 321765 . 120
chrII 321796 321797 . 140
chrII 322109 322110 . 180
chrII 322434 322435 . 200
chrII 322524 322525 . 120
chrII 324126 324127 . 300
chrII 324135 324136 . 120
chrII 324151 324152 . 380
chrII 324166 324167 . 140
chrII 324170 324171 . 120
chrII 324174 324175 . 120
chrII 324180 324181 . 140
chrII 324188 324189 . 180
chrII 324227 324228 . 240
chrII 324233 324234 . 120
chrII 324297 324298 . 120
chrII 324418 324419 . 620
chrII 324426 324427 . 400
chrII 324540 324541 . 280
chrII 324590 324591 . 1220
chrII 324686 324687 . 2120
chrII 324692 324693 . 120
chrII 325289 325290 . 180
chrII 325953 325954 . 360
chrII 326182 326183 . 160
chrII 326187 326188 . 140
chrII 326192 326193 . 380
chrII 326213 326214 . 240
chrII 326233 326234 . 1040
chrII 326250 326251 . 160
chrII 326272 326273 . 280
chrII 326537 326538 . 360
chrII 326564 326565 . 320
chrII 326629 326630 . 160
chrII 326738 326739 . 120
chrII 326756 326757 . 300
chrII 326781 326782 . 120
chrII 326853 326854 . 140
chrII 327138 327139 . 260
chrII 327658 327659 . 120
chrII 327660 327661 . 160
chrII 327832 327833 . 140
chrII 328201 328202 . 120
chrII 328350 328351 . 120
chrII 328860 328861 . 280
chrII 328889 328890 . 160
chrII 329951 329952 . 180
chrII 329997 329998 . 240
chrII 330684 330685 . 120
chrII 331350 331351 . 180
chrII 331424 331425 . 960
chrII 331604 331605 . 1120
chrII 331613 331614 . 280
chrII 331624 331625 . 120
chrII 331634 331635 . 400
chrII 331699 331700 . 420
chrII 331703 331704 . 140
chrII 331707 331708 . 520
chrII 331897 331898 . 260
chrII 331899 331900 . 120
chrII 331931 331932 . 180
chrII 331951 331952 . 120
chrII 331952 331953 . 120
chrII 332124 332125 . 140
chrII 332471 332472 . 120
chrII 332477 332478 . 1440
chrII 332491 332492 . 160
chrII 334037 334038 . 240
chrII 334080 334081 . 120
chrII 334090 334091 . 120
chrII 334104 334105 . 120
chrII 334168 334169 . 260
chrII 334294 334295 . 240
chrII 336030 336031 . 180
chrII 336655 336656 . 120
chrII 336898 336899 . 160
chrII 336976 336977 . 140
chrII 336983 336984 . 380
chrII 336995 336996 . 520
chrII 337016 337017 . 140
chrII 337027 337028 . 120
chrII 337028 337029 . 120
chrII 337036 337037 . 260
chrII 337040 337041 . 340
chrII 337056 337057 . 120
chrII 337305 337306 . 320
chrII 337519 337520 . 120
chrII 337848 337849 . 180
chrII 338264 338265 . 120
chrII 338373 338374 . 160
chrII 338444 338445 . 120
chrII 338452 338453 . 360
chrII 338456 338457 . 240
chrII 338487 338488 . 220
chrII 338552 338553 . 120
chrII 338592 338593 . 180
chrII 338596 338597 . 120
chrII 338603 338604 . 220
chrII 338613 338614 . 400
chrII 338680 338681 . 1320
chrII 338826 338827 . 220
chrII 338938 338939 . 120
chrII 339277 339278 . 880
chrII 339377 339378 . 120
chrII 339476 339477 . 160
chrII 339516 339517 . 120
chrII 339519 339520 . 520
chrII 339524 339525 . 240
chrII 339591 339592 . 140
chrII 339616 339617 . 220
chrII 340471 340472 . 180
chrII 340898 340899 . 860
chrII 340945 340946 . 120
chrII 340957 340958 . 120
chrII 341070 341071 . 140
chrII 341354 341355 . 200
chrII 341358 341359 . 120
chrII 341368 341369 . 120
chrII 341635 341636 . 120
chrII 341650 341651 . 160
chrII 341662 341663 . 300
chrII 341669 341670 . 660
chrII 341673 341674 . 420
chrII 341681 341682 . 580
chrII 341732 341733 . 280
chrII 341745 341746 . 120
chrII 341748 341749 . 640
chrII 341756 341757 . 2000
chrII 341764 341765 . 1340
chrII 341764 341765 . 200
chrII 341766 341767 . 120
chrII 341769 341770 . 140
chrII 341783 341784 . 680
chrII 341789 341790 . 520
chrII 341797 341798 . 120
chrII 341808 341809 . 260
chrII 341851 341852 . 160
chrII 341885 341886 . 120
chrII 341890 341891 . 740
chrII 341924 341925 . 120
chrII 341932 341933 . 260
chrII 341941 341942 . 180
chrII 341944 341945 . 500
chrII 341949 341950 . 120
chrII 341953 341954 . 360
chrII 341959 341960 . 180
chrII 341982 341983 . 260
chrII 341987 341988 . 120
chrII 342192 342193 . 140
chrII 342199 342200 . 240
chrII 342221 342222 . 160
chrII 342222 342223 . 180
chrII 342240 342241 . 120
chrII 342285 342286 . 180
chrII 342324 342325 . 560
chrII 342353 342354 . 540
chrII 342361 342362 . 300
chrII 342374 342375 . 1040
chrII 342387 342388 . 340
chrII 342527 342528 . 280
chrII 342599 342600 . 120
chrII 342935 342936 . 140
chrII 343297 343298 . 120
chrII 343823 343824 . 120
chrII 343965 343966 . 180
chrII 344067 344068 . 140
chrII 344185 344186 . 200
chrII 344201 344202 . 320
chrII 344249 344250 . 140
chrII 344524 344525 . 160
chrII 344532 344533 . 180
chrII 344533 344534 . 140
chrII 344563 344564 . 240
chrII 344799 344800 . 160
chrII 347343 347344 . 340
chrII 347384 347385 . 120
chrII 347396 347397 . 240
chrII 347422 347423 . 140
chrII 347641 347642 . 300
chrII 347704 347705 . 120
chrII 347724 347725 . 440
chrII 347759 347760 . 180
chrII 347759 347760 . 140
chrII 347761 347762 . 120
chrII 347769 347770 . 120
chrII 347955 347956 . 120
chrII 348086 348087 . 120
chrII 348118 348119 . 160
chrII 348911 348912 . 140
chrII 349663 349664 . 480
chrII 349730 349731 . 120
chrII 349769 349770 . 240
chrII 349770 349771 . 220
chrII 349818 349819 . 120
chrII 349884 349885 . 160
chrII 349935 349936 . 200
chrII 349949 349950 . 240
chrII 349952 349953 . 200
chrII 350056 350057 . 200
chrII 350060 350061 . 200
chrII 350064 350065 . 160
chrII 350077 350078 . 180
chrII 350137 350138 . 220
chrII 350139 350140 . 120
chrII 350170 350171 . 140
chrII 350620 350621 . 120
chrII 350746 350747 . 160
chrII 350949 350950 . 600
chrII 350965 350966 . 860
chrII 350973 350974 . 1260
chrII 350976 350977 . 1100
chrII 350979 350980 . 320
chrII 350984 350985 . 160
chrII 350991 350992 . 120
chrII 350996 350997 . 320
chrII 351017 351018 . 280
chrII 351194 351195 . 320
chrII 351307 351308 . 660
chrII 351320 351321 . 320
chrII 351329 351330 . 120
chrII 351491 351492 . 480
chrII 351522 351523 . 120
chrII 351543 351544 . 560
chrII 351626 351627 . 120
chrII 351745 351746 . 200
chrII 351764 351765 . 120
chrII 352046 352047 . 120
chrII 352882 352883 . 320
chrII 353037 353038 . 240
chrII 353200 353201 . 460
chrII 353428 353429 . 500
chrII 353434 353435 . 360
chrII 353453 353454 . 280
chrII 353468 353469 . 460
chrII 353473 353474 . 120
chrII 353474 353475 . 460
chrII 353474 353475 . 540
chrII 353480 353481 . 700
chrII 355951 355952 . 200
chrII 356062 356063 . 360
chrII 356067 356068 . 440
chrII 356070 356071 . 340
chrII 356076 356077 . 120
chrII 356107 356108 . 140
chrII 356112 356113 . 940
chrII 356279 356280 . 2740
chrII 356285 356286 . 200
chrII 356663 356664 . 140
chrII 356677 356678 . 180
chrII 356686 356687 . 680
chrII 356746 356747 . 360
chrII 356757 356758 . 120
chrII 356762 356763 . 280
chrII 356778 356779 . 160
chrII 356792 356793 . 180
chrII 356797 356798 . 120
chrII 357065 357066 . 600
chrII 357067 357068 . 460
chrII 357099 357100 . 120
chrII 358707 358708 . 140
chrII 358759 358760 . 260
chrII 359556 359557 . 120
chrII 359996 359997 . 180
chrII 360343 360344 . 120
chrII 360356 360357 . 120
chrII 360378 360379 . 120
chrII 360382 360383 . 180
chrII 360396 360397 . 460
chrII 360499 360500 . 120
chrII 360586 360587 . 120
chrII 360592 360593 . 120
chrII 360612 360613 . 140
chrII 362134 362135 . 120
chrII 362695 362696 . 200
chrII 362756 362757 . 120
chrII 362758 362759 . 180
chrII 362776 362777 . 140
chrII 362776 362777 . 160
chrII 362782 362783 . 120
chrII 362945 362946 . 120
chrII 362976 362977 . 460
chrII 363154 363155 . 260
chrII 363480 363481 . 180
chrII 363626 363627 . 180
chrII 363631 363632 . 180
chrII 364082 364083 . 240
chrII 364209 364210 . 140
chrII 364304 364305 . 160
chrII 364472 364473 . 240
chrII 364772 364773 . 360
chrII 365425 365426 . 220
chrII 365750 365751 . 200
chrII 365782 365783 . 240
chrII 365835 365836 . 1720
chrII 365853 365854 . 140
chrII 365878 365879 . 120
chrII 366016 366017 . 120
chrII 366497 366498 . 120
chrII 366665 366666 . 360
chrII 366673 366674 . 160
chrII 366693 366694 . 120
chrII 366695 366696 . 120
chrII 366715 366716 . 120
chrII 366717 366718 . 360
chrII 366726 366727 . 180
chrII 366879 366880 . 120
chrII 366894 366895 . 160
chrII 367319 367320 . 120
chrII 368120 368121 . 2520
chrII 368148 368149 . 1280
chrII 368160 368161 . 140
chrII 368281 368282 . 160
chrII 368346 368347 . 200
chrII 368374 368375 . 460
chrII 368379 368380 . 180
chrII 368389 368390 . 580
chrII 368396 368397 . 780
chrII 368430 368431 . 140
chrII 368433 368434 . 120
chrII 368577 368578 . 140
chrII 368780 368781 . 200
chrII 369560 369561 . 1600
chrII 369812 369813 . 160
chrII 369858 369859 . 140
chrII 369869 369870 . 200
chrII 369889 369890 . 180
chrII 369920 369921 . 140
chrII 370400 370401 . 200
chrII 370404 370405 . 200
chrII 370442 370443 . 140
chrII 370451 370452 . 120
chrII 370664 370665 . 120
chrII 370695 370696 . 520
chrII 370881 370882 . 2340
chrII 370945 370946 . 840
chrII 370960 370961 . 1100
chrII 370969 370970 . 300
chrII 371003 371004 . 1220
chrII 371074 371075 . 140
chrII 371106 371107 . 120
chrII 371109 371110 . 800
chrII 371139 371140 . 200
chrII 371142 371143 . 320
chrII 371144 371145 . 640
chrII 371145 371146 . 120
chrII 371152 371153 . 220
chrII 371200 371201 . 240
chrII 371207 371208 . 420
chrII 371242 371243 . 500
chrII 371336 371337 . 120
chrII 371349 371350 . 120
chrII 371367 371368 . 540
chrII 371375 371376 . 240
chrII 371379 371380 . 120
chrII 371396 371397 . 400
chrII 371400 371401 . 240
chrII 371420 371421 . 260
chrII 371540 371541 . 320
chrII 371619 371620 . 880
chrII 371646 371647 . 140
chrII 371646 371647 . 120
chrII 371665 371666 . 120
chrII 371789 371790 . 760
chrII 371826 371827 . 420
chrII 371891 371892 . 260
chrII 372165 372166 . 120
chrII 372188 372189 . 140
chrII 372705 372706 . 160
chrII 372856 372857 . 180
chrII 372872 372873 . 120
chrII 372896 372897 . 220
chrII 372910 372911 . 120
chrII 373018 373019 . 320
chrII 373085 373086 . 1180
chrII 373110 373111 . 860
chrII 373180 373181 . 560
chrII 373279 373280 . 180
chrII 373288 373289 . 240
chrII 373327 373328 . 200
chrII 373425 373426 . 120
chrII 373429 373430 . 200
chrII 373502 373503 . 220
chrII 373510 373511 . 120
chrII 373547 373548 . 400
chrII 373598 373599 . 160
chrII 373622 373623 . 180
chrII 373624 373625 . 220
chrII 373685 373686 . 120
chrII 373832 373833 . 120
chrII 373875 373876 . 120
chrII 373992 373993 . 260
chrII 374131 374132 . 160
chrII 374131 374132 . 140
chrII 374176 374177 . 400
chrII 374240 374241 . 120
chrII 374412 374413 . 340
chrII 374550 374551 . 260
chrII 374653 374654 . 180
chrII 374688 374689 . 120
chrII 374833 374834 . 120
chrII 375027 375028 . 260
chrII 375958 375959 . 560
chrII 375973 375974 . 200
chrII 375986 375987 . 160
chrII 375993 375994 . 120
chrII 375998 375999 . 220
chrII 376013 376014 . 940
chrII 376065 376066 . 300
chrII 376115 376116 . 120
chrII 376125 376126 . 160
chrII 376138 376139 . 340
chrII 376214 376215 . 1120
chrII 376229 376230 . 120
chrII 376300 376301 . 260
chrII 376306 376307 . 880
chrII 376318 376319 . 140
chrII 376333 376334 . 120
chrII 376341 376342 . 160
chrII 376722 376723 . 280
chrII 377006 377007 . 120
chrII 377218 377219 . 160
chrII 377615 377616 . 520
chrII 377929 377930 . 120
chrII 377975 377976 . 200
chrII 377980 377981 . 200
chrII 378073 378074 . 520
chrII 378133 378134 . 160
chrII 378191 378192 . 160
chrII 378215 378216 . 120
chrII 378580 378581 . 160
chrII 378614 378615 . 140
chrII 378657 378658 . 340
chrII 378734 378735 . 260
chrII 378781 378782 . 140
chrII 378782 378783 . 120
chrII 378783 378784 . 120
chrII 378801 378802 . 140
chrII 378812 378813 . 160
chrII 378833 378834 . 220
chrII 378856 378857 . 440
chrII 378864 378865 . 160
chrII 378900 378901 . 120
chrII 378923 378924 . 320
chrII 378930 378931 . 1240
chrII 378933 378934 . 120
chrII 378965 378966 . 180
chrII 378979 378980 . 280
chrII 378992 378993 . 120
chrII 379075 379076 . 180
chrII 379096 379097 . 120
chrII 379160 379161 . 180
chrII 379227 379228 . 120
chrII 379971 379972 . 360
chrII 379980 379981 . 600
chrII 380034 380035 . 1860
chrII 380057 380058 . 560
chrII 380118 380119 . 140
chrII 380212 380213 . 940
chrII 380235 380236 . 300
chrII 380447 380448 . 160
chrII 381124 381125 . 140
chrII 381161 381162 . 120
chrII 381201 381202 . 400
chrII 381538 381539 . 520
chrII 381600 381601 . 460
chrII 381769 381770 . 1780
chrII 381935 381936 . 140
chrII 382140 382141 . 360
chrII 382201 382202 . 120
chrII 382276 382277 . 280
chrII 382772 382773 . 340
chrII 382775 382776 . 120
chrII 382816 382817 . 240
chrII 382933 382934 . 120
chrII 382962 382963 . 140
chrII 382978 382979 . 120
chrII 383020 383021 . 220
chrII 383074 383075 . 260
chrII 383087 383088 . 900
chrII 383098 383099 . 780
chrII 383401 383402 . 320
chrII 384054 384055 . 400
chrII 384154 384155 . 120
chrII 384402 384403 . 320
chrII 384741 384742 . 140
chrII 386002 386003 . 240
chrII 386111 386112 . 240
chrII 386119 386120 . 120
chrII 386159 386160 . 140
chrII 386166 386167 . 260
chrII 386191 386192 . 400
chrII 386194 386195 . 120
chrII 386290 386291 . 140
chrII 386896 386897 . 140
chrII 386916 386917 . 120
chrII 386919 386920 . 760
chrII 387972 387973 . 140
chrII 388892 388893 . 2000
chrII 389037 389038 . 120
chrII 389879 389880 . 140
chrII 389950 389951 . 400
chrII 389962 389963 . 140
chrII 390021 390022 . 820
chrII 390696 390697 . 540
chrII 390757 390758 . 200
chrII 390828 390829 . 120
chrII 391052 391053 . 240
chrII 391619 391620 . 2420
chrII 391625 391626 . 140
chrII 391643 391644 . 120
chrII 391644 391645 . 240
chrII 391676 391677 . 140
chrII 391679 391680 . 200
chrII 391685 391686 . 140
chrII 391699 391700 . 380
chrII 391738 391739 . 340
chrII 391739 391740 . 240
chrII 391740 391741 . 120
chrII 391830 391831 . 160
chrII 392390 392391 . 120
chrII 392404 392405 . 160
chrII 392429 392430 . 340
chrII 392569 392570 . 200
chrII 392682 392683 . 200
chrII 392713 392714 . 360
chrII 392831 392832 . 1000
chrII 393975 393976 . 120
chrII 395316 395317 . 560
chrII 395349 395350 . 120
chrII 397587 397588 . 140
chrII 398340 398341 . 120
chrII 398354 398355 . 120
chrII 398389 398390 . 120
chrII 398405 398406 . 500
chrII 398440 398441 . 120
chrII 398457 398458 . 200
chrII 398460 398461 . 120
chrII 398489 398490 . 120
chrII 400947 400948 . 120
chrII 401099 401100 . 300
chrII 401107 401108 . 600
chrII 401119 401120 . 200
chrII 401141 401142 . 120
chrII 401276 401277 . 160
chrII 405301 405302 . 200
chrII 405429 405430 . 340
chrII 405437 405438 . 120
chrII 405450 405451 . 680
chrII 405454 405455 . 160
chrII 405549 405550 . 180
chrII 406052 406053 . 380
chrII 406061 406062 . 480
chrII 406069 406070 . 560
chrII 406107 406108 . 300
chrII 406203 406204 . 140
chrII 406961 406962 . 280
chrII 407235 407236 . 1160
chrII 407238 407239 . 520
chrII 407308 407309 . 540
chrII 407315 407316 . 120
chrII 407360 407361 . 420
chrII 407364 407365 . 120
chrII 407369 407370 . 240
chrII 407405 407406 . 160
chrII 407428 407429 . 140
chrII 407448 407449 . 220
chrII 407449 407450 . 400
chrII 407486 407487 . 120
chrII 407513 407514 . 180
chrII 407693 407694 . 160
chrII 407700 407701 . 220
chrII 407976 407977 . 420
chrII 408020 408021 . 180
chrII 408030 408031 . 280
chrII 408181 408182 . 260
chrII 408193 408194 . 220
chrII 408215 408216 . 280
chrII 408354 408355 . 260
chrII 408628 408629 . 120
chrII 408640 408641 . 220
chrII 408651 408652 . 920
chrII 408692 408693 . 120
chrII 408712 408713 . 340
chrII 408717 408718 . 280
chrII 408818 408819 . 440
chrII 408969 408970 . 460
chrII 408993 408994 . 700
chrII 408995 408996 . 140
chrII 409272 409273 . 260
chrII 410044 410045 . 120
chrII 410101 410102 . 160
chrII 410580 410581 . 920
chrII 410801 410802 . 220
chrII 410841 410842 . 1140
chrII 410897 410898 . 800
chrII 410926 410927 . 440
chrII 411121 411122 . 140
chrII 411283 411284 . 480
chrII 411287 411288 . 180
chrII 411345 411346 . 280
chrII 411619 411620 . 300
chrII 411765 411766 . 240
chrII 412243 412244 . 980
chrII 412762 412763 . 120
chrII 412908 412909 . 200
chrII 413846 413847 . 220
chrII 413866 413867 . 240
chrII 414003 414004 . 160
chrII 414041 414042 . 120
chrII 414609 414610 . 200
chrII 414836 414837 . 120
chrII 415319 415320 . 260
chrII 415340 415341 . 140
chrII 415353 415354 . 180
chrII 415379 415380 . 580
chrII 415383 415384 . 140
chrII 415397 415398 . 200
chrII 415475 415476 . 120
chrII 415517 415518 . 960
chrII 415565 415566 . 340
chrII 415571 415572 . 900
chrII 415576 415577 . 240
chrII 415592 415593 . 200
chrII 415598 415599 . 140
chrII 415613 415614 . 2500
chrII 415621 415622 . 440
chrII 415624 415625 . 300
chrII 415814 415815 . 140
chrII 415822 415823 . 120
chrII 416038 416039 . 180
chrII 416842 416843 . 120
chrII 418061 418062 . 360
chrII 418205 418206 . 160
chrII 418226 418227 . 440
chrII 418251 418252 . 200
chrII 418265 418266 . 140
chrII 418344 418345 . 260
chrII 418353 418354 . 220
chrII 418487 418488 . 120
chrII 418751 418752 . 800
chrII 419082 419083 . 320
chrII 419259 419260 . 120
chrII 419281 419282 . 140
chrII 419402 419403 . 720
chrII 419436 419437 . 180
chrII 419537 419538 . 800
chrII 419585 419586 . 180
chrII 419602 419603 . 440
chrII 419615 419616 . 340
chrII 419622 419623 . 120
chrII 419691 419692 . 120
chrII 419818 419819 . 240
chrII 419826 419827 . 160
chrII 419832 419833 . 140
chrII 419837 419838 . 260
chrII 419879 419880 . 380
chrII 419929 419930 . 340
chrII 419942 419943 . 720
chrII 420866 420867 . 140
chrII 421596 421597 . 140
chrII 422222 422223 . 160
chrII 422553 422554 . 180
chrII 422563 422564 . 520
chrII 422711 422712 . 420
chrII 422729 422730 . 200
chrII 422742 422743 . 260
chrII 423028 423029 . 240
chrII 423185 423186 . 160
chrII 423197 423198 . 280
chrII 423205 423206 . 160
chrII 423229 423230 . 120
chrII 423499 423500 . 420
chrII 423623 423624 . 120
chrII 423726 423727 . 240
chrII 425889 425890 . 160
chrII 425916 425917 . 140
chrII 426015 426016 . 140
chrII 426505 426506 . 120
chrII 426521 426522 . 200
chrII 426594 426595 . 440
chrII 426854 426855 . 120
chrII 426911 426912 . 300
chrII 426932 426933 . 120
chrII 426944 426945 . 140
chrII 426949 426950 . 120
chrII 427092 427093 . 220
chrII 427098 427099 . 1220
chrII 427571 427572 . 240
chrII 427595 427596 . 300
chrII 427610 427611 . 160
chrII 428022 428023 . 560
chrII 428380 428381 . 260
chrII 428940 428941 . 120
chrII 429309 429310 . 120
chrII 429358 429359 . 120
chrII 429404 429405 . 160
chrII 429434 429435 . 120
chrII 429459 429460 . 120
chrII 429669 429670 . 140
chrII 430040 430041 . 340
chrII 430360 430361 . 400
chrII 430561 430562 . 500
chrII 430816 430817 . 120
chrII 430977 430978 . 780
chrII 431027 431028 . 120
chrII 431106 431107 . 120
chrII 431216 431217 . 120
chrII 431228 431229 . 600
chrII 431291 431292 . 200
chrII 431313 431314 . 120
chrII 431330 431331 . 140
chrII 431353 431354 . 200
chrII 431376 431377 . 120
chrII 431423 431424 . 160
chrII 431466 431467 . 500
chrII 431513 431514 . 220
chrII 431536 431537 . 120
chrII 431563 431564 . 240
chrII 431607 431608 . 120
chrII 431647 431648 . 140
chrII 431890 431891 . 260
chrII 431929 431930 . 180
chrII 431942 431943 . 200
chrII 431948 431949 . 980
chrII 432086 432087 . 380
chrII 433305 433306 . 120
chrII 433582 433583 . 120
chrII 433820 433821 . 980
chrII 433878 433879 . 120
chrII 434175 434176 . 120
chrII 434189 434190 . 200
chrII 434242 434243 . 160
chrII 434260 434261 . 140
chrII 435439 435440 . 120
chrII 435907 435908 . 160
chrII 436220 436221 . 1320
chrII 436265 436266 . 740
chrII 436612 436613 . 280
chrII 436732 436733 . 260
chrII 436755 436756 . 120
chrII 436786 436787 . 120
chrII 437023 437024 . 160
chrII 437184 437185 . 440
chrII 438629 438630 . 480
chrII 440383 440384 . 260
chrII 440838 440839 . 220
chrII 441354 441355 . 140
chrII 441381 441382 . 900
chrII 441411 441412 . 480
chrII 441421 441422 . 520
chrII 441444 441445 . 1880
chrII 441473 441474 . 180
chrII 442555 442556 . 180
chrII 443100 443101 . 180
chrII 444154 444155 . 140
chrII 444771 444772 . 260
chrII 444807 444808 . 300
chrII 444812 444813 . 120
chrII 444818 444819 . 1180
chrII 444866 444867 . 260
chrII 444918 444919 . 200
chrII 444948 444949 . 360
chrII 444983 444984 . 320
chrII 447430 447431 . 720
chrII 447438 447439 . 560
chrII 447462 447463 . 260
chrII 447492 447493 . 180
chrII 447514 447515 . 340
chrII 447685 447686 . 140
chrII 449216 449217 . 200
chrII 449381 449382 . 440
chrII 449420 449421 . 120
chrII 449427 449428 . 120
chrII 449435 449436 . 540
chrII 449454 449455 . 140
chrII 449485 449486 . 120
chrII 449495 449496 . 120
chrII 449544 449545 . 320
chrII 449913 449914 . 220
chrII 450058 450059 . 280
chrII 450228 450229 . 180
chrII 450438 450439 . 900
chrII 450590 450591 . 300
chrII 450600 450601 . 2120
chrII 450804 450805 . 500
chrII 450850 450851 . 120
chrII 452128 452129 . 140
chrII 452140 452141 . 240
chrII 452154 452155 . 140
chrII 452321 452322 . 180
chrII 452397 452398 . 120
chrII 452465 452466 . 740
chrII 452469 452470 . 200
chrII 452509 452510 . 140
chrII 452536 452537 . 300
chrII 452545 452546 . 620
chrII 452960 452961 . 220
chrII 453116 453117 . 140
chrII 453421 453422 . 120
chrII 453496 453497 . 120
chrII 453497 453498 . 180
chrII 453519 453520 . 480
chrII 454546 454547 . 220
chrII 454617 454618 . 140
chrII 454653 454654 . 940
chrII 454661 454662 . 160
chrII 454691 454692 . 160
chrII 454696 454697 . 340
chrII 454720 454721 . 120
chrII 454728 454729 . 340
chrII 455912 455913 . 140
chrII 455972 455973 . 380
chrII 456197 456198 . 180
chrII 457236 457237 . 120
chrII 457667 457668 . 160
chrII 458452 458453 . 140
chrII 458676 458677 . 120
chrII 458770 458771 . 140
chrII 460535 460536 . 320
chrII 460594 460595 . 200
chrII 460596 460597 . 140
chrII 460773 460774 . 140
chrII 460784 460785 . 120
chrII 461521 461522 . 160
chrII 461643 461644 . 120
chrII 461766 461767 . 460
chrII 462011 462012 . 160
chrII 462028 462029 . 3840
chrII 462040 462041 . 120
chrII 462079 462080 . 1480
chrII 462685 462686 . 180
chrII 463875 463876 . 160
chrII 465827 465828 . 180
chrII 465836 465837 . 160
chrII 466061 466062 . 120
chrII 466120 466121 . 120
chrII 466123 466124 . 860
chrII 466168 466169 . 180
chrII 466181 466182 . 380
chrII 466261 466262 . 300
chrII 466282 466283 . 340
chrII 466295 466296 . 300
chrII 466304 466305 . 380
chrII 466307 466308 . 500
chrII 466311 466312 . 420
chrII 466337 466338 . 240
chrII 466346 466347 . 140
chrII 466373 466374 . 360
chrII 466592 466593 . 200
chrII 466598 466599 . 660
chrII 466604 466605 . 480
chrII 466699 466700 . 220
chrII 466754 466755 . 180
chrII 466975 466976 . 180
chrII 466978 466979 . 120
chrII 467027 467028 . 760
chrII 467032 467033 . 300
chrII 467116 467117 . 160
chrII 467128 467129 . 420
chrII 467277 467278 . 320
chrII 467611 467612 . 160
chrII 467805 467806 . 120
chrII 468443 468444 . 220
chrII 468606 468607 . 860
chrII 468952 468953 . 120
chrII 469249 469250 . 140
chrII 469893 469894 . 400
chrII 472233 472234 . 120
chrII 472303 472304 . 140
chrII 472773 472774 . 180
chrII 473743 473744 . 120
chrII 474059 474060 . 160
chrII 474111 474112 . 1580
chrII 474198 474199 . 120
chrII 474215 474216 . 500
chrII 474239 474240 . 220
chrII 474308 474309 . 160
chrII 474402 474403 . 720
chrII 474437 474438 . 220
chrII 474501 474502 . 920
chrII 474523 474524 . 160
chrII 474640 474641 . 400
chrII 475132 475133 . 720
chrII 475218 475219 . 140
chrII 476018 476019 . 200
chrII 476412 476413 . 160
chrII 476538 476539 . 2280
chrII 476731 476732 . 120
chrII 476737 476738 . 120
chrII 476742 476743 . 560
chrII 476757 476758 . 120
chrII 476823 476824 . 200
chrII 476960 476961 . 180
chrII 477129 477130 . 460
chrII 477148 477149 . 120
chrII 477166 477167 . 820
chrII 477197 477198 . 120
chrII 477287 477288 . 180
chrII 477310 477311 . 320
chrII 477365 477366 . 280
chrII 477389 477390 . 180
chrII 477412 477413 . 140
chrII 477453 477454 . 160
chrII 477486 477487 . 120
chrII 477497 477498 . 160
chrII 479101 479102 . 160
chrII 479207 479208 . 600
chrII 479250 479251 . 360
chrII 479253 479254 . 140
chrII 479260 479261 . 180
chrII 479396 479397 . 120
chrII 479419 479420 . 360
chrII 479423 479424 . 440
chrII 479624 479625 . 180
chrII 481079 481080 . 120
chrII 481119 481120 . 340
chrII 481146 481147 . 160
chrII 481153 481154 . 680
chrII 481191 481192 . 300
chrII 481392 481393 . 200
chrII 483575 483576 . 380
chrII 483590 483591 . 280
chrII 483701 483702 . 360
chrII 483718 483719 . 120
chrII 484038 484039 . 120
chrII 484240 484241 . 260
chrII 484550 484551 . 200
chrII 484667 484668 . 2380
chrII 484674 484675 . 1940
chrII 484676 484677 . 140
chrII 484693 484694 . 300
chrII 484881 484882 . 200
chrII 485041 485042 . 180
chrII 485091 485092 . 120
chrII 485147 485148 . 120
chrII 485438 485439 . 140
chrII 486239 486240 . 120
chrII 486722 486723 . 2860
chrII 486938 486939 . 120
chrII 486945 486946 . 1740
chrII 487279 487280 . 200
chrII 488604 488605 . 460
chrII 488740 488741 . 120
chrII 488748 488749 . 3460
chrII 488939 488940 . 240
chrII 489347 489348 . 480
chrII 489395 489396 . 340
chrII 490050 490051 . 200
chrII 490567 490568 . 980
chrII 490609 490610 . 160
chrII 490627 490628 . 120
chrII 490688 490689 . 260
chrII 490691 490692 . 360
chrII 490708 490709 . 160
chrII 490716 490717 . 140
chrII 490735 490736 . 120
chrII 490738 490739 . 180
chrII 490825 490826 . 640
chrII 490975 490976 . 420
chrII 491116 491117 . 740
chrII 491122 491123 . 400
chrII 491134 491135 . 260
chrII 491162 491163 . 140
chrII 491168 491169 . 200
chrII 491168 491169 . 120
chrII 492895 492896 . 320
chrII 492919 492920 . 140
chrII 492927 492928 . 140
chrII 492930 492931 . 120
chrII 492937 492938 . 220
chrII 492982 492983 . 120
chrII 493226 493227 . 220
chrII 493500 493501 . 160
chrII 493680 493681 . 360
chrII 494164 494165 . 120
chrII 494237 494238 . 140
chrII 494896 494897 . 120
chrII 495457 495458 . 260
chrII 495510 495511 . 520
chrII 495856 495857 . 380
chrII 496940 496941 . 360
chrII 496984 496985 . 300
chrII 496988 496989 . 300
chrII 497003 497004 . 120
chrII 497011 497012 . 120
chrII 497044 497045 . 200
chrII 497057 497058 . 240
chrII 497060 497061 . 360
chrII 499663 499664 . 220
chrII 500233 500234 . 140
chrII 500598 500599 . 160
chrII 500723 500724 . 180
chrII 501156 501157 . 140
chrII 501285 501286 . 120
chrII 501649 501650 . 300
chrII 501694 501695 . 980
chrII 501707 501708 . 160
chrII 501717 501718 . 240
chrII 501739 501740 . 460
chrII 502300 502301 . 140
chrII 503080 503081 . 260
chrII 504475 504476 . 120
chrII 504515 504516 . 140
chrII 504525 504526 . 180
chrII 504664 504665 . 180
chrII 504694 504695 . 240
chrII 504740 504741 . 120
chrII 505311 505312 . 140
chrII 505507 505508 . 260
chrII 505630 505631 . 120
chrII 505899 505900 . 120
chrII 512813 512814 . 140
chrII 512822 512823 . 280
chrII 512858 512859 . 120
chrII 512912 512913 . 200
chrII 512923 512924 . 200
chrII 513093 513094 . 120
chrII 513725 513726 . 180
chrII 515434 515435 . 120
chrII 515463 515464 . 160
chrII 515476 515477 . 120
chrII 515535 515536 . 120
chrII 517086 517087 . 1180
chrII 517090 517091 . 180
chrII 520544 520545 . 360
chrII 522941 522942 . 200
chrII 525350 525351 . 160
chrII 526979 526980 . 120
chrII 526982 526983 . 300
chrII 526995 526996 . 140
chrII 527014 527015 . 120
chrII 527038 527039 . 140
chrII 527077 527078 . 120
chrII 527082 527083 . 320
chrII 527105 527106 . 240
chrII 527111 527112 . 240
chrII 527121 527122 . 800
chrII 527128 527129 . 500
chrII 527384 527385 . 220
chrII 527775 527776 . 160
chrII 527993 527994 . 120
chrII 528122 528123 . 360
chrII 528126 528127 . 120
chrII 528131 528132 . 120
chrII 528135 528136 . 380
chrII 528149 528150 . 200
chrII 528153 528154 . 220
chrII 528160 528161 . 180
chrII 528164 528165 . 340
chrII 528218 528219 . 120
chrII 530705 530706 . 160
chrII 530742 530743 . 120
chrII 532299 532300 . 280
chrII 532303 532304 . 120
chrII 532334 532335 . 160
chrII 532425 532426 . 480
chrII 532444 532445 . 200
chrII 532591 532592 . 120
chrII 532595 532596 . 140
chrII 533286 533287 . 140
chrII 533352 533353 . 140
chrII 533444 533445 . 440
chrII 533491 533492 . 180
chrII 533500 533501 . 540
chrII 533502 533503 . 700
chrII 533529 533530 . 120
chrII 533533 533534 . 120
chrII 533547 533548 . 600
chrII 534361 534362 . 1820
chrII 534879 534880 . 120
chrII 535041 535042 . 220
chrII 535055 535056 . 240
chrII 535111 535112 . 120
chrII 535113 535114 . 500
chrII 535118 535119 . 340
chrII 535126 535127 . 240
chrII 535139 535140 . 280
chrII 535293 535294 . 320
chrII 535316 535317 . 120
chrII 536096 536097 . 1000
chrII 536255 536256 . 120
chrII 536289 536290 . 580
chrII 536333 536334 . 340
chrII 536365 536366 . 220
chrII 536415 536416 . 120
chrII 536530 536531 . 260
chrII 536668 536669 . 220
chrII 536717 536718 . 140
chrII 536910 536911 . 140
chrII 536927 536928 . 420
chrII 537509 537510 . 140
chrII 537587 537588 . 300
chrII 537597 537598 . 180
chrII 537608 537609 . 280
chrII 537640 537641 . 140
chrII 537663 537664 . 180
chrII 537667 537668 . 160
chrII 537675 537676 . 120
chrII 537857 537858 . 460
chrII 538434 538435 . 160
chrII 539332 539333 . 180
chrII 539745 539746 . 200
chrII 539828 539829 . 220
chrII 539849 539850 . 360
chrII 539860 539861 . 280
chrII 539883 539884 . 160
chrII 539887 539888 . 140
chrII 539909 539910 . 1040
chrII 539965 539966 . 200
chrII 540054 540055 . 280
chrII 540717 540718 . 140
chrII 540776 540777 . 180
chrII 541269 541270 . 160
chrII 541700 541701 . 180
chrII 542730 542731 . 160
chrII 542753 542754 . 620
chrII 543355 543356 . 500
chrII 543717 543718 . 120
chrII 544359 544360 . 160
chrII 544394 544395 . 440
chrII 544520 544521 . 360
chrII 544536 544537 . 140
chrII 544546 544547 . 120
chrII 544552 544553 . 180
chrII 544577 544578 . 160
chrII 544601 544602 . 280
chrII 544825 544826 . 120
chrII 544844 544845 . 160
chrII 545018 545019 . 660
chrII 545023 545024 . 2700
chrII 545232 545233 . 360
chrII 545700 545701 . 720
chrII 546293 546294 . 700
chrII 546439 546440 . 120
chrII 547294 547295 . 120
chrII 547524 547525 . 120
chrII 547708 547709 . 180
chrII 548199 548200 . 340
chrII 548301 548302 . 120
chrII 549208 549209 . 200
chrII 549276 549277 . 180
chrII 549550 549551 . 200
chrII 549553 549554 . 260
chrII 549603 549604 . 580
chrII 549608 549609 . 180
chrII 549650 549651 . 1220
chrII 549669 549670 . 200
chrII 553280 553281 . 480
chrII 553345 553346 . 340
chrII 553461 553462 . 3080
chrII 553539 553540 . 280
chrII 553692 553693 . 160
chrII 554079 554080 . 320
chrII 554153 554154 . 140
chrII 554355 554356 . 120
chrII 554518 554519 . 120
chrII 554534 554535 . 240
chrII 554595 554596 . 160
chrII 554604 554605 . 180
chrII 554626 554627 . 120
chrII 554793 554794 . 340
chrII 554912 554913 . 120
chrII 554951 554952 . 120
chrII 554983 554984 . 200
chrII 554995 554996 . 180
chrII 554995 554996 . 180
chrII 555040 555041 . 140
chrII 555111 555112 . 620
chrII 555186 555187 . 140
chrII 555276 555277 . 300
chrII 555279 555280 . 200
chrII 555290 555291 . 120
chrII 555295 555296 . 700
chrII 555378 555379 . 440
chrII 555428 555429 . 320
chrII 555493 555494 . 120
chrII 555570 555571 . 120
chrII 555634 555635 . 400
chrII 555827 555828 . 120
chrII 555851 555852 . 120
chrII 555871 555872 . 120
chrII 556589 556590 . 160
chrII 557367 557368 . 200
chrII 557583 557584 . 140
chrII 557744 557745 . 760
chrII 558133 558134 . 120
chrII 558189 558190 . 280
chrII 558221 558222 . 480
chrII 558312 558313 . 120
chrII 558405 558406 . 180
chrII 558504 558505 . 160
chrII 558530 558531 . 120
chrII 558548 558549 . 180
chrII 558548 558549 . 200
chrII 559818 559819 . 140
chrII 559831 559832 . 140
chrII 559844 559845 . 120
chrII 559845 559846 . 140
chrII 559855 559856 . 1260
chrII 559894 559895 . 140
chrII 559951 559952 . 940
chrII 561293 561294 . 160
chrII 561591 561592 . 120
chrII 561691 561692 . 120
chrII 562104 562105 . 160
chrII 562468 562469 . 120
chrII 562707 562708 . 140
chrII 563253 563254 . 120
chrII 563623 563624 . 280
chrII 563719 563720 . 140
chrII 563759 563760 . 140
chrII 563790 563791 . 120
chrII 563805 563806 . 120
chrII 563855 563856 . 140
chrII 564043 564044 . 500
chrII 564071 564072 . 200
chrII 564352 564353 . 2440
chrII 564454 564455 . 180
chrII 564497 564498 . 4160
chrII 564758 564759 . 280
chrII 564847 564848 . 120
chrII 564857 564858 . 140
chrII 564901 564902 . 600
chrII 564905 564906 . 140
chrII 564988 564989 . 1960
chrII 565130 565131 . 260
chrII 565151 565152 . 120
chrII 565170 565171 . 1020
chrII 565194 565195 . 120
chrII 565213 565214 . 500
chrII 565221 565222 . 2860
chrII 565584 565585 . 160
chrII 565626 565627 . 500
chrII 565750 565751 . 220
chrII 565931 565932 . 140
chrII 566129 566130 . 180
chrII 567147 567148 . 120
chrII 567170 567171 . 540
chrII 568539 568540 . 1480
chrII 568579 568580 . 120
chrII 568590 568591 . 120
chrII 568618 568619 . 160
chrII 568634 568635 . 160
chrII 568695 568696 . 120
chrII 568710 568711 . 460
chrII 568747 568748 . 180
chrII 568887 568888 . 160
chrII 569205 569206 . 120
chrII 569444 569445 . 140
chrII 569809 569810 . 160
chrII 569928 569929 . 120
chrII 570966 570967 . 580
chrII 571073 571074 . 120
chrII 571092 571093 . 220
chrII 571284 571285 . 160
chrII 572163 572164 . 120
chrII 572194 572195 . 220
chrII 572371 572372 . 140
chrII 573847 573848 . 160
chrII 574005 574006 . 120
chrII 574422 574423 . 120
chrII 574544 574545 . 160
chrII 574858 574859 . 120
chrII 575700 575701 . 500
chrII 576175 576176 . 120
chrII 576241 576242 . 1160
chrII 576251 576252 . 280
chrII 576262 576263 . 120
chrII 576328 576329 . 280
chrII 578017 578018 . 340
chrII 578184 578185 . 160
chrII 578195 578196 . 420
chrII 578459 578460 . 280
chrII 578463 578464 . 120
chrII 578649 578650 . 3320
chrII 579014 579015 . 180
chrII 579640 579641 . 480
chrII 581363 581364 . 160
chrII 581486 581487 . 120
chrII 581500 581501 . 500
chrII 581632 581633 . 120
chrII 581634 581635 . 380
chrII 581649 581650 . 800
chrII 581688 581689 . 1920
chrII 582249 582250 . 120
chrII 582256 582257 . 120
chrII 582282 582283 . 300
chrII 582342 582343 . 380
chrII 582343 582344 . 120
chrII 582346 582347 . 120
chrII 582868 582869 . 160
chrII 583504 583505 . 260
chrII 583521 583522 . 280
chrII 583630 583631 . 340
chrII 583736 583737 . 140
chrII 584075 584076 . 260
chrII 584247 584248 . 1000
chrII 584252 584253 . 200
chrII 584879 584880 . 400
chrII 585195 585196 . 640
chrII 585565 585566 . 160
chrII 585861 585862 . 120
chrII 585863 585864 . 420
chrII 586070 586071 . 180
chrII 586088 586089 . 160
chrII 586163 586164 . 140
chrII 586209 586210 . 140
chrII 586244 586245 . 440
chrII 586259 586260 . 500
chrII 586287 586288 . 120
chrII 586294 586295 . 240
chrII 586411 586412 . 180
chrII 586414 586415 . 180
chrII 586436 586437 . 240
chrII 586477 586478 . 120
chrII 586495 586496 . 180
chrII 586496 586497 . 200
chrII 586504 586505 . 160
chrII 587220 587221 . 120
chrII 587977 587978 . 180
chrII 589082 589083 . 120
chrII 589170 589171 . 500
chrII 589218 589219 . 160
chrII 589261 589262 . 360
chrII 589345 589346 . 1900
chrII 589347 589348 . 280
chrII 589364 589365 . 340
chrII 589388 589389 . 360
chrII 589521 589522 . 480
chrII 589568 589569 . 420
chrII 589608 589609 . 260
chrII 590124 590125 . 300
chrII 590953 590954 . 340
chrII 590974 590975 . 260
chrII 591198 591199 . 1280
chrII 591202 591203 . 120
chrII 591221 591222 . 120
chrII 591329 591330 . 260
chrII 592997 592998 . 120
chrII 593163 593164 . 560
chrII 593338 593339 . 280
chrII 593812 593813 . 220
chrII 594216 594217 . 120
chrII 594738 594739 . 200
chrII 594899 594900 . 140
chrII 594960 594961 . 4260
chrII 595160 595161 . 200
chrII 595598 595599 . 960
chrII 595609 595610 . 1360
chrII 595682 595683 . 180
chrII 595683 595684 . 920
chrII 595709 595710 . 140
chrII 595785 595786 . 180
chrII 595821 595822 . 820
chrII 595836 595837 . 160
chrII 595888 595889 . 180
chrII 595920 595921 . 400
chrII 596128 596129 . 140
chrII 596637 596638 . 120
chrII 597250 597251 . 540
chrII 597258 597259 . 120
chrII 597267 597268 . 1520
chrII 597660 597661 . 820
chrII 598192 598193 . 120
chrII 598593 598594 . 180
chrII 599606 599607 . 360
chrII 599782 599783 . 120
chrII 599892 599893 . 140
chrII 600063 600064 . 260
chrII 600072 600073 . 120
chrII 600075 600076 . 120
chrII 600078 600079 . 340
chrII 600092 600093 . 2940
chrII 600123 600124 . 120
chrII 600477 600478 . 140
chrII 601471 601472 . 120
chrII 601987 601988 . 1320
chrII 602310 602311 . 200
chrII 602319 602320 . 280
chrII 602327 602328 . 220
chrII 602365 602366 . 120
chrII 602398 602399 . 120
chrII 602424 602425 . 160
chrII 602430 602431 . 420
chrII 602446 602447 . 320
chrII 602573 602574 . 140
chrII 602622 602623 . 320
chrII 604115 604116 . 120
chrII 604213 604214 . 120
chrII 605695 605696 . 340
chrII 605764 605765 . 440
chrII 605852 605853 . 120
chrII 605982 605983 . 260
chrII 606132 606133 . 360
chrII 607354 607355 . 120
chrII 607365 607366 . 440
chrII 607379 607380 . 1980
chrII 607421 607422 . 440
chrII 607459 607460 . 120
chrII 607606 607607 . 140
chrII 607630 607631 . 120
chrII 609809 609810 . 1780
chrII 609816 609817 . 260
chrII 610543 610544 . 220
chrII 610566 610567 . 1700
chrII 610789 610790 . 120
chrII 611176 611177 . 120
chrII 611313 611314 . 480
chrII 611332 611333 . 120
chrII 611624 611625 . 1860
chrII 611976 611977 . 360
chrII 612026 612027 . 1740
chrII 612214 612215 . 120
chrII 614009 614010 . 120
chrII 614038 614039 . 180
chrII 614066 614067 . 180
chrII 614095 614096 . 120
chrII 614108 614109 . 120
chrII 614180 614181 . 480
chrII 614313 614314 . 1800
chrII 614333 614334 . 200
chrII 614347 614348 . 540
chrII 614350 614351 . 140
chrII 614359 614360 . 120
chrII 614391 614392 . 140
chrII 614396 614397 . 120
chrII 614545 614546 . 360
chrII 614571 614572 . 440
chrII 614728 614729 . 360
chrII 614918 614919 . 200
chrII 614952 614953 . 260
chrII 615122 615123 . 200
chrII 615163 615164 . 520
chrII 615209 615210 . 120
chrII 615241 615242 . 120
chrII 615258 615259 . 240
chrII 615351 615352 . 780
chrII 615369 615370 . 220
chrII 615495 615496 . 180
chrII 615507 615508 . 120
chrII 615611 615612 . 140
chrII 615710 615711 . 120
chrII 615921 615922 . 140
chrII 615962 615963 . 160
chrII 615968 615969 . 140
chrII 616030 616031 . 160
chrII 617121 617122 . 140
chrII 618665 618666 . 120
chrII 618672 618673 . 180
chrII 618726 618727 . 660
chrII 618741 618742 . 120
chrII 618752 618753 . 300
chrII 618771 618772 . 160
chrII 619164 619165 . 460
chrII 619417 619418 . 340
chrII 619595 619596 . 260
chrII 619681 619682 . 280
chrII 620118 620119 . 140
chrII 620605 620606 . 180
chrII 620660 620661 . 160
chrII 620689 620690 . 120
chrII 620709 620710 . 200
chrII 620716 620717 . 140
chrII 620724 620725 . 160
chrII 620749 620750 . 180
chrII 620768 620769 . 220
chrII 620772 620773 . 120
chrII 622702 622703 . 120
chrII 623290 623291 . 120
chrII 623355 623356 . 120
chrII 623576 623577 . 160
chrII 623582 623583 . 220
chrII 624028 624029 . 320
chrII 624542 624543 . 800
chrII 625105 625106 . 200
chrII 625357 625358 . 120
chrII 625449 625450 . 220
chrII 625464 625465 . 120
chrII 625531 625532 . 180
chrII 625544 625545 . 140
chrII 625601 625602 . 340
chrII 626922 626923 . 140
chrII 627989 627990 . 180
chrII 628264 628265 . 200
chrII 628448 628449 . 200
chrII 628478 628479 . 120
chrII 628486 628487 . 120
chrII 628497 628498 . 580
chrII 628541 628542 . 340
chrII 628602 628603 . 160
chrII 628605 628606 . 480
chrII 628767 628768 . 180
chrII 628777 628778 . 640
chrII 628793 628794 . 560
chrII 629021 629022 . 720
chrII 629426 629427 . 1120
chrII 629917 629918 . 200
chrII 629981 629982 . 220
chrII 630084 630085 . 120
chrII 631356 631357 . 1320
chrII 632069 632070 . 920
chrII 632125 632126 . 140
chrII 633472 633473 . 220
chrII 633500 633501 . 540
chrII 633538 633539 . 1440
chrII 633544 633545 . 380
chrII 634027 634028 . 200
chrII 634153 634154 . 200
chrII 634751 634752 . 340
chrII 634924 634925 . 240
chrII 634939 634940 . 120
chrII 634948 634949 . 260
chrII 634961 634962 . 120
chrII 634979 634980 . 140
chrII 634989 634990 . 660
chrII 635032 635033 . 140
chrII 635366 635367 . 120
chrII 635410 635411 . 140
chrII 635934 635935 . 320
chrII 636083 636084 . 140
chrII 636614 636615 . 180
chrII 636746 636747 . 220
chrII 636831 636832 . 180
chrII 637387 637388 . 140
chrII 637517 637518 . 1040
chrII 637598 637599 . 120
chrII 638778 638779 . 620
chrII 638949 638950 . 3460
chrII 639893 639894 . 120
chrII 640428 640429 . 700
chrII 641730 641731 . 180
chrII 641837 641838 . 160
chrII 641980 641981 . 140
chrII 642316 642317 . 120
chrII 642660 642661 . 140
chrII 642698 642699 . 120
chrII 642732 642733 . 160
chrII 642743 642744 . 280
chrII 642786 642787 . 160
chrII 642792 642793 . 300
chrII 642868 642869 . 160
chrII 642870 642871 . 120
chrII 642950 642951 . 420
chrII 643154 643155 . 1840
chrII 643162 643163 . 200
chrII 644357 644358 . 480
chrII 644659 644660 . 160
chrII 644726 644727 . 400
chrII 644895 644896 . 240
chrII 645082 645083 . 140
chrII 645104 645105 . 560
chrII 645270 645271 . 300
chrII 645465 645466 . 160
chrII 646129 646130 . 160
chrII 646147 646148 . 140
chrII 646158 646159 . 260
chrII 647372 647373 . 220
chrII 648307 648308 . 120
chrII 648759 648760 . 160
chrII 648866 648867 . 280
chrII 649464 649465 . 120
chrII 649782 649783 . 300
chrII 650173 650174 . 120
chrII 650212 650213 . 120
chrII 650237 650238 . 140
chrII 650291 650292 . 120
chrII 650478 650479 . 160
chrII 650750 650751 . 240
chrII 650778 650779 . 120
chrII 650973 650974 . 180
chrII 651052 651053 . 1340
chrII 651147 651148 . 120
chrII 651153 651154 . 300
chrII 651175 651176 . 360
chrII 651203 651204 . 160
chrII 651208 651209 . 140
chrII 651233 651234 . 340
chrII 651255 651256 . 120
chrII 651314 651315 . 1420
chrII 651512 651513 . 120
chrII 652582 652583 . 120
chrII 652772 652773 . 1880
chrII 652835 652836 . 120
chrII 652868 652869 . 380
chrII 653160 653161 . 360
chrII 653195 653196 . 160
chrII 653233 653234 . 140
chrII 653250 653251 . 420
chrII 654095 654096 . 240
chrII 654735 654736 . 120
chrII 655063 655064 . 400
chrII 655265 655266 . 640
chrII 655537 655538 . 520
chrII 655670 655671 . 820
chrII 656096 656097 . 160
chrII 656979 656980 . 140
chrII 657148 657149 . 1760
chrII 657655 657656 . 200
chrII 657685 657686 . 320
chrII 657790 657791 . 180
chrII 658693 658694 . 440
chrII 659076 659077 . 120
chrII 659092 659093 . 340
chrII 660053 660054 . 220
chrII 660293 660294 . 580
chrII 661458 661459 . 180
chrII 662097 662098 . 260
chrII 662298 662299 . 140
chrII 662360 662361 . 1340
chrII 662486 662487 . 140
chrII 662498 662499 . 180
chrII 662531 662532 . 120
chrII 662545 662546 . 160
chrII 662575 662576 . 120
chrII 662590 662591 . 120
chrII 662645 662646 . 120
chrII 662678 662679 . 200
chrII 662786 662787 . 300
chrII 662797 662798 . 120
chrII 662836 662837 . 1780
chrII 662840 662841 . 180
chrII 663006 663007 . 960
chrII 663082 663083 . 160
chrII 664118 664119 . 160
chrII 664601 664602 . 120
chrII 664777 664778 . 220
chrII 664852 664853 . 2420
chrII 665785 665786 . 140
chrII 666549 666550 . 1600
chrII 666567 666568 . 580
chrII 666580 666581 . 180
chrII 666597 666598 . 260
chrII 666612 666613 . 120
chrII 666623 666624 . 160
chrII 667450 667451 . 660
chrII 667468 667469 . 240
chrII 667765 667766 . 120
chrII 668252 668253 . 160
chrII 668428 668429 . 200
chrII 668443 668444 . 1100
chrII 668460 668461 . 160
chrII 668464 668465 . 160
chrII 668504 668505 . 120
chrII 668511 668512 . 200
chrII 668739 668740 . 120
chrII 668749 668750 . 480
chrII 668833 668834 . 180
chrII 668952 668953 . 320
chrII 669357 669358 . 340
chrII 670160 670161 . 120
chrII 670446 670447 . 120
chrII 670453 670454 . 180
chrII 670599 670600 . 220
chrII 671572 671573 . 120
chrII 671812 671813 . 340
chrII 672265 672266 . 160
chrII 672672 672673 . 780
chrII 672841 672842 . 120
chrII 673213 673214 . 160
chrII 673291 673292 . 180
chrII 675215 675216 . 120
chrII 675224 675225 . 120
chrII 675235 675236 . 260
chrII 675240 675241 . 380
chrII 675267 675268 . 140
chrII 675813 675814 . 760
chrII 675821 675822 . 140
chrII 675834 675835 . 1000
chrII 675956 675957 . 120
chrII 676111 676112 . 140
chrII 677986 677987 . 120
chrII 679300 679301 . 160
chrII 679321 679322 . 120
chrII 679414 679415 . 180
chrII 679430 679431 . 140
chrII 679629 679630 . 120
chrII 679719 679720 . 340
chrII 679930 679931 . 240
chrII 680178 680179 . 220
chrII 680189 680190 . 280
chrII 680255 680256 . 140
chrII 680271 680272 . 140
chrII 680275 680276 . 140
chrII 680476 680477 . 140
chrII 680491 680492 . 120
chrII 680538 680539 . 120
chrII 680565 680566 . 160
chrII 680576 680577 . 340
chrII 680617 680618 . 200
chrII 681153 681154 . 120
chrII 681959 681960 . 120
chrII 681991 681992 . 620
chrII 682014 682015 . 320
chrII 682029 682030 . 520
chrII 682039 682040 . 120
chrII 683424 683425 . 120
chrII 683434 683435 . 120
chrII 683629 683630 . 160
chrII 684665 684666 . 1160
chrII 684793 684794 . 120
chrII 684804 684805 . 220
chrII 684824 684825 . 1000
chrII 684832 684833 . 140
chrII 686709 686710 . 760
chrII 686795 686796 . 280
chrII 687289 687290 . 300
chrII 687793 687794 . 2260
chrII 688264 688265 . 120
chrII 688352 688353 . 120
chrII 689425 689426 . 360
chrII 689874 689875 . 400
chrII 690081 690082 . 240
chrII 690354 690355 . 180
chrII 690375 690376 . 540
chrII 691807 691808 . 140
chrII 691870 691871 . 140
chrII 693863 693864 . 120
chrII 695231 695232 . 140
chrII 695423 695424 . 940
chrII 696775 696776 . 200
chrII 696980 696981 . 140
chrII 697424 697425 . 180
chrII 697468 697469 . 160
chrII 697480 697481 . 140
chrII 697684 697685 . 360
chrII 698228 698229 . 360
chrII 698244 698245 . 220
chrII 698744 698745 . 120
chrII 698750 698751 . 660
chrII 698946 698947 . 160
chrII 699508 699509 . 160
chrII 700224 700225 . 140
chrII 700419 700420 . 920
chrII 700569 700570 . 120
chrII 700890 700891 . 180
chrII 700944 700945 . 320
chrII 700958 700959 . 140
chrII 701110 701111 . 320
chrII 701143 701144 . 140
chrII 701150 701151 . 140
chrII 701316 701317 . 140
chrII 701474 701475 . 3920
chrII 701514 701515 . 260
chrII 701568 701569 . 220
chrII 701677 701678 . 420
chrII 701829 701830 . 140
chrII 702050 702051 . 120
chrII 702222 702223 . 120
chrII 702284 702285 . 160
chrII 702302 702303 . 400
chrII 702358 702359 . 160
chrII 702368 702369 . 200
chrII 702371 702372 . 120
chrII 702377 702378 . 200
chrII 702385 702386 . 180
chrII 702416 702417 . 120
chrII 702733 702734 . 640
chrII 702762 702763 . 1100
chrII 703359 703360 . 160
chrII 703789 703790 . 220
chrII 703961 703962 . 360
chrII 704022 704023 . 320
chrII 704224 704225 . 480
chrII 704308 704309 . 120
chrII 704311 704312 . 140
chrII 704416 704417 . 400
chrII 704465 704466 . 700
chrII 704604 704605 . 160
chrII 705460 705461 . 140
chrII 706591 706592 . 140
chrII 706898 706899 . 2260
chrII 706928 706929 . 220
chrII 706947 706948 . 200
chrII 707249 707250 . 320
chrII 707274 707275 . 120
chrII 707279 707280 . 140
chrII 707474 707475 . 160
chrII 707576 707577 . 140
chrII 707834 707835 . 120
chrII 708213 708214 . 360
chrII 708317 708318 . 280
chrII 708396 708397 . 180
chrII 708488 708489 . 140
chrII 709154 709155 . 200
chrII 709508 709509 . 120
chrII 709980 709981 . 120
chrII 710295 710296 . 120
chrII 710334 710335 . 140
chrII 711534 711535 . 180
chrII 711554 711555 . 120
chrII 712476 712477 . 880
chrII 714554 714555 . 120
chrII 716654 716655 . 160
chrII 716662 716663 . 180
chrII 716681 716682 . 120
chrII 716746 716747 . 680
chrII 716842 716843 . 180
chrII 717675 717676 . 140
chrII 718170 718171 . 140
chrII 718236 718237 . 120
chrII 718254 718255 . 420
chrII 718256 718257 . 120
chrII 718303 718304 . 480
chrII 718311 718312 . 1580
chrII 718343 718344 . 200
chrII 718356 718357 . 640
chrII 718363 718364 . 740
chrII 718393 718394 . 320
chrII 719035 719036 . 120
chrII 719120 719121 . 280
chrII 719770 719771 . 200
chrII 720492 720493 . 120
chrII 720502 720503 . 160
chrII 720672 720673 . 280
chrII 720693 720694 . 140
chrII 720698 720699 . 200
chrII 720835 720836 . 240
chrII 720869 720870 . 240
chrII 720923 720924 . 120
chrII 721058 721059 . 120
chrII 721182 721183 . 120
chrII 721203 721204 . 280
chrII 722558 722559 . 120
chrII 722572 722573 . 120
chrII 723140 723141 . 340
chrII 723178 723179 . 500
chrII 723684 723685 . 180
chrII 724325 724326 . 180
chrII 724337 724338 . 120
chrII 724342 724343 . 140
chrII 724379 724380 . 120
chrII 725601 725602 . 120
chrII 725668 725669 . 1160
chrII 726791 726792 . 160
chrII 727141 727142 . 320
chrII 727185 727186 . 240
chrII 727253 727254 . 320
chrII 727410 727411 . 120
chrII 728210 728211 . 120
chrII 728260 728261 . 220
chrII 728285 728286 . 280
chrII 728533 728534 . 120
chrII 728668 728669 . 140
chrII 728691 728692 . 160
chrII 728711 728712 . 640
chrII 728725 728726 . 420
chrII 728789 728790 . 400
chrII 728804 728805 . 180
chrII 730201 730202 . 180
chrII 730209 730210 . 120
chrII 730227 730228 . 220
chrII 730251 730252 . 240
chrII 730683 730684 . 280
chrII 731358 731359 . 160
chrII 732596 732597 . 120
chrII 732715 732716 . 260
chrII 732861 732862 . 220
chrII 732949 732950 . 1240
chrII 733285 733286 . 3900
chrII 734699 734700 . 200
chrII 735405 735406 . 200
chrII 735432 735433 . 220
chrII 735957 735958 . 140
chrII 736078 736079 . 120
chrII 736088 736089 . 160
chrII 736156 736157 . 360
chrII 736194 736195 . 1020
chrII 736209 736210 . 2540
chrII 736219 736220 . 500
chrII 736252 736253 . 120
chrII 736859 736860 . 120
chrII 736996 736997 . 120
chrII 737040 737041 . 780
chrII 737373 737374 . 140
chrII 737503 737504 . 120
chrII 737606 737607 . 120
chrII 738460 738461 . 160
chrII 738532 738533 . 160
chrII 739617 739618 . 120
chrII 739697 739698 . 200
chrII 739786 739787 . 140
chrII 739789 739790 . 160
chrII 739968 739969 . 400
chrII 740852 740853 . 240
chrII 741170 741171 . 120
chrII 741173 741174 . 240
chrII 741238 741239 . 200
chrII 741262 741263 . 1060
chrII 741266 741267 . 160
chrII 741480 741481 . 180
chrII 741755 741756 . 220
chrII 741770 741771 . 640
chrII 742006 742007 . 1740
chrII 742599 742600 . 120
chrII 742606 742607 . 380
chrII 742634 742635 . 120
chrII 742674 742675 . 360
chrII 742716 742717 . 160
chrII 742725 742726 . 120
chrII 742892 742893 . 380
chrII 743143 743144 . 120
chrII 744483 744484 . 240
chrII 744502 744503 . 1040
chrII 744701 744702 . 160
chrII 744706 744707 . 460
chrII 744759 744760 . 160
chrII 744766 744767 . 140
chrII 745302 745303 . 180
chrII 746554 746555 . 120
chrII 747518 747519 . 120
chrII 747892 747893 . 140
chrII 747917 747918 . 260
chrII 748050 748051 . 120
chrII 749408 749409 . 140
chrII 749667 749668 . 200
chrII 750335 750336 . 600
chrII 751471 751472 . 140
chrII 751496 751497 . 280
chrII 751534 751535 . 180
chrII 752985 752986 . 580
chrII 755611 755612 . 160
chrII 756737 756738 . 340
chrII 756742 756743 . 160
chrII 757329 757330 . 140
chrII 757585 757586 . 180
chrII 757750 757751 . 140
chrII 757752 757753 . 240
chrII 757757 757758 . 120
chrII 758086 758087 . 640
chrII 758205 758206 . 180
chrII 759515 759516 . 280
chrII 760032 760033 . 460
chrII 760175 760176 . 120
chrII 760186 760187 . 220
chrII 760259 760260 . 140
chrII 760303 760304 . 140
chrII 760839 760840 . 300
chrII 761698 761699 . 120
chrII 761733 761734 . 120
chrII 761843 761844 . 320
chrII 763000 763001 . 160
chrII 763068 763069 . 640
chrII 763135 763136 . 440
chrII 763650 763651 . 120
chrII 764189 764190 . 1920
chrII 764263 764264 . 180
chrII 764269 764270 . 1020
chrII 764799 764800 . 120
chrII 764827 764828 . 320
chrII 764832 764833 . 120
chrII 765042 765043 . 820
chrII 766048 766049 . 140
chrII 766470 766471 . 240
chrII 767702 767703 . 120
chrII 767746 767747 . 980
chrII 768141 768142 . 120
chrII 768143 768144 . 120
chrII 768156 768157 . 160
chrII 770591 770592 . 120
chrII 770607 770608 . 500
chrII 770675 770676 . 120
chrII 770716 770717 . 220
chrII 770724 770725 . 120
chrII 770823 770824 . 120
chrII 771155 771156 . 760
chrII 771172 771173 . 980
chrII 771798 771799 . 180
chrII 773153 773154 . 180
chrII 773488 773489 . 320
chrII 773632 773633 . 160
chrII 773670 773671 . 220
chrII 773688 773689 . 720
chrII 773695 773696 . 140
chrII 773702 773703 . 140
chrII 773766 773767 . 120
chrII 773926 773927 . 280
chrII 774602 774603 . 780
chrII 774615 774616 . 200
chrII 774638 774639 . 180
chrII 774980 774981 . 120
chrII 774996 774997 . 140
chrII 775104 775105 . 140
chrII 776074 776075 . 640
chrII 776325 776326 . 120
chrII 776357 776358 . 120
chrII 776410 776411 . 120
chrII 776486 776487 . 120
chrII 777639 777640 . 120
chrII 778223 778224 . 140
chrII 778357 778358 . 160
chrII 778454 778455 . 140
chrII 778894 778895 . 120
chrII 779500 779501 . 120
chrII 779637 779638 . 140
chrII 781276 781277 . 140
chrII 782270 782271 . 240
chrII 782417 782418 . 860
chrII 782435 782436 . 240
chrII 782475 782476 . 2760
chrII 782494 782495 . 2440
chrII 783497 783498 . 220
chrII 783653 783654 . 120
chrII 783759 783760 . 180
chrII 784073 784074 . 140
chrII 784093 784094 . 120
chrII 784117 784118 . 140
chrII 784283 784284 . 160
chrII 784318 784319 . 120
chrII 784355 784356 . 600
chrII 784382 784383 . 1600
chrII 784385 784386 . 160
chrII 784517 784518 . 300
chrII 784775 784776 . 120
chrII 784783 784784 . 280
chrII 784874 784875 . 120
chrII 784960 784961 . 200
chrII 785189 785190 . 180
chrII 785316 785317 . 180
chrII 786302 786303 . 240
chrII 786481 786482 . 140
chrII 786579 786580 . 120
chrII 786846 786847 . 120
chrII 787005 787006 . 260
chrII 787027 787028 . 160
chrII 787042 787043 . 380
chrII 787731 787732 . 340
chrII 788103 788104 . 560
chrII 788456 788457 . 140
chrII 788532 788533 . 1720
chrII 788786 788787 . 580
chrII 788815 788816 . 140
chrII 788825 788826 . 1180
chrII 788869 788870 . 160
chrII 788886 788887 . 120
chrII 789221 789222 . 120
chrII 789422 789423 . 140
chrII 789593 789594 . 340
chrII 789790 789791 . 120
chrII 790451 790452 . 480
chrII 791299 791300 . 200
chrII 791785 791786 . 120
chrII 791822 791823 . 480
chrII 792137 792138 . 340
chrII 792211 792212 . 240
chrII 792218 792219 . 340
chrII 792267 792268 . 140
chrII 792271 792272 . 140
chrII 792345 792346 . 240
chrII 792370 792371 . 120
chrII 792377 792378 . 120
chrII 792497 792498 . 140
chrII 792606 792607 . 120
chrII 792699 792700 . 180
chrII 792754 792755 . 200
chrII 793117 793118 . 480
chrII 793141 793142 . 120
chrII 793205 793206 . 300
chrII 793445 793446 . 260
chrII 793751 793752 . 180
chrII 794759 794760 . 160
chrII 794939 794940 . 180
chrII 794966 794967 . 120
chrII 795116 795117 . 140
chrII 795215 795216 . 1300
chrII 795496 795497 . 340
chrII 795517 795518 . 380
chrII 795539 795540 . 360
chrII 795557 795558 . 240
chrII 795925 795926 . 120
chrII 795977 795978 . 120
chrII 795999 796000 . 160
chrII 796030 796031 . 180
chrII 796411 796412 . 260
chrII 796563 796564 . 120
chrII 796574 796575 . 180
chrII 796600 796601 . 120
chrII 796816 796817 . 240
chrII 796943 796944 . 360
chrII 796978 796979 . 120
chrII 797897 797898 . 120
chrII 798601 798602 . 2240
chrII 798778 798779 . 440
chrII 798800 798801 . 200
chrII 798820 798821 . 540
chrII 798991 798992 . 200
chrII 799028 799029 . 120
chrII 799136 799137 . 120
chrII 799150 799151 . 240
chrII 799229 799230 . 1500
chrII 799421 799422 . 200
chrII 799624 799625 . 120
chrII 799692 799693 . 120
chrII 799711 799712 . 1680
chrII 799716 799717 . 460
chrII 799725 799726 . 220
chrII 799732 799733 . 140
chrII 799777 799778 . 180
chrII 799786 799787 . 340
chrII 799822 799823 . 140
chrII 800015 800016 . 140
chrII 800041 800042 . 380
chrII 800119 800120 . 200
chrII 800168 800169 . 320
chrII 800298 800299 . 200
chrII 800320 800321 . 140
chrII 800331 800332 . 120
chrII 800424 800425 . 220
chrII 800463 800464 . 160
chrII 801067 801068 . 140
chrII 801691 801692 . 120
chrII 801979 801980 . 140
chrII 802226 802227 . 440
chrII 802229 802230 . 320
chrII 802261 802262 . 120
chrII 802327 802328 . 520
chrII 803016 803017 . 320
chrII 803288 803289 . 120
chrII 803561 803562 . 120
chrII 803587 803588 . 480
chrII 804128 804129 . 120
chrII 804133 804134 . 300
chrII 804454 804455 . 240
chrII 804756 804757 . 120
chrII 804763 804764 . 280
chrII 804811 804812 . 120
chrII 804932 804933 . 340
chrII 804960 804961 . 120
chrII 804962 804963 . 360
chrII 804974 804975 . 200
chrII 805011 805012 . 120
chrII 805015 805016 . 140
chrII 805230 805231 . 120
chrII 807227 807228 . 440
chrII 807231 807232 . 160
chrII 807260 807261 . 160
chrII 807328 807329 . 120
chrII 808528 808529 . 120
chrII 808724 808725 . 120
chrII 810100 810101 . 120
chrIII 410 411 . 680
chrIII 469 470 . 660
chrIII 474 475 . 120
chrIII 491 492 . 120
chrIII 496 497 . 120
chrIII 506 507 . 120
chrIII 797 798 . 120
chrIII 805 806 . 120
chrIII 806 807 . 1000
chrIII 810 811 . 200
chrIII 999 1000 . 320
chrIII 1012 1013 . 420
chrIII 1109 1110 . 160
chrIII 1270 1271 . 140
chrIII 1762 1763 . 600
chrIII 1765 1766 . 120
chrIII 1788 1789 . 120
chrIII 2637 2638 . 120
chrIII 2841 2842 . 220
chrIII 3769 3770 . 120
chrIII 4258 4259 . 140
chrIII 4286 4287 . 140
chrIII 4348 4349 . 740
chrIII 5386 5387 . 1020
chrIII 6249 6250 . 240
chrIII 6298 6299 . 300
chrIII 6891 6892 . 120
chrIII 8083 8084 . 120
chrIII 8480 8481 . 120
chrIII 9483 9484 . 120
chrIII 10769 10770 . 140
chrIII 14451 14452 . 860
chrIII 14543 14544 . 1140
chrIII 14684 14685 . 540
chrIII 14686 14687 . 120
chrIII 14763 14764 . 160
chrIII 14772 14773 . 200
chrIII 14956 14957 . 140
chrIII 14987 14988 . 120
chrIII 15739 15740 . 280
chrIII 16416 16417 . 1080
chrIII 16566 16567 . 200
chrIII 16705 16706 . 480
chrIII 16909 16910 . 260
chrIII 17011 17012 . 220
chrIII 17017 17018 . 140
chrIII 17037 17038 . 120
chrIII 17045 17046 . 420
chrIII 17055 17056 . 200
chrIII 17093 17094 . 220
chrIII 17169 17170 . 200
chrIII 17195 17196 . 220
chrIII 17226 17227 . 220
chrIII 17232 17233 . 760
chrIII 17238 17239 . 220
chrIII 17405 17406 . 120
chrIII 17551 17552 . 140
chrIII 17728 17729 . 540
chrIII 17736 17737 . 140
chrIII 18360 18361 . 120
chrIII 18454 18455 . 180
chrIII 19143 19144 . 120
chrIII 20159 20160 . 260
chrIII 20253 20254 . 180
chrIII 22160 22161 . 1300
chrIII 22190 22191 . 1120
chrIII 22191 22192 . 380
chrIII 22192 22193 . 120
chrIII 22195 22196 . 220
chrIII 22198 22199 . 120
chrIII 22201 22202 . 1860
chrIII 22202 22203 . 120
chrIII 22214 22215 . 660
chrIII 22225 22226 . 680
chrIII 22237 22238 . 560
chrIII 22247 22248 . 240
chrIII 22265 22266 . 480
chrIII 22320 22321 . 2180
chrIII 22489 22490 . 160
chrIII 23473 23474 . 220
chrIII 23484 23485 . 140
chrIII 23544 23545 . 120
chrIII 23563 23564 . 140
chrIII 23752 23753 . 120
chrIII 23755 23756 . 220
chrIII 23923 23924 . 160
chrIII 23979 23980 . 140
chrIII 24019 24020 . 420
chrIII 24020 24021 . 120
chrIII 24096 24097 . 120
chrIII 24130 24131 . 1160
chrIII 24168 24169 . 300
chrIII 24260 24261 . 340
chrIII 24282 24283 . 1020
chrIII 24329 24330 . 120
chrIII 24369 24370 . 120
chrIII 24388 24389 . 1280
chrIII 24391 24392 . 180
chrIII 24400 24401 . 1000
chrIII 24404 24405 . 240
chrIII 24408 24409 . 220
chrIII 24411 24412 . 260
chrIII 24412 24413 . 120
chrIII 24412 24413 . 1000
chrIII 24417 24418 . 160
chrIII 24423 24424 . 300
chrIII 24473 24474 . 400
chrIII 24477 24478 . 440
chrIII 24607 24608 . 160
chrIII 24664 24665 . 520
chrIII 24694 24695 . 140
chrIII 24702 24703 . 140
chrIII 24710 24711 . 120
chrIII 24717 24718 . 1560
chrIII 24721 24722 . 340
chrIII 24728 24729 . 160
chrIII 24729 24730 . 160
chrIII 24736 24737 . 920
chrIII 24870 24871 . 120
chrIII 24883 24884 . 140
chrIII 25193 25194 . 140
chrIII 25251 25252 . 120
chrIII 25536 25537 . 120
chrIII 26095 26096 . 220
chrIII 26893 26894 . 220
chrIII 27426 27427 . 160
chrIII 27470 27471 . 460
chrIII 27824 27825 . 120
chrIII 27827 27828 . 140
chrIII 27842 27843 . 160
chrIII 27862 27863 . 120
chrIII 27879 27880 . 160
chrIII 28566 28567 . 120
chrIII 28855 28856 . 120
chrIII 28879 28880 . 160
chrIII 29060 29061 . 560
chrIII 29182 29183 . 120
chrIII 29185 29186 . 140
chrIII 29252 29253 . 200
chrIII 29266 29267 . 160
chrIII 29266 29267 . 280
chrIII 29274 29275 . 220
chrIII 29288 29289 . 3780
chrIII 29307 29308 . 140
chrIII 29309 29310 . 200
chrIII 29316 29317 . 120
chrIII 29333 29334 . 260
chrIII 29358 29359 . 120
chrIII 29398 29399 . 260
chrIII 29525 29526 . 820
chrIII 29540 29541 . 120
chrIII 29708 29709 . 120
chrIII 29711 29712 . 120
chrIII 29837 29838 . 260
chrIII 29840 29841 . 420
chrIII 30028 30029 . 120
chrIII 30067 30068 . 540
chrIII 30283 30284 . 320
chrIII 30343 30344 . 180
chrIII 30494 30495 . 120
chrIII 30497 30498 . 120
chrIII 30499 30500 . 120
chrIII 30520 30521 . 160
chrIII 30524 30525 . 160
chrIII 30538 30539 . 120
chrIII 30585 30586 . 120
chrIII 30627 30628 . 200
chrIII 30668 30669 . 120
chrIII 30735 30736 . 120
chrIII 30755 30756 . 280
chrIII 30769 30770 . 380
chrIII 30815 30816 . 880
chrIII 30832 30833 . 700
chrIII 30992 30993 . 120
chrIII 31135 31136 . 140
chrIII 31201 31202 . 160
chrIII 31225 31226 . 140
chrIII 31259 31260 . 440
chrIII 31278 31279 . 120
chrIII 31341 31342 . 120
chrIII 31357 31358 . 120
chrIII 31364 31365 . 120
chrIII 32159 32160 . 180
chrIII 34012 34013 . 120
chrIII 34051 34052 . 380
chrIII 34055 34056 . 120
chrIII 34562 34563 . 120
chrIII 34826 34827 . 260
chrIII 35343 35344 . 260
chrIII 35529 35530 . 220
chrIII 35597 35598 . 140
chrIII 35669 35670 . 240
chrIII 36007 36008 . 1900
chrIII 36252 36253 . 120
chrIII 36350 36351 . 120
chrIII 36368 36369 . 360
chrIII 36853 36854 . 200
chrIII 37022 37023 . 220
chrIII 37515 37516 . 120
chrIII 37666 37667 . 260
chrIII 37696 37697 . 200
chrIII 38102 38103 . 320
chrIII 38151 38152 . 140
chrIII 38233 38234 . 120
chrIII 38734 38735 . 140
chrIII 38737 38738 . 140
chrIII 38739 38740 . 160
chrIII 38913 38914 . 280
chrIII 38917 38918 . 500
chrIII 38918 38919 . 120
chrIII 38934 38935 . 420
chrIII 38950 38951 . 140
chrIII 39011 39012 . 140
chrIII 39019 39020 . 220
chrIII 39034 39035 . 200
chrIII 39191 39192 . 120
chrIII 39197 39198 . 160
chrIII 39302 39303 . 120
chrIII 39305 39306 . 300
chrIII 39401 39402 . 220
chrIII 39461 39462 . 300
chrIII 39472 39473 . 120
chrIII 39535 39536 . 260
chrIII 39549 39550 . 340
chrIII 39568 39569 . 280
chrIII 39587 39588 . 140
chrIII 39594 39595 . 160
chrIII 39922 39923 . 140
chrIII 39950 39951 . 240
chrIII 39981 39982 . 240
chrIII 40011 40012 . 120
chrIII 40142 40143 . 600
chrIII 40152 40153 . 380
chrIII 40333 40334 . 280
chrIII 40490 40491 . 120
chrIII 40803 40804 . 200
chrIII 40817 40818 . 240
chrIII 40842 40843 . 160
chrIII 40895 40896 . 500
chrIII 40910 40911 . 160
chrIII 40912 40913 . 680
chrIII 40973 40974 . 120
chrIII 41053 41054 . 340
chrIII 41093 41094 . 140
chrIII 41281 41282 . 520
chrIII 41286 41287 . 220
chrIII 41399 41400 . 980
chrIII 41468 41469 . 140
chrIII 41612 41613 . 160
chrIII 41931 41932 . 120
chrIII 41936 41937 . 240
chrIII 41979 41980 . 180
chrIII 41982 41983 . 120
chrIII 42461 42462 . 120
chrIII 42543 42544 . 140
chrIII 42619 42620 . 200
chrIII 42685 42686 . 140
chrIII 42735 42736 . 1160
chrIII 42743 42744 . 120
chrIII 43277 43278 . 360
chrIII 43447 43448 . 440
chrIII 43728 43729 . 3400
chrIII 43766 43767 . 900
chrIII 43955 43956 . 840
chrIII 44132 44133 . 140
chrIII 44474 44475 . 120
chrIII 44500 44501 . 200
chrIII 44510 44511 . 120
chrIII 44519 44520 . 160
chrIII 45553 45554 . 280
chrIII 46268 46269 . 120
chrIII 46939 46940 . 120
chrIII 46980 46981 . 260
chrIII 47001 47002 . 120
chrIII 47016 47017 . 140
chrIII 47027 47028 . 400
chrIII 47074 47075 . 120
chrIII 47077 47078 . 300
chrIII 47127 47128 . 320
chrIII 47235 47236 . 120
chrIII 47249 47250 . 340
chrIII 47466 47467 . 780
chrIII 47658 47659 . 120
chrIII 47688 47689 . 280
chrIII 47814 47815 . 160
chrIII 47859 47860 . 120
chrIII 48064 48065 . 160
chrIII 48128 48129 . 140
chrIII 48143 48144 . 200
chrIII 48323 48324 . 140
chrIII 48482 48483 . 340
chrIII 48488 48489 . 120
chrIII 48499 48500 . 120
chrIII 48502 48503 . 240
chrIII 48511 48512 . 120
chrIII 48550 48551 . 120
chrIII 48553 48554 . 220
chrIII 48653 48654 . 120
chrIII 48721 48722 . 540
chrIII 48747 48748 . 220
chrIII 50257 50258 . 320
chrIII 50408 50409 . 160
chrIII 50671 50672 . 120
chrIII 50692 50693 . 600
chrIII 50758 50759 . 180
chrIII 50773 50774 . 3220
chrIII 50779 50780 . 700
chrIII 51193 51194 . 120
chrIII 51237 51238 . 480
chrIII 51248 51249 . 220
chrIII 51287 51288 . 400
chrIII 51474 51475 . 120
chrIII 51525 51526 . 260
chrIII 51658 51659 . 120
chrIII 51728 51729 . 200
chrIII 51813 51814 . 460
chrIII 51824 51825 . 180
chrIII 51831 51832 . 220
chrIII 51903 51904 . 200
chrIII 51963 51964 . 160
chrIII 52035 52036 . 120
chrIII 52245 52246 . 800
chrIII 52274 52275 . 180
chrIII 52296 52297 . 1100
chrIII 52307 52308 . 180
chrIII 52311 52312 . 240
chrIII 52434 52435 . 140
chrIII 52448 52449 . 140
chrIII 52450 52451 . 160
chrIII 52466 52467 . 280
chrIII 52489 52490 . 120
chrIII 52554 52555 . 200
chrIII 52596 52597 . 200
chrIII 52760 52761 . 180
chrIII 52783 52784 . 220
chrIII 52904 52905 . 180
chrIII 53025 53026 . 680
chrIII 53063 53064 . 140
chrIII 53716 53717 . 800
chrIII 53856 53857 . 120
chrIII 54010 54011 . 840
chrIII 54316 54317 . 2560
chrIII 54381 54382 . 540
chrIII 54453 54454 . 120
chrIII 54569 54570 . 140
chrIII 54706 54707 . 140
chrIII 54725 54726 . 220
chrIII 54740 54741 . 180
chrIII 54880 54881 . 120
chrIII 54984 54985 . 140
chrIII 55013 55014 . 140
chrIII 55129 55130 . 360
chrIII 55364 55365 . 340
chrIII 55412 55413 . 240
chrIII 55434 55435 . 220
chrIII 55828 55829 . 540
chrIII 55933 55934 . 180
chrIII 56178 56179 . 140
chrIII 56305 56306 . 120
chrIII 56448 56449 . 140
chrIII 56582 56583 . 120
chrIII 56629 56630 . 200
chrIII 56645 56646 . 660
chrIII 56649 56650 . 160
chrIII 56651 56652 . 120
chrIII 56661 56662 . 300
chrIII 56688 56689 . 1340
chrIII 56757 56758 . 120
chrIII 56881 56882 . 420
chrIII 56915 56916 . 180
chrIII 57402 57403 . 160
chrIII 57481 57482 . 120
chrIII 57530 57531 . 140
chrIII 57576 57577 . 220
chrIII 57581 57582 . 120
chrIII 57610 57611 . 160
chrIII 57968 57969 . 400
chrIII 57991 57992 . 120
chrIII 58280 58281 . 680
chrIII 58303 58304 . 240
chrIII 58646 58647 . 240
chrIII 58787 58788 . 180
chrIII 58791 58792 . 380
chrIII 58812 58813 . 1300
chrIII 58823 58824 . 980
chrIII 58826 58827 . 500
chrIII 58831 58832 . 500
chrIII 58843 58844 . 940
chrIII 58895 58896 . 120
chrIII 58901 58902 . 320
chrIII 58909 58910 . 820
chrIII 58924 58925 . 320
chrIII 58959 58960 . 10120
chrIII 58967 58968 . 360
chrIII 59300 59301 . 220
chrIII 59453 59454 . 820
chrIII 59741 59742 . 980
chrIII 59847 59848 . 180
chrIII 59917 59918 . 1360
chrIII 60057 60058 . 120
chrIII 60244 60245 . 120
chrIII 60258 60259 . 120
chrIII 60567 60568 . 120
chrIII 60631 60632 . 140
chrIII 60718 60719 . 140
chrIII 61078 61079 . 160
chrIII 61224 61225 . 1960
chrIII 61240 61241 . 140
chrIII 61273 61274 . 120
chrIII 61278 61279 . 120
chrIII 61284 61285 . 140
chrIII 61363 61364 . 140
chrIII 61370 61371 . 260
chrIII 61424 61425 . 1000
chrIII 61427 61428 . 500
chrIII 61493 61494 . 360
chrIII 61543 61544 . 120
chrIII 61549 61550 . 600
chrIII 61553 61554 . 120
chrIII 61557 61558 . 120
chrIII 61561 61562 . 120
chrIII 61585 61586 . 200
chrIII 61603 61604 . 120
chrIII 61616 61617 . 120
chrIII 62115 62116 . 240
chrIII 62288 62289 . 320
chrIII 62358 62359 . 120
chrIII 62448 62449 . 180
chrIII 62574 62575 . 800
chrIII 62624 62625 . 660
chrIII 63107 63108 . 120
chrIII 63126 63127 . 140
chrIII 63270 63271 . 140
chrIII 63303 63304 . 140
chrIII 63306 63307 . 200
chrIII 63332 63333 . 140
chrIII 63335 63336 . 280
chrIII 63371 63372 . 440
chrIII 63378 63379 . 120
chrIII 63385 63386 . 1060
chrIII 63389 63390 . 120
chrIII 63504 63505 . 240
chrIII 63515 63516 . 340
chrIII 63580 63581 . 260
chrIII 64344 64345 . 180
chrIII 64534 64535 . 160
chrIII 64597 64598 . 140
chrIII 64649 64650 . 140
chrIII 65647 65648 . 260
chrIII 65656 65657 . 380
chrIII 65659 65660 . 120
chrIII 65772 65773 . 220
chrIII 68448 68449 . 140
chrIII 68449 68450 . 120
chrIII 68450 68451 . 120
chrIII 68471 68472 . 340
chrIII 68506 68507 . 120
chrIII 68514 68515 . 200
chrIII 68571 68572 . 260
chrIII 68596 68597 . 180
chrIII 68603 68604 . 120
chrIII 68610 68611 . 160
chrIII 68615 68616 . 380
chrIII 68630 68631 . 140
chrIII 68631 68632 . 540
chrIII 69982 69983 . 780
chrIII 69992 69993 . 220
chrIII 70017 70018 . 680
chrIII 70020 70021 . 620
chrIII 70029 70030 . 160
chrIII 70040 70041 . 140
chrIII 70047 70048 . 3780
chrIII 70058 70059 . 660
chrIII 70065 70066 . 140
chrIII 70069 70070 . 560
chrIII 70070 70071 . 500
chrIII 70232 70233 . 340
chrIII 70242 70243 . 1040
chrIII 70449 70450 . 280
chrIII 71019 71020 . 320
chrIII 71190 71191 . 120
chrIII 71198 71199 . 160
chrIII 71539 71540 . 120
chrIII 71549 71550 . 120
chrIII 71564 71565 . 220
chrIII 71573 71574 . 1040
chrIII 71581 71582 . 420
chrIII 71588 71589 . 800
chrIII 71593 71594 . 280
chrIII 71600 71601 . 160
chrIII 71608 71609 . 220
chrIII 71614 71615 . 420
chrIII 71859 71860 . 1180
chrIII 72023 72024 . 200
chrIII 72144 72145 . 300
chrIII 72175 72176 . 220
chrIII 72626 72627 . 140
chrIII 72649 72650 . 280
chrIII 72740 72741 . 200
chrIII 72787 72788 . 1740
chrIII 72841 72842 . 120
chrIII 72929 72930 . 120
chrIII 73412 73413 . 200
chrIII 73763 73764 . 280
chrIII 74089 74090 . 120
chrIII 74101 74102 . 440
chrIII 74104 74105 . 320
chrIII 74112 74113 . 140
chrIII 74131 74132 . 120
chrIII 74144 74145 . 760
chrIII 74154 74155 . 300
chrIII 74161 74162 . 120
chrIII 74170 74171 . 120
chrIII 74190 74191 . 120
chrIII 74225 74226 . 120
chrIII 74237 74238 . 1360
chrIII 74269 74270 . 700
chrIII 74330 74331 . 140
chrIII 74550 74551 . 620
chrIII 74629 74630 . 280
chrIII 74631 74632 . 320
chrIII 74632 74633 . 120
chrIII 74753 74754 . 240
chrIII 74763 74764 . 180
chrIII 74781 74782 . 1080
chrIII 74803 74804 . 240
chrIII 74910 74911 . 200
chrIII 74945 74946 . 160
chrIII 75284 75285 . 440
chrIII 75324 75325 . 1240
chrIII 75470 75471 . 640
chrIII 75543 75544 . 580
chrIII 75859 75860 . 120
chrIII 75892 75893 . 380
chrIII 75938 75939 . 120
chrIII 75945 75946 . 120
chrIII 75966 75967 . 180
chrIII 76141 76142 . 120
chrIII 76145 76146 . 320
chrIII 76268 76269 . 420
chrIII 76465 76466 . 320
chrIII 76472 76473 . 140
chrIII 76602 76603 . 120
chrIII 76616 76617 . 640
chrIII 76656 76657 . 300
chrIII 76948 76949 . 120
chrIII 77054 77055 . 140
chrIII 77063 77064 . 200
chrIII 77066 77067 . 280
chrIII 77119 77120 . 120
chrIII 77161 77162 . 120
chrIII 77205 77206 . 420
chrIII 77287 77288 . 300
chrIII 77356 77357 . 440
chrIII 77379 77380 . 120
chrIII 77441 77442 . 380
chrIII 77568 77569 . 120
chrIII 77601 77602 . 380
chrIII 77715 77716 . 160
chrIII 77720 77721 . 280
chrIII 77797 77798 . 120
chrIII 77833 77834 . 240
chrIII 77842 77843 . 120
chrIII 77847 77848 . 120
chrIII 77903 77904 . 120
chrIII 77988 77989 . 120
chrIII 78001 78002 . 120
chrIII 78021 78022 . 140
chrIII 78076 78077 . 120
chrIII 78087 78088 . 140
chrIII 78093 78094 . 640
chrIII 78105 78106 . 160
chrIII 78112 78113 . 240
chrIII 78115 78116 . 140
chrIII 78130 78131 . 140
chrIII 78136 78137 . 140
chrIII 78149 78150 . 140
chrIII 78152 78153 . 140
chrIII 78165 78166 . 120
chrIII 78198 78199 . 160
chrIII 78201 78202 . 120
chrIII 78203 78204 . 280
chrIII 78215 78216 . 220
chrIII 78218 78219 . 180
chrIII 78219 78220 . 160
chrIII 78262 78263 . 160
chrIII 78265 78266 . 120
chrIII 78265 78266 . 200
chrIII 78277 78278 . 480
chrIII 78286 78287 . 120
chrIII 78294 78295 . 140
chrIII 78297 78298 . 140
chrIII 78300 78301 . 160
chrIII 78303 78304 . 120
chrIII 78305 78306 . 320
chrIII 78314 78315 . 1500
chrIII 78322 78323 . 160
chrIII 78326 78327 . 1120
chrIII 78332 78333 . 120
chrIII 78343 78344 . 200
chrIII 78347 78348 . 960
chrIII 78356 78357 . 140
chrIII 78357 78358 . 340
chrIII 78394 78395 . 240
chrIII 78504 78505 . 120
chrIII 78648 78649 . 140
chrIII 78658 78659 . 220
chrIII 78697 78698 . 360
chrIII 78924 78925 . 260
chrIII 78945 78946 . 220
chrIII 78967 78968 . 200
chrIII 78994 78995 . 120
chrIII 79004 79005 . 180
chrIII 79008 79009 . 1380
chrIII 79011 79012 . 140
chrIII 79013 79014 . 320
chrIII 79017 79018 . 540
chrIII 79019 79020 . 300
chrIII 79019 79020 . 120
chrIII 79022 79023 . 180
chrIII 79069 79070 . 140
chrIII 79092 79093 . 140
chrIII 79093 79094 . 180
chrIII 79130 79131 . 140
chrIII 79140 79141 . 240
chrIII 79194 79195 . 160
chrIII 79194 79195 . 700
chrIII 79231 79232 . 220
chrIII 79257 79258 . 380
chrIII 79260 79261 . 240
chrIII 79283 79284 . 180
chrIII 79354 79355 . 140
chrIII 79368 79369 . 120
chrIII 79368 79369 . 120
chrIII 79502 79503 . 280
chrIII 79511 79512 . 200
chrIII 79528 79529 . 140
chrIII 79702 79703 . 440
chrIII 81007 81008 . 640
chrIII 81493 81494 . 260
chrIII 81496 81497 . 120
chrIII 81514 81515 . 520
chrIII 81656 81657 . 740
chrIII 81713 81714 . 120
chrIII 81728 81729 . 220
chrIII 81745 81746 . 140
chrIII 81757 81758 . 120
chrIII 81762 81763 . 140
chrIII 81795 81796 . 160
chrIII 81819 81820 . 260
chrIII 81834 81835 . 320
chrIII 81842 81843 . 1300
chrIII 81850 81851 . 200
chrIII 81900 81901 . 600
chrIII 81902 81903 . 120
chrIII 82013 82014 . 140
chrIII 82042 82043 . 620
chrIII 82124 82125 . 220
chrIII 82173 82174 . 180
chrIII 82405 82406 . 240
chrIII 82411 82412 . 120
chrIII 82498 82499 . 120
chrIII 82599 82600 . 120
chrIII 84162 84163 . 120
chrIII 90695 90696 . 440
chrIII 90700 90701 . 580
chrIII 90730 90731 . 120
chrIII 90743 90744 . 1060
chrIII 90770 90771 . 220
chrIII 90773 90774 . 120
chrIII 90776 90777 . 140
chrIII 90779 90780 . 320
chrIII 90874 90875 . 380
chrIII 90910 90911 . 240
chrIII 90913 90914 . 340
chrIII 90916 90917 . 140
chrIII 90917 90918 . 200
chrIII 90923 90924 . 360
chrIII 90928 90929 . 220
chrIII 90931 90932 . 640
chrIII 90987 90988 . 140
chrIII 90990 90991 . 7520
chrIII 90992 90993 . 140
chrIII 90993 90994 . 360
chrIII 90997 90998 . 240
chrIII 90998 90999 . 140
chrIII 91000 91001 . 240
chrIII 91000 91001 . 120
chrIII 91001 91002 . 120
chrIII 91001 91002 . 180
chrIII 91002 91003 . 120
chrIII 91003 91004 . 140
chrIII 91006 91007 . 180
chrIII 91007 91008 . 120
chrIII 91008 91009 . 260
chrIII 91008 91009 . 800
chrIII 91009 91010 . 240
chrIII 91010 91011 . 180
chrIII 91011 91012 . 560
chrIII 91014 91015 . 140
chrIII 91017 91018 . 120
chrIII 91018 91019 . 160
chrIII 91019 91020 . 660
chrIII 91020 91021 . 120
chrIII 91022 91023 . 220
chrIII 91025 91026 . 220
chrIII 91025 91026 . 720
chrIII 91028 91029 . 180
chrIII 91035 91036 . 220
chrIII 91038 91039 . 580
chrIII 91038 91039 . 620
chrIII 91040 91041 . 140
chrIII 91040 91041 . 120
chrIII 91052 91053 . 1120
chrIII 91061 91062 . 140
chrIII 91063 91064 . 220
chrIII 91063 91064 . 120
chrIII 91067 91068 . 1180
chrIII 91072 91073 . 120
chrIII 91073 91074 . 220
chrIII 91076 91077 . 220
chrIII 91077 91078 . 160
chrIII 91077 91078 . 120
chrIII 91079 91080 . 300
chrIII 91079 91080 . 260
chrIII 91080 91081 . 120
chrIII 91080 91081 . 120
chrIII 91081 91082 . 520
chrIII 91081 91082 . 120
chrIII 91085 91086 . 140
chrIII 91089 91090 . 540
chrIII 91118 91119 . 160
chrIII 91135 91136 . 260
chrIII 91140 91141 . 260
chrIII 91140 91141 . 120
chrIII 91147 91148 . 660
chrIII 91160 91161 . 120
chrIII 91176 91177 . 120
chrIII 91186 91187 . 440
chrIII 91188 91189 . 120
chrIII 91196 91197 . 1980
chrIII 91200 91201 . 160
chrIII 91321 91322 . 620
chrIII 91322 91323 . 120
chrIII 91329 91330 . 120
chrIII 91355 91356 . 120
chrIII 91358 91359 . 120
chrIII 91366 91367 . 480
chrIII 91387 91388 . 200
chrIII 91480 91481 . 120
chrIII 91495 91496 . 280
chrIII 91499 91500 . 240
chrIII 91517 91518 . 560
chrIII 91520 91521 . 140
chrIII 91576 91577 . 140
chrIII 91688 91689 . 120
chrIII 91798 91799 . 400
chrIII 91915 91916 . 260
chrIII 92043 92044 . 140
chrIII 92210 92211 . 120
chrIII 92298 92299 . 120
chrIII 92359 92360 . 120
chrIII 92378 92379 . 120
chrIII 92381 92382 . 120
chrIII 92406 92407 . 220
chrIII 92422 92423 . 1920
chrIII 92442 92443 . 340
chrIII 92471 92472 . 160
chrIII 92479 92480 . 140
chrIII 92495 92496 . 140
chrIII 92510 92511 . 620
chrIII 92514 92515 . 140
chrIII 92515 92516 . 140
chrIII 92521 92522 . 260
chrIII 92522 92523 . 340
chrIII 92523 92524 . 120
chrIII 92525 92526 . 520
chrIII 92534 92535 . 220
chrIII 92537 92538 . 160
chrIII 92545 92546 . 200
chrIII 92559 92560 . 860
chrIII 92568 92569 . 120
chrIII 92577 92578 . 300
chrIII 92582 92583 . 460
chrIII 92596 92597 . 120
chrIII 92597 92598 . 140
chrIII 92602 92603 . 120
chrIII 92604 92605 . 160
chrIII 92605 92606 . 160
chrIII 92610 92611 . 220
chrIII 92614 92615 . 260
chrIII 92614 92615 . 160
chrIII 92659 92660 . 140
chrIII 92660 92661 . 780
chrIII 92664 92665 . 300
chrIII 92667 92668 . 160
chrIII 92669 92670 . 3820
chrIII 92674 92675 . 140
chrIII 92675 92676 . 120
chrIII 92682 92683 . 3520
chrIII 92686 92687 . 280
chrIII 92700 92701 . 380
chrIII 92725 92726 . 4980
chrIII 92736 92737 . 140
chrIII 92739 92740 . 260
chrIII 92764 92765 . 140
chrIII 92769 92770 . 160
chrIII 92779 92780 . 200
chrIII 92785 92786 . 320
chrIII 92787 92788 . 200
chrIII 92789 92790 . 140
chrIII 92790 92791 . 220
chrIII 92792 92793 . 500
chrIII 92801 92802 . 460
chrIII 92803 92804 . 160
chrIII 92806 92807 . 200
chrIII 92807 92808 . 120
chrIII 92807 92808 . 440
chrIII 92808 92809 . 140
chrIII 92809 92810 . 1940
chrIII 92813 92814 . 180
chrIII 92813 92814 . 200
chrIII 92814 92815 . 200
chrIII 92817 92818 . 120
chrIII 92818 92819 . 260
chrIII 92818 92819 . 180
chrIII 92822 92823 . 120
chrIII 92823 92824 . 160
chrIII 92824 92825 . 1380
chrIII 92827 92828 . 120
chrIII 92832 92833 . 140
chrIII 92835 92836 . 480
chrIII 92838 92839 . 580
chrIII 92847 92848 . 480
chrIII 92850 92851 . 120
chrIII 92859 92860 . 200
chrIII 92865 92866 . 340
chrIII 92874 92875 . 280
chrIII 92892 92893 . 2440
chrIII 94312 94313 . 340
chrIII 94387 94388 . 120
chrIII 94404 94405 . 120
chrIII 94408 94409 . 400
chrIII 94421 94422 . 140
chrIII 94432 94433 . 560
chrIII 94444 94445 . 120
chrIII 94454 94455 . 300
chrIII 94458 94459 . 120
chrIII 94459 94460 . 120
chrIII 94465 94466 . 120
chrIII 94511 94512 . 360
chrIII 94526 94527 . 1520
chrIII 94529 94530 . 400
chrIII 94846 94847 . 140
chrIII 95165 95166 . 120
chrIII 95350 95351 . 120
chrIII 95685 95686 . 120
chrIII 95790 95791 . 120
chrIII 95797 95798 . 340
chrIII 95809 95810 . 520
chrIII 95855 95856 . 120
chrIII 95858 95859 . 120
chrIII 95865 95866 . 440
chrIII 95866 95867 . 1000
chrIII 95868 95869 . 840
chrIII 95869 95870 . 400
chrIII 95869 95870 . 120
chrIII 95871 95872 . 520
chrIII 95884 95885 . 700
chrIII 95894 95895 . 280
chrIII 95976 95977 . 120
chrIII 96050 96051 . 1280
chrIII 96091 96092 . 660
chrIII 96100 96101 . 140
chrIII 96116 96117 . 140
chrIII 96118 96119 . 240
chrIII 96139 96140 . 160
chrIII 96146 96147 . 120
chrIII 96283 96284 . 460
chrIII 96298 96299 . 220
chrIII 96465 96466 . 180
chrIII 96475 96476 . 200
chrIII 96490 96491 . 120
chrIII 96790 96791 . 440
chrIII 97161 97162 . 160
chrIII 97445 97446 . 340
chrIII 97730 97731 . 120
chrIII 97969 97970 . 460
chrIII 98592 98593 . 220
chrIII 98658 98659 . 120
chrIII 99110 99111 . 820
chrIII 99287 99288 . 260
chrIII 100097 100098 . 120
chrIII 100102 100103 . 340
chrIII 100177 100178 . 260
chrIII 100186 100187 . 480
chrIII 100401 100402 . 140
chrIII 100444 100445 . 120
chrIII 100547 100548 . 140
chrIII 100579 100580 . 120
chrIII 100611 100612 . 120
chrIII 100768 100769 . 400
chrIII 101073 101074 . 740
chrIII 101148 101149 . 300
chrIII 101156 101157 . 220
chrIII 101168 101169 . 6040
chrIII 101174 101175 . 180
chrIII 101236 101237 . 260
chrIII 101311 101312 . 120
chrIII 101696 101697 . 180
chrIII 101751 101752 . 140
chrIII 101909 101910 . 140
chrIII 101920 101921 . 240
chrIII 101930 101931 . 140
chrIII 101942 101943 . 160
chrIII 101950 101951 . 160
chrIII 101977 101978 . 240
chrIII 102310 102311 . 160
chrIII 102487 102488 . 140
chrIII 102924 102925 . 120
chrIII 103068 103069 . 120
chrIII 103079 103080 . 120
chrIII 103082 103083 . 120
chrIII 103178 103179 . 120
chrIII 103383 103384 . 120
chrIII 103394 103395 . 120
chrIII 103420 103421 . 800
chrIII 103426 103427 . 120
chrIII 103431 103432 . 220
chrIII 103435 103436 . 180
chrIII 103439 103440 . 440
chrIII 103470 103471 . 480
chrIII 103476 103477 . 220
chrIII 103484 103485 . 520
chrIII 103512 103513 . 340
chrIII 103542 103543 . 120
chrIII 103556 103557 . 120
chrIII 103561 103562 . 120
chrIII 103578 103579 . 220
chrIII 103741 103742 . 400
chrIII 103881 103882 . 140
chrIII 103914 103915 . 120
chrIII 104034 104035 . 120
chrIII 104405 104406 . 420
chrIII 104415 104416 . 220
chrIII 104419 104420 . 300
chrIII 104424 104425 . 140
chrIII 104425 104426 . 1340
chrIII 104434 104435 . 300
chrIII 104458 104459 . 200
chrIII 104463 104464 . 140
chrIII 104464 104465 . 1060
chrIII 104466 104467 . 140
chrIII 104477 104478 . 280
chrIII 104486 104487 . 360
chrIII 104494 104495 . 840
chrIII 104526 104527 . 260
chrIII 104530 104531 . 140
chrIII 104536 104537 . 120
chrIII 104537 104538 . 160
chrIII 104718 104719 . 180
chrIII 104741 104742 . 400
chrIII 104880 104881 . 140
chrIII 104900 104901 . 300
chrIII 105016 105017 . 240
chrIII 105105 105106 . 200
chrIII 105114 105115 . 140
chrIII 105146 105147 . 140
chrIII 105161 105162 . 120
chrIII 105253 105254 . 360
chrIII 105275 105276 . 140
chrIII 105277 105278 . 120
chrIII 105309 105310 . 120
chrIII 105427 105428 . 120
chrIII 105432 105433 . 260
chrIII 105436 105437 . 140
chrIII 105442 105443 . 3440
chrIII 105442 105443 . 840
chrIII 105443 105444 . 140
chrIII 105444 105445 . 240
chrIII 105462 105463 . 120
chrIII 105466 105467 . 440
chrIII 105471 105472 . 280
chrIII 105487 105488 . 120
chrIII 105606 105607 . 420
chrIII 105611 105612 . 120
chrIII 105614 105615 . 680
chrIII 105619 105620 . 360
chrIII 105628 105629 . 400
chrIII 105635 105636 . 200
chrIII 105640 105641 . 160
chrIII 105642 105643 . 480
chrIII 105664 105665 . 260
chrIII 105671 105672 . 600
chrIII 105673 105674 . 940
chrIII 105683 105684 . 380
chrIII 105688 105689 . 140
chrIII 105695 105696 . 120
chrIII 105698 105699 . 120
chrIII 105703 105704 . 160
chrIII 105706 105707 . 180
chrIII 105711 105712 . 260
chrIII 105719 105720 . 160
chrIII 105723 105724 . 180
chrIII 105725 105726 . 420
chrIII 105727 105728 . 1060
chrIII 106418 106419 . 120
chrIII 106512 106513 . 1120
chrIII 106516 106517 . 1480
chrIII 106583 106584 . 460
chrIII 106879 106880 . 120
chrIII 106886 106887 . 240
chrIII 106894 106895 . 380
chrIII 106895 106896 . 180
chrIII 106897 106898 . 300
chrIII 106899 106900 . 300
chrIII 106901 106902 . 1240
chrIII 106906 106907 . 120
chrIII 106928 106929 . 300
chrIII 106930 106931 . 120
chrIII 106934 106935 . 220
chrIII 106941 106942 . 120
chrIII 106949 106950 . 120
chrIII 106967 106968 . 240
chrIII 106972 106973 . 1000
chrIII 106975 106976 . 840
chrIII 106990 106991 . 400
chrIII 107000 107001 . 160
chrIII 107499 107500 . 220
chrIII 107503 107504 . 220
chrIII 107532 107533 . 140
chrIII 107652 107653 . 120
chrIII 107691 107692 . 480
chrIII 107725 107726 . 300
chrIII 107824 107825 . 180
chrIII 107838 107839 . 240
chrIII 107846 107847 . 160
chrIII 107846 107847 . 1140
chrIII 107850 107851 . 580
chrIII 107855 107856 . 1540
chrIII 107887 107888 . 160
chrIII 107927 107928 . 180
chrIII 107933 107934 . 280
chrIII 107949 107950 . 540
chrIII 107958 107959 . 140
chrIII 107968 107969 . 240
chrIII 107970 107971 . 240
chrIII 107970 107971 . 220
chrIII 107976 107977 . 120
chrIII 107990 107991 . 180
chrIII 107995 107996 . 140
chrIII 108003 108004 . 280
chrIII 108013 108014 . 420
chrIII 108018 108019 . 120
chrIII 108072 108073 . 140
chrIII 108087 108088 . 140
chrIII 108131 108132 . 120
chrIII 108186 108187 . 140
chrIII 108273 108274 . 160
chrIII 108283 108284 . 160
chrIII 108286 108287 . 160
chrIII 108446 108447 . 140
chrIII 108449 108450 . 220
chrIII 108520 108521 . 120
chrIII 108651 108652 . 220
chrIII 108657 108658 . 320
chrIII 108758 108759 . 140
chrIII 108767 108768 . 480
chrIII 108785 108786 . 220
chrIII 108888 108889 . 120
chrIII 108897 108898 . 120
chrIII 108904 108905 . 120
chrIII 108918 108919 . 280
chrIII 108922 108923 . 180
chrIII 108945 108946 . 180
chrIII 108948 108949 . 440
chrIII 108957 108958 . 120
chrIII 108982 108983 . 200
chrIII 108992 108993 . 400
chrIII 108998 108999 . 120
chrIII 109011 109012 . 2100
chrIII 109017 109018 . 600
chrIII 109023 109024 . 120
chrIII 109026 109027 . 140
chrIII 109031 109032 . 1060
chrIII 109037 109038 . 420
chrIII 109038 109039 . 120
chrIII 109047 109048 . 260
chrIII 109048 109049 . 300
chrIII 109050 109051 . 160
chrIII 109053 109054 . 360
chrIII 109067 109068 . 360
chrIII 109072 109073 . 120
chrIII 109185 109186 . 240
chrIII 109199 109200 . 160
chrIII 109214 109215 . 1000
chrIII 110562 110563 . 140
chrIII 111008 111009 . 200
chrIII 111030 111031 . 120
chrIII 111040 111041 . 140
chrIII 111041 111042 . 120
chrIII 111075 111076 . 120
chrIII 111199 111200 . 220
chrIII 111206 111207 . 120
chrIII 111347 111348 . 220
chrIII 111370 111371 . 1000
chrIII 111409 111410 . 640
chrIII 111416 111417 . 340
chrIII 111539 111540 . 280
chrIII 111555 111556 . 120
chrIII 111581 111582 . 380
chrIII 111704 111705 . 120
chrIII 111717 111718 . 820
chrIII 111730 111731 . 2460
chrIII 111736 111737 . 120
chrIII 111743 111744 . 1440
chrIII 111768 111769 . 140
chrIII 111778 111779 . 620
chrIII 111790 111791 . 220
chrIII 111798 111799 . 240
chrIII 111801 111802 . 260
chrIII 111810 111811 . 1040
chrIII 111816 111817 . 160
chrIII 111822 111823 . 200
chrIII 111828 111829 . 660
chrIII 111838 111839 . 240
chrIII 111849 111850 . 520
chrIII 111863 111864 . 260
chrIII 111869 111870 . 120
chrIII 112249 112250 . 120
chrIII 112314 112315 . 120
chrIII 112362 112363 . 120
chrIII 112445 112446 . 160
chrIII 112588 112589 . 1520
chrIII 112624 112625 . 180
chrIII 112688 112689 . 300
chrIII 112771 112772 . 240
chrIII 112799 112800 . 460
chrIII 112809 112810 . 540
chrIII 112823 112824 . 660
chrIII 112954 112955 . 660
chrIII 112978 112979 . 280
chrIII 112987 112988 . 280
chrIII 113121 113122 . 140
chrIII 113144 113145 . 140
chrIII 113264 113265 . 140
chrIII 113298 113299 . 120
chrIII 113344 113345 . 120
chrIII 113468 113469 . 120
chrIII 113616 113617 . 1500
chrIII 113693 113694 . 200
chrIII 113939 113940 . 160
chrIII 113953 113954 . 160
chrIII 113968 113969 . 140
chrIII 114005 114006 . 120
chrIII 114012 114013 . 160
chrIII 114069 114070 . 180
chrIII 114070 114071 . 120
chrIII 114138 114139 . 880
chrIII 114210 114211 . 340
chrIII 114231 114232 . 480
chrIII 114273 114274 . 340
chrIII 114275 114276 . 140
chrIII 114276 114277 . 240
chrIII 114279 114280 . 120
chrIII 114289 114290 . 2020
chrIII 114292 114293 . 580
chrIII 114298 114299 . 280
chrIII 114305 114306 . 180
chrIII 114313 114314 . 120
chrIII 114322 114323 . 1460
chrIII 114327 114328 . 120
chrIII 114330 114331 . 160
chrIII 114335 114336 . 740
chrIII 114341 114342 . 1480
chrIII 114347 114348 . 320
chrIII 114348 114349 . 340
chrIII 114349 114350 . 700
chrIII 114350 114351 . 120
chrIII 114354 114355 . 600
chrIII 114357 114358 . 2320
chrIII 114359 114360 . 720
chrIII 114364 114365 . 160
chrIII 114368 114369 . 160
chrIII 114374 114375 . 400
chrIII 114536 114537 . 480
chrIII 114544 114545 . 120
chrIII 114548 114549 . 620
chrIII 114568 114569 . 140
chrIII 114578 114579 . 180
chrIII 114609 114610 . 260
chrIII 114681 114682 . 120
chrIII 114714 114715 . 740
chrIII 114722 114723 . 320
chrIII 114726 114727 . 360
chrIII 114728 114729 . 180
chrIII 114729 114730 . 140
chrIII 114732 114733 . 340
chrIII 114737 114738 . 120
chrIII 114742 114743 . 200
chrIII 114749 114750 . 220
chrIII 114764 114765 . 240
chrIII 114767 114768 . 160
chrIII 114772 114773 . 180
chrIII 114780 114781 . 900
chrIII 114783 114784 . 180
chrIII 114787 114788 . 180
chrIII 114792 114793 . 1020
chrIII 114795 114796 . 240
chrIII 114796 114797 . 160
chrIII 114820 114821 . 240
chrIII 114825 114826 . 2840
chrIII 114837 114838 . 380
chrIII 114857 114858 . 160
chrIII 114870 114871 . 200
chrIII 114986 114987 . 1640
chrIII 115027 115028 . 140
chrIII 115085 115086 . 120
chrIII 115160 115161 . 120
chrIII 115237 115238 . 560
chrIII 115261 115262 . 160
chrIII 115266 115267 . 480
chrIII 115270 115271 . 680
chrIII 115302 115303 . 440
chrIII 115344 115345 . 120
chrIII 115373 115374 . 120
chrIII 115530 115531 . 360
chrIII 115555 115556 . 340
chrIII 115601 115602 . 1100
chrIII 115603 115604 . 600
chrIII 115611 115612 . 220
chrIII 115634 115635 . 580
chrIII 115641 115642 . 120
chrIII 115728 115729 . 300
chrIII 115802 115803 . 120
chrIII 115828 115829 . 160
chrIII 115865 115866 . 320
chrIII 115882 115883 . 120
chrIII 115916 115917 . 620
chrIII 115964 115965 . 720
chrIII 116036 116037 . 120
chrIII 116055 116056 . 160
chrIII 116078 116079 . 160
chrIII 116232 116233 . 180
chrIII 116249 116250 . 280
chrIII 116256 116257 . 120
chrIII 116257 116258 . 200
chrIII 116260 116261 . 360
chrIII 116271 116272 . 120
chrIII 116276 116277 . 1020
chrIII 116283 116284 . 120
chrIII 116285 116286 . 140
chrIII 116296 116297 . 720
chrIII 116309 116310 . 120
chrIII 116312 116313 . 540
chrIII 116317 116318 . 6500
chrIII 116334 116335 . 120
chrIII 116342 116343 . 340
chrIII 116345 116346 . 120
chrIII 116345 116346 . 120
chrIII 116349 116350 . 1520
chrIII 116350 116351 . 120
chrIII 116356 116357 . 140
chrIII 116363 116364 . 120
chrIII 116363 116364 . 160
chrIII 116364 116365 . 460
chrIII 116430 116431 . 160
chrIII 116437 116438 . 320
chrIII 116451 116452 . 180
chrIII 116542 116543 . 140
chrIII 116542 116543 . 140
chrIII 116545 116546 . 120
chrIII 116575 116576 . 140
chrIII 116675 116676 . 140
chrIII 116705 116706 . 120
chrIII 116727 116728 . 120
chrIII 116745 116746 . 180
chrIII 116903 116904 . 140
chrIII 116998 116999 . 180
chrIII 117143 117144 . 480
chrIII 117157 117158 . 260
chrIII 117172 117173 . 220
chrIII 117183 117184 . 520
chrIII 117343 117344 . 120
chrIII 118469 118470 . 160
chrIII 118473 118474 . 1600
chrIII 118478 118479 . 300
chrIII 118481 118482 . 120
chrIII 118490 118491 . 1440
chrIII 118514 118515 . 1860
chrIII 118520 118521 . 300
chrIII 118528 118529 . 800
chrIII 118529 118530 . 380
chrIII 118530 118531 . 120
chrIII 118538 118539 . 500
chrIII 118549 118550 . 120
chrIII 118555 118556 . 4040
chrIII 118558 118559 . 120
chrIII 118604 118605 . 180
chrIII 118691 118692 . 260
chrIII 118708 118709 . 220
chrIII 118884 118885 . 160
chrIII 119001 119002 . 600
chrIII 119030 119031 . 340
chrIII 119049 119050 . 280
chrIII 119052 119053 . 140
chrIII 119079 119080 . 1340
chrIII 119148 119149 . 140
chrIII 119222 119223 . 720
chrIII 119253 119254 . 140
chrIII 119269 119270 . 140
chrIII 119287 119288 . 120
chrIII 119489 119490 . 360
chrIII 119684 119685 . 420
chrIII 119699 119700 . 120
chrIII 119702 119703 . 220
chrIII 119807 119808 . 240
chrIII 119872 119873 . 240
chrIII 119875 119876 . 140
chrIII 119893 119894 . 340
chrIII 119933 119934 . 140
chrIII 120042 120043 . 140
chrIII 120081 120082 . 320
chrIII 120091 120092 . 120
chrIII 120094 120095 . 140
chrIII 120229 120230 . 120
chrIII 120242 120243 . 240
chrIII 120588 120589 . 140
chrIII 120591 120592 . 120
chrIII 120620 120621 . 120
chrIII 120622 120623 . 160
chrIII 120654 120655 . 120
chrIII 120677 120678 . 180
chrIII 120717 120718 . 160
chrIII 120735 120736 . 120
chrIII 120804 120805 . 140
chrIII 120862 120863 . 120
chrIII 120871 120872 . 120
chrIII 120917 120918 . 140
chrIII 120934 120935 . 220
chrIII 120947 120948 . 160
chrIII 121015 121016 . 320
chrIII 121022 121023 . 900
chrIII 121023 121024 . 560
chrIII 121026 121027 . 320
chrIII 121042 121043 . 1260
chrIII 121074 121075 . 120
chrIII 121096 121097 . 260
chrIII 121141 121142 . 580
chrIII 121175 121176 . 120
chrIII 121206 121207 . 320
chrIII 121209 121210 . 140
chrIII 121222 121223 . 120
chrIII 121228 121229 . 360
chrIII 121330 121331 . 820
chrIII 121335 121336 . 180
chrIII 121529 121530 . 260
chrIII 121536 121537 . 120
chrIII 121544 121545 . 1560
chrIII 121561 121562 . 280
chrIII 121638 121639 . 120
chrIII 121892 121893 . 120
chrIII 121900 121901 . 120
chrIII 122076 122077 . 140
chrIII 122089 122090 . 660
chrIII 122093 122094 . 120
chrIII 122104 122105 . 120
chrIII 122231 122232 . 220
chrIII 122238 122239 . 180
chrIII 122241 122242 . 160
chrIII 122295 122296 . 120
chrIII 122378 122379 . 400
chrIII 122379 122380 . 240
chrIII 122389 122390 . 120
chrIII 122397 122398 . 200
chrIII 122439 122440 . 640
chrIII 122525 122526 . 160
chrIII 122553 122554 . 120
chrIII 122557 122558 . 180
chrIII 122571 122572 . 120
chrIII 122575 122576 . 360
chrIII 122582 122583 . 120
chrIII 122594 122595 . 1100
chrIII 122611 122612 . 140
chrIII 122615 122616 . 120
chrIII 122617 122618 . 120
chrIII 122618 122619 . 240
chrIII 122619 122620 . 520
chrIII 122632 122633 . 940
chrIII 122644 122645 . 280
chrIII 122663 122664 . 480
chrIII 122679 122680 . 400
chrIII 122680 122681 . 120
chrIII 122680 122681 . 140
chrIII 122681 122682 . 220
chrIII 122682 122683 . 260
chrIII 122684 122685 . 140
chrIII 122688 122689 . 140
chrIII 122690 122691 . 300
chrIII 122692 122693 . 120
chrIII 122699 122700 . 160
chrIII 122700 122701 . 660
chrIII 122723 122724 . 120
chrIII 122724 122725 . 540
chrIII 122726 122727 . 280
chrIII 122735 122736 . 120
chrIII 122737 122738 . 120
chrIII 122738 122739 . 200
chrIII 122739 122740 . 160
chrIII 122745 122746 . 200
chrIII 122746 122747 . 120
chrIII 122747 122748 . 120
chrIII 122757 122758 . 180
chrIII 122763 122764 . 340
chrIII 122771 122772 . 160
chrIII 122772 122773 . 120
chrIII 122780 122781 . 320
chrIII 122785 122786 . 120
chrIII 122788 122789 . 240
chrIII 122793 122794 . 160
chrIII 122795 122796 . 500
chrIII 122812 122813 . 120
chrIII 122815 122816 . 140
chrIII 122825 122826 . 940
chrIII 122826 122827 . 120
chrIII 122829 122830 . 200
chrIII 122844 122845 . 660
chrIII 122860 122861 . 240
chrIII 122865 122866 . 360
chrIII 122872 122873 . 120
chrIII 122873 122874 . 180
chrIII 122894 122895 . 620
chrIII 122897 122898 . 160
chrIII 122899 122900 . 1200
chrIII 122908 122909 . 240
chrIII 122913 122914 . 160
chrIII 122918 122919 . 820
chrIII 122923 122924 . 240
chrIII 122924 122925 . 120
chrIII 122924 122925 . 120
chrIII 122926 122927 . 1320
chrIII 122934 122935 . 160
chrIII 122934 122935 . 140
chrIII 122945 122946 . 140
chrIII 122956 122957 . 120
chrIII 122969 122970 . 420
chrIII 122985 122986 . 180
chrIII 122991 122992 . 120
chrIII 123008 123009 . 1600
chrIII 123017 123018 . 520
chrIII 123050 123051 . 380
chrIII 123069 123070 . 180
chrIII 123080 123081 . 1720
chrIII 123084 123085 . 180
chrIII 123087 123088 . 240
chrIII 123095 123096 . 120
chrIII 123101 123102 . 140
chrIII 123102 123103 . 1340
chrIII 123111 123112 . 480
chrIII 123117 123118 . 160
chrIII 123131 123132 . 320
chrIII 123135 123136 . 140
chrIII 123165 123166 . 420
chrIII 123173 123174 . 560
chrIII 123201 123202 . 220
chrIII 123213 123214 . 320
chrIII 123230 123231 . 180
chrIII 123253 123254 . 120
chrIII 123274 123275 . 180
chrIII 123330 123331 . 120
chrIII 123368 123369 . 140
chrIII 123373 123374 . 400
chrIII 123384 123385 . 580
chrIII 123385 123386 . 180
chrIII 123392 123393 . 180
chrIII 123397 123398 . 620
chrIII 123405 123406 . 160
chrIII 123411 123412 . 540
chrIII 123415 123416 . 140
chrIII 123420 123421 . 460
chrIII 123441 123442 . 120
chrIII 123445 123446 . 180
chrIII 123472 123473 . 1260
chrIII 123491 123492 . 160
chrIII 123498 123499 . 120
chrIII 123499 123500 . 140
chrIII 123499 123500 . 260
chrIII 123503 123504 . 140
chrIII 123504 123505 . 180
chrIII 123511 123512 . 680
chrIII 123513 123514 . 160
chrIII 123515 123516 . 1300
chrIII 123526 123527 . 180
chrIII 123538 123539 . 180
chrIII 123539 123540 . 140
chrIII 123541 123542 . 960
chrIII 123543 123544 . 140
chrIII 123544 123545 . 140
chrIII 123551 123552 . 920
chrIII 123553 123554 . 340
chrIII 123553 123554 . 180
chrIII 123562 123563 . 520
chrIII 123591 123592 . 140
chrIII 123594 123595 . 140
chrIII 123597 123598 . 160
chrIII 123604 123605 . 180
chrIII 123607 123608 . 280
chrIII 123621 123622 . 180
chrIII 123628 123629 . 120
chrIII 123638 123639 . 140
chrIII 123689 123690 . 340
chrIII 123697 123698 . 140
chrIII 123701 123702 . 440
chrIII 123706 123707 . 160
chrIII 123709 123710 . 220
chrIII 123712 123713 . 200
chrIII 123715 123716 . 580
chrIII 123723 123724 . 1280
chrIII 123723 123724 . 220
chrIII 123725 123726 . 200
chrIII 123728 123729 . 1760
chrIII 123733 123734 . 240
chrIII 123735 123736 . 320
chrIII 123736 123737 . 140
chrIII 123737 123738 . 580
chrIII 123741 123742 . 940
chrIII 123748 123749 . 1480
chrIII 123756 123757 . 680
chrIII 123759 123760 . 120
chrIII 123767 123768 . 1200
chrIII 123770 123771 . 220
chrIII 123772 123773 . 220
chrIII 123775 123776 . 140
chrIII 123777 123778 . 1820
chrIII 123786 123787 . 440
chrIII 123794 123795 . 180
chrIII 123797 123798 . 140
chrIII 123802 123803 . 200
chrIII 123804 123805 . 120
chrIII 123805 123806 . 260
chrIII 123834 123835 . 160
chrIII 123843 123844 . 140
chrIII 123846 123847 . 260
chrIII 123848 123849 . 140
chrIII 123851 123852 . 200
chrIII 123854 123855 . 620
chrIII 123855 123856 . 180
chrIII 123857 123858 . 440
chrIII 123859 123860 . 400
chrIII 123862 123863 . 660
chrIII 123868 123869 . 1240
chrIII 123910 123911 . 820
chrIII 123928 123929 . 120
chrIII 123930 123931 . 240
chrIII 123936 123937 . 260
chrIII 123937 123938 . 440
chrIII 123943 123944 . 440
chrIII 123944 123945 . 120
chrIII 123947 123948 . 280
chrIII 123955 123956 . 220
chrIII 123957 123958 . 2080
chrIII 123992 123993 . 120
chrIII 123995 123996 . 140
chrIII 123998 123999 . 120
chrIII 124000 124001 . 180
chrIII 124005 124006 . 1820
chrIII 124015 124016 . 220
chrIII 124015 124016 . 140
chrIII 124021 124022 . 680
chrIII 124051 124052 . 240
chrIII 124053 124054 . 240
chrIII 124187 124188 . 200
chrIII 124487 124488 . 240
chrIII 124596 124597 . 120
chrIII 124683 124684 . 320
chrIII 124719 124720 . 460
chrIII 124742 124743 . 200
chrIII 124750 124751 . 160
chrIII 124760 124761 . 3140
chrIII 124846 124847 . 500
chrIII 124908 124909 . 180
chrIII 124914 124915 . 1740
chrIII 124918 124919 . 320
chrIII 124935 124936 . 120
chrIII 124952 124953 . 380
chrIII 125046 125047 . 260
chrIII 125074 125075 . 160
chrIII 125077 125078 . 140
chrIII 125080 125081 . 140
chrIII 125084 125085 . 520
chrIII 125092 125093 . 240
chrIII 125092 125093 . 240
chrIII 125102 125103 . 260
chrIII 125103 125104 . 320
chrIII 125104 125105 . 180
chrIII 125106 125107 . 400
chrIII 125111 125112 . 160
chrIII 125114 125115 . 240
chrIII 125145 125146 . 2440
chrIII 125151 125152 . 440
chrIII 125155 125156 . 240
chrIII 125157 125158 . 120
chrIII 125164 125165 . 760
chrIII 125166 125167 . 480
chrIII 125166 125167 . 140
chrIII 125174 125175 . 3720
chrIII 125185 125186 . 200
chrIII 125197 125198 . 140
chrIII 125201 125202 . 320
chrIII 125204 125205 . 120
chrIII 125214 125215 . 180
chrIII 125219 125220 . 520
chrIII 125274 125275 . 380
chrIII 125277 125278 . 740
chrIII 125280 125281 . 180
chrIII 125298 125299 . 2680
chrIII 125302 125303 . 800
chrIII 125327 125328 . 420
chrIII 125343 125344 . 120
chrIII 125344 125345 . 120
chrIII 125345 125346 . 280
chrIII 125351 125352 . 240
chrIII 125353 125354 . 240
chrIII 125358 125359 . 200
chrIII 125362 125363 . 1080
chrIII 125372 125373 . 280
chrIII 125384 125385 . 180
chrIII 125397 125398 . 600
chrIII 125399 125400 . 180
chrIII 125418 125419 . 340
chrIII 125476 125477 . 580
chrIII 125480 125481 . 2080
chrIII 125483 125484 . 420
chrIII 125483 125484 . 120
chrIII 125486 125487 . 140
chrIII 125490 125491 . 380
chrIII 125491 125492 . 160
chrIII 125500 125501 . 320
chrIII 125503 125504 . 240
chrIII 125508 125509 . 780
chrIII 125522 125523 . 900
chrIII 125533 125534 . 1000
chrIII 125538 125539 . 1000
chrIII 125543 125544 . 260
chrIII 125550 125551 . 180
chrIII 125558 125559 . 280
chrIII 125568 125569 . 200
chrIII 125584 125585 . 120
chrIII 125594 125595 . 200
chrIII 125707 125708 . 140
chrIII 125718 125719 . 220
chrIII 125802 125803 . 120
chrIII 125824 125825 . 260
chrIII 125890 125891 . 620
chrIII 126354 126355 . 1100
chrIII 126414 126415 . 180
chrIII 126590 126591 . 320
chrIII 126784 126785 . 160
chrIII 126887 126888 . 180
chrIII 126911 126912 . 160
chrIII 127018 127019 . 140
chrIII 127026 127027 . 200
chrIII 127063 127064 . 120
chrIII 127069 127070 . 900
chrIII 127078 127079 . 1280
chrIII 127273 127274 . 820
chrIII 127283 127284 . 340
chrIII 127307 127308 . 220
chrIII 127396 127397 . 160
chrIII 127399 127400 . 120
chrIII 127425 127426 . 440
chrIII 127428 127429 . 800
chrIII 127447 127448 . 340
chrIII 127456 127457 . 980
chrIII 127458 127459 . 320
chrIII 127458 127459 . 120
chrIII 127469 127470 . 340
chrIII 127473 127474 . 340
chrIII 127476 127477 . 160
chrIII 127480 127481 . 300
chrIII 127485 127486 . 200
chrIII 127492 127493 . 140
chrIII 127500 127501 . 440
chrIII 127511 127512 . 300
chrIII 127589 127590 . 320
chrIII 127594 127595 . 240
chrIII 127599 127600 . 160
chrIII 127611 127612 . 420
chrIII 127628 127629 . 180
chrIII 127640 127641 . 320
chrIII 127653 127654 . 260
chrIII 127850 127851 . 120
chrIII 127855 127856 . 180
chrIII 127894 127895 . 120
chrIII 127899 127900 . 120
chrIII 127902 127903 . 180
chrIII 127905 127906 . 680
chrIII 127913 127914 . 500
chrIII 127919 127920 . 1120
chrIII 127930 127931 . 2220
chrIII 127935 127936 . 180
chrIII 127937 127938 . 120
chrIII 127942 127943 . 340
chrIII 127945 127946 . 200
chrIII 127948 127949 . 220
chrIII 127955 127956 . 360
chrIII 127964 127965 . 180
chrIII 127975 127976 . 120
chrIII 127983 127984 . 120
chrIII 128007 128008 . 200
chrIII 128175 128176 . 360
chrIII 128178 128179 . 120
chrIII 128368 128369 . 160
chrIII 128474 128475 . 300
chrIII 128598 128599 . 820
chrIII 128786 128787 . 120
chrIII 128931 128932 . 260
chrIII 128953 128954 . 160
chrIII 128959 128960 . 120
chrIII 128975 128976 . 120
chrIII 129004 129005 . 160
chrIII 129315 129316 . 160
chrIII 129433 129434 . 140
chrIII 129554 129555 . 140
chrIII 129748 129749 . 120
chrIII 130096 130097 . 160
chrIII 130107 130108 . 120
chrIII 130253 130254 . 420
chrIII 130342 130343 . 280
chrIII 130424 130425 . 160
chrIII 130629 130630 . 260
chrIII 130680 130681 . 140
chrIII 130738 130739 . 120
chrIII 130854 130855 . 200
chrIII 131320 131321 . 120
chrIII 131472 131473 . 140
chrIII 131485 131486 . 120
chrIII 131495 131496 . 120
chrIII 131572 131573 . 400
chrIII 131630 131631 . 240
chrIII 131630 131631 . 120
chrIII 131631 131632 . 120
chrIII 131631 131632 . 400
chrIII 131636 131637 . 280
chrIII 131640 131641 . 140
chrIII 131644 131645 . 500
chrIII 131652 131653 . 120
chrIII 131661 131662 . 1820
chrIII 131663 131664 . 340
chrIII 131667 131668 . 120
chrIII 131669 131670 . 140
chrIII 131676 131677 . 220
chrIII 131680 131681 . 160
chrIII 131699 131700 . 180
chrIII 131703 131704 . 600
chrIII 131706 131707 . 360
chrIII 131714 131715 . 1260
chrIII 131719 131720 . 620
chrIII 131722 131723 . 300
chrIII 131724 131725 . 260
chrIII 131725 131726 . 180
chrIII 131727 131728 . 500
chrIII 131730 131731 . 200
chrIII 131731 131732 . 140
chrIII 131742 131743 . 740
chrIII 131746 131747 . 220
chrIII 131748 131749 . 300
chrIII 131754 131755 . 780
chrIII 131759 131760 . 120
chrIII 131877 131878 . 220
chrIII 131940 131941 . 460
chrIII 132049 132050 . 420
chrIII 132071 132072 . 120
chrIII 132103 132104 . 580
chrIII 132109 132110 . 120
chrIII 132306 132307 . 320
chrIII 132311 132312 . 380
chrIII 132340 132341 . 120
chrIII 132379 132380 . 520
chrIII 132396 132397 . 120
chrIII 132520 132521 . 160
chrIII 132655 132656 . 660
chrIII 132715 132716 . 600
chrIII 132891 132892 . 260
chrIII 132913 132914 . 2580
chrIII 133152 133153 . 340
chrIII 133324 133325 . 140
chrIII 133483 133484 . 680
chrIII 133500 133501 . 140
chrIII 133594 133595 . 440
chrIII 133806 133807 . 960
chrIII 133848 133849 . 320
chrIII 133853 133854 . 940
chrIII 133874 133875 . 260
chrIII 134235 134236 . 120
chrIII 134240 134241 . 600
chrIII 134338 134339 . 180
chrIII 134509 134510 . 220
chrIII 134741 134742 . 260
chrIII 134873 134874 . 180
chrIII 134978 134979 . 180
chrIII 135052 135053 . 340
chrIII 135523 135524 . 120
chrIII 135576 135577 . 140
chrIII 135612 135613 . 320
chrIII 135625 135626 . 360
chrIII 135700 135701 . 1480
chrIII 135982 135983 . 300
chrIII 136115 136116 . 1320
chrIII 136133 136134 . 820
chrIII 136216 136217 . 360
chrIII 136583 136584 . 420
chrIII 136595 136596 . 3980
chrIII 136614 136615 . 120
chrIII 136622 136623 . 120
chrIII 136736 136737 . 1020
chrIII 136812 136813 . 220
chrIII 136820 136821 . 320
chrIII 136877 136878 . 220
chrIII 136895 136896 . 160
chrIII 136905 136906 . 180
chrIII 136990 136991 . 160
chrIII 137112 137113 . 120
chrIII 137125 137126 . 120
chrIII 137131 137132 . 180
chrIII 137138 137139 . 240
chrIII 137139 137140 . 120
chrIII 137143 137144 . 540
chrIII 137150 137151 . 200
chrIII 137151 137152 . 500
chrIII 137162 137163 . 1060
chrIII 137176 137177 . 120
chrIII 137302 137303 . 120
chrIII 137320 137321 . 180
chrIII 137326 137327 . 140
chrIII 137332 137333 . 160
chrIII 137372 137373 . 520
chrIII 137380 137381 . 260
chrIII 137384 137385 . 160
chrIII 137437 137438 . 540
chrIII 137481 137482 . 500
chrIII 137491 137492 . 280
chrIII 137503 137504 . 120
chrIII 137514 137515 . 360
chrIII 137519 137520 . 160
chrIII 137545 137546 . 180
chrIII 137554 137555 . 680
chrIII 137568 137569 . 220
chrIII 137574 137575 . 340
chrIII 137583 137584 . 280
chrIII 137597 137598 . 220
chrIII 139107 139108 . 120
chrIII 139156 139157 . 200
chrIII 139172 139173 . 760
chrIII 139176 139177 . 120
chrIII 139180 139181 . 140
chrIII 139183 139184 . 240
chrIII 139204 139205 . 160
chrIII 139212 139213 . 120
chrIII 139290 139291 . 540
chrIII 139383 139384 . 460
chrIII 139451 139452 . 280
chrIII 139622 139623 . 240
chrIII 139755 139756 . 620
chrIII 139999 140000 . 120
chrIII 140426 140427 . 220
chrIII 140555 140556 . 220
chrIII 140755 140756 . 200
chrIII 141455 141456 . 2980
chrIII 141461 141462 . 500
chrIII 141562 141563 . 800
chrIII 141612 141613 . 120
chrIII 141898 141899 . 340
chrIII 142023 142024 . 300
chrIII 142099 142100 . 140
chrIII 142221 142222 . 500
chrIII 142234 142235 . 120
chrIII 142247 142248 . 200
chrIII 142270 142271 . 140
chrIII 142580 142581 . 300
chrIII 142586 142587 . 360
chrIII 142603 142604 . 580
chrIII 142612 142613 . 220
chrIII 142619 142620 . 200
chrIII 142628 142629 . 260
chrIII 142679 142680 . 140
chrIII 142769 142770 . 120
chrIII 142846 142847 . 240
chrIII 142854 142855 . 120
chrIII 142963 142964 . 140
chrIII 143008 143009 . 120
chrIII 143169 143170 . 340
chrIII 143439 143440 . 120
chrIII 143458 143459 . 340
chrIII 143460 143461 . 120
chrIII 143463 143464 . 120
chrIII 143468 143469 . 360
chrIII 143489 143490 . 540
chrIII 143497 143498 . 200
chrIII 143500 143501 . 120
chrIII 143533 143534 . 180
chrIII 143553 143554 . 280
chrIII 143561 143562 . 140
chrIII 143565 143566 . 860
chrIII 143573 143574 . 280
chrIII 144584 144585 . 160
chrIII 144918 144919 . 120
chrIII 145080 145081 . 460
chrIII 145184 145185 . 220
chrIII 145838 145839 . 320
chrIII 145955 145956 . 120
chrIII 147014 147015 . 140
chrIII 147384 147385 . 120
chrIII 147576 147577 . 160
chrIII 147657 147658 . 160
chrIII 147717 147718 . 140
chrIII 147724 147725 . 400
chrIII 147734 147735 . 220
chrIII 147745 147746 . 220
chrIII 147758 147759 . 220
chrIII 147761 147762 . 120
chrIII 147764 147765 . 240
chrIII 147787 147788 . 300
chrIII 147794 147795 . 160
chrIII 147801 147802 . 140
chrIII 147854 147855 . 1680
chrIII 148341 148342 . 240
chrIII 148360 148361 . 280
chrIII 151790 151791 . 620
chrIII 151871 151872 . 340
chrIII 151880 151881 . 160
chrIII 151975 151976 . 780
chrIII 152010 152011 . 2880
chrIII 152266 152267 . 120
chrIII 152279 152280 . 320
chrIII 152311 152312 . 120
chrIII 152424 152425 . 180
chrIII 152462 152463 . 220
chrIII 152587 152588 . 380
chrIII 152612 152613 . 1060
chrIII 152621 152622 . 220
chrIII 152673 152674 . 180
chrIII 152839 152840 . 220
chrIII 152921 152922 . 140
chrIII 152937 152938 . 500
chrIII 152944 152945 . 120
chrIII 153150 153151 . 3220
chrIII 153646 153647 . 120
chrIII 154065 154066 . 180
chrIII 154089 154090 . 1060
chrIII 154332 154333 . 340
chrIII 154372 154373 . 120
chrIII 154471 154472 . 120
chrIII 154651 154652 . 260
chrIII 154820 154821 . 140
chrIII 154949 154950 . 180
chrIII 155010 155011 . 7120
chrIII 155108 155109 . 120
chrIII 155139 155140 . 400
chrIII 155146 155147 . 140
chrIII 155148 155149 . 400
chrIII 155154 155155 . 2120
chrIII 155157 155158 . 200
chrIII 155229 155230 . 120
chrIII 155248 155249 . 260
chrIII 155754 155755 . 120
chrIII 155760 155761 . 120
chrIII 156188 156189 . 120
chrIII 156289 156290 . 180
chrIII 156548 156549 . 520
chrIII 156611 156612 . 200
chrIII 156659 156660 . 160
chrIII 156692 156693 . 280
chrIII 156757 156758 . 220
chrIII 157189 157190 . 120
chrIII 157198 157199 . 120
chrIII 157391 157392 . 720
chrIII 157574 157575 . 160
chrIII 157587 157588 . 120
chrIII 157601 157602 . 920
chrIII 157619 157620 . 120
chrIII 157676 157677 . 160
chrIII 157689 157690 . 120
chrIII 157695 157696 . 120
chrIII 157703 157704 . 160
chrIII 157707 157708 . 140
chrIII 157718 157719 . 560
chrIII 157741 157742 . 120
chrIII 157745 157746 . 120
chrIII 157807 157808 . 160
chrIII 157843 157844 . 140
chrIII 157853 157854 . 160
chrIII 157861 157862 . 160
chrIII 157862 157863 . 280
chrIII 157864 157865 . 300
chrIII 157930 157931 . 680
chrIII 157968 157969 . 400
chrIII 157999 158000 . 260
chrIII 158001 158002 . 120
chrIII 158038 158039 . 300
chrIII 158049 158050 . 140
chrIII 158153 158154 . 120
chrIII 158190 158191 . 220
chrIII 158239 158240 . 220
chrIII 158241 158242 . 340
chrIII 158242 158243 . 500
chrIII 158274 158275 . 340
chrIII 158287 158288 . 240
chrIII 158290 158291 . 120
chrIII 158449 158450 . 200
chrIII 158458 158459 . 260
chrIII 158479 158480 . 120
chrIII 158508 158509 . 260
chrIII 158564 158565 . 380
chrIII 158735 158736 . 120
chrIII 159215 159216 . 120
chrIII 159298 159299 . 200
chrIII 159965 159966 . 120
chrIII 160146 160147 . 120
chrIII 160150 160151 . 200
chrIII 160158 160159 . 280
chrIII 160523 160524 . 120
chrIII 160546 160547 . 200
chrIII 160589 160590 . 140
chrIII 161790 161791 . 260
chrIII 161949 161950 . 1040
chrIII 162260 162261 . 600
chrIII 162275 162276 . 120
chrIII 162442 162443 . 140
chrIII 162480 162481 . 140
chrIII 162503 162504 . 160
chrIII 163041 163042 . 280
chrIII 163279 163280 . 120
chrIII 163460 163461 . 120
chrIII 163472 163473 . 180
chrIII 163480 163481 . 120
chrIII 163487 163488 . 380
chrIII 163543 163544 . 140
chrIII 163569 163570 . 360
chrIII 163604 163605 . 200
chrIII 163729 163730 . 260
chrIII 163775 163776 . 120
chrIII 163812 163813 . 160
chrIII 163817 163818 . 160
chrIII 163820 163821 . 160
chrIII 163849 163850 . 220
chrIII 163965 163966 . 580
chrIII 163969 163970 . 120
chrIII 164058 164059 . 140
chrIII 164091 164092 . 120
chrIII 164097 164098 . 800
chrIII 164264 164265 . 160
chrIII 164283 164284 . 160
chrIII 164293 164294 . 120
chrIII 164301 164302 . 120
chrIII 164305 164306 . 160
chrIII 164352 164353 . 140
chrIII 164355 164356 . 120
chrIII 164396 164397 . 120
chrIII 164523 164524 . 700
chrIII 164528 164529 . 300
chrIII 164553 164554 . 200
chrIII 164799 164800 . 120
chrIII 165004 165005 . 160
chrIII 165004 165005 . 140
chrIII 165023 165024 . 480
chrIII 165186 165187 . 120
chrIII 165424 165425 . 180
chrIII 165469 165470 . 140
chrIII 165483 165484 . 300
chrIII 165914 165915 . 120
chrIII 166261 166262 . 1080
chrIII 166298 166299 . 160
chrIII 166419 166420 . 500
chrIII 166435 166436 . 760
chrIII 166439 166440 . 380
chrIII 166492 166493 . 120
chrIII 166508 166509 . 3940
chrIII 166514 166515 . 260
chrIII 166527 166528 . 1520
chrIII 166536 166537 . 300
chrIII 166573 166574 . 700
chrIII 166631 166632 . 140
chrIII 166739 166740 . 120
chrIII 166742 166743 . 140
chrIII 166758 166759 . 220
chrIII 166762 166763 . 320
chrIII 166824 166825 . 160
chrIII 166912 166913 . 220
chrIII 166920 166921 . 120
chrIII 166952 166953 . 220
chrIII 167610 167611 . 120
chrIII 168197 168198 . 280
chrIII 168219 168220 . 120
chrIII 168233 168234 . 140
chrIII 168234 168235 . 140
chrIII 168238 168239 . 1440
chrIII 168244 168245 . 140
chrIII 168248 168249 . 620
chrIII 168252 168253 . 140
chrIII 168263 168264 . 220
chrIII 168266 168267 . 160
chrIII 168440 168441 . 500
chrIII 168451 168452 . 200
chrIII 168460 168461 . 180
chrIII 168663 168664 . 540
chrIII 169057 169058 . 120
chrIII 169479 169480 . 220
chrIII 169497 169498 . 140
chrIII 169516 169517 . 200
chrIII 169766 169767 . 120
chrIII 169936 169937 . 120
chrIII 169945 169946 . 140
chrIII 169984 169985 . 260
chrIII 169988 169989 . 2020
chrIII 170012 170013 . 660
chrIII 170115 170116 . 300
chrIII 170118 170119 . 800
chrIII 170164 170165 . 1140
chrIII 170174 170175 . 340
chrIII 170357 170358 . 500
chrIII 170377 170378 . 120
chrIII 171067 171068 . 160
chrIII 172543 172544 . 120
chrIII 172573 172574 . 120
chrIII 172577 172578 . 120
chrIII 172589 172590 . 140
chrIII 172614 172615 . 740
chrIII 172633 172634 . 2100
chrIII 172650 172651 . 160
chrIII 172656 172657 . 340
chrIII 172700 172701 . 120
chrIII 172708 172709 . 1080
chrIII 172819 172820 . 420
chrIII 172840 172841 . 280
chrIII 173347 173348 . 120
chrIII 173382 173383 . 240
chrIII 173522 173523 . 120
chrIII 173546 173547 . 140
chrIII 173549 173550 . 720
chrIII 173563 173564 . 300
chrIII 173573 173574 . 120
chrIII 173576 173577 . 560
chrIII 173581 173582 . 700
chrIII 173583 173584 . 160
chrIII 173583 173584 . 120
chrIII 173588 173589 . 160
chrIII 173589 173590 . 400
chrIII 173589 173590 . 480
chrIII 173590 173591 . 120
chrIII 173590 173591 . 200
chrIII 173598 173599 . 220
chrIII 173606 173607 . 180
chrIII 173754 173755 . 440
chrIII 173944 173945 . 160
chrIII 174177 174178 . 140
chrIII 174467 174468 . 180
chrIII 174564 174565 . 220
chrIII 174585 174586 . 280
chrIII 174632 174633 . 380
chrIII 174859 174860 . 120
chrIII 174930 174931 . 160
chrIII 175648 175649 . 180
chrIII 175989 175990 . 280
chrIII 176079 176080 . 360
chrIII 176295 176296 . 280
chrIII 176356 176357 . 660
chrIII 176379 176380 . 180
chrIII 176389 176390 . 120
chrIII 176404 176405 . 160
chrIII 176545 176546 . 1160
chrIII 176553 176554 . 720
chrIII 176567 176568 . 2980
chrIII 176569 176570 . 460
chrIII 176569 176570 . 160
chrIII 176588 176589 . 440
chrIII 176590 176591 . 940
chrIII 176596 176597 . 260
chrIII 176599 176600 . 160
chrIII 176607 176608 . 220
chrIII 176614 176615 . 600
chrIII 176670 176671 . 140
chrIII 176685 176686 . 140
chrIII 176949 176950 . 180
chrIII 176952 176953 . 120
chrIII 176963 176964 . 140
chrIII 176972 176973 . 580
chrIII 177007 177008 . 480
chrIII 177011 177012 . 140
chrIII 177012 177013 . 240
chrIII 177018 177019 . 260
chrIII 177090 177091 . 120
chrIII 177220 177221 . 320
chrIII 177225 177226 . 140
chrIII 177243 177244 . 240
chrIII 177336 177337 . 320
chrIII 177400 177401 . 260
chrIII 177401 177402 . 240
chrIII 177769 177770 . 120
chrIII 178377 178378 . 180
chrIII 178380 178381 . 160
chrIII 178384 178385 . 160
chrIII 178430 178431 . 120
chrIII 178437 178438 . 120
chrIII 178811 178812 . 180
chrIII 178833 178834 . 220
chrIII 178861 178862 . 180
chrIII 178903 178904 . 240
chrIII 178964 178965 . 140
chrIII 178999 179000 . 180
chrIII 179120 179121 . 340
chrIII 179251 179252 . 140
chrIII 179292 179293 . 180
chrIII 179298 179299 . 340
chrIII 179330 179331 . 120
chrIII 179355 179356 . 320
chrIII 179361 179362 . 120
chrIII 179391 179392 . 120
chrIII 179513 179514 . 140
chrIII 186090 186091 . 120
chrIII 186109 186110 . 160
chrIII 186126 186127 . 120
chrIII 186166 186167 . 140
chrIII 186176 186177 . 200
chrIII 186187 186188 . 340
chrIII 186192 186193 . 300
chrIII 186197 186198 . 120
chrIII 186233 186234 . 160
chrIII 188034 188035 . 1520
chrIII 189527 189528 . 180
chrIII 189857 189858 . 1000
chrIII 190131 190132 . 180
chrIII 190155 190156 . 120
chrIII 190316 190317 . 120
chrIII 190384 190385 . 600
chrIII 190392 190393 . 120
chrIII 190404 190405 . 400
chrIII 190435 190436 . 300
chrIII 190440 190441 . 200
chrIII 190449 190450 . 140
chrIII 190457 190458 . 160
chrIII 190458 190459 . 480
chrIII 190465 190466 . 220
chrIII 190471 190472 . 340
chrIII 190482 190483 . 500
chrIII 190482 190483 . 160
chrIII 190699 190700 . 1520
chrIII 190733 190734 . 640
chrIII 191125 191126 . 700
chrIII 191139 191140 . 160
chrIII 191470 191471 . 320
chrIII 191516 191517 . 120
chrIII 193073 193074 . 200
chrIII 193088 193089 . 140
chrIII 193098 193099 . 820
chrIII 193215 193216 . 700
chrIII 193221 193222 . 180
chrIII 193224 193225 . 140
chrIII 193245 193246 . 260
chrIII 193260 193261 . 180
chrIII 193405 193406 . 140
chrIII 193422 193423 . 120
chrIII 193546 193547 . 180
chrIII 193753 193754 . 120
chrIII 194293 194294 . 500
chrIII 194336 194337 . 600
chrIII 194376 194377 . 160
chrIII 194395 194396 . 160
chrIII 194401 194402 . 220
chrIII 194508 194509 . 440
chrIII 194566 194567 . 180
chrIII 194578 194579 . 160
chrIII 194583 194584 . 980
chrIII 194603 194604 . 120
chrIII 194717 194718 . 160
chrIII 195317 195318 . 120
chrIII 195425 195426 . 1000
chrIII 196090 196091 . 140
chrIII 196385 196386 . 300
chrIII 196940 196941 . 140
chrIII 197010 197011 . 120
chrIII 197137 197138 . 400
chrIII 197151 197152 . 160
chrIII 197207 197208 . 120
chrIII 197247 197248 . 260
chrIII 197267 197268 . 120
chrIII 197270 197271 . 180
chrIII 197275 197276 . 200
chrIII 197324 197325 . 460
chrIII 197353 197354 . 300
chrIII 197374 197375 . 260
chrIII 197390 197391 . 220
chrIII 197482 197483 . 280
chrIII 197495 197496 . 120
chrIII 197509 197510 . 120
chrIII 197580 197581 . 140
chrIII 197614 197615 . 320
chrIII 197665 197666 . 120
chrIII 197818 197819 . 120
chrIII 198156 198157 . 120
chrIII 199543 199544 . 120
chrIII 205043 205044 . 120
chrIII 205366 205367 . 140
chrIII 205418 205419 . 820
chrIII 205466 205467 . 300
chrIII 205477 205478 . 280
chrIII 205480 205481 . 140
chrIII 205487 205488 . 1040
chrIII 205506 205507 . 160
chrIII 205724 205725 . 220
chrIII 205755 205756 . 240
chrIII 205946 205947 . 140
chrIII 206056 206057 . 120
chrIII 206241 206242 . 340
chrIII 206536 206537 . 480
chrIII 206724 206725 . 340
chrIII 206743 206744 . 620
chrIII 206747 206748 . 120
chrIII 206757 206758 . 360
chrIII 206788 206789 . 120
chrIII 206791 206792 . 120
chrIII 206798 206799 . 140
chrIII 206817 206818 . 140
chrIII 207981 207982 . 720
chrIII 207989 207990 . 120
chrIII 207990 207991 . 980
chrIII 207995 207996 . 320
chrIII 208000 208001 . 220
chrIII 208006 208007 . 280
chrIII 208010 208011 . 240
chrIII 208049 208050 . 600
chrIII 208063 208064 . 620
chrIII 208064 208065 . 300
chrIII 208070 208071 . 160
chrIII 208093 208094 . 120
chrIII 208269 208270 . 520
chrIII 208381 208382 . 120
chrIII 208408 208409 . 120
chrIII 208444 208445 . 120
chrIII 208588 208589 . 200
chrIII 208690 208691 . 240
chrIII 208916 208917 . 200
chrIII 209232 209233 . 140
chrIII 209569 209570 . 500
chrIII 209590 209591 . 3760
chrIII 209597 209598 . 120
chrIII 209606 209607 . 620
chrIII 209682 209683 . 160
chrIII 209717 209718 . 220
chrIII 209753 209754 . 140
chrIII 209767 209768 . 1200
chrIII 209928 209929 . 140
chrIII 210130 210131 . 360
chrIII 210192 210193 . 560
chrIII 210267 210268 . 200
chrIII 210332 210333 . 3360
chrIII 210411 210412 . 200
chrIII 210469 210470 . 260
chrIII 210479 210480 . 560
chrIII 210484 210485 . 120
chrIII 210498 210499 . 220
chrIII 210499 210500 . 2420
chrIII 210502 210503 . 120
chrIII 210533 210534 . 160
chrIII 210541 210542 . 420
chrIII 210564 210565 . 280
chrIII 210583 210584 . 300
chrIII 211672 211673 . 120
chrIII 211674 211675 . 260
chrIII 211688 211689 . 140
chrIII 211702 211703 . 120
chrIII 211712 211713 . 2060
chrIII 211717 211718 . 120
chrIII 211721 211722 . 180
chrIII 211794 211795 . 600
chrIII 211797 211798 . 120
chrIII 211805 211806 . 140
chrIII 211836 211837 . 600
chrIII 211850 211851 . 460
chrIII 212169 212170 . 160
chrIII 212201 212202 . 320
chrIII 212237 212238 . 120
chrIII 212315 212316 . 240
chrIII 212426 212427 . 540
chrIII 212532 212533 . 120
chrIII 212598 212599 . 320
chrIII 212901 212902 . 380
chrIII 213004 213005 . 120
chrIII 213154 213155 . 120
chrIII 213258 213259 . 120
chrIII 213321 213322 . 160
chrIII 213571 213572 . 200
chrIII 213924 213925 . 480
chrIII 213969 213970 . 800
chrIII 214002 214003 . 120
chrIII 214020 214021 . 140
chrIII 214425 214426 . 240
chrIII 214494 214495 . 120
chrIII 214670 214671 . 120
chrIII 214684 214685 . 200
chrIII 214695 214696 . 220
chrIII 214825 214826 . 180
chrIII 214858 214859 . 240
chrIII 214870 214871 . 940
chrIII 214920 214921 . 180
chrIII 214947 214948 . 120
chrIII 216427 216428 . 120
chrIII 216431 216432 . 160
chrIII 216460 216461 . 300
chrIII 216521 216522 . 1260
chrIII 216523 216524 . 320
chrIII 216560 216561 . 400
chrIII 216596 216597 . 120
chrIII 218206 218207 . 140
chrIII 218403 218404 . 140
chrIII 219210 219211 . 140
chrIII 219636 219637 . 120
chrIII 220139 220140 . 220
chrIII 220188 220189 . 320
chrIII 220201 220202 . 180
chrIII 220306 220307 . 120
chrIII 220640 220641 . 120
chrIII 221677 221678 . 140
chrIII 223325 223326 . 160
chrIII 223329 223330 . 120
chrIII 223365 223366 . 120
chrIII 223429 223430 . 160
chrIII 223432 223433 . 240
chrIII 223440 223441 . 460
chrIII 223493 223494 . 460
chrIII 223617 223618 . 200
chrIII 223628 223629 . 320
chrIII 223808 223809 . 180
chrIII 223814 223815 . 260
chrIII 223925 223926 . 260
chrIII 223962 223963 . 260
chrIII 224106 224107 . 120
chrIII 224289 224290 . 160
chrIII 224319 224320 . 160
chrIII 224330 224331 . 580
chrIII 224374 224375 . 400
chrIII 224533 224534 . 940
chrIII 224556 224557 . 1700
chrIII 224621 224622 . 120
chrIII 224710 224711 . 380
chrIII 224801 224802 . 120
chrIII 225074 225075 . 220
chrIII 225109 225110 . 140
chrIII 225225 225226 . 200
chrIII 225235 225236 . 120
chrIII 225244 225245 . 380
chrIII 225253 225254 . 280
chrIII 225343 225344 . 320
chrIII 225365 225366 . 3040
chrIII 225417 225418 . 160
chrIII 225423 225424 . 1260
chrIII 225438 225439 . 140
chrIII 225447 225448 . 960
chrIII 225447 225448 . 120
chrIII 225449 225450 . 160
chrIII 225450 225451 . 160
chrIII 225458 225459 . 140
chrIII 225464 225465 . 240
chrIII 225475 225476 . 120
chrIII 225484 225485 . 140
chrIII 225508 225509 . 720
chrIII 225557 225558 . 580
chrIII 225597 225598 . 160
chrIII 225619 225620 . 140
chrIII 225832 225833 . 260
chrIII 225998 225999 . 240
chrIII 226002 226003 . 160
chrIII 226005 226006 . 120
chrIII 226068 226069 . 880
chrIII 226069 226070 . 140
chrIII 226071 226072 . 640
chrIII 226078 226079 . 260
chrIII 226120 226121 . 300
chrIII 226147 226148 . 160
chrIII 226242 226243 . 200
chrIII 226317 226318 . 120
chrIII 226337 226338 . 120
chrIII 226423 226424 . 360
chrIII 226425 226426 . 120
chrIII 226432 226433 . 240
chrIII 226483 226484 . 140
chrIII 226734 226735 . 3040
chrIII 226798 226799 . 400
chrIII 226922 226923 . 120
chrIII 227155 227156 . 320
chrIII 227166 227167 . 180
chrIII 227217 227218 . 880
chrIII 227268 227269 . 320
chrIII 227302 227303 . 120
chrIII 227509 227510 . 320
chrIII 227522 227523 . 700
chrIII 227660 227661 . 440
chrIII 227669 227670 . 260
chrIII 227691 227692 . 340
chrIII 227834 227835 . 740
chrIII 227843 227844 . 660
chrIII 227846 227847 . 980
chrIII 227848 227849 . 120
chrIII 227854 227855 . 1220
chrIII 227858 227859 . 360
chrIII 227867 227868 . 120
chrIII 227875 227876 . 800
chrIII 227905 227906 . 120
chrIII 227936 227937 . 540
chrIII 228066 228067 . 2480
chrIII 228117 228118 . 180
chrIII 228136 228137 . 920
chrIII 228167 228168 . 260
chrIII 228180 228181 . 160
chrIII 228183 228184 . 180
chrIII 228184 228185 . 680
chrIII 228185 228186 . 140
chrIII 228244 228245 . 120
chrIII 228260 228261 . 140
chrIII 228284 228285 . 500
chrIII 228597 228598 . 120
chrIII 228649 228650 . 140
chrIII 228690 228691 . 180
chrIII 228777 228778 . 120
chrIII 228827 228828 . 140
chrIII 228829 228830 . 140
chrIII 228847 228848 . 720
chrIII 229015 229016 . 120
chrIII 229018 229019 . 180
chrIII 229255 229256 . 300
chrIII 229258 229259 . 200
chrIII 229369 229370 . 240
chrIII 229373 229374 . 220
chrIII 229867 229868 . 120
chrIII 230082 230083 . 240
chrIII 230337 230338 . 180
chrIII 230438 230439 . 240
chrIII 230453 230454 . 280
chrIII 230818 230819 . 220
chrIII 231035 231036 . 140
chrIII 231187 231188 . 120
chrIII 231375 231376 . 120
chrIII 231386 231387 . 120
chrIII 231408 231409 . 200
chrIII 231423 231424 . 640
chrIII 231430 231431 . 1140
chrIII 233298 233299 . 200
chrIII 233528 233529 . 120
chrIII 233948 233949 . 200
chrIII 234250 234251 . 180
chrIII 234893 234894 . 240
chrIII 235508 235509 . 120
chrIII 236277 236278 . 120
chrIII 236277 236278 . 160
chrIII 236470 236471 . 200
chrIII 236478 236479 . 1100
chrIII 236493 236494 . 140
chrIII 236494 236495 . 140
chrIII 236504 236505 . 400
chrIII 236561 236562 . 1260
chrIII 236643 236644 . 280
chrIII 236653 236654 . 340
chrIII 236677 236678 . 120
chrIII 236721 236722 . 120
chrIII 236823 236824 . 380
chrIII 236832 236833 . 240
chrIII 236878 236879 . 620
chrIII 236887 236888 . 420
chrIII 236891 236892 . 120
chrIII 236900 236901 . 580
chrIII 236904 236905 . 160
chrIII 236909 236910 . 120
chrIII 236913 236914 . 260
chrIII 236934 236935 . 320
chrIII 236937 236938 . 120
chrIII 236940 236941 . 220
chrIII 236948 236949 . 220
chrIII 237005 237006 . 200
chrIII 237019 237020 . 260
chrIII 237024 237025 . 220
chrIII 237027 237028 . 120
chrIII 237045 237046 . 340
chrIII 237115 237116 . 140
chrIII 237334 237335 . 200
chrIII 237536 237537 . 640
chrIII 238244 238245 . 760
chrIII 238367 238368 . 160
chrIII 238573 238574 . 260
chrIII 238583 238584 . 820
chrIII 238750 238751 . 260
chrIII 238754 238755 . 140
chrIII 238757 238758 . 160
chrIII 238759 238760 . 180
chrIII 238771 238772 . 120
chrIII 238806 238807 . 200
chrIII 238861 238862 . 180
chrIII 238915 238916 . 140
chrIII 239205 239206 . 1120
chrIII 240111 240112 . 500
chrIII 240125 240126 . 1820
chrIII 240138 240139 . 140
chrIII 240486 240487 . 1340
chrIII 240619 240620 . 500
chrIII 240626 240627 . 120
chrIII 240627 240628 . 160
chrIII 240642 240643 . 380
chrIII 240663 240664 . 120
chrIII 240742 240743 . 160
chrIII 242519 242520 . 160
chrIII 242536 242537 . 240
chrIII 242680 242681 . 120
chrIII 242746 242747 . 120
chrIII 243077 243078 . 160
chrIII 243506 243507 . 440
chrIII 243812 243813 . 180
chrIII 244352 244353 . 380
chrIII 244378 244379 . 160
chrIII 244669 244670 . 120
chrIII 245373 245374 . 120
chrIII 245797 245798 . 480
chrIII 246021 246022 . 920
chrIII 246317 246318 . 580
chrIII 246576 246577 . 160
chrIII 246612 246613 . 140
chrIII 246686 246687 . 160
chrIII 246720 246721 . 360
chrIII 246724 246725 . 120
chrIII 246734 246735 . 140
chrIII 246824 246825 . 120
chrIII 246865 246866 . 1120
chrIII 246888 246889 . 380
chrIII 246908 246909 . 400
chrIII 247069 247070 . 540
chrIII 247260 247261 . 220
chrIII 247739 247740 . 120
chrIII 247803 247804 . 200
chrIII 248497 248498 . 540
chrIII 248746 248747 . 120
chrIII 248864 248865 . 160
chrIII 248876 248877 . 140
chrIII 248927 248928 . 340
chrIII 249245 249246 . 340
chrIII 249249 249250 . 120
chrIII 249294 249295 . 120
chrIII 249856 249857 . 140
chrIII 250071 250072 . 240
chrIII 250080 250081 . 220
chrIII 250092 250093 . 520
chrIII 250128 250129 . 260
chrIII 250152 250153 . 200
chrIII 250275 250276 . 180
chrIII 250485 250486 . 140
chrIII 250498 250499 . 120
chrIII 250565 250566 . 440
chrIII 252715 252716 . 120
chrIII 252719 252720 . 200
chrIII 252757 252758 . 980
chrIII 252796 252797 . 580
chrIII 252931 252932 . 140
chrIII 252938 252939 . 300
chrIII 252949 252950 . 120
chrIII 253436 253437 . 220
chrIII 253447 253448 . 120
chrIII 254251 254252 . 120
chrIII 254283 254284 . 120
chrIII 254792 254793 . 160
chrIII 254816 254817 . 260
chrIII 254828 254829 . 1820
chrIII 255121 255122 . 780
chrIII 258371 258372 . 140
chrIII 258385 258386 . 120
chrIII 258550 258551 . 120
chrIII 258683 258684 . 1100
chrIII 258719 258720 . 120
chrIII 258720 258721 . 280
chrIII 258723 258724 . 120
chrIII 258729 258730 . 420
chrIII 258738 258739 . 300
chrIII 258744 258745 . 120
chrIII 258796 258797 . 160
chrIII 259458 259459 . 160
chrIII 259472 259473 . 360
chrIII 259475 259476 . 620
chrIII 259484 259485 . 300
chrIII 259495 259496 . 3560
chrIII 259509 259510 . 120
chrIII 259516 259517 . 380
chrIII 259840 259841 . 300
chrIII 260425 260426 . 120
chrIII 260512 260513 . 3420
chrIII 261206 261207 . 360
chrIII 261839 261840 . 180
chrIII 262531 262532 . 340
chrIII 262691 262692 . 140
chrIII 262717 262718 . 120
chrIII 262932 262933 . 120
chrIII 263072 263073 . 140
chrIII 263327 263328 . 200
chrIII 263337 263338 . 400
chrIII 264530 264531 . 180
chrIII 264623 264624 . 160
chrIII 264646 264647 . 200
chrIII 264847 264848 . 200
chrIII 264921 264922 . 360
chrIII 264932 264933 . 120
chrIII 264949 264950 . 120
chrIII 264981 264982 . 1900
chrIII 264987 264988 . 140
chrIII 264999 265000 . 300
chrIII 265003 265004 . 120
chrIII 265175 265176 . 160
chrIII 265471 265472 . 340
chrIII 266682 266683 . 880
chrIII 266781 266782 . 120
chrIII 267007 267008 . 120
chrIII 267011 267012 . 160
chrIII 267028 267029 . 1900
chrIII 267040 267041 . 340
chrIII 267043 267044 . 220
chrIII 267047 267048 . 160
chrIII 267061 267062 . 160
chrIII 267067 267068 . 260
chrIII 267078 267079 . 140
chrIII 267081 267082 . 220
chrIII 267094 267095 . 120
chrIII 267100 267101 . 3620
chrIII 267240 267241 . 180
chrIII 269374 269375 . 260
chrIII 269456 269457 . 280
chrIII 272889 272890 . 300
chrIII 272938 272939 . 380
chrIII 272939 272940 . 220
chrIII 272948 272949 . 140
chrIII 272964 272965 . 240
chrIII 272972 272973 . 180
chrIII 272975 272976 . 120
chrIII 272980 272981 . 1360
chrIII 273004 273005 . 260
chrIII 273014 273015 . 120
chrIII 273360 273361 . 940
chrIII 274148 274149 . 220
chrIII 274172 274173 . 680
chrIII 274222 274223 . 160
chrIII 274223 274224 . 200
chrIII 274225 274226 . 200
chrIII 274254 274255 . 320
chrIII 274279 274280 . 640
chrIII 275269 275270 . 420
chrIII 275447 275448 . 320
chrIII 276514 276515 . 380
chrIII 276658 276659 . 220
chrIII 276755 276756 . 200
chrIII 276766 276767 . 120
chrIII 276822 276823 . 240
chrIII 276873 276874 . 140
chrIII 277060 277061 . 120
chrIII 278168 278169 . 120
chrIII 278254 278255 . 120
chrIII 279256 279257 . 520
chrIII 279391 279392 . 120
chrIII 279417 279418 . 120
chrIII 279780 279781 . 120
chrIII 279882 279883 . 160
chrIII 279893 279894 . 140
chrIII 279910 279911 . 120
chrIII 280010 280011 . 280
chrIII 280014 280015 . 1360
chrIII 280057 280058 . 140
chrIII 280234 280235 . 380
chrIII 282118 282119 . 120
chrIII 286387 286388 . 240
chrIII 286402 286403 . 200
chrIII 286517 286518 . 160
chrIII 286559 286560 . 120
chrIII 286569 286570 . 120
chrIII 286575 286576 . 160
chrIII 286639 286640 . 240
chrIII 286649 286650 . 160
chrIII 286668 286669 . 400
chrIII 287573 287574 . 120
chrIII 287833 287834 . 120
chrIII 288005 288006 . 120
chrIII 288040 288041 . 240
chrIII 288495 288496 . 140
chrIII 289355 289356 . 160
chrIII 289359 289360 . 120
chrIII 289423 289424 . 420
chrIII 289429 289430 . 140
chrIII 289441 289442 . 140
chrIII 289452 289453 . 140
chrIII 289456 289457 . 1040
chrIII 289477 289478 . 280
chrIII 289612 289613 . 140
chrIII 289656 289657 . 420
chrIII 289795 289796 . 140
chrIII 289810 289811 . 140
chrIII 289848 289849 . 200
chrIII 289943 289944 . 260
chrIII 290115 290116 . 380
chrIII 290159 290160 . 3460
chrIII 291063 291064 . 820
chrIII 291068 291069 . 220
chrIII 291225 291226 . 200
chrIII 291250 291251 . 360
chrIII 291254 291255 . 120
chrIII 291260 291261 . 120
chrIII 291312 291313 . 380
chrIII 291328 291329 . 380
chrIII 291868 291869 . 120
chrIII 292385 292386 . 180
chrIII 292797 292798 . 180
chrIII 292958 292959 . 180
chrIII 293687 293688 . 1940
chrIII 293751 293752 . 240
chrIII 293755 293756 . 400
chrIII 293788 293789 . 120
chrIII 293967 293968 . 120
chrIII 293972 293973 . 140
chrIII 293980 293981 . 460
chrIII 294049 294050 . 120
chrIII 294108 294109 . 680
chrIII 294118 294119 . 120
chrIII 294215 294216 . 120
chrIII 294382 294383 . 120
chrIII 294420 294421 . 280
chrIII 295089 295090 . 140
chrIII 295388 295389 . 120
chrIII 295405 295406 . 220
chrIII 295561 295562 . 540
chrIII 295576 295577 . 720
chrIII 295587 295588 . 140
chrIII 295605 295606 . 220
chrIII 295634 295635 . 260
chrIII 295638 295639 . 140
chrIII 295665 295666 . 440
chrIII 295836 295837 . 240
chrIII 295874 295875 . 300
chrIII 296231 296232 . 140
chrIII 296594 296595 . 140
chrIII 296615 296616 . 500
chrIII 296678 296679 . 180
chrIII 296821 296822 . 920
chrIII 296955 296956 . 480
chrIII 297161 297162 . 860
chrIII 297321 297322 . 560
chrIII 297511 297512 . 360
chrIII 297760 297761 . 540
chrIII 298226 298227 . 200
chrIII 298234 298235 . 120
chrIII 298585 298586 . 160
chrIII 298842 298843 . 280
chrIII 298879 298880 . 220
chrIII 298879 298880 . 440
chrIII 298898 298899 . 140
chrIII 298987 298988 . 680
chrIII 299022 299023 . 120
chrIII 299047 299048 . 180
chrIII 299049 299050 . 300
chrIII 299053 299054 . 220
chrIII 299077 299078 . 140
chrIII 299081 299082 . 200
chrIII 299088 299089 . 340
chrIII 299093 299094 . 240
chrIII 299174 299175 . 120
chrIII 299263 299264 . 520
chrIII 299288 299289 . 220
chrIII 299295 299296 . 1760
chrIII 299313 299314 . 120
chrIII 299318 299319 . 120
chrIII 299322 299323 . 120
chrIII 299359 299360 . 120
chrIII 299360 299361 . 460
chrIII 299396 299397 . 1700
chrIII 299420 299421 . 260
chrIII 299477 299478 . 180
chrIII 299496 299497 . 300
chrIII 299517 299518 . 120
chrIII 299559 299560 . 140
chrIII 299642 299643 . 120
chrIII 299650 299651 . 140
chrIII 299678 299679 . 260
chrIII 299805 299806 . 540
chrIII 299826 299827 . 340
chrIII 299870 299871 . 120
chrIII 299921 299922 . 120
chrIII 300083 300084 . 820
chrIII 300247 300248 . 1180
chrIII 300265 300266 . 1380
chrIII 300364 300365 . 600
chrIII 300420 300421 . 500
chrIII 300471 300472 . 180
chrIII 302111 302112 . 120
chrIII 302545 302546 . 160
chrIII 302866 302867 . 300
chrIII 302901 302902 . 180
chrIII 303104 303105 . 220
chrIII 303123 303124 . 220
chrIII 303266 303267 . 240
chrIII 303283 303284 . 120
chrIII 303715 303716 . 140
chrIII 303721 303722 . 2860
chrIII 303761 303762 . 120
chrIII 303802 303803 . 140
chrIII 303863 303864 . 120
chrIII 303969 303970 . 940
chrIII 303976 303977 . 1920
chrIII 304006 304007 . 220
chrIII 304015 304016 . 400
chrIII 304220 304221 . 380
chrIII 304415 304416 . 120
chrIII 304421 304422 . 320
chrIII 304429 304430 . 160
chrIII 305057 305058 . 180
chrIII 305060 305061 . 460
chrIII 305217 305218 . 120
chrIII 305735 305736 . 2060
chrIII 305752 305753 . 140
chrIII 306037 306038 . 120
chrIII 307869 307870 . 240
chrIII 307871 307872 . 260
chrIII 308172 308173 . 240
chrIII 308208 308209 . 120
chrIII 308372 308373 . 840
chrIII 308390 308391 . 500
chrIII 308398 308399 . 120
chrIII 308734 308735 . 240
chrIII 308794 308795 . 160
chrIII 308807 308808 . 580
chrIII 308856 308857 . 140
chrIII 308922 308923 . 240
chrIII 308942 308943 . 140
chrIII 309492 309493 . 140
chrIII 309618 309619 . 160
chrIII 309663 309664 . 160
chrIII 309681 309682 . 460
chrIII 309969 309970 . 120
chrIII 310027 310028 . 140
chrIII 310038 310039 . 120
chrIII 310101 310102 . 1700
chrIII 310218 310219 . 160
chrIII 310251 310252 . 140
chrIII 310262 310263 . 480
chrIII 310271 310272 . 180
chrIII 310275 310276 . 120
chrIII 310311 310312 . 420
chrIII 310317 310318 . 1040
chrIII 310369 310370 . 140
chrIII 310437 310438 . 200
chrIII 310454 310455 . 260
chrIII 310628 310629 . 180
chrIII 310761 310762 . 140
chrIII 310822 310823 . 220
chrIII 310877 310878 . 380
chrIII 311054 311055 . 200
chrIII 311061 311062 . 280
chrIII 311250 311251 . 220
chrIII 311529 311530 . 180
chrIII 311753 311754 . 620
chrIII 312163 312164 . 280
chrIII 312707 312708 . 240
chrIII 312791 312792 . 580
chrIII 312794 312795 . 300
chrIII 313178 313179 . 180
chrIII 313266 313267 . 140
chrIII 313652 313653 . 120
chrIII 313656 313657 . 120
chrIII 313656 313657 . 120
chrIII 313671 313672 . 240
chrIII 313672 313673 . 140
chrIII 313678 313679 . 460
chrIII 313902 313903 . 120
chrIII 313911 313912 . 180
chrIII 313927 313928 . 200
chrIII 314241 314242 . 380
chrIII 314563 314564 . 160
chrIII 314737 314738 . 120
chrIII 314742 314743 . 160
chrIII 314830 314831 . 120
chrIII 315218 315219 . 200
chrIII 315602 315603 . 240
chrIII 315867 315868 . 980
chrIII 316017 316018 . 240
chrIII 316060 316061 . 640
chrIV 302 303 . 140
chrIV 1793 1794 . 220
chrIV 5526 5527 . 120
chrIV 5719 5720 . 300
chrIV 16705 16706 . 840
chrIV 17395 17396 . 180
chrIV 19157 19158 . 540
chrIV 19338 19339 . 120
chrIV 19341 19342 . 180
chrIV 19384 19385 . 1580
chrIV 19402 19403 . 960
chrIV 19423 19424 . 1160
chrIV 19959 19960 . 420
chrIV 19989 19990 . 180
chrIV 20022 20023 . 200
chrIV 20074 20075 . 220
chrIV 20080 20081 . 160
chrIV 20325 20326 . 280
chrIV 20442 20443 . 140
chrIV 20578 20579 . 140
chrIV 20630 20631 . 440
chrIV 21085 21086 . 140
chrIV 21107 21108 . 180
chrIV 21454 21455 . 240
chrIV 21716 21717 . 120
chrIV 21925 21926 . 300
chrIV 21933 21934 . 280
chrIV 21955 21956 . 120
chrIV 22112 22113 . 280
chrIV 22169 22170 . 320
chrIV 22177 22178 . 300
chrIV 22206 22207 . 220
chrIV 22476 22477 . 140
chrIV 22507 22508 . 300
chrIV 22511 22512 . 600
chrIV 22550 22551 . 180
chrIV 22556 22557 . 240
chrIV 22583 22584 . 140
chrIV 22939 22940 . 120
chrIV 23076 23077 . 240
chrIV 23198 23199 . 500
chrIV 23270 23271 . 120
chrIV 23276 23277 . 2100
chrIV 23870 23871 . 680
chrIV 24084 24085 . 600
chrIV 24589 24590 . 1240
chrIV 24671 24672 . 280
chrIV 24708 24709 . 140
chrIV 25984 25985 . 140
chrIV 26717 26718 . 360
chrIV 26732 26733 . 120
chrIV 27943 27944 . 140
chrIV 28538 28539 . 240
chrIV 29772 29773 . 140
chrIV 30351 30352 . 120
chrIV 30357 30358 . 5240
chrIV 30373 30374 . 340
chrIV 30584 30585 . 420
chrIV 30805 30806 . 120
chrIV 31399 31400 . 180
chrIV 32193 32194 . 200
chrIV 32392 32393 . 180
chrIV 32408 32409 . 120
chrIV 32909 32910 . 120
chrIV 33402 33403 . 120
chrIV 33424 33425 . 180
chrIV 34094 34095 . 120
chrIV 34302 34303 . 200
chrIV 34433 34434 . 220
chrIV 34984 34985 . 200
chrIV 35014 35015 . 200
chrIV 35292 35293 . 240
chrIV 35301 35302 . 480
chrIV 35371 35372 . 120
chrIV 35397 35398 . 120
chrIV 36105 36106 . 200
chrIV 36320 36321 . 240
chrIV 36467 36468 . 340
chrIV 36481 36482 . 180
chrIV 36652 36653 . 220
chrIV 36656 36657 . 120
chrIV 36672 36673 . 240
chrIV 36692 36693 . 180
chrIV 36699 36700 . 140
chrIV 37061 37062 . 340
chrIV 37384 37385 . 140
chrIV 37621 37622 . 260
chrIV 37912 37913 . 240
chrIV 38312 38313 . 220
chrIV 38327 38328 . 340
chrIV 38389 38390 . 240
chrIV 38403 38404 . 160
chrIV 38442 38443 . 240
chrIV 42224 42225 . 600
chrIV 42276 42277 . 140
chrIV 42382 42383 . 2400
chrIV 42388 42389 . 240
chrIV 42391 42392 . 120
chrIV 42403 42404 . 280
chrIV 42406 42407 . 180
chrIV 42422 42423 . 1060
chrIV 42447 42448 . 240
chrIV 42575 42576 . 420
chrIV 42606 42607 . 140
chrIV 42616 42617 . 260
chrIV 42836 42837 . 3160
chrIV 42927 42928 . 280
chrIV 43139 43140 . 2300
chrIV 43142 43143 . 120
chrIV 43197 43198 . 180
chrIV 43335 43336 . 140
chrIV 43915 43916 . 520
chrIV 43943 43944 . 160
chrIV 44354 44355 . 140
chrIV 45133 45134 . 380
chrIV 45303 45304 . 160
chrIV 45724 45725 . 120
chrIV 45744 45745 . 220
chrIV 46088 46089 . 120
chrIV 46245 46246 . 180
chrIV 46315 46316 . 120
chrIV 46399 46400 . 160
chrIV 46692 46693 . 180
chrIV 47383 47384 . 140
chrIV 47911 47912 . 160
chrIV 47922 47923 . 260
chrIV 47929 47930 . 120
chrIV 47948 47949 . 620
chrIV 47981 47982 . 160
chrIV 48339 48340 . 260
chrIV 48349 48350 . 240
chrIV 48845 48846 . 160
chrIV 48862 48863 . 120
chrIV 49168 49169 . 620
chrIV 49383 49384 . 160
chrIV 49387 49388 . 120
chrIV 49388 49389 . 520
chrIV 49388 49389 . 440
chrIV 49579 49580 . 2540
chrIV 49846 49847 . 680
chrIV 50235 50236 . 120
chrIV 52232 52233 . 160
chrIV 52255 52256 . 340
chrIV 52256 52257 . 640
chrIV 52281 52282 . 1620
chrIV 52334 52335 . 120
chrIV 52340 52341 . 120
chrIV 52363 52364 . 220
chrIV 54097 54098 . 440
chrIV 54154 54155 . 140
chrIV 54442 54443 . 680
chrIV 55166 55167 . 120
chrIV 55377 55378 . 120
chrIV 55942 55943 . 580
chrIV 56444 56445 . 160
chrIV 56568 56569 . 160
chrIV 56793 56794 . 120
chrIV 56929 56930 . 120
chrIV 57948 57949 . 1520
chrIV 57970 57971 . 440
chrIV 57999 58000 . 120
chrIV 58118 58119 . 140
chrIV 58360 58361 . 320
chrIV 58614 58615 . 200
chrIV 59375 59376 . 260
chrIV 59435 59436 . 120
chrIV 59910 59911 . 440
chrIV 60014 60015 . 120
chrIV 60665 60666 . 300
chrIV 60883 60884 . 160
chrIV 61003 61004 . 320
chrIV 61014 61015 . 780
chrIV 61032 61033 . 120
chrIV 61063 61064 . 160
chrIV 61072 61073 . 1960
chrIV 61299 61300 . 120
chrIV 61309 61310 . 120
chrIV 61351 61352 . 340
chrIV 61372 61373 . 360
chrIV 61386 61387 . 200
chrIV 61394 61395 . 540
chrIV 61458 61459 . 120
chrIV 62022 62023 . 360
chrIV 62055 62056 . 1160
chrIV 62210 62211 . 160
chrIV 62271 62272 . 500
chrIV 62277 62278 . 120
chrIV 62315 62316 . 180
chrIV 62325 62326 . 480
chrIV 62335 62336 . 280
chrIV 62798 62799 . 280
chrIV 62804 62805 . 220
chrIV 63314 63315 . 120
chrIV 65074 65075 . 940
chrIV 65078 65079 . 1560
chrIV 65783 65784 . 120
chrIV 65785 65786 . 180
chrIV 65987 65988 . 160
chrIV 66002 66003 . 1760
chrIV 66008 66009 . 120
chrIV 66085 66086 . 440
chrIV 66096 66097 . 140
chrIV 66108 66109 . 1500
chrIV 66799 66800 . 740
chrIV 68817 68818 . 220
chrIV 68824 68825 . 160
chrIV 68849 68850 . 140
chrIV 68922 68923 . 120
chrIV 68931 68932 . 160
chrIV 68934 68935 . 120
chrIV 69792 69793 . 120
chrIV 69869 69870 . 280
chrIV 70325 70326 . 2100
chrIV 70367 70368 . 120
chrIV 70399 70400 . 120
chrIV 70413 70414 . 820
chrIV 70422 70423 . 140
chrIV 70423 70424 . 2400
chrIV 70454 70455 . 160
chrIV 70461 70462 . 120
chrIV 70503 70504 . 180
chrIV 70709 70710 . 160
chrIV 70808 70809 . 180
chrIV 70823 70824 . 140
chrIV 70916 70917 . 220
chrIV 71418 71419 . 400
chrIV 71644 71645 . 140
chrIV 72157 72158 . 260
chrIV 72178 72179 . 120
chrIV 73368 73369 . 1180
chrIV 73395 73396 . 400
chrIV 73435 73436 . 140
chrIV 73501 73502 . 200
chrIV 73510 73511 . 120
chrIV 73519 73520 . 120
chrIV 73520 73521 . 320
chrIV 73520 73521 . 380
chrIV 73524 73525 . 140
chrIV 73559 73560 . 160
chrIV 74071 74072 . 120
chrIV 74094 74095 . 200
chrIV 74156 74157 . 460
chrIV 74317 74318 . 120
chrIV 74566 74567 . 180
chrIV 76559 76560 . 120
chrIV 76871 76872 . 480
chrIV 77120 77121 . 300
chrIV 77128 77129 . 300
chrIV 77313 77314 . 220
chrIV 77331 77332 . 140
chrIV 77397 77398 . 120
chrIV 77478 77479 . 340
chrIV 77955 77956 . 160
chrIV 78053 78054 . 500
chrIV 78254 78255 . 180
chrIV 78272 78273 . 120
chrIV 78276 78277 . 240
chrIV 78829 78830 . 160
chrIV 79202 79203 . 120
chrIV 79398 79399 . 140
chrIV 79642 79643 . 200
chrIV 80366 80367 . 200
chrIV 80534 80535 . 120
chrIV 80539 80540 . 460
chrIV 80602 80603 . 280
chrIV 80606 80607 . 340
chrIV 80632 80633 . 140
chrIV 80930 80931 . 380
chrIV 81377 81378 . 180
chrIV 81737 81738 . 300
chrIV 82351 82352 . 960
chrIV 82496 82497 . 120
chrIV 83317 83318 . 840
chrIV 83482 83483 . 360
chrIV 83598 83599 . 140
chrIV 83815 83816 . 120
chrIV 83824 83825 . 280
chrIV 83827 83828 . 480
chrIV 83830 83831 . 440
chrIV 83837 83838 . 280
chrIV 83850 83851 . 1580
chrIV 83900 83901 . 280
chrIV 83904 83905 . 560
chrIV 84406 84407 . 260
chrIV 84620 84621 . 220
chrIV 84974 84975 . 320
chrIV 85527 85528 . 120
chrIV 85541 85542 . 140
chrIV 85874 85875 . 200
chrIV 85878 85879 . 2340
chrIV 85901 85902 . 360
chrIV 86036 86037 . 500
chrIV 86079 86080 . 120
chrIV 87266 87267 . 480
chrIV 87305 87306 . 160
chrIV 87306 87307 . 140
chrIV 87311 87312 . 160
chrIV 87329 87330 . 120
chrIV 87384 87385 . 180
chrIV 87411 87412 . 120
chrIV 87420 87421 . 140
chrIV 88084 88085 . 140
chrIV 88089 88090 . 120
chrIV 88092 88093 . 120
chrIV 88152 88153 . 1160
chrIV 88175 88176 . 220
chrIV 88506 88507 . 160
chrIV 89981 89982 . 160
chrIV 90030 90031 . 400
chrIV 90036 90037 . 140
chrIV 91503 91504 . 120
chrIV 92085 92086 . 220
chrIV 92479 92480 . 280
chrIV 92636 92637 . 180
chrIV 93575 93576 . 160
chrIV 93931 93932 . 180
chrIV 94008 94009 . 120
chrIV 94075 94076 . 140
chrIV 94246 94247 . 120
chrIV 94383 94384 . 120
chrIV 94418 94419 . 200
chrIV 94446 94447 . 120
chrIV 94858 94859 . 120
chrIV 95488 95489 . 120
chrIV 95850 95851 . 120
chrIV 96023 96024 . 260
chrIV 96583 96584 . 160
chrIV 96860 96861 . 120
chrIV 96956 96957 . 120
chrIV 97192 97193 . 180
chrIV 97501 97502 . 280
chrIV 97805 97806 . 240
chrIV 97837 97838 . 120
chrIV 98169 98170 . 160
chrIV 98171 98172 . 120
chrIV 98181 98182 . 340
chrIV 98194 98195 . 400
chrIV 98197 98198 . 120
chrIV 98203 98204 . 200
chrIV 98360 98361 . 180
chrIV 98380 98381 . 120
chrIV 98395 98396 . 140
chrIV 98549 98550 . 180
chrIV 98859 98860 . 180
chrIV 99444 99445 . 140
chrIV 100540 100541 . 1740
chrIV 100748 100749 . 120
chrIV 100967 100968 . 280
chrIV 101127 101128 . 180
chrIV 101143 101144 . 520
chrIV 101153 101154 . 180
chrIV 101180 101181 . 160
chrIV 101369 101370 . 360
chrIV 101408 101409 . 160
chrIV 101550 101551 . 440
chrIV 101554 101555 . 140
chrIV 101886 101887 . 120
chrIV 102273 102274 . 320
chrIV 103053 103054 . 340
chrIV 103273 103274 . 120
chrIV 103434 103435 . 120
chrIV 103454 103455 . 180
chrIV 103455 103456 . 140
chrIV 103506 103507 . 400
chrIV 103507 103508 . 180
chrIV 103517 103518 . 160
chrIV 104725 104726 . 120
chrIV 104817 104818 . 120
chrIV 104838 104839 . 600
chrIV 104845 104846 . 860
chrIV 104856 104857 . 460
chrIV 104867 104868 . 120
chrIV 104918 104919 . 160
chrIV 105215 105216 . 120
chrIV 105296 105297 . 120
chrIV 106269 106270 . 380
chrIV 106348 106349 . 300
chrIV 106393 106394 . 220
chrIV 106403 106404 . 140
chrIV 106454 106455 . 340
chrIV 106584 106585 . 160
chrIV 106594 106595 . 220
chrIV 106603 106604 . 120
chrIV 106606 106607 . 140
chrIV 106620 106621 . 220
chrIV 106685 106686 . 120
chrIV 106718 106719 . 280
chrIV 106895 106896 . 120
chrIV 106939 106940 . 300
chrIV 106953 106954 . 400
chrIV 107029 107030 . 120
chrIV 107038 107039 . 260
chrIV 107048 107049 . 140
chrIV 107057 107058 . 140
chrIV 111284 111285 . 120
chrIV 111312 111313 . 480
chrIV 111336 111337 . 720
chrIV 113106 113107 . 1120
chrIV 113670 113671 . 120
chrIV 113836 113837 . 140
chrIV 114086 114087 . 120
chrIV 114450 114451 . 120
chrIV 114451 114452 . 120
chrIV 114451 114452 . 2700
chrIV 114507 114508 . 160
chrIV 114519 114520 . 840
chrIV 114522 114523 . 120
chrIV 114534 114535 . 180
chrIV 114542 114543 . 360
chrIV 115883 115884 . 180
chrIV 116013 116014 . 120
chrIV 116025 116026 . 4680
chrIV 116029 116030 . 520
chrIV 116167 116168 . 180
chrIV 117117 117118 . 360
chrIV 117124 117125 . 500
chrIV 117156 117157 . 580
chrIV 117314 117315 . 160
chrIV 117532 117533 . 180
chrIV 117572 117573 . 120
chrIV 119292 119293 . 160
chrIV 119442 119443 . 120
chrIV 120376 120377 . 200
chrIV 120851 120852 . 1440
chrIV 120856 120857 . 220
chrIV 121848 121849 . 120
chrIV 121855 121856 . 180
chrIV 122686 122687 . 1460
chrIV 123045 123046 . 120
chrIV 123189 123190 . 440
chrIV 123327 123328 . 740
chrIV 123686 123687 . 120
chrIV 125022 125023 . 180
chrIV 125239 125240 . 1440
chrIV 125250 125251 . 120
chrIV 125269 125270 . 160
chrIV 125575 125576 . 140
chrIV 126504 126505 . 280
chrIV 126595 126596 . 140
chrIV 126608 126609 . 120
chrIV 126642 126643 . 160
chrIV 127256 127257 . 160
chrIV 130070 130071 . 200
chrIV 130082 130083 . 160
chrIV 130108 130109 . 140
chrIV 130123 130124 . 360
chrIV 130245 130246 . 480
chrIV 130536 130537 . 320
chrIV 130539 130540 . 700
chrIV 130583 130584 . 120
chrIV 130597 130598 . 460
chrIV 130616 130617 . 240
chrIV 130626 130627 . 120
chrIV 130673 130674 . 340
chrIV 130819 130820 . 140
chrIV 130982 130983 . 180
chrIV 131055 131056 . 120
chrIV 131220 131221 . 120
chrIV 131502 131503 . 200
chrIV 131503 131504 . 160
chrIV 131976 131977 . 300
chrIV 132011 132012 . 1460
chrIV 132023 132024 . 160
chrIV 132025 132026 . 200
chrIV 132032 132033 . 240
chrIV 132037 132038 . 400
chrIV 132047 132048 . 660
chrIV 132073 132074 . 280
chrIV 132089 132090 . 180
chrIV 132235 132236 . 120
chrIV 132579 132580 . 440
chrIV 132627 132628 . 200
chrIV 132823 132824 . 120
chrIV 132835 132836 . 280
chrIV 132845 132846 . 420
chrIV 132891 132892 . 120
chrIV 132936 132937 . 280
chrIV 132945 132946 . 120
chrIV 132955 132956 . 180
chrIV 133092 133093 . 200
chrIV 133180 133181 . 500
chrIV 133183 133184 . 380
chrIV 133190 133191 . 240
chrIV 133214 133215 . 200
chrIV 133224 133225 . 120
chrIV 133231 133232 . 1240
chrIV 133282 133283 . 120
chrIV 133296 133297 . 160
chrIV 133630 133631 . 400
chrIV 133670 133671 . 620
chrIV 134443 134444 . 300
chrIV 134790 134791 . 160
chrIV 134803 134804 . 360
chrIV 134833 134834 . 140
chrIV 134861 134862 . 200
chrIV 134902 134903 . 120
chrIV 135028 135029 . 140
chrIV 135111 135112 . 200
chrIV 135604 135605 . 120
chrIV 135623 135624 . 160
chrIV 135658 135659 . 200
chrIV 135688 135689 . 120
chrIV 135688 135689 . 260
chrIV 135695 135696 . 120
chrIV 136210 136211 . 120
chrIV 136349 136350 . 180
chrIV 136783 136784 . 260
chrIV 137594 137595 . 180
chrIV 137613 137614 . 120
chrIV 137881 137882 . 180
chrIV 137974 137975 . 520
chrIV 138037 138038 . 260
chrIV 138159 138160 . 140
chrIV 138814 138815 . 120
chrIV 138896 138897 . 220
chrIV 139330 139331 . 180
chrIV 139331 139332 . 160
chrIV 139350 139351 . 120
chrIV 139384 139385 . 180
chrIV 139409 139410 . 120
chrIV 139486 139487 . 120
chrIV 139609 139610 . 120
chrIV 139768 139769 . 240
chrIV 139806 139807 . 160
chrIV 139928 139929 . 220
chrIV 139938 139939 . 120
chrIV 139944 139945 . 800
chrIV 140153 140154 . 120
chrIV 140369 140370 . 460
chrIV 140423 140424 . 200
chrIV 140898 140899 . 140
chrIV 141307 141308 . 200
chrIV 141619 141620 . 860
chrIV 141651 141652 . 260
chrIV 141841 141842 . 560
chrIV 141861 141862 . 440
chrIV 141863 141864 . 140
chrIV 141870 141871 . 120
chrIV 141897 141898 . 160
chrIV 142115 142116 . 880
chrIV 142416 142417 . 140
chrIV 142557 142558 . 760
chrIV 144279 144280 . 160
chrIV 145146 145147 . 400
chrIV 145425 145426 . 120
chrIV 145472 145473 . 160
chrIV 145572 145573 . 260
chrIV 145580 145581 . 720
chrIV 145623 145624 . 640
chrIV 145636 145637 . 1440
chrIV 145715 145716 . 120
chrIV 145889 145890 . 120
chrIV 145990 145991 . 440
chrIV 146030 146031 . 140
chrIV 146207 146208 . 860
chrIV 146222 146223 . 660
chrIV 146323 146324 . 480
chrIV 146355 146356 . 800
chrIV 147028 147029 . 140
chrIV 147738 147739 . 220
chrIV 147899 147900 . 260
chrIV 147913 147914 . 220
chrIV 147934 147935 . 240
chrIV 147942 147943 . 140
chrIV 148022 148023 . 160
chrIV 148043 148044 . 120
chrIV 148109 148110 . 200
chrIV 148121 148122 . 140
chrIV 148129 148130 . 160
chrIV 148142 148143 . 120
chrIV 148471 148472 . 120
chrIV 148549 148550 . 220
chrIV 149265 149266 . 120
chrIV 149275 149276 . 460
chrIV 149302 149303 . 120
chrIV 149748 149749 . 160
chrIV 149848 149849 . 120
chrIV 149977 149978 . 1800
chrIV 150562 150563 . 680
chrIV 150636 150637 . 120
chrIV 150772 150773 . 300
chrIV 151292 151293 . 680
chrIV 151548 151549 . 120
chrIV 151753 151754 . 140
chrIV 152461 152462 . 1620
chrIV 152525 152526 . 120
chrIV 153054 153055 . 120
chrIV 153445 153446 . 140
chrIV 153866 153867 . 120
chrIV 154518 154519 . 180
chrIV 155704 155705 . 280
chrIV 155970 155971 . 160
chrIV 156003 156004 . 200
chrIV 156037 156038 . 120
chrIV 156059 156060 . 320
chrIV 156069 156070 . 120
chrIV 156196 156197 . 180
chrIV 156227 156228 . 440
chrIV 156244 156245 . 1480
chrIV 156257 156258 . 400
chrIV 156279 156280 . 260
chrIV 156771 156772 . 220
chrIV 157191 157192 . 300
chrIV 157929 157930 . 160
chrIV 158086 158087 . 300
chrIV 158447 158448 . 180
chrIV 158788 158789 . 180
chrIV 158800 158801 . 140
chrIV 158809 158810 . 220
chrIV 158888 158889 . 240
chrIV 158896 158897 . 460
chrIV 158902 158903 . 1220
chrIV 158908 158909 . 440
chrIV 159435 159436 . 160
chrIV 159483 159484 . 120
chrIV 159639 159640 . 120
chrIV 159643 159644 . 180
chrIV 160161 160162 . 220
chrIV 160453 160454 . 200
chrIV 160571 160572 . 280
chrIV 161991 161992 . 120
chrIV 162436 162437 . 120
chrIV 162791 162792 . 120
chrIV 163283 163284 . 120
chrIV 163293 163294 . 120
chrIV 163293 163294 . 140
chrIV 163298 163299 . 120
chrIV 163320 163321 . 700
chrIV 164199 164200 . 120
chrIV 164208 164209 . 140
chrIV 164222 164223 . 2780
chrIV 164239 164240 . 140
chrIV 164935 164936 . 320
chrIV 167328 167329 . 140
chrIV 167353 167354 . 140
chrIV 167416 167417 . 800
chrIV 167660 167661 . 220
chrIV 167701 167702 . 140
chrIV 167812 167813 . 180
chrIV 167827 167828 . 540
chrIV 167994 167995 . 920
chrIV 168017 168018 . 120
chrIV 168813 168814 . 380
chrIV 169666 169667 . 180
chrIV 169683 169684 . 1220
chrIV 169732 169733 . 600
chrIV 169966 169967 . 120
chrIV 170127 170128 . 120
chrIV 170536 170537 . 180
chrIV 171621 171622 . 120
chrIV 172378 172379 . 11520
chrIV 172385 172386 . 460
chrIV 172418 172419 . 160
chrIV 172955 172956 . 120
chrIV 174301 174302 . 160
chrIV 174635 174636 . 280
chrIV 174696 174697 . 180
chrIV 174720 174721 . 180
chrIV 174721 174722 . 120
chrIV 174791 174792 . 420
chrIV 175663 175664 . 120
chrIV 176125 176126 . 140
chrIV 176259 176260 . 120
chrIV 176409 176410 . 880
chrIV 176433 176434 . 120
chrIV 176445 176446 . 600
chrIV 176461 176462 . 120
chrIV 176477 176478 . 200
chrIV 176535 176536 . 140
chrIV 176535 176536 . 120
chrIV 176540 176541 . 680
chrIV 176547 176548 . 960
chrIV 178363 178364 . 440
chrIV 178577 178578 . 320
chrIV 178582 178583 . 160
chrIV 179469 179470 . 120
chrIV 179903 179904 . 120
chrIV 179935 179936 . 260
chrIV 179939 179940 . 200
chrIV 179985 179986 . 320
chrIV 180318 180319 . 700
chrIV 180697 180698 . 200
chrIV 181046 181047 . 140
chrIV 182411 182412 . 220
chrIV 183088 183089 . 120
chrIV 183101 183102 . 220
chrIV 183106 183107 . 180
chrIV 183121 183122 . 160
chrIV 183162 183163 . 180
chrIV 184751 184752 . 220
chrIV 184815 184816 . 260
chrIV 184822 184823 . 120
chrIV 184827 184828 . 220
chrIV 184870 184871 . 180
chrIV 185033 185034 . 1440
chrIV 185313 185314 . 120
chrIV 185684 185685 . 120
chrIV 185688 185689 . 120
chrIV 186914 186915 . 120
chrIV 187076 187077 . 160
chrIV 187596 187597 . 120
chrIV 187665 187666 . 120
chrIV 188217 188218 . 360
chrIV 190678 190679 . 180
chrIV 190701 190702 . 220
chrIV 190799 190800 . 460
chrIV 190802 190803 . 120
chrIV 190833 190834 . 480
chrIV 190856 190857 . 220
chrIV 190862 190863 . 240
chrIV 190864 190865 . 160
chrIV 192345 192346 . 160
chrIV 192615 192616 . 160
chrIV 194049 194050 . 140
chrIV 194329 194330 . 180
chrIV 195027 195028 . 180
chrIV 196564 196565 . 160
chrIV 198518 198519 . 520
chrIV 198742 198743 . 180
chrIV 199436 199437 . 120
chrIV 199472 199473 . 1940
chrIV 199486 199487 . 160
chrIV 199787 199788 . 200
chrIV 199910 199911 . 160
chrIV 199911 199912 . 280
chrIV 201815 201816 . 340
chrIV 201955 201956 . 400
chrIV 202151 202152 . 120
chrIV 202299 202300 . 120
chrIV 202449 202450 . 440
chrIV 202491 202492 . 120
chrIV 202660 202661 . 580
chrIV 202701 202702 . 140
chrIV 202726 202727 . 120
chrIV 202750 202751 . 260
chrIV 202753 202754 . 120
chrIV 202909 202910 . 320
chrIV 203886 203887 . 160
chrIV 211144 211145 . 220
chrIV 211154 211155 . 120
chrIV 211163 211164 . 380
chrIV 211171 211172 . 220
chrIV 211190 211191 . 200
chrIV 211191 211192 . 1880
chrIV 211194 211195 . 140
chrIV 211199 211200 . 360
chrIV 211297 211298 . 160
chrIV 211317 211318 . 320
chrIV 211321 211322 . 140
chrIV 211955 211956 . 140
chrIV 212073 212074 . 260
chrIV 212180 212181 . 120
chrIV 212187 212188 . 1300
chrIV 212229 212230 . 980
chrIV 212241 212242 . 260
chrIV 212366 212367 . 120
chrIV 212377 212378 . 140
chrIV 212755 212756 . 120
chrIV 212812 212813 . 460
chrIV 212857 212858 . 500
chrIV 212864 212865 . 140
chrIV 212921 212922 . 240
chrIV 212937 212938 . 1420
chrIV 212961 212962 . 180
chrIV 212978 212979 . 200
chrIV 212986 212987 . 220
chrIV 213005 213006 . 200
chrIV 213034 213035 . 120
chrIV 213052 213053 . 300
chrIV 213060 213061 . 140
chrIV 213102 213103 . 120
chrIV 213110 213111 . 160
chrIV 213122 213123 . 140
chrIV 213250 213251 . 400
chrIV 213512 213513 . 120
chrIV 213592 213593 . 580
chrIV 214606 214607 . 160
chrIV 214718 214719 . 260
chrIV 214918 214919 . 240
chrIV 215154 215155 . 140
chrIV 215794 215795 . 260
chrIV 215847 215848 . 1500
chrIV 215933 215934 . 260
chrIV 215939 215940 . 440
chrIV 215996 215997 . 140
chrIV 216583 216584 . 340
chrIV 216886 216887 . 180
chrIV 216894 216895 . 120
chrIV 217022 217023 . 1600
chrIV 217186 217187 . 380
chrIV 217272 217273 . 380
chrIV 217275 217276 . 280
chrIV 217280 217281 . 220
chrIV 217285 217286 . 120
chrIV 217351 217352 . 180
chrIV 217371 217372 . 160
chrIV 217409 217410 . 120
chrIV 217454 217455 . 660
chrIV 217487 217488 . 1800
chrIV 217521 217522 . 540
chrIV 217559 217560 . 140
chrIV 217677 217678 . 160
chrIV 218542 218543 . 120
chrIV 218621 218622 . 220
chrIV 218693 218694 . 120
chrIV 218718 218719 . 120
chrIV 219438 219439 . 160
chrIV 219714 219715 . 620
chrIV 219843 219844 . 2120
chrIV 219917 219918 . 180
chrIV 219969 219970 . 200
chrIV 220693 220694 . 120
chrIV 220806 220807 . 140
chrIV 221841 221842 . 140
chrIV 221899 221900 . 640
chrIV 221985 221986 . 120
chrIV 221987 221988 . 160
chrIV 222018 222019 . 160
chrIV 222027 222028 . 140
chrIV 222301 222302 . 220
chrIV 222434 222435 . 300
chrIV 222663 222664 . 220
chrIV 223211 223212 . 220
chrIV 223279 223280 . 420
chrIV 223830 223831 . 120
chrIV 223838 223839 . 240
chrIV 223860 223861 . 180
chrIV 223864 223865 . 400
chrIV 223924 223925 . 640
chrIV 224955 224956 . 120
chrIV 225916 225917 . 180
chrIV 226748 226749 . 260
chrIV 226960 226961 . 120
chrIV 226997 226998 . 120
chrIV 227167 227168 . 460
chrIV 227167 227168 . 360
chrIV 227180 227181 . 220
chrIV 227255 227256 . 740
chrIV 227543 227544 . 140
chrIV 228445 228446 . 620
chrIV 228448 228449 . 120
chrIV 228590 228591 . 2200
chrIV 228729 228730 . 140
chrIV 228861 228862 . 440
chrIV 229027 229028 . 240
chrIV 229300 229301 . 260
chrIV 229356 229357 . 400
chrIV 229431 229432 . 180
chrIV 229563 229564 . 140
chrIV 229589 229590 . 200
chrIV 229594 229595 . 120
chrIV 229733 229734 . 200
chrIV 229767 229768 . 280
chrIV 229794 229795 . 120
chrIV 230374 230375 . 240
chrIV 230431 230432 . 200
chrIV 230459 230460 . 120
chrIV 230574 230575 . 140
chrIV 230636 230637 . 160
chrIV 230637 230638 . 700
chrIV 230706 230707 . 120
chrIV 230717 230718 . 120
chrIV 230787 230788 . 1440
chrIV 230804 230805 . 460
chrIV 230837 230838 . 140
chrIV 230884 230885 . 340
chrIV 231633 231634 . 120
chrIV 231852 231853 . 120
chrIV 232188 232189 . 160
chrIV 232367 232368 . 380
chrIV 232403 232404 . 220
chrIV 232430 232431 . 220
chrIV 232498 232499 . 120
chrIV 232520 232521 . 240
chrIV 232690 232691 . 160
chrIV 232721 232722 . 260
chrIV 232741 232742 . 160
chrIV 232891 232892 . 1280
chrIV 232918 232919 . 160
chrIV 232926 232927 . 200
chrIV 233129 233130 . 160
chrIV 233796 233797 . 160
chrIV 234188 234189 . 200
chrIV 234249 234250 . 140
chrIV 234280 234281 . 1020
chrIV 234286 234287 . 140
chrIV 234292 234293 . 180
chrIV 234306 234307 . 220
chrIV 234401 234402 . 220
chrIV 234405 234406 . 120
chrIV 234459 234460 . 140
chrIV 234471 234472 . 400
chrIV 234491 234492 . 220
chrIV 234528 234529 . 340
chrIV 234667 234668 . 140
chrIV 234697 234698 . 240
chrIV 235076 235077 . 340
chrIV 235131 235132 . 120
chrIV 235290 235291 . 280
chrIV 235590 235591 . 120
chrIV 235617 235618 . 160
chrIV 235621 235622 . 420
chrIV 235628 235629 . 140
chrIV 235678 235679 . 180
chrIV 235690 235691 . 240
chrIV 235695 235696 . 320
chrIV 235710 235711 . 260
chrIV 235840 235841 . 440
chrIV 235937 235938 . 120
chrIV 236180 236181 . 120
chrIV 236251 236252 . 220
chrIV 238775 238776 . 140
chrIV 238778 238779 . 580
chrIV 238785 238786 . 260
chrIV 238811 238812 . 160
chrIV 238851 238852 . 120
chrIV 238853 238854 . 580
chrIV 238864 238865 . 120
chrIV 238875 238876 . 240
chrIV 238888 238889 . 540
chrIV 238953 238954 . 720
chrIV 239592 239593 . 1340
chrIV 239626 239627 . 160
chrIV 239657 239658 . 300
chrIV 239818 239819 . 180
chrIV 239831 239832 . 160
chrIV 240061 240062 . 240
chrIV 240072 240073 . 280
chrIV 240121 240122 . 120
chrIV 240175 240176 . 140
chrIV 240183 240184 . 220
chrIV 240264 240265 . 140
chrIV 241255 241256 . 540
chrIV 241269 241270 . 620
chrIV 241273 241274 . 280
chrIV 241299 241300 . 120
chrIV 241356 241357 . 240
chrIV 241369 241370 . 200
chrIV 241497 241498 . 120
chrIV 241765 241766 . 140
chrIV 241829 241830 . 140
chrIV 242080 242081 . 620
chrIV 242110 242111 . 120
chrIV 242129 242130 . 580
chrIV 242274 242275 . 120
chrIV 242772 242773 . 180
chrIV 243079 243080 . 500
chrIV 243536 243537 . 120
chrIV 243599 243600 . 320
chrIV 243960 243961 . 1280
chrIV 245282 245283 . 280
chrIV 245439 245440 . 120
chrIV 245464 245465 . 760
chrIV 245678 245679 . 1620
chrIV 245751 245752 . 240
chrIV 245759 245760 . 200
chrIV 245761 245762 . 120
chrIV 245775 245776 . 1220
chrIV 245788 245789 . 200
chrIV 246451 246452 . 220
chrIV 246864 246865 . 220
chrIV 247120 247121 . 120
chrIV 247128 247129 . 680
chrIV 247323 247324 . 260
chrIV 247425 247426 . 1140
chrIV 247530 247531 . 280
chrIV 247560 247561 . 280
chrIV 247744 247745 . 240
chrIV 247770 247771 . 320
chrIV 247858 247859 . 140
chrIV 247981 247982 . 240
chrIV 248014 248015 . 200
chrIV 248026 248027 . 120
chrIV 248043 248044 . 160
chrIV 248061 248062 . 360
chrIV 248098 248099 . 120
chrIV 248116 248117 . 120
chrIV 248165 248166 . 140
chrIV 248170 248171 . 140
chrIV 248327 248328 . 300
chrIV 251014 251015 . 220
chrIV 251341 251342 . 220
chrIV 251431 251432 . 120
chrIV 251447 251448 . 140
chrIV 251448 251449 . 200
chrIV 252272 252273 . 280
chrIV 253783 253784 . 860
chrIV 254277 254278 . 300
chrIV 255230 255231 . 1100
chrIV 255236 255237 . 120
chrIV 255240 255241 . 320
chrIV 255253 255254 . 140
chrIV 255304 255305 . 320
chrIV 255307 255308 . 340
chrIV 255877 255878 . 120
chrIV 256034 256035 . 120
chrIV 256228 256229 . 120
chrIV 256259 256260 . 280
chrIV 256592 256593 . 120
chrIV 257982 257983 . 120
chrIV 258029 258030 . 140
chrIV 258677 258678 . 280
chrIV 258755 258756 . 120
chrIV 258806 258807 . 260
chrIV 258809 258810 . 540
chrIV 258981 258982 . 340
chrIV 259098 259099 . 120
chrIV 259109 259110 . 120
chrIV 259622 259623 . 280
chrIV 259684 259685 . 120
chrIV 259763 259764 . 900
chrIV 259819 259820 . 140
chrIV 260651 260652 . 120
chrIV 261549 261550 . 5440
chrIV 261750 261751 . 240
chrIV 262607 262608 . 1020
chrIV 262674 262675 . 160
chrIV 264011 264012 . 160
chrIV 264213 264214 . 180
chrIV 264305 264306 . 120
chrIV 264330 264331 . 120
chrIV 264339 264340 . 120
chrIV 264409 264410 . 120
chrIV 264899 264900 . 120
chrIV 265088 265089 . 160
chrIV 265105 265106 . 120
chrIV 265148 265149 . 180
chrIV 265150 265151 . 820
chrIV 265193 265194 . 440
chrIV 265265 265266 . 120
chrIV 265449 265450 . 180
chrIV 265532 265533 . 120
chrIV 265694 265695 . 120
chrIV 265751 265752 . 180
chrIV 266197 266198 . 120
chrIV 267599 267600 . 140
chrIV 267626 267627 . 160
chrIV 268709 268710 . 120
chrIV 269256 269257 . 180
chrIV 269447 269448 . 240
chrIV 269488 269489 . 160
chrIV 269885 269886 . 200
chrIV 270066 270067 . 120
chrIV 270243 270244 . 120
chrIV 271330 271331 . 160
chrIV 271758 271759 . 720
chrIV 272004 272005 . 120
chrIV 272012 272013 . 600
chrIV 272017 272018 . 1040
chrIV 272043 272044 . 200
chrIV 272223 272224 . 360
chrIV 272261 272262 . 120
chrIV 272310 272311 . 180
chrIV 273566 273567 . 220
chrIV 273859 273860 . 140
chrIV 274241 274242 . 160
chrIV 274352 274353 . 160
chrIV 274460 274461 . 200
chrIV 274783 274784 . 500
chrIV 274914 274915 . 540
chrIV 274968 274969 . 500
chrIV 274978 274979 . 120
chrIV 274988 274989 . 460
chrIV 275836 275837 . 160
chrIV 276681 276682 . 740
chrIV 276702 276703 . 1520
chrIV 276740 276741 . 160
chrIV 276769 276770 . 160
chrIV 278766 278767 . 120
chrIV 281369 281370 . 160
chrIV 281740 281741 . 160
chrIV 281759 281760 . 160
chrIV 281939 281940 . 180
chrIV 282050 282051 . 1100
chrIV 282060 282061 . 120
chrIV 282101 282102 . 180
chrIV 282225 282226 . 560
chrIV 282423 282424 . 120
chrIV 283130 283131 . 120
chrIV 283227 283228 . 160
chrIV 283246 283247 . 2360
chrIV 283255 283256 . 480
chrIV 283311 283312 . 200
chrIV 283340 283341 . 140
chrIV 284430 284431 . 140
chrIV 285211 285212 . 200
chrIV 285275 285276 . 200
chrIV 286790 286791 . 3400
chrIV 286809 286810 . 200
chrIV 286816 286817 . 820
chrIV 286817 286818 . 160
chrIV 286819 286820 . 200
chrIV 286820 286821 . 160
chrIV 286821 286822 . 160
chrIV 286825 286826 . 160
chrIV 286829 286830 . 1120
chrIV 286929 286930 . 180
chrIV 286945 286946 . 200
chrIV 286961 286962 . 120
chrIV 286983 286984 . 120
chrIV 287131 287132 . 120
chrIV 287664 287665 . 140
chrIV 287823 287824 . 180
chrIV 288270 288271 . 140
chrIV 288582 288583 . 300
chrIV 288950 288951 . 120
chrIV 289065 289066 . 440
chrIV 289167 289168 . 360
chrIV 289246 289247 . 120
chrIV 289382 289383 . 800
chrIV 289563 289564 . 160
chrIV 289721 289722 . 220
chrIV 289765 289766 . 600
chrIV 289773 289774 . 1260
chrIV 289778 289779 . 520
chrIV 289807 289808 . 160
chrIV 290127 290128 . 300
chrIV 290168 290169 . 140
chrIV 290659 290660 . 120
chrIV 291002 291003 . 240
chrIV 291331 291332 . 140
chrIV 291492 291493 . 300
chrIV 291678 291679 . 380
chrIV 292422 292423 . 120
chrIV 292713 292714 . 120
chrIV 292718 292719 . 120
chrIV 292719 292720 . 120
chrIV 292719 292720 . 160
chrIV 293180 293181 . 180
chrIV 293182 293183 . 200
chrIV 293375 293376 . 120
chrIV 293414 293415 . 3360
chrIV 293435 293436 . 360
chrIV 293601 293602 . 240
chrIV 294892 294893 . 120
chrIV 294941 294942 . 500
chrIV 295534 295535 . 120
chrIV 296390 296391 . 120
chrIV 296405 296406 . 180
chrIV 296408 296409 . 200
chrIV 296412 296413 . 280
chrIV 296430 296431 . 120
chrIV 296439 296440 . 240
chrIV 296507 296508 . 160
chrIV 296585 296586 . 140
chrIV 296790 296791 . 580
chrIV 296793 296794 . 140
chrIV 297137 297138 . 400
chrIV 297284 297285 . 200
chrIV 297495 297496 . 140
chrIV 298797 298798 . 160
chrIV 299357 299358 . 120
chrIV 299877 299878 . 120
chrIV 299980 299981 . 180
chrIV 300209 300210 . 380
chrIV 300239 300240 . 160
chrIV 301141 301142 . 180
chrIV 301152 301153 . 1100
chrIV 301305 301306 . 480
chrIV 301338 301339 . 340
chrIV 301528 301529 . 680
chrIV 301916 301917 . 520
chrIV 301971 301972 . 160
chrIV 301986 301987 . 180
chrIV 302013 302014 . 220
chrIV 302319 302320 . 220
chrIV 302351 302352 . 140
chrIV 302388 302389 . 140
chrIV 302509 302510 . 280
chrIV 302557 302558 . 120
chrIV 302848 302849 . 180
chrIV 302852 302853 . 640
chrIV 302865 302866 . 460
chrIV 302909 302910 . 320
chrIV 302954 302955 . 340
chrIV 302990 302991 . 120
chrIV 303037 303038 . 240
chrIV 303047 303048 . 180
chrIV 303057 303058 . 160
chrIV 303111 303112 . 200
chrIV 303139 303140 . 340
chrIV 303210 303211 . 140
chrIV 303249 303250 . 120
chrIV 303254 303255 . 180
chrIV 304703 304704 . 140
chrIV 304917 304918 . 180
chrIV 304928 304929 . 200
chrIV 304933 304934 . 120
chrIV 305022 305023 . 380
chrIV 305041 305042 . 160
chrIV 305067 305068 . 520
chrIV 305379 305380 . 120
chrIV 306715 306716 . 320
chrIV 306724 306725 . 120
chrIV 307311 307312 . 120
chrIV 307772 307773 . 160
chrIV 308038 308039 . 140
chrIV 308172 308173 . 220
chrIV 308175 308176 . 120
chrIV 308180 308181 . 120
chrIV 308289 308290 . 220
chrIV 308301 308302 . 240
chrIV 308304 308305 . 320
chrIV 308498 308499 . 240
chrIV 309497 309498 . 180
chrIV 309693 309694 . 120
chrIV 309701 309702 . 240
chrIV 309732 309733 . 120
chrIV 309906 309907 . 140
chrIV 310192 310193 . 140
chrIV 310234 310235 . 580
chrIV 310269 310270 . 120
chrIV 310305 310306 . 440
chrIV 310363 310364 . 900
chrIV 310371 310372 . 600
chrIV 310377 310378 . 360
chrIV 310383 310384 . 400
chrIV 310386 310387 . 280
chrIV 310705 310706 . 400
chrIV 310760 310761 . 200
chrIV 310768 310769 . 120
chrIV 311695 311696 . 540
chrIV 312219 312220 . 120
chrIV 312688 312689 . 200
chrIV 312755 312756 . 120
chrIV 312766 312767 . 120
chrIV 312772 312773 . 120
chrIV 312837 312838 . 360
chrIV 312842 312843 . 120
chrIV 312876 312877 . 160
chrIV 313010 313011 . 140
chrIV 313102 313103 . 480
chrIV 313230 313231 . 180
chrIV 313346 313347 . 140
chrIV 313405 313406 . 660
chrIV 313462 313463 . 820
chrIV 313471 313472 . 200
chrIV 313514 313515 . 740
chrIV 314744 314745 . 140
chrIV 314841 314842 . 220
chrIV 314904 314905 . 120
chrIV 314941 314942 . 220
chrIV 315016 315017 . 460
chrIV 315153 315154 . 140
chrIV 315157 315158 . 120
chrIV 315166 315167 . 540
chrIV 315169 315170 . 260
chrIV 315227 315228 . 120
chrIV 315317 315318 . 160
chrIV 315322 315323 . 160
chrIV 315403 315404 . 180
chrIV 315474 315475 . 240
chrIV 315528 315529 . 300
chrIV 315537 315538 . 320
chrIV 315582 315583 . 160
chrIV 315613 315614 . 620
chrIV 316099 316100 . 180
chrIV 316270 316271 . 280
chrIV 316275 316276 . 340
chrIV 316359 316360 . 220
chrIV 316447 316448 . 180
chrIV 316478 316479 . 160
chrIV 316481 316482 . 660
chrIV 316499 316500 . 620
chrIV 316511 316512 . 140
chrIV 316519 316520 . 120
chrIV 316549 316550 . 440
chrIV 316764 316765 . 220
chrIV 316770 316771 . 180
chrIV 316807 316808 . 140
chrIV 316823 316824 . 120
chrIV 319199 319200 . 280
chrIV 320282 320283 . 380
chrIV 320328 320329 . 120
chrIV 320353 320354 . 220
chrIV 320363 320364 . 260
chrIV 320368 320369 . 460
chrIV 320386 320387 . 160
chrIV 320390 320391 . 320
chrIV 320391 320392 . 360
chrIV 320391 320392 . 120
chrIV 320564 320565 . 220
chrIV 321363 321364 . 120
chrIV 321572 321573 . 380
chrIV 321670 321671 . 880
chrIV 321699 321700 . 120
chrIV 321752 321753 . 160
chrIV 321755 321756 . 800
chrIV 321913 321914 . 280
chrIV 323139 323140 . 540
chrIV 323152 323153 . 260
chrIV 323166 323167 . 120
chrIV 323288 323289 . 200
chrIV 323701 323702 . 120
chrIV 323864 323865 . 320
chrIV 326359 326360 . 720
chrIV 326363 326364 . 140
chrIV 326435 326436 . 180
chrIV 326551 326552 . 580
chrIV 326564 326565 . 160
chrIV 327496 327497 . 380
chrIV 329636 329637 . 140
chrIV 329890 329891 . 240
chrIV 330069 330070 . 140
chrIV 330489 330490 . 120
chrIV 330522 330523 . 120
chrIV 330546 330547 . 280
chrIV 330563 330564 . 160
chrIV 330566 330567 . 160
chrIV 330570 330571 . 500
chrIV 330586 330587 . 220
chrIV 330597 330598 . 160
chrIV 330656 330657 . 140
chrIV 330659 330660 . 180
chrIV 330733 330734 . 180
chrIV 330872 330873 . 380
chrIV 330884 330885 . 120
chrIV 330887 330888 . 140
chrIV 330892 330893 . 140
chrIV 330909 330910 . 240
chrIV 330933 330934 . 120
chrIV 330965 330966 . 500
chrIV 330990 330991 . 120
chrIV 332873 332874 . 140
chrIV 333008 333009 . 260
chrIV 333949 333950 . 700
chrIV 333969 333970 . 480
chrIV 334444 334445 . 120
chrIV 334474 334475 . 240
chrIV 334485 334486 . 440
chrIV 334492 334493 . 1340
chrIV 334501 334502 . 120
chrIV 334511 334512 . 1940
chrIV 334681 334682 . 500
chrIV 334692 334693 . 120
chrIV 334734 334735 . 520
chrIV 334753 334754 . 700
chrIV 334899 334900 . 180
chrIV 335108 335109 . 220
chrIV 335397 335398 . 780
chrIV 335574 335575 . 180
chrIV 335597 335598 . 220
chrIV 335923 335924 . 120
chrIV 335926 335927 . 340
chrIV 336143 336144 . 400
chrIV 337342 337343 . 380
chrIV 337361 337362 . 260
chrIV 337409 337410 . 120
chrIV 337571 337572 . 380
chrIV 338559 338560 . 360
chrIV 339155 339156 . 120
chrIV 339688 339689 . 200
chrIV 340233 340234 . 120
chrIV 340268 340269 . 400
chrIV 340299 340300 . 340
chrIV 340304 340305 . 120
chrIV 340309 340310 . 640
chrIV 340340 340341 . 580
chrIV 340397 340398 . 120
chrIV 340421 340422 . 120
chrIV 341476 341477 . 120
chrIV 341499 341500 . 120
chrIV 341519 341520 . 160
chrIV 341519 341520 . 180
chrIV 341544 341545 . 740
chrIV 344108 344109 . 300
chrIV 345059 345060 . 160
chrIV 345064 345065 . 560
chrIV 345116 345117 . 480
chrIV 345129 345130 . 3440
chrIV 345347 345348 . 240
chrIV 345479 345480 . 180
chrIV 345518 345519 . 360
chrIV 345524 345525 . 140
chrIV 345530 345531 . 260
chrIV 345566 345567 . 120
chrIV 345584 345585 . 120
chrIV 345585 345586 . 140
chrIV 350529 350530 . 120
chrIV 351089 351090 . 220
chrIV 351096 351097 . 160
chrIV 351262 351263 . 420
chrIV 351298 351299 . 360
chrIV 351313 351314 . 200
chrIV 351374 351375 . 180
chrIV 351758 351759 . 120
chrIV 352440 352441 . 520
chrIV 352444 352445 . 120
chrIV 352671 352672 . 140
chrIV 352685 352686 . 1780
chrIV 352742 352743 . 660
chrIV 352885 352886 . 120
chrIV 353456 353457 . 180
chrIV 354901 354902 . 280
chrIV 355081 355082 . 140
chrIV 355086 355087 . 220
chrIV 355167 355168 . 200
chrIV 355294 355295 . 120
chrIV 355406 355407 . 140
chrIV 355414 355415 . 160
chrIV 355436 355437 . 240
chrIV 355456 355457 . 120
chrIV 355558 355559 . 400
chrIV 356792 356793 . 160
chrIV 356916 356917 . 160
chrIV 356954 356955 . 220
chrIV 356997 356998 . 160
chrIV 357031 357032 . 220
chrIV 357071 357072 . 360
chrIV 357084 357085 . 120
chrIV 357101 357102 . 360
chrIV 357111 357112 . 120
chrIV 357196 357197 . 120
chrIV 357199 357200 . 140
chrIV 357220 357221 . 140
chrIV 357224 357225 . 240
chrIV 357235 357236 . 260
chrIV 357238 357239 . 160
chrIV 357257 357258 . 180
chrIV 357329 357330 . 620
chrIV 357334 357335 . 180
chrIV 357385 357386 . 420
chrIV 357389 357390 . 140
chrIV 357411 357412 . 220
chrIV 357444 357445 . 120
chrIV 357471 357472 . 120
chrIV 357526 357527 . 200
chrIV 357555 357556 . 120
chrIV 357592 357593 . 120
chrIV 357622 357623 . 200
chrIV 357633 357634 . 360
chrIV 357644 357645 . 160
chrIV 357660 357661 . 160
chrIV 357692 357693 . 220
chrIV 357714 357715 . 140
chrIV 357717 357718 . 120
chrIV 357724 357725 . 120
chrIV 357730 357731 . 920
chrIV 357797 357798 . 120
chrIV 357829 357830 . 120
chrIV 357850 357851 . 120
chrIV 357871 357872 . 260
chrIV 357970 357971 . 280
chrIV 358028 358029 . 1820
chrIV 358056 358057 . 140
chrIV 358062 358063 . 140
chrIV 358198 358199 . 140
chrIV 358314 358315 . 120
chrIV 358462 358463 . 240
chrIV 358517 358518 . 120
chrIV 358609 358610 . 140
chrIV 358664 358665 . 160
chrIV 358715 358716 . 200
chrIV 358748 358749 . 260
chrIV 358762 358763 . 400
chrIV 358983 358984 . 180
chrIV 358993 358994 . 1300
chrIV 358994 358995 . 300
chrIV 358994 358995 . 120
chrIV 359033 359034 . 260
chrIV 359324 359325 . 320
chrIV 359342 359343 . 120
chrIV 359620 359621 . 120
chrIV 359628 359629 . 140
chrIV 359631 359632 . 440
chrIV 359636 359637 . 260
chrIV 359707 359708 . 140
chrIV 359721 359722 . 240
chrIV 359738 359739 . 360
chrIV 359915 359916 . 160
chrIV 360052 360053 . 120
chrIV 360568 360569 . 140
chrIV 360906 360907 . 120
chrIV 361111 361112 . 220
chrIV 361193 361194 . 120
chrIV 361236 361237 . 840
chrIV 361407 361408 . 140
chrIV 361417 361418 . 180
chrIV 361423 361424 . 600
chrIV 361448 361449 . 120
chrIV 361479 361480 . 280
chrIV 361502 361503 . 160
chrIV 361537 361538 . 160
chrIV 361613 361614 . 200
chrIV 361676 361677 . 180
chrIV 361683 361684 . 120
chrIV 362275 362276 . 120
chrIV 362334 362335 . 120
chrIV 362499 362500 . 160
chrIV 362512 362513 . 500
chrIV 362515 362516 . 160
chrIV 362523 362524 . 140
chrIV 362563 362564 . 440
chrIV 362572 362573 . 960
chrIV 362578 362579 . 540
chrIV 362599 362600 . 120
chrIV 362600 362601 . 220
chrIV 362641 362642 . 700
chrIV 362653 362654 . 120
chrIV 362755 362756 . 120
chrIV 363061 363062 . 180
chrIV 363333 363334 . 160
chrIV 363678 363679 . 120
chrIV 363697 363698 . 200
chrIV 363699 363700 . 120
chrIV 363705 363706 . 460
chrIV 363786 363787 . 200
chrIV 363787 363788 . 140
chrIV 363790 363791 . 300
chrIV 363809 363810 . 120
chrIV 364118 364119 . 120
chrIV 364140 364141 . 340
chrIV 364746 364747 . 160
chrIV 364778 364779 . 120
chrIV 365189 365190 . 160
chrIV 365323 365324 . 320
chrIV 365443 365444 . 280
chrIV 365476 365477 . 200
chrIV 365514 365515 . 200
chrIV 365610 365611 . 180
chrIV 365650 365651 . 120
chrIV 365920 365921 . 240
chrIV 366053 366054 . 360
chrIV 366089 366090 . 300
chrIV 366133 366134 . 120
chrIV 366146 366147 . 420
chrIV 366159 366160 . 200
chrIV 366172 366173 . 340
chrIV 366184 366185 . 140
chrIV 366209 366210 . 240
chrIV 366228 366229 . 240
chrIV 366239 366240 . 300
chrIV 366247 366248 . 720
chrIV 366273 366274 . 360
chrIV 366285 366286 . 140
chrIV 366298 366299 . 220
chrIV 366318 366319 . 460
chrIV 366361 366362 . 360
chrIV 366365 366366 . 220
chrIV 366384 366385 . 360
chrIV 366433 366434 . 240
chrIV 366434 366435 . 400
chrIV 366436 366437 . 360
chrIV 366456 366457 . 260
chrIV 366458 366459 . 440
chrIV 366466 366467 . 4540
chrIV 366483 366484 . 680
chrIV 366491 366492 . 360
chrIV 366501 366502 . 340
chrIV 366528 366529 . 180
chrIV 366561 366562 . 320
chrIV 366623 366624 . 160
chrIV 366645 366646 . 300
chrIV 366690 366691 . 500
chrIV 366773 366774 . 200
chrIV 366838 366839 . 240
chrIV 366876 366877 . 120
chrIV 366909 366910 . 120
chrIV 366916 366917 . 200
chrIV 366929 366930 . 140
chrIV 367144 367145 . 120
chrIV 367633 367634 . 120
chrIV 367866 367867 . 120
chrIV 368083 368084 . 120
chrIV 368203 368204 . 120
chrIV 368256 368257 . 300
chrIV 368268 368269 . 140
chrIV 368315 368316 . 120
chrIV 368404 368405 . 280
chrIV 368442 368443 . 140
chrIV 368478 368479 . 540
chrIV 368484 368485 . 140
chrIV 368486 368487 . 120
chrIV 368491 368492 . 120
chrIV 368559 368560 . 180
chrIV 368604 368605 . 700
chrIV 368798 368799 . 940
chrIV 368828 368829 . 120
chrIV 368858 368859 . 180
chrIV 368890 368891 . 180
chrIV 368900 368901 . 540
chrIV 368901 368902 . 400
chrIV 369041 369042 . 140
chrIV 369076 369077 . 120
chrIV 369119 369120 . 920
chrIV 369133 369134 . 140
chrIV 369137 369138 . 120
chrIV 369240 369241 . 120
chrIV 369251 369252 . 200
chrIV 369391 369392 . 120
chrIV 369400 369401 . 120
chrIV 369403 369404 . 200
chrIV 369422 369423 . 160
chrIV 369428 369429 . 200
chrIV 369509 369510 . 540
chrIV 369517 369518 . 1520
chrIV 369535 369536 . 220
chrIV 369709 369710 . 840
chrIV 371088 371089 . 140
chrIV 371169 371170 . 140
chrIV 371325 371326 . 600
chrIV 371886 371887 . 160
chrIV 372067 372068 . 540
chrIV 372085 372086 . 260
chrIV 372127 372128 . 220
chrIV 372381 372382 . 1800
chrIV 372674 372675 . 180
chrIV 373672 373673 . 300
chrIV 373784 373785 . 1440
chrIV 373804 373805 . 160
chrIV 373813 373814 . 120
chrIV 373815 373816 . 140
chrIV 373821 373822 . 140
chrIV 373830 373831 . 320
chrIV 373841 373842 . 140
chrIV 373866 373867 . 220
chrIV 373886 373887 . 240
chrIV 374196 374197 . 540
chrIV 374202 374203 . 120
chrIV 374537 374538 . 140
chrIV 374820 374821 . 540
chrIV 374847 374848 . 520
chrIV 375038 375039 . 120
chrIV 375100 375101 . 120
chrIV 375351 375352 . 1220
chrIV 375379 375380 . 300
chrIV 375389 375390 . 220
chrIV 375402 375403 . 140
chrIV 375406 375407 . 240
chrIV 375429 375430 . 1340
chrIV 375612 375613 . 760
chrIV 376519 376520 . 640
chrIV 376527 376528 . 480
chrIV 376530 376531 . 120
chrIV 376555 376556 . 1060
chrIV 376597 376598 . 140
chrIV 376637 376638 . 740
chrIV 376663 376664 . 120
chrIV 376674 376675 . 120
chrIV 376834 376835 . 360
chrIV 377031 377032 . 140
chrIV 377657 377658 . 600
chrIV 377744 377745 . 300
chrIV 377834 377835 . 260
chrIV 378004 378005 . 140
chrIV 378030 378031 . 280
chrIV 378184 378185 . 140
chrIV 378313 378314 . 480
chrIV 378395 378396 . 180
chrIV 378443 378444 . 160
chrIV 378491 378492 . 160
chrIV 378529 378530 . 120
chrIV 378538 378539 . 120
chrIV 378541 378542 . 260
chrIV 378547 378548 . 160
chrIV 378572 378573 . 420
chrIV 378594 378595 . 160
chrIV 378638 378639 . 140
chrIV 378853 378854 . 140
chrIV 378985 378986 . 700
chrIV 379035 379036 . 300
chrIV 379052 379053 . 120
chrIV 379432 379433 . 160
chrIV 380015 380016 . 120
chrIV 380830 380831 . 140
chrIV 380838 380839 . 180
chrIV 381211 381212 . 120
chrIV 381367 381368 . 1440
chrIV 381566 381567 . 360
chrIV 381573 381574 . 480
chrIV 381598 381599 . 380
chrIV 381610 381611 . 120
chrIV 381663 381664 . 240
chrIV 381768 381769 . 380
chrIV 381797 381798 . 440
chrIV 381837 381838 . 120
chrIV 382025 382026 . 340
chrIV 382159 382160 . 120
chrIV 382940 382941 . 400
chrIV 382967 382968 . 120
chrIV 384668 384669 . 140
chrIV 385687 385688 . 500
chrIV 385815 385816 . 120
chrIV 385829 385830 . 240
chrIV 386400 386401 . 1220
chrIV 386667 386668 . 520
chrIV 386942 386943 . 1160
chrIV 387046 387047 . 220
chrIV 387081 387082 . 200
chrIV 387108 387109 . 120
chrIV 387285 387286 . 180
chrIV 387387 387388 . 160
chrIV 387432 387433 . 120
chrIV 387589 387590 . 540
chrIV 387693 387694 . 140
chrIV 387771 387772 . 1160
chrIV 388915 388916 . 480
chrIV 388916 388917 . 340
chrIV 388929 388930 . 160
chrIV 388942 388943 . 160
chrIV 388989 388990 . 200
chrIV 389034 389035 . 120
chrIV 389058 389059 . 160
chrIV 389206 389207 . 120
chrIV 389222 389223 . 560
chrIV 389358 389359 . 160
chrIV 389939 389940 . 340
chrIV 390174 390175 . 520
chrIV 390198 390199 . 580
chrIV 390241 390242 . 240
chrIV 390615 390616 . 300
chrIV 390779 390780 . 240
chrIV 391011 391012 . 160
chrIV 391268 391269 . 120
chrIV 391328 391329 . 360
chrIV 391383 391384 . 200
chrIV 391391 391392 . 220
chrIV 391551 391552 . 180
chrIV 391698 391699 . 160
chrIV 391867 391868 . 720
chrIV 391988 391989 . 460
chrIV 392175 392176 . 300
chrIV 392356 392357 . 360
chrIV 392381 392382 . 520
chrIV 392386 392387 . 1120
chrIV 392551 392552 . 200
chrIV 392582 392583 . 120
chrIV 392702 392703 . 140
chrIV 392706 392707 . 480
chrIV 392914 392915 . 120
chrIV 393030 393031 . 120
chrIV 393153 393154 . 140
chrIV 393172 393173 . 560
chrIV 393301 393302 . 180
chrIV 393390 393391 . 120
chrIV 393434 393435 . 140
chrIV 393449 393450 . 1540
chrIV 393495 393496 . 160
chrIV 393501 393502 . 120
chrIV 393822 393823 . 380
chrIV 393855 393856 . 180
chrIV 394023 394024 . 240
chrIV 394027 394028 . 140
chrIV 394088 394089 . 880
chrIV 394108 394109 . 340
chrIV 394117 394118 . 1080
chrIV 394122 394123 . 680
chrIV 396195 396196 . 140
chrIV 397166 397167 . 780
chrIV 397318 397319 . 340
chrIV 397340 397341 . 220
chrIV 397362 397363 . 520
chrIV 397379 397380 . 120
chrIV 397388 397389 . 160
chrIV 397403 397404 . 300
chrIV 397415 397416 . 120
chrIV 397431 397432 . 440
chrIV 397654 397655 . 120
chrIV 399006 399007 . 160
chrIV 400800 400801 . 120
chrIV 400829 400830 . 140
chrIV 401551 401552 . 180
chrIV 403526 403527 . 120
chrIV 403575 403576 . 460
chrIV 403584 403585 . 180
chrIV 403593 403594 . 400
chrIV 403598 403599 . 180
chrIV 403599 403600 . 120
chrIV 403602 403603 . 960
chrIV 403627 403628 . 200
chrIV 404091 404092 . 280
chrIV 404280 404281 . 380
chrIV 404720 404721 . 540
chrIV 405036 405037 . 720
chrIV 405048 405049 . 240
chrIV 405051 405052 . 120
chrIV 405054 405055 . 300
chrIV 405065 405066 . 160
chrIV 405125 405126 . 160
chrIV 405129 405130 . 120
chrIV 405155 405156 . 140
chrIV 405171 405172 . 140
chrIV 405195 405196 . 160
chrIV 405346 405347 . 160
chrIV 406182 406183 . 120
chrIV 406405 406406 . 120
chrIV 406471 406472 . 120
chrIV 406621 406622 . 140
chrIV 406777 406778 . 120
chrIV 406933 406934 . 360
chrIV 407277 407278 . 140
chrIV 407421 407422 . 240
chrIV 407440 407441 . 120
chrIV 407444 407445 . 120
chrIV 407454 407455 . 120
chrIV 407463 407464 . 120
chrIV 407466 407467 . 140
chrIV 407486 407487 . 120
chrIV 407490 407491 . 240
chrIV 407495 407496 . 900
chrIV 407623 407624 . 1040
chrIV 407658 407659 . 220
chrIV 407681 407682 . 120
chrIV 407697 407698 . 2660
chrIV 407709 407710 . 120
chrIV 407715 407716 . 480
chrIV 407720 407721 . 140
chrIV 407723 407724 . 220
chrIV 407724 407725 . 540
chrIV 407724 407725 . 140
chrIV 407725 407726 . 120
chrIV 407734 407735 . 200
chrIV 407741 407742 . 180
chrIV 407745 407746 . 500
chrIV 407765 407766 . 500
chrIV 407918 407919 . 360
chrIV 408110 408111 . 160
chrIV 408152 408153 . 360
chrIV 408196 408197 . 180
chrIV 408205 408206 . 180
chrIV 408366 408367 . 220
chrIV 408375 408376 . 160
chrIV 408521 408522 . 1220
chrIV 408647 408648 . 180
chrIV 408676 408677 . 240
chrIV 408878 408879 . 140
chrIV 409042 409043 . 180
chrIV 409100 409101 . 120
chrIV 409287 409288 . 180
chrIV 409322 409323 . 140
chrIV 409335 409336 . 120
chrIV 409448 409449 . 560
chrIV 409629 409630 . 160
chrIV 409683 409684 . 380
chrIV 409687 409688 . 120
chrIV 409727 409728 . 160
chrIV 409757 409758 . 180
chrIV 409888 409889 . 140
chrIV 409904 409905 . 280
chrIV 409938 409939 . 180
chrIV 409976 409977 . 120
chrIV 410373 410374 . 120
chrIV 410386 410387 . 180
chrIV 410480 410481 . 460
chrIV 410488 410489 . 500
chrIV 410494 410495 . 140
chrIV 410850 410851 . 120
chrIV 410863 410864 . 120
chrIV 410867 410868 . 120
chrIV 410881 410882 . 140
chrIV 410912 410913 . 120
chrIV 410936 410937 . 120
chrIV 410980 410981 . 140
chrIV 411125 411126 . 380
chrIV 411139 411140 . 2300
chrIV 411261 411262 . 260
chrIV 411271 411272 . 1400
chrIV 411272 411273 . 180
chrIV 411293 411294 . 360
chrIV 411302 411303 . 180
chrIV 411361 411362 . 160
chrIV 411412 411413 . 120
chrIV 411497 411498 . 240
chrIV 411510 411511 . 120
chrIV 411546 411547 . 140
chrIV 411594 411595 . 140
chrIV 411597 411598 . 240
chrIV 411600 411601 . 120
chrIV 411611 411612 . 1200
chrIV 411631 411632 . 140
chrIV 411647 411648 . 120
chrIV 411788 411789 . 120
chrIV 411974 411975 . 200
chrIV 412181 412182 . 120
chrIV 412535 412536 . 420
chrIV 413267 413268 . 180
chrIV 413312 413313 . 160
chrIV 413368 413369 . 120
chrIV 413481 413482 . 420
chrIV 413507 413508 . 120
chrIV 413564 413565 . 200
chrIV 413693 413694 . 160
chrIV 413714 413715 . 180
chrIV 413724 413725 . 240
chrIV 413752 413753 . 280
chrIV 413753 413754 . 140
chrIV 413758 413759 . 160
chrIV 413767 413768 . 1080
chrIV 413841 413842 . 340
chrIV 413871 413872 . 160
chrIV 413886 413887 . 240
chrIV 413888 413889 . 120
chrIV 413946 413947 . 940
chrIV 413961 413962 . 120
chrIV 414184 414185 . 320
chrIV 414845 414846 . 120
chrIV 414876 414877 . 380
chrIV 414922 414923 . 180
chrIV 414926 414927 . 140
chrIV 414932 414933 . 160
chrIV 414967 414968 . 120
chrIV 415442 415443 . 320
chrIV 415767 415768 . 380
chrIV 416474 416475 . 160
chrIV 416645 416646 . 380
chrIV 416662 416663 . 440
chrIV 416810 416811 . 120
chrIV 416999 417000 . 160
chrIV 417015 417016 . 140
chrIV 417055 417056 . 140
chrIV 417115 417116 . 220
chrIV 417124 417125 . 200
chrIV 417128 417129 . 120
chrIV 417159 417160 . 500
chrIV 417166 417167 . 160
chrIV 417168 417169 . 220
chrIV 417171 417172 . 180
chrIV 417206 417207 . 240
chrIV 417322 417323 . 280
chrIV 417327 417328 . 200
chrIV 417357 417358 . 140
chrIV 417376 417377 . 520
chrIV 417380 417381 . 140
chrIV 417548 417549 . 180
chrIV 417558 417559 . 140
chrIV 417765 417766 . 460
chrIV 417856 417857 . 480
chrIV 417881 417882 . 1640
chrIV 417906 417907 . 320
chrIV 417933 417934 . 460
chrIV 417934 417935 . 160
chrIV 418030 418031 . 880
chrIV 418108 418109 . 520
chrIV 418220 418221 . 180
chrIV 418255 418256 . 480
chrIV 418261 418262 . 200
chrIV 418303 418304 . 300
chrIV 418464 418465 . 120
chrIV 419154 419155 . 120
chrIV 419239 419240 . 200
chrIV 419414 419415 . 120
chrIV 419708 419709 . 140
chrIV 419894 419895 . 200
chrIV 420014 420015 . 160
chrIV 420025 420026 . 120
chrIV 420170 420171 . 180
chrIV 420641 420642 . 160
chrIV 420789 420790 . 180
chrIV 420952 420953 . 620
chrIV 421045 421046 . 640
chrIV 421377 421378 . 140
chrIV 421762 421763 . 300
chrIV 421796 421797 . 180
chrIV 421797 421798 . 120
chrIV 421810 421811 . 140
chrIV 421813 421814 . 120
chrIV 421838 421839 . 140
chrIV 421841 421842 . 140
chrIV 421848 421849 . 120
chrIV 421852 421853 . 600
chrIV 421858 421859 . 160
chrIV 421861 421862 . 220
chrIV 421868 421869 . 140
chrIV 421872 421873 . 140
chrIV 421878 421879 . 320
chrIV 421894 421895 . 120
chrIV 421904 421905 . 240
chrIV 421912 421913 . 120
chrIV 422041 422042 . 120
chrIV 422063 422064 . 540
chrIV 422121 422122 . 260
chrIV 422292 422293 . 340
chrIV 422304 422305 . 140
chrIV 422396 422397 . 180
chrIV 422416 422417 . 140
chrIV 422519 422520 . 240
chrIV 422783 422784 . 160
chrIV 422800 422801 . 300
chrIV 423303 423304 . 1140
chrIV 423449 423450 . 160
chrIV 423579 423580 . 140
chrIV 423609 423610 . 140
chrIV 423610 423611 . 200
chrIV 423622 423623 . 940
chrIV 423626 423627 . 260
chrIV 423630 423631 . 180
chrIV 423633 423634 . 320
chrIV 423641 423642 . 120
chrIV 423649 423650 . 300
chrIV 423671 423672 . 1000
chrIV 423671 423672 . 260
chrIV 423672 423673 . 120
chrIV 423675 423676 . 500
chrIV 423679 423680 . 420
chrIV 423697 423698 . 160
chrIV 423700 423701 . 240
chrIV 423705 423706 . 120
chrIV 423713 423714 . 140
chrIV 423768 423769 . 820
chrIV 423893 423894 . 1900
chrIV 424004 424005 . 180
chrIV 424029 424030 . 220
chrIV 424038 424039 . 440
chrIV 424057 424058 . 240
chrIV 424058 424059 . 220
chrIV 424063 424064 . 1060
chrIV 424209 424210 . 120
chrIV 425627 425628 . 120
chrIV 425663 425664 . 220
chrIV 425709 425710 . 120
chrIV 425732 425733 . 160
chrIV 425801 425802 . 660
chrIV 427005 427006 . 240
chrIV 427013 427014 . 400
chrIV 427016 427017 . 120
chrIV 427042 427043 . 160
chrIV 427048 427049 . 140
chrIV 427063 427064 . 140
chrIV 427087 427088 . 360
chrIV 427890 427891 . 120
chrIV 428562 428563 . 120
chrIV 428594 428595 . 240
chrIV 428774 428775 . 140
chrIV 428781 428782 . 980
chrIV 428785 428786 . 160
chrIV 428844 428845 . 180
chrIV 428849 428850 . 140
chrIV 428861 428862 . 160
chrIV 428869 428870 . 140
chrIV 428909 428910 . 200
chrIV 429050 429051 . 300
chrIV 429056 429057 . 120
chrIV 429061 429062 . 120
chrIV 430826 430827 . 160
chrIV 430928 430929 . 160
chrIV 431215 431216 . 300
chrIV 431236 431237 . 200
chrIV 431253 431254 . 120
chrIV 431363 431364 . 140
chrIV 431372 431373 . 1760
chrIV 431452 431453 . 200
chrIV 431533 431534 . 280
chrIV 431539 431540 . 160
chrIV 431549 431550 . 160
chrIV 431560 431561 . 160
chrIV 431568 431569 . 140
chrIV 431578 431579 . 260
chrIV 431587 431588 . 180
chrIV 431591 431592 . 480
chrIV 431594 431595 . 220
chrIV 431598 431599 . 220
chrIV 431605 431606 . 240
chrIV 431613 431614 . 420
chrIV 431614 431615 . 4540
chrIV 431652 431653 . 220
chrIV 431653 431654 . 160
chrIV 431665 431666 . 400
chrIV 431667 431668 . 240
chrIV 431669 431670 . 680
chrIV 431676 431677 . 660
chrIV 431679 431680 . 840
chrIV 431683 431684 . 500
chrIV 431688 431689 . 260
chrIV 431698 431699 . 300
chrIV 431846 431847 . 800
chrIV 431865 431866 . 120
chrIV 431956 431957 . 1260
chrIV 432026 432027 . 320
chrIV 432102 432103 . 280
chrIV 432127 432128 . 120
chrIV 432137 432138 . 360
chrIV 432141 432142 . 300
chrIV 432144 432145 . 180
chrIV 432165 432166 . 140
chrIV 432167 432168 . 200
chrIV 432183 432184 . 180
chrIV 432186 432187 . 400
chrIV 432189 432190 . 680
chrIV 432206 432207 . 460
chrIV 432215 432216 . 160
chrIV 432250 432251 . 200
chrIV 432431 432432 . 120
chrIV 432437 432438 . 140
chrIV 432599 432600 . 580
chrIV 432606 432607 . 140
chrIV 432612 432613 . 340
chrIV 432755 432756 . 480
chrIV 433103 433104 . 140
chrIV 433172 433173 . 160
chrIV 433183 433184 . 120
chrIV 433328 433329 . 400
chrIV 433335 433336 . 200
chrIV 433358 433359 . 2400
chrIV 433365 433366 . 260
chrIV 433374 433375 . 120
chrIV 433382 433383 . 240
chrIV 433397 433398 . 500
chrIV 433398 433399 . 2560
chrIV 433414 433415 . 460
chrIV 433421 433422 . 120
chrIV 433428 433429 . 160
chrIV 433443 433444 . 120
chrIV 433454 433455 . 160
chrIV 433463 433464 . 180
chrIV 433484 433485 . 140
chrIV 433807 433808 . 140
chrIV 434025 434026 . 200
chrIV 434064 434065 . 120
chrIV 434093 434094 . 140
chrIV 434096 434097 . 120
chrIV 434223 434224 . 120
chrIV 434232 434233 . 120
chrIV 434243 434244 . 360
chrIV 434246 434247 . 260
chrIV 434253 434254 . 180
chrIV 434334 434335 . 120
chrIV 434339 434340 . 300
chrIV 434448 434449 . 460
chrIV 434535 434536 . 900
chrIV 434561 434562 . 920
chrIV 434750 434751 . 440
chrIV 434753 434754 . 3580
chrIV 434876 434877 . 200
chrIV 434915 434916 . 160
chrIV 434937 434938 . 300
chrIV 434944 434945 . 180
chrIV 434950 434951 . 140
chrIV 434967 434968 . 260
chrIV 434983 434984 . 140
chrIV 434995 434996 . 120
chrIV 435048 435049 . 220
chrIV 435156 435157 . 220
chrIV 435178 435179 . 180
chrIV 435371 435372 . 340
chrIV 435377 435378 . 520
chrIV 435388 435389 . 260
chrIV 435428 435429 . 1940
chrIV 435834 435835 . 360
chrIV 435837 435838 . 180
chrIV 435844 435845 . 160
chrIV 435851 435852 . 140
chrIV 435890 435891 . 140
chrIV 435891 435892 . 700
chrIV 435891 435892 . 200
chrIV 435892 435893 . 120
chrIV 435936 435937 . 460
chrIV 436130 436131 . 200
chrIV 436788 436789 . 260
chrIV 436947 436948 . 620
chrIV 436962 436963 . 120
chrIV 437861 437862 . 600
chrIV 437914 437915 . 180
chrIV 437920 437921 . 1340
chrIV 437921 437922 . 120
chrIV 437928 437929 . 700
chrIV 437935 437936 . 120
chrIV 437941 437942 . 160
chrIV 437945 437946 . 1320
chrIV 437959 437960 . 180
chrIV 437984 437985 . 160
chrIV 437989 437990 . 200
chrIV 439394 439395 . 120
chrIV 439396 439397 . 180
chrIV 439407 439408 . 300
chrIV 439416 439417 . 200
chrIV 439431 439432 . 140
chrIV 439463 439464 . 120
chrIV 439478 439479 . 140
chrIV 439481 439482 . 160
chrIV 439481 439482 . 200
chrIV 439485 439486 . 160
chrIV 439489 439490 . 120
chrIV 439489 439490 . 140
chrIV 439492 439493 . 160
chrIV 439500 439501 . 420
chrIV 439503 439504 . 140
chrIV 439516 439517 . 360
chrIV 439527 439528 . 120
chrIV 439530 439531 . 1220
chrIV 439538 439539 . 320
chrIV 439542 439543 . 140
chrIV 439551 439552 . 120
chrIV 439722 439723 . 120
chrIV 440848 440849 . 180
chrIV 441088 441089 . 160
chrIV 441091 441092 . 120
chrIV 441131 441132 . 120
chrIV 441135 441136 . 340
chrIV 441146 441147 . 300
chrIV 441798 441799 . 980
chrIV 441868 441869 . 500
chrIV 441946 441947 . 140
chrIV 442377 442378 . 140
chrIV 442404 442405 . 1140
chrIV 442407 442408 . 420
chrIV 442419 442420 . 200
chrIV 442422 442423 . 260
chrIV 442437 442438 . 920
chrIV 442443 442444 . 180
chrIV 442453 442454 . 260
chrIV 442501 442502 . 120
chrIV 442504 442505 . 120
chrIV 442509 442510 . 260
chrIV 442515 442516 . 520
chrIV 442574 442575 . 120
chrIV 442581 442582 . 120
chrIV 442588 442589 . 140
chrIV 442684 442685 . 280
chrIV 442786 442787 . 1460
chrIV 442790 442791 . 140
chrIV 442812 442813 . 180
chrIV 442819 442820 . 280
chrIV 442879 442880 . 220
chrIV 442886 442887 . 140
chrIV 442890 442891 . 540
chrIV 442897 442898 . 1160
chrIV 442903 442904 . 6540
chrIV 442938 442939 . 480
chrIV 442949 442950 . 260
chrIV 442949 442950 . 540
chrIV 442960 442961 . 500
chrIV 442964 442965 . 220
chrIV 442967 442968 . 1620
chrIV 443094 443095 . 420
chrIV 443099 443100 . 120
chrIV 443104 443105 . 160
chrIV 443106 443107 . 120
chrIV 443112 443113 . 200
chrIV 443124 443125 . 340
chrIV 443439 443440 . 700
chrIV 443550 443551 . 120
chrIV 443653 443654 . 120
chrIV 443657 443658 . 180
chrIV 443683 443684 . 140
chrIV 443860 443861 . 380
chrIV 443866 443867 . 920
chrIV 443868 443869 . 760
chrIV 443878 443879 . 160
chrIV 443881 443882 . 140
chrIV 443884 443885 . 200
chrIV 443885 443886 . 200
chrIV 443887 443888 . 200
chrIV 443888 443889 . 120
chrIV 443893 443894 . 120
chrIV 443896 443897 . 460
chrIV 443902 443903 . 900
chrIV 443904 443905 . 380
chrIV 443908 443909 . 220
chrIV 443909 443910 . 140
chrIV 443919 443920 . 120
chrIV 443921 443922 . 1140
chrIV 443927 443928 . 420
chrIV 443935 443936 . 960
chrIV 443951 443952 . 160
chrIV 443954 443955 . 120
chrIV 443963 443964 . 160
chrIV 443973 443974 . 820
chrIV 443988 443989 . 360
chrIV 443991 443992 . 200
chrIV 444002 444003 . 120
chrIV 444133 444134 . 480
chrIV 444134 444135 . 240
chrIV 444147 444148 . 560
chrIV 444168 444169 . 160
chrIV 444374 444375 . 280
chrIV 444441 444442 . 120
chrIV 444591 444592 . 240
chrIV 445593 445594 . 200
chrIV 446353 446354 . 120
chrIV 446375 446376 . 120
chrIV 446390 446391 . 960
chrIV 446496 446497 . 180
chrIV 446559 446560 . 120
chrIV 446720 446721 . 900
chrIV 446734 446735 . 360
chrIV 446746 446747 . 240
chrIV 446812 446813 . 140
chrIV 446851 446852 . 180
chrIV 446907 446908 . 360
chrIV 446915 446916 . 340
chrIV 446918 446919 . 120
chrIV 447230 447231 . 280
chrIV 447385 447386 . 160
chrIV 447530 447531 . 120
chrIV 447652 447653 . 120
chrIV 447652 447653 . 180
chrIV 447695 447696 . 180
chrIV 447729 447730 . 720
chrIV 447741 447742 . 140
chrIV 447746 447747 . 320
chrIV 447759 447760 . 540
chrIV 447763 447764 . 180
chrIV 447767 447768 . 440
chrIV 447769 447770 . 140
chrIV 447774 447775 . 600
chrIV 447785 447786 . 140
chrIV 447786 447787 . 120
chrIV 447787 447788 . 140
chrIV 447792 447793 . 200
chrIV 447796 447797 . 120
chrIV 447802 447803 . 140
chrIV 447807 447808 . 140
chrIV 447811 447812 . 200
chrIV 447815 447816 . 280
chrIV 447819 447820 . 140
chrIV 447825 447826 . 260
chrIV 447833 447834 . 160
chrIV 447834 447835 . 180
chrIV 447856 447857 . 160
chrIV 447859 447860 . 540
chrIV 447865 447866 . 300
chrIV 447870 447871 . 160
chrIV 447881 447882 . 140
chrIV 447889 447890 . 180
chrIV 447909 447910 . 120
chrIV 447914 447915 . 220
chrIV 447917 447918 . 200
chrIV 448036 448037 . 180
chrIV 448050 448051 . 200
chrIV 448056 448057 . 340
chrIV 448062 448063 . 480
chrIV 448062 448063 . 640
chrIV 448192 448193 . 120
chrIV 448231 448232 . 280
chrIV 448384 448385 . 120
chrIV 448546 448547 . 180
chrIV 448891 448892 . 140
chrIV 449239 449240 . 380
chrIV 449295 449296 . 140
chrIV 449413 449414 . 120
chrIV 449421 449422 . 160
chrIV 449424 449425 . 1980
chrIV 449426 449427 . 320
chrIV 449428 449429 . 1340
chrIV 449428 449429 . 120
chrIV 449435 449436 . 400
chrIV 449437 449438 . 1400
chrIV 449442 449443 . 1540
chrIV 449448 449449 . 740
chrIV 449450 449451 . 120
chrIV 449461 449462 . 360
chrIV 449468 449469 . 280
chrIV 449478 449479 . 120
chrIV 449501 449502 . 280
chrIV 449510 449511 . 320
chrIV 449515 449516 . 400
chrIV 449516 449517 . 240
chrIV 449517 449518 . 160
chrIV 449603 449604 . 240
chrIV 449611 449612 . 120
chrIV 449635 449636 . 180
chrIV 449638 449639 . 220
chrIV 449647 449648 . 320
chrIV 449655 449656 . 2460
chrIV 449657 449658 . 120
chrIV 449663 449664 . 3100
chrIV 449666 449667 . 160
chrIV 449672 449673 . 440
chrIV 449677 449678 . 300
chrIV 449680 449681 . 600
chrIV 449689 449690 . 160
chrIV 449691 449692 . 120
chrIV 449699 449700 . 180
chrIV 449867 449868 . 240
chrIV 449876 449877 . 120
chrIV 449894 449895 . 300
chrIV 449905 449906 . 140
chrIV 449916 449917 . 240
chrIV 449939 449940 . 440
chrIV 449979 449980 . 140
chrIV 450076 450077 . 200
chrIV 450111 450112 . 240
chrIV 450125 450126 . 220
chrIV 450146 450147 . 180
chrIV 450250 450251 . 140
chrIV 450272 450273 . 120
chrIV 450290 450291 . 140
chrIV 450435 450436 . 180
chrIV 450504 450505 . 160
chrIV 450518 450519 . 240
chrIV 450537 450538 . 120
chrIV 450543 450544 . 500
chrIV 450597 450598 . 240
chrIV 450676 450677 . 400
chrIV 450684 450685 . 220
chrIV 450736 450737 . 260
chrIV 450745 450746 . 120
chrIV 450748 450749 . 180
chrIV 450760 450761 . 160
chrIV 450992 450993 . 120
chrIV 451009 451010 . 520
chrIV 451047 451048 . 320
chrIV 451055 451056 . 120
chrIV 451152 451153 . 340
chrIV 451237 451238 . 420
chrIV 451260 451261 . 160
chrIV 451263 451264 . 180
chrIV 451339 451340 . 140
chrIV 451378 451379 . 300
chrIV 451539 451540 . 340
chrIV 451599 451600 . 140
chrIV 451627 451628 . 140
chrIV 451651 451652 . 160
chrIV 452235 452236 . 380
chrIV 452252 452253 . 260
chrIV 452338 452339 . 140
chrIV 452371 452372 . 140
chrIV 452434 452435 . 260
chrIV 452524 452525 . 140
chrIV 452546 452547 . 120
chrIV 452547 452548 . 420
chrIV 452547 452548 . 440
chrIV 452556 452557 . 180
chrIV 452569 452570 . 140
chrIV 452612 452613 . 120
chrIV 452727 452728 . 140
chrIV 452739 452740 . 540
chrIV 452744 452745 . 320
chrIV 452759 452760 . 160
chrIV 452768 452769 . 340
chrIV 452773 452774 . 160
chrIV 452784 452785 . 340
chrIV 452786 452787 . 120
chrIV 452787 452788 . 280
chrIV 452792 452793 . 220
chrIV 452797 452798 . 480
chrIV 452802 452803 . 200
chrIV 452815 452816 . 600
chrIV 452817 452818 . 1140
chrIV 452827 452828 . 140
chrIV 452841 452842 . 120
chrIV 452881 452882 . 360
chrIV 452887 452888 . 180
chrIV 452889 452890 . 140
chrIV 452893 452894 . 140
chrIV 452896 452897 . 140
chrIV 452945 452946 . 160
chrIV 452953 452954 . 360
chrIV 452959 452960 . 120
chrIV 453666 453667 . 140
chrIV 453729 453730 . 140
chrIV 453730 453731 . 300
chrIV 453748 453749 . 460
chrIV 453783 453784 . 180
chrIV 453887 453888 . 500
chrIV 453896 453897 . 200
chrIV 453932 453933 . 140
chrIV 453935 453936 . 220
chrIV 453940 453941 . 120
chrIV 453941 453942 . 1360
chrIV 453945 453946 . 120
chrIV 453946 453947 . 1300
chrIV 453950 453951 . 260
chrIV 453953 453954 . 240
chrIV 453968 453969 . 720
chrIV 453976 453977 . 2480
chrIV 453980 453981 . 120
chrIV 453984 453985 . 180
chrIV 453993 453994 . 340
chrIV 453999 454000 . 1180
chrIV 454000 454001 . 680
chrIV 454003 454004 . 1080
chrIV 454003 454004 . 140
chrIV 454008 454009 . 120
chrIV 454009 454010 . 720
chrIV 454009 454010 . 2600
chrIV 454010 454011 . 260
chrIV 454010 454011 . 200
chrIV 454011 454012 . 120
chrIV 454011 454012 . 160
chrIV 454020 454021 . 280
chrIV 454024 454025 . 120
chrIV 454026 454027 . 180
chrIV 454031 454032 . 380
chrIV 454037 454038 . 120
chrIV 454038 454039 . 300
chrIV 454041 454042 . 480
chrIV 454052 454053 . 160
chrIV 454082 454083 . 500
chrIV 454176 454177 . 460
chrIV 454185 454186 . 160
chrIV 454274 454275 . 340
chrIV 454286 454287 . 400
chrIV 454315 454316 . 200
chrIV 454341 454342 . 240
chrIV 454387 454388 . 560
chrIV 454396 454397 . 240
chrIV 454398 454399 . 160
chrIV 454406 454407 . 360
chrIV 454420 454421 . 260
chrIV 454612 454613 . 120
chrIV 454695 454696 . 180
chrIV 454760 454761 . 720
chrIV 454896 454897 . 120
chrIV 454900 454901 . 120
chrIV 454911 454912 . 120
chrIV 455037 455038 . 140
chrIV 455058 455059 . 120
chrIV 455074 455075 . 120
chrIV 455093 455094 . 120
chrIV 455129 455130 . 300
chrIV 455129 455130 . 620
chrIV 455135 455136 . 140
chrIV 455140 455141 . 180
chrIV 455140 455141 . 120
chrIV 455153 455154 . 120
chrIV 455157 455158 . 380
chrIV 455164 455165 . 260
chrIV 455166 455167 . 660
chrIV 455173 455174 . 180
chrIV 455204 455205 . 540
chrIV 455210 455211 . 120
chrIV 455231 455232 . 240
chrIV 455235 455236 . 220
chrIV 455366 455367 . 180
chrIV 455381 455382 . 120
chrIV 455489 455490 . 500
chrIV 455554 455555 . 160
chrIV 455741 455742 . 160
chrIV 456223 456224 . 120
chrIV 456297 456298 . 120
chrIV 456312 456313 . 220
chrIV 456640 456641 . 140
chrIV 456678 456679 . 200
chrIV 456705 456706 . 220
chrIV 456710 456711 . 1580
chrIV 456838 456839 . 340
chrIV 456970 456971 . 200
chrIV 457233 457234 . 460
chrIV 457269 457270 . 120
chrIV 457359 457360 . 160
chrIV 457777 457778 . 200
chrIV 457956 457957 . 200
chrIV 458105 458106 . 320
chrIV 458113 458114 . 200
chrIV 458276 458277 . 220
chrIV 458333 458334 . 380
chrIV 458343 458344 . 340
chrIV 458346 458347 . 140
chrIV 458354 458355 . 280
chrIV 458357 458358 . 200
chrIV 458380 458381 . 120
chrIV 458384 458385 . 480
chrIV 458408 458409 . 320
chrIV 458416 458417 . 400
chrIV 458592 458593 . 120
chrIV 458708 458709 . 260
chrIV 458927 458928 . 380
chrIV 458946 458947 . 400
chrIV 459016 459017 . 240
chrIV 459095 459096 . 320
chrIV 459098 459099 . 140
chrIV 459101 459102 . 120
chrIV 459106 459107 . 120
chrIV 459410 459411 . 140
chrIV 459526 459527 . 1400
chrIV 459853 459854 . 120
chrIV 459969 459970 . 120
chrIV 460025 460026 . 120
chrIV 460107 460108 . 120
chrIV 460109 460110 . 240
chrIV 460141 460142 . 280
chrIV 460330 460331 . 160
chrIV 460461 460462 . 120
chrIV 460620 460621 . 160
chrIV 460713 460714 . 220
chrIV 460885 460886 . 500
chrIV 461057 461058 . 120
chrIV 461069 461070 . 140
chrIV 461080 461081 . 400
chrIV 461238 461239 . 120
chrIV 461246 461247 . 120
chrIV 461329 461330 . 300
chrIV 461382 461383 . 2160
chrIV 461385 461386 . 120
chrIV 461391 461392 . 120
chrIV 461394 461395 . 660
chrIV 461395 461396 . 200
chrIV 461397 461398 . 520
chrIV 461400 461401 . 200
chrIV 461405 461406 . 340
chrIV 461411 461412 . 120
chrIV 461412 461413 . 120
chrIV 461413 461414 . 420
chrIV 461420 461421 . 120
chrIV 461426 461427 . 120
chrIV 461429 461430 . 240
chrIV 461449 461450 . 2040
chrIV 461453 461454 . 740
chrIV 461464 461465 . 140
chrIV 461467 461468 . 120
chrIV 461474 461475 . 200
chrIV 461477 461478 . 2300
chrIV 461507 461508 . 160
chrIV 461545 461546 . 140
chrIV 461564 461565 . 380
chrIV 461567 461568 . 120
chrIV 461571 461572 . 160
chrIV 461571 461572 . 120
chrIV 461575 461576 . 260
chrIV 461580 461581 . 500
chrIV 461581 461582 . 120
chrIV 461587 461588 . 3260
chrIV 461596 461597 . 1380
chrIV 461610 461611 . 3140
chrIV 461633 461634 . 6600
chrIV 461640 461641 . 240
chrIV 461643 461644 . 8360
chrIV 461643 461644 . 180
chrIV 461645 461646 . 5600
chrIV 461646 461647 . 240
chrIV 461647 461648 . 5420
chrIV 461648 461649 . 160
chrIV 461649 461650 . 240
chrIV 461649 461650 . 140
chrIV 461650 461651 . 1200
chrIV 461650 461651 . 140
chrIV 461651 461652 . 1040
chrIV 461651 461652 . 280
chrIV 461654 461655 . 8900
chrIV 461655 461656 . 280
chrIV 461657 461658 . 16260
chrIV 461658 461659 . 140
chrIV 461659 461660 . 420
chrIV 461659 461660 . 540
chrIV 461661 461662 . 2880
chrIV 461662 461663 . 380
chrIV 461663 461664 . 420
chrIV 461663 461664 . 120
chrIV 461664 461665 . 180
chrIV 461664 461665 . 120
chrIV 461665 461666 . 520
chrIV 461665 461666 . 200
chrIV 461667 461668 . 2960
chrIV 461668 461669 . 200
chrIV 461669 461670 . 780
chrIV 461669 461670 . 140
chrIV 461670 461671 . 120
chrIV 461671 461672 . 180
chrIV 461673 461674 . 2220
chrIV 461673 461674 . 140
chrIV 461674 461675 . 1020
chrIV 461675 461676 . 160
chrIV 461676 461677 . 5160
chrIV 461677 461678 . 140
chrIV 461679 461680 . 3600
chrIV 461681 461682 . 140
chrIV 461682 461683 . 1480
chrIV 461682 461683 . 180
chrIV 461683 461684 . 1420
chrIV 461683 461684 . 160
chrIV 461684 461685 . 140
chrIV 461684 461685 . 180
chrIV 461685 461686 . 3100
chrIV 461685 461686 . 200
chrIV 461686 461687 . 2060
chrIV 461686 461687 . 220
chrIV 461689 461690 . 13160
chrIV 461691 461692 . 160
chrIV 461692 461693 . 1740
chrIV 461692 461693 . 120
chrIV 461693 461694 . 1480
chrIV 461693 461694 . 420
chrIV 461694 461695 . 140
chrIV 461695 461696 . 1400
chrIV 461697 461698 . 240
chrIV 461699 461700 . 660
chrIV 461700 461701 . 140
chrIV 461700 461701 . 420
chrIV 461701 461702 . 120
chrIV 461702 461703 . 640
chrIV 461705 461706 . 160
chrIV 461706 461707 . 1060
chrIV 461709 461710 . 980
chrIV 461709 461710 . 140
chrIV 461710 461711 . 1620
chrIV 461710 461711 . 160
chrIV 461711 461712 . 200
chrIV 461711 461712 . 660
chrIV 461712 461713 . 300
chrIV 461712 461713 . 120
chrIV 461713 461714 . 120
chrIV 461716 461717 . 440
chrIV 461722 461723 . 380
chrIV 461726 461727 . 160
chrIV 461727 461728 . 120
chrIV 461729 461730 . 140
chrIV 461730 461731 . 140
chrIV 461731 461732 . 120
chrIV 461731 461732 . 120
chrIV 461732 461733 . 660
chrIV 461732 461733 . 500
chrIV 461734 461735 . 1620
chrIV 461735 461736 . 480
chrIV 461736 461737 . 120
chrIV 461736 461737 . 380
chrIV 461738 461739 . 880
chrIV 461738 461739 . 120
chrIV 461739 461740 . 220
chrIV 461739 461740 . 320
chrIV 461740 461741 . 120
chrIV 461740 461741 . 1060
chrIV 461741 461742 . 280
chrIV 461741 461742 . 420
chrIV 461742 461743 . 200
chrIV 461742 461743 . 3220
chrIV 461743 461744 . 120
chrIV 461743 461744 . 1200
chrIV 461745 461746 . 660
chrIV 461746 461747 . 2640
chrIV 461748 461749 . 120
chrIV 461748 461749 . 140
chrIV 461749 461750 . 360
chrIV 461749 461750 . 940
chrIV 461753 461754 . 160
chrIV 461753 461754 . 1380
chrIV 461754 461755 . 120
chrIV 461754 461755 . 420
chrIV 461757 461758 . 300
chrIV 461757 461758 . 1980
chrIV 461758 461759 . 180
chrIV 461758 461759 . 120
chrIV 461760 461761 . 2160
chrIV 461761 461762 . 180
chrIV 461762 461763 . 1220
chrIV 461762 461763 . 160
chrIV 461763 461764 . 180
chrIV 461763 461764 . 960
chrIV 461764 461765 . 320
chrIV 461764 461765 . 760
chrIV 461765 461766 . 220
chrIV 461765 461766 . 880
chrIV 461766 461767 . 3380
chrIV 461766 461767 . 120
chrIV 461767 461768 . 460
chrIV 461767 461768 . 1620
chrIV 461768 461769 . 9180
chrIV 461768 461769 . 1100
chrIV 461769 461770 . 700
chrIV 461769 461770 . 1080
chrIV 461770 461771 . 1320
chrIV 461770 461771 . 1900
chrIV 461771 461772 . 480
chrIV 461771 461772 . 1160
chrIV 461772 461773 . 5060
chrIV 461772 461773 . 420
chrIV 461773 461774 . 2880
chrIV 461773 461774 . 1280
chrIV 461774 461775 . 1300
chrIV 461774 461775 . 13940
chrIV 461775 461776 . 2060
chrIV 461775 461776 . 1580
chrIV 461776 461777 . 540
chrIV 461776 461777 . 16700
chrIV 461777 461778 . 940
chrIV 461777 461778 . 1240
chrIV 461778 461779 . 820
chrIV 461778 461779 . 1400
chrIV 461779 461780 . 400
chrIV 461779 461780 . 460
chrIV 461780 461781 . 10460
chrIV 461780 461781 . 7340
chrIV 461781 461782 . 1980
chrIV 461781 461782 . 4760
chrIV 461782 461783 . 1680
chrIV 461782 461783 . 5520
chrIV 461783 461784 . 1120
chrIV 461783 461784 . 3840
chrIV 461784 461785 . 6720
chrIV 461784 461785 . 2360
chrIV 461785 461786 . 400
chrIV 461785 461786 . 7100
chrIV 461786 461787 . 560
chrIV 461786 461787 . 2960
chrIV 461787 461788 . 560
chrIV 461788 461789 . 10640
chrIV 461790 461791 . 180
chrIV 461790 461791 . 280
chrIV 461791 461792 . 3280
chrIV 461791 461792 . 2420
chrIV 461792 461793 . 180
chrIV 461792 461793 . 14700
chrIV 461793 461794 . 1260
chrIV 461793 461794 . 360
chrIV 461794 461795 . 720
chrIV 461794 461795 . 1360
chrIV 461795 461796 . 680
chrIV 461795 461796 . 4880
chrIV 461796 461797 . 180
chrIV 461796 461797 . 160
chrIV 461797 461798 . 300
chrIV 461797 461798 . 260
chrIV 461798 461799 . 140
chrIV 461798 461799 . 480
chrIV 461799 461800 . 900
chrIV 461799 461800 . 3440
chrIV 461801 461802 . 1720
chrIV 461801 461802 . 940
chrIV 461802 461803 . 500
chrIV 461802 461803 . 220
chrIV 461803 461804 . 580
chrIV 461803 461804 . 740
chrIV 461804 461805 . 180
chrIV 461804 461805 . 1480
chrIV 461805 461806 . 800
chrIV 461805 461806 . 1040
chrIV 461806 461807 . 200
chrIV 461806 461807 . 180
chrIV 461807 461808 . 260
chrIV 461807 461808 . 2500
chrIV 461808 461809 . 120
chrIV 461808 461809 . 180
chrIV 461809 461810 . 500
chrIV 461809 461810 . 1600
chrIV 461810 461811 . 140
chrIV 461810 461811 . 300
chrIV 461811 461812 . 660
chrIV 461811 461812 . 460
chrIV 461812 461813 . 660
chrIV 461812 461813 . 240
chrIV 461813 461814 . 260
chrIV 461813 461814 . 880
chrIV 461814 461815 . 2020
chrIV 461814 461815 . 440
chrIV 461815 461816 . 1240
chrIV 461815 461816 . 1060
chrIV 461816 461817 . 860
chrIV 461816 461817 . 460
chrIV 461817 461818 . 260
chrIV 461817 461818 . 4880
chrIV 461818 461819 . 660
chrIV 461818 461819 . 120
chrIV 461819 461820 . 240
chrIV 461819 461820 . 1780
chrIV 461821 461822 . 860
chrIV 461821 461822 . 700
chrIV 461822 461823 . 380
chrIV 461822 461823 . 520
chrIV 461823 461824 . 1020
chrIV 461823 461824 . 820
chrIV 461824 461825 . 680
chrIV 461824 461825 . 2060
chrIV 461825 461826 . 1340
chrIV 461825 461826 . 140
chrIV 461826 461827 . 280
chrIV 461826 461827 . 1000
chrIV 461827 461828 . 900
chrIV 461827 461828 . 1920
chrIV 461829 461830 . 1380
chrIV 461829 461830 . 1620
chrIV 461830 461831 . 140
chrIV 461830 461831 . 440
chrIV 461831 461832 . 780
chrIV 461831 461832 . 1060
chrIV 461832 461833 . 160
chrIV 461832 461833 . 220
chrIV 461833 461834 . 5300
chrIV 461833 461834 . 660
chrIV 461834 461835 . 420
chrIV 461834 461835 . 140
chrIV 461835 461836 . 1440
chrIV 461835 461836 . 3580
chrIV 461836 461837 . 340
chrIV 461836 461837 . 160
chrIV 461837 461838 . 1340
chrIV 461837 461838 . 2300
chrIV 461839 461840 . 540
chrIV 461839 461840 . 420
chrIV 461840 461841 . 240
chrIV 461840 461841 . 120
chrIV 461841 461842 . 200
chrIV 461841 461842 . 3780
chrIV 461842 461843 . 320
chrIV 461842 461843 . 160
chrIV 461843 461844 . 1000
chrIV 461843 461844 . 600
chrIV 461844 461845 . 140
chrIV 461844 461845 . 120
chrIV 461845 461846 . 360
chrIV 461845 461846 . 3060
chrIV 461846 461847 . 120
chrIV 461847 461848 . 1260
chrIV 461848 461849 . 260
chrIV 461850 461851 . 960
chrIV 461851 461852 . 120
chrIV 461851 461852 . 200
chrIV 461852 461853 . 140
chrIV 461852 461853 . 680
chrIV 461854 461855 . 340
chrIV 461855 461856 . 120
chrIV 461856 461857 . 160
chrIV 461856 461857 . 800
chrIV 461857 461858 . 140
chrIV 461857 461858 . 120
chrIV 461859 461860 . 300
chrIV 461859 461860 . 480
chrIV 461860 461861 . 120
chrIV 461860 461861 . 360
chrIV 461861 461862 . 240
chrIV 461862 461863 . 120
chrIV 461863 461864 . 140
chrIV 461863 461864 . 1120
chrIV 461864 461865 . 300
chrIV 461865 461866 . 300
chrIV 461867 461868 . 660
chrIV 461867 461868 . 160
chrIV 461868 461869 . 140
chrIV 461869 461870 . 340
chrIV 461870 461871 . 300
chrIV 461871 461872 . 320
chrIV 461872 461873 . 240
chrIV 461872 461873 . 120
chrIV 461873 461874 . 120
chrIV 461873 461874 . 120
chrIV 461874 461875 . 120
chrIV 461874 461875 . 280
chrIV 461875 461876 . 140
chrIV 461875 461876 . 820
chrIV 461877 461878 . 120
chrIV 461877 461878 . 120
chrIV 461878 461879 . 220
chrIV 461878 461879 . 660
chrIV 461880 461881 . 400
chrIV 461881 461882 . 1480
chrIV 461884 461885 . 220
chrIV 461884 461885 . 180
chrIV 461885 461886 . 120
chrIV 461885 461886 . 160
chrIV 461887 461888 . 300
chrIV 461887 461888 . 140
chrIV 461888 461889 . 140
chrIV 461888 461889 . 1700
chrIV 461892 461893 . 180
chrIV 461895 461896 . 320
chrIV 461897 461898 . 220
chrIV 461897 461898 . 120
chrIV 461899 461900 . 260
chrIV 461899 461900 . 280
chrIV 461902 461903 . 560
chrIV 461902 461903 . 160
chrIV 461905 461906 . 1180
chrIV 461905 461906 . 120
chrIV 461906 461907 . 480
chrIV 461907 461908 . 240
chrIV 461909 461910 . 160
chrIV 461911 461912 . 500
chrIV 461912 461913 . 540
chrIV 461912 461913 . 120
chrIV 461913 461914 . 160
chrIV 461913 461914 . 160
chrIV 461914 461915 . 420
chrIV 461919 461920 . 2340
chrIV 461923 461924 . 280
chrIV 461923 461924 . 140
chrIV 461924 461925 . 380
chrIV 461924 461925 . 140
chrIV 461926 461927 . 280
chrIV 461927 461928 . 120
chrIV 461929 461930 . 140
chrIV 461929 461930 . 120
chrIV 461930 461931 . 140
chrIV 461930 461931 . 140
chrIV 461931 461932 . 340
chrIV 461931 461932 . 160
chrIV 461932 461933 . 160
chrIV 461932 461933 . 380
chrIV 461935 461936 . 160
chrIV 461935 461936 . 280
chrIV 461936 461937 . 120
chrIV 461936 461937 . 1960
chrIV 461937 461938 . 180
chrIV 461937 461938 . 120
chrIV 461938 461939 . 120
chrIV 461938 461939 . 220
chrIV 461939 461940 . 160
chrIV 461939 461940 . 420
chrIV 461940 461941 . 120
chrIV 461941 461942 . 103860
chrIV 461942 461943 . 280
chrIV 461942 461943 . 7735900
chrIV 461943 461944 . 620
chrIV 461943 461944 . 102120
chrIV 461944 461945 . 120
chrIV 461944 461945 . 40400
chrIV 461946 461947 . 220
chrIV 461946 461947 . 140
chrIV 461947 461948 . 740
chrIV 461948 461949 . 120
chrIV 461950 461951 . 1180
chrIV 461951 461952 . 140
chrIV 461953 461954 . 180
chrIV 461954 461955 . 140
chrIV 461955 461956 . 720
chrIV 461955 461956 . 120
chrIV 461956 461957 . 300
chrIV 461956 461957 . 220
chrIV 461957 461958 . 540
chrIV 461958 461959 . 160
chrIV 461959 461960 . 500
chrIV 461959 461960 . 180
chrIV 461961 461962 . 420
chrIV 461961 461962 . 220
chrIV 461963 461964 . 520
chrIV 461963 461964 . 220
chrIV 461965 461966 . 1220
chrIV 461965 461966 . 120
chrIV 461967 461968 . 160
chrIV 461967 461968 . 220
chrIV 461969 461970 . 2080
chrIV 461969 461970 . 140
chrIV 461971 461972 . 780
chrIV 461971 461972 . 180
chrIV 461972 461973 . 600
chrIV 461972 461973 . 200
chrIV 461975 461976 . 2240
chrIV 461977 461978 . 120
chrIV 461978 461979 . 160
chrIV 461979 461980 . 160
chrIV 461982 461983 . 2720
chrIV 461985 461986 . 360
chrIV 461988 461989 . 1660
chrIV 461991 461992 . 140
chrIV 461992 461993 . 5060
chrIV 461994 461995 . 360
chrIV 461995 461996 . 860
chrIV 461996 461997 . 180
chrIV 461998 461999 . 660
chrIV 462000 462001 . 180
chrIV 462004 462005 . 400
chrIV 462007 462008 . 180
chrIV 462012 462013 . 180
chrIV 462014 462015 . 580
chrIV 462015 462016 . 660
chrIV 462019 462020 . 5980
chrIV 462026 462027 . 2420
chrIV 462028 462029 . 160
chrIV 462028 462029 . 480
chrIV 462031 462032 . 1300
chrIV 462033 462034 . 120
chrIV 462034 462035 . 360
chrIV 462035 462036 . 480
chrIV 462037 462038 . 120
chrIV 462037 462038 . 260
chrIV 462038 462039 . 1100
chrIV 462040 462041 . 120
chrIV 462043 462044 . 340
chrIV 462046 462047 . 1460
chrIV 462047 462048 . 3400
chrIV 462047 462048 . 480
chrIV 462048 462049 . 1420
chrIV 462049 462050 . 140
chrIV 462051 462052 . 320
chrIV 462053 462054 . 120
chrIV 462054 462055 . 140
chrIV 462055 462056 . 700
chrIV 462057 462058 . 720
chrIV 462057 462058 . 120
chrIV 462058 462059 . 300
chrIV 462059 462060 . 400
chrIV 462062 462063 . 1280
chrIV 462062 462063 . 140
chrIV 462064 462065 . 920
chrIV 462064 462065 . 280
chrIV 462067 462068 . 420
chrIV 462068 462069 . 180
chrIV 462069 462070 . 420
chrIV 462069 462070 . 160
chrIV 462071 462072 . 680
chrIV 462072 462073 . 260
chrIV 462074 462075 . 1180
chrIV 462074 462075 . 160
chrIV 462075 462076 . 120
chrIV 462075 462076 . 120
chrIV 462076 462077 . 300
chrIV 462077 462078 . 500
chrIV 462082 462083 . 1000
chrIV 462084 462085 . 160
chrIV 462087 462088 . 420
chrIV 462090 462091 . 540
chrIV 462094 462095 . 1200
chrIV 462094 462095 . 220
chrIV 462096 462097 . 140
chrIV 462100 462101 . 2100
chrIV 462102 462103 . 120
chrIV 462107 462108 . 3620
chrIV 462108 462109 . 540
chrIV 462110 462111 . 2160
chrIV 462115 462116 . 140
chrIV 462116 462117 . 920
chrIV 462119 462120 . 760
chrIV 462119 462120 . 240
chrIV 462121 462122 . 940
chrIV 462126 462127 . 260
chrIV 462132 462133 . 200
chrIV 462138 462139 . 180
chrIV 462140 462141 . 320
chrIV 462144 462145 . 440
chrIV 462145 462146 . 120
chrIV 462147 462148 . 140
chrIV 462152 462153 . 460
chrIV 462160 462161 . 1500
chrIV 462162 462163 . 180
chrIV 462163 462164 . 200
chrIV 462164 462165 . 600
chrIV 462170 462171 . 4800
chrIV 462178 462179 . 120
chrIV 462180 462181 . 740
chrIV 462182 462183 . 120
chrIV 462188 462189 . 3060
chrIV 462193 462194 . 120
chrIV 462197 462198 . 1380
chrIV 462201 462202 . 120
chrIV 462216 462217 . 18740
chrIV 462226 462227 . 120
chrIV 462226 462227 . 1900
chrIV 462227 462228 . 120
chrIV 462233 462234 . 17740
chrIV 462238 462239 . 240
chrIV 462242 462243 . 14040
chrIV 462267 462268 . 120
chrIV 462272 462273 . 120
chrIV 462273 462274 . 280
chrIV 462283 462284 . 520
chrIV 462286 462287 . 140
chrIV 462288 462289 . 640
chrIV 462289 462290 . 120
chrIV 462289 462290 . 120
chrIV 462293 462294 . 1620
chrIV 462297 462298 . 140
chrIV 462299 462300 . 200
chrIV 462303 462304 . 320
chrIV 462308 462309 . 180
chrIV 462313 462314 . 200
chrIV 462316 462317 . 140
chrIV 462328 462329 . 140
chrIV 462331 462332 . 140
chrIV 462339 462340 . 260
chrIV 462341 462342 . 140
chrIV 462342 462343 . 200
chrIV 462353 462354 . 120
chrIV 462357 462358 . 140
chrIV 462376 462377 . 320
chrIV 462376 462377 . 600
chrIV 462380 462381 . 280
chrIV 462386 462387 . 140
chrIV 462390 462391 . 140
chrIV 462396 462397 . 160
chrIV 462401 462402 . 1020
chrIV 462408 462409 . 120
chrIV 462412 462413 . 180
chrIV 462413 462414 . 120
chrIV 462416 462417 . 180
chrIV 462421 462422 . 120
chrIV 462421 462422 . 200
chrIV 462423 462424 . 480
chrIV 462426 462427 . 120
chrIV 462430 462431 . 120
chrIV 462431 462432 . 400
chrIV 462431 462432 . 160
chrIV 462434 462435 . 740
chrIV 462439 462440 . 640
chrIV 462439 462440 . 120
chrIV 462440 462441 . 440
chrIV 462440 462441 . 120
chrIV 462441 462442 . 260
chrIV 462441 462442 . 120
chrIV 462442 462443 . 1320
chrIV 462446 462447 . 180
chrIV 462447 462448 . 180
chrIV 462448 462449 . 360
chrIV 462448 462449 . 260
chrIV 462449 462450 . 500
chrIV 462450 462451 . 360
chrIV 462451 462452 . 260
chrIV 462451 462452 . 340
chrIV 462454 462455 . 500
chrIV 462454 462455 . 120
chrIV 462455 462456 . 280
chrIV 462456 462457 . 260
chrIV 462458 462459 . 280
chrIV 462459 462460 . 280
chrIV 462460 462461 . 200
chrIV 462461 462462 . 460
chrIV 462464 462465 . 300
chrIV 462464 462465 . 140
chrIV 462465 462466 . 340
chrIV 462466 462467 . 260
chrIV 462467 462468 . 280
chrIV 462468 462469 . 260
chrIV 462470 462471 . 120
chrIV 462472 462473 . 420
chrIV 462474 462475 . 420
chrIV 462475 462476 . 360
chrIV 462476 462477 . 320
chrIV 462477 462478 . 300
chrIV 462478 462479 . 1060
chrIV 462484 462485 . 680
chrIV 462504 462505 . 160
chrIV 462507 462508 . 180
chrIV 462514 462515 . 240
chrIV 462515 462516 . 160
chrIV 462515 462516 . 380
chrIV 462517 462518 . 260
chrIV 462518 462519 . 260
chrIV 462520 462521 . 120
chrIV 462521 462522 . 120
chrIV 462522 462523 . 180
chrIV 462525 462526 . 4960
chrIV 462528 462529 . 140
chrIV 462529 462530 . 4920
chrIV 462531 462532 . 180
chrIV 462537 462538 . 4320
chrIV 462543 462544 . 120
chrIV 462545 462546 . 1560
chrIV 462548 462549 . 160
chrIV 462561 462562 . 5740
chrIV 462575 462576 . 120
chrIV 462618 462619 . 280
chrIV 462623 462624 . 120
chrIV 462627 462628 . 760
chrIV 462631 462632 . 120
chrIV 462645 462646 . 840
chrIV 462684 462685 . 460
chrIV 462686 462687 . 280
chrIV 462688 462689 . 640
chrIV 462692 462693 . 320
chrIV 462694 462695 . 200
chrIV 462811 462812 . 140
chrIV 462815 462816 . 140
chrIV 462855 462856 . 1000
chrIV 462893 462894 . 240
chrIV 462913 462914 . 120
chrIV 462960 462961 . 120
chrIV 462973 462974 . 120
chrIV 462979 462980 . 500
chrIV 462987 462988 . 180
chrIV 462990 462991 . 700
chrIV 462997 462998 . 120
chrIV 463001 463002 . 700
chrIV 463005 463006 . 840
chrIV 463006 463007 . 500
chrIV 463007 463008 . 140
chrIV 463013 463014 . 840
chrIV 463014 463015 . 140
chrIV 463028 463029 . 560
chrIV 463034 463035 . 920
chrIV 463071 463072 . 260
chrIV 463080 463081 . 740
chrIV 463092 463093 . 160
chrIV 463097 463098 . 240
chrIV 463100 463101 . 280
chrIV 463117 463118 . 120
chrIV 463124 463125 . 160
chrIV 463135 463136 . 220
chrIV 463227 463228 . 760
chrIV 463238 463239 . 160
chrIV 463249 463250 . 300
chrIV 463253 463254 . 380
chrIV 463264 463265 . 180
chrIV 463266 463267 . 180
chrIV 463287 463288 . 220
chrIV 463304 463305 . 380
chrIV 463326 463327 . 140
chrIV 463405 463406 . 140
chrIV 463452 463453 . 160
chrIV 463470 463471 . 280
chrIV 463562 463563 . 120
chrIV 463572 463573 . 120
chrIV 463633 463634 . 320
chrIV 463805 463806 . 140
chrIV 463940 463941 . 140
chrIV 463947 463948 . 1080
chrIV 463948 463949 . 280
chrIV 463954 463955 . 120
chrIV 463964 463965 . 120
chrIV 464021 464022 . 200
chrIV 464063 464064 . 160
chrIV 464217 464218 . 160
chrIV 464325 464326 . 160
chrIV 464538 464539 . 120
chrIV 464661 464662 . 120
chrIV 464707 464708 . 1040
chrIV 464713 464714 . 220
chrIV 464713 464714 . 120
chrIV 464716 464717 . 180
chrIV 464772 464773 . 220
chrIV 464803 464804 . 560
chrIV 464808 464809 . 140
chrIV 464815 464816 . 1040
chrIV 464838 464839 . 140
chrIV 464858 464859 . 360
chrIV 464866 464867 . 120
chrIV 464881 464882 . 280
chrIV 464885 464886 . 120
chrIV 464984 464985 . 320
chrIV 465051 465052 . 120
chrIV 465062 465063 . 140
chrIV 465066 465067 . 320
chrIV 465080 465081 . 120
chrIV 465084 465085 . 380
chrIV 465088 465089 . 340
chrIV 465094 465095 . 120
chrIV 465097 465098 . 2220
chrIV 465099 465100 . 280
chrIV 465106 465107 . 660
chrIV 465111 465112 . 160
chrIV 465118 465119 . 240
chrIV 465120 465121 . 220
chrIV 465126 465127 . 740
chrIV 465129 465130 . 180
chrIV 465139 465140 . 160
chrIV 465141 465142 . 200
chrIV 465159 465160 . 120
chrIV 465175 465176 . 140
chrIV 465218 465219 . 260
chrIV 465234 465235 . 120
chrIV 465256 465257 . 660
chrIV 465261 465262 . 260
chrIV 465284 465285 . 400
chrIV 465298 465299 . 220
chrIV 465305 465306 . 900
chrIV 465319 465320 . 180
chrIV 465378 465379 . 140
chrIV 465387 465388 . 180
chrIV 465395 465396 . 220
chrIV 465444 465445 . 220
chrIV 465458 465459 . 140
chrIV 465469 465470 . 140
chrIV 465491 465492 . 120
chrIV 465534 465535 . 120
chrIV 465805 465806 . 180
chrIV 465809 465810 . 240
chrIV 465821 465822 . 1080
chrIV 465861 465862 . 120
chrIV 465877 465878 . 120
chrIV 465991 465992 . 120
chrIV 466178 466179 . 520
chrIV 466222 466223 . 120
chrIV 466354 466355 . 120
chrIV 466408 466409 . 140
chrIV 466461 466462 . 280
chrIV 466854 466855 . 120
chrIV 466909 466910 . 160
chrIV 467320 467321 . 200
chrIV 467422 467423 . 800
chrIV 467877 467878 . 3000
chrIV 468057 468058 . 600
chrIV 468088 468089 . 140
chrIV 468864 468865 . 120
chrIV 469190 469191 . 860
chrIV 469412 469413 . 200
chrIV 469524 469525 . 120
chrIV 469689 469690 . 320
chrIV 469910 469911 . 520
chrIV 470103 470104 . 120
chrIV 470189 470190 . 320
chrIV 470255 470256 . 120
chrIV 470265 470266 . 520
chrIV 470511 470512 . 200
chrIV 470730 470731 . 240
chrIV 470850 470851 . 120
chrIV 470887 470888 . 120
chrIV 470893 470894 . 140
chrIV 470896 470897 . 1120
chrIV 470900 470901 . 120
chrIV 470914 470915 . 140
chrIV 471051 471052 . 200
chrIV 471399 471400 . 380
chrIV 471414 471415 . 280
chrIV 471452 471453 . 300
chrIV 471584 471585 . 120
chrIV 471612 471613 . 120
chrIV 471616 471617 . 220
chrIV 471620 471621 . 320
chrIV 471634 471635 . 160
chrIV 471637 471638 . 220
chrIV 471647 471648 . 1440
chrIV 471696 471697 . 120
chrIV 471724 471725 . 120
chrIV 471744 471745 . 180
chrIV 471754 471755 . 120
chrIV 471792 471793 . 160
chrIV 471814 471815 . 220
chrIV 471890 471891 . 160
chrIV 471924 471925 . 120
chrIV 471952 471953 . 140
chrIV 472882 472883 . 160
chrIV 473030 473031 . 200
chrIV 473062 473063 . 140
chrIV 473084 473085 . 580
chrIV 473115 473116 . 120
chrIV 473119 473120 . 180
chrIV 473123 473124 . 160
chrIV 473132 473133 . 120
chrIV 473620 473621 . 140
chrIV 473777 473778 . 540
chrIV 473947 473948 . 120
chrIV 474684 474685 . 120
chrIV 474842 474843 . 560
chrIV 475504 475505 . 300
chrIV 475588 475589 . 120
chrIV 475612 475613 . 180
chrIV 475781 475782 . 300
chrIV 475992 475993 . 120
chrIV 476235 476236 . 120
chrIV 476366 476367 . 160
chrIV 476473 476474 . 120
chrIV 476489 476490 . 240
chrIV 476562 476563 . 320
chrIV 476566 476567 . 120
chrIV 476574 476575 . 120
chrIV 476594 476595 . 1080
chrIV 476659 476660 . 120
chrIV 476716 476717 . 120
chrIV 476934 476935 . 1240
chrIV 477454 477455 . 140
chrIV 477507 477508 . 320
chrIV 477681 477682 . 160
chrIV 477703 477704 . 360
chrIV 477952 477953 . 260
chrIV 478025 478026 . 560
chrIV 478815 478816 . 240
chrIV 478829 478830 . 620
chrIV 478866 478867 . 700
chrIV 478911 478912 . 380
chrIV 478935 478936 . 120
chrIV 479080 479081 . 140
chrIV 479102 479103 . 300
chrIV 479130 479131 . 180
chrIV 480178 480179 . 180
chrIV 480719 480720 . 200
chrIV 481214 481215 . 120
chrIV 481793 481794 . 280
chrIV 481927 481928 . 120
chrIV 482049 482050 . 440
chrIV 482052 482053 . 200
chrIV 482063 482064 . 220
chrIV 482430 482431 . 560
chrIV 482438 482439 . 160
chrIV 482444 482445 . 800
chrIV 482491 482492 . 120
chrIV 482518 482519 . 120
chrIV 482523 482524 . 200
chrIV 482562 482563 . 200
chrIV 482570 482571 . 120
chrIV 482873 482874 . 460
chrIV 483059 483060 . 120
chrIV 483088 483089 . 220
chrIV 483093 483094 . 740
chrIV 483394 483395 . 140
chrIV 483435 483436 . 220
chrIV 483562 483563 . 180
chrIV 483597 483598 . 260
chrIV 483722 483723 . 1320
chrIV 483762 483763 . 300
chrIV 483887 483888 . 120
chrIV 483928 483929 . 480
chrIV 483941 483942 . 120
chrIV 483958 483959 . 500
chrIV 484145 484146 . 120
chrIV 484331 484332 . 120
chrIV 484347 484348 . 300
chrIV 484872 484873 . 200
chrIV 484948 484949 . 1040
chrIV 484981 484982 . 120
chrIV 484990 484991 . 620
chrIV 485063 485064 . 340
chrIV 485076 485077 . 340
chrIV 485458 485459 . 180
chrIV 485459 485460 . 260
chrIV 485477 485478 . 160
chrIV 485563 485564 . 220
chrIV 485582 485583 . 120
chrIV 485633 485634 . 180
chrIV 485701 485702 . 200
chrIV 485839 485840 . 120
chrIV 485849 485850 . 300
chrIV 485867 485868 . 300
chrIV 485876 485877 . 140
chrIV 485890 485891 . 600
chrIV 485896 485897 . 120
chrIV 485904 485905 . 140
chrIV 485913 485914 . 120
chrIV 486112 486113 . 120
chrIV 486135 486136 . 160
chrIV 486225 486226 . 160
chrIV 486440 486441 . 160
chrIV 486563 486564 . 260
chrIV 486571 486572 . 720
chrIV 486583 486584 . 260
chrIV 486623 486624 . 180
chrIV 486624 486625 . 160
chrIV 486645 486646 . 120
chrIV 486656 486657 . 420
chrIV 486659 486660 . 120
chrIV 486665 486666 . 1120
chrIV 486668 486669 . 120
chrIV 486671 486672 . 140
chrIV 486679 486680 . 180
chrIV 488027 488028 . 140
chrIV 488045 488046 . 140
chrIV 488055 488056 . 320
chrIV 488421 488422 . 220
chrIV 488728 488729 . 360
chrIV 488738 488739 . 400
chrIV 488752 488753 . 240
chrIV 488762 488763 . 480
chrIV 488834 488835 . 140
chrIV 488938 488939 . 180
chrIV 488951 488952 . 140
chrIV 489004 489005 . 320
chrIV 489106 489107 . 280
chrIV 489200 489201 . 220
chrIV 489223 489224 . 220
chrIV 489235 489236 . 300
chrIV 489253 489254 . 340
chrIV 489267 489268 . 240
chrIV 489271 489272 . 140
chrIV 489275 489276 . 460
chrIV 489281 489282 . 180
chrIV 489295 489296 . 240
chrIV 489302 489303 . 200
chrIV 489311 489312 . 240
chrIV 489318 489319 . 140
chrIV 489324 489325 . 120
chrIV 489383 489384 . 260
chrIV 489393 489394 . 160
chrIV 489411 489412 . 220
chrIV 490749 490750 . 140
chrIV 491039 491040 . 120
chrIV 491053 491054 . 140
chrIV 491062 491063 . 120
chrIV 491066 491067 . 120
chrIV 491070 491071 . 300
chrIV 491190 491191 . 120
chrIV 492432 492433 . 540
chrIV 492469 492470 . 1200
chrIV 492526 492527 . 180
chrIV 492686 492687 . 180
chrIV 492750 492751 . 140
chrIV 492991 492992 . 500
chrIV 493151 493152 . 140
chrIV 493419 493420 . 240
chrIV 493822 493823 . 460
chrIV 494149 494150 . 200
chrIV 494459 494460 . 340
chrIV 494480 494481 . 120
chrIV 494484 494485 . 120
chrIV 494519 494520 . 420
chrIV 494529 494530 . 120
chrIV 494568 494569 . 160
chrIV 497335 497336 . 140
chrIV 497425 497426 . 260
chrIV 497495 497496 . 220
chrIV 497526 497527 . 740
chrIV 497586 497587 . 160
chrIV 497596 497597 . 320
chrIV 497753 497754 . 180
chrIV 498178 498179 . 160
chrIV 498319 498320 . 120
chrIV 498639 498640 . 380
chrIV 498746 498747 . 220
chrIV 499345 499346 . 120
chrIV 500734 500735 . 220
chrIV 500759 500760 . 120
chrIV 501385 501386 . 120
chrIV 501404 501405 . 400
chrIV 501416 501417 . 120
chrIV 501467 501468 . 120
chrIV 501473 501474 . 240
chrIV 501635 501636 . 280
chrIV 501644 501645 . 240
chrIV 501697 501698 . 140
chrIV 501706 501707 . 1720
chrIV 501714 501715 . 300
chrIV 501720 501721 . 120
chrIV 501732 501733 . 280
chrIV 501919 501920 . 140
chrIV 501956 501957 . 300
chrIV 501994 501995 . 780
chrIV 502373 502374 . 520
chrIV 502799 502800 . 120
chrIV 502861 502862 . 140
chrIV 503126 503127 . 180
chrIV 503290 503291 . 160
chrIV 503322 503323 . 140
chrIV 503345 503346 . 260
chrIV 503351 503352 . 360
chrIV 503377 503378 . 180
chrIV 503410 503411 . 600
chrIV 503430 503431 . 260
chrIV 503914 503915 . 200
chrIV 504010 504011 . 180
chrIV 504659 504660 . 220
chrIV 504846 504847 . 200
chrIV 504854 504855 . 580
chrIV 504898 504899 . 1240
chrIV 504909 504910 . 120
chrIV 504910 504911 . 180
chrIV 504928 504929 . 340
chrIV 504929 504930 . 160
chrIV 504935 504936 . 160
chrIV 504940 504941 . 180
chrIV 505019 505020 . 140
chrIV 505031 505032 . 120
chrIV 505033 505034 . 140
chrIV 505099 505100 . 480
chrIV 505235 505236 . 120
chrIV 505454 505455 . 340
chrIV 505697 505698 . 120
chrIV 505717 505718 . 1900
chrIV 505723 505724 . 140
chrIV 505731 505732 . 660
chrIV 505744 505745 . 140
chrIV 505756 505757 . 120
chrIV 505843 505844 . 180
chrIV 505987 505988 . 620
chrIV 506181 506182 . 120
chrIV 506197 506198 . 440
chrIV 506296 506297 . 160
chrIV 506298 506299 . 120
chrIV 506353 506354 . 260
chrIV 506387 506388 . 920
chrIV 506417 506418 . 120
chrIV 506887 506888 . 140
chrIV 506914 506915 . 380
chrIV 506920 506921 . 140
chrIV 506931 506932 . 120
chrIV 506988 506989 . 380
chrIV 507152 507153 . 120
chrIV 507347 507348 . 120
chrIV 507392 507393 . 320
chrIV 507438 507439 . 220
chrIV 507559 507560 . 300
chrIV 507572 507573 . 360
chrIV 507626 507627 . 140
chrIV 507682 507683 . 340
chrIV 508088 508089 . 120
chrIV 508496 508497 . 120
chrIV 508546 508547 . 1200
chrIV 508582 508583 . 120
chrIV 509028 509029 . 180
chrIV 509405 509406 . 140
chrIV 509567 509568 . 260
chrIV 509666 509667 . 180
chrIV 509702 509703 . 380
chrIV 509719 509720 . 240
chrIV 509879 509880 . 200
chrIV 509887 509888 . 280
chrIV 509923 509924 . 160
chrIV 510680 510681 . 120
chrIV 510839 510840 . 120
chrIV 511352 511353 . 360
chrIV 512025 512026 . 1200
chrIV 512065 512066 . 140
chrIV 512149 512150 . 360
chrIV 512234 512235 . 380
chrIV 512301 512302 . 220
chrIV 512357 512358 . 140
chrIV 512421 512422 . 360
chrIV 512433 512434 . 540
chrIV 512440 512441 . 280
chrIV 512440 512441 . 140
chrIV 512442 512443 . 200
chrIV 512451 512452 . 220
chrIV 512461 512462 . 140
chrIV 512485 512486 . 280
chrIV 512492 512493 . 120
chrIV 512526 512527 . 140
chrIV 512609 512610 . 240
chrIV 512740 512741 . 320
chrIV 512816 512817 . 260
chrIV 512897 512898 . 220
chrIV 513097 513098 . 180
chrIV 519618 519619 . 140
chrIV 519670 519671 . 280
chrIV 519679 519680 . 140
chrIV 519756 519757 . 260
chrIV 519928 519929 . 600
chrIV 519991 519992 . 280
chrIV 520126 520127 . 340
chrIV 520332 520333 . 220
chrIV 520559 520560 . 120
chrIV 520738 520739 . 320
chrIV 520903 520904 . 200
chrIV 521067 521068 . 240
chrIV 521108 521109 . 200
chrIV 521130 521131 . 160
chrIV 521135 521136 . 160
chrIV 521154 521155 . 280
chrIV 521175 521176 . 120
chrIV 521364 521365 . 180
chrIV 521538 521539 . 280
chrIV 521542 521543 . 260
chrIV 521697 521698 . 220
chrIV 521958 521959 . 1040
chrIV 522323 522324 . 560
chrIV 523040 523041 . 140
chrIV 523194 523195 . 200
chrIV 523326 523327 . 140
chrIV 523410 523411 . 160
chrIV 523560 523561 . 960
chrIV 523798 523799 . 280
chrIV 523986 523987 . 220
chrIV 524241 524242 . 220
chrIV 524478 524479 . 400
chrIV 524604 524605 . 220
chrIV 524765 524766 . 300
chrIV 524813 524814 . 280
chrIV 524837 524838 . 200
chrIV 524848 524849 . 120
chrIV 524851 524852 . 120
chrIV 524906 524907 . 220
chrIV 524912 524913 . 220
chrIV 524927 524928 . 120
chrIV 524939 524940 . 140
chrIV 524953 524954 . 120
chrIV 524987 524988 . 1160
chrIV 525107 525108 . 540
chrIV 525149 525150 . 2000
chrIV 525178 525179 . 240
chrIV 525231 525232 . 840
chrIV 525295 525296 . 2040
chrIV 525308 525309 . 300
chrIV 525319 525320 . 740
chrIV 527324 527325 . 140
chrIV 527371 527372 . 200
chrIV 535545 535546 . 120
chrIV 538772 538773 . 140
chrIV 538851 538852 . 120
chrIV 538871 538872 . 120
chrIV 538873 538874 . 240
chrIV 538891 538892 . 720
chrIV 538925 538926 . 120
chrIV 539048 539049 . 120
chrIV 539131 539132 . 140
chrIV 539163 539164 . 200
chrIV 539246 539247 . 240
chrIV 539288 539289 . 180
chrIV 539336 539337 . 260
chrIV 539340 539341 . 140
chrIV 539474 539475 . 700
chrIV 539483 539484 . 1780
chrIV 539558 539559 . 120
chrIV 539561 539562 . 320
chrIV 539573 539574 . 120
chrIV 539584 539585 . 200
chrIV 539590 539591 . 200
chrIV 539630 539631 . 540
chrIV 539644 539645 . 300
chrIV 539650 539651 . 300
chrIV 539714 539715 . 360
chrIV 539716 539717 . 160
chrIV 539740 539741 . 360
chrIV 539745 539746 . 120
chrIV 539756 539757 . 400
chrIV 539881 539882 . 220
chrIV 539898 539899 . 300
chrIV 540436 540437 . 360
chrIV 540738 540739 . 180
chrIV 540939 540940 . 120
chrIV 541068 541069 . 620
chrIV 541250 541251 . 220
chrIV 541382 541383 . 260
chrIV 541387 541388 . 140
chrIV 541442 541443 . 820
chrIV 541451 541452 . 120
chrIV 541476 541477 . 140
chrIV 541510 541511 . 120
chrIV 541535 541536 . 120
chrIV 541638 541639 . 220
chrIV 541686 541687 . 320
chrIV 541774 541775 . 480
chrIV 541865 541866 . 140
chrIV 541872 541873 . 380
chrIV 541897 541898 . 120
chrIV 541968 541969 . 140
chrIV 541984 541985 . 360
chrIV 542002 542003 . 120
chrIV 542098 542099 . 180
chrIV 542122 542123 . 120
chrIV 542127 542128 . 140
chrIV 542149 542150 . 360
chrIV 542287 542288 . 180
chrIV 542293 542294 . 140
chrIV 542328 542329 . 440
chrIV 542349 542350 . 160
chrIV 542365 542366 . 120
chrIV 542371 542372 . 140
chrIV 542452 542453 . 1940
chrIV 542480 542481 . 120
chrIV 542545 542546 . 260
chrIV 542555 542556 . 120
chrIV 542590 542591 . 320
chrIV 542703 542704 . 220
chrIV 542729 542730 . 200
chrIV 542741 542742 . 280
chrIV 542760 542761 . 120
chrIV 543291 543292 . 160
chrIV 543344 543345 . 360
chrIV 543934 543935 . 140
chrIV 544035 544036 . 120
chrIV 544183 544184 . 160
chrIV 544383 544384 . 120
chrIV 544444 544445 . 120
chrIV 544452 544453 . 660
chrIV 544476 544477 . 140
chrIV 544480 544481 . 320
chrIV 544539 544540 . 120
chrIV 545207 545208 . 120
chrIV 545250 545251 . 980
chrIV 545328 545329 . 140
chrIV 545533 545534 . 160
chrIV 545590 545591 . 120
chrIV 545596 545597 . 200
chrIV 545609 545610 . 180
chrIV 545633 545634 . 120
chrIV 546009 546010 . 240
chrIV 546051 546052 . 140
chrIV 546124 546125 . 180
chrIV 547197 547198 . 140
chrIV 548523 548524 . 120
chrIV 548544 548545 . 120
chrIV 548570 548571 . 720
chrIV 548575 548576 . 220
chrIV 548587 548588 . 160
chrIV 548597 548598 . 120
chrIV 548602 548603 . 1140
chrIV 548611 548612 . 120
chrIV 548639 548640 . 120
chrIV 548662 548663 . 120
chrIV 548976 548977 . 120
chrIV 549361 549362 . 460
chrIV 549900 549901 . 160
chrIV 550123 550124 . 640
chrIV 550298 550299 . 140
chrIV 550523 550524 . 180
chrIV 550544 550545 . 140
chrIV 550591 550592 . 240
chrIV 550728 550729 . 1000
chrIV 550774 550775 . 160
chrIV 550820 550821 . 120
chrIV 550833 550834 . 240
chrIV 550842 550843 . 360
chrIV 551003 551004 . 120
chrIV 551006 551007 . 120
chrIV 551017 551018 . 120
chrIV 551024 551025 . 1280
chrIV 551030 551031 . 120
chrIV 551036 551037 . 120
chrIV 551058 551059 . 200
chrIV 551061 551062 . 220
chrIV 551067 551068 . 1740
chrIV 551069 551070 . 120
chrIV 551073 551074 . 120
chrIV 551076 551077 . 180
chrIV 551105 551106 . 120
chrIV 551110 551111 . 120
chrIV 551111 551112 . 140
chrIV 551127 551128 . 420
chrIV 551130 551131 . 140
chrIV 551270 551271 . 240
chrIV 551292 551293 . 1400
chrIV 551313 551314 . 620
chrIV 551361 551362 . 180
chrIV 551405 551406 . 620
chrIV 551508 551509 . 120
chrIV 551538 551539 . 200
chrIV 551600 551601 . 160
chrIV 551604 551605 . 1560
chrIV 551608 551609 . 260
chrIV 551613 551614 . 180
chrIV 551623 551624 . 140
chrIV 551627 551628 . 280
chrIV 551639 551640 . 140
chrIV 551689 551690 . 420
chrIV 551695 551696 . 360
chrIV 551719 551720 . 140
chrIV 551722 551723 . 720
chrIV 552918 552919 . 140
chrIV 553094 553095 . 920
chrIV 553116 553117 . 260
chrIV 553125 553126 . 220
chrIV 553127 553128 . 160
chrIV 553149 553150 . 200
chrIV 553476 553477 . 120
chrIV 553982 553983 . 120
chrIV 554020 554021 . 140
chrIV 554630 554631 . 1060
chrIV 555005 555006 . 280
chrIV 555346 555347 . 180
chrIV 555412 555413 . 240
chrIV 555989 555990 . 140
chrIV 556590 556591 . 380
chrIV 556715 556716 . 800
chrIV 556716 556717 . 140
chrIV 556724 556725 . 220
chrIV 556739 556740 . 120
chrIV 556754 556755 . 320
chrIV 556759 556760 . 1760
chrIV 556781 556782 . 380
chrIV 556851 556852 . 220
chrIV 556855 556856 . 120
chrIV 556896 556897 . 240
chrIV 556897 556898 . 120
chrIV 556898 556899 . 2640
chrIV 556900 556901 . 140
chrIV 556901 556902 . 200
chrIV 556908 556909 . 140
chrIV 557268 557269 . 800
chrIV 557955 557956 . 120
chrIV 558152 558153 . 220
chrIV 558157 558158 . 120
chrIV 558200 558201 . 500
chrIV 558222 558223 . 760
chrIV 558228 558229 . 240
chrIV 560286 560287 . 120
chrIV 560813 560814 . 280
chrIV 560915 560916 . 120
chrIV 560928 560929 . 220
chrIV 560995 560996 . 160
chrIV 562500 562501 . 380
chrIV 562817 562818 . 140
chrIV 562824 562825 . 120
chrIV 562985 562986 . 140
chrIV 563033 563034 . 220
chrIV 563100 563101 . 140
chrIV 563124 563125 . 520
chrIV 563163 563164 . 240
chrIV 563893 563894 . 180
chrIV 564531 564532 . 340
chrIV 564796 564797 . 120
chrIV 564976 564977 . 340
chrIV 565042 565043 . 200
chrIV 565172 565173 . 220
chrIV 565771 565772 . 180
chrIV 565795 565796 . 120
chrIV 565815 565816 . 120
chrIV 565831 565832 . 140
chrIV 565848 565849 . 2200
chrIV 565860 565861 . 180
chrIV 566007 566008 . 120
chrIV 566036 566037 . 280
chrIV 566207 566208 . 180
chrIV 567233 567234 . 220
chrIV 567559 567560 . 280
chrIV 567613 567614 . 120
chrIV 567718 567719 . 300
chrIV 567927 567928 . 120
chrIV 568003 568004 . 300
chrIV 568059 568060 . 220
chrIV 568076 568077 . 120
chrIV 568082 568083 . 500
chrIV 568262 568263 . 880
chrIV 568401 568402 . 320
chrIV 568789 568790 . 360
chrIV 568795 568796 . 320
chrIV 568808 568809 . 320
chrIV 568813 568814 . 180
chrIV 569051 569052 . 460
chrIV 569061 569062 . 200
chrIV 569062 569063 . 400
chrIV 569062 569063 . 1480
chrIV 569076 569077 . 280
chrIV 569091 569092 . 360
chrIV 569197 569198 . 260
chrIV 569201 569202 . 800
chrIV 569594 569595 . 160
chrIV 569866 569867 . 140
chrIV 569897 569898 . 300
chrIV 569917 569918 . 280
chrIV 569920 569921 . 300
chrIV 569936 569937 . 140
chrIV 569967 569968 . 200
chrIV 569975 569976 . 140
chrIV 569978 569979 . 280
chrIV 569985 569986 . 140
chrIV 570007 570008 . 540
chrIV 570019 570020 . 240
chrIV 570048 570049 . 160
chrIV 570170 570171 . 120
chrIV 570182 570183 . 1860
chrIV 570403 570404 . 460
chrIV 570444 570445 . 580
chrIV 570447 570448 . 200
chrIV 570518 570519 . 160
chrIV 570525 570526 . 220
chrIV 570528 570529 . 320
chrIV 570577 570578 . 120
chrIV 573404 573405 . 340
chrIV 573691 573692 . 120
chrIV 573844 573845 . 320
chrIV 573874 573875 . 260
chrIV 573947 573948 . 120
chrIV 574015 574016 . 120
chrIV 574034 574035 . 140
chrIV 574248 574249 . 140
chrIV 574404 574405 . 200
chrIV 575277 575278 . 220
chrIV 575446 575447 . 780
chrIV 575744 575745 . 660
chrIV 575928 575929 . 120
chrIV 575929 575930 . 220
chrIV 575951 575952 . 340
chrIV 576015 576016 . 120
chrIV 576057 576058 . 160
chrIV 576070 576071 . 120
chrIV 576203 576204 . 140
chrIV 576378 576379 . 240
chrIV 577480 577481 . 140
chrIV 578210 578211 . 740
chrIV 578251 578252 . 160
chrIV 578405 578406 . 140
chrIV 578438 578439 . 660
chrIV 578450 578451 . 160
chrIV 578529 578530 . 160
chrIV 579118 579119 . 740
chrIV 579125 579126 . 340
chrIV 579139 579140 . 140
chrIV 579177 579178 . 140
chrIV 579954 579955 . 120
chrIV 580645 580646 . 160
chrIV 580872 580873 . 120
chrIV 580946 580947 . 120
chrIV 581135 581136 . 160
chrIV 581256 581257 . 300
chrIV 581699 581700 . 320
chrIV 581981 581982 . 160
chrIV 581988 581989 . 180
chrIV 582694 582695 . 200
chrIV 582723 582724 . 160
chrIV 582811 582812 . 1100
chrIV 582848 582849 . 120
chrIV 583077 583078 . 120
chrIV 583241 583242 . 140
chrIV 583370 583371 . 380
chrIV 583378 583379 . 120
chrIV 583542 583543 . 580
chrIV 583550 583551 . 120
chrIV 583558 583559 . 120
chrIV 583597 583598 . 120
chrIV 583609 583610 . 200
chrIV 583612 583613 . 120
chrIV 583615 583616 . 120
chrIV 583622 583623 . 140
chrIV 583981 583982 . 120
chrIV 584328 584329 . 120
chrIV 584341 584342 . 140
chrIV 584742 584743 . 180
chrIV 584911 584912 . 120
chrIV 584914 584915 . 300
chrIV 587876 587877 . 200
chrIV 587932 587933 . 200
chrIV 587964 587965 . 300
chrIV 587971 587972 . 300
chrIV 588008 588009 . 280
chrIV 588122 588123 . 140
chrIV 588288 588289 . 120
chrIV 588315 588316 . 240
chrIV 588801 588802 . 120
chrIV 589001 589002 . 1140
chrIV 589548 589549 . 160
chrIV 589553 589554 . 320
chrIV 589666 589667 . 180
chrIV 589686 589687 . 140
chrIV 589702 589703 . 300
chrIV 589860 589861 . 260
chrIV 589871 589872 . 120
chrIV 590008 590009 . 120
chrIV 590390 590391 . 120
chrIV 590763 590764 . 180
chrIV 591177 591178 . 140
chrIV 591368 591369 . 120
chrIV 591400 591401 . 200
chrIV 591427 591428 . 640
chrIV 591613 591614 . 140
chrIV 591641 591642 . 120
chrIV 591663 591664 . 400
chrIV 591674 591675 . 260
chrIV 591727 591728 . 140
chrIV 591729 591730 . 120
chrIV 591758 591759 . 140
chrIV 591818 591819 . 160
chrIV 591902 591903 . 260
chrIV 591903 591904 . 120
chrIV 591919 591920 . 700
chrIV 591934 591935 . 120
chrIV 591935 591936 . 120
chrIV 591980 591981 . 680
chrIV 591995 591996 . 340
chrIV 592154 592155 . 120
chrIV 592189 592190 . 140
chrIV 592261 592262 . 560
chrIV 592272 592273 . 280
chrIV 592289 592290 . 240
chrIV 592414 592415 . 120
chrIV 592481 592482 . 120
chrIV 592645 592646 . 180
chrIV 592645 592646 . 220
chrIV 593004 593005 . 120
chrIV 593025 593026 . 480
chrIV 593034 593035 . 320
chrIV 593041 593042 . 120
chrIV 593262 593263 . 120
chrIV 593265 593266 . 120
chrIV 593371 593372 . 940
chrIV 593375 593376 . 140
chrIV 593403 593404 . 240
chrIV 593435 593436 . 280
chrIV 593445 593446 . 220
chrIV 593451 593452 . 320
chrIV 593466 593467 . 140
chrIV 593540 593541 . 140
chrIV 593562 593563 . 120
chrIV 593575 593576 . 260
chrIV 593595 593596 . 480
chrIV 593629 593630 . 360
chrIV 594272 594273 . 120
chrIV 594877 594878 . 160
chrIV 595878 595879 . 120
chrIV 596678 596679 . 520
chrIV 596775 596776 . 240
chrIV 596837 596838 . 300
chrIV 596854 596855 . 140
chrIV 596950 596951 . 120
chrIV 596981 596982 . 260
chrIV 597085 597086 . 120
chrIV 597430 597431 . 120
chrIV 597753 597754 . 140
chrIV 597931 597932 . 1240
chrIV 598096 598097 . 140
chrIV 598228 598229 . 180
chrIV 598282 598283 . 540
chrIV 598288 598289 . 460
chrIV 598290 598291 . 160
chrIV 598329 598330 . 280
chrIV 598339 598340 . 220
chrIV 598358 598359 . 140
chrIV 599619 599620 . 1320
chrIV 599738 599739 . 540
chrIV 599751 599752 . 200
chrIV 599776 599777 . 900
chrIV 599780 599781 . 220
chrIV 599788 599789 . 280
chrIV 599845 599846 . 220
chrIV 599927 599928 . 140
chrIV 600018 600019 . 640
chrIV 600023 600024 . 120
chrIV 600063 600064 . 160
chrIV 600129 600130 . 140
chrIV 600146 600147 . 560
chrIV 600296 600297 . 140
chrIV 600320 600321 . 180
chrIV 600408 600409 . 240
chrIV 600611 600612 . 240
chrIV 600628 600629 . 160
chrIV 600641 600642 . 160
chrIV 600709 600710 . 180
chrIV 601306 601307 . 1220
chrIV 601378 601379 . 240
chrIV 601461 601462 . 220
chrIV 601475 601476 . 120
chrIV 601661 601662 . 120
chrIV 601696 601697 . 180
chrIV 601849 601850 . 120
chrIV 601917 601918 . 140
chrIV 601936 601937 . 200
chrIV 602044 602045 . 140
chrIV 602047 602048 . 120
chrIV 602205 602206 . 120
chrIV 602217 602218 . 1760
chrIV 602380 602381 . 1080
chrIV 602392 602393 . 120
chrIV 602588 602589 . 240
chrIV 602752 602753 . 200
chrIV 602943 602944 . 220
chrIV 602995 602996 . 120
chrIV 602995 602996 . 160
chrIV 603554 603555 . 160
chrIV 603706 603707 . 240
chrIV 603873 603874 . 140
chrIV 603876 603877 . 120
chrIV 603905 603906 . 120
chrIV 606732 606733 . 120
chrIV 607204 607205 . 340
chrIV 607252 607253 . 140
chrIV 607662 607663 . 200
chrIV 610215 610216 . 1940
chrIV 610216 610217 . 640
chrIV 610219 610220 . 1220
chrIV 610226 610227 . 700
chrIV 610228 610229 . 160
chrIV 610232 610233 . 240
chrIV 610236 610237 . 880
chrIV 610286 610287 . 500
chrIV 610294 610295 . 120
chrIV 610294 610295 . 1180
chrIV 610315 610316 . 240
chrIV 610318 610319 . 180
chrIV 610324 610325 . 960
chrIV 611919 611920 . 420
chrIV 611992 611993 . 180
chrIV 612004 612005 . 420
chrIV 612353 612354 . 180
chrIV 612463 612464 . 120
chrIV 612713 612714 . 400
chrIV 612817 612818 . 120
chrIV 613932 613933 . 120
chrIV 614121 614122 . 120
chrIV 614166 614167 . 180
chrIV 614179 614180 . 220
chrIV 614302 614303 . 120
chrIV 614530 614531 . 240
chrIV 615416 615417 . 140
chrIV 615814 615815 . 120
chrIV 616045 616046 . 120
chrIV 616373 616374 . 1140
chrIV 616387 616388 . 120
chrIV 616412 616413 . 140
chrIV 616523 616524 . 260
chrIV 616549 616550 . 260
chrIV 616552 616553 . 340
chrIV 616587 616588 . 140
chrIV 616606 616607 . 120
chrIV 616621 616622 . 220
chrIV 616626 616627 . 460
chrIV 616693 616694 . 2660
chrIV 616798 616799 . 1340
chrIV 618383 618384 . 180
chrIV 618426 618427 . 120
chrIV 619549 619550 . 740
chrIV 619928 619929 . 140
chrIV 619932 619933 . 340
chrIV 619932 619933 . 120
chrIV 619934 619935 . 140
chrIV 619951 619952 . 180
chrIV 620103 620104 . 140
chrIV 620147 620148 . 420
chrIV 620442 620443 . 180
chrIV 620452 620453 . 960
chrIV 620541 620542 . 1480
chrIV 620616 620617 . 160
chrIV 620821 620822 . 140
chrIV 620839 620840 . 340
chrIV 620984 620985 . 240
chrIV 621202 621203 . 620
chrIV 621278 621279 . 160
chrIV 621571 621572 . 380
chrIV 621698 621699 . 180
chrIV 621776 621777 . 120
chrIV 621786 621787 . 480
chrIV 621815 621816 . 560
chrIV 621838 621839 . 120
chrIV 621844 621845 . 180
chrIV 621863 621864 . 140
chrIV 621869 621870 . 420
chrIV 622101 622102 . 200
chrIV 623276 623277 . 180
chrIV 623710 623711 . 1160
chrIV 624591 624592 . 260
chrIV 624846 624847 . 160
chrIV 624916 624917 . 460
chrIV 624924 624925 . 180
chrIV 624926 624927 . 260
chrIV 624939 624940 . 140
chrIV 624982 624983 . 140
chrIV 624988 624989 . 420
chrIV 625004 625005 . 1240
chrIV 625018 625019 . 320
chrIV 625151 625152 . 140
chrIV 625785 625786 . 120
chrIV 625952 625953 . 140
chrIV 626091 626092 . 180
chrIV 626101 626102 . 180
chrIV 626128 626129 . 120
chrIV 626160 626161 . 700
chrIV 626170 626171 . 120
chrIV 626189 626190 . 1940
chrIV 626234 626235 . 860
chrIV 626257 626258 . 120
chrIV 626288 626289 . 980
chrIV 626312 626313 . 200
chrIV 626514 626515 . 280
chrIV 626681 626682 . 140
chrIV 627499 627500 . 120
chrIV 628644 628645 . 1720
chrIV 628671 628672 . 180
chrIV 628681 628682 . 120
chrIV 628687 628688 . 120
chrIV 628689 628690 . 280
chrIV 628771 628772 . 140
chrIV 628775 628776 . 860
chrIV 628787 628788 . 380
chrIV 628879 628880 . 200
chrIV 628889 628890 . 180
chrIV 628924 628925 . 260
chrIV 628929 628930 . 120
chrIV 629488 629489 . 120
chrIV 629518 629519 . 180
chrIV 629684 629685 . 120
chrIV 629739 629740 . 120
chrIV 629743 629744 . 720
chrIV 629748 629749 . 160
chrIV 629757 629758 . 320
chrIV 629760 629761 . 620
chrIV 629967 629968 . 120
chrIV 630761 630762 . 120
chrIV 630771 630772 . 460
chrIV 630890 630891 . 300
chrIV 630905 630906 . 120
chrIV 630917 630918 . 180
chrIV 630962 630963 . 120
chrIV 631072 631073 . 500
chrIV 631284 631285 . 220
chrIV 631289 631290 . 1320
chrIV 631426 631427 . 120
chrIV 631629 631630 . 160
chrIV 633427 633428 . 500
chrIV 634802 634803 . 140
chrIV 634830 634831 . 440
chrIV 635709 635710 . 400
chrIV 635745 635746 . 160
chrIV 635765 635766 . 680
chrIV 635811 635812 . 560
chrIV 635878 635879 . 120
chrIV 635880 635881 . 180
chrIV 636002 636003 . 120
chrIV 636016 636017 . 480
chrIV 636026 636027 . 600
chrIV 636107 636108 . 1260
chrIV 636153 636154 . 280
chrIV 636170 636171 . 140
chrIV 636173 636174 . 140
chrIV 636182 636183 . 1000
chrIV 636282 636283 . 200
chrIV 636447 636448 . 120
chrIV 636485 636486 . 120
chrIV 636664 636665 . 640
chrIV 636735 636736 . 340
chrIV 636820 636821 . 140
chrIV 636827 636828 . 860
chrIV 637239 637240 . 120
chrIV 637422 637423 . 140
chrIV 637876 637877 . 160
chrIV 637880 637881 . 280
chrIV 638849 638850 . 180
chrIV 639039 639040 . 120
chrIV 639412 639413 . 420
chrIV 639436 639437 . 140
chrIV 639478 639479 . 1140
chrIV 639825 639826 . 2320
chrIV 640013 640014 . 1460
chrIV 640052 640053 . 160
chrIV 640212 640213 . 140
chrIV 640289 640290 . 380
chrIV 640362 640363 . 120
chrIV 640853 640854 . 280
chrIV 642189 642190 . 120
chrIV 642312 642313 . 120
chrIV 643086 643087 . 120
chrIV 644065 644066 . 460
chrIV 644073 644074 . 360
chrIV 644092 644093 . 220
chrIV 644100 644101 . 500
chrIV 644384 644385 . 140
chrIV 644414 644415 . 140
chrIV 644567 644568 . 360
chrIV 644576 644577 . 120
chrIV 644825 644826 . 800
chrIV 645021 645022 . 480
chrIV 645033 645034 . 360
chrIV 645041 645042 . 800
chrIV 645062 645063 . 5920
chrIV 645070 645071 . 420
chrIV 645120 645121 . 220
chrIV 645128 645129 . 120
chrIV 645142 645143 . 560
chrIV 651586 651587 . 420
chrIV 651668 651669 . 120
chrIV 651669 651670 . 120
chrIV 651669 651670 . 180
chrIV 651703 651704 . 140
chrIV 652427 652428 . 180
chrIV 652450 652451 . 500
chrIV 652464 652465 . 140
chrIV 652601 652602 . 160
chrIV 652737 652738 . 160
chrIV 653189 653190 . 120
chrIV 653514 653515 . 300
chrIV 653616 653617 . 160
chrIV 654812 654813 . 180
chrIV 654854 654855 . 300
chrIV 654862 654863 . 200
chrIV 654870 654871 . 340
chrIV 654903 654904 . 380
chrIV 654926 654927 . 120
chrIV 654934 654935 . 220
chrIV 654954 654955 . 220
chrIV 655114 655115 . 120
chrIV 655357 655358 . 240
chrIV 655765 655766 . 980
chrIV 655843 655844 . 140
chrIV 657550 657551 . 220
chrIV 657608 657609 . 540
chrIV 657949 657950 . 240
chrIV 658000 658001 . 800
chrIV 658422 658423 . 160
chrIV 658808 658809 . 120
chrIV 659257 659258 . 120
chrIV 659506 659507 . 120
chrIV 660059 660060 . 160
chrIV 660994 660995 . 120
chrIV 661193 661194 . 760
chrIV 661392 661393 . 160
chrIV 661406 661407 . 740
chrIV 661419 661420 . 180
chrIV 661476 661477 . 1000
chrIV 661713 661714 . 260
chrIV 662457 662458 . 140
chrIV 663332 663333 . 160
chrIV 664634 664635 . 120
chrIV 664973 664974 . 120
chrIV 664976 664977 . 140
chrIV 665006 665007 . 180
chrIV 665009 665010 . 180
chrIV 665025 665026 . 220
chrIV 665403 665404 . 480
chrIV 665501 665502 . 1260
chrIV 666914 666915 . 120
chrIV 666946 666947 . 120
chrIV 666954 666955 . 240
chrIV 667073 667074 . 200
chrIV 667078 667079 . 120
chrIV 667289 667290 . 260
chrIV 667434 667435 . 120
chrIV 667689 667690 . 120
chrIV 667859 667860 . 900
chrIV 667921 667922 . 220
chrIV 667933 667934 . 140
chrIV 667974 667975 . 180
chrIV 668143 668144 . 640
chrIV 668991 668992 . 120
chrIV 670149 670150 . 240
chrIV 670451 670452 . 120
chrIV 670926 670927 . 220
chrIV 670939 670940 . 180
chrIV 671092 671093 . 120
chrIV 671108 671109 . 360
chrIV 671117 671118 . 200
chrIV 671377 671378 . 120
chrIV 671900 671901 . 320
chrIV 673317 673318 . 120
chrIV 673367 673368 . 640
chrIV 673553 673554 . 220
chrIV 674096 674097 . 4940
chrIV 674587 674588 . 160
chrIV 675533 675534 . 560
chrIV 675676 675677 . 1200
chrIV 675702 675703 . 1020
chrIV 675731 675732 . 300
chrIV 675767 675768 . 160
chrIV 675782 675783 . 140
chrIV 676863 676864 . 180
chrIV 677529 677530 . 760
chrIV 677786 677787 . 120
chrIV 678995 678996 . 1880
chrIV 679030 679031 . 140
chrIV 679139 679140 . 140
chrIV 679560 679561 . 260
chrIV 679860 679861 . 120
chrIV 680007 680008 . 2760
chrIV 680247 680248 . 220
chrIV 680253 680254 . 240
chrIV 680260 680261 . 200
chrIV 680455 680456 . 460
chrIV 680468 680469 . 120
chrIV 680642 680643 . 260
chrIV 681988 681989 . 120
chrIV 682012 682013 . 160
chrIV 682023 682024 . 320
chrIV 682065 682066 . 120
chrIV 682090 682091 . 180
chrIV 682273 682274 . 140
chrIV 682278 682279 . 600
chrIV 683274 683275 . 280
chrIV 683449 683450 . 280
chrIV 683481 683482 . 360
chrIV 683663 683664 . 200
chrIV 683704 683705 . 280
chrIV 683705 683706 . 120
chrIV 683744 683745 . 180
chrIV 684077 684078 . 120
chrIV 685228 685229 . 120
chrIV 685770 685771 . 280
chrIV 685807 685808 . 480
chrIV 685822 685823 . 180
chrIV 685848 685849 . 140
chrIV 687937 687938 . 200
chrIV 688036 688037 . 120
chrIV 689383 689384 . 120
chrIV 689428 689429 . 200
chrIV 689631 689632 . 680
chrIV 689919 689920 . 960
chrIV 690023 690024 . 120
chrIV 690076 690077 . 120
chrIV 690350 690351 . 700
chrIV 690514 690515 . 260
chrIV 690533 690534 . 120
chrIV 690539 690540 . 120
chrIV 690563 690564 . 340
chrIV 690579 690580 . 180
chrIV 690714 690715 . 120
chrIV 690719 690720 . 1520
chrIV 690722 690723 . 120
chrIV 690742 690743 . 140
chrIV 690754 690755 . 140
chrIV 690776 690777 . 240
chrIV 690798 690799 . 160
chrIV 690850 690851 . 180
chrIV 690906 690907 . 240
chrIV 690911 690912 . 700
chrIV 691122 691123 . 140
chrIV 691516 691517 . 120
chrIV 691564 691565 . 120
chrIV 691569 691570 . 200
chrIV 692633 692634 . 940
chrIV 692794 692795 . 220
chrIV 693298 693299 . 200
chrIV 693318 693319 . 120
chrIV 693319 693320 . 280
chrIV 693333 693334 . 120
chrIV 693579 693580 . 120
chrIV 694106 694107 . 380
chrIV 694279 694280 . 140
chrIV 694336 694337 . 140
chrIV 694338 694339 . 220
chrIV 694358 694359 . 160
chrIV 694881 694882 . 160
chrIV 694889 694890 . 200
chrIV 695159 695160 . 680
chrIV 697256 697257 . 260
chrIV 697409 697410 . 2580
chrIV 697414 697415 . 440
chrIV 698571 698572 . 160
chrIV 699579 699580 . 260
chrIV 699587 699588 . 300
chrIV 699630 699631 . 340
chrIV 699634 699635 . 300
chrIV 699660 699661 . 200
chrIV 699677 699678 . 300
chrIV 699684 699685 . 160
chrIV 699714 699715 . 180
chrIV 699738 699739 . 120
chrIV 700799 700800 . 260
chrIV 702734 702735 . 740
chrIV 702736 702737 . 120
chrIV 702781 702782 . 120
chrIV 702788 702789 . 120
chrIV 702892 702893 . 120
chrIV 703140 703141 . 460
chrIV 703153 703154 . 160
chrIV 703958 703959 . 120
chrIV 704320 704321 . 200
chrIV 704327 704328 . 180
chrIV 704381 704382 . 120
chrIV 707816 707817 . 980
chrIV 709192 709193 . 160
chrIV 709316 709317 . 160
chrIV 709364 709365 . 140
chrIV 709377 709378 . 140
chrIV 709449 709450 . 120
chrIV 709469 709470 . 140
chrIV 712487 712488 . 160
chrIV 712788 712789 . 300
chrIV 712852 712853 . 340
chrIV 712890 712891 . 320
chrIV 712954 712955 . 120
chrIV 713130 713131 . 140
chrIV 715605 715606 . 880
chrIV 715618 715619 . 520
chrIV 716716 716717 . 240
chrIV 717285 717286 . 440
chrIV 717618 717619 . 140
chrIV 718074 718075 . 120
chrIV 718258 718259 . 200
chrIV 718387 718388 . 2280
chrIV 718571 718572 . 320
chrIV 718586 718587 . 120
chrIV 718592 718593 . 360
chrIV 718594 718595 . 180
chrIV 719938 719939 . 640
chrIV 719975 719976 . 120
chrIV 720310 720311 . 280
chrIV 720532 720533 . 760
chrIV 720535 720536 . 1380
chrIV 720535 720536 . 120
chrIV 720550 720551 . 120
chrIV 720710 720711 . 160
chrIV 721639 721640 . 200
chrIV 721961 721962 . 680
chrIV 722131 722132 . 620
chrIV 722152 722153 . 120
chrIV 722296 722297 . 180
chrIV 722521 722522 . 300
chrIV 722539 722540 . 120
chrIV 722591 722592 . 1740
chrIV 722816 722817 . 160
chrIV 723295 723296 . 360
chrIV 723457 723458 . 200
chrIV 723800 723801 . 140
chrIV 724168 724169 . 180
chrIV 724328 724329 . 220
chrIV 725073 725074 . 260
chrIV 725374 725375 . 120
chrIV 725406 725407 . 180
chrIV 725412 725413 . 400
chrIV 726875 726876 . 340
chrIV 727137 727138 . 280
chrIV 727160 727161 . 1040
chrIV 727313 727314 . 540
chrIV 727488 727489 . 120
chrIV 727533 727534 . 120
chrIV 727578 727579 . 320
chrIV 727631 727632 . 420
chrIV 727681 727682 . 700
chrIV 727707 727708 . 120
chrIV 727723 727724 . 440
chrIV 727772 727773 . 180
chrIV 727795 727796 . 160
chrIV 728060 728061 . 940
chrIV 728074 728075 . 620
chrIV 728107 728108 . 540
chrIV 730150 730151 . 120
chrIV 730226 730227 . 140
chrIV 730350 730351 . 180
chrIV 730368 730369 . 140
chrIV 730391 730392 . 220
chrIV 730408 730409 . 740
chrIV 730422 730423 . 200
chrIV 730464 730465 . 200
chrIV 730508 730509 . 140
chrIV 730510 730511 . 240
chrIV 733366 733367 . 600
chrIV 733477 733478 . 200
chrIV 733624 733625 . 300
chrIV 733968 733969 . 120
chrIV 733970 733971 . 240
chrIV 736879 736880 . 140
chrIV 740121 740122 . 120
chrIV 740180 740181 . 140
chrIV 740182 740183 . 180
chrIV 740185 740186 . 120
chrIV 740198 740199 . 120
chrIV 741178 741179 . 220
chrIV 741802 741803 . 220
chrIV 742191 742192 . 300
chrIV 742786 742787 . 160
chrIV 743333 743334 . 160
chrIV 743352 743353 . 200
chrIV 744496 744497 . 660
chrIV 745000 745001 . 140
chrIV 745607 745608 . 120
chrIV 745763 745764 . 160
chrIV 745766 745767 . 160
chrIV 745904 745905 . 120
chrIV 745972 745973 . 200
chrIV 746311 746312 . 400
chrIV 746326 746327 . 140
chrIV 746532 746533 . 180
chrIV 746626 746627 . 1360
chrIV 747004 747005 . 120
chrIV 748303 748304 . 960
chrIV 749357 749358 . 300
chrIV 751024 751025 . 120
chrIV 751183 751184 . 140
chrIV 751319 751320 . 360
chrIV 751397 751398 . 120
chrIV 751410 751411 . 120
chrIV 751417 751418 . 380
chrIV 751493 751494 . 960
chrIV 751507 751508 . 580
chrIV 751517 751518 . 640
chrIV 751527 751528 . 140
chrIV 751693 751694 . 320
chrIV 751839 751840 . 120
chrIV 751957 751958 . 140
chrIV 753239 753240 . 200
chrIV 753859 753860 . 180
chrIV 753870 753871 . 200
chrIV 754134 754135 . 140
chrIV 755226 755227 . 240
chrIV 755234 755235 . 720
chrIV 755299 755300 . 120
chrIV 755317 755318 . 560
chrIV 755483 755484 . 480
chrIV 755497 755498 . 340
chrIV 755500 755501 . 1080
chrIV 755528 755529 . 120
chrIV 755547 755548 . 180
chrIV 755566 755567 . 120
chrIV 762751 762752 . 120
chrIV 763843 763844 . 120
chrIV 763960 763961 . 160
chrIV 764520 764521 . 200
chrIV 764682 764683 . 140
chrIV 765180 765181 . 140
chrIV 765377 765378 . 180
chrIV 765402 765403 . 160
chrIV 765481 765482 . 880
chrIV 765485 765486 . 580
chrIV 765489 765490 . 180
chrIV 765589 765590 . 140
chrIV 765604 765605 . 280
chrIV 765662 765663 . 600
chrIV 765953 765954 . 620
chrIV 766207 766208 . 120
chrIV 766305 766306 . 240
chrIV 766517 766518 . 2440
chrIV 766979 766980 . 120
chrIV 767866 767867 . 480
chrIV 768110 768111 . 160
chrIV 768326 768327 . 160
chrIV 768354 768355 . 220
chrIV 768368 768369 . 140
chrIV 768605 768606 . 240
chrIV 769155 769156 . 120
chrIV 769158 769159 . 1040
chrIV 769166 769167 . 120
chrIV 769169 769170 . 340
chrIV 769228 769229 . 120
chrIV 769299 769300 . 400
chrIV 769422 769423 . 260
chrIV 769437 769438 . 340
chrIV 769439 769440 . 140
chrIV 769997 769998 . 120
chrIV 770047 770048 . 160
chrIV 770176 770177 . 460
chrIV 770210 770211 . 200
chrIV 770389 770390 . 140
chrIV 770409 770410 . 200
chrIV 770418 770419 . 220
chrIV 770493 770494 . 140
chrIV 770520 770521 . 420
chrIV 770744 770745 . 120
chrIV 771468 771469 . 120
chrIV 771660 771661 . 360
chrIV 771700 771701 . 200
chrIV 771707 771708 . 220
chrIV 771711 771712 . 220
chrIV 771743 771744 . 1320
chrIV 771746 771747 . 140
chrIV 771761 771762 . 160
chrIV 771938 771939 . 1040
chrIV 775281 775282 . 120
chrIV 775335 775336 . 140
chrIV 775520 775521 . 120
chrIV 775816 775817 . 120
chrIV 775925 775926 . 120
chrIV 776079 776080 . 140
chrIV 776310 776311 . 160
chrIV 777592 777593 . 420
chrIV 778847 778848 . 180
chrIV 779430 779431 . 200
chrIV 781023 781024 . 120
chrIV 781048 781049 . 120
chrIV 781236 781237 . 200
chrIV 781253 781254 . 120
chrIV 781273 781274 . 220
chrIV 781486 781487 . 140
chrIV 781504 781505 . 140
chrIV 781653 781654 . 280
chrIV 784305 784306 . 140
chrIV 784312 784313 . 340
chrIV 784701 784702 . 160
chrIV 784718 784719 . 120
chrIV 784719 784720 . 140
chrIV 785818 785819 . 120
chrIV 786113 786114 . 140
chrIV 786413 786414 . 140
chrIV 787454 787455 . 120
chrIV 787466 787467 . 560
chrIV 787479 787480 . 180
chrIV 787545 787546 . 180
chrIV 789285 789286 . 320
chrIV 789319 789320 . 140
chrIV 789396 789397 . 1340
chrIV 789559 789560 . 160
chrIV 790135 790136 . 400
chrIV 790192 790193 . 320
chrIV 790195 790196 . 140
chrIV 792078 792079 . 220
chrIV 792113 792114 . 120
chrIV 792163 792164 . 500
chrIV 793822 793823 . 120
chrIV 794093 794094 . 140
chrIV 794112 794113 . 120
chrIV 794307 794308 . 340
chrIV 794318 794319 . 140
chrIV 794338 794339 . 140
chrIV 794339 794340 . 180
chrIV 794339 794340 . 840
chrIV 794346 794347 . 1280
chrIV 794353 794354 . 180
chrIV 794414 794415 . 480
chrIV 794428 794429 . 160
chrIV 794969 794970 . 140
chrIV 795025 795026 . 200
chrIV 795536 795537 . 140
chrIV 795739 795740 . 120
chrIV 795920 795921 . 600
chrIV 796161 796162 . 1680
chrIV 796249 796250 . 180
chrIV 797082 797083 . 800
chrIV 802350 802351 . 200
chrIV 802513 802514 . 320
chrIV 802523 802524 . 120
chrIV 802569 802570 . 280
chrIV 802572 802573 . 160
chrIV 802575 802576 . 120
chrIV 802771 802772 . 140
chrIV 802908 802909 . 400
chrIV 803562 803563 . 280
chrIV 803884 803885 . 200
chrIV 804873 804874 . 1240
chrIV 805134 805135 . 140
chrIV 805893 805894 . 120
chrIV 805936 805937 . 680
chrIV 806333 806334 . 120
chrIV 806337 806338 . 220
chrIV 807919 807920 . 120
chrIV 808128 808129 . 260
chrIV 808188 808189 . 1120
chrIV 808223 808224 . 160
chrIV 810086 810087 . 140
chrIV 810552 810553 . 160
chrIV 810627 810628 . 120
chrIV 811754 811755 . 320
chrIV 811758 811759 . 160
chrIV 811951 811952 . 120
chrIV 811977 811978 . 320
chrIV 812047 812048 . 140
chrIV 812072 812073 . 120
chrIV 812075 812076 . 120
chrIV 812679 812680 . 320
chrIV 813150 813151 . 160
chrIV 814266 814267 . 1900
chrIV 814325 814326 . 120
chrIV 816032 816033 . 120
chrIV 816619 816620 . 180
chrIV 816625 816626 . 160
chrIV 816672 816673 . 200
chrIV 816682 816683 . 120
chrIV 816781 816782 . 160
chrIV 817609 817610 . 400
chrIV 817764 817765 . 720
chrIV 818025 818026 . 200
chrIV 818772 818773 . 420
chrIV 820020 820021 . 180
chrIV 821031 821032 . 120
chrIV 826106 826107 . 120
chrIV 826450 826451 . 1500
chrIV 827050 827051 . 340
chrIV 828476 828477 . 160
chrIV 829604 829605 . 220
chrIV 829810 829811 . 120
chrIV 830429 830430 . 380
chrIV 830451 830452 . 180
chrIV 831016 831017 . 220
chrIV 831476 831477 . 540
chrIV 831612 831613 . 140
chrIV 832617 832618 . 120
chrIV 834468 834469 . 260
chrIV 835546 835547 . 280
chrIV 835591 835592 . 120
chrIV 835625 835626 . 240
chrIV 835676 835677 . 280
chrIV 835740 835741 . 220
chrIV 835809 835810 . 500
chrIV 835848 835849 . 300
chrIV 835886 835887 . 360
chrIV 835914 835915 . 140
chrIV 835936 835937 . 120
chrIV 835966 835967 . 160
chrIV 836007 836008 . 160
chrIV 836021 836022 . 240
chrIV 836041 836042 . 140
chrIV 836056 836057 . 120
chrIV 836064 836065 . 120
chrIV 836072 836073 . 240
chrIV 836112 836113 . 220
chrIV 836142 836143 . 260
chrIV 838240 838241 . 1400
chrIV 838300 838301 . 840
chrIV 838311 838312 . 120
chrIV 840396 840397 . 160
chrIV 842086 842087 . 140
chrIV 842235 842236 . 5340
chrIV 843416 843417 . 260
chrIV 843523 843524 . 360
chrIV 844436 844437 . 120
chrIV 844776 844777 . 140
chrIV 845002 845003 . 240
chrIV 845014 845015 . 140
chrIV 845020 845021 . 160
chrIV 845212 845213 . 960
chrIV 845221 845222 . 140
chrIV 845422 845423 . 120
chrIV 845584 845585 . 180
chrIV 845954 845955 . 120
chrIV 847650 847651 . 580
chrIV 847840 847841 . 720
chrIV 848119 848120 . 780
chrIV 848216 848217 . 180
chrIV 848499 848500 . 140
chrIV 848864 848865 . 120
chrIV 848922 848923 . 240
chrIV 850377 850378 . 240
chrIV 850460 850461 . 140
chrIV 850994 850995 . 220
chrIV 851069 851070 . 160
chrIV 851080 851081 . 300
chrIV 851082 851083 . 160
chrIV 851089 851090 . 300
chrIV 851311 851312 . 120
chrIV 851387 851388 . 140
chrIV 851469 851470 . 120
chrIV 853385 853386 . 2300
chrIV 853870 853871 . 420
chrIV 854016 854017 . 600
chrIV 854042 854043 . 320
chrIV 854682 854683 . 200
chrIV 855391 855392 . 200
chrIV 856179 856180 . 360
chrIV 857989 857990 . 120
chrIV 858095 858096 . 160
chrIV 858104 858105 . 140
chrIV 858228 858229 . 140
chrIV 859213 859214 . 580
chrIV 859247 859248 . 240
chrIV 859276 859277 . 280
chrIV 860584 860585 . 180
chrIV 861668 861669 . 140
chrIV 861703 861704 . 140
chrIV 863131 863132 . 160
chrIV 864099 864100 . 320
chrIV 864604 864605 . 160
chrIV 866818 866819 . 160
chrIV 866938 866939 . 120
chrIV 867463 867464 . 140
chrIV 867610 867611 . 180
chrIV 867613 867614 . 380
chrIV 867628 867629 . 280
chrIV 867678 867679 . 180
chrIV 867678 867679 . 180
chrIV 867695 867696 . 300
chrIV 867748 867749 . 500
chrIV 867758 867759 . 560
chrIV 867825 867826 . 380
chrIV 867851 867852 . 120
chrIV 867852 867853 . 120
chrIV 867901 867902 . 140
chrIV 868004 868005 . 120
chrIV 868013 868014 . 440
chrIV 868018 868019 . 280
chrIV 868024 868025 . 420
chrIV 868092 868093 . 120
chrIV 868414 868415 . 140
chrIV 868537 868538 . 580
chrIV 869904 869905 . 180
chrIV 870975 870976 . 240
chrIV 871480 871481 . 3660
chrIV 872110 872111 . 620
chrIV 875652 875653 . 180
chrIV 884524 884525 . 320
chrIV 884596 884597 . 200
chrIV 884640 884641 . 540
chrIV 886867 886868 . 420
chrIV 887047 887048 . 140
chrIV 887072 887073 . 260
chrIV 887086 887087 . 200
chrIV 887095 887096 . 120
chrIV 887152 887153 . 340
chrIV 889010 889011 . 140
chrIV 889173 889174 . 1900
chrIV 889173 889174 . 120
chrIV 889332 889333 . 120
chrIV 889449 889450 . 120
chrIV 889457 889458 . 400
chrIV 889473 889474 . 120
chrIV 890319 890320 . 200
chrIV 890988 890989 . 140
chrIV 891324 891325 . 120
chrIV 892133 892134 . 900
chrIV 892181 892182 . 120
chrIV 892517 892518 . 200
chrIV 892528 892529 . 120
chrIV 893194 893195 . 420
chrIV 893446 893447 . 740
chrIV 893476 893477 . 120
chrIV 893608 893609 . 120
chrIV 893628 893629 . 220
chrIV 893633 893634 . 120
chrIV 893663 893664 . 120
chrIV 893741 893742 . 120
chrIV 893913 893914 . 200
chrIV 893976 893977 . 120
chrIV 893980 893981 . 2400
chrIV 893993 893994 . 160
chrIV 893999 894000 . 740
chrIV 894166 894167 . 940
chrIV 894195 894196 . 120
chrIV 894214 894215 . 380
chrIV 894337 894338 . 120
chrIV 894382 894383 . 200
chrIV 894391 894392 . 260
chrIV 894409 894410 . 120
chrIV 894423 894424 . 920
chrIV 894538 894539 . 200
chrIV 897240 897241 . 280
chrIV 897659 897660 . 140
chrIV 897687 897688 . 120
chrIV 898609 898610 . 320
chrIV 899460 899461 . 140
chrIV 899661 899662 . 120
chrIV 900248 900249 . 140
chrIV 901006 901007 . 340
chrIV 901168 901169 . 420
chrIV 901663 901664 . 140
chrIV 903065 903066 . 120
chrIV 903542 903543 . 120
chrIV 903612 903613 . 1700
chrIV 904163 904164 . 140
chrIV 905073 905074 . 200
chrIV 905139 905140 . 120
chrIV 905217 905218 . 320
chrIV 907229 907230 . 320
chrIV 907238 907239 . 440
chrIV 907250 907251 . 300
chrIV 907422 907423 . 300
chrIV 907437 907438 . 120
chrIV 908989 908990 . 120
chrIV 909119 909120 . 1000
chrIV 909261 909262 . 120
chrIV 909680 909681 . 160
chrIV 909778 909779 . 660
chrIV 910739 910740 . 540
chrIV 910826 910827 . 460
chrIV 911484 911485 . 140
chrIV 911509 911510 . 160
chrIV 911532 911533 . 800
chrIV 911598 911599 . 220
chrIV 911606 911607 . 200
chrIV 912814 912815 . 420
chrIV 912844 912845 . 620
chrIV 912923 912924 . 1080
chrIV 913169 913170 . 120
chrIV 913959 913960 . 200
chrIV 915032 915033 . 120
chrIV 915169 915170 . 140
chrIV 916080 916081 . 120
chrIV 916154 916155 . 120
chrIV 916208 916209 . 340
chrIV 916345 916346 . 160
chrIV 916368 916369 . 160
chrIV 917294 917295 . 160
chrIV 917391 917392 . 440
chrIV 917608 917609 . 620
chrIV 917801 917802 . 140
chrIV 919545 919546 . 2060
chrIV 920987 920988 . 180
chrIV 921125 921126 . 140
chrIV 921342 921343 . 480
chrIV 921391 921392 . 620
chrIV 924022 924023 . 120
chrIV 924072 924073 . 180
chrIV 924535 924536 . 120
chrIV 924548 924549 . 260
chrIV 924625 924626 . 120
chrIV 924627 924628 . 1540
chrIV 924687 924688 . 200
chrIV 925769 925770 . 120
chrIV 925976 925977 . 140
chrIV 926048 926049 . 1400
chrIV 926501 926502 . 240
chrIV 926943 926944 . 160
chrIV 926954 926955 . 900
chrIV 926961 926962 . 340
chrIV 926980 926981 . 240
chrIV 926994 926995 . 1820
chrIV 927005 927006 . 180
chrIV 927025 927026 . 140
chrIV 927076 927077 . 120
chrIV 927111 927112 . 240
chrIV 927302 927303 . 200
chrIV 927387 927388 . 140
chrIV 928028 928029 . 120
chrIV 928857 928858 . 140
chrIV 930246 930247 . 2280
chrIV 930517 930518 . 120
chrIV 930524 930525 . 2560
chrIV 930573 930574 . 140
chrIV 930590 930591 . 120
chrIV 930631 930632 . 140
chrIV 930650 930651 . 220
chrIV 930716 930717 . 140
chrIV 930832 930833 . 180
chrIV 930883 930884 . 160
chrIV 930887 930888 . 180
chrIV 930891 930892 . 120
chrIV 931214 931215 . 180
chrIV 931264 931265 . 500
chrIV 931487 931488 . 140
chrIV 931621 931622 . 200
chrIV 933316 933317 . 300
chrIV 933417 933418 . 120
chrIV 935850 935851 . 120
chrIV 935992 935993 . 120
chrIV 935995 935996 . 120
chrIV 935999 936000 . 320
chrIV 936047 936048 . 980
chrIV 936124 936125 . 160
chrIV 936190 936191 . 960
chrIV 936428 936429 . 160
chrIV 936436 936437 . 240
chrIV 936444 936445 . 120
chrIV 937684 937685 . 260
chrIV 940899 940900 . 220
chrIV 940939 940940 . 620
chrIV 940940 940941 . 760
chrIV 940948 940949 . 720
chrIV 940991 940992 . 220
chrIV 941012 941013 . 120
chrIV 941018 941019 . 260
chrIV 941029 941030 . 880
chrIV 941049 941050 . 500
chrIV 941183 941184 . 200
chrIV 942221 942222 . 140
chrIV 943274 943275 . 120
chrIV 943495 943496 . 440
chrIV 943533 943534 . 1360
chrIV 943537 943538 . 140
chrIV 943554 943555 . 140
chrIV 943561 943562 . 280
chrIV 943633 943634 . 240
chrIV 944332 944333 . 140
chrIV 945014 945015 . 120
chrIV 945295 945296 . 120
chrIV 945423 945424 . 160
chrIV 946423 946424 . 140
chrIV 946463 946464 . 380
chrIV 946562 946563 . 780
chrIV 946570 946571 . 120
chrIV 946576 946577 . 220
chrIV 946661 946662 . 120
chrIV 947064 947065 . 220
chrIV 947894 947895 . 400
chrIV 948255 948256 . 200
chrIV 948808 948809 . 120
chrIV 950355 950356 . 460
chrIV 950363 950364 . 780
chrIV 950448 950449 . 820
chrIV 950451 950452 . 120
chrIV 950462 950463 . 140
chrIV 950489 950490 . 280
chrIV 952053 952054 . 120
chrIV 952620 952621 . 220
chrIV 952626 952627 . 240
chrIV 952633 952634 . 120
chrIV 952834 952835 . 120
chrIV 954170 954171 . 180
chrIV 954951 954952 . 780
chrIV 954955 954956 . 440
chrIV 954976 954977 . 500
chrIV 954984 954985 . 120
chrIV 955027 955028 . 520
chrIV 955064 955065 . 280
chrIV 955068 955069 . 160
chrIV 955146 955147 . 400
chrIV 955183 955184 . 220
chrIV 955343 955344 . 140
chrIV 955379 955380 . 300
chrIV 955466 955467 . 120
chrIV 955468 955469 . 460
chrIV 955483 955484 . 200
chrIV 955497 955498 . 160
chrIV 955520 955521 . 140
chrIV 955589 955590 . 120
chrIV 955637 955638 . 300
chrIV 956592 956593 . 120
chrIV 957728 957729 . 120
chrIV 958461 958462 . 160
chrIV 958468 958469 . 320
chrIV 958491 958492 . 320
chrIV 958546 958547 . 260
chrIV 958546 958547 . 180
chrIV 959389 959390 . 580
chrIV 959554 959555 . 120
chrIV 959865 959866 . 300
chrIV 960128 960129 . 200
chrIV 960138 960139 . 120
chrIV 960195 960196 . 3100
chrIV 960208 960209 . 480
chrIV 960227 960228 . 760
chrIV 960267 960268 . 120
chrIV 960317 960318 . 260
chrIV 960427 960428 . 700
chrIV 962859 962860 . 600
chrIV 963296 963297 . 180
chrIV 963326 963327 . 880
chrIV 963364 963365 . 1100
chrIV 964296 964297 . 120
chrIV 964374 964375 . 140
chrIV 964678 964679 . 500
chrIV 964857 964858 . 120
chrIV 964878 964879 . 180
chrIV 964890 964891 . 200
chrIV 964917 964918 . 160
chrIV 964972 964973 . 200
chrIV 964988 964989 . 440
chrIV 965994 965995 . 280
chrIV 966514 966515 . 140
chrIV 966903 966904 . 160
chrIV 967044 967045 . 120
chrIV 967911 967912 . 120
chrIV 967911 967912 . 120
chrIV 968223 968224 . 420
chrIV 968229 968230 . 120
chrIV 968359 968360 . 180
chrIV 968514 968515 . 320
chrIV 969246 969247 . 140
chrIV 969911 969912 . 180
chrIV 969957 969958 . 120
chrIV 971159 971160 . 460
chrIV 971506 971507 . 120
chrIV 971616 971617 . 1580
chrIV 971632 971633 . 900
chrIV 971634 971635 . 1660
chrIV 971644 971645 . 380
chrIV 971795 971796 . 160
chrIV 972932 972933 . 580
chrIV 973371 973372 . 140
chrIV 973506 973507 . 4840
chrIV 974546 974547 . 140
chrIV 974570 974571 . 160
chrIV 974714 974715 . 580
chrIV 974919 974920 . 180
chrIV 975550 975551 . 240
chrIV 975678 975679 . 140
chrIV 975792 975793 . 140
chrIV 976408 976409 . 220
chrIV 976491 976492 . 560
chrIV 976527 976528 . 560
chrIV 976629 976630 . 120
chrIV 976635 976636 . 120
chrIV 976717 976718 . 360
chrIV 976832 976833 . 180
chrIV 976873 976874 . 340
chrIV 976903 976904 . 120
chrIV 977057 977058 . 160
chrIV 977303 977304 . 140
chrIV 977315 977316 . 180
chrIV 977326 977327 . 160
chrIV 977327 977328 . 140
chrIV 977444 977445 . 740
chrIV 977588 977589 . 2780
chrIV 978317 978318 . 120
chrIV 979133 979134 . 120
chrIV 979261 979262 . 120
chrIV 979331 979332 . 320
chrIV 979342 979343 . 500
chrIV 979425 979426 . 180
chrIV 979430 979431 . 120
chrIV 979456 979457 . 180
chrIV 979481 979482 . 340
chrIV 979976 979977 . 180
chrIV 980690 980691 . 300
chrIV 980920 980921 . 120
chrIV 980953 980954 . 520
chrIV 981538 981539 . 120
chrIV 981897 981898 . 240
chrIV 982031 982032 . 900
chrIV 982036 982037 . 120
chrIV 982623 982624 . 2960
chrIV 992872 992873 . 160
chrIV 992925 992926 . 380
chrIV 992936 992937 . 120
chrIV 992949 992950 . 280
chrIV 992955 992956 . 300
chrIV 992964 992965 . 160
chrIV 992969 992970 . 120
chrIV 992973 992974 . 140
chrIV 993038 993039 . 200
chrIV 993074 993075 . 140
chrIV 993079 993080 . 280
chrIV 993224 993225 . 240
chrIV 993518 993519 . 120
chrIV 993528 993529 . 560
chrIV 994203 994204 . 340
chrIV 994347 994348 . 180
chrIV 994552 994553 . 200
chrIV 998500 998501 . 120
chrIV 999132 999133 . 240
chrIV 1000339 1000340 . 860
chrIV 1000467 1000468 . 160
chrIV 1000982 1000983 . 640
chrIV 1001501 1001502 . 220
chrIV 1002103 1002104 . 140
chrIV 1002124 1002125 . 280
chrIV 1002339 1002340 . 1360
chrIV 1002347 1002348 . 1040
chrIV 1002349 1002350 . 120
chrIV 1002353 1002354 . 220
chrIV 1003664 1003665 . 160
chrIV 1003679 1003680 . 120
chrIV 1003830 1003831 . 140
chrIV 1003842 1003843 . 160
chrIV 1004112 1004113 . 380
chrIV 1004115 1004116 . 240
chrIV 1005198 1005199 . 520
chrIV 1005225 1005226 . 120
chrIV 1005287 1005288 . 120
chrIV 1005301 1005302 . 200
chrIV 1005381 1005382 . 120
chrIV 1005390 1005391 . 160
chrIV 1005439 1005440 . 160
chrIV 1005473 1005474 . 140
chrIV 1005476 1005477 . 260
chrIV 1005507 1005508 . 620
chrIV 1005645 1005646 . 400
chrIV 1005742 1005743 . 120
chrIV 1007464 1007465 . 120
chrIV 1008348 1008349 . 120
chrIV 1008627 1008628 . 260
chrIV 1008656 1008657 . 120
chrIV 1008671 1008672 . 320
chrIV 1008798 1008799 . 120
chrIV 1009130 1009131 . 120
chrIV 1009280 1009281 . 340
chrIV 1009772 1009773 . 220
chrIV 1009942 1009943 . 120
chrIV 1009949 1009950 . 640
chrIV 1009950 1009951 . 180
chrIV 1009973 1009974 . 420
chrIV 1010012 1010013 . 120
chrIV 1010019 1010020 . 380
chrIV 1010021 1010022 . 200
chrIV 1010045 1010046 . 780
chrIV 1010242 1010243 . 1380
chrIV 1010849 1010850 . 220
chrIV 1010916 1010917 . 460
chrIV 1011329 1011330 . 140
chrIV 1011376 1011377 . 160
chrIV 1011440 1011441 . 1140
chrIV 1011475 1011476 . 120
chrIV 1011498 1011499 . 680
chrIV 1011513 1011514 . 200
chrIV 1011516 1011517 . 140
chrIV 1011535 1011536 . 1000
chrIV 1011546 1011547 . 300
chrIV 1011632 1011633 . 220
chrIV 1011681 1011682 . 320
chrIV 1011712 1011713 . 120
chrIV 1011860 1011861 . 140
chrIV 1011880 1011881 . 200
chrIV 1011887 1011888 . 260
chrIV 1011905 1011906 . 360
chrIV 1011922 1011923 . 2800
chrIV 1011930 1011931 . 580
chrIV 1012070 1012071 . 660
chrIV 1012124 1012125 . 320
chrIV 1012172 1012173 . 1800
chrIV 1012187 1012188 . 520
chrIV 1012224 1012225 . 180
chrIV 1012241 1012242 . 220
chrIV 1013500 1013501 . 1000
chrIV 1013548 1013549 . 680
chrIV 1013694 1013695 . 120
chrIV 1013713 1013714 . 140
chrIV 1013753 1013754 . 120
chrIV 1013796 1013797 . 400
chrIV 1013800 1013801 . 140
chrIV 1013811 1013812 . 140
chrIV 1013900 1013901 . 1940
chrIV 1013948 1013949 . 380
chrIV 1013964 1013965 . 260
chrIV 1013990 1013991 . 120
chrIV 1014010 1014011 . 140
chrIV 1014096 1014097 . 120
chrIV 1014105 1014106 . 260
chrIV 1014201 1014202 . 120
chrIV 1014208 1014209 . 660
chrIV 1014284 1014285 . 160
chrIV 1014594 1014595 . 120
chrIV 1014734 1014735 . 460
chrIV 1015159 1015160 . 160
chrIV 1015771 1015772 . 120
chrIV 1015907 1015908 . 280
chrIV 1015970 1015971 . 180
chrIV 1015976 1015977 . 300
chrIV 1016286 1016287 . 500
chrIV 1016785 1016786 . 120
chrIV 1017090 1017091 . 120
chrIV 1017367 1017368 . 220
chrIV 1017661 1017662 . 240
chrIV 1017721 1017722 . 720
chrIV 1018346 1018347 . 120
chrIV 1018567 1018568 . 180
chrIV 1018821 1018822 . 280
chrIV 1018967 1018968 . 220
chrIV 1019210 1019211 . 240
chrIV 1019211 1019212 . 160
chrIV 1019216 1019217 . 160
chrIV 1019224 1019225 . 320
chrIV 1019379 1019380 . 120
chrIV 1020116 1020117 . 120
chrIV 1020327 1020328 . 280
chrIV 1020434 1020435 . 160
chrIV 1020570 1020571 . 160
chrIV 1021738 1021739 . 780
chrIV 1021782 1021783 . 300
chrIV 1021805 1021806 . 240
chrIV 1022168 1022169 . 480
chrIV 1022483 1022484 . 120
chrIV 1022495 1022496 . 240
chrIV 1022523 1022524 . 140
chrIV 1022549 1022550 . 140
chrIV 1022699 1022700 . 420
chrIV 1022729 1022730 . 140
chrIV 1022737 1022738 . 540
chrIV 1022803 1022804 . 120
chrIV 1022845 1022846 . 980
chrIV 1022900 1022901 . 160
chrIV 1023062 1023063 . 140
chrIV 1024097 1024098 . 200
chrIV 1024542 1024543 . 340
chrIV 1024642 1024643 . 120
chrIV 1024813 1024814 . 140
chrIV 1024960 1024961 . 300
chrIV 1025032 1025033 . 160
chrIV 1025238 1025239 . 120
chrIV 1025462 1025463 . 280
chrIV 1026450 1026451 . 160
chrIV 1027546 1027547 . 120
chrIV 1028566 1028567 . 140
chrIV 1030399 1030400 . 1720
chrIV 1030493 1030494 . 240
chrIV 1030624 1030625 . 480
chrIV 1030758 1030759 . 120
chrIV 1031425 1031426 . 320
chrIV 1031588 1031589 . 320
chrIV 1031725 1031726 . 240
chrIV 1031778 1031779 . 300
chrIV 1032126 1032127 . 160
chrIV 1032217 1032218 . 120
chrIV 1033216 1033217 . 200
chrIV 1034418 1034419 . 140
chrIV 1034460 1034461 . 820
chrIV 1035447 1035448 . 360
chrIV 1035475 1035476 . 120
chrIV 1035672 1035673 . 260
chrIV 1035877 1035878 . 120
chrIV 1036404 1036405 . 120
chrIV 1036505 1036506 . 120
chrIV 1036903 1036904 . 180
chrIV 1037071 1037072 . 1060
chrIV 1037096 1037097 . 120
chrIV 1037112 1037113 . 360
chrIV 1037115 1037116 . 120
chrIV 1037130 1037131 . 2780
chrIV 1038050 1038051 . 540
chrIV 1038068 1038069 . 120
chrIV 1038414 1038415 . 140
chrIV 1039674 1039675 . 160
chrIV 1039863 1039864 . 160
chrIV 1040164 1040165 . 280
chrIV 1040855 1040856 . 220
chrIV 1040999 1041000 . 120
chrIV 1041151 1041152 . 480
chrIV 1042116 1042117 . 160
chrIV 1042479 1042480 . 2320
chrIV 1042847 1042848 . 840
chrIV 1045224 1045225 . 120
chrIV 1045285 1045286 . 340
chrIV 1045338 1045339 . 180
chrIV 1045834 1045835 . 680
chrIV 1046337 1046338 . 120
chrIV 1046535 1046536 . 480
chrIV 1047355 1047356 . 140
chrIV 1048100 1048101 . 240
chrIV 1049042 1049043 . 120
chrIV 1049147 1049148 . 120
chrIV 1049382 1049383 . 160
chrIV 1049513 1049514 . 140
chrIV 1049540 1049541 . 180
chrIV 1049633 1049634 . 420
chrIV 1049644 1049645 . 520
chrIV 1049664 1049665 . 480
chrIV 1049664 1049665 . 140
chrIV 1049727 1049728 . 140
chrIV 1049844 1049845 . 220
chrIV 1050297 1050298 . 1000
chrIV 1050313 1050314 . 160
chrIV 1050316 1050317 . 560
chrIV 1050339 1050340 . 140
chrIV 1050341 1050342 . 160
chrIV 1050390 1050391 . 1560
chrIV 1050583 1050584 . 360
chrIV 1051135 1051136 . 120
chrIV 1052324 1052325 . 680
chrIV 1052375 1052376 . 940
chrIV 1052387 1052388 . 1940
chrIV 1052393 1052394 . 380
chrIV 1052403 1052404 . 320
chrIV 1052409 1052410 . 380
chrIV 1052438 1052439 . 560
chrIV 1052455 1052456 . 880
chrIV 1053410 1053411 . 120
chrIV 1053555 1053556 . 120
chrIV 1054585 1054586 . 140
chrIV 1054778 1054779 . 120
chrIV 1055057 1055058 . 120
chrIV 1055063 1055064 . 160
chrIV 1055081 1055082 . 2280
chrIV 1055133 1055134 . 380
chrIV 1055154 1055155 . 160
chrIV 1055891 1055892 . 500
chrIV 1055924 1055925 . 120
chrIV 1056072 1056073 . 140
chrIV 1056116 1056117 . 200
chrIV 1056206 1056207 . 160
chrIV 1056373 1056374 . 160
chrIV 1056391 1056392 . 120
chrIV 1056502 1056503 . 140
chrIV 1056716 1056717 . 840
chrIV 1056733 1056734 . 220
chrIV 1057223 1057224 . 3460
chrIV 1057541 1057542 . 520
chrIV 1058687 1058688 . 120
chrIV 1058891 1058892 . 140
chrIV 1059120 1059121 . 1300
chrIV 1059128 1059129 . 120
chrIV 1059135 1059136 . 280
chrIV 1059187 1059188 . 400
chrIV 1059408 1059409 . 380
chrIV 1062893 1062894 . 560
chrIV 1062905 1062906 . 260
chrIV 1062917 1062918 . 120
chrIV 1062928 1062929 . 120
chrIV 1062931 1062932 . 120
chrIV 1062993 1062994 . 800
chrIV 1062997 1062998 . 120
chrIV 1063007 1063008 . 180
chrIV 1063049 1063050 . 180
chrIV 1063156 1063157 . 140
chrIV 1063157 1063158 . 220
chrIV 1063213 1063214 . 140
chrIV 1067063 1067064 . 160
chrIV 1067516 1067517 . 2180
chrIV 1067571 1067572 . 140
chrIV 1067588 1067589 . 340
chrIV 1067601 1067602 . 940
chrIV 1067662 1067663 . 280
chrIV 1068675 1068676 . 120
chrIV 1070276 1070277 . 120
chrIV 1071510 1071511 . 740
chrIV 1071560 1071561 . 260
chrIV 1071561 1071562 . 220
chrIV 1071573 1071574 . 280
chrIV 1071597 1071598 . 300
chrIV 1071642 1071643 . 220
chrIV 1071746 1071747 . 140
chrIV 1071768 1071769 . 160
chrIV 1072647 1072648 . 200
chrIV 1072714 1072715 . 300
chrIV 1073104 1073105 . 280
chrIV 1073300 1073301 . 120
chrIV 1073568 1073569 . 380
chrIV 1073600 1073601 . 120
chrIV 1073963 1073964 . 220
chrIV 1075047 1075048 . 180
chrIV 1075258 1075259 . 1540
chrIV 1075270 1075271 . 140
chrIV 1075283 1075284 . 820
chrIV 1075335 1075336 . 260
chrIV 1075358 1075359 . 120
chrIV 1075450 1075451 . 300
chrIV 1075453 1075454 . 300
chrIV 1075739 1075740 . 340
chrIV 1076938 1076939 . 140
chrIV 1077333 1077334 . 160
chrIV 1077886 1077887 . 240
chrIV 1078062 1078063 . 140
chrIV 1080364 1080365 . 180
chrIV 1080411 1080412 . 160
chrIV 1080683 1080684 . 380
chrIV 1080694 1080695 . 220
chrIV 1080786 1080787 . 140
chrIV 1080802 1080803 . 180
chrIV 1080820 1080821 . 140
chrIV 1080837 1080838 . 180
chrIV 1081116 1081117 . 500
chrIV 1081956 1081957 . 540
chrIV 1083707 1083708 . 120
chrIV 1084470 1084471 . 120
chrIV 1084500 1084501 . 240
chrIV 1084672 1084673 . 220
chrIV 1084717 1084718 . 120
chrIV 1084889 1084890 . 260
chrIV 1084969 1084970 . 120
chrIV 1084981 1084982 . 180
chrIV 1086699 1086700 . 200
chrIV 1087104 1087105 . 260
chrIV 1087154 1087155 . 500
chrIV 1087159 1087160 . 880
chrIV 1087408 1087409 . 1140
chrIV 1087463 1087464 . 700
chrIV 1087470 1087471 . 200
chrIV 1087474 1087475 . 2200
chrIV 1087501 1087502 . 220
chrIV 1087502 1087503 . 120
chrIV 1087699 1087700 . 1780
chrIV 1087999 1088000 . 140
chrIV 1088997 1088998 . 440
chrIV 1089518 1089519 . 120
chrIV 1089941 1089942 . 280
chrIV 1090188 1090189 . 340
chrIV 1090277 1090278 . 160
chrIV 1090289 1090290 . 280
chrIV 1090315 1090316 . 160
chrIV 1090323 1090324 . 420
chrIV 1090335 1090336 . 300
chrIV 1090827 1090828 . 120
chrIV 1090911 1090912 . 500
chrIV 1092600 1092601 . 120
chrIV 1092609 1092610 . 120
chrIV 1092630 1092631 . 140
chrIV 1092667 1092668 . 500
chrIV 1093147 1093148 . 120
chrIV 1093674 1093675 . 2600
chrIV 1093689 1093690 . 120
chrIV 1093697 1093698 . 200
chrIV 1095160 1095161 . 140
chrIV 1095173 1095174 . 260
chrIV 1095303 1095304 . 120
chrIV 1095340 1095341 . 120
chrIV 1095628 1095629 . 200
chrIV 1095747 1095748 . 180
chrIV 1102007 1102008 . 160
chrIV 1103614 1103615 . 120
chrIV 1103620 1103621 . 160
chrIV 1103673 1103674 . 280
chrIV 1105533 1105534 . 480
chrIV 1105580 1105581 . 820
chrIV 1105823 1105824 . 460
chrIV 1105972 1105973 . 160
chrIV 1106009 1106010 . 120
chrIV 1108202 1108203 . 200
chrIV 1108231 1108232 . 120
chrIV 1108552 1108553 . 340
chrIV 1108560 1108561 . 440
chrIV 1108629 1108630 . 180
chrIV 1108980 1108981 . 440
chrIV 1109526 1109527 . 180
chrIV 1110153 1110154 . 260
chrIV 1110501 1110502 . 120
chrIV 1111042 1111043 . 160
chrIV 1112333 1112334 . 180
chrIV 1112348 1112349 . 200
chrIV 1112368 1112369 . 1280
chrIV 1112498 1112499 . 1360
chrIV 1112631 1112632 . 120
chrIV 1113789 1113790 . 380
chrIV 1113905 1113906 . 6980
chrIV 1114184 1114185 . 120
chrIV 1114189 1114190 . 2480
chrIV 1114202 1114203 . 380
chrIV 1114356 1114357 . 2340
chrIV 1114506 1114507 . 120
chrIV 1116829 1116830 . 380
chrIV 1116889 1116890 . 160
chrIV 1118948 1118949 . 160
chrIV 1119970 1119971 . 140
chrIV 1120313 1120314 . 260
chrIV 1120424 1120425 . 200
chrIV 1120439 1120440 . 500
chrIV 1120466 1120467 . 120
chrIV 1120629 1120630 . 120
chrIV 1120994 1120995 . 160
chrIV 1121481 1121482 . 1380
chrIV 1121587 1121588 . 120
chrIV 1122196 1122197 . 280
chrIV 1122741 1122742 . 160
chrIV 1123964 1123965 . 120
chrIV 1125171 1125172 . 120
chrIV 1125196 1125197 . 220
chrIV 1125247 1125248 . 320
chrIV 1125906 1125907 . 120
chrIV 1126074 1126075 . 160
chrIV 1126093 1126094 . 660
chrIV 1126125 1126126 . 360
chrIV 1126137 1126138 . 300
chrIV 1126194 1126195 . 120
chrIV 1126204 1126205 . 580
chrIV 1126246 1126247 . 120
chrIV 1127484 1127485 . 180
chrIV 1127693 1127694 . 120
chrIV 1127762 1127763 . 120
chrIV 1127764 1127765 . 340
chrIV 1128263 1128264 . 860
chrIV 1129387 1129388 . 120
chrIV 1129403 1129404 . 180
chrIV 1129470 1129471 . 120
chrIV 1129480 1129481 . 120
chrIV 1130904 1130905 . 160
chrIV 1131274 1131275 . 140
chrIV 1131292 1131293 . 540
chrIV 1132169 1132170 . 120
chrIV 1132660 1132661 . 160
chrIV 1133380 1133381 . 220
chrIV 1135334 1135335 . 1180
chrIV 1135507 1135508 . 480
chrIV 1135528 1135529 . 160
chrIV 1135538 1135539 . 120
chrIV 1135539 1135540 . 1420
chrIV 1135540 1135541 . 180
chrIV 1135541 1135542 . 160
chrIV 1135549 1135550 . 400
chrIV 1135670 1135671 . 120
chrIV 1136659 1136660 . 120
chrIV 1138164 1138165 . 120
chrIV 1139872 1139873 . 120
chrIV 1140622 1140623 . 140
chrIV 1140686 1140687 . 260
chrIV 1140712 1140713 . 540
chrIV 1142904 1142905 . 120
chrIV 1145035 1145036 . 1020
chrIV 1145157 1145158 . 220
chrIV 1145195 1145196 . 200
chrIV 1145729 1145730 . 160
chrIV 1146124 1146125 . 160
chrIV 1146141 1146142 . 220
chrIV 1146168 1146169 . 120
chrIV 1146172 1146173 . 140
chrIV 1146411 1146412 . 140
chrIV 1146486 1146487 . 120
chrIV 1147510 1147511 . 140
chrIV 1147518 1147519 . 120
chrIV 1148924 1148925 . 560
chrIV 1149585 1149586 . 160
chrIV 1149617 1149618 . 120
chrIV 1149685 1149686 . 140
chrIV 1150569 1150570 . 220
chrIV 1150616 1150617 . 160
chrIV 1150679 1150680 . 220
chrIV 1150683 1150684 . 540
chrIV 1150877 1150878 . 120
chrIV 1150890 1150891 . 480
chrIV 1150890 1150891 . 160
chrIV 1150999 1151000 . 180
chrIV 1151405 1151406 . 120
chrIV 1151459 1151460 . 160
chrIV 1151467 1151468 . 180
chrIV 1153705 1153706 . 120
chrIV 1153832 1153833 . 300
chrIV 1154085 1154086 . 860
chrIV 1156036 1156037 . 120
chrIV 1156115 1156116 . 420
chrIV 1156210 1156211 . 300
chrIV 1156218 1156219 . 160
chrIV 1156561 1156562 . 680
chrIV 1156624 1156625 . 300
chrIV 1156740 1156741 . 260
chrIV 1157034 1157035 . 260
chrIV 1157140 1157141 . 120
chrIV 1157813 1157814 . 200
chrIV 1157973 1157974 . 120
chrIV 1158727 1158728 . 600
chrIV 1159503 1159504 . 140
chrIV 1161548 1161549 . 180
chrIV 1161604 1161605 . 300
chrIV 1161997 1161998 . 140
chrIV 1162202 1162203 . 180
chrIV 1162263 1162264 . 260
chrIV 1162280 1162281 . 120
chrIV 1162295 1162296 . 180
chrIV 1162389 1162390 . 120
chrIV 1162464 1162465 . 120
chrIV 1162480 1162481 . 120
chrIV 1162521 1162522 . 260
chrIV 1162535 1162536 . 120
chrIV 1162544 1162545 . 280
chrIV 1162561 1162562 . 200
chrIV 1162642 1162643 . 360
chrIV 1162755 1162756 . 180
chrIV 1162806 1162807 . 160
chrIV 1163350 1163351 . 160
chrIV 1163491 1163492 . 200
chrIV 1163570 1163571 . 780
chrIV 1163598 1163599 . 120
chrIV 1163610 1163611 . 160
chrIV 1165418 1165419 . 180
chrIV 1165506 1165507 . 120
chrIV 1165977 1165978 . 120
chrIV 1165980 1165981 . 160
chrIV 1166047 1166048 . 120
chrIV 1166100 1166101 . 220
chrIV 1166150 1166151 . 660
chrIV 1166187 1166188 . 840
chrIV 1166196 1166197 . 260
chrIV 1166219 1166220 . 380
chrIV 1166387 1166388 . 120
chrIV 1166398 1166399 . 120
chrIV 1166488 1166489 . 800
chrIV 1166595 1166596 . 140
chrIV 1166649 1166650 . 120
chrIV 1167438 1167439 . 840
chrIV 1167770 1167771 . 260
chrIV 1168251 1168252 . 620
chrIV 1168362 1168363 . 240
chrIV 1168965 1168966 . 320
chrIV 1169005 1169006 . 460
chrIV 1169058 1169059 . 140
chrIV 1169200 1169201 . 260
chrIV 1169665 1169666 . 180
chrIV 1170963 1170964 . 120
chrIV 1171143 1171144 . 120
chrIV 1171366 1171367 . 120
chrIV 1171907 1171908 . 380
chrIV 1171958 1171959 . 1100
chrIV 1172206 1172207 . 160
chrIV 1172443 1172444 . 260
chrIV 1173132 1173133 . 140
chrIV 1173785 1173786 . 520
chrIV 1174403 1174404 . 140
chrIV 1174431 1174432 . 3700
chrIV 1174865 1174866 . 120
chrIV 1175575 1175576 . 300
chrIV 1175743 1175744 . 120
chrIV 1175760 1175761 . 180
chrIV 1175838 1175839 . 120
chrIV 1175920 1175921 . 1320
chrIV 1175938 1175939 . 180
chrIV 1175946 1175947 . 380
chrIV 1176120 1176121 . 600
chrIV 1176999 1177000 . 3800
chrIV 1178083 1178084 . 180
chrIV 1178297 1178298 . 420
chrIV 1178363 1178364 . 160
chrIV 1178379 1178380 . 220
chrIV 1181381 1181382 . 160
chrIV 1181404 1181405 . 320
chrIV 1181458 1181459 . 200
chrIV 1181539 1181540 . 140
chrIV 1181547 1181548 . 260
chrIV 1181571 1181572 . 300
chrIV 1181576 1181577 . 1480
chrIV 1182332 1182333 . 120
chrIV 1182880 1182881 . 120
chrIV 1183038 1183039 . 1120
chrIV 1183180 1183181 . 120
chrIV 1183196 1183197 . 300
chrIV 1183256 1183257 . 280
chrIV 1183367 1183368 . 120
chrIV 1184511 1184512 . 700
chrIV 1184516 1184517 . 120
chrIV 1184529 1184530 . 180
chrIV 1184530 1184531 . 1180
chrIV 1184547 1184548 . 220
chrIV 1186028 1186029 . 240
chrIV 1186050 1186051 . 160
chrIV 1187757 1187758 . 120
chrIV 1189167 1189168 . 280
chrIV 1189178 1189179 . 120
chrIV 1189211 1189212 . 120
chrIV 1189216 1189217 . 200
chrIV 1189271 1189272 . 180
chrIV 1189658 1189659 . 160
chrIV 1189681 1189682 . 360
chrIV 1189715 1189716 . 140
chrIV 1189728 1189729 . 440
chrIV 1189734 1189735 . 120
chrIV 1189739 1189740 . 520
chrIV 1189744 1189745 . 1000
chrIV 1189763 1189764 . 120
chrIV 1189763 1189764 . 260
chrIV 1189785 1189786 . 120
chrIV 1190286 1190287 . 160
chrIV 1190641 1190642 . 400
chrIV 1190920 1190921 . 120
chrIV 1191114 1191115 . 220
chrIV 1191325 1191326 . 480
chrIV 1191460 1191461 . 980
chrIV 1191792 1191793 . 180
chrIV 1192043 1192044 . 200
chrIV 1192126 1192127 . 360
chrIV 1192277 1192278 . 140
chrIV 1192537 1192538 . 120
chrIV 1193190 1193191 . 540
chrIV 1194311 1194312 . 980
chrIV 1194939 1194940 . 120
chrIV 1195282 1195283 . 220
chrIV 1195331 1195332 . 320
chrIV 1195334 1195335 . 440
chrIV 1195385 1195386 . 160
chrIV 1195861 1195862 . 120
chrIV 1196278 1196279 . 120
chrIV 1196382 1196383 . 120
chrIV 1196453 1196454 . 180
chrIV 1196493 1196494 . 440
chrIV 1198868 1198869 . 420
chrIV 1198891 1198892 . 120
chrIV 1198961 1198962 . 120
chrIV 1198991 1198992 . 660
chrIV 1199004 1199005 . 840
chrIV 1199122 1199123 . 780
chrIV 1199175 1199176 . 420
chrIV 1199493 1199494 . 160
chrIV 1200577 1200578 . 180
chrIV 1200580 1200581 . 180
chrIV 1201206 1201207 . 180
chrIV 1201511 1201512 . 220
chrIV 1201684 1201685 . 280
chrIV 1201832 1201833 . 120
chrIV 1201893 1201894 . 320
chrIV 1202015 1202016 . 220
chrIV 1202021 1202022 . 120
chrIV 1202029 1202030 . 160
chrIV 1202362 1202363 . 280
chrIV 1202364 1202365 . 200
chrIV 1202518 1202519 . 160
chrIV 1202750 1202751 . 120
chrIV 1204239 1204240 . 120
chrIV 1204298 1204299 . 220
chrIV 1204307 1204308 . 960
chrIV 1204313 1204314 . 200
chrIV 1204320 1204321 . 240
chrIV 1204331 1204332 . 120
chrIV 1206317 1206318 . 280
chrIV 1212712 1212713 . 200
chrIV 1213633 1213634 . 120
chrIV 1213641 1213642 . 120
chrIV 1213671 1213672 . 140
chrIV 1213697 1213698 . 120
chrIV 1213709 1213710 . 140
chrIV 1213793 1213794 . 360
chrIV 1213944 1213945 . 120
chrIV 1213951 1213952 . 220
chrIV 1213962 1213963 . 120
chrIV 1214681 1214682 . 400
chrIV 1215090 1215091 . 120
chrIV 1215127 1215128 . 180
chrIV 1215135 1215136 . 140
chrIV 1217613 1217614 . 220
chrIV 1217621 1217622 . 1400
chrIV 1217721 1217722 . 360
chrIV 1218416 1218417 . 220
chrIV 1218553 1218554 . 300
chrIV 1218993 1218994 . 180
chrIV 1219177 1219178 . 520
chrIV 1219277 1219278 . 200
chrIV 1219310 1219311 . 220
chrIV 1222370 1222371 . 340
chrIV 1222485 1222486 . 360
chrIV 1222497 1222498 . 120
chrIV 1222505 1222506 . 720
chrIV 1222596 1222597 . 220
chrIV 1222618 1222619 . 660
chrIV 1222651 1222652 . 140
chrIV 1222717 1222718 . 800
chrIV 1223742 1223743 . 120
chrIV 1224654 1224655 . 160
chrIV 1224667 1224668 . 360
chrIV 1225197 1225198 . 160
chrIV 1225217 1225218 . 420
chrIV 1225268 1225269 . 120
chrIV 1225550 1225551 . 1020
chrIV 1225591 1225592 . 180
chrIV 1226401 1226402 . 140
chrIV 1226556 1226557 . 260
chrIV 1226591 1226592 . 180
chrIV 1226611 1226612 . 120
chrIV 1226619 1226620 . 200
chrIV 1226665 1226666 . 220
chrIV 1228421 1228422 . 220
chrIV 1228435 1228436 . 120
chrIV 1228484 1228485 . 180
chrIV 1228769 1228770 . 560
chrIV 1228816 1228817 . 260
chrIV 1229157 1229158 . 140
chrIV 1229689 1229690 . 120
chrIV 1229919 1229920 . 1480
chrIV 1230172 1230173 . 120
chrIV 1230176 1230177 . 240
chrIV 1230431 1230432 . 980
chrIV 1230527 1230528 . 200
chrIV 1230640 1230641 . 120
chrIV 1230809 1230810 . 160
chrIV 1232079 1232080 . 120
chrIV 1233631 1233632 . 120
chrIV 1233828 1233829 . 280
chrIV 1233860 1233861 . 140
chrIV 1233970 1233971 . 120
chrIV 1233971 1233972 . 120
chrIV 1233998 1233999 . 120
chrIV 1235235 1235236 . 120
chrIV 1235595 1235596 . 380
chrIV 1235614 1235615 . 260
chrIV 1235882 1235883 . 200
chrIV 1236001 1236002 . 200
chrIV 1236026 1236027 . 120
chrIV 1236276 1236277 . 280
chrIV 1236313 1236314 . 120
chrIV 1236329 1236330 . 140
chrIV 1237635 1237636 . 120
chrIV 1238173 1238174 . 200
chrIV 1238226 1238227 . 420
chrIV 1239143 1239144 . 260
chrIV 1239163 1239164 . 120
chrIV 1239194 1239195 . 120
chrIV 1239351 1239352 . 1180
chrIV 1239537 1239538 . 120
chrIV 1239546 1239547 . 120
chrIV 1239859 1239860 . 140
chrIV 1240058 1240059 . 120
chrIV 1240403 1240404 . 580
chrIV 1240573 1240574 . 140
chrIV 1240593 1240594 . 280
chrIV 1240665 1240666 . 880
chrIV 1240705 1240706 . 460
chrIV 1240761 1240762 . 180
chrIV 1240995 1240996 . 120
chrIV 1241216 1241217 . 180
chrIV 1241546 1241547 . 140
chrIV 1241816 1241817 . 160
chrIV 1242234 1242235 . 140
chrIV 1242440 1242441 . 180
chrIV 1242605 1242606 . 200
chrIV 1242646 1242647 . 160
chrIV 1242669 1242670 . 460
chrIV 1242674 1242675 . 420
chrIV 1242740 1242741 . 140
chrIV 1242766 1242767 . 120
chrIV 1242767 1242768 . 380
chrIV 1242768 1242769 . 160
chrIV 1242780 1242781 . 240
chrIV 1242883 1242884 . 120
chrIV 1242886 1242887 . 180
chrIV 1242894 1242895 . 1020
chrIV 1242924 1242925 . 280
chrIV 1242979 1242980 . 120
chrIV 1242984 1242985 . 280
chrIV 1243145 1243146 . 380
chrIV 1243156 1243157 . 120
chrIV 1245996 1245997 . 280
chrIV 1247396 1247397 . 240
chrIV 1247550 1247551 . 160
chrIV 1247976 1247977 . 220
chrIV 1247984 1247985 . 140
chrIV 1249809 1249810 . 320
chrIV 1249991 1249992 . 140
chrIV 1249999 1250000 . 240
chrIV 1250026 1250027 . 180
chrIV 1250060 1250061 . 640
chrIV 1250087 1250088 . 260
chrIV 1250095 1250096 . 360
chrIV 1250100 1250101 . 620
chrIV 1250108 1250109 . 820
chrIV 1250122 1250123 . 460
chrIV 1250151 1250152 . 180
chrIV 1250218 1250219 . 120
chrIV 1250943 1250944 . 120
chrIV 1251452 1251453 . 120
chrIV 1251643 1251644 . 120
chrIV 1251661 1251662 . 180
chrIV 1251751 1251752 . 140
chrIV 1251841 1251842 . 340
chrIV 1251844 1251845 . 120
chrIV 1251906 1251907 . 200
chrIV 1251918 1251919 . 120
chrIV 1251950 1251951 . 300
chrIV 1251960 1251961 . 180
chrIV 1251993 1251994 . 380
chrIV 1252164 1252165 . 120
chrIV 1254156 1254157 . 180
chrIV 1254647 1254648 . 1020
chrIV 1254650 1254651 . 340
chrIV 1254765 1254766 . 140
chrIV 1254777 1254778 . 140
chrIV 1256891 1256892 . 740
chrIV 1256904 1256905 . 840
chrIV 1256918 1256919 . 440
chrIV 1256922 1256923 . 880
chrIV 1256932 1256933 . 120
chrIV 1256948 1256949 . 220
chrIV 1256951 1256952 . 300
chrIV 1256981 1256982 . 120
chrIV 1257649 1257650 . 160
chrIV 1257679 1257680 . 620
chrIV 1258143 1258144 . 120
chrIV 1258206 1258207 . 120
chrIV 1258301 1258302 . 520
chrIV 1258468 1258469 . 140
chrIV 1258486 1258487 . 120
chrIV 1258491 1258492 . 1300
chrIV 1259630 1259631 . 140
chrIV 1259777 1259778 . 140
chrIV 1259815 1259816 . 280
chrIV 1259902 1259903 . 160
chrIV 1260620 1260621 . 160
chrIV 1260786 1260787 . 540
chrIV 1261217 1261218 . 200
chrIV 1261494 1261495 . 220
chrIV 1261510 1261511 . 520
chrIV 1261516 1261517 . 460
chrIV 1261517 1261518 . 240
chrIV 1261530 1261531 . 280
chrIV 1261533 1261534 . 180
chrIV 1261546 1261547 . 180
chrIV 1261554 1261555 . 140
chrIV 1263089 1263090 . 320
chrIV 1263094 1263095 . 180
chrIV 1263101 1263102 . 200
chrIV 1263108 1263109 . 260
chrIV 1263150 1263151 . 240
chrIV 1263167 1263168 . 160
chrIV 1263695 1263696 . 180
chrIV 1265411 1265412 . 120
chrIV 1266178 1266179 . 120
chrIV 1266998 1266999 . 220
chrIV 1267058 1267059 . 1580
chrIV 1267088 1267089 . 120
chrIV 1267196 1267197 . 120
chrIV 1267321 1267322 . 360
chrIV 1267340 1267341 . 960
chrIV 1267373 1267374 . 120
chrIV 1269295 1269296 . 120
chrIV 1269552 1269553 . 120
chrIV 1269618 1269619 . 120
chrIV 1269673 1269674 . 140
chrIV 1269849 1269850 . 180
chrIV 1270639 1270640 . 120
chrIV 1270858 1270859 . 360
chrIV 1270919 1270920 . 2300
chrIV 1270937 1270938 . 560
chrIV 1271212 1271213 . 120
chrIV 1272099 1272100 . 160
chrIV 1272294 1272295 . 180
chrIV 1272299 1272300 . 140
chrIV 1272623 1272624 . 120
chrIV 1273442 1273443 . 240
chrIV 1274014 1274015 . 120
chrIV 1274171 1274172 . 140
chrIV 1275116 1275117 . 140
chrIV 1275403 1275404 . 180
chrIV 1275564 1275565 . 300
chrIV 1275934 1275935 . 120
chrIV 1276622 1276623 . 120
chrIV 1277390 1277391 . 580
chrIV 1277416 1277417 . 120
chrIV 1277435 1277436 . 120
chrIV 1277498 1277499 . 300
chrIV 1277509 1277510 . 620
chrIV 1277520 1277521 . 140
chrIV 1277542 1277543 . 220
chrIV 1277584 1277585 . 300
chrIV 1277627 1277628 . 120
chrIV 1277747 1277748 . 120
chrIV 1278183 1278184 . 600
chrIV 1278188 1278189 . 300
chrIV 1278230 1278231 . 820
chrIV 1278276 1278277 . 140
chrIV 1278314 1278315 . 580
chrIV 1278325 1278326 . 120
chrIV 1278534 1278535 . 600
chrIV 1278761 1278762 . 1220
chrIV 1278860 1278861 . 500
chrIV 1278897 1278898 . 200
chrIV 1278906 1278907 . 140
chrIV 1279409 1279410 . 1860
chrIV 1279415 1279416 . 220
chrIV 1279448 1279449 . 500
chrIV 1279529 1279530 . 360
chrIV 1279562 1279563 . 120
chrIV 1279597 1279598 . 260
chrIV 1279858 1279859 . 340
chrIV 1279956 1279957 . 220
chrIV 1279985 1279986 . 300
chrIV 1280006 1280007 . 360
chrIV 1280009 1280010 . 540
chrIV 1280240 1280241 . 360
chrIV 1281354 1281355 . 160
chrIV 1283016 1283017 . 500
chrIV 1283321 1283322 . 200
chrIV 1285156 1285157 . 120
chrIV 1287877 1287878 . 180
chrIV 1288704 1288705 . 400
chrIV 1288995 1288996 . 140
chrIV 1289251 1289252 . 140
chrIV 1289307 1289308 . 140
chrIV 1289998 1289999 . 260
chrIV 1290476 1290477 . 120
chrIV 1290827 1290828 . 180
chrIV 1292259 1292260 . 120
chrIV 1292270 1292271 . 200
chrIV 1292452 1292453 . 380
chrIV 1292523 1292524 . 120
chrIV 1292534 1292535 . 120
chrIV 1292651 1292652 . 1500
chrIV 1292685 1292686 . 200
chrIV 1292807 1292808 . 120
chrIV 1292866 1292867 . 1120
chrIV 1293185 1293186 . 140
chrIV 1293212 1293213 . 340
chrIV 1293468 1293469 . 160
chrIV 1293510 1293511 . 120
chrIV 1293835 1293836 . 140
chrIV 1294122 1294123 . 240
chrIV 1294131 1294132 . 980
chrIV 1294442 1294443 . 220
chrIV 1294474 1294475 . 500
chrIV 1294489 1294490 . 220
chrIV 1296492 1296493 . 140
chrIV 1296944 1296945 . 1380
chrIV 1296952 1296953 . 120
chrIV 1296961 1296962 . 200
chrIV 1297607 1297608 . 320
chrIV 1297917 1297918 . 160
chrIV 1298269 1298270 . 180
chrIV 1298275 1298276 . 380
chrIV 1298326 1298327 . 140
chrIV 1298690 1298691 . 580
chrIV 1299221 1299222 . 140
chrIV 1301046 1301047 . 200
chrIV 1301080 1301081 . 340
chrIV 1301084 1301085 . 4440
chrIV 1301146 1301147 . 120
chrIV 1302246 1302247 . 120
chrIV 1302486 1302487 . 160
chrIV 1302673 1302674 . 140
chrIV 1302700 1302701 . 120
chrIV 1303071 1303072 . 260
chrIV 1303103 1303104 . 380
chrIV 1303120 1303121 . 720
chrIV 1303127 1303128 . 220
chrIV 1303285 1303286 . 180
chrIV 1303436 1303437 . 160
chrIV 1303448 1303449 . 160
chrIV 1303566 1303567 . 160
chrIV 1303814 1303815 . 140
chrIV 1304737 1304738 . 120
chrIV 1305025 1305026 . 140
chrIV 1305558 1305559 . 480
chrIV 1305794 1305795 . 140
chrIV 1306040 1306041 . 120
chrIV 1307132 1307133 . 1020
chrIV 1307264 1307265 . 120
chrIV 1307551 1307552 . 420
chrIV 1308966 1308967 . 140
chrIV 1309760 1309761 . 160
chrIV 1310781 1310782 . 140
chrIV 1311658 1311659 . 540
chrIV 1311693 1311694 . 140
chrIV 1311717 1311718 . 260
chrIV 1311829 1311830 . 300
chrIV 1311878 1311879 . 120
chrIV 1312095 1312096 . 120
chrIV 1312424 1312425 . 260
chrIV 1313787 1313788 . 280
chrIV 1314034 1314035 . 280
chrIV 1314191 1314192 . 120
chrIV 1314330 1314331 . 140
chrIV 1315101 1315102 . 160
chrIV 1316133 1316134 . 1460
chrIV 1316322 1316323 . 340
chrIV 1316374 1316375 . 700
chrIV 1317904 1317905 . 480
chrIV 1317940 1317941 . 920
chrIV 1317949 1317950 . 120
chrIV 1317952 1317953 . 120
chrIV 1317958 1317959 . 260
chrIV 1318029 1318030 . 220
chrIV 1318357 1318358 . 120
chrIV 1319092 1319093 . 1180
chrIV 1319296 1319297 . 260
chrIV 1319321 1319322 . 160
chrIV 1319348 1319349 . 240
chrIV 1319357 1319358 . 2240
chrIV 1319365 1319366 . 160
chrIV 1319903 1319904 . 780
chrIV 1319911 1319912 . 380
chrIV 1319940 1319941 . 140
chrIV 1319970 1319971 . 160
chrIV 1320808 1320809 . 120
chrIV 1320931 1320932 . 460
chrIV 1321305 1321306 . 520
chrIV 1321720 1321721 . 120
chrIV 1322125 1322126 . 280
chrIV 1322125 1322126 . 120
chrIV 1322415 1322416 . 140
chrIV 1323621 1323622 . 180
chrIV 1323783 1323784 . 180
chrIV 1323914 1323915 . 460
chrIV 1325358 1325359 . 780
chrIV 1325365 1325366 . 140
chrIV 1325582 1325583 . 2140
chrIV 1325633 1325634 . 280
chrIV 1326337 1326338 . 160
chrIV 1326553 1326554 . 140
chrIV 1327908 1327909 . 320
chrIV 1328571 1328572 . 120
chrIV 1328607 1328608 . 360
chrIV 1328676 1328677 . 1220
chrIV 1330331 1330332 . 120
chrIV 1330791 1330792 . 160
chrIV 1330953 1330954 . 380
chrIV 1331029 1331030 . 200
chrIV 1332863 1332864 . 180
chrIV 1332890 1332891 . 120
chrIV 1332902 1332903 . 1220
chrIV 1332927 1332928 . 120
chrIV 1333687 1333688 . 180
chrIV 1333704 1333705 . 120
chrIV 1334018 1334019 . 200
chrIV 1334055 1334056 . 220
chrIV 1334459 1334460 . 200
chrIV 1335650 1335651 . 200
chrIV 1336295 1336296 . 520
chrIV 1336458 1336459 . 300
chrIV 1337155 1337156 . 120
chrIV 1337214 1337215 . 120
chrIV 1337224 1337225 . 140
chrIV 1337230 1337231 . 120
chrIV 1337760 1337761 . 140
chrIV 1337768 1337769 . 160
chrIV 1337781 1337782 . 200
chrIV 1337787 1337788 . 140
chrIV 1338656 1338657 . 200
chrIV 1339358 1339359 . 180
chrIV 1339494 1339495 . 200
chrIV 1339509 1339510 . 160
chrIV 1341272 1341273 . 220
chrIV 1342130 1342131 . 120
chrIV 1342301 1342302 . 120
chrIV 1342361 1342362 . 280
chrIV 1342368 1342369 . 120
chrIV 1343037 1343038 . 160
chrIV 1343722 1343723 . 240
chrIV 1343805 1343806 . 460
chrIV 1344232 1344233 . 480
chrIV 1344588 1344589 . 140
chrIV 1344766 1344767 . 520
chrIV 1345424 1345425 . 160
chrIV 1347477 1347478 . 140
chrIV 1347661 1347662 . 120
chrIV 1347776 1347777 . 1700
chrIV 1348102 1348103 . 1300
chrIV 1349214 1349215 . 1220
chrIV 1349542 1349543 . 1880
chrIV 1350066 1350067 . 720
chrIV 1350072 1350073 . 1140
chrIV 1350084 1350085 . 280
chrIV 1350101 1350102 . 120
chrIV 1350117 1350118 . 140
chrIV 1350339 1350340 . 120
chrIV 1350516 1350517 . 580
chrIV 1350522 1350523 . 200
chrIV 1350926 1350927 . 800
chrIV 1352440 1352441 . 140
chrIV 1352493 1352494 . 900
chrIV 1353217 1353218 . 120
chrIV 1353551 1353552 . 120
chrIV 1354683 1354684 . 260
chrIV 1354702 1354703 . 200
chrIV 1354899 1354900 . 120
chrIV 1355668 1355669 . 120
chrIV 1355720 1355721 . 140
chrIV 1355731 1355732 . 120
chrIV 1355915 1355916 . 500
chrIV 1355955 1355956 . 960
chrIV 1355974 1355975 . 240
chrIV 1358988 1358989 . 120
chrIV 1359059 1359060 . 160
chrIV 1359065 1359066 . 120
chrIV 1359093 1359094 . 240
chrIV 1359099 1359100 . 440
chrIV 1359110 1359111 . 360
chrIV 1359120 1359121 . 120
chrIV 1359235 1359236 . 180
chrIV 1359510 1359511 . 160
chrIV 1359514 1359515 . 220
chrIV 1359520 1359521 . 120
chrIV 1359541 1359542 . 260
chrIV 1359547 1359548 . 700
chrIV 1359548 1359549 . 1080
chrIV 1359557 1359558 . 260
chrIV 1359685 1359686 . 140
chrIV 1359833 1359834 . 140
chrIV 1361693 1361694 . 320
chrIV 1362238 1362239 . 300
chrIV 1362321 1362322 . 3700
chrIV 1362408 1362409 . 440
chrIV 1362498 1362499 . 120
chrIV 1362509 1362510 . 300
chrIV 1362722 1362723 . 140
chrIV 1363398 1363399 . 120
chrIV 1363540 1363541 . 340
chrIV 1363832 1363833 . 140
chrIV 1364442 1364443 . 140
chrIV 1364612 1364613 . 140
chrIV 1364640 1364641 . 120
chrIV 1364641 1364642 . 540
chrIV 1364641 1364642 . 2160
chrIV 1365460 1365461 . 320
chrIV 1365473 1365474 . 300
chrIV 1365508 1365509 . 180
chrIV 1365516 1365517 . 220
chrIV 1365819 1365820 . 220
chrIV 1365893 1365894 . 180
chrIV 1366074 1366075 . 1420
chrIV 1366975 1366976 . 120
chrIV 1367152 1367153 . 120
chrIV 1369533 1369534 . 120
chrIV 1369570 1369571 . 120
chrIV 1369586 1369587 . 1100
chrIV 1369595 1369596 . 160
chrIV 1369618 1369619 . 220
chrIV 1370281 1370282 . 340
chrIV 1373423 1373424 . 120
chrIV 1374155 1374156 . 440
chrIV 1375353 1375354 . 1100
chrIV 1377607 1377608 . 880
chrIV 1377671 1377672 . 180
chrIV 1378078 1378079 . 120
chrIV 1378677 1378678 . 120
chrIV 1379538 1379539 . 420
chrIV 1379623 1379624 . 120
chrIV 1379745 1379746 . 2340
chrIV 1380203 1380204 . 580
chrIV 1380693 1380694 . 120
chrIV 1382239 1382240 . 500
chrIV 1382366 1382367 . 900
chrIV 1382375 1382376 . 960
chrIV 1382394 1382395 . 140
chrIV 1383202 1383203 . 140
chrIV 1383566 1383567 . 380
chrIV 1383612 1383613 . 120
chrIV 1383613 1383614 . 260
chrIV 1383613 1383614 . 460
chrIV 1383624 1383625 . 280
chrIV 1383635 1383636 . 140
chrIV 1384783 1384784 . 200
chrIV 1384894 1384895 . 560
chrIV 1384924 1384925 . 720
chrIV 1384928 1384929 . 360
chrIV 1384930 1384931 . 120
chrIV 1384972 1384973 . 120
chrIV 1384972 1384973 . 120
chrIV 1384976 1384977 . 120
chrIV 1384991 1384992 . 200
chrIV 1384994 1384995 . 420
chrIV 1385024 1385025 . 220
chrIV 1385043 1385044 . 3840
chrIV 1385381 1385382 . 120
chrIV 1385827 1385828 . 120
chrIV 1385853 1385854 . 240
chrIV 1385861 1385862 . 120
chrIV 1385949 1385950 . 480
chrIV 1385956 1385957 . 300
chrIV 1385973 1385974 . 600
chrIV 1385984 1385985 . 240
chrIV 1386146 1386147 . 240
chrIV 1386329 1386330 . 180
chrIV 1386683 1386684 . 160
chrIV 1386688 1386689 . 160
chrIV 1387560 1387561 . 380
chrIV 1388190 1388191 . 320
chrIV 1388507 1388508 . 160
chrIV 1388603 1388604 . 180
chrIV 1388609 1388610 . 1680
chrIV 1388668 1388669 . 140
chrIV 1388679 1388680 . 200
chrIV 1388730 1388731 . 520
chrIV 1393310 1393311 . 520
chrIV 1394679 1394680 . 520
chrIV 1394743 1394744 . 280
chrIV 1394858 1394859 . 880
chrIV 1394959 1394960 . 160
chrIV 1395186 1395187 . 120
chrIV 1397202 1397203 . 120
chrIV 1397826 1397827 . 180
chrIV 1398416 1398417 . 140
chrIV 1398536 1398537 . 120
chrIV 1398859 1398860 . 240
chrIV 1398882 1398883 . 140
chrIV 1398939 1398940 . 160
chrIV 1398954 1398955 . 120
chrIV 1399354 1399355 . 640
chrIV 1399500 1399501 . 300
chrIV 1399668 1399669 . 360
chrIV 1401349 1401350 . 340
chrIV 1401364 1401365 . 160
chrIV 1401385 1401386 . 200
chrIV 1401442 1401443 . 200
chrIV 1401527 1401528 . 200
chrIV 1401561 1401562 . 160
chrIV 1401613 1401614 . 180
chrIV 1401702 1401703 . 280
chrIV 1401979 1401980 . 120
chrIV 1402738 1402739 . 120
chrIV 1402826 1402827 . 140
chrIV 1402869 1402870 . 660
chrIV 1402871 1402872 . 120
chrIV 1403140 1403141 . 380
chrIV 1403145 1403146 . 180
chrIV 1404425 1404426 . 920
chrIV 1405929 1405930 . 220
chrIV 1405963 1405964 . 120
chrIV 1405996 1405997 . 140
chrIV 1406004 1406005 . 120
chrIV 1406377 1406378 . 120
chrIV 1406920 1406921 . 220
chrIV 1407229 1407230 . 120
chrIV 1407276 1407277 . 200
chrIV 1407350 1407351 . 1420
chrIV 1408297 1408298 . 600
chrIV 1410211 1410212 . 640
chrIV 1410376 1410377 . 180
chrIV 1410380 1410381 . 140
chrIV 1410392 1410393 . 140
chrIV 1410429 1410430 . 580
chrIV 1410740 1410741 . 120
chrIV 1410810 1410811 . 120
chrIV 1411208 1411209 . 120
chrIV 1411236 1411237 . 140
chrIV 1411434 1411435 . 1840
chrIV 1411467 1411468 . 240
chrIV 1411675 1411676 . 120
chrIV 1411817 1411818 . 120
chrIV 1411921 1411922 . 360
chrIV 1411950 1411951 . 120
chrIV 1412004 1412005 . 200
chrIV 1412007 1412008 . 140
chrIV 1412011 1412012 . 200
chrIV 1412053 1412054 . 280
chrIV 1412714 1412715 . 160
chrIV 1413362 1413363 . 120
chrIV 1413798 1413799 . 160
chrIV 1414493 1414494 . 1580
chrIV 1415427 1415428 . 140
chrIV 1416136 1416137 . 120
chrIV 1416974 1416975 . 820
chrIV 1417033 1417034 . 140
chrIV 1417050 1417051 . 220
chrIV 1417067 1417068 . 300
chrIV 1417187 1417188 . 200
chrIV 1417229 1417230 . 760
chrIV 1418254 1418255 . 2240
chrIV 1418306 1418307 . 180
chrIV 1418428 1418429 . 200
chrIV 1418588 1418589 . 120
chrIV 1418660 1418661 . 420
chrIV 1418745 1418746 . 180
chrIV 1419034 1419035 . 160
chrIV 1419152 1419153 . 400
chrIV 1419229 1419230 . 120
chrIV 1419554 1419555 . 140
chrIV 1419897 1419898 . 140
chrIV 1420207 1420208 . 820
chrIV 1420410 1420411 . 120
chrIV 1420480 1420481 . 220
chrIV 1420489 1420490 . 280
chrIV 1420635 1420636 . 480
chrIV 1420688 1420689 . 160
chrIV 1420750 1420751 . 2200
chrIV 1420892 1420893 . 280
chrIV 1420910 1420911 . 160
chrIV 1420921 1420922 . 180
chrIV 1421002 1421003 . 140
chrIV 1421011 1421012 . 200
chrIV 1421549 1421550 . 160
chrIV 1421864 1421865 . 140
chrIV 1422646 1422647 . 340
chrIV 1427332 1427333 . 260
chrIV 1427370 1427371 . 2460
chrIV 1427514 1427515 . 120
chrIV 1428051 1428052 . 120
chrIV 1428209 1428210 . 280
chrIV 1428227 1428228 . 240
chrIV 1428239 1428240 . 580
chrIV 1429070 1429071 . 120
chrIV 1429111 1429112 . 200
chrIV 1429184 1429185 . 260
chrIV 1430483 1430484 . 140
chrIV 1430910 1430911 . 880
chrIV 1430941 1430942 . 220
chrIV 1430945 1430946 . 200
chrIV 1431943 1431944 . 140
chrIV 1431954 1431955 . 240
chrIV 1432032 1432033 . 500
chrIV 1432271 1432272 . 160
chrIV 1432585 1432586 . 280
chrIV 1432673 1432674 . 1640
chrIV 1432679 1432680 . 120
chrIV 1433151 1433152 . 120
chrIV 1433550 1433551 . 2880
chrIV 1433573 1433574 . 120
chrIV 1433648 1433649 . 500
chrIV 1433676 1433677 . 120
chrIV 1433837 1433838 . 200
chrIV 1433933 1433934 . 180
chrIV 1434229 1434230 . 160
chrIV 1434370 1434371 . 480
chrIV 1434391 1434392 . 120
chrIV 1434408 1434409 . 140
chrIV 1434420 1434421 . 140
chrIV 1434427 1434428 . 500
chrIV 1434599 1434600 . 120
chrIV 1434609 1434610 . 600
chrIV 1434612 1434613 . 120
chrIV 1434622 1434623 . 120
chrIV 1434635 1434636 . 560
chrIV 1434669 1434670 . 180
chrIV 1434868 1434869 . 680
chrIV 1435039 1435040 . 140
chrIV 1435820 1435821 . 120
chrIV 1436020 1436021 . 360
chrIV 1436052 1436053 . 180
chrIV 1436118 1436119 . 120
chrIV 1436755 1436756 . 120
chrIV 1436763 1436764 . 260
chrIV 1436844 1436845 . 220
chrIV 1436867 1436868 . 160
chrIV 1436893 1436894 . 220
chrIV 1437515 1437516 . 320
chrIV 1437573 1437574 . 120
chrIV 1438108 1438109 . 240
chrIV 1439000 1439001 . 180
chrIV 1440745 1440746 . 220
chrIV 1441078 1441079 . 360
chrIV 1441241 1441242 . 140
chrIV 1441243 1441244 . 300
chrIV 1441247 1441248 . 180
chrIV 1441270 1441271 . 140
chrIV 1441298 1441299 . 320
chrIV 1441508 1441509 . 140
chrIV 1442033 1442034 . 680
chrIV 1442778 1442779 . 260
chrIV 1442974 1442975 . 140
chrIV 1442991 1442992 . 380
chrIV 1443010 1443011 . 280
chrIV 1443594 1443595 . 120
chrIV 1443851 1443852 . 120
chrIV 1443892 1443893 . 1540
chrIV 1444130 1444131 . 320
chrIV 1444195 1444196 . 1720
chrIV 1444346 1444347 . 180
chrIV 1444949 1444950 . 200
chrIV 1445118 1445119 . 360
chrIV 1445568 1445569 . 200
chrIV 1445569 1445570 . 940
chrIV 1445595 1445596 . 1020
chrIV 1445666 1445667 . 120
chrIV 1445710 1445711 . 680
chrIV 1445711 1445712 . 120
chrIV 1445828 1445829 . 160
chrIV 1445891 1445892 . 260
chrIV 1447092 1447093 . 1980
chrIV 1447162 1447163 . 180
chrIV 1447202 1447203 . 180
chrIV 1447467 1447468 . 160
chrIV 1447497 1447498 . 120
chrIV 1447605 1447606 . 140
chrIV 1450306 1450307 . 340
chrIV 1450940 1450941 . 120
chrIV 1450955 1450956 . 200
chrIV 1451023 1451024 . 360
chrIV 1452368 1452369 . 120
chrIV 1452415 1452416 . 120
chrIV 1452594 1452595 . 120
chrIV 1452969 1452970 . 160
chrIV 1453242 1453243 . 220
chrIV 1453485 1453486 . 460
chrIV 1453495 1453496 . 160
chrIV 1453659 1453660 . 420
chrIV 1454063 1454064 . 440
chrIV 1454252 1454253 . 160
chrIV 1454576 1454577 . 240
chrIV 1454652 1454653 . 300
chrIV 1454658 1454659 . 140
chrIV 1454679 1454680 . 1180
chrIV 1454690 1454691 . 180
chrIV 1454726 1454727 . 120
chrIV 1454738 1454739 . 240
chrIV 1454742 1454743 . 120
chrIV 1454810 1454811 . 140
chrIV 1454819 1454820 . 120
chrIV 1455987 1455988 . 300
chrIV 1457742 1457743 . 180
chrIV 1458166 1458167 . 180
chrIV 1458551 1458552 . 160
chrIV 1459011 1459012 . 120
chrIV 1459499 1459500 . 920
chrIV 1459521 1459522 . 160
chrIV 1459553 1459554 . 300
chrIV 1459560 1459561 . 260
chrIV 1459562 1459563 . 300
chrIV 1459568 1459569 . 120
chrIV 1459571 1459572 . 720
chrIV 1459577 1459578 . 120
chrIV 1459615 1459616 . 520
chrIV 1459642 1459643 . 140
chrIV 1459682 1459683 . 160
chrIV 1459704 1459705 . 120
chrIV 1460002 1460003 . 120
chrIV 1460453 1460454 . 200
chrIV 1460475 1460476 . 160
chrIV 1460647 1460648 . 120
chrIV 1460910 1460911 . 140
chrIV 1460983 1460984 . 120
chrIV 1461095 1461096 . 120
chrIV 1461668 1461669 . 120
chrIV 1461681 1461682 . 140
chrIV 1461690 1461691 . 120
chrIV 1461758 1461759 . 120
chrIV 1461765 1461766 . 140
chrIV 1465230 1465231 . 120
chrIV 1466006 1466007 . 200
chrIV 1466010 1466011 . 280
chrIV 1466021 1466022 . 480
chrIV 1466056 1466057 . 360
chrIV 1466064 1466065 . 280
chrIV 1466378 1466379 . 120
chrIV 1466723 1466724 . 120
chrIV 1466887 1466888 . 340
chrIV 1466964 1466965 . 160
chrIV 1467347 1467348 . 120
chrIV 1467773 1467774 . 120
chrIV 1468483 1468484 . 200
chrIV 1468520 1468521 . 120
chrIV 1468556 1468557 . 140
chrIV 1468604 1468605 . 220
chrIV 1468622 1468623 . 160
chrIV 1468653 1468654 . 160
chrIV 1468680 1468681 . 260
chrIV 1468697 1468698 . 160
chrIV 1468702 1468703 . 320
chrIV 1468708 1468709 . 120
chrIV 1468765 1468766 . 260
chrIV 1468842 1468843 . 980
chrIV 1469217 1469218 . 180
chrIV 1469226 1469227 . 120
chrIV 1469226 1469227 . 120
chrIV 1469241 1469242 . 200
chrIV 1469250 1469251 . 780
chrIV 1469253 1469254 . 120
chrIV 1469274 1469275 . 140
chrIV 1469945 1469946 . 220
chrIV 1470306 1470307 . 160
chrIV 1470610 1470611 . 160
chrIV 1470614 1470615 . 380
chrIV 1470813 1470814 . 460
chrIV 1470820 1470821 . 120
chrIV 1470851 1470852 . 500
chrIV 1470905 1470906 . 220
chrIV 1470951 1470952 . 120
chrIV 1471118 1471119 . 360
chrIV 1472561 1472562 . 260
chrIV 1473117 1473118 . 180
chrIV 1473513 1473514 . 160
chrIV 1473692 1473693 . 260
chrIV 1474199 1474200 . 200
chrIV 1476093 1476094 . 120
chrIV 1476340 1476341 . 1000
chrIV 1476759 1476760 . 1080
chrIV 1476860 1476861 . 540
chrIV 1476899 1476900 . 140
chrIV 1476914 1476915 . 120
chrIV 1476940 1476941 . 160
chrIV 1477023 1477024 . 180
chrIV 1477033 1477034 . 140
chrIV 1477100 1477101 . 120
chrIV 1477105 1477106 . 180
chrIV 1477398 1477399 . 260
chrIV 1478444 1478445 . 180
chrIV 1478747 1478748 . 120
chrIV 1478854 1478855 . 120
chrIV 1478857 1478858 . 240
chrIV 1478883 1478884 . 120
chrIV 1480057 1480058 . 260
chrIV 1480232 1480233 . 360
chrIV 1480292 1480293 . 220
chrIV 1480299 1480300 . 140
chrIV 1480310 1480311 . 160
chrIV 1480367 1480368 . 900
chrIV 1481741 1481742 . 220
chrIV 1482896 1482897 . 140
chrIV 1482976 1482977 . 180
chrIV 1483251 1483252 . 160
chrIV 1483650 1483651 . 700
chrIV 1484326 1484327 . 240
chrIV 1484494 1484495 . 140
chrIV 1485148 1485149 . 460
chrIV 1485281 1485282 . 1480
chrIV 1485358 1485359 . 500
chrIV 1485363 1485364 . 1380
chrIV 1485373 1485374 . 340
chrIV 1485425 1485426 . 420
chrIV 1485772 1485773 . 420
chrIV 1486066 1486067 . 900
chrIV 1486860 1486861 . 220
chrIV 1487252 1487253 . 240
chrIV 1487443 1487444 . 120
chrIV 1487453 1487454 . 160
chrIV 1487469 1487470 . 160
chrIV 1488003 1488004 . 200
chrIV 1488653 1488654 . 120
chrIV 1488937 1488938 . 260
chrIV 1489118 1489119 . 120
chrIV 1489121 1489122 . 120
chrIV 1489129 1489130 . 500
chrIV 1489132 1489133 . 220
chrIV 1489243 1489244 . 260
chrIV 1489249 1489250 . 180
chrIV 1489971 1489972 . 120
chrIV 1489976 1489977 . 1080
chrIV 1490017 1490018 . 620
chrIV 1490358 1490359 . 540
chrIV 1490369 1490370 . 740
chrIV 1490381 1490382 . 240
chrIV 1490393 1490394 . 320
chrIV 1490402 1490403 . 520
chrIV 1490424 1490425 . 160
chrIV 1490426 1490427 . 120
chrIV 1490468 1490469 . 120
chrIV 1490471 1490472 . 140
chrIV 1490499 1490500 . 140
chrIV 1490506 1490507 . 1280
chrIV 1490769 1490770 . 300
chrIV 1490802 1490803 . 920
chrIV 1490855 1490856 . 420
chrIV 1490859 1490860 . 400
chrIV 1490975 1490976 . 120
chrIV 1491003 1491004 . 480
chrIV 1491044 1491045 . 180
chrIV 1493048 1493049 . 120
chrIV 1493144 1493145 . 160
chrIV 1493152 1493153 . 120
chrIV 1493168 1493169 . 300
chrIV 1493176 1493177 . 560
chrIV 1493248 1493249 . 140
chrIV 1493254 1493255 . 180
chrIV 1493260 1493261 . 220
chrIV 1493277 1493278 . 340
chrIV 1493285 1493286 . 120
chrIV 1493348 1493349 . 2660
chrIV 1493358 1493359 . 880
chrIV 1493370 1493371 . 1080
chrIV 1493499 1493500 . 2360
chrIV 1493723 1493724 . 120
chrIV 1493979 1493980 . 240
chrIV 1493987 1493988 . 160
chrIV 1494070 1494071 . 260
chrIV 1494104 1494105 . 280
chrIV 1494115 1494116 . 920
chrIV 1494184 1494185 . 120
chrIV 1494400 1494401 . 160
chrIV 1494704 1494705 . 120
chrIV 1494912 1494913 . 160
chrIV 1495541 1495542 . 3740
chrIV 1495768 1495769 . 240
chrIV 1496138 1496139 . 120
chrIV 1496180 1496181 . 120
chrIV 1496648 1496649 . 120
chrIV 1496683 1496684 . 140
chrIV 1496719 1496720 . 560
chrIV 1496740 1496741 . 120
chrIV 1496751 1496752 . 160
chrIV 1496759 1496760 . 120
chrIV 1497497 1497498 . 220
chrIV 1497626 1497627 . 480
chrIV 1497812 1497813 . 440
chrIV 1497824 1497825 . 540
chrIV 1497904 1497905 . 120
chrIV 1498030 1498031 . 120
chrIV 1498044 1498045 . 140
chrIV 1498072 1498073 . 200
chrIV 1498088 1498089 . 320
chrIV 1498110 1498111 . 960
chrIV 1498118 1498119 . 440
chrIV 1498131 1498132 . 180
chrIV 1498139 1498140 . 440
chrIV 1498142 1498143 . 120
chrIV 1498882 1498883 . 120
chrIV 1500950 1500951 . 400
chrIV 1501027 1501028 . 320
chrIV 1501181 1501182 . 120
chrIV 1501243 1501244 . 140
chrIV 1502413 1502414 . 420
chrIV 1502566 1502567 . 280
chrIV 1502621 1502622 . 380
chrIV 1502721 1502722 . 120
chrIV 1502723 1502724 . 240
chrIV 1503000 1503001 . 120
chrIV 1503484 1503485 . 2720
chrIV 1504026 1504027 . 1420
chrIV 1504386 1504387 . 700
chrIV 1505098 1505099 . 140
chrIV 1505105 1505106 . 380
chrIV 1505140 1505141 . 300
chrIV 1505295 1505296 . 580
chrIV 1505509 1505510 . 120
chrIV 1506215 1506216 . 140
chrIV 1506232 1506233 . 120
chrIV 1506724 1506725 . 440
chrIV 1506969 1506970 . 480
chrIV 1507080 1507081 . 260
chrIV 1507390 1507391 . 220
chrIV 1507390 1507391 . 260
chrIV 1507422 1507423 . 680
chrIV 1507465 1507466 . 160
chrIV 1507482 1507483 . 120
chrIV 1507516 1507517 . 1020
chrIV 1507544 1507545 . 180
chrIV 1507568 1507569 . 320
chrIV 1507840 1507841 . 120
chrIV 1507920 1507921 . 120
chrIV 1508076 1508077 . 140
chrIV 1508730 1508731 . 120
chrIV 1508878 1508879 . 1260
chrIV 1509136 1509137 . 160
chrIV 1509485 1509486 . 920
chrIV 1509838 1509839 . 300
chrIV 1509845 1509846 . 120
chrIV 1509891 1509892 . 140
chrIV 1509912 1509913 . 1000
chrIV 1509933 1509934 . 240
chrIV 1509953 1509954 . 560
chrIV 1509990 1509991 . 140
chrIV 1510741 1510742 . 200
chrIV 1510791 1510792 . 120
chrIV 1511918 1511919 . 160
chrIV 1511943 1511944 . 120
chrIV 1511964 1511965 . 240
chrIV 1511973 1511974 . 120
chrIV 1511978 1511979 . 220
chrIV 1511982 1511983 . 560
chrIV 1512506 1512507 . 140
chrIV 1512828 1512829 . 380
chrIV 1514195 1514196 . 740
chrIV 1514197 1514198 . 140
chrIV 1514225 1514226 . 120
chrIV 1514749 1514750 . 120
chrIV 1514794 1514795 . 120
chrIV 1514864 1514865 . 1000
chrIV 1515122 1515123 . 140
chrIV 1515488 1515489 . 120
chrIV 1516469 1516470 . 480
chrIV 1516518 1516519 . 120
chrIV 1516519 1516520 . 1860
chrIV 1516519 1516520 . 1160
chrIV 1516522 1516523 . 1380
chrIV 1517834 1517835 . 200
chrIV 1517902 1517903 . 160
chrIV 1517904 1517905 . 180
chrIV 1517912 1517913 . 140
chrIV 1517933 1517934 . 180
chrIV 1518128 1518129 . 240
chrIV 1518154 1518155 . 380
chrIV 1518185 1518186 . 920
chrIV 1518293 1518294 . 120
chrIV 1518330 1518331 . 240
chrIV 1518446 1518447 . 160
chrIV 1518680 1518681 . 180
chrIV 1518989 1518990 . 120
chrIV 1519159 1519160 . 120
chrIV 1519663 1519664 . 840
chrIV 1520431 1520432 . 200
chrIV 1520608 1520609 . 140
chrIV 1521040 1521041 . 140
chrIV 1521051 1521052 . 700
chrIV 1521086 1521087 . 140
chrIV 1521233 1521234 . 260
chrIV 1522289 1522290 . 220
chrIV 1523153 1523154 . 300
chrIV 1523207 1523208 . 420
chrIV 1523896 1523897 . 340
chrIV 1524855 1524856 . 140
chrIV 1524911 1524912 . 140
chrIV 1524934 1524935 . 200
chrIV 1524984 1524985 . 120
chrIV 1525218 1525219 . 160
chrV 383 384 . 140
chrV 388 389 . 120
chrV 404 405 . 360
chrV 632 633 . 400
chrV 727 728 . 320
chrV 3444 3445 . 120
chrV 3520 3521 . 120
chrV 3566 3567 . 240
chrV 4141 4142 . 2560
chrV 6070 6071 . 340
chrV 6116 6117 . 240
chrV 6209 6210 . 160
chrV 6227 6228 . 240
chrV 6241 6242 . 360
chrV 6246 6247 . 380
chrV 6263 6264 . 220
chrV 6306 6307 . 380
chrV 6385 6386 . 1780
chrV 6464 6465 . 1620
chrV 6666 6667 . 820
chrV 7076 7077 . 160
chrV 7122 7123 . 260
chrV 7764 7765 . 1060
chrV 7774 7775 . 560
chrV 7780 7781 . 400
chrV 7896 7897 . 140
chrV 7918 7919 . 140
chrV 7968 7969 . 840
chrV 8189 8190 . 220
chrV 8485 8486 . 180
chrV 9311 9312 . 1140
chrV 9798 9799 . 140
chrV 9811 9812 . 280
chrV 9815 9816 . 120
chrV 9823 9824 . 880
chrV 9836 9837 . 140
chrV 9844 9845 . 560
chrV 9847 9848 . 140
chrV 9852 9853 . 220
chrV 9853 9854 . 200
chrV 9860 9861 . 640
chrV 9897 9898 . 180
chrV 9900 9901 . 700
chrV 9904 9905 . 260
chrV 9916 9917 . 120
chrV 10343 10344 . 120
chrV 11336 11337 . 400
chrV 11459 11460 . 1820
chrV 11633 11634 . 120
chrV 12023 12024 . 140
chrV 12063 12064 . 120
chrV 12641 12642 . 180
chrV 12654 12655 . 120
chrV 12944 12945 . 120
chrV 12979 12980 . 680
chrV 12995 12996 . 180
chrV 12997 12998 . 120
chrV 13070 13071 . 300
chrV 13076 13077 . 200
chrV 13095 13096 . 920
chrV 13106 13107 . 120
chrV 13187 13188 . 400
chrV 13224 13225 . 120
chrV 13340 13341 . 160
chrV 13361 13362 . 120
chrV 13372 13373 . 120
chrV 13380 13381 . 120
chrV 13407 13408 . 400
chrV 13416 13417 . 140
chrV 13427 13428 . 260
chrV 13503 13504 . 300
chrV 13552 13553 . 180
chrV 13568 13569 . 160
chrV 13608 13609 . 560
chrV 13713 13714 . 200
chrV 13749 13750 . 320
chrV 14221 14222 . 1120
chrV 14410 14411 . 140
chrV 14430 14431 . 120
chrV 14751 14752 . 160
chrV 14881 14882 . 160
chrV 15037 15038 . 200
chrV 15041 15042 . 320
chrV 15137 15138 . 1120
chrV 15189 15190 . 320
chrV 15386 15387 . 880
chrV 15389 15390 . 300
chrV 15481 15482 . 220
chrV 15481 15482 . 400
chrV 15582 15583 . 220
chrV 15861 15862 . 500
chrV 15966 15967 . 160
chrV 16030 16031 . 240
chrV 16048 16049 . 240
chrV 16060 16061 . 160
chrV 16064 16065 . 260
chrV 16112 16113 . 120
chrV 16118 16119 . 260
chrV 16133 16134 . 160
chrV 16137 16138 . 120
chrV 16139 16140 . 160
chrV 16145 16146 . 120
chrV 16175 16176 . 280
chrV 16179 16180 . 580
chrV 16188 16189 . 120
chrV 16347 16348 . 140
chrV 16485 16486 . 120
chrV 16705 16706 . 120
chrV 16737 16738 . 400
chrV 16779 16780 . 140
chrV 16800 16801 . 280
chrV 16828 16829 . 380
chrV 16895 16896 . 300
chrV 17061 17062 . 160
chrV 17140 17141 . 620
chrV 17155 17156 . 200
chrV 17251 17252 . 160
chrV 17458 17459 . 400
chrV 17667 17668 . 220
chrV 17681 17682 . 120
chrV 17762 17763 . 160
chrV 17898 17899 . 480
chrV 18056 18057 . 840
chrV 18109 18110 . 120
chrV 18265 18266 . 3160
chrV 18516 18517 . 2320
chrV 18579 18580 . 200
chrV 18735 18736 . 140
chrV 18774 18775 . 120
chrV 18827 18828 . 300
chrV 19225 19226 . 240
chrV 19255 19256 . 340
chrV 19292 19293 . 120
chrV 19305 19306 . 300
chrV 20679 20680 . 140
chrV 20761 20762 . 160
chrV 20768 20769 . 120
chrV 21284 21285 . 120
chrV 21292 21293 . 140
chrV 21296 21297 . 120
chrV 21303 21304 . 120
chrV 21309 21310 . 300
chrV 21311 21312 . 1520
chrV 21349 21350 . 120
chrV 21362 21363 . 140
chrV 21534 21535 . 120
chrV 21537 21538 . 480
chrV 21653 21654 . 1480
chrV 21878 21879 . 140
chrV 21897 21898 . 120
chrV 22576 22577 . 120
chrV 23175 23176 . 120
chrV 23221 23222 . 180
chrV 23600 23601 . 200
chrV 23603 23604 . 120
chrV 24033 24034 . 620
chrV 24307 24308 . 420
chrV 24510 24511 . 1360
chrV 24583 24584 . 720
chrV 24622 24623 . 620
chrV 24682 24683 . 320
chrV 24799 24800 . 320
chrV 24967 24968 . 580
chrV 25115 25116 . 460
chrV 25494 25495 . 680
chrV 25502 25503 . 260
chrV 25502 25503 . 240
chrV 25529 25530 . 120
chrV 25681 25682 . 200
chrV 25685 25686 . 260
chrV 25813 25814 . 260
chrV 25876 25877 . 200
chrV 26029 26030 . 1020
chrV 26068 26069 . 340
chrV 26072 26073 . 460
chrV 26076 26077 . 120
chrV 26084 26085 . 240
chrV 26087 26088 . 180
chrV 26289 26290 . 260
chrV 26361 26362 . 840
chrV 26511 26512 . 380
chrV 26545 26546 . 240
chrV 26559 26560 . 180
chrV 26567 26568 . 120
chrV 26570 26571 . 120
chrV 26579 26580 . 660
chrV 26587 26588 . 340
chrV 26600 26601 . 220
chrV 26603 26604 . 420
chrV 26611 26612 . 380
chrV 26613 26614 . 780
chrV 26619 26620 . 1080
chrV 26669 26670 . 160
chrV 26686 26687 . 180
chrV 26700 26701 . 280
chrV 26778 26779 . 120
chrV 26805 26806 . 840
chrV 26844 26845 . 140
chrV 27142 27143 . 180
chrV 27218 27219 . 280
chrV 27237 27238 . 220
chrV 27252 27253 . 120
chrV 27263 27264 . 260
chrV 27415 27416 . 280
chrV 27419 27420 . 160
chrV 27427 27428 . 220
chrV 27442 27443 . 400
chrV 27449 27450 . 220
chrV 27472 27473 . 120
chrV 27554 27555 . 200
chrV 28256 28257 . 200
chrV 28685 28686 . 760
chrV 29131 29132 . 260
chrV 29169 29170 . 140
chrV 29336 29337 . 1180
chrV 29513 29514 . 1660
chrV 29586 29587 . 160
chrV 29741 29742 . 160
chrV 29961 29962 . 200
chrV 30469 30470 . 120
chrV 30544 30545 . 360
chrV 31129 31130 . 120
chrV 31303 31304 . 1120
chrV 31357 31358 . 180
chrV 31364 31365 . 360
chrV 31371 31372 . 140
chrV 31404 31405 . 780
chrV 31459 31460 . 200
chrV 31700 31701 . 120
chrV 32417 32418 . 220
chrV 32748 32749 . 620
chrV 32922 32923 . 240
chrV 33068 33069 . 120
chrV 33207 33208 . 120
chrV 33328 33329 . 140
chrV 33584 33585 . 120
chrV 33711 33712 . 340
chrV 33730 33731 . 120
chrV 33736 33737 . 140
chrV 33744 33745 . 160
chrV 33745 33746 . 740
chrV 33955 33956 . 1620
chrV 33966 33967 . 140
chrV 34012 34013 . 120
chrV 34117 34118 . 520
chrV 34132 34133 . 140
chrV 34162 34163 . 160
chrV 34277 34278 . 180
chrV 34294 34295 . 260
chrV 34302 34303 . 240
chrV 34321 34322 . 200
chrV 34691 34692 . 120
chrV 34850 34851 . 140
chrV 34850 34851 . 120
chrV 34877 34878 . 160
chrV 35480 35481 . 120
chrV 35506 35507 . 280
chrV 35534 35535 . 120
chrV 35545 35546 . 280
chrV 35716 35717 . 140
chrV 35872 35873 . 880
chrV 36168 36169 . 140
chrV 39677 39678 . 220
chrV 39699 39700 . 120
chrV 39719 39720 . 120
chrV 39739 39740 . 120
chrV 39743 39744 . 580
chrV 39884 39885 . 120
chrV 39975 39976 . 120
chrV 39979 39980 . 1020
chrV 39983 39984 . 120
chrV 39990 39991 . 260
chrV 39991 39992 . 160
chrV 39992 39993 . 120
chrV 40551 40552 . 120
chrV 41014 41015 . 200
chrV 41032 41033 . 120
chrV 41075 41076 . 120
chrV 41255 41256 . 240
chrV 42044 42045 . 280
chrV 42051 42052 . 140
chrV 42056 42057 . 120
chrV 42057 42058 . 1280
chrV 42073 42074 . 120
chrV 42098 42099 . 140
chrV 42107 42108 . 240
chrV 42118 42119 . 200
chrV 42132 42133 . 340
chrV 42149 42150 . 320
chrV 42202 42203 . 300
chrV 42231 42232 . 280
chrV 42296 42297 . 260
chrV 42369 42370 . 180
chrV 42385 42386 . 420
chrV 42430 42431 . 340
chrV 42646 42647 . 2500
chrV 42699 42700 . 120
chrV 42703 42704 . 360
chrV 42723 42724 . 120
chrV 42732 42733 . 1380
chrV 42748 42749 . 240
chrV 42754 42755 . 280
chrV 42764 42765 . 500
chrV 42766 42767 . 380
chrV 42785 42786 . 740
chrV 42787 42788 . 140
chrV 42790 42791 . 140
chrV 42796 42797 . 220
chrV 42808 42809 . 440
chrV 42812 42813 . 140
chrV 42843 42844 . 120
chrV 42943 42944 . 140
chrV 43143 43144 . 160
chrV 43153 43154 . 280
chrV 43203 43204 . 200
chrV 43208 43209 . 260
chrV 43209 43210 . 140
chrV 45053 45054 . 940
chrV 45098 45099 . 260
chrV 45327 45328 . 260
chrV 45788 45789 . 300
chrV 45887 45888 . 140
chrV 45890 45891 . 200
chrV 45923 45924 . 420
chrV 45973 45974 . 300
chrV 46021 46022 . 120
chrV 46022 46023 . 3900
chrV 46034 46035 . 120
chrV 46044 46045 . 120
chrV 46045 46046 . 1060
chrV 46050 46051 . 160
chrV 46059 46060 . 120
chrV 46072 46073 . 300
chrV 46077 46078 . 160
chrV 46128 46129 . 120
chrV 46191 46192 . 140
chrV 46297 46298 . 140
chrV 46399 46400 . 460
chrV 46484 46485 . 120
chrV 46546 46547 . 260
chrV 46594 46595 . 160
chrV 46600 46601 . 240
chrV 46721 46722 . 120
chrV 46928 46929 . 160
chrV 46954 46955 . 580
chrV 46957 46958 . 160
chrV 46957 46958 . 980
chrV 47060 47061 . 200
chrV 47063 47064 . 120
chrV 47163 47164 . 200
chrV 47531 47532 . 120
chrV 47747 47748 . 300
chrV 47887 47888 . 400
chrV 48708 48709 . 180
chrV 51578 51579 . 320
chrV 51672 51673 . 360
chrV 51704 51705 . 160
chrV 51740 51741 . 200
chrV 51745 51746 . 120
chrV 51779 51780 . 180
chrV 51783 51784 . 420
chrV 51786 51787 . 160
chrV 51797 51798 . 160
chrV 51840 51841 . 160
chrV 51965 51966 . 120
chrV 51981 51982 . 200
chrV 52277 52278 . 180
chrV 52509 52510 . 120
chrV 52976 52977 . 200
chrV 53508 53509 . 140
chrV 53602 53603 . 140
chrV 53776 53777 . 160
chrV 53794 53795 . 220
chrV 53868 53869 . 140
chrV 54315 54316 . 120
chrV 54906 54907 . 200
chrV 55812 55813 . 140
chrV 56213 56214 . 340
chrV 56224 56225 . 160
chrV 56231 56232 . 140
chrV 56267 56268 . 280
chrV 56302 56303 . 120
chrV 56307 56308 . 140
chrV 56414 56415 . 460
chrV 56419 56420 . 120
chrV 56430 56431 . 120
chrV 56506 56507 . 360
chrV 56649 56650 . 160
chrV 56788 56789 . 140
chrV 56803 56804 . 140
chrV 56890 56891 . 120
chrV 56991 56992 . 1380
chrV 57299 57300 . 180
chrV 58212 58213 . 120
chrV 58296 58297 . 120
chrV 58307 58308 . 120
chrV 58448 58449 . 140
chrV 59167 59168 . 320
chrV 59187 59188 . 120
chrV 59356 59357 . 840
chrV 59360 59361 . 1140
chrV 59399 59400 . 180
chrV 59443 59444 . 120
chrV 59465 59466 . 200
chrV 59482 59483 . 220
chrV 59506 59507 . 360
chrV 59657 59658 . 120
chrV 59822 59823 . 1260
chrV 59961 59962 . 360
chrV 60942 60943 . 840
chrV 60950 60951 . 160
chrV 60972 60973 . 460
chrV 60986 60987 . 380
chrV 60999 61000 . 240
chrV 61043 61044 . 160
chrV 61063 61064 . 240
chrV 61080 61081 . 120
chrV 61083 61084 . 120
chrV 61246 61247 . 1060
chrV 61384 61385 . 160
chrV 61406 61407 . 440
chrV 61619 61620 . 1340
chrV 61713 61714 . 620
chrV 61740 61741 . 240
chrV 61789 61790 . 380
chrV 61834 61835 . 180
chrV 61859 61860 . 180
chrV 61865 61866 . 180
chrV 61921 61922 . 600
chrV 62023 62024 . 1120
chrV 62030 62031 . 140
chrV 62514 62515 . 180
chrV 62862 62863 . 120
chrV 63230 63231 . 200
chrV 63302 63303 . 140
chrV 63311 63312 . 360
chrV 63311 63312 . 140
chrV 63313 63314 . 180
chrV 63313 63314 . 720
chrV 63363 63364 . 580
chrV 63436 63437 . 120
chrV 63501 63502 . 240
chrV 63549 63550 . 140
chrV 63563 63564 . 960
chrV 63659 63660 . 160
chrV 63701 63702 . 120
chrV 64075 64076 . 120
chrV 64168 64169 . 160
chrV 64204 64205 . 120
chrV 64316 64317 . 560
chrV 64384 64385 . 280
chrV 65253 65254 . 120
chrV 65500 65501 . 380
chrV 65502 65503 . 140
chrV 65679 65680 . 200
chrV 65968 65969 . 1820
chrV 66211 66212 . 660
chrV 66904 66905 . 120
chrV 66962 66963 . 540
chrV 67362 67363 . 280
chrV 67536 67537 . 140
chrV 68993 68994 . 120
chrV 68996 68997 . 380
chrV 69005 69006 . 140
chrV 69010 69011 . 280
chrV 69028 69029 . 280
chrV 69071 69072 . 140
chrV 69079 69080 . 200
chrV 69080 69081 . 360
chrV 69088 69089 . 180
chrV 69098 69099 . 180
chrV 69105 69106 . 520
chrV 69109 69110 . 140
chrV 69111 69112 . 180
chrV 69122 69123 . 180
chrV 69153 69154 . 160
chrV 69312 69313 . 1980
chrV 69329 69330 . 240
chrV 69333 69334 . 2180
chrV 69382 69383 . 600
chrV 69418 69419 . 540
chrV 69483 69484 . 840
chrV 69489 69490 . 220
chrV 69510 69511 . 120
chrV 69545 69546 . 320
chrV 69584 69585 . 160
chrV 69659 69660 . 120
chrV 69663 69664 . 120
chrV 69671 69672 . 120
chrV 69713 69714 . 600
chrV 70266 70267 . 120
chrV 70294 70295 . 1140
chrV 70297 70298 . 380
chrV 70306 70307 . 140
chrV 70352 70353 . 220
chrV 70356 70357 . 120
chrV 70361 70362 . 200
chrV 70369 70370 . 480
chrV 70731 70732 . 160
chrV 72360 72361 . 140
chrV 73041 73042 . 120
chrV 73097 73098 . 860
chrV 73223 73224 . 160
chrV 73281 73282 . 640
chrV 73421 73422 . 300
chrV 73505 73506 . 500
chrV 73520 73521 . 240
chrV 73583 73584 . 220
chrV 73731 73732 . 760
chrV 73898 73899 . 380
chrV 73906 73907 . 220
chrV 73942 73943 . 380
chrV 74603 74604 . 120
chrV 75109 75110 . 180
chrV 75266 75267 . 220
chrV 75520 75521 . 500
chrV 75719 75720 . 380
chrV 75908 75909 . 300
chrV 75912 75913 . 140
chrV 76056 76057 . 260
chrV 76103 76104 . 360
chrV 76236 76237 . 1220
chrV 76591 76592 . 140
chrV 77123 77124 . 400
chrV 77167 77168 . 320
chrV 77241 77242 . 400
chrV 77274 77275 . 980
chrV 77277 77278 . 120
chrV 77295 77296 . 320
chrV 77314 77315 . 120
chrV 77485 77486 . 500
chrV 77516 77517 . 180
chrV 77597 77598 . 120
chrV 77611 77612 . 420
chrV 77670 77671 . 1040
chrV 77676 77677 . 580
chrV 77764 77765 . 260
chrV 77777 77778 . 380
chrV 77788 77789 . 160
chrV 78199 78200 . 400
chrV 78739 78740 . 260
chrV 79377 79378 . 460
chrV 79559 79560 . 120
chrV 79654 79655 . 120
chrV 79815 79816 . 440
chrV 79878 79879 . 260
chrV 80043 80044 . 360
chrV 80235 80236 . 220
chrV 80377 80378 . 380
chrV 80390 80391 . 120
chrV 80393 80394 . 400
chrV 80396 80397 . 380
chrV 80397 80398 . 180
chrV 80397 80398 . 120
chrV 80576 80577 . 340
chrV 80710 80711 . 1420
chrV 80839 80840 . 120
chrV 80924 80925 . 300
chrV 80969 80970 . 120
chrV 81078 81079 . 160
chrV 81103 81104 . 120
chrV 81312 81313 . 640
chrV 81356 81357 . 1120
chrV 81611 81612 . 920
chrV 81626 81627 . 2560
chrV 81641 81642 . 980
chrV 81738 81739 . 540
chrV 81836 81837 . 1080
chrV 82287 82288 . 120
chrV 82296 82297 . 140
chrV 82314 82315 . 160
chrV 82657 82658 . 140
chrV 82662 82663 . 140
chrV 82811 82812 . 120
chrV 82851 82852 . 200
chrV 82858 82859 . 200
chrV 82861 82862 . 300
chrV 82932 82933 . 120
chrV 82936 82937 . 120
chrV 83127 83128 . 300
chrV 83446 83447 . 140
chrV 84577 84578 . 3180
chrV 84678 84679 . 180
chrV 84768 84769 . 140
chrV 84799 84800 . 200
chrV 84801 84802 . 140
chrV 84810 84811 . 160
chrV 84820 84821 . 120
chrV 84827 84828 . 440
chrV 84827 84828 . 600
chrV 84828 84829 . 500
chrV 84828 84829 . 120
chrV 84831 84832 . 500
chrV 84833 84834 . 320
chrV 84834 84835 . 140
chrV 84836 84837 . 120
chrV 84841 84842 . 120
chrV 84845 84846 . 480
chrV 84851 84852 . 520
chrV 84867 84868 . 980
chrV 84879 84880 . 300
chrV 84917 84918 . 320
chrV 84928 84929 . 480
chrV 84941 84942 . 220
chrV 84943 84944 . 380
chrV 84948 84949 . 160
chrV 84959 84960 . 140
chrV 84964 84965 . 600
chrV 84968 84969 . 440
chrV 84983 84984 . 180
chrV 84985 84986 . 280
chrV 85021 85022 . 260
chrV 85029 85030 . 240
chrV 85084 85085 . 280
chrV 85087 85088 . 860
chrV 85125 85126 . 240
chrV 85126 85127 . 160
chrV 85127 85128 . 120
chrV 85142 85143 . 120
chrV 85155 85156 . 140
chrV 85159 85160 . 660
chrV 85189 85190 . 760
chrV 85232 85233 . 180
chrV 85234 85235 . 220
chrV 85242 85243 . 120
chrV 85388 85389 . 160
chrV 85399 85400 . 180
chrV 85429 85430 . 260
chrV 86338 86339 . 140
chrV 86350 86351 . 340
chrV 86354 86355 . 120
chrV 86399 86400 . 200
chrV 86464 86465 . 140
chrV 86475 86476 . 220
chrV 86521 86522 . 120
chrV 86539 86540 . 340
chrV 86546 86547 . 120
chrV 86717 86718 . 140
chrV 86721 86722 . 120
chrV 86733 86734 . 200
chrV 86753 86754 . 480
chrV 86775 86776 . 180
chrV 86810 86811 . 480
chrV 86830 86831 . 200
chrV 86841 86842 . 660
chrV 89877 89878 . 160
chrV 90022 90023 . 120
chrV 90028 90029 . 500
chrV 90061 90062 . 120
chrV 90065 90066 . 240
chrV 90074 90075 . 120
chrV 90093 90094 . 160
chrV 90103 90104 . 640
chrV 90150 90151 . 320
chrV 90151 90152 . 280
chrV 90157 90158 . 140
chrV 90165 90166 . 160
chrV 90169 90170 . 140
chrV 90178 90179 . 340
chrV 90190 90191 . 140
chrV 90559 90560 . 120
chrV 90691 90692 . 120
chrV 91359 91360 . 120
chrV 92541 92542 . 160
chrV 93102 93103 . 120
chrV 93388 93389 . 200
chrV 93510 93511 . 240
chrV 93523 93524 . 380
chrV 93640 93641 . 180
chrV 93667 93668 . 280
chrV 93670 93671 . 140
chrV 93707 93708 . 280
chrV 93872 93873 . 160
chrV 93878 93879 . 140
chrV 94033 94034 . 460
chrV 94059 94060 . 1020
chrV 94120 94121 . 120
chrV 94157 94158 . 560
chrV 94179 94180 . 240
chrV 94283 94284 . 240
chrV 94489 94490 . 120
chrV 95118 95119 . 160
chrV 95343 95344 . 120
chrV 95380 95381 . 300
chrV 95996 95997 . 120
chrV 96295 96296 . 1160
chrV 96703 96704 . 200
chrV 96726 96727 . 140
chrV 96769 96770 . 200
chrV 97833 97834 . 460
chrV 97849 97850 . 200
chrV 97924 97925 . 120
chrV 97944 97945 . 160
chrV 97975 97976 . 140
chrV 98010 98011 . 420
chrV 98038 98039 . 400
chrV 98049 98050 . 120
chrV 98221 98222 . 140
chrV 99325 99326 . 180
chrV 99481 99482 . 200
chrV 99546 99547 . 480
chrV 99550 99551 . 120
chrV 99564 99565 . 180
chrV 99572 99573 . 320
chrV 99577 99578 . 240
chrV 99609 99610 . 240
chrV 99616 99617 . 1560
chrV 99629 99630 . 260
chrV 99632 99633 . 340
chrV 99633 99634 . 120
chrV 99639 99640 . 240
chrV 99643 99644 . 120
chrV 99663 99664 . 120
chrV 99832 99833 . 360
chrV 100065 100066 . 160
chrV 100142 100143 . 180
chrV 100216 100217 . 140
chrV 100239 100240 . 2120
chrV 100269 100270 . 280
chrV 100423 100424 . 120
chrV 100443 100444 . 120
chrV 100449 100450 . 220
chrV 100458 100459 . 120
chrV 100461 100462 . 140
chrV 100466 100467 . 120
chrV 100491 100492 . 120
chrV 100492 100493 . 140
chrV 100497 100498 . 280
chrV 100507 100508 . 120
chrV 100514 100515 . 120
chrV 100515 100516 . 140
chrV 100603 100604 . 300
chrV 100607 100608 . 1260
chrV 100615 100616 . 600
chrV 100618 100619 . 220
chrV 101571 101572 . 460
chrV 101596 101597 . 460
chrV 101748 101749 . 360
chrV 101753 101754 . 120
chrV 102340 102341 . 240
chrV 102456 102457 . 280
chrV 102854 102855 . 200
chrV 103223 103224 . 340
chrV 103227 103228 . 320
chrV 103256 103257 . 180
chrV 103441 103442 . 140
chrV 103504 103505 . 600
chrV 103522 103523 . 140
chrV 103671 103672 . 220
chrV 103852 103853 . 160
chrV 103918 103919 . 120
chrV 103976 103977 . 200
chrV 104215 104216 . 120
chrV 104216 104217 . 140
chrV 104216 104217 . 1380
chrV 104609 104610 . 120
chrV 104989 104990 . 120
chrV 105370 105371 . 200
chrV 105549 105550 . 160
chrV 105700 105701 . 280
chrV 105945 105946 . 220
chrV 106030 106031 . 520
chrV 106177 106178 . 460
chrV 106201 106202 . 160
chrV 106224 106225 . 420
chrV 106229 106230 . 300
chrV 106237 106238 . 600
chrV 106239 106240 . 320
chrV 106242 106243 . 180
chrV 106245 106246 . 300
chrV 106260 106261 . 180
chrV 106276 106277 . 1040
chrV 106288 106289 . 200
chrV 106289 106290 . 120
chrV 106295 106296 . 120
chrV 106300 106301 . 120
chrV 106305 106306 . 380
chrV 106309 106310 . 680
chrV 106321 106322 . 200
chrV 106327 106328 . 140
chrV 106351 106352 . 600
chrV 106470 106471 . 120
chrV 106553 106554 . 620
chrV 106583 106584 . 700
chrV 106621 106622 . 120
chrV 106921 106922 . 140
chrV 106948 106949 . 280
chrV 106960 106961 . 360
chrV 106960 106961 . 120
chrV 106975 106976 . 120
chrV 106979 106980 . 140
chrV 106991 106992 . 260
chrV 106995 106996 . 160
chrV 107003 107004 . 1160
chrV 107009 107010 . 120
chrV 107086 107087 . 400
chrV 107105 107106 . 180
chrV 107134 107135 . 140
chrV 107163 107164 . 500
chrV 107478 107479 . 1880
chrV 107592 107593 . 120
chrV 107607 107608 . 120
chrV 108079 108080 . 120
chrV 108309 108310 . 460
chrV 108374 108375 . 600
chrV 108421 108422 . 500
chrV 108497 108498 . 540
chrV 108561 108562 . 200
chrV 108631 108632 . 280
chrV 108726 108727 . 360
chrV 108814 108815 . 120
chrV 109162 109163 . 240
chrV 110304 110305 . 160
chrV 110497 110498 . 900
chrV 110605 110606 . 120
chrV 110622 110623 . 320
chrV 110625 110626 . 340
chrV 110633 110634 . 300
chrV 110654 110655 . 120
chrV 110658 110659 . 140
chrV 110659 110660 . 160
chrV 110660 110661 . 200
chrV 110665 110666 . 300
chrV 110715 110716 . 280
chrV 110723 110724 . 220
chrV 110739 110740 . 120
chrV 110757 110758 . 240
chrV 110984 110985 . 240
chrV 111146 111147 . 120
chrV 111146 111147 . 120
chrV 111149 111150 . 220
chrV 111156 111157 . 760
chrV 111167 111168 . 220
chrV 111185 111186 . 280
chrV 111244 111245 . 240
chrV 111250 111251 . 320
chrV 111252 111253 . 600
chrV 111267 111268 . 120
chrV 111272 111273 . 280
chrV 111283 111284 . 120
chrV 111303 111304 . 400
chrV 112583 112584 . 160
chrV 113265 113266 . 120
chrV 113338 113339 . 120
chrV 113919 113920 . 760
chrV 114630 114631 . 120
chrV 115421 115422 . 300
chrV 115452 115453 . 440
chrV 115454 115455 . 240
chrV 115744 115745 . 220
chrV 115768 115769 . 120
chrV 115895 115896 . 120
chrV 115914 115915 . 160
chrV 115920 115921 . 120
chrV 115923 115924 . 400
chrV 115937 115938 . 160
chrV 115956 115957 . 180
chrV 115961 115962 . 120
chrV 115976 115977 . 600
chrV 115986 115987 . 4680
chrV 115992 115993 . 3820
chrV 115998 115999 . 520
chrV 116019 116020 . 9080
chrV 116029 116030 . 120
chrV 116039 116040 . 24220
chrV 116045 116046 . 140
chrV 116048 116049 . 20880
chrV 116050 116051 . 200
chrV 116052 116053 . 3600
chrV 116053 116054 . 540
chrV 116054 116055 . 140
chrV 116054 116055 . 420
chrV 116055 116056 . 1660
chrV 116056 116057 . 1120
chrV 116057 116058 . 5020
chrV 116057 116058 . 160
chrV 116059 116060 . 3560
chrV 116059 116060 . 240
chrV 116060 116061 . 120
chrV 116060 116061 . 200
chrV 116062 116063 . 1160
chrV 116063 116064 . 340
chrV 116064 116065 . 780
chrV 116066 116067 . 320
chrV 116067 116068 . 5360
chrV 116067 116068 . 580
chrV 116069 116070 . 1020
chrV 116069 116070 . 460
chrV 116070 116071 . 1560
chrV 116070 116071 . 120
chrV 116071 116072 . 680
chrV 116071 116072 . 200
chrV 116073 116074 . 240
chrV 116075 116076 . 540
chrV 116078 116079 . 220
chrV 116078 116079 . 140
chrV 116079 116080 . 640
chrV 116087 116088 . 1380
chrV 116103 116104 . 5320
chrV 116112 116113 . 7240
chrV 116118 116119 . 120
chrV 116121 116122 . 300
chrV 116121 116122 . 480
chrV 116124 116125 . 1020
chrV 116127 116128 . 800
chrV 116131 116132 . 120
chrV 116132 116133 . 300
chrV 116143 116144 . 120
chrV 116151 116152 . 180
chrV 116156 116157 . 120
chrV 116164 116165 . 540
chrV 116175 116176 . 380
chrV 116180 116181 . 340
chrV 116184 116185 . 420
chrV 116188 116189 . 460
chrV 116189 116190 . 200
chrV 116190 116191 . 460
chrV 116191 116192 . 440
chrV 116191 116192 . 120
chrV 116192 116193 . 260
chrV 116192 116193 . 120
chrV 116195 116196 . 1680
chrV 116198 116199 . 120
chrV 116199 116200 . 300
chrV 116199 116200 . 1480
chrV 116200 116201 . 120
chrV 116200 116201 . 300
chrV 116201 116202 . 1040
chrV 116202 116203 . 800
chrV 116204 116205 . 540
chrV 116204 116205 . 120
chrV 116205 116206 . 800
chrV 116205 116206 . 220
chrV 116207 116208 . 600
chrV 116207 116208 . 140
chrV 116208 116209 . 320
chrV 116209 116210 . 400
chrV 116210 116211 . 3440
chrV 116210 116211 . 140
chrV 116211 116212 . 140
chrV 116211 116212 . 1060
chrV 116212 116213 . 800
chrV 116212 116213 . 2160
chrV 116215 116216 . 1220
chrV 116215 116216 . 220
chrV 116217 116218 . 340
chrV 116218 116219 . 860
chrV 116219 116220 . 1700
chrV 116220 116221 . 360
chrV 116222 116223 . 700
chrV 116223 116224 . 1100
chrV 116227 116228 . 440
chrV 116231 116232 . 120
chrV 116239 116240 . 1540
chrV 116244 116245 . 1420
chrV 116248 116249 . 200
chrV 116254 116255 . 2940
chrV 116261 116262 . 200
chrV 116262 116263 . 560
chrV 116265 116266 . 280
chrV 116266 116267 . 160
chrV 116268 116269 . 600
chrV 116271 116272 . 480
chrV 116271 116272 . 340
chrV 116272 116273 . 120
chrV 116274 116275 . 480
chrV 116279 116280 . 560
chrV 116279 116280 . 400
chrV 116281 116282 . 180
chrV 116283 116284 . 320
chrV 116284 116285 . 520
chrV 116286 116287 . 200
chrV 116289 116290 . 540
chrV 116289 116290 . 180
chrV 116299 116300 . 200
chrV 116306 116307 . 320
chrV 116307 116308 . 540
chrV 116309 116310 . 200
chrV 116322 116323 . 600
chrV 116346 116347 . 440
chrV 116349 116350 . 800
chrV 116354 116355 . 980
chrV 116373 116374 . 320
chrV 116377 116378 . 760
chrV 116381 116382 . 120
chrV 116386 116387 . 1620
chrV 116392 116393 . 160
chrV 116394 116395 . 400
chrV 116394 116395 . 660
chrV 116395 116396 . 600
chrV 116397 116398 . 160
chrV 116400 116401 . 160
chrV 116400 116401 . 360
chrV 116401 116402 . 320
chrV 116401 116402 . 140
chrV 116403 116404 . 140
chrV 116403 116404 . 160
chrV 116404 116405 . 460
chrV 116405 116406 . 140
chrV 116406 116407 . 1240
chrV 116406 116407 . 280
chrV 116408 116409 . 800
chrV 116408 116409 . 780
chrV 116409 116410 . 320
chrV 116409 116410 . 280
chrV 116411 116412 . 140
chrV 116411 116412 . 720
chrV 116414 116415 . 160
chrV 116415 116416 . 860
chrV 116418 116419 . 280
chrV 116419 116420 . 500
chrV 116421 116422 . 180
chrV 116427 116428 . 440
chrV 116430 116431 . 1040
chrV 116435 116436 . 120
chrV 116435 116436 . 1440
chrV 116438 116439 . 120
chrV 116439 116440 . 880
chrV 116444 116445 . 240
chrV 116457 116458 . 1540
chrV 116460 116461 . 500
chrV 116461 116462 . 140
chrV 116464 116465 . 700
chrV 116467 116468 . 240
chrV 116469 116470 . 140
chrV 116472 116473 . 260
chrV 116476 116477 . 120
chrV 116479 116480 . 120
chrV 116480 116481 . 1160
chrV 116485 116486 . 240
chrV 116489 116490 . 1300
chrV 116491 116492 . 120
chrV 116492 116493 . 780
chrV 116497 116498 . 540
chrV 116507 116508 . 400
chrV 116511 116512 . 180
chrV 116512 116513 . 280
chrV 116520 116521 . 160
chrV 116522 116523 . 660
chrV 116528 116529 . 480
chrV 116530 116531 . 120
chrV 116533 116534 . 260
chrV 116533 116534 . 280
chrV 116534 116535 . 440
chrV 116535 116536 . 540
chrV 116541 116542 . 240
chrV 116542 116543 . 2600
chrV 116542 116543 . 1240
chrV 116543 116544 . 1240
chrV 116543 116544 . 140
chrV 116544 116545 . 660
chrV 116544 116545 . 600
chrV 116545 116546 . 320
chrV 116545 116546 . 120
chrV 116546 116547 . 760
chrV 116547 116548 . 260
chrV 116548 116549 . 220
chrV 116549 116550 . 160
chrV 116551 116552 . 180
chrV 116551 116552 . 640
chrV 116554 116555 . 1140
chrV 116556 116557 . 220
chrV 116559 116560 . 940
chrV 116562 116563 . 140
chrV 116565 116566 . 800
chrV 116566 116567 . 140
chrV 116568 116569 . 140
chrV 116568 116569 . 140
chrV 116569 116570 . 260
chrV 116569 116570 . 400
chrV 116571 116572 . 260
chrV 116573 116574 . 420
chrV 116574 116575 . 480
chrV 116578 116579 . 700
chrV 116579 116580 . 200
chrV 116581 116582 . 260
chrV 116582 116583 . 120
chrV 116584 116585 . 1280
chrV 116585 116586 . 260
chrV 116589 116590 . 620
chrV 116595 116596 . 1180
chrV 116600 116601 . 320
chrV 116604 116605 . 260
chrV 116605 116606 . 180
chrV 116605 116606 . 120
chrV 116606 116607 . 1080
chrV 116610 116611 . 280
chrV 116613 116614 . 380
chrV 116617 116618 . 160
chrV 116622 116623 . 160
chrV 116627 116628 . 180
chrV 116628 116629 . 580
chrV 116630 116631 . 140
chrV 116637 116638 . 1040
chrV 116646 116647 . 980
chrV 116654 116655 . 1700
chrV 116659 116660 . 2040
chrV 116664 116665 . 2360
chrV 116665 116666 . 280
chrV 116665 116666 . 480
chrV 116666 116667 . 240
chrV 116667 116668 . 280
chrV 116669 116670 . 2480
chrV 116673 116674 . 1620
chrV 116674 116675 . 440
chrV 116674 116675 . 1700
chrV 116678 116679 . 1800
chrV 116679 116680 . 120
chrV 116680 116681 . 280
chrV 116687 116688 . 240
chrV 116695 116696 . 280
chrV 116698 116699 . 220
chrV 116699 116700 . 200
chrV 116703 116704 . 280
chrV 116704 116705 . 320
chrV 116704 116705 . 120
chrV 116707 116708 . 180
chrV 116716 116717 . 820
chrV 116724 116725 . 300
chrV 116725 116726 . 120
chrV 116725 116726 . 1080
chrV 116732 116733 . 760
chrV 116740 116741 . 780
chrV 116747 116748 . 140
chrV 116749 116750 . 340
chrV 116751 116752 . 140
chrV 116751 116752 . 140
chrV 116752 116753 . 560
chrV 116752 116753 . 800
chrV 116754 116755 . 120
chrV 116755 116756 . 300
chrV 116758 116759 . 820
chrV 116758 116759 . 1020
chrV 116764 116765 . 2140
chrV 116772 116773 . 1060
chrV 116773 116774 . 1100
chrV 116775 116776 . 180
chrV 116776 116777 . 120
chrV 116781 116782 . 2080
chrV 116783 116784 . 1380
chrV 116784 116785 . 1620
chrV 116786 116787 . 700
chrV 116787 116788 . 400
chrV 116788 116789 . 140
chrV 116788 116789 . 160
chrV 116791 116792 . 240
chrV 116794 116795 . 500
chrV 116796 116797 . 700
chrV 116800 116801 . 660
chrV 116802 116803 . 280
chrV 116802 116803 . 640
chrV 116803 116804 . 760
chrV 116803 116804 . 120
chrV 116806 116807 . 380
chrV 116808 116809 . 320
chrV 116810 116811 . 160
chrV 116810 116811 . 160
chrV 116811 116812 . 120
chrV 116813 116814 . 780
chrV 116815 116816 . 180
chrV 116818 116819 . 160
chrV 116822 116823 . 1300
chrV 116828 116829 . 1880
chrV 116831 116832 . 380
chrV 116833 116834 . 800
chrV 116836 116837 . 120
chrV 116838 116839 . 300
chrV 116841 116842 . 320
chrV 116844 116845 . 340
chrV 116845 116846 . 120
chrV 116847 116848 . 620
chrV 116856 116857 . 680
chrV 116862 116863 . 120
chrV 116864 116865 . 1600
chrV 116865 116866 . 120
chrV 116866 116867 . 440
chrV 116868 116869 . 120
chrV 116871 116872 . 180
chrV 116872 116873 . 820
chrV 116874 116875 . 620
chrV 116874 116875 . 160
chrV 116875 116876 . 1020
chrV 116875 116876 . 240
chrV 116879 116880 . 140
chrV 116880 116881 . 340
chrV 116881 116882 . 280
chrV 116881 116882 . 200
chrV 116882 116883 . 120
chrV 116883 116884 . 1060
chrV 116884 116885 . 340
chrV 116885 116886 . 300
chrV 116887 116888 . 260
chrV 116888 116889 . 880
chrV 116891 116892 . 820
chrV 116892 116893 . 660
chrV 116893 116894 . 240
chrV 116893 116894 . 120
chrV 116894 116895 . 200
chrV 116894 116895 . 800
chrV 116897 116898 . 700
chrV 116900 116901 . 240
chrV 116902 116903 . 200
chrV 116903 116904 . 660
chrV 116904 116905 . 120
chrV 116905 116906 . 2440
chrV 116907 116908 . 160
chrV 116907 116908 . 120
chrV 116909 116910 . 140
chrV 116909 116910 . 120
chrV 116913 116914 . 300
chrV 116917 116918 . 580
chrV 116929 116930 . 440
chrV 116937 116938 . 280
chrV 116942 116943 . 760
chrV 116945 116946 . 1360
chrV 116948 116949 . 520
chrV 116949 116950 . 180
chrV 116951 116952 . 140
chrV 116953 116954 . 2180
chrV 116955 116956 . 500
chrV 116956 116957 . 180
chrV 116959 116960 . 140
chrV 116960 116961 . 1240
chrV 116960 116961 . 140
chrV 116961 116962 . 120
chrV 116964 116965 . 540
chrV 116968 116969 . 140
chrV 116968 116969 . 1100
chrV 116974 116975 . 700
chrV 116976 116977 . 120
chrV 116977 116978 . 340
chrV 116982 116983 . 1540
chrV 116992 116993 . 4620
chrV 117000 117001 . 220
chrV 117003 117004 . 120
chrV 117006 117007 . 300
chrV 117008 117009 . 180
chrV 117018 117019 . 13300
chrV 117024 117025 . 140
chrV 117027 117028 . 2240
chrV 117033 117034 . 3140
chrV 117038 117039 . 120
chrV 117043 117044 . 940
chrV 117049 117050 . 320
chrV 117063 117064 . 140
chrV 117076 117077 . 660
chrV 117133 117134 . 120
chrV 117456 117457 . 120
chrV 117467 117468 . 1400
chrV 117489 117490 . 140
chrV 117510 117511 . 140
chrV 117563 117564 . 140
chrV 117584 117585 . 280
chrV 118168 118169 . 140
chrV 118201 118202 . 120
chrV 118204 118205 . 660
chrV 118220 118221 . 240
chrV 118349 118350 . 120
chrV 118530 118531 . 780
chrV 118543 118544 . 1820
chrV 118546 118547 . 300
chrV 118664 118665 . 580
chrV 118689 118690 . 340
chrV 118766 118767 . 140
chrV 118783 118784 . 140
chrV 118907 118908 . 2480
chrV 118911 118912 . 120
chrV 118964 118965 . 160
chrV 119043 119044 . 240
chrV 119334 119335 . 340
chrV 119625 119626 . 320
chrV 120058 120059 . 480
chrV 120108 120109 . 120
chrV 120233 120234 . 300
chrV 120350 120351 . 340
chrV 120394 120395 . 180
chrV 120398 120399 . 140
chrV 120405 120406 . 280
chrV 120406 120407 . 120
chrV 120447 120448 . 120
chrV 120455 120456 . 160
chrV 120499 120500 . 120
chrV 120508 120509 . 120
chrV 120527 120528 . 160
chrV 120534 120535 . 120
chrV 120646 120647 . 360
chrV 121406 121407 . 180
chrV 121409 121410 . 200
chrV 121416 121417 . 400
chrV 121419 121420 . 460
chrV 121420 121421 . 120
chrV 121434 121435 . 280
chrV 121442 121443 . 240
chrV 121454 121455 . 180
chrV 121462 121463 . 220
chrV 121591 121592 . 160
chrV 121600 121601 . 120
chrV 121604 121605 . 180
chrV 121611 121612 . 220
chrV 121619 121620 . 500
chrV 121711 121712 . 360
chrV 121754 121755 . 680
chrV 121769 121770 . 480
chrV 121951 121952 . 140
chrV 122095 122096 . 840
chrV 122242 122243 . 720
chrV 122389 122390 . 120
chrV 122464 122465 . 600
chrV 122468 122469 . 300
chrV 122502 122503 . 260
chrV 122574 122575 . 920
chrV 122640 122641 . 140
chrV 122878 122879 . 940
chrV 123015 123016 . 280
chrV 123060 123061 . 160
chrV 123167 123168 . 120
chrV 123174 123175 . 120
chrV 123175 123176 . 180
chrV 123177 123178 . 160
chrV 123227 123228 . 120
chrV 123263 123264 . 140
chrV 123272 123273 . 180
chrV 123286 123287 . 220
chrV 123315 123316 . 140
chrV 123333 123334 . 120
chrV 123370 123371 . 140
chrV 123379 123380 . 200
chrV 123409 123410 . 280
chrV 123432 123433 . 180
chrV 123441 123442 . 140
chrV 123518 123519 . 380
chrV 123550 123551 . 140
chrV 123566 123567 . 480
chrV 124278 124279 . 180
chrV 124307 124308 . 600
chrV 124643 124644 . 480
chrV 124680 124681 . 480
chrV 124683 124684 . 580
chrV 124691 124692 . 120
chrV 124692 124693 . 120
chrV 124693 124694 . 200
chrV 124701 124702 . 360
chrV 124705 124706 . 180
chrV 124707 124708 . 380
chrV 124739 124740 . 180
chrV 124786 124787 . 140
chrV 124888 124889 . 160
chrV 124892 124893 . 120
chrV 125038 125039 . 120
chrV 125089 125090 . 760
chrV 125124 125125 . 160
chrV 125420 125421 . 260
chrV 125446 125447 . 140
chrV 125593 125594 . 120
chrV 125902 125903 . 140
chrV 126414 126415 . 160
chrV 126417 126418 . 260
chrV 126507 126508 . 120
chrV 126511 126512 . 120
chrV 126531 126532 . 160
chrV 126552 126553 . 120
chrV 126563 126564 . 120
chrV 126729 126730 . 540
chrV 126731 126732 . 160
chrV 127096 127097 . 380
chrV 127150 127151 . 160
chrV 127404 127405 . 680
chrV 127707 127708 . 240
chrV 127953 127954 . 960
chrV 128027 128028 . 220
chrV 128038 128039 . 200
chrV 128200 128201 . 1460
chrV 128409 128410 . 180
chrV 128412 128413 . 120
chrV 128413 128414 . 780
chrV 128419 128420 . 120
chrV 128426 128427 . 520
chrV 128502 128503 . 160
chrV 128502 128503 . 140
chrV 128519 128520 . 120
chrV 128522 128523 . 200
chrV 128525 128526 . 360
chrV 128533 128534 . 220
chrV 128536 128537 . 400
chrV 128704 128705 . 460
chrV 128707 128708 . 140
chrV 128966 128967 . 200
chrV 129079 129080 . 180
chrV 129329 129330 . 280
chrV 129697 129698 . 280
chrV 130294 130295 . 120
chrV 130305 130306 . 320
chrV 130701 130702 . 180
chrV 131032 131033 . 140
chrV 131045 131046 . 580
chrV 131058 131059 . 320
chrV 131062 131063 . 340
chrV 131219 131220 . 240
chrV 131225 131226 . 240
chrV 131230 131231 . 140
chrV 131286 131287 . 460
chrV 131294 131295 . 260
chrV 131426 131427 . 120
chrV 131471 131472 . 240
chrV 131493 131494 . 160
chrV 131510 131511 . 120
chrV 131522 131523 . 140
chrV 131556 131557 . 180
chrV 131581 131582 . 240
chrV 131587 131588 . 120
chrV 131604 131605 . 560
chrV 131611 131612 . 320
chrV 131622 131623 . 120
chrV 131626 131627 . 380
chrV 131648 131649 . 180
chrV 131796 131797 . 240
chrV 131942 131943 . 160
chrV 132287 132288 . 140
chrV 132310 132311 . 160
chrV 132330 132331 . 120
chrV 132485 132486 . 300
chrV 132511 132512 . 180
chrV 132638 132639 . 320
chrV 132679 132680 . 440
chrV 132759 132760 . 1220
chrV 132765 132766 . 320
chrV 132812 132813 . 120
chrV 132813 132814 . 140
chrV 132834 132835 . 260
chrV 132842 132843 . 120
chrV 132857 132858 . 140
chrV 132860 132861 . 140
chrV 132864 132865 . 120
chrV 132879 132880 . 1000
chrV 132887 132888 . 240
chrV 132903 132904 . 200
chrV 132911 132912 . 640
chrV 132913 132914 . 120
chrV 132914 132915 . 760
chrV 132925 132926 . 360
chrV 132935 132936 . 200
chrV 133089 133090 . 360
chrV 133292 133293 . 120
chrV 133906 133907 . 120
chrV 134191 134192 . 860
chrV 134210 134211 . 260
chrV 134386 134387 . 180
chrV 134424 134425 . 120
chrV 134552 134553 . 1480
chrV 134575 134576 . 120
chrV 134635 134636 . 360
chrV 134638 134639 . 140
chrV 134657 134658 . 360
chrV 134905 134906 . 120
chrV 134960 134961 . 120
chrV 134987 134988 . 400
chrV 135023 135024 . 140
chrV 135024 135025 . 620
chrV 135028 135029 . 1160
chrV 135032 135033 . 1160
chrV 135038 135039 . 120
chrV 135199 135200 . 360
chrV 135315 135316 . 1100
chrV 135376 135377 . 180
chrV 135383 135384 . 260
chrV 135387 135388 . 700
chrV 135415 135416 . 200
chrV 135460 135461 . 280
chrV 135471 135472 . 1260
chrV 135476 135477 . 400
chrV 135554 135555 . 360
chrV 135563 135564 . 120
chrV 135572 135573 . 140
chrV 135871 135872 . 200
chrV 135934 135935 . 120
chrV 135951 135952 . 160
chrV 136075 136076 . 120
chrV 136080 136081 . 220
chrV 136086 136087 . 120
chrV 136417 136418 . 120
chrV 136418 136419 . 440
chrV 136425 136426 . 2040
chrV 136429 136430 . 800
chrV 136471 136472 . 660
chrV 136481 136482 . 120
chrV 136502 136503 . 180
chrV 136549 136550 . 440
chrV 136597 136598 . 160
chrV 136625 136626 . 240
chrV 136703 136704 . 120
chrV 136847 136848 . 120
chrV 136851 136852 . 220
chrV 136870 136871 . 120
chrV 137016 137017 . 1280
chrV 137025 137026 . 180
chrV 137040 137041 . 180
chrV 137058 137059 . 440
chrV 137062 137063 . 140
chrV 137062 137063 . 180
chrV 137067 137068 . 1980
chrV 137076 137077 . 140
chrV 137175 137176 . 200
chrV 137200 137201 . 160
chrV 137258 137259 . 140
chrV 137299 137300 . 120
chrV 137313 137314 . 120
chrV 137546 137547 . 120
chrV 137576 137577 . 640
chrV 137608 137609 . 280
chrV 137705 137706 . 140
chrV 137750 137751 . 120
chrV 137752 137753 . 200
chrV 138084 138085 . 220
chrV 138227 138228 . 180
chrV 138248 138249 . 140
chrV 138270 138271 . 160
chrV 138276 138277 . 120
chrV 138611 138612 . 120
chrV 138691 138692 . 160
chrV 138700 138701 . 780
chrV 138754 138755 . 400
chrV 138755 138756 . 240
chrV 138755 138756 . 120
chrV 138758 138759 . 120
chrV 138762 138763 . 180
chrV 138771 138772 . 360
chrV 138777 138778 . 1080
chrV 138799 138800 . 120
chrV 138819 138820 . 120
chrV 138834 138835 . 140
chrV 138839 138840 . 120
chrV 138851 138852 . 120
chrV 138869 138870 . 140
chrV 138933 138934 . 120
chrV 140373 140374 . 120
chrV 140383 140384 . 140
chrV 140454 140455 . 120
chrV 140468 140469 . 440
chrV 140578 140579 . 140
chrV 140586 140587 . 920
chrV 140590 140591 . 220
chrV 140594 140595 . 140
chrV 140602 140603 . 3820
chrV 140605 140606 . 580
chrV 140609 140610 . 180
chrV 140611 140612 . 920
chrV 140614 140615 . 120
chrV 140616 140617 . 640
chrV 140621 140622 . 140
chrV 140622 140623 . 640
chrV 140627 140628 . 160
chrV 140658 140659 . 120
chrV 140663 140664 . 120
chrV 140711 140712 . 860
chrV 140717 140718 . 840
chrV 140722 140723 . 200
chrV 140727 140728 . 480
chrV 140740 140741 . 280
chrV 140744 140745 . 260
chrV 140748 140749 . 120
chrV 140750 140751 . 220
chrV 140758 140759 . 440
chrV 140769 140770 . 380
chrV 140794 140795 . 140
chrV 140803 140804 . 120
chrV 140812 140813 . 140
chrV 140817 140818 . 200
chrV 140834 140835 . 120
chrV 140838 140839 . 1740
chrV 140842 140843 . 600
chrV 140845 140846 . 360
chrV 140848 140849 . 120
chrV 140859 140860 . 160
chrV 140879 140880 . 840
chrV 140882 140883 . 140
chrV 140901 140902 . 1020
chrV 140910 140911 . 660
chrV 140921 140922 . 840
chrV 140924 140925 . 200
chrV 140945 140946 . 120
chrV 140960 140961 . 740
chrV 140964 140965 . 740
chrV 140998 140999 . 140
chrV 141005 141006 . 200
chrV 141015 141016 . 780
chrV 141019 141020 . 140
chrV 141022 141023 . 280
chrV 141026 141027 . 220
chrV 141029 141030 . 640
chrV 141030 141031 . 1200
chrV 141042 141043 . 140
chrV 141077 141078 . 120
chrV 141085 141086 . 120
chrV 141114 141115 . 120
chrV 141127 141128 . 1200
chrV 141158 141159 . 200
chrV 141188 141189 . 220
chrV 141198 141199 . 480
chrV 141202 141203 . 180
chrV 141209 141210 . 120
chrV 141216 141217 . 880
chrV 141259 141260 . 160
chrV 141276 141277 . 380
chrV 141324 141325 . 140
chrV 141333 141334 . 340
chrV 141336 141337 . 380
chrV 141356 141357 . 120
chrV 141377 141378 . 120
chrV 141385 141386 . 460
chrV 141419 141420 . 140
chrV 141441 141442 . 140
chrV 141450 141451 . 120
chrV 141460 141461 . 140
chrV 141465 141466 . 260
chrV 141488 141489 . 1720
chrV 141493 141494 . 200
chrV 141497 141498 . 360
chrV 141505 141506 . 480
chrV 141508 141509 . 220
chrV 141526 141527 . 200
chrV 141636 141637 . 120
chrV 141640 141641 . 240
chrV 141721 141722 . 120
chrV 143335 143336 . 120
chrV 143513 143514 . 120
chrV 144048 144049 . 140
chrV 144054 144055 . 140
chrV 144061 144062 . 160
chrV 144077 144078 . 420
chrV 144084 144085 . 5020
chrV 144114 144115 . 120
chrV 144117 144118 . 120
chrV 144123 144124 . 120
chrV 144128 144129 . 280
chrV 144133 144134 . 740
chrV 144137 144138 . 3340
chrV 144146 144147 . 1320
chrV 144152 144153 . 200
chrV 144154 144155 . 260
chrV 144156 144157 . 220
chrV 144162 144163 . 1200
chrV 144165 144166 . 120
chrV 144165 144166 . 420
chrV 144169 144170 . 400
chrV 144176 144177 . 1360
chrV 144179 144180 . 660
chrV 144183 144184 . 220
chrV 144187 144188 . 200
chrV 144192 144193 . 660
chrV 144195 144196 . 240
chrV 144201 144202 . 160
chrV 144204 144205 . 140
chrV 144207 144208 . 120
chrV 144212 144213 . 240
chrV 144223 144224 . 320
chrV 144227 144228 . 240
chrV 144229 144230 . 160
chrV 144234 144235 . 300
chrV 144253 144254 . 120
chrV 144260 144261 . 140
chrV 144317 144318 . 400
chrV 144524 144525 . 120
chrV 144554 144555 . 120
chrV 144631 144632 . 120
chrV 144843 144844 . 300
chrV 144898 144899 . 140
chrV 144935 144936 . 120
chrV 145105 145106 . 120
chrV 145155 145156 . 160
chrV 145158 145159 . 400
chrV 145165 145166 . 180
chrV 145205 145206 . 120
chrV 145217 145218 . 140
chrV 145244 145245 . 300
chrV 145255 145256 . 240
chrV 145257 145258 . 120
chrV 145266 145267 . 360
chrV 145278 145279 . 620
chrV 145404 145405 . 160
chrV 145587 145588 . 280
chrV 145608 145609 . 360
chrV 145623 145624 . 140
chrV 145634 145635 . 320
chrV 145636 145637 . 300
chrV 145639 145640 . 300
chrV 145642 145643 . 400
chrV 145653 145654 . 160
chrV 145661 145662 . 300
chrV 145683 145684 . 220
chrV 145707 145708 . 140
chrV 145727 145728 . 120
chrV 145730 145731 . 120
chrV 145731 145732 . 120
chrV 145740 145741 . 120
chrV 145775 145776 . 240
chrV 145897 145898 . 260
chrV 145951 145952 . 160
chrV 146000 146001 . 140
chrV 146044 146045 . 920
chrV 146196 146197 . 160
chrV 146300 146301 . 440
chrV 146350 146351 . 140
chrV 146470 146471 . 120
chrV 146503 146504 . 320
chrV 146555 146556 . 140
chrV 146609 146610 . 500
chrV 146651 146652 . 120
chrV 146764 146765 . 120
chrV 146780 146781 . 180
chrV 146794 146795 . 380
chrV 146806 146807 . 560
chrV 146807 146808 . 460
chrV 146811 146812 . 260
chrV 146815 146816 . 980
chrV 146831 146832 . 240
chrV 146834 146835 . 720
chrV 146835 146836 . 960
chrV 146838 146839 . 120
chrV 146841 146842 . 220
chrV 146848 146849 . 200
chrV 146851 146852 . 300
chrV 146860 146861 . 520
chrV 146866 146867 . 420
chrV 146868 146869 . 120
chrV 146870 146871 . 160
chrV 146875 146876 . 1180
chrV 146877 146878 . 120
chrV 146878 146879 . 400
chrV 146880 146881 . 140
chrV 146922 146923 . 120
chrV 147010 147011 . 120
chrV 147014 147015 . 200
chrV 147045 147046 . 380
chrV 147066 147067 . 160
chrV 147171 147172 . 120
chrV 147238 147239 . 660
chrV 147244 147245 . 280
chrV 147355 147356 . 240
chrV 147488 147489 . 260
chrV 147526 147527 . 120
chrV 147545 147546 . 120
chrV 147700 147701 . 280
chrV 147859 147860 . 260
chrV 147865 147866 . 260
chrV 147875 147876 . 120
chrV 147884 147885 . 120
chrV 147887 147888 . 120
chrV 147931 147932 . 480
chrV 147992 147993 . 280
chrV 148005 148006 . 320
chrV 148010 148011 . 160
chrV 148018 148019 . 200
chrV 148021 148022 . 300
chrV 148025 148026 . 1680
chrV 148035 148036 . 560
chrV 148044 148045 . 300
chrV 148047 148048 . 160
chrV 148050 148051 . 260
chrV 148052 148053 . 160
chrV 148059 148060 . 220
chrV 148064 148065 . 180
chrV 148074 148075 . 680
chrV 148078 148079 . 160
chrV 148082 148083 . 120
chrV 148085 148086 . 420
chrV 148086 148087 . 180
chrV 148117 148118 . 640
chrV 148127 148128 . 420
chrV 148285 148286 . 420
chrV 148290 148291 . 660
chrV 148303 148304 . 1100
chrV 148497 148498 . 3720
chrV 148630 148631 . 120
chrV 148724 148725 . 120
chrV 148749 148750 . 120
chrV 150082 150083 . 200
chrV 150087 150088 . 200
chrV 150097 150098 . 380
chrV 150103 150104 . 220
chrV 150105 150106 . 740
chrV 150147 150148 . 400
chrV 150153 150154 . 120
chrV 150156 150157 . 480
chrV 150158 150159 . 340
chrV 150158 150159 . 120
chrV 150162 150163 . 220
chrV 150165 150166 . 240
chrV 150169 150170 . 220
chrV 150177 150178 . 180
chrV 150188 150189 . 500
chrV 150197 150198 . 420
chrV 150202 150203 . 240
chrV 150208 150209 . 220
chrV 150210 150211 . 220
chrV 150211 150212 . 400
chrV 150211 150212 . 140
chrV 150213 150214 . 660
chrV 150217 150218 . 120
chrV 150218 150219 . 640
chrV 150221 150222 . 400
chrV 150221 150222 . 140
chrV 150225 150226 . 200
chrV 150233 150234 . 480
chrV 150235 150236 . 220
chrV 150254 150255 . 160
chrV 150262 150263 . 180
chrV 150350 150351 . 400
chrV 150358 150359 . 120
chrV 150369 150370 . 340
chrV 150380 150381 . 37400
chrV 150401 150402 . 260
chrV 150410 150411 . 120
chrV 150418 150419 . 340
chrV 150521 150522 . 180
chrV 150542 150543 . 160
chrV 150562 150563 . 120
chrV 150576 150577 . 120
chrV 150684 150685 . 160
chrV 150730 150731 . 320
chrV 150733 150734 . 120
chrV 150752 150753 . 220
chrV 150760 150761 . 300
chrV 150852 150853 . 320
chrV 150905 150906 . 140
chrV 150906 150907 . 160
chrV 150995 150996 . 160
chrV 151011 151012 . 700
chrV 151033 151034 . 140
chrV 151040 151041 . 380
chrV 151046 151047 . 140
chrV 151049 151050 . 1220
chrV 151054 151055 . 120
chrV 151055 151056 . 300
chrV 151057 151058 . 120
chrV 151063 151064 . 120
chrV 151072 151073 . 460
chrV 151081 151082 . 2780
chrV 151086 151087 . 120
chrV 151088 151089 . 620
chrV 151089 151090 . 800
chrV 151095 151096 . 460
chrV 151106 151107 . 300
chrV 151107 151108 . 140
chrV 151132 151133 . 160
chrV 151135 151136 . 180
chrV 151141 151142 . 420
chrV 151145 151146 . 680
chrV 151156 151157 . 440
chrV 151157 151158 . 880
chrV 151159 151160 . 140
chrV 151163 151164 . 160
chrV 151165 151166 . 200
chrV 151171 151172 . 200
chrV 151171 151172 . 140
chrV 151175 151176 . 140
chrV 151179 151180 . 760
chrV 151180 151181 . 280
chrV 151182 151183 . 160
chrV 151186 151187 . 240
chrV 151189 151190 . 1120
chrV 151190 151191 . 500
chrV 151196 151197 . 340
chrV 151200 151201 . 840
chrV 151208 151209 . 400
chrV 151251 151252 . 140
chrV 151324 151325 . 560
chrV 151336 151337 . 200
chrV 151354 151355 . 180
chrV 151359 151360 . 600
chrV 151365 151366 . 120
chrV 151376 151377 . 460
chrV 151383 151384 . 120
chrV 151384 151385 . 200
chrV 151390 151391 . 120
chrV 151396 151397 . 140
chrV 151408 151409 . 120
chrV 151421 151422 . 220
chrV 151425 151426 . 200
chrV 151436 151437 . 160
chrV 151440 151441 . 380
chrV 151447 151448 . 280
chrV 151455 151456 . 140
chrV 151461 151462 . 220
chrV 151464 151465 . 140
chrV 151473 151474 . 460
chrV 151477 151478 . 140
chrV 151532 151533 . 260
chrV 151579 151580 . 220
chrV 151698 151699 . 120
chrV 151724 151725 . 700
chrV 151747 151748 . 140
chrV 151808 151809 . 160
chrV 151818 151819 . 480
chrV 151823 151824 . 140
chrV 151836 151837 . 120
chrV 151924 151925 . 420
chrV 151941 151942 . 620
chrV 151944 151945 . 200
chrV 151954 151955 . 140
chrV 151954 151955 . 600
chrV 151967 151968 . 440
chrV 152141 152142 . 240
chrV 152157 152158 . 800
chrV 152164 152165 . 1380
chrV 152173 152174 . 920
chrV 152181 152182 . 240
chrV 152185 152186 . 460
chrV 152344 152345 . 4320
chrV 152365 152366 . 380
chrV 152510 152511 . 140
chrV 152561 152562 . 480
chrV 152565 152566 . 320
chrV 152568 152569 . 160
chrV 152588 152589 . 180
chrV 152604 152605 . 200
chrV 152715 152716 . 400
chrV 152734 152735 . 200
chrV 152740 152741 . 220
chrV 152746 152747 . 400
chrV 152751 152752 . 140
chrV 152776 152777 . 120
chrV 152781 152782 . 160
chrV 152814 152815 . 140
chrV 152819 152820 . 160
chrV 152828 152829 . 120
chrV 152834 152835 . 300
chrV 152839 152840 . 360
chrV 152842 152843 . 120
chrV 152843 152844 . 120
chrV 152874 152875 . 200
chrV 152881 152882 . 160
chrV 152889 152890 . 560
chrV 152898 152899 . 180
chrV 152907 152908 . 200
chrV 152916 152917 . 680
chrV 152926 152927 . 180
chrV 152953 152954 . 340
chrV 152996 152997 . 200
chrV 153012 153013 . 120
chrV 153038 153039 . 240
chrV 153047 153048 . 380
chrV 153048 153049 . 160
chrV 153049 153050 . 480
chrV 153050 153051 . 1440
chrV 153052 153053 . 260
chrV 153052 153053 . 460
chrV 153068 153069 . 120
chrV 153071 153072 . 120
chrV 153074 153075 . 320
chrV 153075 153076 . 120
chrV 153078 153079 . 240
chrV 153088 153089 . 160
chrV 153093 153094 . 160
chrV 153113 153114 . 780
chrV 153116 153117 . 240
chrV 153164 153165 . 200
chrV 153181 153182 . 120
chrV 153186 153187 . 240
chrV 153189 153190 . 220
chrV 153192 153193 . 120
chrV 153199 153200 . 200
chrV 153208 153209 . 180
chrV 153219 153220 . 180
chrV 153229 153230 . 460
chrV 153232 153233 . 300
chrV 153232 153233 . 340
chrV 153236 153237 . 1120
chrV 153237 153238 . 120
chrV 153238 153239 . 120
chrV 153245 153246 . 220
chrV 153251 153252 . 660
chrV 153258 153259 . 120
chrV 153263 153264 . 120
chrV 153267 153268 . 220
chrV 153272 153273 . 120
chrV 153275 153276 . 120
chrV 153283 153284 . 1860
chrV 153288 153289 . 180
chrV 153296 153297 . 180
chrV 153297 153298 . 220
chrV 153297 153298 . 160
chrV 153302 153303 . 120
chrV 153306 153307 . 200
chrV 153383 153384 . 180
chrV 153398 153399 . 200
chrV 153399 153400 . 260
chrV 153401 153402 . 360
chrV 153433 153434 . 140
chrV 153512 153513 . 120
chrV 153516 153517 . 140
chrV 153531 153532 . 180
chrV 153587 153588 . 120
chrV 153633 153634 . 140
chrV 153643 153644 . 180
chrV 153806 153807 . 140
chrV 153822 153823 . 140
chrV 153845 153846 . 180
chrV 153857 153858 . 220
chrV 154040 154041 . 560
chrV 154335 154336 . 120
chrV 154495 154496 . 120
chrV 154548 154549 . 120
chrV 154564 154565 . 120
chrV 154588 154589 . 120
chrV 154620 154621 . 140
chrV 154846 154847 . 1280
chrV 154930 154931 . 120
chrV 154952 154953 . 120
chrV 155009 155010 . 140
chrV 155115 155116 . 120
chrV 155186 155187 . 140
chrV 155224 155225 . 140
chrV 155293 155294 . 120
chrV 155302 155303 . 240
chrV 155318 155319 . 180
chrV 155350 155351 . 560
chrV 155455 155456 . 120
chrV 155530 155531 . 480
chrV 155606 155607 . 200
chrV 155694 155695 . 140
chrV 155730 155731 . 180
chrV 155771 155772 . 440
chrV 155879 155880 . 260
chrV 156043 156044 . 280
chrV 156390 156391 . 160
chrV 156530 156531 . 160
chrV 156556 156557 . 580
chrV 156575 156576 . 140
chrV 156598 156599 . 1240
chrV 156622 156623 . 140
chrV 156651 156652 . 280
chrV 156657 156658 . 220
chrV 156683 156684 . 140
chrV 156686 156687 . 140
chrV 156689 156690 . 200
chrV 156699 156700 . 440
chrV 156709 156710 . 2900
chrV 156731 156732 . 800
chrV 156749 156750 . 320
chrV 156886 156887 . 880
chrV 156910 156911 . 1700
chrV 156950 156951 . 3360
chrV 157085 157086 . 140
chrV 157238 157239 . 200
chrV 157669 157670 . 120
chrV 159160 159161 . 780
chrV 159163 159164 . 300
chrV 159173 159174 . 560
chrV 159192 159193 . 520
chrV 159196 159197 . 180
chrV 159202 159203 . 280
chrV 159204 159205 . 120
chrV 159210 159211 . 180
chrV 159210 159211 . 420
chrV 159212 159213 . 420
chrV 159212 159213 . 940
chrV 159214 159215 . 660
chrV 159215 159216 . 1420
chrV 159216 159217 . 240
chrV 159217 159218 . 140
chrV 159221 159222 . 240
chrV 159224 159225 . 1040
chrV 159263 159264 . 480
chrV 159264 159265 . 240
chrV 159265 159266 . 120
chrV 159275 159276 . 120
chrV 159280 159281 . 180
chrV 159283 159284 . 200
chrV 159291 159292 . 280
chrV 159312 159313 . 880
chrV 159323 159324 . 160
chrV 159393 159394 . 1820
chrV 159471 159472 . 140
chrV 159471 159472 . 180
chrV 159479 159480 . 500
chrV 159487 159488 . 600
chrV 159492 159493 . 160
chrV 159496 159497 . 140
chrV 159503 159504 . 320
chrV 159507 159508 . 320
chrV 159517 159518 . 180
chrV 159528 159529 . 120
chrV 159660 159661 . 120
chrV 159665 159666 . 260
chrV 159671 159672 . 120
chrV 159698 159699 . 160
chrV 159718 159719 . 220
chrV 159816 159817 . 160
chrV 159824 159825 . 180
chrV 159827 159828 . 460
chrV 160033 160034 . 2440
chrV 160040 160041 . 620
chrV 160095 160096 . 600
chrV 160115 160116 . 120
chrV 160158 160159 . 180
chrV 160173 160174 . 140
chrV 160292 160293 . 120
chrV 160294 160295 . 260
chrV 160297 160298 . 240
chrV 160300 160301 . 200
chrV 160300 160301 . 120
chrV 160303 160304 . 200
chrV 160308 160309 . 120
chrV 160310 160311 . 120
chrV 160313 160314 . 1980
chrV 160327 160328 . 860
chrV 160329 160330 . 220
chrV 160342 160343 . 140
chrV 160346 160347 . 180
chrV 160348 160349 . 900
chrV 160369 160370 . 940
chrV 160380 160381 . 220
chrV 160384 160385 . 120
chrV 160386 160387 . 380
chrV 160388 160389 . 140
chrV 160411 160412 . 680
chrV 160447 160448 . 300
chrV 160457 160458 . 220
chrV 160515 160516 . 1460
chrV 160584 160585 . 160
chrV 160592 160593 . 140
chrV 160596 160597 . 120
chrV 160629 160630 . 140
chrV 160692 160693 . 1440
chrV 160752 160753 . 500
chrV 160926 160927 . 240
chrV 161070 161071 . 280
chrV 161120 161121 . 120
chrV 161124 161125 . 520
chrV 161253 161254 . 160
chrV 161405 161406 . 120
chrV 161437 161438 . 460
chrV 161441 161442 . 220
chrV 161463 161464 . 120
chrV 161588 161589 . 260
chrV 161609 161610 . 120
chrV 161705 161706 . 920
chrV 161801 161802 . 200
chrV 161867 161868 . 3040
chrV 161911 161912 . 240
chrV 161992 161993 . 160
chrV 162010 162011 . 1020
chrV 162115 162116 . 120
chrV 162143 162144 . 140
chrV 162325 162326 . 120
chrV 162346 162347 . 120
chrV 162485 162486 . 340
chrV 162510 162511 . 220
chrV 162514 162515 . 120
chrV 162514 162515 . 140
chrV 162527 162528 . 220
chrV 162531 162532 . 140
chrV 162537 162538 . 140
chrV 162540 162541 . 180
chrV 162597 162598 . 120
chrV 162620 162621 . 700
chrV 162632 162633 . 160
chrV 162634 162635 . 160
chrV 162640 162641 . 160
chrV 162655 162656 . 140
chrV 162661 162662 . 120
chrV 162662 162663 . 120
chrV 164094 164095 . 280
chrV 164176 164177 . 120
chrV 164198 164199 . 140
chrV 164363 164364 . 180
chrV 164449 164450 . 440
chrV 164472 164473 . 180
chrV 164477 164478 . 140
chrV 164478 164479 . 160
chrV 164488 164489 . 220
chrV 164592 164593 . 200
chrV 164598 164599 . 180
chrV 164601 164602 . 1200
chrV 164641 164642 . 260
chrV 164698 164699 . 460
chrV 164777 164778 . 1620
chrV 164864 164865 . 400
chrV 164931 164932 . 140
chrV 165320 165321 . 120
chrV 165417 165418 . 240
chrV 165655 165656 . 480
chrV 165670 165671 . 120
chrV 165786 165787 . 180
chrV 165960 165961 . 160
chrV 165988 165989 . 120
chrV 166199 166200 . 520
chrV 166209 166210 . 1880
chrV 166256 166257 . 1300
chrV 166265 166266 . 120
chrV 166390 166391 . 300
chrV 166432 166433 . 180
chrV 166553 166554 . 220
chrV 166585 166586 . 380
chrV 166591 166592 . 120
chrV 166602 166603 . 480
chrV 166686 166687 . 1060
chrV 166738 166739 . 200
chrV 166739 166740 . 740
chrV 166745 166746 . 1020
chrV 166751 166752 . 740
chrV 166751 166752 . 380
chrV 166759 166760 . 380
chrV 166769 166770 . 140
chrV 166783 166784 . 300
chrV 166788 166789 . 160
chrV 166791 166792 . 540
chrV 166796 166797 . 660
chrV 166920 166921 . 180
chrV 166929 166930 . 240
chrV 166931 166932 . 200
chrV 166941 166942 . 200
chrV 166942 166943 . 240
chrV 166954 166955 . 320
chrV 166969 166970 . 240
chrV 166972 166973 . 220
chrV 166978 166979 . 120
chrV 166997 166998 . 140
chrV 167000 167001 . 180
chrV 167009 167010 . 1060
chrV 167011 167012 . 1000
chrV 167017 167018 . 120
chrV 167020 167021 . 140
chrV 167022 167023 . 120
chrV 167026 167027 . 600
chrV 167031 167032 . 320
chrV 167061 167062 . 120
chrV 167357 167358 . 120
chrV 167660 167661 . 420
chrV 167676 167677 . 200
chrV 167691 167692 . 140
chrV 167739 167740 . 160
chrV 167751 167752 . 140
chrV 167759 167760 . 180
chrV 167772 167773 . 300
chrV 167773 167774 . 140
chrV 167784 167785 . 160
chrV 167807 167808 . 140
chrV 167813 167814 . 140
chrV 167960 167961 . 120
chrV 167975 167976 . 120
chrV 168404 168405 . 200
chrV 168433 168434 . 220
chrV 168652 168653 . 120
chrV 168654 168655 . 160
chrV 168762 168763 . 320
chrV 168775 168776 . 380
chrV 168894 168895 . 160
chrV 169754 169755 . 140
chrV 169799 169800 . 1560
chrV 169844 169845 . 420
chrV 169860 169861 . 120
chrV 169993 169994 . 140
chrV 170634 170635 . 160
chrV 170777 170778 . 340
chrV 171371 171372 . 2220
chrV 171394 171395 . 420
chrV 171912 171913 . 120
chrV 171925 171926 . 120
chrV 171926 171927 . 220
chrV 171927 171928 . 160
chrV 171932 171933 . 120
chrV 171966 171967 . 120
chrV 171975 171976 . 160
chrV 171980 171981 . 160
chrV 171988 171989 . 120
chrV 172014 172015 . 140
chrV 172024 172025 . 120
chrV 172041 172042 . 120
chrV 172049 172050 . 120
chrV 172077 172078 . 160
chrV 172703 172704 . 220
chrV 172772 172773 . 120
chrV 172778 172779 . 300
chrV 173024 173025 . 260
chrV 173028 173029 . 220
chrV 173036 173037 . 180
chrV 173192 173193 . 140
chrV 173384 173385 . 1820
chrV 173391 173392 . 200
chrV 173403 173404 . 1880
chrV 173415 173416 . 120
chrV 173437 173438 . 340
chrV 173442 173443 . 120
chrV 173457 173458 . 400
chrV 173473 173474 . 120
chrV 173512 173513 . 160
chrV 173517 173518 . 180
chrV 173690 173691 . 160
chrV 173718 173719 . 120
chrV 173744 173745 . 140
chrV 173824 173825 . 280
chrV 173829 173830 . 120
chrV 173832 173833 . 120
chrV 173977 173978 . 120
chrV 174031 174032 . 640
chrV 174219 174220 . 220
chrV 174365 174366 . 200
chrV 174529 174530 . 140
chrV 174680 174681 . 140
chrV 174681 174682 . 220
chrV 174700 174701 . 120
chrV 174708 174709 . 180
chrV 174721 174722 . 200
chrV 174740 174741 . 840
chrV 174772 174773 . 1360
chrV 174777 174778 . 120
chrV 174790 174791 . 240
chrV 174800 174801 . 120
chrV 174809 174810 . 1340
chrV 174826 174827 . 1640
chrV 174835 174836 . 120
chrV 174845 174846 . 120
chrV 174872 174873 . 240
chrV 175068 175069 . 260
chrV 175278 175279 . 520
chrV 175449 175450 . 1740
chrV 175923 175924 . 140
chrV 176076 176077 . 160
chrV 176106 176107 . 140
chrV 176137 176138 . 120
chrV 176508 176509 . 580
chrV 176857 176858 . 320
chrV 176866 176867 . 120
chrV 176880 176881 . 140
chrV 176890 176891 . 640
chrV 176973 176974 . 140
chrV 177014 177015 . 220
chrV 177017 177018 . 160
chrV 177068 177069 . 300
chrV 177214 177215 . 220
chrV 177287 177288 . 200
chrV 177376 177377 . 420
chrV 177475 177476 . 280
chrV 177488 177489 . 140
chrV 177599 177600 . 120
chrV 177601 177602 . 240
chrV 177625 177626 . 140
chrV 177636 177637 . 180
chrV 177653 177654 . 1020
chrV 177658 177659 . 340
chrV 177665 177666 . 180
chrV 177668 177669 . 220
chrV 177679 177680 . 180
chrV 177730 177731 . 220
chrV 177738 177739 . 120
chrV 177739 177740 . 120
chrV 177767 177768 . 320
chrV 178441 178442 . 740
chrV 178445 178446 . 220
chrV 178480 178481 . 720
chrV 178592 178593 . 160
chrV 178600 178601 . 140
chrV 178613 178614 . 240
chrV 178628 178629 . 760
chrV 178633 178634 . 680
chrV 178637 178638 . 760
chrV 178643 178644 . 500
chrV 178644 178645 . 400
chrV 178650 178651 . 340
chrV 178697 178698 . 560
chrV 178710 178711 . 160
chrV 178716 178717 . 200
chrV 178716 178717 . 240
chrV 178718 178719 . 800
chrV 178723 178724 . 440
chrV 178728 178729 . 1560
chrV 178738 178739 . 280
chrV 178749 178750 . 2540
chrV 178750 178751 . 500
chrV 178760 178761 . 540
chrV 178766 178767 . 120
chrV 179025 179026 . 300
chrV 179228 179229 . 220
chrV 179253 179254 . 120
chrV 179266 179267 . 160
chrV 179426 179427 . 120
chrV 182231 182232 . 140
chrV 182259 182260 . 260
chrV 182456 182457 . 120
chrV 182464 182465 . 680
chrV 182473 182474 . 360
chrV 182483 182484 . 260
chrV 182853 182854 . 320
chrV 183031 183032 . 120
chrV 183485 183486 . 420
chrV 183696 183697 . 120
chrV 183805 183806 . 120
chrV 183997 183998 . 120
chrV 184034 184035 . 120
chrV 184163 184164 . 120
chrV 184311 184312 . 120
chrV 184313 184314 . 160
chrV 184353 184354 . 120
chrV 184357 184358 . 160
chrV 184360 184361 . 220
chrV 184382 184383 . 120
chrV 184407 184408 . 120
chrV 184412 184413 . 620
chrV 184418 184419 . 1120
chrV 184439 184440 . 160
chrV 184473 184474 . 120
chrV 184496 184497 . 120
chrV 184607 184608 . 140
chrV 184734 184735 . 280
chrV 184934 184935 . 420
chrV 185256 185257 . 220
chrV 185257 185258 . 220
chrV 185578 185579 . 180
chrV 185672 185673 . 180
chrV 185731 185732 . 160
chrV 186108 186109 . 160
chrV 186119 186120 . 120
chrV 186391 186392 . 140
chrV 186451 186452 . 420
chrV 186459 186460 . 140
chrV 186466 186467 . 120
chrV 186501 186502 . 240
chrV 186871 186872 . 180
chrV 186889 186890 . 680
chrV 186998 186999 . 140
chrV 187027 187028 . 280
chrV 187068 187069 . 220
chrV 187068 187069 . 240
chrV 187071 187072 . 140
chrV 187215 187216 . 5400
chrV 187267 187268 . 2480
chrV 187355 187356 . 220
chrV 187394 187395 . 6080
chrV 187416 187417 . 500
chrV 187421 187422 . 460
chrV 187440 187441 . 120
chrV 187518 187519 . 320
chrV 187528 187529 . 540
chrV 187561 187562 . 320
chrV 187569 187570 . 120
chrV 187572 187573 . 1060
chrV 187579 187580 . 120
chrV 187582 187583 . 520
chrV 187589 187590 . 140
chrV 187611 187612 . 2540
chrV 187644 187645 . 600
chrV 187809 187810 . 120
chrV 187835 187836 . 220
chrV 187952 187953 . 220
chrV 187961 187962 . 380
chrV 188000 188001 . 880
chrV 188087 188088 . 140
chrV 188125 188126 . 300
chrV 188130 188131 . 140
chrV 188133 188134 . 220
chrV 188137 188138 . 180
chrV 188138 188139 . 120
chrV 188145 188146 . 200
chrV 188151 188152 . 380
chrV 188154 188155 . 120
chrV 188164 188165 . 120
chrV 188177 188178 . 400
chrV 188234 188235 . 120
chrV 188461 188462 . 1360
chrV 188597 188598 . 200
chrV 188694 188695 . 380
chrV 188883 188884 . 440
chrV 188906 188907 . 660
chrV 188944 188945 . 360
chrV 189178 189179 . 2420
chrV 189201 189202 . 540
chrV 189399 189400 . 120
chrV 189437 189438 . 120
chrV 189578 189579 . 300
chrV 189610 189611 . 140
chrV 189627 189628 . 400
chrV 189788 189789 . 360
chrV 189829 189830 . 340
chrV 189988 189989 . 1100
chrV 190178 190179 . 380
chrV 190389 190390 . 440
chrV 190764 190765 . 360
chrV 191069 191070 . 200
chrV 191247 191248 . 400
chrV 191421 191422 . 540
chrV 191604 191605 . 280
chrV 191788 191789 . 240
chrV 191917 191918 . 1300
chrV 191925 191926 . 120
chrV 191937 191938 . 120
chrV 191940 191941 . 140
chrV 191943 191944 . 120
chrV 191951 191952 . 1740
chrV 191955 191956 . 700
chrV 191955 191956 . 120
chrV 191966 191967 . 320
chrV 191966 191967 . 160
chrV 191969 191970 . 260
chrV 191974 191975 . 160
chrV 192712 192713 . 420
chrV 192722 192723 . 120
chrV 192731 192732 . 180
chrV 192733 192734 . 180
chrV 192740 192741 . 240
chrV 192751 192752 . 120
chrV 192777 192778 . 140
chrV 192789 192790 . 140
chrV 192792 192793 . 260
chrV 192794 192795 . 120
chrV 192796 192797 . 180
chrV 192800 192801 . 120
chrV 192806 192807 . 280
chrV 192827 192828 . 240
chrV 193219 193220 . 200
chrV 193219 193220 . 120
chrV 193222 193223 . 120
chrV 193230 193231 . 200
chrV 193259 193260 . 120
chrV 193270 193271 . 120
chrV 193293 193294 . 120
chrV 193340 193341 . 520
chrV 193383 193384 . 280
chrV 193409 193410 . 140
chrV 193439 193440 . 140
chrV 193449 193450 . 420
chrV 193478 193479 . 160
chrV 193480 193481 . 120
chrV 193495 193496 . 280
chrV 193533 193534 . 200
chrV 193832 193833 . 160
chrV 193835 193836 . 120
chrV 193996 193997 . 140
chrV 194050 194051 . 180
chrV 194062 194063 . 200
chrV 194067 194068 . 220
chrV 194073 194074 . 260
chrV 194086 194087 . 120
chrV 194114 194115 . 120
chrV 194120 194121 . 200
chrV 194125 194126 . 120
chrV 194205 194206 . 220
chrV 194232 194233 . 220
chrV 194237 194238 . 180
chrV 194620 194621 . 200
chrV 194626 194627 . 560
chrV 194630 194631 . 240
chrV 194641 194642 . 660
chrV 194651 194652 . 120
chrV 194663 194664 . 140
chrV 194664 194665 . 120
chrV 194684 194685 . 640
chrV 194852 194853 . 220
chrV 194934 194935 . 160
chrV 194940 194941 . 200
chrV 194945 194946 . 120
chrV 194961 194962 . 120
chrV 194987 194988 . 240
chrV 194990 194991 . 280
chrV 194997 194998 . 260
chrV 194998 194999 . 120
chrV 194998 194999 . 400
chrV 195006 195007 . 160
chrV 195012 195013 . 120
chrV 195037 195038 . 160
chrV 195063 195064 . 120
chrV 195188 195189 . 420
chrV 195204 195205 . 380
chrV 195214 195215 . 200
chrV 195223 195224 . 120
chrV 195230 195231 . 520
chrV 195233 195234 . 280
chrV 195241 195242 . 260
chrV 195258 195259 . 120
chrV 195390 195391 . 120
chrV 195569 195570 . 120
chrV 195587 195588 . 180
chrV 195877 195878 . 140
chrV 195971 195972 . 1880
chrV 196020 196021 . 280
chrV 196095 196096 . 120
chrV 196209 196210 . 140
chrV 196435 196436 . 260
chrV 196637 196638 . 120
chrV 196707 196708 . 140
chrV 196752 196753 . 140
chrV 196768 196769 . 120
chrV 196770 196771 . 480
chrV 196812 196813 . 680
chrV 196816 196817 . 500
chrV 196825 196826 . 120
chrV 196828 196829 . 120
chrV 196842 196843 . 120
chrV 196859 196860 . 560
chrV 196861 196862 . 320
chrV 196878 196879 . 400
chrV 196885 196886 . 120
chrV 198651 198652 . 120
chrV 198688 198689 . 1160
chrV 198773 198774 . 120
chrV 199307 199308 . 280
chrV 199685 199686 . 180
chrV 200891 200892 . 200
chrV 200926 200927 . 140
chrV 200931 200932 . 140
chrV 200975 200976 . 420
chrV 200984 200985 . 120
chrV 200991 200992 . 240
chrV 201012 201013 . 200
chrV 201027 201028 . 280
chrV 201035 201036 . 260
chrV 201955 201956 . 120
chrV 201970 201971 . 140
chrV 201979 201980 . 240
chrV 201984 201985 . 120
chrV 201993 201994 . 260
chrV 202008 202009 . 120
chrV 202036 202037 . 240
chrV 202045 202046 . 140
chrV 202054 202055 . 120
chrV 202265 202266 . 780
chrV 202283 202284 . 860
chrV 202531 202532 . 120
chrV 202596 202597 . 160
chrV 202675 202676 . 200
chrV 202737 202738 . 120
chrV 202741 202742 . 120
chrV 202751 202752 . 180
chrV 202806 202807 . 120
chrV 202811 202812 . 120
chrV 202840 202841 . 160
chrV 203446 203447 . 1140
chrV 203777 203778 . 140
chrV 203836 203837 . 160
chrV 204262 204263 . 140
chrV 204332 204333 . 160
chrV 204349 204350 . 200
chrV 204360 204361 . 660
chrV 204689 204690 . 520
chrV 204763 204764 . 120
chrV 205036 205037 . 200
chrV 205049 205050 . 180
chrV 205055 205056 . 120
chrV 205078 205079 . 120
chrV 205133 205134 . 120
chrV 205166 205167 . 180
chrV 206847 206848 . 300
chrV 207086 207087 . 120
chrV 207097 207098 . 920
chrV 207114 207115 . 120
chrV 207116 207117 . 300
chrV 207261 207262 . 160
chrV 207264 207265 . 240
chrV 207284 207285 . 140
chrV 207423 207424 . 120
chrV 207455 207456 . 340
chrV 207463 207464 . 220
chrV 207479 207480 . 120
chrV 207481 207482 . 120
chrV 207484 207485 . 180
chrV 208594 208595 . 140
chrV 208644 208645 . 120
chrV 208654 208655 . 120
chrV 208661 208662 . 780
chrV 208692 208693 . 120
chrV 208696 208697 . 120
chrV 208700 208701 . 240
chrV 208707 208708 . 120
chrV 208732 208733 . 120
chrV 208740 208741 . 260
chrV 208741 208742 . 120
chrV 209414 209415 . 120
chrV 209419 209420 . 140
chrV 209483 209484 . 120
chrV 209498 209499 . 600
chrV 209499 209500 . 140
chrV 209500 209501 . 160
chrV 209519 209520 . 1780
chrV 209850 209851 . 160
chrV 209871 209872 . 1040
chrV 209905 209906 . 120
chrV 210141 210142 . 1540
chrV 210246 210247 . 120
chrV 210345 210346 . 120
chrV 210373 210374 . 120
chrV 210386 210387 . 200
chrV 210398 210399 . 140
chrV 210401 210402 . 140
chrV 210406 210407 . 420
chrV 210416 210417 . 300
chrV 210417 210418 . 180
chrV 210427 210428 . 260
chrV 210428 210429 . 180
chrV 210443 210444 . 540
chrV 210454 210455 . 520
chrV 210495 210496 . 260
chrV 210760 210761 . 800
chrV 210779 210780 . 260
chrV 210812 210813 . 180
chrV 210830 210831 . 180
chrV 210987 210988 . 180
chrV 211287 211288 . 200
chrV 211340 211341 . 220
chrV 211477 211478 . 160
chrV 211504 211505 . 220
chrV 211595 211596 . 280
chrV 211619 211620 . 120
chrV 211653 211654 . 300
chrV 211686 211687 . 120
chrV 211708 211709 . 120
chrV 211713 211714 . 160
chrV 211715 211716 . 120
chrV 211718 211719 . 700
chrV 211735 211736 . 140
chrV 211739 211740 . 720
chrV 211748 211749 . 180
chrV 211749 211750 . 120
chrV 211751 211752 . 140
chrV 211758 211759 . 260
chrV 211793 211794 . 780
chrV 211823 211824 . 360
chrV 212097 212098 . 240
chrV 212118 212119 . 1700
chrV 212147 212148 . 120
chrV 212205 212206 . 400
chrV 212310 212311 . 120
chrV 212477 212478 . 560
chrV 213278 213279 . 220
chrV 213286 213287 . 120
chrV 213301 213302 . 420
chrV 213304 213305 . 340
chrV 213332 213333 . 2160
chrV 213350 213351 . 440
chrV 213369 213370 . 1120
chrV 213380 213381 . 280
chrV 213390 213391 . 1340
chrV 213394 213395 . 120
chrV 213400 213401 . 2440
chrV 213555 213556 . 300
chrV 213957 213958 . 200
chrV 214204 214205 . 140
chrV 214801 214802 . 120
chrV 214809 214810 . 320
chrV 214825 214826 . 140
chrV 214864 214865 . 220
chrV 214917 214918 . 120
chrV 214924 214925 . 640
chrV 214943 214944 . 360
chrV 215118 215119 . 920
chrV 215128 215129 . 120
chrV 215941 215942 . 120
chrV 216252 216253 . 120
chrV 216430 216431 . 560
chrV 216953 216954 . 600
chrV 216956 216957 . 340
chrV 217044 217045 . 440
chrV 217549 217550 . 1340
chrV 217678 217679 . 540
chrV 217740 217741 . 160
chrV 217867 217868 . 1060
chrV 218008 218009 . 220
chrV 218932 218933 . 140
chrV 219895 219896 . 160
chrV 220332 220333 . 120
chrV 220484 220485 . 420
chrV 220663 220664 . 520
chrV 220795 220796 . 400
chrV 221215 221216 . 180
chrV 221258 221259 . 720
chrV 221349 221350 . 120
chrV 221355 221356 . 120
chrV 221358 221359 . 140
chrV 221383 221384 . 140
chrV 221580 221581 . 280
chrV 221593 221594 . 440
chrV 221598 221599 . 220
chrV 221662 221663 . 180
chrV 221699 221700 . 480
chrV 221734 221735 . 480
chrV 221761 221762 . 120
chrV 221779 221780 . 160
chrV 221955 221956 . 380
chrV 222116 222117 . 120
chrV 222246 222247 . 120
chrV 222274 222275 . 200
chrV 222277 222278 . 400
chrV 222332 222333 . 280
chrV 222344 222345 . 120
chrV 222370 222371 . 200
chrV 222397 222398 . 1100
chrV 222501 222502 . 880
chrV 222517 222518 . 160
chrV 222525 222526 . 200
chrV 222538 222539 . 160
chrV 222548 222549 . 820
chrV 222569 222570 . 180
chrV 222579 222580 . 180
chrV 222581 222582 . 160
chrV 222585 222586 . 140
chrV 222682 222683 . 180
chrV 222949 222950 . 160
chrV 222960 222961 . 240
chrV 223060 223061 . 580
chrV 223076 223077 . 160
chrV 223080 223081 . 120
chrV 223108 223109 . 140
chrV 223113 223114 . 120
chrV 223125 223126 . 1520
chrV 223142 223143 . 120
chrV 223156 223157 . 180
chrV 223166 223167 . 280
chrV 223174 223175 . 200
chrV 223181 223182 . 500
chrV 223247 223248 . 140
chrV 223297 223298 . 240
chrV 223308 223309 . 220
chrV 225348 225349 . 120
chrV 225374 225375 . 180
chrV 225441 225442 . 120
chrV 225536 225537 . 120
chrV 225545 225546 . 120
chrV 225684 225685 . 160
chrV 225699 225700 . 140
chrV 225712 225713 . 180
chrV 225714 225715 . 240
chrV 225942 225943 . 220
chrV 225972 225973 . 580
chrV 226073 226074 . 880
chrV 228336 228337 . 120
chrV 228628 228629 . 120
chrV 228748 228749 . 320
chrV 228997 228998 . 160
chrV 229369 229370 . 400
chrV 229525 229526 . 140
chrV 229546 229547 . 160
chrV 229564 229565 . 360
chrV 229581 229582 . 180
chrV 229627 229628 . 360
chrV 229633 229634 . 280
chrV 229636 229637 . 180
chrV 229656 229657 . 380
chrV 229699 229700 . 120
chrV 229709 229710 . 120
chrV 229840 229841 . 180
chrV 230035 230036 . 280
chrV 230216 230217 . 140
chrV 230839 230840 . 280
chrV 232268 232269 . 120
chrV 233448 233449 . 120
chrV 233476 233477 . 160
chrV 233651 233652 . 360
chrV 234155 234156 . 160
chrV 234196 234197 . 240
chrV 234404 234405 . 120
chrV 234698 234699 . 120
chrV 234706 234707 . 160
chrV 234712 234713 . 120
chrV 234725 234726 . 220
chrV 234727 234728 . 160
chrV 234745 234746 . 120
chrV 234779 234780 . 120
chrV 234800 234801 . 140
chrV 234822 234823 . 120
chrV 234854 234855 . 220
chrV 234863 234864 . 160
chrV 235009 235010 . 140
chrV 235030 235031 . 340
chrV 235039 235040 . 120
chrV 235358 235359 . 1340
chrV 235418 235419 . 160
chrV 235485 235486 . 140
chrV 236527 236528 . 200
chrV 237073 237074 . 120
chrV 237206 237207 . 260
chrV 237215 237216 . 220
chrV 237227 237228 . 120
chrV 237232 237233 . 140
chrV 237259 237260 . 200
chrV 237267 237268 . 800
chrV 237376 237377 . 360
chrV 237379 237380 . 140
chrV 237389 237390 . 1240
chrV 237391 237392 . 240
chrV 237399 237400 . 140
chrV 237402 237403 . 740
chrV 237410 237411 . 300
chrV 237423 237424 . 160
chrV 237500 237501 . 160
chrV 238118 238119 . 1760
chrV 238152 238153 . 260
chrV 238229 238230 . 120
chrV 238288 238289 . 120
chrV 238341 238342 . 180
chrV 238349 238350 . 180
chrV 238352 238353 . 140
chrV 238354 238355 . 160
chrV 238381 238382 . 180
chrV 238424 238425 . 740
chrV 238436 238437 . 180
chrV 238439 238440 . 140
chrV 238478 238479 . 220
chrV 238534 238535 . 2240
chrV 238550 238551 . 1040
chrV 238557 238558 . 200
chrV 238581 238582 . 120
chrV 238774 238775 . 140
chrV 238780 238781 . 120
chrV 238841 238842 . 240
chrV 238864 238865 . 240
chrV 239004 239005 . 500
chrV 239463 239464 . 220
chrV 239546 239547 . 1860
chrV 239549 239550 . 180
chrV 239700 239701 . 120
chrV 239913 239914 . 200
chrV 240239 240240 . 660
chrV 240919 240920 . 160
chrV 241397 241398 . 180
chrV 241499 241500 . 580
chrV 241538 241539 . 720
chrV 241541 241542 . 220
chrV 241639 241640 . 140
chrV 241809 241810 . 140
chrV 241925 241926 . 120
chrV 241937 241938 . 120
chrV 241991 241992 . 160
chrV 242051 242052 . 120
chrV 242252 242253 . 120
chrV 242282 242283 . 120
chrV 242294 242295 . 260
chrV 242305 242306 . 220
chrV 242316 242317 . 120
chrV 242416 242417 . 280
chrV 242428 242429 . 120
chrV 242433 242434 . 120
chrV 242509 242510 . 120
chrV 242585 242586 . 160
chrV 242643 242644 . 320
chrV 242647 242648 . 180
chrV 242648 242649 . 240
chrV 242662 242663 . 120
chrV 242684 242685 . 260
chrV 242707 242708 . 220
chrV 242724 242725 . 2160
chrV 242799 242800 . 200
chrV 242804 242805 . 120
chrV 242857 242858 . 260
chrV 242900 242901 . 140
chrV 242934 242935 . 260
chrV 242939 242940 . 120
chrV 242979 242980 . 280
chrV 243016 243017 . 560
chrV 243033 243034 . 700
chrV 243055 243056 . 120
chrV 243066 243067 . 140
chrV 243213 243214 . 380
chrV 243235 243236 . 160
chrV 243430 243431 . 140
chrV 243554 243555 . 1040
chrV 243655 243656 . 120
chrV 243879 243880 . 120
chrV 243923 243924 . 120
chrV 244375 244376 . 260
chrV 244444 244445 . 460
chrV 244741 244742 . 280
chrV 244988 244989 . 140
chrV 245105 245106 . 320
chrV 245322 245323 . 660
chrV 245560 245561 . 1240
chrV 245568 245569 . 120
chrV 246548 246549 . 160
chrV 246714 246715 . 200
chrV 246714 246715 . 120
chrV 246746 246747 . 120
chrV 246800 246801 . 120
chrV 246803 246804 . 140
chrV 246964 246965 . 160
chrV 246983 246984 . 400
chrV 248110 248111 . 160
chrV 248153 248154 . 120
chrV 248321 248322 . 280
chrV 248365 248366 . 1260
chrV 248431 248432 . 140
chrV 249707 249708 . 120
chrV 249712 249713 . 120
chrV 249753 249754 . 3860
chrV 249815 249816 . 360
chrV 249830 249831 . 120
chrV 249926 249927 . 120
chrV 249939 249940 . 360
chrV 249977 249978 . 400
chrV 249994 249995 . 240
chrV 250228 250229 . 5620
chrV 250486 250487 . 180
chrV 250502 250503 . 140
chrV 250612 250613 . 260
chrV 250950 250951 . 120
chrV 250952 250953 . 360
chrV 250952 250953 . 180
chrV 250969 250970 . 320
chrV 251470 251471 . 120
chrV 251481 251482 . 120
chrV 251481 251482 . 120
chrV 251483 251484 . 120
chrV 251501 251502 . 120
chrV 251506 251507 . 140
chrV 251507 251508 . 180
chrV 251509 251510 . 180
chrV 251515 251516 . 1360
chrV 251541 251542 . 360
chrV 251607 251608 . 300
chrV 251791 251792 . 120
chrV 252922 252923 . 140
chrV 253081 253082 . 120
chrV 253681 253682 . 760
chrV 254481 254482 . 480
chrV 254505 254506 . 160
chrV 254524 254525 . 260
chrV 254575 254576 . 120
chrV 254582 254583 . 120
chrV 254590 254591 . 120
chrV 254592 254593 . 120
chrV 254749 254750 . 340
chrV 254775 254776 . 120
chrV 254785 254786 . 240
chrV 255514 255515 . 140
chrV 255648 255649 . 160
chrV 255704 255705 . 120
chrV 256048 256049 . 120
chrV 256261 256262 . 120
chrV 256324 256325 . 120
chrV 256328 256329 . 120
chrV 257447 257448 . 180
chrV 257792 257793 . 120
chrV 257909 257910 . 160
chrV 258111 258112 . 540
chrV 258118 258119 . 120
chrV 258139 258140 . 240
chrV 258151 258152 . 120
chrV 258163 258164 . 160
chrV 258166 258167 . 120
chrV 258176 258177 . 120
chrV 258241 258242 . 140
chrV 258271 258272 . 160
chrV 258277 258278 . 120
chrV 258290 258291 . 160
chrV 258493 258494 . 140
chrV 258832 258833 . 280
chrV 259133 259134 . 660
chrV 259152 259153 . 120
chrV 259363 259364 . 480
chrV 259371 259372 . 320
chrV 259568 259569 . 140
chrV 259636 259637 . 720
chrV 259738 259739 . 140
chrV 259797 259798 . 520
chrV 259939 259940 . 160
chrV 259960 259961 . 120
chrV 259964 259965 . 180
chrV 259968 259969 . 120
chrV 259989 259990 . 140
chrV 260137 260138 . 680
chrV 260147 260148 . 280
chrV 260187 260188 . 1860
chrV 260209 260210 . 920
chrV 260213 260214 . 200
chrV 260304 260305 . 160
chrV 260314 260315 . 140
chrV 260321 260322 . 120
chrV 260326 260327 . 180
chrV 260341 260342 . 160
chrV 260345 260346 . 120
chrV 260502 260503 . 760
chrV 260514 260515 . 1700
chrV 260620 260621 . 120
chrV 260865 260866 . 320
chrV 260940 260941 . 360
chrV 260950 260951 . 320
chrV 261116 261117 . 120
chrV 261242 261243 . 160
chrV 261310 261311 . 240
chrV 261372 261373 . 140
chrV 261672 261673 . 320
chrV 261736 261737 . 260
chrV 261740 261741 . 520
chrV 261756 261757 . 160
chrV 261780 261781 . 140
chrV 261784 261785 . 120
chrV 261790 261791 . 400
chrV 261809 261810 . 480
chrV 261813 261814 . 480
chrV 261882 261883 . 480
chrV 261913 261914 . 120
chrV 262159 262160 . 360
chrV 262228 262229 . 120
chrV 262349 262350 . 240
chrV 262789 262790 . 3900
chrV 262871 262872 . 160
chrV 263975 263976 . 160
chrV 264159 264160 . 260
chrV 264189 264190 . 140
chrV 264345 264346 . 220
chrV 264352 264353 . 380
chrV 264400 264401 . 120
chrV 264426 264427 . 220
chrV 264471 264472 . 140
chrV 264518 264519 . 120
chrV 264545 264546 . 400
chrV 264559 264560 . 380
chrV 264625 264626 . 800
chrV 264628 264629 . 160
chrV 264664 264665 . 1600
chrV 264691 264692 . 340
chrV 264701 264702 . 620
chrV 264772 264773 . 200
chrV 264776 264777 . 140
chrV 264926 264927 . 120
chrV 265910 265911 . 120
chrV 265970 265971 . 120
chrV 266076 266077 . 340
chrV 266140 266141 . 120
chrV 266229 266230 . 220
chrV 266288 266289 . 120
chrV 266288 266289 . 120
chrV 266300 266301 . 160
chrV 266307 266308 . 760
chrV 266318 266319 . 180
chrV 266358 266359 . 120
chrV 266382 266383 . 140
chrV 268408 268409 . 120
chrV 268432 268433 . 180
chrV 268440 268441 . 160
chrV 268462 268463 . 440
chrV 268495 268496 . 160
chrV 268495 268496 . 260
chrV 268501 268502 . 300
chrV 268568 268569 . 1660
chrV 268575 268576 . 120
chrV 268588 268589 . 760
chrV 268639 268640 . 120
chrV 268702 268703 . 160
chrV 268707 268708 . 120
chrV 268710 268711 . 340
chrV 268711 268712 . 260
chrV 268715 268716 . 140
chrV 268726 268727 . 180
chrV 268730 268731 . 120
chrV 268755 268756 . 200
chrV 268807 268808 . 220
chrV 268849 268850 . 240
chrV 268886 268887 . 140
chrV 268898 268899 . 120
chrV 268954 268955 . 140
chrV 269198 269199 . 140
chrV 269310 269311 . 140
chrV 269349 269350 . 260
chrV 269385 269386 . 240
chrV 269568 269569 . 1140
chrV 269894 269895 . 240
chrV 270257 270258 . 200
chrV 270372 270373 . 140
chrV 270403 270404 . 140
chrV 270440 270441 . 180
chrV 270564 270565 . 160
chrV 270575 270576 . 120
chrV 270578 270579 . 140
chrV 270585 270586 . 140
chrV 270783 270784 . 500
chrV 271091 271092 . 200
chrV 271253 271254 . 260
chrV 271255 271256 . 1200
chrV 271275 271276 . 380
chrV 271290 271291 . 120
chrV 271298 271299 . 3400
chrV 271536 271537 . 120
chrV 271615 271616 . 180
chrV 271633 271634 . 1300
chrV 271666 271667 . 120
chrV 271679 271680 . 360
chrV 271749 271750 . 500
chrV 272132 272133 . 400
chrV 272318 272319 . 140
chrV 272327 272328 . 120
chrV 272336 272337 . 120
chrV 272395 272396 . 580
chrV 272408 272409 . 160
chrV 272548 272549 . 560
chrV 272597 272598 . 120
chrV 272640 272641 . 120
chrV 273040 273041 . 140
chrV 273096 273097 . 120
chrV 273393 273394 . 120
chrV 273698 273699 . 440
chrV 273707 273708 . 120
chrV 273713 273714 . 460
chrV 273821 273822 . 200
chrV 273927 273928 . 160
chrV 274293 274294 . 680
chrV 274330 274331 . 120
chrV 274336 274337 . 120
chrV 274527 274528 . 120
chrV 275083 275084 . 120
chrV 275630 275631 . 300
chrV 275790 275791 . 160
chrV 276020 276021 . 240
chrV 276288 276289 . 240
chrV 276316 276317 . 120
chrV 276357 276358 . 340
chrV 276532 276533 . 460
chrV 276799 276800 . 120
chrV 276849 276850 . 1720
chrV 277316 277317 . 120
chrV 277439 277440 . 1600
chrV 277489 277490 . 160
chrV 277546 277547 . 720
chrV 277617 277618 . 120
chrV 277799 277800 . 400
chrV 278087 278088 . 140
chrV 279664 279665 . 220
chrV 279764 279765 . 140
chrV 280094 280095 . 200
chrV 280217 280218 . 180
chrV 280871 280872 . 120
chrV 280924 280925 . 280
chrV 280966 280967 . 120
chrV 281005 281006 . 120
chrV 281018 281019 . 180
chrV 281130 281131 . 120
chrV 281457 281458 . 120
chrV 281483 281484 . 120
chrV 281548 281549 . 160
chrV 281789 281790 . 280
chrV 281912 281913 . 120
chrV 282103 282104 . 300
chrV 282580 282581 . 120
chrV 282651 282652 . 120
chrV 282663 282664 . 120
chrV 283496 283497 . 180
chrV 283597 283598 . 140
chrV 283676 283677 . 160
chrV 284025 284026 . 160
chrV 284356 284357 . 280
chrV 284425 284426 . 120
chrV 284458 284459 . 420
chrV 284473 284474 . 120
chrV 284570 284571 . 260
chrV 284591 284592 . 380
chrV 284675 284676 . 120
chrV 284751 284752 . 580
chrV 284768 284769 . 200
chrV 284829 284830 . 160
chrV 284832 284833 . 140
chrV 284860 284861 . 180
chrV 284871 284872 . 340
chrV 284891 284892 . 460
chrV 284900 284901 . 120
chrV 284924 284925 . 560
chrV 284951 284952 . 700
chrV 285022 285023 . 260
chrV 285047 285048 . 660
chrV 285050 285051 . 460
chrV 285066 285067 . 1160
chrV 285084 285085 . 620
chrV 285098 285099 . 120
chrV 285098 285099 . 1220
chrV 285099 285100 . 120
chrV 285100 285101 . 1000
chrV 285117 285118 . 260
chrV 285118 285119 . 120
chrV 285555 285556 . 260
chrV 285792 285793 . 140
chrV 285949 285950 . 220
chrV 285972 285973 . 120
chrV 286042 286043 . 120
chrV 286136 286137 . 320
chrV 286375 286376 . 160
chrV 286378 286379 . 140
chrV 286383 286384 . 120
chrV 286405 286406 . 140
chrV 286906 286907 . 600
chrV 287262 287263 . 120
chrV 287343 287344 . 120
chrV 287361 287362 . 120
chrV 287436 287437 . 120
chrV 287542 287543 . 200
chrV 287982 287983 . 140
chrV 288228 288229 . 420
chrV 288243 288244 . 1320
chrV 288246 288247 . 120
chrV 288247 288248 . 260
chrV 288247 288248 . 200
chrV 288250 288251 . 360
chrV 288250 288251 . 180
chrV 288260 288261 . 220
chrV 288287 288288 . 1140
chrV 288377 288378 . 120
chrV 288413 288414 . 160
chrV 288490 288491 . 120
chrV 288491 288492 . 200
chrV 288790 288791 . 220
chrV 288914 288915 . 140
chrV 289107 289108 . 280
chrV 289215 289216 . 180
chrV 289270 289271 . 140
chrV 289280 289281 . 240
chrV 289298 289299 . 280
chrV 289448 289449 . 160
chrV 289493 289494 . 120
chrV 289543 289544 . 180
chrV 289589 289590 . 140
chrV 289845 289846 . 120
chrV 290200 290201 . 180
chrV 290324 290325 . 160
chrV 290329 290330 . 440
chrV 290392 290393 . 180
chrV 290757 290758 . 360
chrV 290769 290770 . 140
chrV 291039 291040 . 140
chrV 291418 291419 . 140
chrV 291429 291430 . 120
chrV 291576 291577 . 140
chrV 291584 291585 . 180
chrV 291622 291623 . 800
chrV 291693 291694 . 120
chrV 291697 291698 . 120
chrV 291718 291719 . 200
chrV 291726 291727 . 340
chrV 291757 291758 . 460
chrV 291787 291788 . 220
chrV 291798 291799 . 280
chrV 291806 291807 . 220
chrV 292053 292054 . 140
chrV 292422 292423 . 280
chrV 292741 292742 . 120
chrV 292741 292742 . 140
chrV 292743 292744 . 1300
chrV 292752 292753 . 460
chrV 292755 292756 . 420
chrV 292769 292770 . 220
chrV 292773 292774 . 240
chrV 292840 292841 . 140
chrV 292910 292911 . 260
chrV 293868 293869 . 260
chrV 294018 294019 . 120
chrV 294967 294968 . 400
chrV 295006 295007 . 1840
chrV 295039 295040 . 120
chrV 295046 295047 . 280
chrV 295136 295137 . 200
chrV 295146 295147 . 260
chrV 295166 295167 . 420
chrV 295175 295176 . 140
chrV 295188 295189 . 120
chrV 295191 295192 . 160
chrV 295226 295227 . 740
chrV 295242 295243 . 240
chrV 295327 295328 . 220
chrV 295336 295337 . 1240
chrV 297967 297968 . 140
chrV 298093 298094 . 120
chrV 298354 298355 . 220
chrV 298448 298449 . 140
chrV 298568 298569 . 140
chrV 298572 298573 . 120
chrV 298595 298596 . 140
chrV 298634 298635 . 200
chrV 298839 298840 . 160
chrV 301662 301663 . 120
chrV 301670 301671 . 120
chrV 301674 301675 . 160
chrV 301679 301680 . 220
chrV 301688 301689 . 500
chrV 301773 301774 . 240
chrV 301786 301787 . 500
chrV 301792 301793 . 120
chrV 301836 301837 . 120
chrV 301841 301842 . 1140
chrV 302146 302147 . 140
chrV 302409 302410 . 160
chrV 302626 302627 . 200
chrV 302631 302632 . 180
chrV 302681 302682 . 240
chrV 302693 302694 . 500
chrV 302713 302714 . 1120
chrV 302871 302872 . 120
chrV 303055 303056 . 120
chrV 303214 303215 . 120
chrV 303217 303218 . 380
chrV 303261 303262 . 560
chrV 303277 303278 . 180
chrV 303460 303461 . 120
chrV 303491 303492 . 120
chrV 303557 303558 . 120
chrV 303569 303570 . 160
chrV 303573 303574 . 260
chrV 303601 303602 . 120
chrV 303622 303623 . 200
chrV 303636 303637 . 220
chrV 303677 303678 . 140
chrV 303696 303697 . 640
chrV 303699 303700 . 280
chrV 303711 303712 . 220
chrV 303762 303763 . 140
chrV 303767 303768 . 120
chrV 303781 303782 . 120
chrV 303837 303838 . 180
chrV 303888 303889 . 120
chrV 304001 304002 . 400
chrV 304684 304685 . 140
chrV 304939 304940 . 120
chrV 304953 304954 . 120
chrV 305772 305773 . 180
chrV 305906 305907 . 120
chrV 305910 305911 . 700
chrV 305957 305958 . 760
chrV 307344 307345 . 840
chrV 307527 307528 . 260
chrV 307553 307554 . 460
chrV 307555 307556 . 220
chrV 307566 307567 . 140
chrV 307569 307570 . 260
chrV 307599 307600 . 300
chrV 308898 308899 . 480
chrV 309028 309029 . 200
chrV 309945 309946 . 460
chrV 310534 310535 . 140
chrV 310613 310614 . 1520
chrV 310987 310988 . 120
chrV 311122 311123 . 2720
chrV 311155 311156 . 200
chrV 311301 311302 . 140
chrV 311490 311491 . 320
chrV 311496 311497 . 740
chrV 311505 311506 . 860
chrV 311510 311511 . 120
chrV 311535 311536 . 200
chrV 311540 311541 . 180
chrV 311575 311576 . 120
chrV 311614 311615 . 120
chrV 311629 311630 . 240
chrV 311637 311638 . 340
chrV 311676 311677 . 300
chrV 311692 311693 . 140
chrV 311711 311712 . 260
chrV 311742 311743 . 120
chrV 311748 311749 . 240
chrV 311752 311753 . 120
chrV 311782 311783 . 880
chrV 311821 311822 . 320
chrV 311853 311854 . 180
chrV 311939 311940 . 160
chrV 311954 311955 . 160
chrV 311974 311975 . 280
chrV 311987 311988 . 180
chrV 311987 311988 . 140
chrV 311993 311994 . 120
chrV 312002 312003 . 380
chrV 312010 312011 . 120
chrV 312176 312177 . 120
chrV 312187 312188 . 620
chrV 312205 312206 . 860
chrV 312208 312209 . 220
chrV 312391 312392 . 180
chrV 312766 312767 . 120
chrV 312901 312902 . 140
chrV 312913 312914 . 120
chrV 312924 312925 . 560
chrV 312940 312941 . 180
chrV 313228 313229 . 120
chrV 313247 313248 . 380
chrV 313304 313305 . 220
chrV 313675 313676 . 140
chrV 313712 313713 . 120
chrV 313752 313753 . 180
chrV 313811 313812 . 120
chrV 313815 313816 . 120
chrV 313897 313898 . 120
chrV 314081 314082 . 300
chrV 314112 314113 . 400
chrV 314126 314127 . 220
chrV 314225 314226 . 660
chrV 315752 315753 . 400
chrV 316023 316024 . 220
chrV 316552 316553 . 120
chrV 316566 316567 . 160
chrV 316573 316574 . 180
chrV 316610 316611 . 400
chrV 316635 316636 . 300
chrV 316643 316644 . 140
chrV 316704 316705 . 460
chrV 316764 316765 . 460
chrV 316825 316826 . 140
chrV 316895 316896 . 120
chrV 316911 316912 . 280
chrV 317208 317209 . 780
chrV 317869 317870 . 1540
chrV 317927 317928 . 2660
chrV 317946 317947 . 1240
chrV 318067 318068 . 220
chrV 318073 318074 . 500
chrV 318224 318225 . 200
chrV 318366 318367 . 120
chrV 318583 318584 . 300
chrV 318653 318654 . 280
chrV 318844 318845 . 120
chrV 318872 318873 . 700
chrV 319190 319191 . 300
chrV 319633 319634 . 120
chrV 319789 319790 . 160
chrV 319813 319814 . 280
chrV 319833 319834 . 400
chrV 319847 319848 . 420
chrV 319853 319854 . 500
chrV 319862 319863 . 120
chrV 319865 319866 . 580
chrV 319868 319869 . 300
chrV 319891 319892 . 280
chrV 320566 320567 . 120
chrV 322003 322004 . 220
chrV 322053 322054 . 120
chrV 322083 322084 . 120
chrV 322426 322427 . 120
chrV 322505 322506 . 120
chrV 322519 322520 . 460
chrV 322660 322661 . 140
chrV 323007 323008 . 120
chrV 323220 323221 . 640
chrV 323258 323259 . 620
chrV 323264 323265 . 120
chrV 323608 323609 . 240
chrV 324763 324764 . 240
chrV 326025 326026 . 200
chrV 326056 326057 . 140
chrV 326117 326118 . 240
chrV 326121 326122 . 140
chrV 326123 326124 . 120
chrV 326141 326142 . 400
chrV 326147 326148 . 140
chrV 327081 327082 . 120
chrV 327113 327114 . 360
chrV 327125 327126 . 220
chrV 327140 327141 . 120
chrV 327197 327198 . 140
chrV 327220 327221 . 1420
chrV 327235 327236 . 180
chrV 327407 327408 . 780
chrV 327879 327880 . 280
chrV 328196 328197 . 160
chrV 328272 328273 . 240
chrV 330471 330472 . 120
chrV 330733 330734 . 120
chrV 330797 330798 . 360
chrV 330824 330825 . 380
chrV 331691 331692 . 120
chrV 331950 331951 . 180
chrV 332088 332089 . 220
chrV 332095 332096 . 120
chrV 332171 332172 . 1340
chrV 332197 332198 . 240
chrV 332710 332711 . 120
chrV 332750 332751 . 500
chrV 332844 332845 . 340
chrV 332880 332881 . 140
chrV 332907 332908 . 140
chrV 332930 332931 . 140
chrV 333017 333018 . 120
chrV 333032 333033 . 680
chrV 333090 333091 . 660
chrV 333129 333130 . 160
chrV 333208 333209 . 200
chrV 333350 333351 . 280
chrV 333391 333392 . 120
chrV 334212 334213 . 180
chrV 334426 334427 . 280
chrV 334492 334493 . 220
chrV 334691 334692 . 600
chrV 335184 335185 . 260
chrV 335243 335244 . 120
chrV 335322 335323 . 120
chrV 335439 335440 . 120
chrV 335447 335448 . 260
chrV 335453 335454 . 180
chrV 335459 335460 . 500
chrV 335474 335475 . 220
chrV 335478 335479 . 280
chrV 335483 335484 . 220
chrV 335500 335501 . 180
chrV 335515 335516 . 220
chrV 335557 335558 . 480
chrV 335564 335565 . 160
chrV 335660 335661 . 140
chrV 335666 335667 . 220
chrV 335669 335670 . 120
chrV 335722 335723 . 120
chrV 335728 335729 . 140
chrV 335771 335772 . 300
chrV 335822 335823 . 120
chrV 335846 335847 . 120
chrV 335857 335858 . 240
chrV 335860 335861 . 720
chrV 335903 335904 . 160
chrV 335979 335980 . 160
chrV 336038 336039 . 1580
chrV 336726 336727 . 120
chrV 337483 337484 . 200
chrV 337690 337691 . 120
chrV 337732 337733 . 1060
chrV 337734 337735 . 2080
chrV 337735 337736 . 360
chrV 337735 337736 . 300
chrV 337818 337819 . 400
chrV 338193 338194 . 380
chrV 339174 339175 . 200
chrV 339270 339271 . 360
chrV 339296 339297 . 520
chrV 339349 339350 . 540
chrV 339995 339996 . 200
chrV 340557 340558 . 140
chrV 342212 342213 . 120
chrV 342459 342460 . 240
chrV 342465 342466 . 720
chrV 342562 342563 . 340
chrV 342567 342568 . 420
chrV 342576 342577 . 440
chrV 342582 342583 . 340
chrV 342596 342597 . 180
chrV 342600 342601 . 600
chrV 342605 342606 . 140
chrV 342755 342756 . 760
chrV 342765 342766 . 340
chrV 342795 342796 . 180
chrV 342805 342806 . 120
chrV 342806 342807 . 160
chrV 342815 342816 . 600
chrV 342979 342980 . 120
chrV 342992 342993 . 200
chrV 343190 343191 . 300
chrV 343268 343269 . 280
chrV 343281 343282 . 220
chrV 343285 343286 . 160
chrV 343317 343318 . 420
chrV 343343 343344 . 120
chrV 343389 343390 . 840
chrV 343555 343556 . 140
chrV 343591 343592 . 120
chrV 343776 343777 . 120
chrV 347412 347413 . 160
chrV 347700 347701 . 120
chrV 348096 348097 . 120
chrV 348102 348103 . 180
chrV 348129 348130 . 140
chrV 348318 348319 . 200
chrV 348470 348471 . 120
chrV 348475 348476 . 440
chrV 348483 348484 . 620
chrV 348495 348496 . 1120
chrV 348521 348522 . 120
chrV 348673 348674 . 440
chrV 349471 349472 . 200
chrV 349491 349492 . 120
chrV 349517 349518 . 120
chrV 349527 349528 . 220
chrV 349592 349593 . 120
chrV 349603 349604 . 280
chrV 349702 349703 . 600
chrV 349720 349721 . 280
chrV 349741 349742 . 720
chrV 349819 349820 . 380
chrV 349836 349837 . 160
chrV 349853 349854 . 220
chrV 349890 349891 . 140
chrV 349951 349952 . 120
chrV 351404 351405 . 140
chrV 351426 351427 . 160
chrV 351444 351445 . 140
chrV 351502 351503 . 200
chrV 352564 352565 . 200
chrV 352738 352739 . 320
chrV 352853 352854 . 180
chrV 352873 352874 . 120
chrV 353419 353420 . 120
chrV 353564 353565 . 120
chrV 353700 353701 . 160
chrV 354190 354191 . 240
chrV 354238 354239 . 120
chrV 354251 354252 . 1240
chrV 355023 355024 . 560
chrV 355062 355063 . 380
chrV 355194 355195 . 140
chrV 355558 355559 . 360
chrV 355587 355588 . 2060
chrV 355740 355741 . 180
chrV 355752 355753 . 420
chrV 355928 355929 . 160
chrV 356756 356757 . 140
chrV 356873 356874 . 1380
chrV 356946 356947 . 120
chrV 357150 357151 . 160
chrV 357719 357720 . 120
chrV 357942 357943 . 120
chrV 357953 357954 . 560
chrV 358461 358462 . 580
chrV 359121 359122 . 200
chrV 359157 359158 . 140
chrV 359333 359334 . 120
chrV 359366 359367 . 120
chrV 359405 359406 . 120
chrV 359426 359427 . 120
chrV 359437 359438 . 140
chrV 359443 359444 . 120
chrV 360057 360058 . 120
chrV 360319 360320 . 160
chrV 360331 360332 . 120
chrV 360668 360669 . 340
chrV 361161 361162 . 120
chrV 361555 361556 . 120
chrV 361610 361611 . 140
chrV 361878 361879 . 380
chrV 361884 361885 . 300
chrV 361907 361908 . 120
chrV 362277 362278 . 140
chrV 362298 362299 . 880
chrV 362306 362307 . 160
chrV 362626 362627 . 300
chrV 363907 363908 . 200
chrV 363968 363969 . 120
chrV 364295 364296 . 160
chrV 364330 364331 . 140
chrV 364864 364865 . 180
chrV 364885 364886 . 580
chrV 365684 365685 . 4100
chrV 366629 366630 . 160
chrV 366667 366668 . 120
chrV 366674 366675 . 120
chrV 366755 366756 . 480
chrV 366875 366876 . 120
chrV 366928 366929 . 180
chrV 367550 367551 . 260
chrV 367651 367652 . 120
chrV 367792 367793 . 120
chrV 370017 370018 . 300
chrV 370502 370503 . 460
chrV 370648 370649 . 260
chrV 370816 370817 . 120
chrV 371053 371054 . 120
chrV 371072 371073 . 120
chrV 371117 371118 . 700
chrV 371886 371887 . 120
chrV 372115 372116 . 500
chrV 372128 372129 . 180
chrV 372197 372198 . 140
chrV 372217 372218 . 180
chrV 372529 372530 . 400
chrV 372594 372595 . 180
chrV 373064 373065 . 360
chrV 373087 373088 . 320
chrV 373156 373157 . 140
chrV 373979 373980 . 140
chrV 374613 374614 . 160
chrV 374770 374771 . 160
chrV 374780 374781 . 220
chrV 374783 374784 . 140
chrV 374790 374791 . 120
chrV 374793 374794 . 500
chrV 374808 374809 . 240
chrV 374875 374876 . 620
chrV 374888 374889 . 240
chrV 374907 374908 . 940
chrV 375167 375168 . 140
chrV 375239 375240 . 160
chrV 375435 375436 . 700
chrV 375622 375623 . 180
chrV 376679 376680 . 220
chrV 376860 376861 . 140
chrV 376863 376864 . 220
chrV 377323 377324 . 440
chrV 377634 377635 . 220
chrV 377667 377668 . 120
chrV 377679 377680 . 120
chrV 377823 377824 . 200
chrV 377825 377826 . 640
chrV 377869 377870 . 140
chrV 377872 377873 . 120
chrV 377880 377881 . 220
chrV 377941 377942 . 320
chrV 377954 377955 . 120
chrV 378127 378128 . 140
chrV 378272 378273 . 220
chrV 378426 378427 . 300
chrV 378502 378503 . 120
chrV 378812 378813 . 140
chrV 379081 379082 . 120
chrV 382407 382408 . 720
chrV 382410 382411 . 240
chrV 382418 382419 . 400
chrV 385897 385898 . 500
chrV 386238 386239 . 140
chrV 386261 386262 . 540
chrV 386288 386289 . 120
chrV 386898 386899 . 340
chrV 386916 386917 . 140
chrV 387062 387063 . 520
chrV 387094 387095 . 120
chrV 387931 387932 . 160
chrV 390107 390108 . 220
chrV 390146 390147 . 840
chrV 390190 390191 . 120
chrV 390203 390204 . 1720
chrV 390215 390216 . 540
chrV 390283 390284 . 180
chrV 390297 390298 . 160
chrV 390322 390323 . 860
chrV 390577 390578 . 120
chrV 390643 390644 . 300
chrV 390662 390663 . 120
chrV 390677 390678 . 520
chrV 390723 390724 . 840
chrV 390871 390872 . 340
chrV 391011 391012 . 120
chrV 391120 391121 . 400
chrV 391312 391313 . 460
chrV 391420 391421 . 240
chrV 391423 391424 . 140
chrV 391542 391543 . 420
chrV 391909 391910 . 120
chrV 391948 391949 . 120
chrV 392114 392115 . 120
chrV 392160 392161 . 180
chrV 392862 392863 . 140
chrV 393743 393744 . 180
chrV 393747 393748 . 160
chrV 394000 394001 . 160
chrV 394023 394024 . 220
chrV 394109 394110 . 240
chrV 394179 394180 . 120
chrV 394182 394183 . 380
chrV 394196 394197 . 1020
chrV 394301 394302 . 200
chrV 394359 394360 . 220
chrV 395120 395121 . 140
chrV 395145 395146 . 180
chrV 395169 395170 . 120
chrV 395190 395191 . 120
chrV 395766 395767 . 140
chrV 395820 395821 . 160
chrV 396135 396136 . 140
chrV 396211 396212 . 200
chrV 396287 396288 . 220
chrV 396302 396303 . 120
chrV 396316 396317 . 160
chrV 396316 396317 . 340
chrV 396332 396333 . 1460
chrV 396348 396349 . 1860
chrV 396356 396357 . 140
chrV 396445 396446 . 120
chrV 396667 396668 . 160
chrV 396689 396690 . 240
chrV 398131 398132 . 140
chrV 398423 398424 . 140
chrV 398603 398604 . 160
chrV 399304 399305 . 1220
chrV 399341 399342 . 240
chrV 399348 399349 . 140
chrV 399532 399533 . 260
chrV 399556 399557 . 240
chrV 399692 399693 . 120
chrV 400280 400281 . 120
chrV 400283 400284 . 140
chrV 400559 400560 . 760
chrV 400731 400732 . 240
chrV 400925 400926 . 180
chrV 400936 400937 . 1740
chrV 401035 401036 . 200
chrV 402175 402176 . 600
chrV 402190 402191 . 160
chrV 402274 402275 . 120
chrV 402292 402293 . 440
chrV 402432 402433 . 140
chrV 402438 402439 . 120
chrV 402746 402747 . 140
chrV 402868 402869 . 120
chrV 403017 403018 . 140
chrV 404438 404439 . 120
chrV 404565 404566 . 160
chrV 404582 404583 . 300
chrV 406463 406464 . 120
chrV 406622 406623 . 280
chrV 406845 406846 . 120
chrV 406852 406853 . 120
chrV 406983 406984 . 120
chrV 407022 407023 . 200
chrV 407061 407062 . 140
chrV 407233 407234 . 140
chrV 407241 407242 . 480
chrV 407284 407285 . 260
chrV 407659 407660 . 160
chrV 407707 407708 . 180
chrV 408051 408052 . 120
chrV 408928 408929 . 1320
chrV 409187 409188 . 140
chrV 409205 409206 . 120
chrV 409416 409417 . 580
chrV 409456 409457 . 120
chrV 409477 409478 . 180
chrV 409623 409624 . 160
chrV 412135 412136 . 320
chrV 414272 414273 . 460
chrV 414304 414305 . 180
chrV 414311 414312 . 240
chrV 414344 414345 . 120
chrV 414390 414391 . 220
chrV 414399 414400 . 140
chrV 414425 414426 . 340
chrV 415766 415767 . 200
chrV 416117 416118 . 120
chrV 416285 416286 . 120
chrV 416670 416671 . 120
chrV 416673 416674 . 720
chrV 416702 416703 . 1420
chrV 416837 416838 . 120
chrV 417233 417234 . 140
chrV 418008 418009 . 220
chrV 418097 418098 . 200
chrV 418139 418140 . 120
chrV 418741 418742 . 160
chrV 420610 420611 . 1080
chrV 421069 421070 . 360
chrV 421360 421361 . 120
chrV 421366 421367 . 5620
chrV 422046 422047 . 1140
chrV 422202 422203 . 380
chrV 422569 422570 . 160
chrV 422583 422584 . 280
chrV 422610 422611 . 140
chrV 422677 422678 . 1900
chrV 422728 422729 . 340
chrV 422735 422736 . 140
chrV 422738 422739 . 120
chrV 422775 422776 . 400
chrV 422794 422795 . 120
chrV 422798 422799 . 280
chrV 422818 422819 . 440
chrV 422956 422957 . 160
chrV 422959 422960 . 360
chrV 422976 422977 . 500
chrV 422990 422991 . 840
chrV 423042 423043 . 140
chrV 423142 423143 . 120
chrV 423188 423189 . 300
chrV 423235 423236 . 220
chrV 423386 423387 . 320
chrV 424476 424477 . 340
chrV 424491 424492 . 320
chrV 424505 424506 . 160
chrV 424508 424509 . 200
chrV 424552 424553 . 120
chrV 424600 424601 . 240
chrV 424604 424605 . 140
chrV 424612 424613 . 1500
chrV 424644 424645 . 380
chrV 425266 425267 . 340
chrV 425309 425310 . 120
chrV 425403 425404 . 380
chrV 425443 425444 . 320
chrV 425520 425521 . 140
chrV 425546 425547 . 220
chrV 425563 425564 . 180
chrV 425573 425574 . 200
chrV 425576 425577 . 920
chrV 425654 425655 . 640
chrV 426344 426345 . 120
chrV 427046 427047 . 660
chrV 427234 427235 . 120
chrV 427267 427268 . 320
chrV 427697 427698 . 280
chrV 428199 428200 . 280
chrV 428363 428364 . 140
chrV 428607 428608 . 400
chrV 429421 429422 . 180
chrV 429569 429570 . 160
chrV 429575 429576 . 120
chrV 429579 429580 . 180
chrV 429635 429636 . 300
chrV 429707 429708 . 120
chrV 430546 430547 . 280
chrV 430726 430727 . 120
chrV 430882 430883 . 160
chrV 430901 430902 . 340
chrV 430937 430938 . 140
chrV 430983 430984 . 260
chrV 431050 431051 . 400
chrV 431086 431087 . 560
chrV 431139 431140 . 160
chrV 431183 431184 . 140
chrV 431205 431206 . 120
chrV 431311 431312 . 180
chrV 431367 431368 . 140
chrV 431435 431436 . 400
chrV 431566 431567 . 140
chrV 431615 431616 . 140
chrV 432072 432073 . 140
chrV 432281 432282 . 260
chrV 433971 433972 . 140
chrV 435392 435393 . 140
chrV 435578 435579 . 120
chrV 435596 435597 . 940
chrV 435626 435627 . 800
chrV 435662 435663 . 140
chrV 435687 435688 . 160
chrV 435718 435719 . 300
chrV 435724 435725 . 440
chrV 435731 435732 . 160
chrV 435734 435735 . 120
chrV 435744 435745 . 120
chrV 435895 435896 . 240
chrV 436455 436456 . 120
chrV 436565 436566 . 160
chrV 436758 436759 . 500
chrV 437526 437527 . 220
chrV 437685 437686 . 120
chrV 437890 437891 . 240
chrV 437915 437916 . 560
chrV 437965 437966 . 140
chrV 438085 438086 . 2840
chrV 438153 438154 . 140
chrV 438464 438465 . 6480
chrV 438483 438484 . 660
chrV 438803 438804 . 140
chrV 438986 438987 . 120
chrV 439003 439004 . 120
chrV 439051 439052 . 120
chrV 439056 439057 . 380
chrV 439187 439188 . 660
chrV 439247 439248 . 220
chrV 439258 439259 . 320
chrV 439321 439322 . 240
chrV 439335 439336 . 1500
chrV 439347 439348 . 300
chrV 439356 439357 . 220
chrV 439373 439374 . 140
chrV 439378 439379 . 260
chrV 439383 439384 . 220
chrV 439399 439400 . 180
chrV 439403 439404 . 120
chrV 439408 439409 . 220
chrV 439413 439414 . 120
chrV 440690 440691 . 120
chrV 441267 441268 . 120
chrV 441270 441271 . 560
chrV 441355 441356 . 600
chrV 441360 441361 . 320
chrV 441376 441377 . 1040
chrV 441398 441399 . 520
chrV 441400 441401 . 260
chrV 441635 441636 . 120
chrV 441890 441891 . 280
chrV 441899 441900 . 140
chrV 442512 442513 . 120
chrV 442531 442532 . 160
chrV 442534 442535 . 420
chrV 442541 442542 . 260
chrV 442568 442569 . 720
chrV 443019 443020 . 120
chrV 443149 443150 . 240
chrV 449683 449684 . 120
chrV 451383 451384 . 180
chrV 451394 451395 . 180
chrV 451410 451411 . 120
chrV 451413 451414 . 160
chrV 451418 451419 . 160
chrV 451455 451456 . 120
chrV 451473 451474 . 480
chrV 451516 451517 . 160
chrV 451578 451579 . 120
chrV 451802 451803 . 200
chrV 452275 452276 . 120
chrV 452367 452368 . 120
chrV 452494 452495 . 120
chrV 452900 452901 . 200
chrV 453199 453200 . 300
chrV 453279 453280 . 120
chrV 453484 453485 . 360
chrV 453540 453541 . 660
chrV 453779 453780 . 340
chrV 453836 453837 . 140
chrV 456143 456144 . 180
chrV 456168 456169 . 160
chrV 456176 456177 . 120
chrV 456182 456183 . 300
chrV 456188 456189 . 120
chrV 456198 456199 . 120
chrV 456213 456214 . 180
chrV 456225 456226 . 120
chrV 456256 456257 . 120
chrV 456931 456932 . 120
chrV 457073 457074 . 240
chrV 457217 457218 . 5440
chrV 457432 457433 . 300
chrV 457440 457441 . 140
chrV 457670 457671 . 160
chrV 457763 457764 . 300
chrV 457772 457773 . 160
chrV 457787 457788 . 300
chrV 457829 457830 . 140
chrV 457846 457847 . 680
chrV 457861 457862 . 720
chrV 458407 458408 . 140
chrV 458663 458664 . 260
chrV 459155 459156 . 160
chrV 459778 459779 . 160
chrV 459999 460000 . 400
chrV 460194 460195 . 120
chrV 460317 460318 . 200
chrV 460413 460414 . 160
chrV 461577 461578 . 140
chrV 461808 461809 . 180
chrV 461868 461869 . 820
chrV 461878 461879 . 520
chrV 461967 461968 . 160
chrV 462050 462051 . 120
chrV 462141 462142 . 140
chrV 462160 462161 . 120
chrV 462203 462204 . 120
chrV 462229 462230 . 120
chrV 462262 462263 . 140
chrV 462321 462322 . 120
chrV 462492 462493 . 120
chrV 462511 462512 . 260
chrV 462529 462530 . 120
chrV 462541 462542 . 340
chrV 462557 462558 . 120
chrV 462993 462994 . 280
chrV 462997 462998 . 180
chrV 464927 464928 . 260
chrV 464944 464945 . 420
chrV 464952 464953 . 220
chrV 464958 464959 . 120
chrV 464989 464990 . 300
chrV 465426 465427 . 520
chrV 466313 466314 . 280
chrV 466393 466394 . 120
chrV 466445 466446 . 240
chrV 467559 467560 . 140
chrV 467576 467577 . 480
chrV 467616 467617 . 140
chrV 467641 467642 . 120
chrV 467677 467678 . 740
chrV 467749 467750 . 140
chrV 467962 467963 . 120
chrV 468032 468033 . 360
chrV 468036 468037 . 180
chrV 468039 468040 . 380
chrV 468046 468047 . 460
chrV 468110 468111 . 340
chrV 468114 468115 . 280
chrV 469054 469055 . 120
chrV 469057 469058 . 120
chrV 469062 469063 . 360
chrV 469352 469353 . 220
chrV 469558 469559 . 140
chrV 469667 469668 . 120
chrV 469781 469782 . 220
chrV 470176 470177 . 140
chrV 471917 471918 . 300
chrV 472040 472041 . 120
chrV 472198 472199 . 220
chrV 472203 472204 . 300
chrV 472354 472355 . 300
chrV 472358 472359 . 140
chrV 472391 472392 . 120
chrV 472546 472547 . 200
chrV 472561 472562 . 280
chrV 472596 472597 . 1380
chrV 472645 472646 . 120
chrV 472648 472649 . 340
chrV 472988 472989 . 600
chrV 473016 473017 . 220
chrV 473375 473376 . 500
chrV 473672 473673 . 320
chrV 473748 473749 . 120
chrV 474055 474056 . 280
chrV 474066 474067 . 140
chrV 474086 474087 . 120
chrV 474126 474127 . 200
chrV 474126 474127 . 180
chrV 474129 474130 . 680
chrV 474136 474137 . 120
chrV 474182 474183 . 160
chrV 474217 474218 . 120
chrV 474391 474392 . 160
chrV 474396 474397 . 140
chrV 474422 474423 . 120
chrV 474438 474439 . 340
chrV 474442 474443 . 120
chrV 474540 474541 . 300
chrV 474568 474569 . 140
chrV 474574 474575 . 120
chrV 474650 474651 . 440
chrV 474673 474674 . 120
chrV 474684 474685 . 140
chrV 474734 474735 . 160
chrV 474746 474747 . 180
chrV 474845 474846 . 400
chrV 474884 474885 . 1820
chrV 474902 474903 . 260
chrV 474974 474975 . 340
chrV 474992 474993 . 880
chrV 475011 475012 . 600
chrV 475103 475104 . 380
chrV 475193 475194 . 200
chrV 475307 475308 . 380
chrV 475448 475449 . 320
chrV 475476 475477 . 280
chrV 475531 475532 . 360
chrV 475598 475599 . 120
chrV 475807 475808 . 120
chrV 476012 476013 . 360
chrV 476024 476025 . 220
chrV 476131 476132 . 240
chrV 476226 476227 . 140
chrV 476291 476292 . 360
chrV 480057 480058 . 180
chrV 480362 480363 . 120
chrV 480801 480802 . 140
chrV 482638 482639 . 140
chrV 482924 482925 . 120
chrV 483179 483180 . 280
chrV 483193 483194 . 120
chrV 483194 483195 . 200
chrV 483737 483738 . 460
chrV 483772 483773 . 1060
chrV 483853 483854 . 120
chrV 484402 484403 . 900
chrV 484429 484430 . 220
chrV 484439 484440 . 180
chrV 484510 484511 . 680
chrV 484665 484666 . 120
chrV 484704 484705 . 180
chrV 484712 484713 . 120
chrV 484724 484725 . 140
chrV 485398 485399 . 120
chrV 487174 487175 . 240
chrV 487245 487246 . 140
chrV 487246 487247 . 120
chrV 487264 487265 . 180
chrV 487296 487297 . 340
chrV 487302 487303 . 2440
chrV 487318 487319 . 140
chrV 487477 487478 . 840
chrV 487614 487615 . 180
chrV 487615 487616 . 180
chrV 487616 487617 . 120
chrV 487677 487678 . 120
chrV 487838 487839 . 120
chrV 488292 488293 . 120
chrV 488399 488400 . 860
chrV 488592 488593 . 120
chrV 488606 488607 . 140
chrV 488621 488622 . 120
chrV 488648 488649 . 120
chrV 488657 488658 . 200
chrV 488694 488695 . 120
chrV 489994 489995 . 680
chrV 490005 490006 . 300
chrV 490076 490077 . 480
chrV 490197 490198 . 200
chrV 490299 490300 . 300
chrV 490623 490624 . 320
chrV 490941 490942 . 120
chrV 490943 490944 . 180
chrV 490956 490957 . 200
chrV 491021 491022 . 480
chrV 491039 491040 . 140
chrV 491394 491395 . 300
chrV 491406 491407 . 280
chrV 491419 491420 . 820
chrV 491454 491455 . 120
chrV 491544 491545 . 120
chrV 491867 491868 . 180
chrV 492064 492065 . 380
chrV 492089 492090 . 200
chrV 492116 492117 . 200
chrV 492122 492123 . 120
chrV 492200 492201 . 120
chrV 492219 492220 . 120
chrV 492238 492239 . 780
chrV 492291 492292 . 300
chrV 492300 492301 . 120
chrV 492364 492365 . 140
chrV 498650 498651 . 140
chrV 498842 498843 . 140
chrV 498860 498861 . 160
chrV 498891 498892 . 120
chrV 499355 499356 . 340
chrV 499661 499662 . 140
chrV 500437 500438 . 200
chrV 500444 500445 . 420
chrV 500466 500467 . 140
chrV 500540 500541 . 120
chrV 500543 500544 . 380
chrV 500554 500555 . 120
chrV 501593 501594 . 160
chrV 502212 502213 . 240
chrV 502981 502982 . 280
chrV 503041 503042 . 120
chrV 503047 503048 . 780
chrV 503058 503059 . 120
chrV 503089 503090 . 960
chrV 503402 503403 . 120
chrV 503505 503506 . 380
chrV 503880 503881 . 940
chrV 503956 503957 . 120
chrV 503987 503988 . 140
chrV 504196 504197 . 140
chrV 505059 505060 . 180
chrV 505090 505091 . 120
chrV 505821 505822 . 140
chrV 505852 505853 . 260
chrV 506351 506352 . 160
chrV 506758 506759 . 240
chrV 506884 506885 . 120
chrV 507011 507012 . 120
chrV 507363 507364 . 120
chrV 507448 507449 . 200
chrV 508057 508058 . 180
chrV 509327 509328 . 120
chrV 509449 509450 . 160
chrV 509507 509508 . 140
chrV 509714 509715 . 300
chrV 509750 509751 . 120
chrV 509941 509942 . 220
chrV 509981 509982 . 120
chrV 510042 510043 . 960
chrV 510079 510080 . 120
chrV 510083 510084 . 740
chrV 510140 510141 . 600
chrV 512276 512277 . 160
chrV 512286 512287 . 260
chrV 512294 512295 . 260
chrV 512396 512397 . 140
chrV 512435 512436 . 240
chrV 512491 512492 . 120
chrV 512987 512988 . 180
chrV 513282 513283 . 180
chrV 514090 514091 . 120
chrV 514272 514273 . 120
chrV 515981 515982 . 340
chrV 516529 516530 . 200
chrV 516890 516891 . 120
chrV 516901 516902 . 460
chrV 516915 516916 . 700
chrV 517094 517095 . 120
chrV 517572 517573 . 120
chrV 517631 517632 . 120
chrV 517647 517648 . 120
chrV 517688 517689 . 420
chrV 517726 517727 . 120
chrV 517747 517748 . 400
chrV 517755 517756 . 820
chrV 517761 517762 . 260
chrV 517998 517999 . 240
chrV 518003 518004 . 240
chrV 518374 518375 . 120
chrV 518826 518827 . 120
chrV 519993 519994 . 120
chrV 520463 520464 . 1840
chrV 520872 520873 . 400
chrV 522872 522873 . 140
chrV 522924 522925 . 160
chrV 523002 523003 . 120
chrV 523008 523009 . 120
chrV 523055 523056 . 960
chrV 523082 523083 . 540
chrV 523082 523083 . 340
chrV 523429 523430 . 980
chrV 523732 523733 . 160
chrV 525208 525209 . 240
chrV 525244 525245 . 420
chrV 525480 525481 . 240
chrV 525624 525625 . 120
chrV 525644 525645 . 460
chrV 525760 525761 . 180
chrV 525835 525836 . 560
chrV 525854 525855 . 140
chrV 525895 525896 . 160
chrV 526030 526031 . 200
chrV 526787 526788 . 980
chrV 526820 526821 . 200
chrV 529254 529255 . 260
chrV 534002 534003 . 160
chrV 535950 535951 . 120
chrV 536121 536122 . 140
chrV 536130 536131 . 360
chrV 536138 536139 . 120
chrV 536144 536145 . 360
chrV 536212 536213 . 120
chrV 536246 536247 . 220
chrV 537115 537116 . 140
chrV 537767 537768 . 160
chrV 538491 538492 . 120
chrV 538500 538501 . 160
chrV 538797 538798 . 160
chrV 539210 539211 . 120
chrV 539349 539350 . 140
chrV 539444 539445 . 1720
chrV 539608 539609 . 4280
chrV 539639 539640 . 1960
chrV 539846 539847 . 480
chrV 539932 539933 . 160
chrV 540023 540024 . 1400
chrV 540299 540300 . 780
chrV 540870 540871 . 120
chrV 541026 541027 . 620
chrV 541267 541268 . 640
chrV 541484 541485 . 1160
chrV 541494 541495 . 200
chrV 541529 541530 . 300
chrV 541583 541584 . 240
chrV 541607 541608 . 340
chrV 541615 541616 . 360
chrV 541617 541618 . 120
chrV 541780 541781 . 220
chrV 541818 541819 . 260
chrV 541978 541979 . 1820
chrV 542409 542410 . 620
chrV 542563 542564 . 400
chrV 542671 542672 . 120
chrV 542763 542764 . 280
chrV 542799 542800 . 840
chrV 542803 542804 . 120
chrV 542891 542892 . 120
chrV 542901 542902 . 200
chrV 542963 542964 . 120
chrV 542987 542988 . 140
chrV 543554 543555 . 140
chrV 543876 543877 . 1240
chrV 543925 543926 . 520
chrV 544301 544302 . 260
chrV 544437 544438 . 180
chrV 544440 544441 . 320
chrV 544472 544473 . 220
chrV 544519 544520 . 120
chrV 544622 544623 . 440
chrV 544687 544688 . 160
chrV 544722 544723 . 120
chrV 544748 544749 . 480
chrV 544762 544763 . 120
chrV 544851 544852 . 300
chrV 544901 544902 . 520
chrV 544996 544997 . 300
chrV 545090 545091 . 200
chrV 545338 545339 . 160
chrV 545345 545346 . 320
chrV 545361 545362 . 140
chrV 545397 545398 . 180
chrV 545424 545425 . 320
chrV 545464 545465 . 400
chrV 545538 545539 . 120
chrV 545617 545618 . 140
chrV 545752 545753 . 560
chrV 545824 545825 . 340
chrV 546006 546007 . 500
chrV 546232 546233 . 120
chrV 546416 546417 . 1060
chrV 546570 546571 . 740
chrV 546588 546589 . 540
chrV 546600 546601 . 140
chrV 546640 546641 . 920
chrV 546662 546663 . 400
chrV 546694 546695 . 380
chrV 546709 546710 . 960
chrV 546712 546713 . 200
chrV 546739 546740 . 640
chrV 546758 546759 . 140
chrV 548241 548242 . 140
chrV 548262 548263 . 1080
chrV 548305 548306 . 240
chrV 548857 548858 . 180
chrV 549292 549293 . 200
chrV 549375 549376 . 300
chrV 549379 549380 . 220
chrV 549394 549395 . 120
chrV 549430 549431 . 800
chrV 549443 549444 . 120
chrV 550511 550512 . 220
chrV 551014 551015 . 240
chrV 551198 551199 . 300
chrV 551240 551241 . 740
chrV 551246 551247 . 200
chrV 551270 551271 . 180
chrV 551322 551323 . 900
chrV 551423 551424 . 120
chrV 551435 551436 . 2320
chrV 551604 551605 . 220
chrV 552422 552423 . 460
chrV 552457 552458 . 220
chrV 552508 552509 . 140
chrV 552988 552989 . 1420
chrV 553420 553421 . 200
chrV 553507 553508 . 460
chrV 553835 553836 . 1340
chrV 554034 554035 . 260
chrV 554086 554087 . 200
chrV 554592 554593 . 420
chrV 554932 554933 . 120
chrV 556154 556155 . 140
chrV 556318 556319 . 120
chrV 556338 556339 . 120
chrV 556406 556407 . 420
chrV 558326 558327 . 180
chrV 558629 558630 . 120
chrV 558744 558745 . 180
chrV 558777 558778 . 360
chrV 559100 559101 . 140
chrV 559149 559150 . 160
chrV 559155 559156 . 500
chrV 559156 559157 . 120
chrV 559158 559159 . 140
chrV 559158 559159 . 320
chrV 559233 559234 . 160
chrV 560288 560289 . 120
chrV 560322 560323 . 320
chrV 560491 560492 . 160
chrV 560495 560496 . 120
chrV 560517 560518 . 140
chrV 560531 560532 . 1200
chrV 560561 560562 . 420
chrV 560574 560575 . 120
chrV 560589 560590 . 200
chrV 560589 560590 . 240
chrV 561502 561503 . 140
chrV 561525 561526 . 160
chrV 561528 561529 . 320
chrV 561532 561533 . 120
chrV 561551 561552 . 120
chrV 561616 561617 . 240
chrV 561798 561799 . 800
chrV 562332 562333 . 480
chrV 562654 562655 . 120
chrV 562836 562837 . 240
chrV 562852 562853 . 120
chrV 562892 562893 . 320
chrV 563296 563297 . 120
chrV 563304 563305 . 200
chrV 563996 563997 . 120
chrV 565043 565044 . 120
chrV 565057 565058 . 1100
chrV 565065 565066 . 160
chrV 565079 565080 . 420
chrV 565079 565080 . 260
chrV 565108 565109 . 140
chrV 565319 565320 . 160
chrV 565435 565436 . 120
chrV 565448 565449 . 180
chrV 565511 565512 . 440
chrV 565848 565849 . 320
chrV 565984 565985 . 140
chrV 566395 566396 . 620
chrV 566479 566480 . 120
chrV 566593 566594 . 160
chrV 566842 566843 . 240
chrV 566928 566929 . 160
chrV 566953 566954 . 140
chrV 567000 567001 . 400
chrV 567273 567274 . 120
chrV 567461 567462 . 320
chrV 567689 567690 . 120
chrV 567784 567785 . 180
chrV 567794 567795 . 160
chrV 567802 567803 . 260
chrV 567805 567806 . 1000
chrV 567828 567829 . 480
chrV 567956 567957 . 260
chrV 568428 568429 . 200
chrV 568474 568475 . 280
chrV 569052 569053 . 260
chrV 569541 569542 . 260
chrV 569556 569557 . 120
chrV 569706 569707 . 180
chrV 569714 569715 . 120
chrV 569822 569823 . 940
chrV 569836 569837 . 140
chrV 569904 569905 . 180
chrV 569907 569908 . 300
chrV 569947 569948 . 200
chrV 570084 570085 . 160
chrV 570178 570179 . 140
chrV 570207 570208 . 180
chrV 570216 570217 . 240
chrV 570219 570220 . 200
chrV 570219 570220 . 140
chrV 570227 570228 . 220
chrV 570235 570236 . 120
chrV 570247 570248 . 220
chrV 570301 570302 . 260
chrV 570314 570315 . 980
chrV 570317 570318 . 280
chrV 570321 570322 . 200
chrV 570324 570325 . 600
chrV 570530 570531 . 180
chrV 571553 571554 . 120
chrV 571639 571640 . 120
chrV 571650 571651 . 220
chrV 571652 571653 . 200
chrVI 2155 2156 . 180
chrVI 3005 3006 . 120
chrVI 3011 3012 . 1020
chrVI 3626 3627 . 640
chrVI 3670 3671 . 700
chrVI 3956 3957 . 180
chrVI 4103 4104 . 120
chrVI 4126 4127 . 140
chrVI 4153 4154 . 880
chrVI 4186 4187 . 120
chrVI 4197 4198 . 580
chrVI 4213 4214 . 120
chrVI 4232 4233 . 780
chrVI 4250 4251 . 120
chrVI 4510 4511 . 160
chrVI 4534 4535 . 140
chrVI 4548 4549 . 200
chrVI 4555 4556 . 7500
chrVI 4565 4566 . 7120
chrVI 4573 4574 . 500
chrVI 4781 4782 . 120
chrVI 4863 4864 . 140
chrVI 4865 4866 . 1020
chrVI 4923 4924 . 160
chrVI 4933 4934 . 200
chrVI 4965 4966 . 760
chrVI 4976 4977 . 120
chrVI 4979 4980 . 120
chrVI 5149 5150 . 120
chrVI 5290 5291 . 220
chrVI 5308 5309 . 660
chrVI 5311 5312 . 160
chrVI 5446 5447 . 160
chrVI 6087 6088 . 240
chrVI 6102 6103 . 260
chrVI 6321 6322 . 120
chrVI 6358 6359 . 140
chrVI 6370 6371 . 120
chrVI 6373 6374 . 220
chrVI 6377 6378 . 140
chrVI 6380 6381 . 280
chrVI 6384 6385 . 120
chrVI 6396 6397 . 240
chrVI 6550 6551 . 120
chrVI 6774 6775 . 120
chrVI 7499 7500 . 960
chrVI 8006 8007 . 640
chrVI 8030 8031 . 380
chrVI 8156 8157 . 380
chrVI 8327 8328 . 220
chrVI 8363 8364 . 120
chrVI 8578 8579 . 120
chrVI 8617 8618 . 140
chrVI 8809 8810 . 120
chrVI 9070 9071 . 1860
chrVI 9116 9117 . 180
chrVI 9235 9236 . 500
chrVI 9275 9276 . 600
chrVI 9532 9533 . 280
chrVI 9544 9545 . 120
chrVI 9864 9865 . 880
chrVI 10584 10585 . 560
chrVI 10722 10723 . 140
chrVI 11011 11012 . 660
chrVI 11117 11118 . 160
chrVI 11122 11123 . 1160
chrVI 11134 11135 . 200
chrVI 11159 11160 . 200
chrVI 11281 11282 . 160
chrVI 11692 11693 . 200
chrVI 12008 12009 . 440
chrVI 13198 13199 . 120
chrVI 13336 13337 . 120
chrVI 14137 14138 . 140
chrVI 14238 14239 . 180
chrVI 14254 14255 . 140
chrVI 14478 14479 . 160
chrVI 14617 14618 . 460
chrVI 14635 14636 . 200
chrVI 14741 14742 . 820
chrVI 14747 14748 . 220
chrVI 14761 14762 . 180
chrVI 14775 14776 . 740
chrVI 14926 14927 . 200
chrVI 15401 15402 . 580
chrVI 15505 15506 . 140
chrVI 15856 15857 . 240
chrVI 16062 16063 . 200
chrVI 16170 16171 . 200
chrVI 16184 16185 . 120
chrVI 16502 16503 . 300
chrVI 16516 16517 . 140
chrVI 16551 16552 . 180
chrVI 16561 16562 . 140
chrVI 16604 16605 . 220
chrVI 16608 16609 . 2240
chrVI 16822 16823 . 340
chrVI 16960 16961 . 420
chrVI 17136 17137 . 160
chrVI 17187 17188 . 120
chrVI 17236 17237 . 880
chrVI 17289 17290 . 140
chrVI 17589 17590 . 240
chrVI 17960 17961 . 140
chrVI 18488 18489 . 120
chrVI 18791 18792 . 380
chrVI 18829 18830 . 780
chrVI 19009 19010 . 880
chrVI 19136 19137 . 120
chrVI 19267 19268 . 480
chrVI 19305 19306 . 140
chrVI 19360 19361 . 120
chrVI 19783 19784 . 220
chrVI 19790 19791 . 140
chrVI 19790 19791 . 180
chrVI 19814 19815 . 120
chrVI 19879 19880 . 120
chrVI 20498 20499 . 120
chrVI 20506 20507 . 140
chrVI 20765 20766 . 120
chrVI 20769 20770 . 180
chrVI 20849 20850 . 980
chrVI 20913 20914 . 320
chrVI 21003 21004 . 500
chrVI 21006 21007 . 440
chrVI 21205 21206 . 140
chrVI 21415 21416 . 160
chrVI 21467 21468 . 120
chrVI 21722 21723 . 140
chrVI 21745 21746 . 120
chrVI 21755 21756 . 180
chrVI 21806 21807 . 600
chrVI 21969 21970 . 180
chrVI 21972 21973 . 260
chrVI 22136 22137 . 340
chrVI 22241 22242 . 720
chrVI 22760 22761 . 3420
chrVI 22776 22777 . 380
chrVI 22952 22953 . 120
chrVI 22996 22997 . 220
chrVI 23005 23006 . 140
chrVI 23011 23012 . 360
chrVI 23015 23016 . 440
chrVI 23018 23019 . 140
chrVI 23039 23040 . 380
chrVI 23045 23046 . 220
chrVI 23050 23051 . 800
chrVI 23054 23055 . 400
chrVI 23058 23059 . 1280
chrVI 23217 23218 . 120
chrVI 23365 23366 . 120
chrVI 23593 23594 . 120
chrVI 23737 23738 . 180
chrVI 23757 23758 . 140
chrVI 23838 23839 . 260
chrVI 23977 23978 . 120
chrVI 23990 23991 . 820
chrVI 24207 24208 . 4860
chrVI 24408 24409 . 120
chrVI 24523 24524 . 200
chrVI 24863 24864 . 120
chrVI 25079 25080 . 180
chrVI 25986 25987 . 240
chrVI 27163 27164 . 120
chrVI 27169 27170 . 380
chrVI 27547 27548 . 1560
chrVI 27616 27617 . 220
chrVI 27702 27703 . 120
chrVI 27749 27750 . 140
chrVI 27757 27758 . 1360
chrVI 27766 27767 . 120
chrVI 27942 27943 . 260
chrVI 27980 27981 . 1020
chrVI 27993 27994 . 140
chrVI 28100 28101 . 120
chrVI 28111 28112 . 220
chrVI 28115 28116 . 180
chrVI 28123 28124 . 2560
chrVI 28131 28132 . 140
chrVI 28139 28140 . 140
chrVI 28174 28175 . 460
chrVI 28327 28328 . 200
chrVI 28339 28340 . 120
chrVI 28396 28397 . 140
chrVI 28657 28658 . 2460
chrVI 28682 28683 . 220
chrVI 28849 28850 . 120
chrVI 28990 28991 . 240
chrVI 29269 29270 . 140
chrVI 29816 29817 . 780
chrVI 30019 30020 . 860
chrVI 30118 30119 . 200
chrVI 30349 30350 . 120
chrVI 30718 30719 . 320
chrVI 31018 31019 . 280
chrVI 31025 31026 . 140
chrVI 31055 31056 . 200
chrVI 31175 31176 . 240
chrVI 31220 31221 . 120
chrVI 31685 31686 . 240
chrVI 31707 31708 . 180
chrVI 32068 32069 . 300
chrVI 32111 32112 . 220
chrVI 32153 32154 . 260
chrVI 32173 32174 . 160
chrVI 32184 32185 . 120
chrVI 32191 32192 . 940
chrVI 32195 32196 . 160
chrVI 32453 32454 . 700
chrVI 32634 32635 . 720
chrVI 32668 32669 . 180
chrVI 32672 32673 . 160
chrVI 32698 32699 . 340
chrVI 32764 32765 . 260
chrVI 32824 32825 . 140
chrVI 32841 32842 . 140
chrVI 32989 32990 . 280
chrVI 33173 33174 . 120
chrVI 33177 33178 . 420
chrVI 33212 33213 . 200
chrVI 33916 33917 . 120
chrVI 34018 34019 . 120
chrVI 34226 34227 . 120
chrVI 34880 34881 . 200
chrVI 35055 35056 . 280
chrVI 35153 35154 . 120
chrVI 35498 35499 . 2680
chrVI 35994 35995 . 140
chrVI 36200 36201 . 120
chrVI 36457 36458 . 160
chrVI 36458 36459 . 180
chrVI 36616 36617 . 360
chrVI 36624 36625 . 160
chrVI 36648 36649 . 180
chrVI 36656 36657 . 200
chrVI 36679 36680 . 180
chrVI 36686 36687 . 220
chrVI 36699 36700 . 260
chrVI 36718 36719 . 400
chrVI 36760 36761 . 160
chrVI 37086 37087 . 500
chrVI 37129 37130 . 120
chrVI 37395 37396 . 120
chrVI 38061 38062 . 140
chrVI 38247 38248 . 140
chrVI 38385 38386 . 160
chrVI 38697 38698 . 340
chrVI 38848 38849 . 300
chrVI 38935 38936 . 120
chrVI 40246 40247 . 160
chrVI 40249 40250 . 960
chrVI 40289 40290 . 140
chrVI 40347 40348 . 280
chrVI 40506 40507 . 160
chrVI 40540 40541 . 2220
chrVI 40591 40592 . 460
chrVI 40707 40708 . 240
chrVI 40740 40741 . 680
chrVI 40872 40873 . 120
chrVI 42517 42518 . 140
chrVI 42681 42682 . 160
chrVI 42721 42722 . 420
chrVI 43116 43117 . 140
chrVI 43475 43476 . 140
chrVI 44492 44493 . 320
chrVI 44589 44590 . 160
chrVI 44644 44645 . 180
chrVI 44747 44748 . 160
chrVI 44840 44841 . 900
chrVI 44970 44971 . 160
chrVI 45258 45259 . 160
chrVI 45577 45578 . 120
chrVI 45636 45637 . 200
chrVI 45985 45986 . 140
chrVI 46057 46058 . 360
chrVI 46086 46087 . 200
chrVI 46335 46336 . 400
chrVI 46488 46489 . 320
chrVI 46645 46646 . 900
chrVI 46751 46752 . 280
chrVI 46767 46768 . 260
chrVI 47268 47269 . 820
chrVI 47786 47787 . 380
chrVI 47823 47824 . 120
chrVI 47849 47850 . 220
chrVI 47874 47875 . 400
chrVI 48220 48221 . 740
chrVI 48518 48519 . 280
chrVI 48835 48836 . 900
chrVI 49000 49001 . 180
chrVI 49219 49220 . 160
chrVI 49227 49228 . 180
chrVI 49413 49414 . 220
chrVI 49961 49962 . 500
chrVI 50329 50330 . 140
chrVI 50686 50687 . 480
chrVI 51196 51197 . 160
chrVI 51222 51223 . 140
chrVI 51225 51226 . 140
chrVI 51236 51237 . 360
chrVI 51437 51438 . 480
chrVI 51612 51613 . 200
chrVI 51668 51669 . 140
chrVI 51814 51815 . 260
chrVI 51957 51958 . 460
chrVI 52057 52058 . 160
chrVI 52070 52071 . 120
chrVI 52340 52341 . 120
chrVI 52346 52347 . 560
chrVI 52409 52410 . 120
chrVI 52515 52516 . 460
chrVI 52717 52718 . 280
chrVI 52809 52810 . 720
chrVI 52876 52877 . 300
chrVI 52892 52893 . 500
chrVI 53053 53054 . 120
chrVI 53195 53196 . 240
chrVI 54542 54543 . 120
chrVI 54844 54845 . 200
chrVI 54939 54940 . 120
chrVI 55019 55020 . 120
chrVI 55239 55240 . 1080
chrVI 56080 56081 . 300
chrVI 56086 56087 . 180
chrVI 56120 56121 . 120
chrVI 56127 56128 . 480
chrVI 56138 56139 . 140
chrVI 56175 56176 . 140
chrVI 56187 56188 . 240
chrVI 56192 56193 . 120
chrVI 56198 56199 . 140
chrVI 56210 56211 . 140
chrVI 56251 56252 . 260
chrVI 58011 58012 . 200
chrVI 58312 58313 . 160
chrVI 58338 58339 . 120
chrVI 58341 58342 . 120
chrVI 58346 58347 . 420
chrVI 58347 58348 . 300
chrVI 58354 58355 . 120
chrVI 58360 58361 . 1380
chrVI 58363 58364 . 120
chrVI 58432 58433 . 500
chrVI 58436 58437 . 340
chrVI 58440 58441 . 520
chrVI 58440 58441 . 240
chrVI 58441 58442 . 260
chrVI 58444 58445 . 120
chrVI 58448 58449 . 500
chrVI 58449 58450 . 120
chrVI 58453 58454 . 1460
chrVI 58455 58456 . 420
chrVI 58458 58459 . 120
chrVI 58461 58462 . 200
chrVI 58466 58467 . 320
chrVI 58528 58529 . 520
chrVI 58549 58550 . 180
chrVI 58945 58946 . 160
chrVI 59025 59026 . 120
chrVI 60498 60499 . 920
chrVI 60689 60690 . 220
chrVI 61288 61289 . 220
chrVI 61340 61341 . 160
chrVI 61373 61374 . 180
chrVI 61437 61438 . 380
chrVI 62118 62119 . 2240
chrVI 62275 62276 . 240
chrVI 63683 63684 . 200
chrVI 64074 64075 . 180
chrVI 64119 64120 . 120
chrVI 64157 64158 . 340
chrVI 64163 64164 . 340
chrVI 64165 64166 . 120
chrVI 64165 64166 . 120
chrVI 64170 64171 . 200
chrVI 64184 64185 . 420
chrVI 64192 64193 . 120
chrVI 64292 64293 . 200
chrVI 64495 64496 . 120
chrVI 64552 64553 . 120
chrVI 64651 64652 . 340
chrVI 64673 64674 . 160
chrVI 64690 64691 . 140
chrVI 64826 64827 . 220
chrVI 64882 64883 . 300
chrVI 65025 65026 . 460
chrVI 65032 65033 . 420
chrVI 65040 65041 . 1740
chrVI 65060 65061 . 140
chrVI 65061 65062 . 120
chrVI 65061 65062 . 460
chrVI 65068 65069 . 440
chrVI 65092 65093 . 300
chrVI 65100 65101 . 120
chrVI 65101 65102 . 120
chrVI 65101 65102 . 340
chrVI 65109 65110 . 280
chrVI 65216 65217 . 460
chrVI 65226 65227 . 180
chrVI 65235 65236 . 660
chrVI 65244 65245 . 120
chrVI 65259 65260 . 220
chrVI 65270 65271 . 120
chrVI 65277 65278 . 160
chrVI 65288 65289 . 180
chrVI 65393 65394 . 140
chrVI 65398 65399 . 400
chrVI 65464 65465 . 240
chrVI 65929 65930 . 240
chrVI 67019 67020 . 600
chrVI 67156 67157 . 300
chrVI 67415 67416 . 200
chrVI 67811 67812 . 180
chrVI 67915 67916 . 560
chrVI 67965 67966 . 220
chrVI 68018 68019 . 340
chrVI 68227 68228 . 220
chrVI 68954 68955 . 160
chrVI 68964 68965 . 120
chrVI 69117 69118 . 120
chrVI 69452 69453 . 200
chrVI 69961 69962 . 200
chrVI 71371 71372 . 380
chrVI 71741 71742 . 120
chrVI 71820 71821 . 140
chrVI 73972 73973 . 500
chrVI 73983 73984 . 720
chrVI 73999 74000 . 820
chrVI 74170 74171 . 960
chrVI 74281 74282 . 160
chrVI 74468 74469 . 280
chrVI 74480 74481 . 360
chrVI 74539 74540 . 160
chrVI 74541 74542 . 120
chrVI 74674 74675 . 140
chrVI 74676 74677 . 340
chrVI 74714 74715 . 200
chrVI 74717 74718 . 540
chrVI 74723 74724 . 160
chrVI 74726 74727 . 560
chrVI 74745 74746 . 120
chrVI 74755 74756 . 300
chrVI 74761 74762 . 200
chrVI 74764 74765 . 1900
chrVI 74773 74774 . 140
chrVI 74886 74887 . 420
chrVI 74982 74983 . 600
chrVI 74997 74998 . 200
chrVI 75024 75025 . 280
chrVI 75034 75035 . 200
chrVI 75048 75049 . 400
chrVI 75172 75173 . 120
chrVI 75537 75538 . 320
chrVI 76628 76629 . 120
chrVI 77106 77107 . 120
chrVI 77144 77145 . 500
chrVI 77255 77256 . 620
chrVI 77322 77323 . 120
chrVI 77466 77467 . 220
chrVI 77576 77577 . 200
chrVI 77621 77622 . 120
chrVI 77837 77838 . 160
chrVI 77844 77845 . 320
chrVI 77853 77854 . 1300
chrVI 77915 77916 . 180
chrVI 77940 77941 . 120
chrVI 79258 79259 . 120
chrVI 79282 79283 . 200
chrVI 79440 79441 . 140
chrVI 79482 79483 . 120
chrVI 79772 79773 . 260
chrVI 80085 80086 . 120
chrVI 80246 80247 . 280
chrVI 80366 80367 . 120
chrVI 80395 80396 . 240
chrVI 80678 80679 . 760
chrVI 80827 80828 . 120
chrVI 81124 81125 . 120
chrVI 81774 81775 . 140
chrVI 81842 81843 . 120
chrVI 81941 81942 . 120
chrVI 81974 81975 . 160
chrVI 81981 81982 . 280
chrVI 82214 82215 . 140
chrVI 82241 82242 . 1280
chrVI 82298 82299 . 180
chrVI 82319 82320 . 120
chrVI 82352 82353 . 400
chrVI 82386 82387 . 400
chrVI 82467 82468 . 2520
chrVI 82549 82550 . 200
chrVI 82559 82560 . 260
chrVI 82568 82569 . 500
chrVI 82730 82731 . 240
chrVI 82866 82867 . 820
chrVI 83187 83188 . 240
chrVI 83921 83922 . 420
chrVI 83942 83943 . 120
chrVI 84028 84029 . 160
chrVI 84107 84108 . 120
chrVI 84182 84183 . 500
chrVI 84281 84282 . 120
chrVI 84333 84334 . 120
chrVI 85401 85402 . 180
chrVI 85407 85408 . 180
chrVI 86156 86157 . 380
chrVI 86676 86677 . 300
chrVI 86692 86693 . 140
chrVI 87176 87177 . 140
chrVI 87377 87378 . 180
chrVI 87393 87394 . 140
chrVI 87468 87469 . 140
chrVI 87599 87600 . 320
chrVI 87615 87616 . 180
chrVI 87623 87624 . 160
chrVI 87645 87646 . 360
chrVI 87785 87786 . 780
chrVI 87821 87822 . 800
chrVI 87983 87984 . 260
chrVI 88060 88061 . 520
chrVI 89086 89087 . 120
chrVI 90385 90386 . 580
chrVI 90544 90545 . 120
chrVI 90655 90656 . 160
chrVI 90677 90678 . 160
chrVI 90711 90712 . 120
chrVI 90720 90721 . 120
chrVI 90884 90885 . 540
chrVI 90885 90886 . 400
chrVI 90888 90889 . 920
chrVI 90892 90893 . 2980
chrVI 90896 90897 . 160
chrVI 90899 90900 . 740
chrVI 90899 90900 . 800
chrVI 90905 90906 . 260
chrVI 90906 90907 . 120
chrVI 90919 90920 . 120
chrVI 90935 90936 . 200
chrVI 91100 91101 . 140
chrVI 91110 91111 . 500
chrVI 91121 91122 . 120
chrVI 91197 91198 . 120
chrVI 91232 91233 . 120
chrVI 91277 91278 . 120
chrVI 91589 91590 . 180
chrVI 91914 91915 . 120
chrVI 92852 92853 . 500
chrVI 92859 92860 . 120
chrVI 93083 93084 . 700
chrVI 93102 93103 . 980
chrVI 93220 93221 . 880
chrVI 93228 93229 . 2160
chrVI 93319 93320 . 180
chrVI 93329 93330 . 280
chrVI 94327 94328 . 200
chrVI 95147 95148 . 620
chrVI 95151 95152 . 120
chrVI 95210 95211 . 300
chrVI 95211 95212 . 160
chrVI 95226 95227 . 1080
chrVI 95257 95258 . 140
chrVI 95264 95265 . 120
chrVI 95265 95266 . 220
chrVI 95269 95270 . 180
chrVI 95276 95277 . 400
chrVI 95358 95359 . 420
chrVI 95362 95363 . 200
chrVI 95406 95407 . 640
chrVI 95412 95413 . 200
chrVI 95496 95497 . 140
chrVI 95537 95538 . 120
chrVI 95540 95541 . 120
chrVI 95543 95544 . 120
chrVI 95549 95550 . 140
chrVI 95557 95558 . 160
chrVI 95569 95570 . 120
chrVI 95586 95587 . 140
chrVI 95591 95592 . 280
chrVI 95617 95618 . 140
chrVI 95679 95680 . 120
chrVI 95686 95687 . 480
chrVI 95693 95694 . 240
chrVI 95704 95705 . 140
chrVI 95717 95718 . 180
chrVI 95719 95720 . 140
chrVI 95724 95725 . 640
chrVI 95725 95726 . 120
chrVI 95727 95728 . 600
chrVI 95729 95730 . 160
chrVI 95738 95739 . 120
chrVI 95742 95743 . 360
chrVI 95747 95748 . 160
chrVI 95749 95750 . 120
chrVI 95750 95751 . 120
chrVI 95750 95751 . 1360
chrVI 95756 95757 . 120
chrVI 95763 95764 . 220
chrVI 95769 95770 . 280
chrVI 95777 95778 . 700
chrVI 95783 95784 . 120
chrVI 95805 95806 . 160
chrVI 95844 95845 . 220
chrVI 95846 95847 . 720
chrVI 95851 95852 . 560
chrVI 95852 95853 . 240
chrVI 95855 95856 . 140
chrVI 95859 95860 . 140
chrVI 95888 95889 . 780
chrVI 95931 95932 . 120
chrVI 95939 95940 . 520
chrVI 95994 95995 . 220
chrVI 95996 95997 . 760
chrVI 96106 96107 . 380
chrVI 96145 96146 . 120
chrVI 96311 96312 . 480
chrVI 96324 96325 . 2000
chrVI 96440 96441 . 240
chrVI 96451 96452 . 1280
chrVI 96861 96862 . 180
chrVI 96993 96994 . 180
chrVI 97161 97162 . 140
chrVI 97706 97707 . 560
chrVI 97863 97864 . 200
chrVI 97868 97869 . 200
chrVI 97918 97919 . 2300
chrVI 97920 97921 . 160
chrVI 97921 97922 . 160
chrVI 97921 97922 . 180
chrVI 97936 97937 . 120
chrVI 97944 97945 . 400
chrVI 97947 97948 . 220
chrVI 97965 97966 . 160
chrVI 98104 98105 . 1220
chrVI 98109 98110 . 140
chrVI 98117 98118 . 1000
chrVI 98120 98121 . 2000
chrVI 98128 98129 . 140
chrVI 98161 98162 . 140
chrVI 98171 98172 . 280
chrVI 98275 98276 . 160
chrVI 98360 98361 . 200
chrVI 98817 98818 . 120
chrVI 98920 98921 . 120
chrVI 98931 98932 . 140
chrVI 98950 98951 . 160
chrVI 98982 98983 . 160
chrVI 99279 99280 . 380
chrVI 99629 99630 . 240
chrVI 100376 100377 . 160
chrVI 100638 100639 . 120
chrVI 100929 100930 . 620
chrVI 100953 100954 . 2800
chrVI 100961 100962 . 200
chrVI 100964 100965 . 640
chrVI 100995 100996 . 160
chrVI 101125 101126 . 180
chrVI 101259 101260 . 480
chrVI 101282 101283 . 360
chrVI 101291 101292 . 140
chrVI 101305 101306 . 240
chrVI 101310 101311 . 340
chrVI 101377 101378 . 120
chrVI 101409 101410 . 160
chrVI 101423 101424 . 120
chrVI 101425 101426 . 120
chrVI 101454 101455 . 960
chrVI 101497 101498 . 140
chrVI 101503 101504 . 120
chrVI 101518 101519 . 120
chrVI 101522 101523 . 140
chrVI 101546 101547 . 160
chrVI 101573 101574 . 120
chrVI 101577 101578 . 2320
chrVI 103216 103217 . 120
chrVI 103233 103234 . 220
chrVI 103237 103238 . 120
chrVI 103289 103290 . 260
chrVI 103307 103308 . 280
chrVI 103321 103322 . 180
chrVI 103361 103362 . 160
chrVI 103416 103417 . 160
chrVI 103450 103451 . 240
chrVI 103542 103543 . 140
chrVI 103570 103571 . 2420
chrVI 103573 103574 . 240
chrVI 103579 103580 . 380
chrVI 103580 103581 . 180
chrVI 103584 103585 . 220
chrVI 103621 103622 . 380
chrVI 103631 103632 . 460
chrVI 103635 103636 . 960
chrVI 103669 103670 . 160
chrVI 103675 103676 . 260
chrVI 104475 104476 . 140
chrVI 104495 104496 . 180
chrVI 104502 104503 . 160
chrVI 104504 104505 . 340
chrVI 104522 104523 . 180
chrVI 104529 104530 . 280
chrVI 104537 104538 . 120
chrVI 104550 104551 . 200
chrVI 104557 104558 . 180
chrVI 104602 104603 . 400
chrVI 104765 104766 . 180
chrVI 104778 104779 . 620
chrVI 104794 104795 . 240
chrVI 105224 105225 . 200
chrVI 105248 105249 . 220
chrVI 105290 105291 . 180
chrVI 105501 105502 . 500
chrVI 105511 105512 . 120
chrVI 105786 105787 . 120
chrVI 105828 105829 . 180
chrVI 106165 106166 . 120
chrVI 106324 106325 . 400
chrVI 106329 106330 . 120
chrVI 106361 106362 . 380
chrVI 106365 106366 . 160
chrVI 106368 106369 . 120
chrVI 106371 106372 . 120
chrVI 106386 106387 . 160
chrVI 106390 106391 . 120
chrVI 106396 106397 . 200
chrVI 106417 106418 . 420
chrVI 106454 106455 . 120
chrVI 106579 106580 . 120
chrVI 106583 106584 . 420
chrVI 106719 106720 . 160
chrVI 106723 106724 . 120
chrVI 106731 106732 . 240
chrVI 106731 106732 . 160
chrVI 106746 106747 . 160
chrVI 106752 106753 . 300
chrVI 106771 106772 . 120
chrVI 106801 106802 . 640
chrVI 106804 106805 . 220
chrVI 106810 106811 . 1100
chrVI 106829 106830 . 200
chrVI 106846 106847 . 440
chrVI 106851 106852 . 120
chrVI 106873 106874 . 1120
chrVI 106878 106879 . 140
chrVI 106887 106888 . 1900
chrVI 106893 106894 . 120
chrVI 106941 106942 . 300
chrVI 106985 106986 . 640
chrVI 107173 107174 . 120
chrVI 107199 107200 . 160
chrVI 107285 107286 . 120
chrVI 107291 107292 . 200
chrVI 107306 107307 . 200
chrVI 107461 107462 . 140
chrVI 107526 107527 . 1720
chrVI 107662 107663 . 140
chrVI 107708 107709 . 200
chrVI 107709 107710 . 200
chrVI 107710 107711 . 140
chrVI 107710 107711 . 360
chrVI 107720 107721 . 340
chrVI 107828 107829 . 300
chrVI 107829 107830 . 180
chrVI 107888 107889 . 160
chrVI 107931 107932 . 160
chrVI 107935 107936 . 340
chrVI 107951 107952 . 340
chrVI 108017 108018 . 240
chrVI 108019 108020 . 220
chrVI 108025 108026 . 400
chrVI 108126 108127 . 280
chrVI 108277 108278 . 120
chrVI 108289 108290 . 1080
chrVI 108300 108301 . 460
chrVI 108314 108315 . 660
chrVI 108332 108333 . 3540
chrVI 108367 108368 . 580
chrVI 108385 108386 . 3620
chrVI 108404 108405 . 860
chrVI 108419 108420 . 760
chrVI 108525 108526 . 7820
chrVI 108729 108730 . 280
chrVI 108735 108736 . 1480
chrVI 108780 108781 . 520
chrVI 109015 109016 . 140
chrVI 109018 109019 . 940
chrVI 109227 109228 . 120
chrVI 109355 109356 . 200
chrVI 109481 109482 . 120
chrVI 109489 109490 . 120
chrVI 109642 109643 . 260
chrVI 109653 109654 . 280
chrVI 109655 109656 . 160
chrVI 109667 109668 . 640
chrVI 109696 109697 . 240
chrVI 109848 109849 . 1380
chrVI 109854 109855 . 140
chrVI 110003 110004 . 140
chrVI 110013 110014 . 160
chrVI 110018 110019 . 1100
chrVI 110023 110024 . 160
chrVI 110024 110025 . 660
chrVI 110032 110033 . 220
chrVI 110036 110037 . 200
chrVI 110046 110047 . 120
chrVI 110049 110050 . 240
chrVI 110096 110097 . 540
chrVI 110097 110098 . 240
chrVI 110098 110099 . 120
chrVI 110103 110104 . 360
chrVI 110131 110132 . 180
chrVI 110143 110144 . 220
chrVI 110149 110150 . 940
chrVI 110157 110158 . 1480
chrVI 110165 110166 . 2280
chrVI 110299 110300 . 220
chrVI 110303 110304 . 120
chrVI 110307 110308 . 120
chrVI 110371 110372 . 120
chrVI 110483 110484 . 500
chrVI 110523 110524 . 200
chrVI 110537 110538 . 940
chrVI 110629 110630 . 120
chrVI 110636 110637 . 200
chrVI 110688 110689 . 1820
chrVI 110702 110703 . 1600
chrVI 110709 110710 . 280
chrVI 111186 111187 . 380
chrVI 111393 111394 . 160
chrVI 111408 111409 . 120
chrVI 111499 111500 . 240
chrVI 111516 111517 . 240
chrVI 111531 111532 . 120
chrVI 111564 111565 . 140
chrVI 111646 111647 . 200
chrVI 111703 111704 . 180
chrVI 111745 111746 . 280
chrVI 111775 111776 . 200
chrVI 111778 111779 . 140
chrVI 111865 111866 . 220
chrVI 111914 111915 . 260
chrVI 111922 111923 . 120
chrVI 111927 111928 . 120
chrVI 111928 111929 . 140
chrVI 111956 111957 . 140
chrVI 111988 111989 . 780
chrVI 112016 112017 . 120
chrVI 112067 112068 . 480
chrVI 112085 112086 . 120
chrVI 112109 112110 . 140
chrVI 112624 112625 . 120
chrVI 112695 112696 . 120
chrVI 112834 112835 . 140
chrVI 113220 113221 . 340
chrVI 113356 113357 . 200
chrVI 113364 113365 . 1140
chrVI 113904 113905 . 880
chrVI 113952 113953 . 120
chrVI 114056 114057 . 120
chrVI 114076 114077 . 120
chrVI 114080 114081 . 120
chrVI 114164 114165 . 520
chrVI 114172 114173 . 140
chrVI 114177 114178 . 160
chrVI 114183 114184 . 220
chrVI 114192 114193 . 120
chrVI 114592 114593 . 300
chrVI 114602 114603 . 140
chrVI 114660 114661 . 260
chrVI 114670 114671 . 140
chrVI 114677 114678 . 120
chrVI 114678 114679 . 140
chrVI 114691 114692 . 140
chrVI 114799 114800 . 120
chrVI 114834 114835 . 140
chrVI 115054 115055 . 220
chrVI 115277 115278 . 160
chrVI 115446 115447 . 120
chrVI 115610 115611 . 160
chrVI 115626 115627 . 120
chrVI 115634 115635 . 120
chrVI 115657 115658 . 140
chrVI 115660 115661 . 160
chrVI 115668 115669 . 180
chrVI 115763 115764 . 1220
chrVI 115775 115776 . 4980
chrVI 115787 115788 . 120
chrVI 115789 115790 . 120
chrVI 115799 115800 . 220
chrVI 115813 115814 . 220
chrVI 115863 115864 . 160
chrVI 115871 115872 . 120
chrVI 115887 115888 . 180
chrVI 115913 115914 . 120
chrVI 115923 115924 . 260
chrVI 116064 116065 . 120
chrVI 116072 116073 . 700
chrVI 117909 117910 . 120
chrVI 118441 118442 . 160
chrVI 118463 118464 . 260
chrVI 118497 118498 . 120
chrVI 118622 118623 . 280
chrVI 118648 118649 . 120
chrVI 118666 118667 . 140
chrVI 118682 118683 . 120
chrVI 118712 118713 . 240
chrVI 118738 118739 . 120
chrVI 118747 118748 . 140
chrVI 118758 118759 . 180
chrVI 118785 118786 . 200
chrVI 118797 118798 . 200
chrVI 118804 118805 . 540
chrVI 119047 119048 . 300
chrVI 119077 119078 . 220
chrVI 119207 119208 . 420
chrVI 119209 119210 . 160
chrVI 119213 119214 . 840
chrVI 119217 119218 . 240
chrVI 119224 119225 . 140
chrVI 119227 119228 . 160
chrVI 119229 119230 . 400
chrVI 119232 119233 . 500
chrVI 119237 119238 . 540
chrVI 119237 119238 . 340
chrVI 119238 119239 . 120
chrVI 119240 119241 . 1360
chrVI 119314 119315 . 180
chrVI 119323 119324 . 240
chrVI 119327 119328 . 120
chrVI 119335 119336 . 260
chrVI 119357 119358 . 340
chrVI 119357 119358 . 120
chrVI 119358 119359 . 120
chrVI 119358 119359 . 120
chrVI 119359 119360 . 120
chrVI 123155 123156 . 180
chrVI 123165 123166 . 500
chrVI 123169 123170 . 140
chrVI 123183 123184 . 220
chrVI 123184 123185 . 120
chrVI 123187 123188 . 160
chrVI 123190 123191 . 120
chrVI 123200 123201 . 160
chrVI 123202 123203 . 620
chrVI 123209 123210 . 120
chrVI 123238 123239 . 480
chrVI 123242 123243 . 140
chrVI 123249 123250 . 300
chrVI 123261 123262 . 120
chrVI 123299 123300 . 960
chrVI 123309 123310 . 460
chrVI 123487 123488 . 140
chrVI 123510 123511 . 220
chrVI 123520 123521 . 200
chrVI 123533 123534 . 220
chrVI 123624 123625 . 720
chrVI 123668 123669 . 240
chrVI 123803 123804 . 200
chrVI 123843 123844 . 200
chrVI 124130 124131 . 800
chrVI 124443 124444 . 120
chrVI 124727 124728 . 1340
chrVI 124898 124899 . 1220
chrVI 125199 125200 . 920
chrVI 126060 126061 . 120
chrVI 126342 126343 . 120
chrVI 126369 126370 . 120
chrVI 126530 126531 . 760
chrVI 126532 126533 . 2100
chrVI 126533 126534 . 140
chrVI 126533 126534 . 120
chrVI 126595 126596 . 240
chrVI 126730 126731 . 120
chrVI 126746 126747 . 240
chrVI 126824 126825 . 200
chrVI 127148 127149 . 160
chrVI 127158 127159 . 120
chrVI 127182 127183 . 460
chrVI 127430 127431 . 380
chrVI 127519 127520 . 300
chrVI 127567 127568 . 360
chrVI 127654 127655 . 3560
chrVI 127935 127936 . 920
chrVI 127985 127986 . 120
chrVI 127991 127992 . 140
chrVI 128035 128036 . 120
chrVI 128105 128106 . 420
chrVI 128236 128237 . 780
chrVI 128264 128265 . 120
chrVI 128271 128272 . 200
chrVI 128304 128305 . 180
chrVI 128454 128455 . 240
chrVI 128579 128580 . 120
chrVI 128652 128653 . 980
chrVI 128653 128654 . 120
chrVI 128747 128748 . 120
chrVI 128847 128848 . 140
chrVI 128877 128878 . 180
chrVI 128907 128908 . 2160
chrVI 129118 129119 . 120
chrVI 129434 129435 . 220
chrVI 129469 129470 . 1420
chrVI 129484 129485 . 500
chrVI 129599 129600 . 320
chrVI 129819 129820 . 180
chrVI 129947 129948 . 160
chrVI 129965 129966 . 140
chrVI 129988 129989 . 220
chrVI 129998 129999 . 120
chrVI 130008 130009 . 120
chrVI 130011 130012 . 140
chrVI 130013 130014 . 120
chrVI 130021 130022 . 340
chrVI 130051 130052 . 120
chrVI 130069 130070 . 200
chrVI 130081 130082 . 120
chrVI 130100 130101 . 140
chrVI 130103 130104 . 120
chrVI 130129 130130 . 120
chrVI 131131 131132 . 140
chrVI 131228 131229 . 180
chrVI 131459 131460 . 120
chrVI 131467 131468 . 120
chrVI 131467 131468 . 140
chrVI 131517 131518 . 120
chrVI 131522 131523 . 260
chrVI 131532 131533 . 200
chrVI 131644 131645 . 300
chrVI 131668 131669 . 120
chrVI 131672 131673 . 220
chrVI 131697 131698 . 980
chrVI 131703 131704 . 3440
chrVI 131706 131707 . 120
chrVI 131710 131711 . 440
chrVI 131733 131734 . 180
chrVI 131735 131736 . 120
chrVI 131871 131872 . 340
chrVI 131897 131898 . 180
chrVI 132062 132063 . 140
chrVI 132244 132245 . 380
chrVI 132347 132348 . 200
chrVI 132484 132485 . 1840
chrVI 132523 132524 . 240
chrVI 132926 132927 . 120
chrVI 133207 133208 . 160
chrVI 133268 133269 . 140
chrVI 133269 133270 . 140
chrVI 133388 133389 . 300
chrVI 133438 133439 . 460
chrVI 133459 133460 . 240
chrVI 133580 133581 . 1180
chrVI 133626 133627 . 140
chrVI 133703 133704 . 120
chrVI 133982 133983 . 260
chrVI 133991 133992 . 120
chrVI 134005 134006 . 160
chrVI 134054 134055 . 260
chrVI 134100 134101 . 120
chrVI 134142 134143 . 240
chrVI 134280 134281 . 540
chrVI 134342 134343 . 180
chrVI 134346 134347 . 380
chrVI 134381 134382 . 320
chrVI 134523 134524 . 260
chrVI 134534 134535 . 120
chrVI 134682 134683 . 120
chrVI 134688 134689 . 160
chrVI 134704 134705 . 140
chrVI 134734 134735 . 160
chrVI 134743 134744 . 320
chrVI 134750 134751 . 120
chrVI 134766 134767 . 160
chrVI 134771 134772 . 120
chrVI 134777 134778 . 120
chrVI 134784 134785 . 140
chrVI 134792 134793 . 380
chrVI 134889 134890 . 120
chrVI 135008 135009 . 140
chrVI 135188 135189 . 240
chrVI 135347 135348 . 1980
chrVI 135388 135389 . 900
chrVI 135514 135515 . 380
chrVI 135594 135595 . 180
chrVI 135794 135795 . 200
chrVI 135900 135901 . 180
chrVI 135928 135929 . 200
chrVI 135949 135950 . 1100
chrVI 135967 135968 . 120
chrVI 135975 135976 . 180
chrVI 136004 136005 . 160
chrVI 136020 136021 . 120
chrVI 136091 136092 . 120
chrVI 136194 136195 . 180
chrVI 136209 136210 . 740
chrVI 136210 136211 . 260
chrVI 136212 136213 . 200
chrVI 136287 136288 . 180
chrVI 136377 136378 . 700
chrVI 136388 136389 . 160
chrVI 136427 136428 . 600
chrVI 136565 136566 . 460
chrVI 136609 136610 . 280
chrVI 136639 136640 . 160
chrVI 137123 137124 . 120
chrVI 137234 137235 . 120
chrVI 137277 137278 . 120
chrVI 137280 137281 . 1060
chrVI 137288 137289 . 640
chrVI 137291 137292 . 180
chrVI 137299 137300 . 120
chrVI 137300 137301 . 240
chrVI 137300 137301 . 460
chrVI 137311 137312 . 160
chrVI 137316 137317 . 260
chrVI 137337 137338 . 120
chrVI 137346 137347 . 120
chrVI 137348 137349 . 140
chrVI 137384 137385 . 340
chrVI 137389 137390 . 180
chrVI 137436 137437 . 140
chrVI 137457 137458 . 460
chrVI 137478 137479 . 140
chrVI 137582 137583 . 520
chrVI 137617 137618 . 140
chrVI 137624 137625 . 140
chrVI 137634 137635 . 160
chrVI 137807 137808 . 260
chrVI 137811 137812 . 140
chrVI 137816 137817 . 120
chrVI 137818 137819 . 140
chrVI 137835 137836 . 460
chrVI 137968 137969 . 240
chrVI 143880 143881 . 420
chrVI 143932 143933 . 280
chrVI 143940 143941 . 680
chrVI 143948 143949 . 660
chrVI 143952 143953 . 640
chrVI 143969 143970 . 200
chrVI 144005 144006 . 1040
chrVI 144008 144009 . 120
chrVI 144018 144019 . 460
chrVI 144056 144057 . 120
chrVI 144097 144098 . 480
chrVI 144116 144117 . 480
chrVI 144118 144119 . 280
chrVI 144136 144137 . 160
chrVI 144146 144147 . 260
chrVI 144167 144168 . 140
chrVI 144190 144191 . 500
chrVI 144210 144211 . 380
chrVI 144277 144278 . 120
chrVI 144332 144333 . 680
chrVI 144366 144367 . 160
chrVI 144691 144692 . 180
chrVI 144702 144703 . 140
chrVI 144706 144707 . 160
chrVI 144745 144746 . 380
chrVI 144778 144779 . 140
chrVI 144820 144821 . 320
chrVI 144858 144859 . 240
chrVI 144876 144877 . 420
chrVI 144919 144920 . 140
chrVI 145005 145006 . 600
chrVI 145054 145055 . 160
chrVI 146970 146971 . 2000
chrVI 146977 146978 . 120
chrVI 146979 146980 . 140
chrVI 146984 146985 . 160
chrVI 146986 146987 . 520
chrVI 146992 146993 . 160
chrVI 146997 146998 . 320
chrVI 147002 147003 . 200
chrVI 147043 147044 . 180
chrVI 147054 147055 . 140
chrVI 147063 147064 . 340
chrVI 147066 147067 . 120
chrVI 147070 147071 . 180
chrVI 147070 147071 . 200
chrVI 147073 147074 . 140
chrVI 147077 147078 . 1920
chrVI 147089 147090 . 340
chrVI 147098 147099 . 120
chrVI 147125 147126 . 120
chrVI 147132 147133 . 220
chrVI 147363 147364 . 140
chrVI 147550 147551 . 160
chrVI 147746 147747 . 120
chrVI 148044 148045 . 120
chrVI 148274 148275 . 160
chrVI 148313 148314 . 120
chrVI 148480 148481 . 140
chrVI 148651 148652 . 120
chrVI 148689 148690 . 120
chrVI 148755 148756 . 160
chrVI 148762 148763 . 140
chrVI 148767 148768 . 520
chrVI 148877 148878 . 5400
chrVI 148882 148883 . 240
chrVI 148898 148899 . 120
chrVI 148924 148925 . 1760
chrVI 148938 148939 . 180
chrVI 148964 148965 . 580
chrVI 148983 148984 . 340
chrVI 148986 148987 . 980
chrVI 149004 149005 . 160
chrVI 149028 149029 . 340
chrVI 149051 149052 . 220
chrVI 149061 149062 . 300
chrVI 149512 149513 . 120
chrVI 149522 149523 . 120
chrVI 149689 149690 . 140
chrVI 149801 149802 . 660
chrVI 149806 149807 . 480
chrVI 149847 149848 . 400
chrVI 149851 149852 . 540
chrVI 149855 149856 . 340
chrVI 149859 149860 . 220
chrVI 149863 149864 . 3860
chrVI 149867 149868 . 340
chrVI 149902 149903 . 140
chrVI 149926 149927 . 140
chrVI 149927 149928 . 560
chrVI 149930 149931 . 160
chrVI 149930 149931 . 180
chrVI 149934 149935 . 120
chrVI 149947 149948 . 1580
chrVI 149952 149953 . 120
chrVI 149962 149963 . 420
chrVI 151850 151851 . 300
chrVI 151918 151919 . 340
chrVI 151979 151980 . 2280
chrVI 151983 151984 . 1420
chrVI 152013 152014 . 120
chrVI 152314 152315 . 180
chrVI 152506 152507 . 780
chrVI 152575 152576 . 120
chrVI 152581 152582 . 120
chrVI 152594 152595 . 1680
chrVI 152660 152661 . 620
chrVI 152704 152705 . 120
chrVI 153141 153142 . 320
chrVI 153184 153185 . 120
chrVI 153192 153193 . 120
chrVI 153209 153210 . 400
chrVI 153211 153212 . 340
chrVI 153212 153213 . 120
chrVI 153217 153218 . 200
chrVI 153218 153219 . 180
chrVI 153219 153220 . 180
chrVI 153219 153220 . 2120
chrVI 153223 153224 . 160
chrVI 153225 153226 . 160
chrVI 153228 153229 . 120
chrVI 153229 153230 . 860
chrVI 153229 153230 . 160
chrVI 153231 153232 . 160
chrVI 153238 153239 . 180
chrVI 153263 153264 . 140
chrVI 153270 153271 . 200
chrVI 153272 153273 . 180
chrVI 153273 153274 . 120
chrVI 153278 153279 . 600
chrVI 153285 153286 . 180
chrVI 153292 153293 . 200
chrVI 153296 153297 . 320
chrVI 153299 153300 . 120
chrVI 153303 153304 . 280
chrVI 153308 153309 . 200
chrVI 153308 153309 . 600
chrVI 153319 153320 . 1340
chrVI 153325 153326 . 380
chrVI 153326 153327 . 160
chrVI 153334 153335 . 240
chrVI 153353 153354 . 260
chrVI 154298 154299 . 680
chrVI 154344 154345 . 460
chrVI 154355 154356 . 180
chrVI 154421 154422 . 120
chrVI 154468 154469 . 120
chrVI 154483 154484 . 280
chrVI 154892 154893 . 160
chrVI 155872 155873 . 300
chrVI 155900 155901 . 160
chrVI 155900 155901 . 120
chrVI 155929 155930 . 240
chrVI 155942 155943 . 180
chrVI 155982 155983 . 480
chrVI 156010 156011 . 180
chrVI 156012 156013 . 240
chrVI 156012 156013 . 120
chrVI 156013 156014 . 120
chrVI 156014 156015 . 140
chrVI 156023 156024 . 1160
chrVI 156035 156036 . 320
chrVI 156040 156041 . 160
chrVI 156044 156045 . 300
chrVI 156074 156075 . 140
chrVI 156075 156076 . 120
chrVI 156082 156083 . 400
chrVI 156091 156092 . 140
chrVI 156100 156101 . 140
chrVI 156119 156120 . 120
chrVI 156126 156127 . 120
chrVI 156130 156131 . 400
chrVI 156137 156138 . 140
chrVI 156147 156148 . 220
chrVI 156154 156155 . 180
chrVI 156167 156168 . 280
chrVI 156180 156181 . 120
chrVI 156204 156205 . 280
chrVI 156213 156214 . 120
chrVI 156217 156218 . 120
chrVI 156222 156223 . 120
chrVI 156255 156256 . 140
chrVI 156399 156400 . 200
chrVI 156437 156438 . 120
chrVI 156503 156504 . 540
chrVI 156568 156569 . 160
chrVI 156618 156619 . 600
chrVI 156797 156798 . 120
chrVI 156915 156916 . 540
chrVI 156964 156965 . 120
chrVI 156997 156998 . 2520
chrVI 157032 157033 . 340
chrVI 157139 157140 . 260
chrVI 157278 157279 . 160
chrVI 157301 157302 . 320
chrVI 157380 157381 . 180
chrVI 157466 157467 . 2140
chrVI 157505 157506 . 680
chrVI 157688 157689 . 120
chrVI 157783 157784 . 400
chrVI 157814 157815 . 120
chrVI 157836 157837 . 320
chrVI 157842 157843 . 340
chrVI 157845 157846 . 120
chrVI 157854 157855 . 600
chrVI 157855 157856 . 300
chrVI 157855 157856 . 120
chrVI 157862 157863 . 560
chrVI 157873 157874 . 480
chrVI 157885 157886 . 140
chrVI 157889 157890 . 280
chrVI 157889 157890 . 220
chrVI 157891 157892 . 140
chrVI 157892 157893 . 140
chrVI 157902 157903 . 220
chrVI 158009 158010 . 120
chrVI 158066 158067 . 180
chrVI 158070 158071 . 120
chrVI 158082 158083 . 220
chrVI 158083 158084 . 140
chrVI 158088 158089 . 360
chrVI 158091 158092 . 360
chrVI 158169 158170 . 220
chrVI 158222 158223 . 180
chrVI 158225 158226 . 180
chrVI 158282 158283 . 120
chrVI 158564 158565 . 140
chrVI 158636 158637 . 140
chrVI 158708 158709 . 3540
chrVI 158762 158763 . 540
chrVI 158812 158813 . 120
chrVI 158845 158846 . 120
chrVI 158856 158857 . 180
chrVI 158860 158861 . 900
chrVI 159007 159008 . 160
chrVI 159158 159159 . 240
chrVI 159163 159164 . 580
chrVI 159197 159198 . 140
chrVI 159199 159200 . 260
chrVI 159203 159204 . 400
chrVI 159213 159214 . 180
chrVI 159215 159216 . 120
chrVI 159224 159225 . 120
chrVI 159230 159231 . 300
chrVI 159250 159251 . 140
chrVI 159275 159276 . 260
chrVI 159287 159288 . 120
chrVI 159340 159341 . 120
chrVI 159371 159372 . 120
chrVI 159377 159378 . 240
chrVI 159391 159392 . 120
chrVI 159398 159399 . 520
chrVI 159403 159404 . 120
chrVI 159410 159411 . 120
chrVI 159413 159414 . 120
chrVI 159542 159543 . 1820
chrVI 159576 159577 . 180
chrVI 159683 159684 . 360
chrVI 159689 159690 . 200
chrVI 159692 159693 . 2000
chrVI 159781 159782 . 280
chrVI 159816 159817 . 360
chrVI 159832 159833 . 180
chrVI 159910 159911 . 200
chrVI 159920 159921 . 2380
chrVI 159927 159928 . 440
chrVI 160198 160199 . 560
chrVI 160214 160215 . 120
chrVI 160221 160222 . 160
chrVI 160225 160226 . 160
chrVI 160236 160237 . 140
chrVI 160248 160249 . 260
chrVI 160349 160350 . 220
chrVI 160384 160385 . 320
chrVI 160388 160389 . 160
chrVI 160402 160403 . 120
chrVI 160403 160404 . 120
chrVI 160408 160409 . 220
chrVI 160417 160418 . 140
chrVI 160455 160456 . 200
chrVI 160458 160459 . 120
chrVI 160472 160473 . 120
chrVI 160608 160609 . 240
chrVI 161133 161134 . 120
chrVI 161164 161165 . 120
chrVI 161474 161475 . 120
chrVI 161483 161484 . 120
chrVI 161492 161493 . 140
chrVI 161623 161624 . 200
chrVI 161651 161652 . 160
chrVI 161986 161987 . 120
chrVI 162005 162006 . 200
chrVI 162136 162137 . 140
chrVI 162158 162159 . 480
chrVI 162170 162171 . 200
chrVI 162364 162365 . 120
chrVI 162389 162390 . 620
chrVI 162398 162399 . 200
chrVI 162402 162403 . 540
chrVI 162411 162412 . 500
chrVI 162539 162540 . 260
chrVI 162866 162867 . 500
chrVI 162869 162870 . 1400
chrVI 162887 162888 . 200
chrVI 163067 163068 . 460
chrVI 163071 163072 . 160
chrVI 163511 163512 . 180
chrVI 163522 163523 . 120
chrVI 163545 163546 . 300
chrVI 164052 164053 . 260
chrVI 164537 164538 . 120
chrVI 164651 164652 . 500
chrVI 164703 164704 . 160
chrVI 164708 164709 . 180
chrVI 164713 164714 . 220
chrVI 164728 164729 . 360
chrVI 164852 164853 . 120
chrVI 164853 164854 . 180
chrVI 164853 164854 . 120
chrVI 164854 164855 . 120
chrVI 164854 164855 . 140
chrVI 164855 164856 . 120
chrVI 164863 164864 . 120
chrVI 164871 164872 . 340
chrVI 164876 164877 . 120
chrVI 164922 164923 . 140
chrVI 164925 164926 . 120
chrVI 164928 164929 . 200
chrVI 164932 164933 . 120
chrVI 164936 164937 . 280
chrVI 164950 164951 . 440
chrVI 164955 164956 . 2620
chrVI 164981 164982 . 640
chrVI 164996 164997 . 180
chrVI 165121 165122 . 300
chrVI 165127 165128 . 220
chrVI 165349 165350 . 120
chrVI 165427 165428 . 380
chrVI 165448 165449 . 120
chrVI 165945 165946 . 800
chrVI 166071 166072 . 1080
chrVI 166125 166126 . 120
chrVI 166234 166235 . 340
chrVI 166391 166392 . 120
chrVI 166414 166415 . 300
chrVI 166474 166475 . 560
chrVI 166519 166520 . 200
chrVI 166608 166609 . 240
chrVI 166612 166613 . 440
chrVI 166616 166617 . 220
chrVI 166634 166635 . 200
chrVI 166661 166662 . 160
chrVI 166671 166672 . 180
chrVI 166778 166779 . 480
chrVI 166780 166781 . 360
chrVI 166814 166815 . 180
chrVI 166851 166852 . 160
chrVI 166990 166991 . 780
chrVI 167008 167009 . 220
chrVI 167014 167015 . 1620
chrVI 167025 167026 . 200
chrVI 167128 167129 . 520
chrVI 167138 167139 . 120
chrVI 167166 167167 . 260
chrVI 167193 167194 . 140
chrVI 167280 167281 . 160
chrVI 167336 167337 . 440
chrVI 167340 167341 . 280
chrVI 167344 167345 . 180
chrVI 167348 167349 . 780
chrVI 167364 167365 . 200
chrVI 167367 167368 . 180
chrVI 167369 167370 . 140
chrVI 167375 167376 . 1460
chrVI 167417 167418 . 120
chrVI 167457 167458 . 160
chrVI 167484 167485 . 120
chrVI 167484 167485 . 120
chrVI 167491 167492 . 260
chrVI 167509 167510 . 220
chrVI 167545 167546 . 280
chrVI 167661 167662 . 120
chrVI 167671 167672 . 180
chrVI 167753 167754 . 140
chrVI 167884 167885 . 200
chrVI 167956 167957 . 560
chrVI 168064 168065 . 120
chrVI 168252 168253 . 2840
chrVI 168269 168270 . 160
chrVI 168271 168272 . 220
chrVI 168412 168413 . 120
chrVI 168432 168433 . 120
chrVI 168571 168572 . 300
chrVI 168597 168598 . 180
chrVI 168819 168820 . 120
chrVI 168921 168922 . 460
chrVI 168943 168944 . 380
chrVI 168960 168961 . 340
chrVI 169149 169150 . 120
chrVI 169151 169152 . 200
chrVI 169171 169172 . 560
chrVI 169346 169347 . 280
chrVI 169411 169412 . 140
chrVI 169414 169415 . 120
chrVI 169556 169557 . 220
chrVI 169574 169575 . 120
chrVI 169599 169600 . 260
chrVI 169735 169736 . 440
chrVI 169753 169754 . 200
chrVI 169791 169792 . 780
chrVI 169802 169803 . 160
chrVI 169815 169816 . 160
chrVI 169980 169981 . 220
chrVI 170020 170021 . 120
chrVI 170159 170160 . 220
chrVI 170593 170594 . 320
chrVI 170596 170597 . 1240
chrVI 170632 170633 . 260
chrVI 170984 170985 . 680
chrVI 171137 171138 . 260
chrVI 171342 171343 . 4440
chrVI 171444 171445 . 600
chrVI 171685 171686 . 160
chrVI 171760 171761 . 200
chrVI 171840 171841 . 720
chrVI 172150 172151 . 480
chrVI 172226 172227 . 140
chrVI 172353 172354 . 200
chrVI 172386 172387 . 120
chrVI 172401 172402 . 1260
chrVI 172408 172409 . 120
chrVI 172426 172427 . 1360
chrVI 172606 172607 . 280
chrVI 172642 172643 . 140
chrVI 172795 172796 . 200
chrVI 172920 172921 . 120
chrVI 173027 173028 . 120
chrVI 173136 173137 . 360
chrVI 173315 173316 . 120
chrVI 173441 173442 . 380
chrVI 173459 173460 . 260
chrVI 173464 173465 . 260
chrVI 173523 173524 . 140
chrVI 173786 173787 . 140
chrVI 173837 173838 . 120
chrVI 173862 173863 . 720
chrVI 173941 173942 . 140
chrVI 173961 173962 . 160
chrVI 173967 173968 . 140
chrVI 173970 173971 . 120
chrVI 173994 173995 . 120
chrVI 173999 174000 . 120
chrVI 174004 174005 . 120
chrVI 174009 174010 . 180
chrVI 174010 174011 . 120
chrVI 174028 174029 . 120
chrVI 174031 174032 . 120
chrVI 174078 174079 . 200
chrVI 174080 174081 . 120
chrVI 174108 174109 . 160
chrVI 174114 174115 . 120
chrVI 174120 174121 . 140
chrVI 174120 174121 . 120
chrVI 174126 174127 . 240
chrVI 174169 174170 . 300
chrVI 174255 174256 . 220
chrVI 174310 174311 . 1480
chrVI 174350 174351 . 160
chrVI 174376 174377 . 260
chrVI 174446 174447 . 140
chrVI 174449 174450 . 120
chrVI 174470 174471 . 120
chrVI 174512 174513 . 120
chrVI 174531 174532 . 500
chrVI 174614 174615 . 840
chrVI 174822 174823 . 300
chrVI 174896 174897 . 220
chrVI 174926 174927 . 120
chrVI 174936 174937 . 960
chrVI 175012 175013 . 1000
chrVI 175103 175104 . 520
chrVI 175106 175107 . 120
chrVI 175158 175159 . 160
chrVI 175246 175247 . 280
chrVI 175343 175344 . 900
chrVI 175617 175618 . 120
chrVI 175626 175627 . 120
chrVI 175762 175763 . 340
chrVI 175816 175817 . 120
chrVI 175833 175834 . 140
chrVI 176024 176025 . 200
chrVI 176030 176031 . 140
chrVI 176118 176119 . 420
chrVI 176285 176286 . 140
chrVI 176401 176402 . 120
chrVI 176403 176404 . 180
chrVI 176440 176441 . 160
chrVI 176451 176452 . 680
chrVI 176452 176453 . 160
chrVI 176453 176454 . 140
chrVI 176464 176465 . 300
chrVI 176484 176485 . 460
chrVI 176488 176489 . 540
chrVI 176507 176508 . 120
chrVI 176517 176518 . 140
chrVI 176575 176576 . 280
chrVI 176580 176581 . 160
chrVI 176596 176597 . 2620
chrVI 176610 176611 . 120
chrVI 176636 176637 . 340
chrVI 176642 176643 . 140
chrVI 176658 176659 . 260
chrVI 176689 176690 . 520
chrVI 176695 176696 . 140
chrVI 176723 176724 . 140
chrVI 176728 176729 . 1860
chrVI 176737 176738 . 160
chrVI 176763 176764 . 260
chrVI 176891 176892 . 380
chrVI 176903 176904 . 480
chrVI 176934 176935 . 140
chrVI 176943 176944 . 140
chrVI 176947 176948 . 280
chrVI 176953 176954 . 220
chrVI 176955 176956 . 320
chrVI 176964 176965 . 120
chrVI 176978 176979 . 560
chrVI 177026 177027 . 120
chrVI 177026 177027 . 460
chrVI 177148 177149 . 200
chrVI 177192 177193 . 1140
chrVI 177203 177204 . 140
chrVI 177290 177291 . 140
chrVI 177316 177317 . 180
chrVI 177317 177318 . 120
chrVI 177371 177372 . 120
chrVI 177437 177438 . 120
chrVI 177887 177888 . 300
chrVI 177991 177992 . 120
chrVI 178164 178165 . 160
chrVI 178243 178244 . 140
chrVI 178286 178287 . 160
chrVI 178296 178297 . 120
chrVI 178320 178321 . 140
chrVI 178637 178638 . 200
chrVI 178974 178975 . 120
chrVI 179027 179028 . 1100
chrVI 179232 179233 . 180
chrVI 179356 179357 . 140
chrVI 179661 179662 . 160
chrVI 179936 179937 . 300
chrVI 179946 179947 . 120
chrVI 180249 180250 . 740
chrVI 180394 180395 . 120
chrVI 180550 180551 . 140
chrVI 180576 180577 . 140
chrVI 180589 180590 . 340
chrVI 180628 180629 . 120
chrVI 180710 180711 . 120
chrVI 180848 180849 . 200
chrVI 180870 180871 . 180
chrVI 180934 180935 . 140
chrVI 180942 180943 . 1020
chrVI 180949 180950 . 140
chrVI 180954 180955 . 300
chrVI 180960 180961 . 220
chrVI 181006 181007 . 140
chrVI 181020 181021 . 120
chrVI 181037 181038 . 120
chrVI 181089 181090 . 220
chrVI 181109 181110 . 180
chrVI 181249 181250 . 560
chrVI 181260 181261 . 120
chrVI 181268 181269 . 120
chrVI 181431 181432 . 680
chrVI 181450 181451 . 140
chrVI 181473 181474 . 180
chrVI 181529 181530 . 240
chrVI 181635 181636 . 360
chrVI 181687 181688 . 260
chrVI 181738 181739 . 400
chrVI 181753 181754 . 160
chrVI 181784 181785 . 620
chrVI 182038 182039 . 220
chrVI 182049 182050 . 600
chrVI 182081 182082 . 260
chrVI 182122 182123 . 640
chrVI 182164 182165 . 120
chrVI 182381 182382 . 1060
chrVI 182420 182421 . 520
chrVI 182465 182466 . 140
chrVI 182475 182476 . 160
chrVI 182488 182489 . 160
chrVI 182493 182494 . 120
chrVI 182514 182515 . 380
chrVI 182538 182539 . 200
chrVI 182542 182543 . 400
chrVI 182592 182593 . 220
chrVI 182664 182665 . 720
chrVI 182670 182671 . 340
chrVI 182692 182693 . 260
chrVI 182698 182699 . 120
chrVI 182804 182805 . 120
chrVI 182985 182986 . 120
chrVI 182993 182994 . 220
chrVI 183003 183004 . 260
chrVI 183009 183010 . 320
chrVI 183009 183010 . 220
chrVI 183018 183019 . 880
chrVI 183052 183053 . 120
chrVI 183059 183060 . 400
chrVI 183063 183064 . 120
chrVI 183075 183076 . 200
chrVI 183076 183077 . 120
chrVI 183094 183095 . 180
chrVI 183100 183101 . 160
chrVI 183177 183178 . 540
chrVI 183177 183178 . 220
chrVI 183179 183180 . 140
chrVI 183183 183184 . 340
chrVI 183183 183184 . 120
chrVI 183188 183189 . 1780
chrVI 183192 183193 . 340
chrVI 183193 183194 . 280
chrVI 183195 183196 . 1460
chrVI 183203 183204 . 120
chrVI 183213 183214 . 200
chrVI 183243 183244 . 220
chrVI 183267 183268 . 2480
chrVI 183277 183278 . 120
chrVI 183282 183283 . 420
chrVI 183287 183288 . 320
chrVI 183299 183300 . 400
chrVI 183302 183303 . 140
chrVI 183325 183326 . 320
chrVI 183329 183330 . 200
chrVI 183380 183381 . 660
chrVI 183416 183417 . 360
chrVI 183566 183567 . 120
chrVI 183567 183568 . 320
chrVI 183611 183612 . 280
chrVI 183703 183704 . 300
chrVI 183757 183758 . 120
chrVI 183764 183765 . 280
chrVI 183784 183785 . 680
chrVI 183794 183795 . 340
chrVI 183799 183800 . 260
chrVI 183805 183806 . 120
chrVI 183858 183859 . 120
chrVI 183939 183940 . 120
chrVI 183952 183953 . 220
chrVI 183963 183964 . 140
chrVI 183967 183968 . 120
chrVI 183971 183972 . 120
chrVI 183975 183976 . 460
chrVI 184025 184026 . 180
chrVI 184042 184043 . 160
chrVI 184053 184054 . 420
chrVI 184060 184061 . 360
chrVI 184076 184077 . 160
chrVI 184083 184084 . 540
chrVI 184105 184106 . 160
chrVI 184118 184119 . 760
chrVI 184123 184124 . 1880
chrVI 184131 184132 . 800
chrVI 184174 184175 . 120
chrVI 184209 184210 . 140
chrVI 184308 184309 . 140
chrVI 184327 184328 . 120
chrVI 184327 184328 . 540
chrVI 184341 184342 . 640
chrVI 184348 184349 . 160
chrVI 184352 184353 . 400
chrVI 184355 184356 . 120
chrVI 184359 184360 . 140
chrVI 184374 184375 . 2360
chrVI 184381 184382 . 460
chrVI 184384 184385 . 620
chrVI 184405 184406 . 400
chrVI 184425 184426 . 240
chrVI 184448 184449 . 180
chrVI 184458 184459 . 200
chrVI 184469 184470 . 220
chrVI 184484 184485 . 180
chrVI 184592 184593 . 460
chrVI 184619 184620 . 120
chrVI 184636 184637 . 360
chrVI 184640 184641 . 360
chrVI 184648 184649 . 220
chrVI 184660 184661 . 1480
chrVI 184732 184733 . 120
chrVI 184745 184746 . 120
chrVI 184798 184799 . 220
chrVI 184813 184814 . 120
chrVI 184944 184945 . 300
chrVI 185140 185141 . 640
chrVI 185302 185303 . 120
chrVI 185901 185902 . 120
chrVI 185951 185952 . 120
chrVI 186653 186654 . 440
chrVI 187225 187226 . 120
chrVI 187238 187239 . 120
chrVI 189084 189085 . 200
chrVI 189239 189240 . 120
chrVI 189249 189250 . 120
chrVI 190792 190793 . 260
chrVI 191351 191352 . 120
chrVI 191439 191440 . 260
chrVI 191452 191453 . 280
chrVI 191469 191470 . 500
chrVI 191476 191477 . 120
chrVI 191491 191492 . 180
chrVI 191549 191550 . 160
chrVI 191557 191558 . 360
chrVI 191564 191565 . 280
chrVI 191683 191684 . 180
chrVI 191689 191690 . 120
chrVI 191703 191704 . 120
chrVI 191703 191704 . 120
chrVI 191882 191883 . 3140
chrVI 191955 191956 . 300
chrVI 191991 191992 . 180
chrVI 192036 192037 . 180
chrVI 192208 192209 . 340
chrVI 192214 192215 . 400
chrVI 192233 192234 . 280
chrVI 192472 192473 . 200
chrVI 192549 192550 . 140
chrVI 192888 192889 . 140
chrVI 193213 193214 . 180
chrVI 193475 193476 . 200
chrVI 193683 193684 . 120
chrVI 193893 193894 . 220
chrVI 193986 193987 . 140
chrVI 194036 194037 . 120
chrVI 194087 194088 . 240
chrVI 194152 194153 . 2040
chrVI 194195 194196 . 140
chrVI 194635 194636 . 120
chrVI 194662 194663 . 160
chrVI 194668 194669 . 140
chrVI 194683 194684 . 120
chrVI 194719 194720 . 140
chrVI 194831 194832 . 120
chrVI 194864 194865 . 160
chrVI 195019 195020 . 320
chrVI 195174 195175 . 160
chrVI 195178 195179 . 380
chrVI 195181 195182 . 300
chrVI 195718 195719 . 120
chrVI 195727 195728 . 420
chrVI 195903 195904 . 180
chrVI 195916 195917 . 3240
chrVI 195999 196000 . 580
chrVI 196015 196016 . 260
chrVI 196026 196027 . 120
chrVI 196052 196053 . 120
chrVI 196084 196085 . 660
chrVI 196107 196108 . 860
chrVI 196232 196233 . 680
chrVI 196238 196239 . 180
chrVI 196260 196261 . 480
chrVI 196390 196391 . 160
chrVI 196419 196420 . 120
chrVI 196435 196436 . 800
chrVI 196445 196446 . 1100
chrVI 196452 196453 . 120
chrVI 196454 196455 . 400
chrVI 196472 196473 . 740
chrVI 196518 196519 . 140
chrVI 196540 196541 . 120
chrVI 196565 196566 . 120
chrVI 196611 196612 . 200
chrVI 196630 196631 . 200
chrVI 196638 196639 . 140
chrVI 196650 196651 . 180
chrVI 196652 196653 . 1680
chrVI 196677 196678 . 620
chrVI 196684 196685 . 200
chrVI 196688 196689 . 120
chrVI 196693 196694 . 600
chrVI 196697 196698 . 480
chrVI 196714 196715 . 240
chrVI 196774 196775 . 500
chrVI 196836 196837 . 420
chrVI 197036 197037 . 200
chrVI 197038 197039 . 900
chrVI 197042 197043 . 140
chrVI 197083 197084 . 1220
chrVI 197203 197204 . 260
chrVI 197237 197238 . 120
chrVI 197241 197242 . 180
chrVI 197466 197467 . 280
chrVI 197904 197905 . 460
chrVI 197964 197965 . 260
chrVI 198172 198173 . 300
chrVI 198232 198233 . 140
chrVI 198238 198239 . 120
chrVI 198385 198386 . 160
chrVI 198520 198521 . 420
chrVI 198541 198542 . 120
chrVI 198696 198697 . 260
chrVI 199035 199036 . 600
chrVI 199046 199047 . 320
chrVI 199061 199062 . 280
chrVI 199072 199073 . 160
chrVI 199166 199167 . 280
chrVI 199182 199183 . 120
chrVI 199376 199377 . 120
chrVI 199621 199622 . 180
chrVI 199630 199631 . 460
chrVI 199668 199669 . 760
chrVI 199694 199695 . 140
chrVI 199702 199703 . 180
chrVI 199911 199912 . 140
chrVI 200156 200157 . 240
chrVI 200358 200359 . 180
chrVI 200425 200426 . 120
chrVI 200428 200429 . 120
chrVI 200487 200488 . 140
chrVI 200549 200550 . 1500
chrVI 200647 200648 . 140
chrVI 200887 200888 . 140
chrVI 200915 200916 . 160
chrVI 201106 201107 . 120
chrVI 201577 201578 . 120
chrVI 201984 201985 . 560
chrVI 202118 202119 . 540
chrVI 202184 202185 . 1000
chrVI 203170 203171 . 1040
chrVI 203265 203266 . 840
chrVI 203348 203349 . 240
chrVI 203481 203482 . 920
chrVI 203508 203509 . 200
chrVI 203540 203541 . 240
chrVI 203541 203542 . 300
chrVI 203546 203547 . 120
chrVI 203549 203550 . 240
chrVI 203552 203553 . 280
chrVI 203556 203557 . 420
chrVI 203562 203563 . 1100
chrVI 203566 203567 . 1160
chrVI 203570 203571 . 900
chrVI 203570 203571 . 340
chrVI 203571 203572 . 120
chrVI 203585 203586 . 120
chrVI 203648 203649 . 220
chrVI 203687 203688 . 120
chrVI 203727 203728 . 740
chrVI 203741 203742 . 140
chrVI 203749 203750 . 120
chrVI 203753 203754 . 200
chrVI 203978 203979 . 120
chrVI 204643 204644 . 140
chrVI 204778 204779 . 120
chrVI 204842 204843 . 140
chrVI 204846 204847 . 180
chrVI 204855 204856 . 1000
chrVI 204866 204867 . 340
chrVI 204867 204868 . 160
chrVI 204875 204876 . 140
chrVI 204880 204881 . 2140
chrVI 204894 204895 . 200
chrVI 204894 204895 . 820
chrVI 204903 204904 . 500
chrVI 205196 205197 . 120
chrVI 205233 205234 . 280
chrVI 205528 205529 . 4920
chrVI 205715 205716 . 340
chrVI 205862 205863 . 140
chrVI 205870 205871 . 220
chrVI 205902 205903 . 580
chrVI 205925 205926 . 400
chrVI 205932 205933 . 120
chrVI 205937 205938 . 120
chrVI 205947 205948 . 220
chrVI 205952 205953 . 140
chrVI 205958 205959 . 120
chrVI 205984 205985 . 680
chrVI 205987 205988 . 120
chrVI 206036 206037 . 300
chrVI 206044 206045 . 140
chrVI 206279 206280 . 220
chrVI 206392 206393 . 140
chrVI 206427 206428 . 640
chrVI 206558 206559 . 260
chrVI 206602 206603 . 120
chrVI 206631 206632 . 660
chrVI 206884 206885 . 260
chrVI 207090 207091 . 260
chrVI 207109 207110 . 140
chrVI 207307 207308 . 540
chrVI 207309 207310 . 300
chrVI 207316 207317 . 960
chrVI 207350 207351 . 180
chrVI 207356 207357 . 240
chrVI 207367 207368 . 120
chrVI 207367 207368 . 360
chrVI 207378 207379 . 200
chrVI 207389 207390 . 160
chrVI 207402 207403 . 220
chrVI 208488 208489 . 280
chrVI 210170 210171 . 140
chrVI 210175 210176 . 360
chrVI 210197 210198 . 240
chrVI 210212 210213 . 260
chrVI 210227 210228 . 320
chrVI 210267 210268 . 400
chrVI 210274 210275 . 140
chrVI 210278 210279 . 500
chrVI 210444 210445 . 1040
chrVI 210454 210455 . 220
chrVI 210674 210675 . 280
chrVI 210694 210695 . 340
chrVI 210720 210721 . 220
chrVI 210777 210778 . 120
chrVI 210779 210780 . 120
chrVI 210791 210792 . 380
chrVI 210804 210805 . 160
chrVI 210807 210808 . 560
chrVI 210808 210809 . 180
chrVI 210809 210810 . 760
chrVI 210814 210815 . 360
chrVI 210816 210817 . 200
chrVI 210819 210820 . 220
chrVI 210825 210826 . 220
chrVI 210828 210829 . 120
chrVI 210837 210838 . 1980
chrVI 210859 210860 . 320
chrVI 210864 210865 . 560
chrVI 211004 211005 . 160
chrVI 211022 211023 . 180
chrVI 211233 211234 . 120
chrVI 211300 211301 . 260
chrVI 211498 211499 . 120
chrVI 211762 211763 . 120
chrVI 211975 211976 . 140
chrVI 212223 212224 . 160
chrVI 212469 212470 . 220
chrVI 212478 212479 . 120
chrVI 212499 212500 . 120
chrVI 212661 212662 . 320
chrVI 212669 212670 . 180
chrVI 212980 212981 . 120
chrVI 213009 213010 . 340
chrVI 213009 213010 . 200
chrVI 213013 213014 . 280
chrVI 213013 213014 . 120
chrVI 213038 213039 . 360
chrVI 213051 213052 . 140
chrVI 213057 213058 . 120
chrVI 213093 213094 . 120
chrVI 213136 213137 . 120
chrVI 213169 213170 . 240
chrVI 213188 213189 . 120
chrVI 213215 213216 . 240
chrVI 213221 213222 . 160
chrVI 213392 213393 . 160
chrVI 213436 213437 . 260
chrVI 214359 214360 . 240
chrVI 215215 215216 . 380
chrVI 215340 215341 . 140
chrVI 215365 215366 . 120
chrVI 215468 215469 . 120
chrVI 220137 220138 . 220
chrVI 220170 220171 . 140
chrVI 220173 220174 . 120
chrVI 220197 220198 . 140
chrVI 220213 220214 . 180
chrVI 220215 220216 . 640
chrVI 220218 220219 . 260
chrVI 220221 220222 . 860
chrVI 220229 220230 . 340
chrVI 220292 220293 . 160
chrVI 220379 220380 . 360
chrVI 220421 220422 . 180
chrVI 220430 220431 . 320
chrVI 220549 220550 . 280
chrVI 220592 220593 . 120
chrVI 220934 220935 . 280
chrVI 221031 221032 . 120
chrVI 221056 221057 . 120
chrVI 221210 221211 . 180
chrVI 221315 221316 . 120
chrVI 221478 221479 . 160
chrVI 221518 221519 . 180
chrVI 221589 221590 . 320
chrVI 221614 221615 . 180
chrVI 221624 221625 . 160
chrVI 221664 221665 . 240
chrVI 221764 221765 . 480
chrVI 221806 221807 . 220
chrVI 221851 221852 . 280
chrVI 221858 221859 . 500
chrVI 221865 221866 . 140
chrVI 221952 221953 . 400
chrVI 221960 221961 . 380
chrVI 221965 221966 . 140
chrVI 221971 221972 . 140
chrVI 222023 222024 . 140
chrVI 222033 222034 . 180
chrVI 222179 222180 . 1060
chrVI 222333 222334 . 120
chrVI 222343 222344 . 640
chrVI 222658 222659 . 240
chrVI 222836 222837 . 120
chrVI 222879 222880 . 480
chrVI 222883 222884 . 120
chrVI 223062 223063 . 240
chrVI 223095 223096 . 520
chrVI 223176 223177 . 120
chrVI 223275 223276 . 160
chrVI 223513 223514 . 200
chrVI 223524 223525 . 160
chrVI 223527 223528 . 120
chrVI 223716 223717 . 140
chrVI 223737 223738 . 260
chrVI 223833 223834 . 140
chrVI 223836 223837 . 120
chrVI 223843 223844 . 220
chrVI 223849 223850 . 120
chrVI 223855 223856 . 920
chrVI 223879 223880 . 320
chrVI 223884 223885 . 120
chrVI 223888 223889 . 300
chrVI 223894 223895 . 240
chrVI 223897 223898 . 260
chrVI 223903 223904 . 160
chrVI 223910 223911 . 720
chrVI 223916 223917 . 120
chrVI 223922 223923 . 400
chrVI 223931 223932 . 460
chrVI 223931 223932 . 220
chrVI 223934 223935 . 140
chrVI 223943 223944 . 5020
chrVI 223951 223952 . 140
chrVI 223960 223961 . 160
chrVI 223979 223980 . 460
chrVI 223985 223986 . 160
chrVI 223990 223991 . 140
chrVI 223993 223994 . 120
chrVI 224122 224123 . 340
chrVI 224127 224128 . 200
chrVI 224129 224130 . 140
chrVI 224142 224143 . 800
chrVI 224173 224174 . 140
chrVI 224315 224316 . 140
chrVI 224324 224325 . 340
chrVI 224354 224355 . 680
chrVI 224365 224366 . 320
chrVI 224367 224368 . 380
chrVI 224447 224448 . 1400
chrVI 224460 224461 . 1440
chrVI 224469 224470 . 440
chrVI 224473 224474 . 580
chrVI 224616 224617 . 240
chrVI 224652 224653 . 180
chrVI 224708 224709 . 820
chrVI 224713 224714 . 920
chrVI 224724 224725 . 380
chrVI 224741 224742 . 240
chrVI 224751 224752 . 720
chrVI 224766 224767 . 280
chrVI 224858 224859 . 140
chrVI 224900 224901 . 200
chrVI 224901 224902 . 160
chrVI 224911 224912 . 120
chrVI 224914 224915 . 120
chrVI 224920 224921 . 200
chrVI 224928 224929 . 120
chrVI 224928 224929 . 120
chrVI 224936 224937 . 620
chrVI 224939 224940 . 120
chrVI 224956 224957 . 200
chrVI 224964 224965 . 220
chrVI 224970 224971 . 260
chrVI 224975 224976 . 120
chrVI 224989 224990 . 320
chrVI 225046 225047 . 140
chrVI 225052 225053 . 180
chrVI 225055 225056 . 200
chrVI 225058 225059 . 120
chrVI 225061 225062 . 140
chrVI 225112 225113 . 180
chrVI 225135 225136 . 280
chrVI 225172 225173 . 160
chrVI 225172 225173 . 140
chrVI 225185 225186 . 120
chrVI 225239 225240 . 180
chrVI 225252 225253 . 120
chrVI 225262 225263 . 300
chrVI 225325 225326 . 300
chrVI 225328 225329 . 120
chrVI 225391 225392 . 120
chrVI 225393 225394 . 200
chrVI 225408 225409 . 360
chrVI 225417 225418 . 280
chrVI 225428 225429 . 240
chrVI 225457 225458 . 140
chrVI 225484 225485 . 180
chrVI 225489 225490 . 120
chrVI 225503 225504 . 240
chrVI 225540 225541 . 740
chrVI 225639 225640 . 320
chrVI 225648 225649 . 1040
chrVI 225672 225673 . 180
chrVI 225689 225690 . 140
chrVI 225706 225707 . 120
chrVI 225841 225842 . 120
chrVI 225847 225848 . 680
chrVI 225995 225996 . 400
chrVI 226020 226021 . 360
chrVI 226034 226035 . 120
chrVI 226045 226046 . 240
chrVI 226053 226054 . 420
chrVI 226065 226066 . 400
chrVI 226074 226075 . 240
chrVI 226105 226106 . 220
chrVI 226114 226115 . 220
chrVI 226118 226119 . 520
chrVI 226121 226122 . 540
chrVI 226129 226130 . 860
chrVI 226167 226168 . 160
chrVI 226172 226173 . 140
chrVI 226174 226175 . 160
chrVI 226178 226179 . 140
chrVI 226181 226182 . 220
chrVI 226186 226187 . 380
chrVI 226191 226192 . 120
chrVI 226200 226201 . 160
chrVI 226210 226211 . 640
chrVI 226352 226353 . 760
chrVI 226361 226362 . 260
chrVI 226370 226371 . 120
chrVI 226373 226374 . 140
chrVI 226374 226375 . 1720
chrVI 226375 226376 . 140
chrVI 226377 226378 . 120
chrVI 226378 226379 . 140
chrVI 226389 226390 . 200
chrVI 226484 226485 . 220
chrVI 226510 226511 . 660
chrVI 226521 226522 . 240
chrVI 226525 226526 . 120
chrVI 226558 226559 . 120
chrVI 226566 226567 . 140
chrVI 226570 226571 . 120
chrVI 226582 226583 . 1960
chrVI 226588 226589 . 120
chrVI 226596 226597 . 260
chrVI 226625 226626 . 200
chrVI 226631 226632 . 120
chrVI 226668 226669 . 140
chrVI 226699 226700 . 160
chrVI 226703 226704 . 120
chrVI 226739 226740 . 160
chrVI 226739 226740 . 120
chrVI 226819 226820 . 120
chrVI 226840 226841 . 280
chrVI 226842 226843 . 120
chrVI 226849 226850 . 160
chrVI 226849 226850 . 120
chrVI 226851 226852 . 120
chrVI 226852 226853 . 140
chrVI 226857 226858 . 140
chrVI 226864 226865 . 240
chrVI 226867 226868 . 160
chrVI 226873 226874 . 140
chrVI 226878 226879 . 120
chrVI 226889 226890 . 120
chrVI 227229 227230 . 300
chrVI 227450 227451 . 120
chrVI 229224 229225 . 220
chrVI 229264 229265 . 120
chrVI 229339 229340 . 120
chrVI 229343 229344 . 200
chrVI 229515 229516 . 200
chrVI 231453 231454 . 120
chrVI 231455 231456 . 160
chrVI 231608 231609 . 120
chrVI 231630 231631 . 140
chrVI 231641 231642 . 860
chrVI 231650 231651 . 340
chrVI 231791 231792 . 380
chrVI 231986 231987 . 160
chrVI 232038 232039 . 1540
chrVI 232406 232407 . 120
chrVI 232898 232899 . 120
chrVI 233682 233683 . 120
chrVI 233722 233723 . 140
chrVI 233740 233741 . 120
chrVI 233893 233894 . 180
chrVI 233917 233918 . 120
chrVI 233934 233935 . 280
chrVI 234411 234412 . 580
chrVI 234428 234429 . 420
chrVI 234916 234917 . 120
chrVI 237119 237120 . 340
chrVI 237476 237477 . 220
chrVI 237494 237495 . 460
chrVI 237647 237648 . 120
chrVI 237660 237661 . 120
chrVI 238008 238009 . 160
chrVI 238147 238148 . 180
chrVI 238375 238376 . 140
chrVI 239712 239713 . 420
chrVI 239726 239727 . 280
chrVI 239735 239736 . 460
chrVI 239861 239862 . 140
chrVI 239888 239889 . 160
chrVI 239893 239894 . 160
chrVI 239908 239909 . 1020
chrVI 239915 239916 . 560
chrVI 239965 239966 . 120
chrVI 239977 239978 . 1880
chrVI 240070 240071 . 120
chrVI 240091 240092 . 120
chrVI 240094 240095 . 2440
chrVI 240136 240137 . 340
chrVI 240328 240329 . 220
chrVI 240600 240601 . 180
chrVI 240849 240850 . 180
chrVI 241303 241304 . 300
chrVI 241315 241316 . 160
chrVI 241336 241337 . 120
chrVI 241381 241382 . 120
chrVI 241453 241454 . 200
chrVI 241479 241480 . 200
chrVI 241511 241512 . 120
chrVI 241554 241555 . 180
chrVI 241585 241586 . 140
chrVI 241587 241588 . 180
chrVI 241768 241769 . 260
chrVI 241903 241904 . 140
chrVI 241909 241910 . 200
chrVI 241910 241911 . 120
chrVI 241933 241934 . 260
chrVI 241945 241946 . 360
chrVI 241948 241949 . 280
chrVI 241965 241966 . 160
chrVI 242256 242257 . 200
chrVI 242262 242263 . 2120
chrVI 242331 242332 . 160
chrVI 242587 242588 . 120
chrVI 242763 242764 . 140
chrVI 242925 242926 . 260
chrVI 243077 243078 . 120
chrVI 243610 243611 . 120
chrVI 244215 244216 . 180
chrVI 244219 244220 . 220
chrVI 244449 244450 . 400
chrVI 244604 244605 . 120
chrVI 244839 244840 . 120
chrVI 245029 245030 . 360
chrVI 245054 245055 . 440
chrVI 245061 245062 . 120
chrVI 245188 245189 . 400
chrVI 245206 245207 . 520
chrVI 245217 245218 . 160
chrVI 245248 245249 . 160
chrVI 245266 245267 . 1200
chrVI 245279 245280 . 160
chrVI 245451 245452 . 2240
chrVI 245482 245483 . 120
chrVI 245952 245953 . 120
chrVI 245997 245998 . 120
chrVI 246007 246008 . 120
chrVI 246010 246011 . 160
chrVI 246016 246017 . 380
chrVI 246078 246079 . 180
chrVI 246827 246828 . 360
chrVI 247365 247366 . 420
chrVI 247532 247533 . 280
chrVI 247640 247641 . 420
chrVI 247867 247868 . 200
chrVI 247908 247909 . 180
chrVI 248146 248147 . 300
chrVI 248190 248191 . 140
chrVI 248210 248211 . 160
chrVI 248263 248264 . 140
chrVI 248269 248270 . 120
chrVI 248289 248290 . 140
chrVI 248296 248297 . 160
chrVI 248310 248311 . 160
chrVI 248496 248497 . 140
chrVI 248644 248645 . 140
chrVI 248856 248857 . 240
chrVI 249904 249905 . 260
chrVI 249956 249957 . 180
chrVI 249960 249961 . 200
chrVI 249972 249973 . 140
chrVI 249981 249982 . 220
chrVI 249986 249987 . 140
chrVI 250006 250007 . 120
chrVI 250083 250084 . 140
chrVI 250095 250096 . 120
chrVI 250263 250264 . 120
chrVI 250928 250929 . 160
chrVI 250951 250952 . 180
chrVI 250989 250990 . 120
chrVI 251041 251042 . 300
chrVI 251043 251044 . 180
chrVI 251877 251878 . 280
chrVI 251920 251921 . 120
chrVI 251921 251922 . 440
chrVI 251927 251928 . 160
chrVI 251932 251933 . 1520
chrVI 251976 251977 . 1420
chrVI 251985 251986 . 380
chrVI 251989 251990 . 120
chrVI 251992 251993 . 1140
chrVI 252003 252004 . 120
chrVI 252168 252169 . 160
chrVI 252330 252331 . 360
chrVI 252336 252337 . 320
chrVI 252372 252373 . 140
chrVI 252404 252405 . 160
chrVI 252405 252406 . 260
chrVI 252405 252406 . 140
chrVI 252427 252428 . 220
chrVI 252568 252569 . 140
chrVI 253168 253169 . 1100
chrVI 253184 253185 . 7520
chrVI 253190 253191 . 120
chrVI 253191 253192 . 3440
chrVI 253209 253210 . 420
chrVI 253213 253214 . 720
chrVI 253312 253313 . 840
chrVI 253327 253328 . 260
chrVI 253457 253458 . 120
chrVI 253486 253487 . 120
chrVI 253738 253739 . 160
chrVI 253740 253741 . 120
chrVI 253772 253773 . 180
chrVI 253805 253806 . 5000
chrVI 253807 253808 . 660
chrVI 253823 253824 . 120
chrVI 253832 253833 . 120
chrVI 253834 253835 . 120
chrVI 253838 253839 . 160
chrVI 253991 253992 . 120
chrVI 254296 254297 . 120
chrVI 254732 254733 . 120
chrVI 254913 254914 . 120
chrVI 255306 255307 . 140
chrVI 255308 255309 . 200
chrVI 255308 255309 . 120
chrVI 255334 255335 . 140
chrVI 255354 255355 . 120
chrVI 255365 255366 . 140
chrVI 255442 255443 . 160
chrVI 255458 255459 . 120
chrVI 255468 255469 . 280
chrVI 255505 255506 . 280
chrVI 255577 255578 . 760
chrVI 255634 255635 . 120
chrVI 255676 255677 . 320
chrVI 255809 255810 . 260
chrVI 255832 255833 . 140
chrVI 255857 255858 . 120
chrVI 255910 255911 . 220
chrVI 255922 255923 . 120
chrVI 255940 255941 . 600
chrVI 255969 255970 . 240
chrVI 255972 255973 . 360
chrVI 255982 255983 . 380
chrVI 256047 256048 . 140
chrVI 256074 256075 . 380
chrVI 256098 256099 . 240
chrVI 256104 256105 . 3720
chrVI 256146 256147 . 640
chrVI 256151 256152 . 180
chrVI 256166 256167 . 160
chrVI 256239 256240 . 120
chrVI 256258 256259 . 240
chrVI 256281 256282 . 120
chrVI 256287 256288 . 120
chrVI 256305 256306 . 680
chrVI 256353 256354 . 120
chrVI 256363 256364 . 4900
chrVI 256398 256399 . 260
chrVI 256402 256403 . 560
chrVI 256406 256407 . 200
chrVI 256410 256411 . 140
chrVI 256414 256415 . 440
chrVI 256423 256424 . 340
chrVI 256426 256427 . 1160
chrVI 256429 256430 . 180
chrVI 256429 256430 . 120
chrVI 256433 256434 . 480
chrVI 256448 256449 . 480
chrVI 256504 256505 . 140
chrVI 256527 256528 . 120
chrVI 256597 256598 . 180
chrVI 256599 256600 . 140
chrVI 256662 256663 . 140
chrVI 256730 256731 . 180
chrVI 256740 256741 . 120
chrVI 256804 256805 . 320
chrVI 256861 256862 . 120
chrVI 257023 257024 . 140
chrVI 257275 257276 . 120
chrVI 257286 257287 . 200
chrVI 257325 257326 . 140
chrVI 257362 257363 . 220
chrVI 257414 257415 . 120
chrVI 257861 257862 . 560
chrVI 258112 258113 . 120
chrVI 258299 258300 . 300
chrVI 258370 258371 . 140
chrVI 258713 258714 . 120
chrVI 259009 259010 . 160
chrVI 259086 259087 . 2080
chrVI 259361 259362 . 200
chrVI 259892 259893 . 500
chrVI 260158 260159 . 420
chrVI 260484 260485 . 140
chrVI 261045 261046 . 120
chrVI 261092 261093 . 120
chrVI 261131 261132 . 520
chrVI 261187 261188 . 1080
chrVI 261200 261201 . 2980
chrVI 261217 261218 . 540
chrVI 261250 261251 . 140
chrVI 261254 261255 . 220
chrVI 261348 261349 . 460
chrVI 261386 261387 . 160
chrVI 261387 261388 . 120
chrVI 261399 261400 . 240
chrVI 261402 261403 . 600
chrVI 261429 261430 . 2900
chrVI 261455 261456 . 120
chrVI 261469 261470 . 300
chrVI 261591 261592 . 140
chrVI 261603 261604 . 200
chrVI 261607 261608 . 200
chrVI 261608 261609 . 340
chrVI 261631 261632 . 200
chrVI 261641 261642 . 200
chrVI 261667 261668 . 160
chrVI 261901 261902 . 180
chrVI 262033 262034 . 120
chrVI 262043 262044 . 140
chrVI 262223 262224 . 380
chrVI 262327 262328 . 280
chrVI 262345 262346 . 120
chrVI 262439 262440 . 120
chrVI 262846 262847 . 160
chrVI 262848 262849 . 320
chrVI 262910 262911 . 120
chrVI 262915 262916 . 340
chrVI 263173 263174 . 300
chrVI 263197 263198 . 280
chrVI 263199 263200 . 1100
chrVI 263202 263203 . 300
chrVI 263209 263210 . 180
chrVI 263218 263219 . 260
chrVI 263224 263225 . 640
chrVI 263242 263243 . 180
chrVI 263254 263255 . 300
chrVI 263255 263256 . 120
chrVI 263255 263256 . 120
chrVI 263285 263286 . 140
chrVI 263293 263294 . 120
chrVI 263293 263294 . 120
chrVI 263297 263298 . 180
chrVI 263307 263308 . 120
chrVI 263312 263313 . 120
chrVI 263317 263318 . 180
chrVI 263317 263318 . 120
chrVI 263323 263324 . 120
chrVI 263332 263333 . 320
chrVI 263351 263352 . 540
chrVI 263354 263355 . 120
chrVI 263359 263360 . 580
chrVI 263369 263370 . 1020
chrVI 263531 263532 . 180
chrVI 263555 263556 . 140
chrVI 263610 263611 . 160
chrVI 263623 263624 . 260
chrVI 263646 263647 . 140
chrVI 263672 263673 . 120
chrVI 263703 263704 . 120
chrVI 263914 263915 . 140
chrVI 263938 263939 . 120
chrVI 263990 263991 . 4960
chrVI 264013 264014 . 380
chrVI 264037 264038 . 1380
chrVI 264242 264243 . 220
chrVI 264523 264524 . 420
chrVI 265567 265568 . 560
chrVI 265649 265650 . 200
chrVI 265765 265766 . 1920
chrVI 265882 265883 . 180
chrVI 265893 265894 . 120
chrVI 265977 265978 . 280
chrVI 266020 266021 . 120
chrVI 266027 266028 . 320
chrVI 266069 266070 . 120
chrVI 266105 266106 . 220
chrVI 266195 266196 . 720
chrVI 266347 266348 . 1260
chrVI 266390 266391 . 140
chrVI 266406 266407 . 200
chrVI 266435 266436 . 140
chrVI 266539 266540 . 120
chrVI 266751 266752 . 200
chrVI 267698 267699 . 620
chrVI 268474 268475 . 120
chrVI 268525 268526 . 120
chrVI 269386 269387 . 180
chrVI 269414 269415 . 220
chrVI 269744 269745 . 180
chrVI 269803 269804 . 120
chrVI 269836 269837 . 220
chrVI 269966 269967 . 700
chrVI 270017 270018 . 420
chrVI 270049 270050 . 120
chrVI 270079 270080 . 640
chrVI 270082 270083 . 120
chrVI 270085 270086 . 620
chrVII 8078 8079 . 540
chrVII 8895 8896 . 120
chrVII 9260 9261 . 280
chrVII 9766 9767 . 120
chrVII 9971 9972 . 140
chrVII 10271 10272 . 120
chrVII 10553 10554 . 160
chrVII 11542 11543 . 140
chrVII 11927 11928 . 120
chrVII 11968 11969 . 140
chrVII 12202 12203 . 140
chrVII 12255 12256 . 260
chrVII 12360 12361 . 320
chrVII 12482 12483 . 220
chrVII 12748 12749 . 120
chrVII 12912 12913 . 280
chrVII 13171 13172 . 120
chrVII 13227 13228 . 1420
chrVII 13288 13289 . 200
chrVII 13460 13461 . 1760
chrVII 13978 13979 . 180
chrVII 14037 14038 . 120
chrVII 14345 14346 . 140
chrVII 14355 14356 . 140
chrVII 14364 14365 . 380
chrVII 14537 14538 . 140
chrVII 14546 14547 . 120
chrVII 14586 14587 . 140
chrVII 14589 14590 . 140
chrVII 14590 14591 . 620
chrVII 14597 14598 . 120
chrVII 14841 14842 . 120
chrVII 15067 15068 . 340
chrVII 15240 15241 . 280
chrVII 15555 15556 . 120
chrVII 15610 15611 . 120
chrVII 15941 15942 . 120
chrVII 16533 16534 . 120
chrVII 16536 16537 . 140
chrVII 17009 17010 . 480
chrVII 17631 17632 . 120
chrVII 17665 17666 . 920
chrVII 17956 17957 . 160
chrVII 17986 17987 . 120
chrVII 18114 18115 . 720
chrVII 18821 18822 . 520
chrVII 18836 18837 . 140
chrVII 18862 18863 . 380
chrVII 18866 18867 . 280
chrVII 18870 18871 . 180
chrVII 18890 18891 . 380
chrVII 19034 19035 . 420
chrVII 20381 20382 . 140
chrVII 20517 20518 . 120
chrVII 20520 20521 . 180
chrVII 20532 20533 . 120
chrVII 20533 20534 . 880
chrVII 20540 20541 . 120
chrVII 20569 20570 . 1000
chrVII 20594 20595 . 180
chrVII 20631 20632 . 480
chrVII 20653 20654 . 120
chrVII 20661 20662 . 120
chrVII 20702 20703 . 220
chrVII 22224 22225 . 120
chrVII 22265 22266 . 200
chrVII 22271 22272 . 220
chrVII 22281 22282 . 120
chrVII 22480 22481 . 160
chrVII 22628 22629 . 580
chrVII 22751 22752 . 120
chrVII 22934 22935 . 400
chrVII 23242 23243 . 120
chrVII 23344 23345 . 120
chrVII 23369 23370 . 260
chrVII 23423 23424 . 120
chrVII 23441 23442 . 1200
chrVII 23593 23594 . 120
chrVII 23643 23644 . 780
chrVII 23677 23678 . 300
chrVII 23702 23703 . 120
chrVII 23719 23720 . 280
chrVII 23727 23728 . 140
chrVII 23767 23768 . 180
chrVII 23936 23937 . 160
chrVII 25866 25867 . 180
chrVII 27536 27537 . 120
chrVII 27622 27623 . 300
chrVII 27633 27634 . 1240
chrVII 27701 27702 . 420
chrVII 27704 27705 . 140
chrVII 27710 27711 . 220
chrVII 27725 27726 . 760
chrVII 28020 28021 . 180
chrVII 28093 28094 . 300
chrVII 29496 29497 . 120
chrVII 30363 30364 . 840
chrVII 30464 30465 . 300
chrVII 30531 30532 . 120
chrVII 30788 30789 . 840
chrVII 31586 31587 . 180
chrVII 31737 31738 . 620
chrVII 31797 31798 . 120
chrVII 31840 31841 . 360
chrVII 32048 32049 . 140
chrVII 32628 32629 . 160
chrVII 32837 32838 . 220
chrVII 32910 32911 . 120
chrVII 33485 33486 . 620
chrVII 33542 33543 . 480
chrVII 33548 33549 . 120
chrVII 33632 33633 . 120
chrVII 33647 33648 . 160
chrVII 33709 33710 . 600
chrVII 34073 34074 . 1120
chrVII 34316 34317 . 400
chrVII 34832 34833 . 280
chrVII 34856 34857 . 260
chrVII 34951 34952 . 120
chrVII 35281 35282 . 200
chrVII 35326 35327 . 200
chrVII 35388 35389 . 120
chrVII 35412 35413 . 260
chrVII 35426 35427 . 140
chrVII 35463 35464 . 120
chrVII 35467 35468 . 120
chrVII 35496 35497 . 240
chrVII 35653 35654 . 220
chrVII 36186 36187 . 140
chrVII 36284 36285 . 560
chrVII 36743 36744 . 140
chrVII 36765 36766 . 180
chrVII 36849 36850 . 120
chrVII 36893 36894 . 120
chrVII 36896 36897 . 160
chrVII 38150 38151 . 240
chrVII 38868 38869 . 140
chrVII 38996 38997 . 180
chrVII 41296 41297 . 180
chrVII 41373 41374 . 260
chrVII 43068 43069 . 160
chrVII 43303 43304 . 140
chrVII 43334 43335 . 160
chrVII 43448 43449 . 200
chrVII 43477 43478 . 200
chrVII 43618 43619 . 120
chrVII 44598 44599 . 280
chrVII 45301 45302 . 140
chrVII 45305 45306 . 220
chrVII 45318 45319 . 120
chrVII 45340 45341 . 160
chrVII 45383 45384 . 300
chrVII 48470 48471 . 220
chrVII 49347 49348 . 360
chrVII 49387 49388 . 240
chrVII 49434 49435 . 920
chrVII 49453 49454 . 340
chrVII 52488 52489 . 400
chrVII 52503 52504 . 400
chrVII 52588 52589 . 120
chrVII 52633 52634 . 140
chrVII 52771 52772 . 200
chrVII 53630 53631 . 180
chrVII 53655 53656 . 240
chrVII 53669 53670 . 540
chrVII 53685 53686 . 120
chrVII 53686 53687 . 120
chrVII 53725 53726 . 140
chrVII 53749 53750 . 480
chrVII 53942 53943 . 600
chrVII 53952 53953 . 360
chrVII 54329 54330 . 160
chrVII 54403 54404 . 280
chrVII 54440 54441 . 140
chrVII 54940 54941 . 120
chrVII 55557 55558 . 740
chrVII 55883 55884 . 980
chrVII 55914 55915 . 140
chrVII 55939 55940 . 120
chrVII 55968 55969 . 120
chrVII 56014 56015 . 120
chrVII 56192 56193 . 140
chrVII 56383 56384 . 260
chrVII 56479 56480 . 320
chrVII 58363 58364 . 260
chrVII 58366 58367 . 160
chrVII 58955 58956 . 160
chrVII 60466 60467 . 140
chrVII 62147 62148 . 180
chrVII 63642 63643 . 140
chrVII 63669 63670 . 280
chrVII 63699 63700 . 120
chrVII 63707 63708 . 140
chrVII 64366 64367 . 280
chrVII 66590 66591 . 120
chrVII 66614 66615 . 220
chrVII 67490 67491 . 1020
chrVII 69123 69124 . 120
chrVII 69322 69323 . 160
chrVII 69487 69488 . 120
chrVII 70544 70545 . 460
chrVII 70784 70785 . 880
chrVII 72185 72186 . 140
chrVII 72301 72302 . 640
chrVII 72325 72326 . 220
chrVII 72539 72540 . 220
chrVII 72882 72883 . 380
chrVII 72902 72903 . 120
chrVII 73046 73047 . 120
chrVII 73297 73298 . 1080
chrVII 73302 73303 . 720
chrVII 73446 73447 . 120
chrVII 73785 73786 . 300
chrVII 74104 74105 . 680
chrVII 74126 74127 . 240
chrVII 74287 74288 . 1760
chrVII 74304 74305 . 180
chrVII 74324 74325 . 620
chrVII 74341 74342 . 140
chrVII 74554 74555 . 460
chrVII 74555 74556 . 160
chrVII 74568 74569 . 220
chrVII 74631 74632 . 560
chrVII 74844 74845 . 420
chrVII 74847 74848 . 160
chrVII 75053 75054 . 140
chrVII 75295 75296 . 120
chrVII 75314 75315 . 120
chrVII 75389 75390 . 120
chrVII 75799 75800 . 480
chrVII 75828 75829 . 200
chrVII 76206 76207 . 120
chrVII 76571 76572 . 120
chrVII 76626 76627 . 360
chrVII 76632 76633 . 340
chrVII 76807 76808 . 140
chrVII 76919 76920 . 220
chrVII 78014 78015 . 560
chrVII 78017 78018 . 280
chrVII 78021 78022 . 120
chrVII 78079 78080 . 320
chrVII 78345 78346 . 140
chrVII 78709 78710 . 120
chrVII 79031 79032 . 200
chrVII 79106 79107 . 460
chrVII 80412 80413 . 500
chrVII 80442 80443 . 540
chrVII 80468 80469 . 1820
chrVII 80830 80831 . 220
chrVII 80974 80975 . 120
chrVII 81297 81298 . 180
chrVII 81317 81318 . 140
chrVII 81326 81327 . 480
chrVII 81334 81335 . 120
chrVII 81365 81366 . 520
chrVII 81379 81380 . 120
chrVII 81408 81409 . 140
chrVII 81430 81431 . 120
chrVII 82353 82354 . 120
chrVII 82367 82368 . 480
chrVII 82371 82372 . 460
chrVII 82829 82830 . 200
chrVII 82990 82991 . 240
chrVII 83035 83036 . 120
chrVII 84306 84307 . 120
chrVII 84325 84326 . 120
chrVII 84521 84522 . 120
chrVII 84542 84543 . 120
chrVII 84555 84556 . 360
chrVII 84935 84936 . 420
chrVII 86635 86636 . 420
chrVII 86858 86859 . 180
chrVII 87021 87022 . 200
chrVII 87158 87159 . 120
chrVII 87953 87954 . 140
chrVII 88005 88006 . 360
chrVII 88843 88844 . 140
chrVII 89514 89515 . 140
chrVII 90956 90957 . 120
chrVII 90983 90984 . 540
chrVII 92432 92433 . 480
chrVII 92459 92460 . 280
chrVII 92495 92496 . 120
chrVII 92966 92967 . 140
chrVII 93292 93293 . 120
chrVII 93639 93640 . 160
chrVII 93647 93648 . 160
chrVII 93681 93682 . 120
chrVII 94031 94032 . 160
chrVII 94035 94036 . 120
chrVII 94069 94070 . 120
chrVII 94203 94204 . 120
chrVII 94216 94217 . 600
chrVII 94558 94559 . 120
chrVII 94643 94644 . 320
chrVII 94654 94655 . 160
chrVII 94803 94804 . 320
chrVII 94833 94834 . 120
chrVII 94899 94900 . 480
chrVII 95041 95042 . 140
chrVII 95251 95252 . 120
chrVII 95656 95657 . 120
chrVII 96370 96371 . 3080
chrVII 96756 96757 . 1420
chrVII 97014 97015 . 840
chrVII 97165 97166 . 160
chrVII 97171 97172 . 300
chrVII 97221 97222 . 120
chrVII 97249 97250 . 260
chrVII 97268 97269 . 400
chrVII 97489 97490 . 120
chrVII 97724 97725 . 520
chrVII 98412 98413 . 660
chrVII 98822 98823 . 160
chrVII 98844 98845 . 120
chrVII 102049 102050 . 160
chrVII 102433 102434 . 820
chrVII 107123 107124 . 120
chrVII 107643 107644 . 120
chrVII 107647 107648 . 200
chrVII 107679 107680 . 300
chrVII 107714 107715 . 120
chrVII 108099 108100 . 160
chrVII 108458 108459 . 580
chrVII 108635 108636 . 260
chrVII 108970 108971 . 300
chrVII 108975 108976 . 140
chrVII 108980 108981 . 180
chrVII 109010 109011 . 120
chrVII 109053 109054 . 120
chrVII 109365 109366 . 280
chrVII 109706 109707 . 280
chrVII 109888 109889 . 340
chrVII 110211 110212 . 240
chrVII 110428 110429 . 600
chrVII 110755 110756 . 160
chrVII 110759 110760 . 860
chrVII 111293 111294 . 2440
chrVII 111953 111954 . 120
chrVII 112462 112463 . 500
chrVII 112485 112486 . 460
chrVII 113008 113009 . 340
chrVII 114176 114177 . 160
chrVII 114809 114810 . 120
chrVII 115218 115219 . 140
chrVII 115350 115351 . 140
chrVII 115410 115411 . 540
chrVII 115515 115516 . 160
chrVII 115519 115520 . 160
chrVII 115527 115528 . 320
chrVII 115539 115540 . 180
chrVII 115541 115542 . 120
chrVII 115603 115604 . 440
chrVII 115632 115633 . 280
chrVII 115697 115698 . 560
chrVII 115746 115747 . 180
chrVII 115830 115831 . 180
chrVII 115862 115863 . 160
chrVII 116423 116424 . 180
chrVII 116835 116836 . 240
chrVII 117350 117351 . 180
chrVII 117567 117568 . 220
chrVII 118237 118238 . 140
chrVII 118796 118797 . 120
chrVII 120987 120988 . 220
chrVII 121010 121011 . 160
chrVII 121049 121050 . 120
chrVII 121106 121107 . 120
chrVII 121284 121285 . 1500
chrVII 121444 121445 . 120
chrVII 121463 121464 . 620
chrVII 121805 121806 . 120
chrVII 121828 121829 . 240
chrVII 122148 122149 . 180
chrVII 122154 122155 . 140
chrVII 122186 122187 . 640
chrVII 122202 122203 . 360
chrVII 122213 122214 . 360
chrVII 122309 122310 . 180
chrVII 122334 122335 . 140
chrVII 122354 122355 . 120
chrVII 122367 122368 . 120
chrVII 122506 122507 . 160
chrVII 122552 122553 . 120
chrVII 122704 122705 . 140
chrVII 123316 123317 . 120
chrVII 123448 123449 . 380
chrVII 123451 123452 . 160
chrVII 123534 123535 . 600
chrVII 123583 123584 . 120
chrVII 123675 123676 . 400
chrVII 123992 123993 . 320
chrVII 124110 124111 . 180
chrVII 124349 124350 . 540
chrVII 124397 124398 . 1380
chrVII 124411 124412 . 140
chrVII 124411 124412 . 120
chrVII 124412 124413 . 120
chrVII 124413 124414 . 140
chrVII 124431 124432 . 160
chrVII 124765 124766 . 740
chrVII 125686 125687 . 120
chrVII 126366 126367 . 340
chrVII 126559 126560 . 120
chrVII 127071 127072 . 160
chrVII 127120 127121 . 140
chrVII 128243 128244 . 120
chrVII 128282 128283 . 160
chrVII 128976 128977 . 540
chrVII 129387 129388 . 140
chrVII 129396 129397 . 160
chrVII 129406 129407 . 340
chrVII 129407 129408 . 240
chrVII 129478 129479 . 120
chrVII 129578 129579 . 160
chrVII 129616 129617 . 140
chrVII 129621 129622 . 180
chrVII 129627 129628 . 200
chrVII 129656 129657 . 160
chrVII 129661 129662 . 120
chrVII 129691 129692 . 280
chrVII 130096 130097 . 140
chrVII 130211 130212 . 120
chrVII 130618 130619 . 160
chrVII 130696 130697 . 360
chrVII 130791 130792 . 120
chrVII 130833 130834 . 160
chrVII 131306 131307 . 840
chrVII 131340 131341 . 140
chrVII 131357 131358 . 480
chrVII 131457 131458 . 120
chrVII 131618 131619 . 160
chrVII 132383 132384 . 120
chrVII 133547 133548 . 120
chrVII 133788 133789 . 120
chrVII 138863 138864 . 140
chrVII 139456 139457 . 120
chrVII 139615 139616 . 120
chrVII 140170 140171 . 160
chrVII 140247 140248 . 760
chrVII 140277 140278 . 180
chrVII 140362 140363 . 140
chrVII 140483 140484 . 120
chrVII 141856 141857 . 820
chrVII 142240 142241 . 600
chrVII 143040 143041 . 180
chrVII 143537 143538 . 720
chrVII 143891 143892 . 120
chrVII 144164 144165 . 240
chrVII 144259 144260 . 340
chrVII 144275 144276 . 120
chrVII 144343 144344 . 120
chrVII 144484 144485 . 160
chrVII 144494 144495 . 260
chrVII 144549 144550 . 600
chrVII 144554 144555 . 180
chrVII 144652 144653 . 140
chrVII 144681 144682 . 200
chrVII 144686 144687 . 120
chrVII 144704 144705 . 440
chrVII 144829 144830 . 1540
chrVII 145140 145141 . 180
chrVII 145493 145494 . 240
chrVII 145518 145519 . 140
chrVII 145524 145525 . 140
chrVII 145776 145777 . 120
chrVII 146686 146687 . 120
chrVII 147431 147432 . 160
chrVII 147851 147852 . 300
chrVII 147903 147904 . 120
chrVII 147958 147959 . 200
chrVII 148124 148125 . 420
chrVII 148127 148128 . 120
chrVII 148145 148146 . 120
chrVII 148157 148158 . 120
chrVII 148162 148163 . 120
chrVII 149361 149362 . 480
chrVII 149388 149389 . 140
chrVII 149926 149927 . 260
chrVII 150650 150651 . 1860
chrVII 150707 150708 . 460
chrVII 150757 150758 . 140
chrVII 150793 150794 . 440
chrVII 150822 150823 . 380
chrVII 150843 150844 . 480
chrVII 151011 151012 . 460
chrVII 151022 151023 . 360
chrVII 151417 151418 . 260
chrVII 151494 151495 . 140
chrVII 151751 151752 . 140
chrVII 151894 151895 . 160
chrVII 152457 152458 . 200
chrVII 152916 152917 . 340
chrVII 152919 152920 . 120
chrVII 152922 152923 . 120
chrVII 152947 152948 . 180
chrVII 152955 152956 . 200
chrVII 152973 152974 . 120
chrVII 153143 153144 . 220
chrVII 153234 153235 . 200
chrVII 154044 154045 . 140
chrVII 154371 154372 . 120
chrVII 154436 154437 . 320
chrVII 154449 154450 . 240
chrVII 154491 154492 . 220
chrVII 154507 154508 . 120
chrVII 154949 154950 . 120
chrVII 155120 155121 . 600
chrVII 155186 155187 . 140
chrVII 155364 155365 . 160
chrVII 155364 155365 . 180
chrVII 155470 155471 . 200
chrVII 156295 156296 . 160
chrVII 156307 156308 . 240
chrVII 156335 156336 . 680
chrVII 156427 156428 . 180
chrVII 156452 156453 . 240
chrVII 156467 156468 . 760
chrVII 156740 156741 . 680
chrVII 157636 157637 . 120
chrVII 157671 157672 . 140
chrVII 157699 157700 . 440
chrVII 157707 157708 . 120
chrVII 157712 157713 . 140
chrVII 157817 157818 . 440
chrVII 158002 158003 . 240
chrVII 158519 158520 . 120
chrVII 158606 158607 . 500
chrVII 158786 158787 . 240
chrVII 159114 159115 . 160
chrVII 159136 159137 . 520
chrVII 159141 159142 . 320
chrVII 159277 159278 . 440
chrVII 159331 159332 . 120
chrVII 159411 159412 . 160
chrVII 159681 159682 . 440
chrVII 159787 159788 . 120
chrVII 160173 160174 . 720
chrVII 160611 160612 . 200
chrVII 161629 161630 . 240
chrVII 161802 161803 . 140
chrVII 163180 163181 . 160
chrVII 163457 163458 . 140
chrVII 163582 163583 . 220
chrVII 163783 163784 . 400
chrVII 164317 164318 . 220
chrVII 164645 164646 . 140
chrVII 164871 164872 . 160
chrVII 164875 164876 . 120
chrVII 165228 165229 . 220
chrVII 165244 165245 . 180
chrVII 165251 165252 . 160
chrVII 165253 165254 . 660
chrVII 165330 165331 . 120
chrVII 165339 165340 . 140
chrVII 165559 165560 . 120
chrVII 165570 165571 . 1800
chrVII 165999 166000 . 140
chrVII 166073 166074 . 160
chrVII 166151 166152 . 160
chrVII 166151 166152 . 120
chrVII 166161 166162 . 120
chrVII 166161 166162 . 180
chrVII 166204 166205 . 120
chrVII 166206 166207 . 120
chrVII 166321 166322 . 380
chrVII 166336 166337 . 120
chrVII 166389 166390 . 1560
chrVII 166414 166415 . 380
chrVII 166426 166427 . 140
chrVII 166561 166562 . 500
chrVII 166575 166576 . 400
chrVII 166728 166729 . 180
chrVII 166741 166742 . 340
chrVII 166753 166754 . 240
chrVII 166987 166988 . 260
chrVII 167119 167120 . 120
chrVII 167528 167529 . 120
chrVII 167594 167595 . 720
chrVII 167687 167688 . 200
chrVII 171190 171191 . 120
chrVII 171350 171351 . 120
chrVII 171661 171662 . 120
chrVII 172031 172032 . 120
chrVII 172816 172817 . 120
chrVII 172986 172987 . 260
chrVII 173165 173166 . 120
chrVII 173199 173200 . 240
chrVII 173205 173206 . 300
chrVII 173267 173268 . 140
chrVII 174215 174216 . 140
chrVII 174475 174476 . 200
chrVII 174484 174485 . 180
chrVII 174621 174622 . 1120
chrVII 174884 174885 . 240
chrVII 174981 174982 . 400
chrVII 175203 175204 . 400
chrVII 175357 175358 . 140
chrVII 175402 175403 . 700
chrVII 175407 175408 . 340
chrVII 175417 175418 . 180
chrVII 175483 175484 . 140
chrVII 175626 175627 . 160
chrVII 179218 179219 . 260
chrVII 180597 180598 . 400
chrVII 182238 182239 . 140
chrVII 182241 182242 . 1120
chrVII 182283 182284 . 340
chrVII 182310 182311 . 260
chrVII 184250 184251 . 180
chrVII 185533 185534 . 540
chrVII 185550 185551 . 180
chrVII 185908 185909 . 440
chrVII 185950 185951 . 120
chrVII 187636 187637 . 300
chrVII 187891 187892 . 120
chrVII 188007 188008 . 120
chrVII 190291 190292 . 180
chrVII 190599 190600 . 820
chrVII 190761 190762 . 120
chrVII 190848 190849 . 120
chrVII 190869 190870 . 120
chrVII 190941 190942 . 140
chrVII 190951 190952 . 160
chrVII 190979 190980 . 140
chrVII 190979 190980 . 160
chrVII 190981 190982 . 120
chrVII 191054 191055 . 200
chrVII 191918 191919 . 180
chrVII 191924 191925 . 120
chrVII 191932 191933 . 120
chrVII 192727 192728 . 380
chrVII 193231 193232 . 180
chrVII 193371 193372 . 3640
chrVII 193387 193388 . 200
chrVII 193428 193429 . 240
chrVII 193431 193432 . 120
chrVII 193446 193447 . 160
chrVII 193450 193451 . 120
chrVII 193460 193461 . 520
chrVII 195406 195407 . 140
chrVII 195911 195912 . 140
chrVII 196298 196299 . 120
chrVII 196678 196679 . 380
chrVII 196739 196740 . 400
chrVII 196846 196847 . 340
chrVII 196849 196850 . 260
chrVII 196944 196945 . 220
chrVII 197027 197028 . 180
chrVII 197064 197065 . 540
chrVII 197105 197106 . 300
chrVII 197131 197132 . 480
chrVII 197134 197135 . 160
chrVII 197169 197170 . 120
chrVII 197173 197174 . 140
chrVII 197252 197253 . 120
chrVII 197271 197272 . 240
chrVII 197285 197286 . 120
chrVII 197313 197314 . 120
chrVII 197348 197349 . 240
chrVII 197678 197679 . 620
chrVII 197685 197686 . 620
chrVII 197713 197714 . 1380
chrVII 197769 197770 . 160
chrVII 197785 197786 . 120
chrVII 197849 197850 . 240
chrVII 197935 197936 . 420
chrVII 198043 198044 . 120
chrVII 198047 198048 . 120
chrVII 198227 198228 . 200
chrVII 198348 198349 . 460
chrVII 198756 198757 . 140
chrVII 198792 198793 . 240
chrVII 199046 199047 . 560
chrVII 199126 199127 . 140
chrVII 199133 199134 . 140
chrVII 199356 199357 . 140
chrVII 199359 199360 . 220
chrVII 199379 199380 . 120
chrVII 199709 199710 . 120
chrVII 200295 200296 . 220
chrVII 200301 200302 . 120
chrVII 200391 200392 . 300
chrVII 200394 200395 . 120
chrVII 200407 200408 . 120
chrVII 200839 200840 . 120
chrVII 200889 200890 . 180
chrVII 201722 201723 . 380
chrVII 202524 202525 . 400
chrVII 202588 202589 . 360
chrVII 202672 202673 . 11380
chrVII 202675 202676 . 740
chrVII 202965 202966 . 840
chrVII 202985 202986 . 240
chrVII 204224 204225 . 120
chrVII 205154 205155 . 240
chrVII 205526 205527 . 120
chrVII 205549 205550 . 140
chrVII 205563 205564 . 260
chrVII 205585 205586 . 420
chrVII 205588 205589 . 120
chrVII 205687 205688 . 260
chrVII 205713 205714 . 660
chrVII 205892 205893 . 120
chrVII 205899 205900 . 120
chrVII 206048 206049 . 120
chrVII 206060 206061 . 140
chrVII 206071 206072 . 720
chrVII 206227 206228 . 120
chrVII 206231 206232 . 200
chrVII 206247 206248 . 380
chrVII 206255 206256 . 200
chrVII 206443 206444 . 560
chrVII 207006 207007 . 300
chrVII 207066 207067 . 160
chrVII 207075 207076 . 120
chrVII 207109 207110 . 420
chrVII 207508 207509 . 160
chrVII 207857 207858 . 140
chrVII 208376 208377 . 340
chrVII 208526 208527 . 180
chrVII 208823 208824 . 380
chrVII 209025 209026 . 380
chrVII 209166 209167 . 160
chrVII 209811 209812 . 120
chrVII 209979 209980 . 240
chrVII 210212 210213 . 680
chrVII 210213 210214 . 120
chrVII 210239 210240 . 160
chrVII 210313 210314 . 140
chrVII 210429 210430 . 200
chrVII 210992 210993 . 180
chrVII 211145 211146 . 160
chrVII 211750 211751 . 160
chrVII 211826 211827 . 220
chrVII 212892 212893 . 160
chrVII 213000 213001 . 380
chrVII 213111 213112 . 920
chrVII 213144 213145 . 600
chrVII 213240 213241 . 160
chrVII 213710 213711 . 140
chrVII 213875 213876 . 120
chrVII 213885 213886 . 200
chrVII 213922 213923 . 920
chrVII 213962 213963 . 440
chrVII 215429 215430 . 120
chrVII 215818 215819 . 120
chrVII 216022 216023 . 320
chrVII 216123 216124 . 240
chrVII 216169 216170 . 180
chrVII 216180 216181 . 640
chrVII 216189 216190 . 820
chrVII 216212 216213 . 820
chrVII 217022 217023 . 880
chrVII 217162 217163 . 120
chrVII 217279 217280 . 140
chrVII 217321 217322 . 180
chrVII 217358 217359 . 180
chrVII 217431 217432 . 160
chrVII 217456 217457 . 260
chrVII 217523 217524 . 120
chrVII 217829 217830 . 180
chrVII 218751 218752 . 4160
chrVII 219248 219249 . 560
chrVII 219951 219952 . 260
chrVII 220606 220607 . 120
chrVII 220657 220658 . 400
chrVII 220821 220822 . 120
chrVII 220829 220830 . 120
chrVII 220835 220836 . 1340
chrVII 220886 220887 . 180
chrVII 225153 225154 . 320
chrVII 225436 225437 . 200
chrVII 225784 225785 . 540
chrVII 225842 225843 . 380
chrVII 225848 225849 . 900
chrVII 225897 225898 . 280
chrVII 225907 225908 . 180
chrVII 225926 225927 . 140
chrVII 226036 226037 . 220
chrVII 226179 226180 . 220
chrVII 226186 226187 . 120
chrVII 226199 226200 . 340
chrVII 226207 226208 . 180
chrVII 226222 226223 . 140
chrVII 226244 226245 . 140
chrVII 226254 226255 . 120
chrVII 226264 226265 . 140
chrVII 226269 226270 . 140
chrVII 226280 226281 . 700
chrVII 226620 226621 . 120
chrVII 226814 226815 . 320
chrVII 227832 227833 . 140
chrVII 228523 228524 . 120
chrVII 228574 228575 . 140
chrVII 228578 228579 . 120
chrVII 228693 228694 . 120
chrVII 228714 228715 . 120
chrVII 228717 228718 . 500
chrVII 228720 228721 . 140
chrVII 228722 228723 . 120
chrVII 228722 228723 . 120
chrVII 228732 228733 . 420
chrVII 228833 228834 . 180
chrVII 228887 228888 . 440
chrVII 228901 228902 . 240
chrVII 229039 229040 . 180
chrVII 229251 229252 . 140
chrVII 229467 229468 . 1060
chrVII 229518 229519 . 180
chrVII 229645 229646 . 200
chrVII 229802 229803 . 500
chrVII 229824 229825 . 260
chrVII 229835 229836 . 140
chrVII 229893 229894 . 280
chrVII 229899 229900 . 160
chrVII 229903 229904 . 120
chrVII 229913 229914 . 220
chrVII 229916 229917 . 140
chrVII 229952 229953 . 260
chrVII 230135 230136 . 440
chrVII 232580 232581 . 180
chrVII 232786 232787 . 300
chrVII 233844 233845 . 200
chrVII 233971 233972 . 1260
chrVII 234612 234613 . 880
chrVII 234622 234623 . 340
chrVII 234629 234630 . 360
chrVII 234837 234838 . 120
chrVII 235213 235214 . 120
chrVII 236039 236040 . 300
chrVII 236065 236066 . 460
chrVII 236074 236075 . 120
chrVII 236077 236078 . 160
chrVII 236110 236111 . 160
chrVII 238160 238161 . 340
chrVII 238204 238205 . 940
chrVII 238211 238212 . 320
chrVII 238251 238252 . 220
chrVII 238254 238255 . 160
chrVII 238596 238597 . 220
chrVII 239374 239375 . 220
chrVII 239593 239594 . 180
chrVII 239762 239763 . 180
chrVII 240133 240134 . 160
chrVII 240435 240436 . 120
chrVII 242893 242894 . 300
chrVII 243002 243003 . 640
chrVII 244389 244390 . 160
chrVII 245047 245048 . 720
chrVII 245248 245249 . 120
chrVII 245255 245256 . 760
chrVII 245259 245260 . 140
chrVII 245301 245302 . 140
chrVII 245307 245308 . 280
chrVII 245323 245324 . 140
chrVII 245326 245327 . 280
chrVII 245338 245339 . 340
chrVII 245346 245347 . 920
chrVII 245349 245350 . 120
chrVII 245530 245531 . 140
chrVII 247470 247471 . 180
chrVII 248367 248368 . 580
chrVII 248657 248658 . 400
chrVII 249098 249099 . 160
chrVII 249109 249110 . 340
chrVII 249649 249650 . 120
chrVII 249677 249678 . 180
chrVII 249771 249772 . 140
chrVII 253125 253126 . 160
chrVII 253371 253372 . 120
chrVII 253434 253435 . 540
chrVII 253596 253597 . 120
chrVII 253798 253799 . 140
chrVII 253929 253930 . 200
chrVII 253952 253953 . 200
chrVII 253975 253976 . 320
chrVII 253976 253977 . 140
chrVII 254032 254033 . 120
chrVII 254408 254409 . 460
chrVII 254417 254418 . 140
chrVII 254433 254434 . 200
chrVII 254454 254455 . 600
chrVII 254493 254494 . 180
chrVII 254505 254506 . 120
chrVII 255361 255362 . 360
chrVII 255364 255365 . 180
chrVII 255379 255380 . 120
chrVII 255429 255430 . 600
chrVII 255466 255467 . 120
chrVII 255469 255470 . 540
chrVII 255515 255516 . 400
chrVII 255522 255523 . 340
chrVII 255531 255532 . 1780
chrVII 255565 255566 . 140
chrVII 255881 255882 . 140
chrVII 256967 256968 . 160
chrVII 257373 257374 . 220
chrVII 258574 258575 . 240
chrVII 259468 259469 . 1000
chrVII 259491 259492 . 480
chrVII 259903 259904 . 340
chrVII 260040 260041 . 340
chrVII 260724 260725 . 120
chrVII 260852 260853 . 340
chrVII 261087 261088 . 120
chrVII 262384 262385 . 140
chrVII 262596 262597 . 200
chrVII 263009 263010 . 140
chrVII 264792 264793 . 160
chrVII 265164 265165 . 380
chrVII 265274 265275 . 120
chrVII 265493 265494 . 140
chrVII 265989 265990 . 120
chrVII 266030 266031 . 120
chrVII 266060 266061 . 200
chrVII 268183 268184 . 420
chrVII 269241 269242 . 300
chrVII 269254 269255 . 120
chrVII 270850 270851 . 500
chrVII 270899 270900 . 140
chrVII 270969 270970 . 300
chrVII 271030 271031 . 140
chrVII 271638 271639 . 120
chrVII 271861 271862 . 280
chrVII 271972 271973 . 140
chrVII 272056 272057 . 120
chrVII 272109 272110 . 340
chrVII 272166 272167 . 200
chrVII 272222 272223 . 260
chrVII 272793 272794 . 280
chrVII 272928 272929 . 300
chrVII 272943 272944 . 120
chrVII 272948 272949 . 240
chrVII 272950 272951 . 300
chrVII 273122 273123 . 700
chrVII 273236 273237 . 180
chrVII 273238 273239 . 880
chrVII 273551 273552 . 120
chrVII 273831 273832 . 220
chrVII 273840 273841 . 200
chrVII 274040 274041 . 300
chrVII 274068 274069 . 200
chrVII 274083 274084 . 420
chrVII 274367 274368 . 520
chrVII 274615 274616 . 160
chrVII 274634 274635 . 460
chrVII 274984 274985 . 160
chrVII 276338 276339 . 280
chrVII 276345 276346 . 140
chrVII 277106 277107 . 160
chrVII 277124 277125 . 980
chrVII 277134 277135 . 220
chrVII 277169 277170 . 340
chrVII 278459 278460 . 180
chrVII 278544 278545 . 380
chrVII 278551 278552 . 260
chrVII 278564 278565 . 120
chrVII 280713 280714 . 180
chrVII 280727 280728 . 120
chrVII 280779 280780 . 140
chrVII 280941 280942 . 120
chrVII 280954 280955 . 160
chrVII 281062 281063 . 120
chrVII 281315 281316 . 220
chrVII 281363 281364 . 260
chrVII 281364 281365 . 120
chrVII 281373 281374 . 160
chrVII 281767 281768 . 240
chrVII 284055 284056 . 300
chrVII 284057 284058 . 160
chrVII 284063 284064 . 120
chrVII 284129 284130 . 1080
chrVII 284250 284251 . 280
chrVII 284268 284269 . 180
chrVII 284482 284483 . 120
chrVII 284663 284664 . 620
chrVII 285780 285781 . 160
chrVII 285974 285975 . 280
chrVII 285998 285999 . 140
chrVII 286085 286086 . 120
chrVII 286646 286647 . 200
chrVII 286958 286959 . 160
chrVII 287174 287175 . 120
chrVII 287190 287191 . 140
chrVII 287254 287255 . 140
chrVII 287299 287300 . 780
chrVII 287322 287323 . 260
chrVII 287325 287326 . 140
chrVII 287413 287414 . 140
chrVII 287435 287436 . 120
chrVII 287548 287549 . 140
chrVII 287562 287563 . 240
chrVII 287723 287724 . 140
chrVII 287866 287867 . 140
chrVII 287886 287887 . 120
chrVII 287890 287891 . 300
chrVII 287895 287896 . 120
chrVII 287895 287896 . 120
chrVII 287916 287917 . 380
chrVII 287925 287926 . 120
chrVII 287939 287940 . 180
chrVII 287957 287958 . 1040
chrVII 287960 287961 . 320
chrVII 288227 288228 . 180
chrVII 288244 288245 . 140
chrVII 288261 288262 . 480
chrVII 288264 288265 . 420
chrVII 288316 288317 . 140
chrVII 288330 288331 . 300
chrVII 288529 288530 . 160
chrVII 288744 288745 . 3680
chrVII 289263 289264 . 660
chrVII 289485 289486 . 600
chrVII 289493 289494 . 120
chrVII 289527 289528 . 120
chrVII 291763 291764 . 140
chrVII 291769 291770 . 160
chrVII 291863 291864 . 120
chrVII 291884 291885 . 120
chrVII 292030 292031 . 380
chrVII 292678 292679 . 120
chrVII 293095 293096 . 120
chrVII 293125 293126 . 560
chrVII 293142 293143 . 1060
chrVII 293187 293188 . 280
chrVII 293378 293379 . 200
chrVII 293633 293634 . 120
chrVII 295741 295742 . 120
chrVII 295771 295772 . 160
chrVII 295795 295796 . 420
chrVII 295798 295799 . 300
chrVII 295862 295863 . 120
chrVII 295993 295994 . 160
chrVII 296199 296200 . 120
chrVII 299867 299868 . 140
chrVII 299876 299877 . 340
chrVII 299894 299895 . 440
chrVII 299918 299919 . 140
chrVII 301214 301215 . 180
chrVII 301425 301426 . 160
chrVII 301575 301576 . 120
chrVII 301774 301775 . 380
chrVII 301787 301788 . 480
chrVII 301858 301859 . 340
chrVII 302022 302023 . 580
chrVII 302317 302318 . 120
chrVII 302337 302338 . 120
chrVII 302480 302481 . 280
chrVII 302545 302546 . 120
chrVII 302979 302980 . 1380
chrVII 303121 303122 . 160
chrVII 303295 303296 . 120
chrVII 303444 303445 . 180
chrVII 303520 303521 . 1140
chrVII 303537 303538 . 200
chrVII 303575 303576 . 180
chrVII 303627 303628 . 180
chrVII 303775 303776 . 260
chrVII 303838 303839 . 420
chrVII 303961 303962 . 160
chrVII 303986 303987 . 140
chrVII 304146 304147 . 360
chrVII 304150 304151 . 120
chrVII 304153 304154 . 120
chrVII 304158 304159 . 160
chrVII 304205 304206 . 120
chrVII 304219 304220 . 260
chrVII 304386 304387 . 180
chrVII 304423 304424 . 120
chrVII 304582 304583 . 120
chrVII 304746 304747 . 160
chrVII 304794 304795 . 300
chrVII 305419 305420 . 180
chrVII 306359 306360 . 180
chrVII 306400 306401 . 120
chrVII 306485 306486 . 160
chrVII 307239 307240 . 260
chrVII 307285 307286 . 660
chrVII 308696 308697 . 120
chrVII 308715 308716 . 140
chrVII 309322 309323 . 1000
chrVII 310234 310235 . 300
chrVII 310307 310308 . 140
chrVII 310318 310319 . 500
chrVII 310352 310353 . 840
chrVII 311995 311996 . 140
chrVII 312014 312015 . 140
chrVII 312018 312019 . 360
chrVII 312024 312025 . 120
chrVII 312047 312048 . 140
chrVII 312116 312117 . 120
chrVII 313103 313104 . 960
chrVII 313815 313816 . 120
chrVII 314446 314447 . 220
chrVII 314450 314451 . 120
chrVII 314470 314471 . 180
chrVII 314530 314531 . 200
chrVII 314543 314544 . 460
chrVII 314562 314563 . 200
chrVII 316639 316640 . 2260
chrVII 316699 316700 . 500
chrVII 316704 316705 . 380
chrVII 316712 316713 . 280
chrVII 316916 316917 . 300
chrVII 316953 316954 . 160
chrVII 316977 316978 . 320
chrVII 317002 317003 . 540
chrVII 317012 317013 . 140
chrVII 317030 317031 . 140
chrVII 317168 317169 . 1780
chrVII 317169 317170 . 140
chrVII 317175 317176 . 1040
chrVII 317204 317205 . 780
chrVII 317207 317208 . 340
chrVII 318163 318164 . 320
chrVII 318247 318248 . 220
chrVII 318308 318309 . 1020
chrVII 318510 318511 . 240
chrVII 318858 318859 . 500
chrVII 319048 319049 . 320
chrVII 319491 319492 . 300
chrVII 319533 319534 . 200
chrVII 319583 319584 . 120
chrVII 319871 319872 . 320
chrVII 319889 319890 . 180
chrVII 319898 319899 . 200
chrVII 319907 319908 . 120
chrVII 319948 319949 . 140
chrVII 319950 319951 . 120
chrVII 320147 320148 . 260
chrVII 320515 320516 . 180
chrVII 320912 320913 . 180
chrVII 321041 321042 . 160
chrVII 321389 321390 . 120
chrVII 321523 321524 . 280
chrVII 321588 321589 . 180
chrVII 321597 321598 . 180
chrVII 321713 321714 . 340
chrVII 323201 323202 . 120
chrVII 323239 323240 . 2720
chrVII 323501 323502 . 180
chrVII 323611 323612 . 460
chrVII 323791 323792 . 120
chrVII 325004 325005 . 120
chrVII 325070 325071 . 140
chrVII 325386 325387 . 120
chrVII 325587 325588 . 140
chrVII 325667 325668 . 580
chrVII 325851 325852 . 300
chrVII 325942 325943 . 160
chrVII 326107 326108 . 120
chrVII 326395 326396 . 200
chrVII 326400 326401 . 160
chrVII 326418 326419 . 460
chrVII 326476 326477 . 420
chrVII 326598 326599 . 540
chrVII 326670 326671 . 360
chrVII 326681 326682 . 220
chrVII 326685 326686 . 420
chrVII 326758 326759 . 120
chrVII 326763 326764 . 120
chrVII 326876 326877 . 480
chrVII 326900 326901 . 200
chrVII 326953 326954 . 160
chrVII 326969 326970 . 1100
chrVII 327409 327410 . 240
chrVII 327512 327513 . 120
chrVII 327821 327822 . 120
chrVII 328020 328021 . 460
chrVII 328495 328496 . 120
chrVII 328664 328665 . 280
chrVII 328695 328696 . 160
chrVII 328710 328711 . 120
chrVII 328755 328756 . 300
chrVII 328890 328891 . 300
chrVII 329854 329855 . 200
chrVII 330666 330667 . 180
chrVII 330705 330706 . 220
chrVII 330710 330711 . 160
chrVII 330722 330723 . 120
chrVII 330734 330735 . 180
chrVII 330790 330791 . 160
chrVII 330809 330810 . 280
chrVII 330814 330815 . 180
chrVII 330820 330821 . 160
chrVII 330872 330873 . 180
chrVII 331087 331088 . 140
chrVII 332465 332466 . 140
chrVII 332719 332720 . 120
chrVII 333143 333144 . 140
chrVII 333362 333363 . 180
chrVII 333529 333530 . 120
chrVII 334010 334011 . 520
chrVII 334712 334713 . 140
chrVII 334735 334736 . 520
chrVII 334753 334754 . 140
chrVII 334769 334770 . 260
chrVII 334826 334827 . 120
chrVII 337473 337474 . 760
chrVII 337647 337648 . 120
chrVII 337657 337658 . 660
chrVII 337680 337681 . 160
chrVII 337701 337702 . 240
chrVII 338868 338869 . 120
chrVII 343174 343175 . 160
chrVII 343181 343182 . 140
chrVII 343392 343393 . 120
chrVII 343404 343405 . 120
chrVII 343437 343438 . 120
chrVII 343584 343585 . 160
chrVII 344969 344970 . 200
chrVII 345088 345089 . 4800
chrVII 345295 345296 . 240
chrVII 345445 345446 . 180
chrVII 345607 345608 . 120
chrVII 345615 345616 . 120
chrVII 345620 345621 . 180
chrVII 345798 345799 . 120
chrVII 345816 345817 . 1260
chrVII 345818 345819 . 840
chrVII 345825 345826 . 220
chrVII 345917 345918 . 160
chrVII 345928 345929 . 120
chrVII 345929 345930 . 320
chrVII 346363 346364 . 220
chrVII 346457 346458 . 180
chrVII 346525 346526 . 120
chrVII 346661 346662 . 3180
chrVII 347015 347016 . 220
chrVII 347024 347025 . 220
chrVII 347036 347037 . 160
chrVII 347085 347086 . 660
chrVII 347282 347283 . 920
chrVII 347790 347791 . 620
chrVII 347934 347935 . 2520
chrVII 348241 348242 . 160
chrVII 349034 349035 . 140
chrVII 349294 349295 . 11320
chrVII 349343 349344 . 780
chrVII 349483 349484 . 140
chrVII 349491 349492 . 280
chrVII 349611 349612 . 200
chrVII 350140 350141 . 140
chrVII 352392 352393 . 120
chrVII 352411 352412 . 120
chrVII 352431 352432 . 440
chrVII 352442 352443 . 680
chrVII 352780 352781 . 180
chrVII 352791 352792 . 300
chrVII 352912 352913 . 120
chrVII 352913 352914 . 200
chrVII 352956 352957 . 120
chrVII 353834 353835 . 1540
chrVII 354135 354136 . 320
chrVII 355440 355441 . 160
chrVII 355608 355609 . 240
chrVII 355620 355621 . 140
chrVII 355624 355625 . 160
chrVII 355628 355629 . 280
chrVII 355630 355631 . 1300
chrVII 355664 355665 . 420
chrVII 355708 355709 . 180
chrVII 355734 355735 . 320
chrVII 355742 355743 . 120
chrVII 355888 355889 . 360
chrVII 357131 357132 . 240
chrVII 357191 357192 . 120
chrVII 357203 357204 . 520
chrVII 357231 357232 . 200
chrVII 357268 357269 . 140
chrVII 357441 357442 . 120
chrVII 357782 357783 . 180
chrVII 357935 357936 . 440
chrVII 358208 358209 . 300
chrVII 358373 358374 . 240
chrVII 358423 358424 . 900
chrVII 358430 358431 . 580
chrVII 358517 358518 . 260
chrVII 358668 358669 . 140
chrVII 358890 358891 . 120
chrVII 359138 359139 . 320
chrVII 359324 359325 . 120
chrVII 359395 359396 . 120
chrVII 359712 359713 . 120
chrVII 360117 360118 . 720
chrVII 360251 360252 . 120
chrVII 360469 360470 . 140
chrVII 362083 362084 . 220
chrVII 362414 362415 . 120
chrVII 363041 363042 . 240
chrVII 364098 364099 . 460
chrVII 364123 364124 . 220
chrVII 364206 364207 . 120
chrVII 364274 364275 . 1000
chrVII 364298 364299 . 160
chrVII 366112 366113 . 700
chrVII 366124 366125 . 740
chrVII 366268 366269 . 120
chrVII 366277 366278 . 240
chrVII 366278 366279 . 200
chrVII 366279 366280 . 120
chrVII 366300 366301 . 120
chrVII 366306 366307 . 240
chrVII 366494 366495 . 180
chrVII 366569 366570 . 200
chrVII 366703 366704 . 120
chrVII 366705 366706 . 120
chrVII 366729 366730 . 320
chrVII 366749 366750 . 120
chrVII 366759 366760 . 120
chrVII 366778 366779 . 160
chrVII 368310 368311 . 120
chrVII 368324 368325 . 120
chrVII 368331 368332 . 120
chrVII 368349 368350 . 120
chrVII 368355 368356 . 160
chrVII 368389 368390 . 260
chrVII 368592 368593 . 120
chrVII 368594 368595 . 340
chrVII 368626 368627 . 200
chrVII 368628 368629 . 980
chrVII 368629 368630 . 120
chrVII 368637 368638 . 200
chrVII 368642 368643 . 820
chrVII 370351 370352 . 120
chrVII 370753 370754 . 280
chrVII 371026 371027 . 120
chrVII 371032 371033 . 400
chrVII 371038 371039 . 120
chrVII 371074 371075 . 1360
chrVII 371081 371082 . 180
chrVII 371086 371087 . 280
chrVII 371100 371101 . 140
chrVII 371123 371124 . 260
chrVII 371128 371129 . 120
chrVII 371141 371142 . 300
chrVII 371163 371164 . 120
chrVII 371192 371193 . 2760
chrVII 371195 371196 . 160
chrVII 371203 371204 . 240
chrVII 371229 371230 . 120
chrVII 371326 371327 . 140
chrVII 371329 371330 . 780
chrVII 371333 371334 . 220
chrVII 371404 371405 . 120
chrVII 371415 371416 . 140
chrVII 371433 371434 . 140
chrVII 371461 371462 . 180
chrVII 371502 371503 . 160
chrVII 371587 371588 . 120
chrVII 371692 371693 . 120
chrVII 371997 371998 . 140
chrVII 373392 373393 . 480
chrVII 373640 373641 . 160
chrVII 373780 373781 . 740
chrVII 373886 373887 . 120
chrVII 374344 374345 . 180
chrVII 374365 374366 . 340
chrVII 374387 374388 . 120
chrVII 374896 374897 . 240
chrVII 374897 374898 . 240
chrVII 374916 374917 . 140
chrVII 374930 374931 . 240
chrVII 374931 374932 . 120
chrVII 375161 375162 . 120
chrVII 375198 375199 . 360
chrVII 375911 375912 . 620
chrVII 375927 375928 . 180
chrVII 375989 375990 . 180
chrVII 376326 376327 . 180
chrVII 376604 376605 . 120
chrVII 376981 376982 . 700
chrVII 377006 377007 . 220
chrVII 377139 377140 . 640
chrVII 377290 377291 . 140
chrVII 377295 377296 . 120
chrVII 377344 377345 . 120
chrVII 377393 377394 . 120
chrVII 378864 378865 . 120
chrVII 379353 379354 . 120
chrVII 379711 379712 . 120
chrVII 379733 379734 . 1220
chrVII 379754 379755 . 180
chrVII 379807 379808 . 120
chrVII 381329 381330 . 160
chrVII 381407 381408 . 220
chrVII 381447 381448 . 140
chrVII 381601 381602 . 480
chrVII 381615 381616 . 300
chrVII 381811 381812 . 680
chrVII 382045 382046 . 180
chrVII 382096 382097 . 320
chrVII 382579 382580 . 220
chrVII 382627 382628 . 120
chrVII 383357 383358 . 900
chrVII 383364 383365 . 160
chrVII 383365 383366 . 120
chrVII 383667 383668 . 160
chrVII 383704 383705 . 220
chrVII 383747 383748 . 1820
chrVII 383757 383758 . 400
chrVII 383816 383817 . 260
chrVII 383842 383843 . 120
chrVII 384011 384012 . 2220
chrVII 384060 384061 . 140
chrVII 384091 384092 . 140
chrVII 384161 384162 . 220
chrVII 384244 384245 . 260
chrVII 384245 384246 . 260
chrVII 384305 384306 . 120
chrVII 384311 384312 . 420
chrVII 384323 384324 . 200
chrVII 384330 384331 . 320
chrVII 384369 384370 . 720
chrVII 384531 384532 . 140
chrVII 384552 384553 . 160
chrVII 384578 384579 . 280
chrVII 384585 384586 . 1160
chrVII 384598 384599 . 400
chrVII 384646 384647 . 120
chrVII 384653 384654 . 120
chrVII 384655 384656 . 140
chrVII 384689 384690 . 120
chrVII 384794 384795 . 200
chrVII 384795 384796 . 140
chrVII 384910 384911 . 200
chrVII 384949 384950 . 400
chrVII 384960 384961 . 120
chrVII 384972 384973 . 200
chrVII 384975 384976 . 160
chrVII 385049 385050 . 300
chrVII 385109 385110 . 520
chrVII 386494 386495 . 120
chrVII 386740 386741 . 160
chrVII 387356 387357 . 120
chrVII 387380 387381 . 640
chrVII 387506 387507 . 260
chrVII 387554 387555 . 220
chrVII 388136 388137 . 120
chrVII 388561 388562 . 220
chrVII 388632 388633 . 320
chrVII 388635 388636 . 120
chrVII 388788 388789 . 120
chrVII 388811 388812 . 200
chrVII 388834 388835 . 120
chrVII 388950 388951 . 340
chrVII 389011 389012 . 480
chrVII 389041 389042 . 140
chrVII 389681 389682 . 640
chrVII 389832 389833 . 220
chrVII 389852 389853 . 180
chrVII 389884 389885 . 140
chrVII 390075 390076 . 120
chrVII 391078 391079 . 120
chrVII 391209 391210 . 240
chrVII 391536 391537 . 200
chrVII 392084 392085 . 160
chrVII 392113 392114 . 180
chrVII 392125 392126 . 120
chrVII 392167 392168 . 120
chrVII 392655 392656 . 180
chrVII 393118 393119 . 120
chrVII 393211 393212 . 120
chrVII 393564 393565 . 120
chrVII 393630 393631 . 1140
chrVII 393757 393758 . 520
chrVII 393762 393763 . 760
chrVII 393768 393769 . 580
chrVII 393773 393774 . 420
chrVII 393781 393782 . 660
chrVII 393845 393846 . 2300
chrVII 393852 393853 . 120
chrVII 393859 393860 . 360
chrVII 393881 393882 . 140
chrVII 393901 393902 . 160
chrVII 393905 393906 . 220
chrVII 395036 395037 . 120
chrVII 395211 395212 . 320
chrVII 395368 395369 . 200
chrVII 395650 395651 . 1180
chrVII 395693 395694 . 200
chrVII 395860 395861 . 740
chrVII 395874 395875 . 140
chrVII 395900 395901 . 120
chrVII 395907 395908 . 200
chrVII 395920 395921 . 140
chrVII 395943 395944 . 160
chrVII 395960 395961 . 220
chrVII 396143 396144 . 820
chrVII 396306 396307 . 120
chrVII 396615 396616 . 520
chrVII 396779 396780 . 220
chrVII 397059 397060 . 120
chrVII 397782 397783 . 700
chrVII 397862 397863 . 120
chrVII 397866 397867 . 200
chrVII 397881 397882 . 620
chrVII 397889 397890 . 140
chrVII 397946 397947 . 120
chrVII 397949 397950 . 540
chrVII 397963 397964 . 160
chrVII 397974 397975 . 140
chrVII 397987 397988 . 920
chrVII 397990 397991 . 180
chrVII 398005 398006 . 260
chrVII 398092 398093 . 300
chrVII 398120 398121 . 800
chrVII 398140 398141 . 560
chrVII 398175 398176 . 180
chrVII 398181 398182 . 120
chrVII 398184 398185 . 120
chrVII 398197 398198 . 260
chrVII 398210 398211 . 160
chrVII 398211 398212 . 200
chrVII 398214 398215 . 160
chrVII 398240 398241 . 140
chrVII 398299 398300 . 320
chrVII 398339 398340 . 140
chrVII 398353 398354 . 120
chrVII 398403 398404 . 120
chrVII 398451 398452 . 160
chrVII 398525 398526 . 120
chrVII 398533 398534 . 340
chrVII 398565 398566 . 120
chrVII 398592 398593 . 120
chrVII 400352 400353 . 140
chrVII 400434 400435 . 180
chrVII 400491 400492 . 460
chrVII 400584 400585 . 140
chrVII 400616 400617 . 120
chrVII 400669 400670 . 120
chrVII 400678 400679 . 120
chrVII 400754 400755 . 420
chrVII 400799 400800 . 240
chrVII 400828 400829 . 120
chrVII 401385 401386 . 1120
chrVII 401400 401401 . 240
chrVII 401411 401412 . 140
chrVII 401438 401439 . 120
chrVII 401445 401446 . 240
chrVII 401559 401560 . 200
chrVII 401579 401580 . 200
chrVII 401593 401594 . 360
chrVII 401678 401679 . 160
chrVII 401889 401890 . 260
chrVII 402194 402195 . 140
chrVII 402413 402414 . 940
chrVII 402422 402423 . 1180
chrVII 402436 402437 . 420
chrVII 402457 402458 . 480
chrVII 402738 402739 . 560
chrVII 402836 402837 . 320
chrVII 403025 403026 . 260
chrVII 403442 403443 . 860
chrVII 403970 403971 . 120
chrVII 404239 404240 . 120
chrVII 404384 404385 . 120
chrVII 404410 404411 . 420
chrVII 404410 404411 . 160
chrVII 404416 404417 . 360
chrVII 404421 404422 . 240
chrVII 404445 404446 . 140
chrVII 404446 404447 . 140
chrVII 404448 404449 . 140
chrVII 404686 404687 . 160
chrVII 405240 405241 . 160
chrVII 405375 405376 . 120
chrVII 405409 405410 . 200
chrVII 405478 405479 . 3940
chrVII 405504 405505 . 480
chrVII 405574 405575 . 160
chrVII 405577 405578 . 120
chrVII 405581 405582 . 180
chrVII 405587 405588 . 160
chrVII 405596 405597 . 1940
chrVII 405597 405598 . 300
chrVII 405605 405606 . 200
chrVII 405610 405611 . 180
chrVII 405613 405614 . 180
chrVII 405616 405617 . 200
chrVII 405623 405624 . 160
chrVII 405645 405646 . 440
chrVII 405670 405671 . 120
chrVII 405673 405674 . 180
chrVII 405922 405923 . 340
chrVII 406674 406675 . 120
chrVII 406765 406766 . 120
chrVII 406893 406894 . 740
chrVII 407011 407012 . 120
chrVII 407146 407147 . 120
chrVII 407749 407750 . 140
chrVII 409770 409771 . 260
chrVII 409828 409829 . 120
chrVII 409838 409839 . 500
chrVII 409846 409847 . 120
chrVII 409886 409887 . 120
chrVII 409892 409893 . 120
chrVII 409902 409903 . 240
chrVII 409930 409931 . 120
chrVII 411337 411338 . 140
chrVII 411341 411342 . 180
chrVII 411347 411348 . 200
chrVII 411350 411351 . 360
chrVII 411350 411351 . 120
chrVII 411359 411360 . 300
chrVII 411429 411430 . 460
chrVII 412211 412212 . 120
chrVII 412243 412244 . 160
chrVII 412243 412244 . 120
chrVII 412279 412280 . 160
chrVII 412692 412693 . 120
chrVII 412744 412745 . 120
chrVII 412914 412915 . 260
chrVII 413023 413024 . 160
chrVII 413062 413063 . 160
chrVII 413085 413086 . 120
chrVII 413225 413226 . 300
chrVII 413278 413279 . 260
chrVII 413284 413285 . 180
chrVII 413310 413311 . 180
chrVII 413388 413389 . 160
chrVII 413394 413395 . 120
chrVII 413395 413396 . 120
chrVII 413415 413416 . 200
chrVII 413418 413419 . 120
chrVII 413434 413435 . 120
chrVII 413446 413447 . 140
chrVII 413452 413453 . 120
chrVII 413574 413575 . 780
chrVII 413591 413592 . 120
chrVII 413633 413634 . 120
chrVII 413935 413936 . 280
chrVII 413949 413950 . 160
chrVII 413950 413951 . 140
chrVII 414104 414105 . 160
chrVII 414691 414692 . 120
chrVII 414838 414839 . 200
chrVII 414882 414883 . 120
chrVII 415395 415396 . 120
chrVII 416870 416871 . 400
chrVII 417087 417088 . 240
chrVII 417291 417292 . 180
chrVII 417296 417297 . 120
chrVII 417309 417310 . 160
chrVII 417382 417383 . 160
chrVII 417390 417391 . 660
chrVII 417397 417398 . 120
chrVII 417462 417463 . 160
chrVII 417592 417593 . 240
chrVII 418632 418633 . 120
chrVII 418711 418712 . 1120
chrVII 418719 418720 . 160
chrVII 418729 418730 . 120
chrVII 418743 418744 . 300
chrVII 418759 418760 . 420
chrVII 418890 418891 . 160
chrVII 419231 419232 . 520
chrVII 419246 419247 . 600
chrVII 420668 420669 . 160
chrVII 420683 420684 . 2340
chrVII 420711 420712 . 120
chrVII 420717 420718 . 180
chrVII 420749 420750 . 200
chrVII 420754 420755 . 160
chrVII 420768 420769 . 120
chrVII 420844 420845 . 160
chrVII 420851 420852 . 300
chrVII 420864 420865 . 160
chrVII 420875 420876 . 120
chrVII 420893 420894 . 840
chrVII 420912 420913 . 200
chrVII 421053 421054 . 140
chrVII 421139 421140 . 160
chrVII 421156 421157 . 140
chrVII 421216 421217 . 180
chrVII 421218 421219 . 160
chrVII 421329 421330 . 140
chrVII 421382 421383 . 160
chrVII 421409 421410 . 120
chrVII 421468 421469 . 160
chrVII 421603 421604 . 200
chrVII 421751 421752 . 160
chrVII 421760 421761 . 2900
chrVII 421928 421929 . 140
chrVII 421933 421934 . 320
chrVII 421948 421949 . 400
chrVII 421962 421963 . 180
chrVII 421970 421971 . 660
chrVII 421990 421991 . 160
chrVII 421995 421996 . 160
chrVII 422023 422024 . 280
chrVII 422029 422030 . 160
chrVII 422162 422163 . 1700
chrVII 422207 422208 . 120
chrVII 422219 422220 . 120
chrVII 422370 422371 . 120
chrVII 422423 422424 . 160
chrVII 422518 422519 . 540
chrVII 422624 422625 . 680
chrVII 422911 422912 . 140
chrVII 423117 423118 . 140
chrVII 423156 423157 . 180
chrVII 423231 423232 . 300
chrVII 423272 423273 . 820
chrVII 423292 423293 . 180
chrVII 423295 423296 . 660
chrVII 423302 423303 . 860
chrVII 423306 423307 . 160
chrVII 423332 423333 . 120
chrVII 423364 423365 . 280
chrVII 423503 423504 . 140
chrVII 423515 423516 . 320
chrVII 423524 423525 . 120
chrVII 423564 423565 . 120
chrVII 423753 423754 . 300
chrVII 423761 423762 . 920
chrVII 423772 423773 . 360
chrVII 423790 423791 . 260
chrVII 424043 424044 . 120
chrVII 425243 425244 . 480
chrVII 425388 425389 . 160
chrVII 426994 426995 . 260
chrVII 427014 427015 . 220
chrVII 427087 427088 . 140
chrVII 427108 427109 . 120
chrVII 427118 427119 . 180
chrVII 427321 427322 . 140
chrVII 427576 427577 . 120
chrVII 427751 427752 . 120
chrVII 428145 428146 . 140
chrVII 428234 428235 . 180
chrVII 428506 428507 . 420
chrVII 428535 428536 . 380
chrVII 429224 429225 . 120
chrVII 429257 429258 . 120
chrVII 429547 429548 . 180
chrVII 429630 429631 . 460
chrVII 429815 429816 . 120
chrVII 429848 429849 . 160
chrVII 429990 429991 . 140
chrVII 430100 430101 . 460
chrVII 430199 430200 . 240
chrVII 430698 430699 . 3020
chrVII 430980 430981 . 220
chrVII 431058 431059 . 140
chrVII 431098 431099 . 580
chrVII 431363 431364 . 200
chrVII 431384 431385 . 140
chrVII 431594 431595 . 220
chrVII 431888 431889 . 120
chrVII 432523 432524 . 120
chrVII 432527 432528 . 120
chrVII 432626 432627 . 120
chrVII 432823 432824 . 120
chrVII 432971 432972 . 240
chrVII 432976 432977 . 120
chrVII 432999 433000 . 280
chrVII 433101 433102 . 220
chrVII 433196 433197 . 1900
chrVII 433202 433203 . 480
chrVII 433221 433222 . 420
chrVII 433243 433244 . 140
chrVII 433291 433292 . 180
chrVII 433306 433307 . 140
chrVII 433392 433393 . 540
chrVII 433563 433564 . 140
chrVII 433629 433630 . 680
chrVII 433691 433692 . 120
chrVII 433763 433764 . 1140
chrVII 433774 433775 . 140
chrVII 433824 433825 . 780
chrVII 433917 433918 . 120
chrVII 433945 433946 . 520
chrVII 433971 433972 . 120
chrVII 433976 433977 . 160
chrVII 433980 433981 . 120
chrVII 433987 433988 . 140
chrVII 434045 434046 . 520
chrVII 434051 434052 . 500
chrVII 434055 434056 . 120
chrVII 434058 434059 . 740
chrVII 434059 434060 . 320
chrVII 434085 434086 . 160
chrVII 434088 434089 . 600
chrVII 434092 434093 . 120
chrVII 434453 434454 . 260
chrVII 435006 435007 . 400
chrVII 435039 435040 . 220
chrVII 435605 435606 . 120
chrVII 435859 435860 . 120
chrVII 436169 436170 . 240
chrVII 437024 437025 . 300
chrVII 437029 437030 . 120
chrVII 437034 437035 . 120
chrVII 437052 437053 . 360
chrVII 437092 437093 . 300
chrVII 437102 437103 . 120
chrVII 437170 437171 . 140
chrVII 437193 437194 . 1100
chrVII 437344 437345 . 140
chrVII 437524 437525 . 900
chrVII 438006 438007 . 340
chrVII 438152 438153 . 120
chrVII 438346 438347 . 320
chrVII 438446 438447 . 120
chrVII 438450 438451 . 140
chrVII 438456 438457 . 600
chrVII 438460 438461 . 240
chrVII 438502 438503 . 120
chrVII 438547 438548 . 120
chrVII 438553 438554 . 320
chrVII 438669 438670 . 380
chrVII 438690 438691 . 180
chrVII 439794 439795 . 120
chrVII 439855 439856 . 120
chrVII 439866 439867 . 140
chrVII 439871 439872 . 140
chrVII 439885 439886 . 120
chrVII 439888 439889 . 260
chrVII 439915 439916 . 120
chrVII 439924 439925 . 220
chrVII 439944 439945 . 180
chrVII 439970 439971 . 140
chrVII 439980 439981 . 120
chrVII 440647 440648 . 180
chrVII 440653 440654 . 160
chrVII 440658 440659 . 120
chrVII 440887 440888 . 340
chrVII 440894 440895 . 140
chrVII 441152 441153 . 220
chrVII 441160 441161 . 120
chrVII 441205 441206 . 280
chrVII 441225 441226 . 140
chrVII 441309 441310 . 540
chrVII 441387 441388 . 180
chrVII 441410 441411 . 220
chrVII 441440 441441 . 120
chrVII 441466 441467 . 220
chrVII 441684 441685 . 180
chrVII 441904 441905 . 420
chrVII 442529 442530 . 120
chrVII 442760 442761 . 120
chrVII 443065 443066 . 140
chrVII 443114 443115 . 200
chrVII 443186 443187 . 400
chrVII 443193 443194 . 180
chrVII 443212 443213 . 140
chrVII 443219 443220 . 440
chrVII 443240 443241 . 720
chrVII 443262 443263 . 440
chrVII 443268 443269 . 360
chrVII 443372 443373 . 140
chrVII 443407 443408 . 200
chrVII 443424 443425 . 440
chrVII 443427 443428 . 140
chrVII 443445 443446 . 960
chrVII 443473 443474 . 180
chrVII 443477 443478 . 140
chrVII 443530 443531 . 380
chrVII 443540 443541 . 120
chrVII 443544 443545 . 260
chrVII 443580 443581 . 380
chrVII 443591 443592 . 120
chrVII 443594 443595 . 120
chrVII 443620 443621 . 260
chrVII 443633 443634 . 160
chrVII 443643 443644 . 2480
chrVII 443643 443644 . 180
chrVII 443645 443646 . 160
chrVII 443647 443648 . 1680
chrVII 443672 443673 . 120
chrVII 443750 443751 . 140
chrVII 443852 443853 . 120
chrVII 444133 444134 . 700
chrVII 444234 444235 . 220
chrVII 444424 444425 . 120
chrVII 444537 444538 . 120
chrVII 444684 444685 . 600
chrVII 444687 444688 . 140
chrVII 445556 445557 . 240
chrVII 446215 446216 . 240
chrVII 446227 446228 . 160
chrVII 446231 446232 . 220
chrVII 446231 446232 . 140
chrVII 446241 446242 . 120
chrVII 446257 446258 . 360
chrVII 446261 446262 . 140
chrVII 446264 446265 . 120
chrVII 446289 446290 . 120
chrVII 446312 446313 . 120
chrVII 446315 446316 . 240
chrVII 446398 446399 . 280
chrVII 448587 448588 . 200
chrVII 448644 448645 . 300
chrVII 448655 448656 . 160
chrVII 448754 448755 . 140
chrVII 448953 448954 . 160
chrVII 449248 449249 . 320
chrVII 449355 449356 . 120
chrVII 449974 449975 . 120
chrVII 450021 450022 . 300
chrVII 450082 450083 . 520
chrVII 450231 450232 . 440
chrVII 450274 450275 . 120
chrVII 450644 450645 . 200
chrVII 451192 451193 . 120
chrVII 451802 451803 . 680
chrVII 451841 451842 . 120
chrVII 451956 451957 . 1280
chrVII 452005 452006 . 120
chrVII 452021 452022 . 360
chrVII 452043 452044 . 2440
chrVII 452134 452135 . 300
chrVII 452147 452148 . 120
chrVII 452178 452179 . 300
chrVII 452198 452199 . 820
chrVII 452201 452202 . 180
chrVII 452253 452254 . 140
chrVII 452257 452258 . 220
chrVII 452265 452266 . 160
chrVII 452280 452281 . 980
chrVII 452284 452285 . 260
chrVII 452322 452323 . 1740
chrVII 454525 454526 . 140
chrVII 454736 454737 . 220
chrVII 454913 454914 . 160
chrVII 454945 454946 . 120
chrVII 455063 455064 . 420
chrVII 455239 455240 . 120
chrVII 455399 455400 . 120
chrVII 456023 456024 . 220
chrVII 457925 457926 . 140
chrVII 457946 457947 . 120
chrVII 457959 457960 . 260
chrVII 457961 457962 . 120
chrVII 457970 457971 . 120
chrVII 457975 457976 . 160
chrVII 457991 457992 . 120
chrVII 458021 458022 . 140
chrVII 458032 458033 . 120
chrVII 459808 459809 . 200
chrVII 459812 459813 . 140
chrVII 461483 461484 . 140
chrVII 461489 461490 . 140
chrVII 461556 461557 . 140
chrVII 461562 461563 . 280
chrVII 461569 461570 . 380
chrVII 461759 461760 . 120
chrVII 462049 462050 . 140
chrVII 463436 463437 . 160
chrVII 463944 463945 . 120
chrVII 464244 464245 . 440
chrVII 464680 464681 . 340
chrVII 464789 464790 . 200
chrVII 464879 464880 . 300
chrVII 464979 464980 . 160
chrVII 465011 465012 . 580
chrVII 465048 465049 . 440
chrVII 465145 465146 . 340
chrVII 465228 465229 . 140
chrVII 465373 465374 . 160
chrVII 465376 465377 . 520
chrVII 465388 465389 . 700
chrVII 465645 465646 . 660
chrVII 465654 465655 . 3560
chrVII 465720 465721 . 120
chrVII 465989 465990 . 120
chrVII 466811 466812 . 220
chrVII 467118 467119 . 220
chrVII 467370 467371 . 140
chrVII 467902 467903 . 120
chrVII 467932 467933 . 200
chrVII 467947 467948 . 240
chrVII 468168 468169 . 260
chrVII 468259 468260 . 500
chrVII 468303 468304 . 160
chrVII 468362 468363 . 120
chrVII 468453 468454 . 680
chrVII 468492 468493 . 140
chrVII 468662 468663 . 680
chrVII 468749 468750 . 700
chrVII 468831 468832 . 120
chrVII 468951 468952 . 140
chrVII 468963 468964 . 120
chrVII 468966 468967 . 120
chrVII 469085 469086 . 160
chrVII 469149 469150 . 280
chrVII 469226 469227 . 520
chrVII 469288 469289 . 320
chrVII 469302 469303 . 560
chrVII 469303 469304 . 120
chrVII 469316 469317 . 140
chrVII 470084 470085 . 360
chrVII 470113 470114 . 160
chrVII 470884 470885 . 160
chrVII 471289 471290 . 260
chrVII 471641 471642 . 120
chrVII 471802 471803 . 120
chrVII 471807 471808 . 300
chrVII 471852 471853 . 360
chrVII 471889 471890 . 280
chrVII 471951 471952 . 500
chrVII 471959 471960 . 180
chrVII 472023 472024 . 140
chrVII 472143 472144 . 340
chrVII 472247 472248 . 900
chrVII 472251 472252 . 140
chrVII 472261 472262 . 2880
chrVII 472269 472270 . 180
chrVII 472286 472287 . 120
chrVII 472485 472486 . 180
chrVII 472509 472510 . 160
chrVII 472681 472682 . 140
chrVII 472685 472686 . 180
chrVII 472692 472693 . 140
chrVII 472755 472756 . 1880
chrVII 472778 472779 . 120
chrVII 472801 472802 . 140
chrVII 472809 472810 . 120
chrVII 472812 472813 . 300
chrVII 474292 474293 . 220
chrVII 474370 474371 . 140
chrVII 475289 475290 . 920
chrVII 475300 475301 . 240
chrVII 475316 475317 . 820
chrVII 475327 475328 . 160
chrVII 475332 475333 . 940
chrVII 475333 475334 . 2160
chrVII 475342 475343 . 560
chrVII 475347 475348 . 220
chrVII 475417 475418 . 180
chrVII 475421 475422 . 340
chrVII 475426 475427 . 120
chrVII 475432 475433 . 120
chrVII 475434 475435 . 220
chrVII 475434 475435 . 200
chrVII 475571 475572 . 200
chrVII 475600 475601 . 120
chrVII 475755 475756 . 520
chrVII 475758 475759 . 380
chrVII 475766 475767 . 120
chrVII 475778 475779 . 920
chrVII 475928 475929 . 140
chrVII 475946 475947 . 120
chrVII 476021 476022 . 300
chrVII 476060 476061 . 200
chrVII 476111 476112 . 140
chrVII 476170 476171 . 1980
chrVII 477610 477611 . 120
chrVII 478800 478801 . 200
chrVII 478806 478807 . 120
chrVII 478813 478814 . 2440
chrVII 478818 478819 . 160
chrVII 478839 478840 . 120
chrVII 478906 478907 . 220
chrVII 478907 478908 . 120
chrVII 478909 478910 . 220
chrVII 478912 478913 . 160
chrVII 478915 478916 . 300
chrVII 478918 478919 . 300
chrVII 478919 478920 . 120
chrVII 478920 478921 . 440
chrVII 478923 478924 . 140
chrVII 478926 478927 . 120
chrVII 478931 478932 . 180
chrVII 478942 478943 . 360
chrVII 478957 478958 . 260
chrVII 479056 479057 . 140
chrVII 479110 479111 . 160
chrVII 479117 479118 . 440
chrVII 479130 479131 . 220
chrVII 479132 479133 . 820
chrVII 479134 479135 . 120
chrVII 479136 479137 . 240
chrVII 479155 479156 . 140
chrVII 479244 479245 . 180
chrVII 479325 479326 . 420
chrVII 479336 479337 . 120
chrVII 479340 479341 . 860
chrVII 479403 479404 . 240
chrVII 479423 479424 . 260
chrVII 479430 479431 . 220
chrVII 479548 479549 . 120
chrVII 479623 479624 . 120
chrVII 479631 479632 . 140
chrVII 479636 479637 . 120
chrVII 479641 479642 . 120
chrVII 479651 479652 . 120
chrVII 479913 479914 . 340
chrVII 481958 481959 . 120
chrVII 482954 482955 . 180
chrVII 482969 482970 . 140
chrVII 483046 483047 . 220
chrVII 483118 483119 . 140
chrVII 483160 483161 . 680
chrVII 483231 483232 . 220
chrVII 483284 483285 . 900
chrVII 483289 483290 . 580
chrVII 483297 483298 . 120
chrVII 483303 483304 . 1000
chrVII 483308 483309 . 160
chrVII 483316 483317 . 740
chrVII 483334 483335 . 140
chrVII 483341 483342 . 500
chrVII 483345 483346 . 120
chrVII 483349 483350 . 380
chrVII 483353 483354 . 380
chrVII 483375 483376 . 740
chrVII 483390 483391 . 160
chrVII 483478 483479 . 560
chrVII 483577 483578 . 140
chrVII 483582 483583 . 180
chrVII 483586 483587 . 180
chrVII 483592 483593 . 140
chrVII 483663 483664 . 480
chrVII 483669 483670 . 120
chrVII 483695 483696 . 460
chrVII 483742 483743 . 180
chrVII 483743 483744 . 2020
chrVII 483746 483747 . 400
chrVII 483775 483776 . 600
chrVII 483780 483781 . 120
chrVII 483791 483792 . 120
chrVII 483807 483808 . 360
chrVII 483829 483830 . 120
chrVII 483840 483841 . 240
chrVII 483854 483855 . 340
chrVII 483886 483887 . 360
chrVII 483892 483893 . 140
chrVII 483895 483896 . 480
chrVII 483907 483908 . 540
chrVII 483909 483910 . 200
chrVII 483911 483912 . 1220
chrVII 483993 483994 . 600
chrVII 484003 484004 . 180
chrVII 484019 484020 . 160
chrVII 484045 484046 . 300
chrVII 484067 484068 . 1300
chrVII 484118 484119 . 320
chrVII 484132 484133 . 160
chrVII 484143 484144 . 160
chrVII 484148 484149 . 180
chrVII 484195 484196 . 220
chrVII 484197 484198 . 120
chrVII 484204 484205 . 120
chrVII 484207 484208 . 120
chrVII 484210 484211 . 1000
chrVII 484216 484217 . 140
chrVII 484233 484234 . 280
chrVII 484259 484260 . 120
chrVII 484261 484262 . 180
chrVII 484281 484282 . 140
chrVII 484286 484287 . 120
chrVII 484286 484287 . 120
chrVII 484302 484303 . 420
chrVII 484307 484308 . 120
chrVII 484312 484313 . 280
chrVII 484313 484314 . 140
chrVII 484318 484319 . 140
chrVII 484343 484344 . 120
chrVII 484345 484346 . 120
chrVII 484350 484351 . 120
chrVII 484350 484351 . 120
chrVII 484365 484366 . 160
chrVII 484375 484376 . 120
chrVII 484390 484391 . 120
chrVII 484391 484392 . 220
chrVII 484392 484393 . 180
chrVII 484435 484436 . 120
chrVII 484447 484448 . 120
chrVII 484475 484476 . 180
chrVII 484517 484518 . 140
chrVII 484523 484524 . 160
chrVII 484549 484550 . 120
chrVII 484577 484578 . 140
chrVII 484619 484620 . 120
chrVII 484651 484652 . 840
chrVII 484663 484664 . 1160
chrVII 484668 484669 . 360
chrVII 484668 484669 . 140
chrVII 484675 484676 . 1060
chrVII 484690 484691 . 120
chrVII 484728 484729 . 580
chrVII 484742 484743 . 120
chrVII 484752 484753 . 980
chrVII 484760 484761 . 620
chrVII 484774 484775 . 120
chrVII 484775 484776 . 620
chrVII 484775 484776 . 360
chrVII 484777 484778 . 120
chrVII 484825 484826 . 240
chrVII 484828 484829 . 180
chrVII 484866 484867 . 120
chrVII 484968 484969 . 220
chrVII 484979 484980 . 140
chrVII 485004 485005 . 420
chrVII 485055 485056 . 280
chrVII 485065 485066 . 620
chrVII 485066 485067 . 120
chrVII 485144 485145 . 120
chrVII 485146 485147 . 160
chrVII 485195 485196 . 240
chrVII 485221 485222 . 120
chrVII 485227 485228 . 180
chrVII 485255 485256 . 3760
chrVII 485270 485271 . 440
chrVII 485281 485282 . 120
chrVII 485296 485297 . 160
chrVII 485297 485298 . 140
chrVII 485306 485307 . 120
chrVII 485357 485358 . 1220
chrVII 485359 485360 . 280
chrVII 485360 485361 . 780
chrVII 485393 485394 . 360
chrVII 485404 485405 . 120
chrVII 485411 485412 . 260
chrVII 485413 485414 . 120
chrVII 485424 485425 . 360
chrVII 485427 485428 . 120
chrVII 485443 485444 . 120
chrVII 485461 485462 . 160
chrVII 485462 485463 . 140
chrVII 485501 485502 . 160
chrVII 485511 485512 . 120
chrVII 485516 485517 . 260
chrVII 485536 485537 . 120
chrVII 485555 485556 . 140
chrVII 485565 485566 . 1900
chrVII 485590 485591 . 180
chrVII 485660 485661 . 440
chrVII 485798 485799 . 160
chrVII 485815 485816 . 140
chrVII 485923 485924 . 260
chrVII 485983 485984 . 200
chrVII 486147 486148 . 460
chrVII 486209 486210 . 260
chrVII 486283 486284 . 400
chrVII 486290 486291 . 120
chrVII 486324 486325 . 160
chrVII 486433 486434 . 280
chrVII 486590 486591 . 300
chrVII 486654 486655 . 380
chrVII 486732 486733 . 260
chrVII 486793 486794 . 120
chrVII 487175 487176 . 1120
chrVII 487335 487336 . 2380
chrVII 487631 487632 . 240
chrVII 487707 487708 . 120
chrVII 487983 487984 . 120
chrVII 488013 488014 . 180
chrVII 488146 488147 . 140
chrVII 488920 488921 . 260
chrVII 489043 489044 . 120
chrVII 489045 489046 . 340
chrVII 489050 489051 . 120
chrVII 489107 489108 . 820
chrVII 489166 489167 . 200
chrVII 489204 489205 . 620
chrVII 489230 489231 . 140
chrVII 489276 489277 . 140
chrVII 489327 489328 . 120
chrVII 489615 489616 . 200
chrVII 489715 489716 . 220
chrVII 489834 489835 . 160
chrVII 489893 489894 . 120
chrVII 489899 489900 . 120
chrVII 489942 489943 . 140
chrVII 490286 490287 . 120
chrVII 490576 490577 . 120
chrVII 490584 490585 . 160
chrVII 490620 490621 . 120
chrVII 490621 490622 . 600
chrVII 490623 490624 . 120
chrVII 490626 490627 . 1380
chrVII 490629 490630 . 140
chrVII 490632 490633 . 900
chrVII 490635 490636 . 280
chrVII 490640 490641 . 240
chrVII 490642 490643 . 440
chrVII 490647 490648 . 120
chrVII 490650 490651 . 400
chrVII 490653 490654 . 120
chrVII 490656 490657 . 120
chrVII 490690 490691 . 1200
chrVII 490691 490692 . 140
chrVII 490699 490700 . 1540
chrVII 490716 490717 . 780
chrVII 490848 490849 . 1820
chrVII 490883 490884 . 160
chrVII 490959 490960 . 160
chrVII 491172 491173 . 380
chrVII 491185 491186 . 780
chrVII 491325 491326 . 660
chrVII 491351 491352 . 120
chrVII 491402 491403 . 200
chrVII 491493 491494 . 840
chrVII 491515 491516 . 1200
chrVII 491804 491805 . 340
chrVII 491822 491823 . 860
chrVII 491826 491827 . 120
chrVII 491831 491832 . 160
chrVII 491834 491835 . 120
chrVII 491955 491956 . 140
chrVII 491995 491996 . 720
chrVII 492003 492004 . 120
chrVII 492034 492035 . 120
chrVII 492040 492041 . 120
chrVII 492050 492051 . 360
chrVII 492060 492061 . 2880
chrVII 492065 492066 . 220
chrVII 492080 492081 . 120
chrVII 492084 492085 . 120
chrVII 492090 492091 . 140
chrVII 492133 492134 . 120
chrVII 492833 492834 . 120
chrVII 493365 493366 . 120
chrVII 493975 493976 . 140
chrVII 494078 494079 . 180
chrVII 494149 494150 . 120
chrVII 494274 494275 . 160
chrVII 494282 494283 . 180
chrVII 494294 494295 . 380
chrVII 494298 494299 . 1080
chrVII 494300 494301 . 1000
chrVII 494303 494304 . 120
chrVII 494309 494310 . 540
chrVII 494315 494316 . 240
chrVII 494318 494319 . 160
chrVII 494328 494329 . 380
chrVII 494335 494336 . 900
chrVII 494356 494357 . 120
chrVII 494360 494361 . 620
chrVII 494379 494380 . 1780
chrVII 494390 494391 . 420
chrVII 494393 494394 . 160
chrVII 494398 494399 . 180
chrVII 494399 494400 . 200
chrVII 494401 494402 . 360
chrVII 494405 494406 . 760
chrVII 494405 494406 . 1960
chrVII 494406 494407 . 120
chrVII 494406 494407 . 120
chrVII 494407 494408 . 120
chrVII 494407 494408 . 120
chrVII 494412 494413 . 520
chrVII 494415 494416 . 280
chrVII 494456 494457 . 280
chrVII 494560 494561 . 260
chrVII 494596 494597 . 180
chrVII 494607 494608 . 140
chrVII 494610 494611 . 120
chrVII 494762 494763 . 120
chrVII 494766 494767 . 120
chrVII 494768 494769 . 400
chrVII 494804 494805 . 220
chrVII 494852 494853 . 380
chrVII 494940 494941 . 440
chrVII 495037 495038 . 140
chrVII 495280 495281 . 220
chrVII 495290 495291 . 120
chrVII 495293 495294 . 140
chrVII 495411 495412 . 160
chrVII 496567 496568 . 200
chrVII 496584 496585 . 420
chrVII 496590 496591 . 200
chrVII 496607 496608 . 280
chrVII 496612 496613 . 400
chrVII 496617 496618 . 300
chrVII 496629 496630 . 200
chrVII 496633 496634 . 180
chrVII 496651 496652 . 160
chrVII 496655 496656 . 260
chrVII 496669 496670 . 220
chrVII 496679 496680 . 640
chrVII 496682 496683 . 280
chrVII 496684 496685 . 120
chrVII 496685 496686 . 160
chrVII 496687 496688 . 120
chrVII 496693 496694 . 300
chrVII 496711 496712 . 120
chrVII 496718 496719 . 560
chrVII 496724 496725 . 120
chrVII 496760 496761 . 340
chrVII 496858 496859 . 460
chrVII 497062 497063 . 180
chrVII 497066 497067 . 180
chrVII 497070 497071 . 200
chrVII 497103 497104 . 720
chrVII 497114 497115 . 200
chrVII 497264 497265 . 160
chrVII 497284 497285 . 140
chrVII 497285 497286 . 220
chrVII 497296 497297 . 120
chrVII 497336 497337 . 180
chrVII 497374 497375 . 180
chrVII 497399 497400 . 140
chrVII 497400 497401 . 240
chrVII 497400 497401 . 740
chrVII 497425 497426 . 200
chrVII 497751 497752 . 120
chrVII 497778 497779 . 140
chrVII 497903 497904 . 200
chrVII 497934 497935 . 120
chrVII 497941 497942 . 200
chrVII 497943 497944 . 160
chrVII 498076 498077 . 200
chrVII 498088 498089 . 120
chrVII 498119 498120 . 480
chrVII 498140 498141 . 140
chrVII 498150 498151 . 540
chrVII 498158 498159 . 140
chrVII 498160 498161 . 160
chrVII 498165 498166 . 360
chrVII 498168 498169 . 140
chrVII 498189 498190 . 420
chrVII 498196 498197 . 160
chrVII 498262 498263 . 140
chrVII 498276 498277 . 120
chrVII 498342 498343 . 140
chrVII 498348 498349 . 400
chrVII 498351 498352 . 440
chrVII 498357 498358 . 540
chrVII 498479 498480 . 120
chrVII 499804 499805 . 260
chrVII 499814 499815 . 220
chrVII 499919 499920 . 120
chrVII 499957 499958 . 240
chrVII 499962 499963 . 300
chrVII 499965 499966 . 160
chrVII 499976 499977 . 420
chrVII 499983 499984 . 640
chrVII 499993 499994 . 240
chrVII 499997 499998 . 680
chrVII 500004 500005 . 160
chrVII 500036 500037 . 140
chrVII 500041 500042 . 180
chrVII 500049 500050 . 220
chrVII 500054 500055 . 120
chrVII 500059 500060 . 180
chrVII 500059 500060 . 140
chrVII 500060 500061 . 140
chrVII 500066 500067 . 320
chrVII 500067 500068 . 240
chrVII 500069 500070 . 200
chrVII 500074 500075 . 360
chrVII 500082 500083 . 120
chrVII 500082 500083 . 120
chrVII 500089 500090 . 460
chrVII 500099 500100 . 120
chrVII 500214 500215 . 120
chrVII 500395 500396 . 240
chrVII 500426 500427 . 1460
chrVII 500593 500594 . 680
chrVII 500877 500878 . 200
chrVII 501063 501064 . 280
chrVII 501116 501117 . 120
chrVII 501125 501126 . 680
chrVII 501763 501764 . 180
chrVII 501849 501850 . 800
chrVII 501940 501941 . 120
chrVII 502128 502129 . 180
chrVII 502210 502211 . 200
chrVII 502234 502235 . 620
chrVII 502245 502246 . 1120
chrVII 502250 502251 . 120
chrVII 502263 502264 . 940
chrVII 502352 502353 . 400
chrVII 502418 502419 . 1120
chrVII 502467 502468 . 260
chrVII 502543 502544 . 120
chrVII 502597 502598 . 160
chrVII 502710 502711 . 160
chrVII 502724 502725 . 160
chrVII 502748 502749 . 160
chrVII 502764 502765 . 120
chrVII 502788 502789 . 120
chrVII 502790 502791 . 660
chrVII 502791 502792 . 120
chrVII 502792 502793 . 220
chrVII 502803 502804 . 340
chrVII 502812 502813 . 300
chrVII 502838 502839 . 540
chrVII 502839 502840 . 160
chrVII 502842 502843 . 220
chrVII 502847 502848 . 160
chrVII 502864 502865 . 540
chrVII 502867 502868 . 140
chrVII 502873 502874 . 120
chrVII 502900 502901 . 120
chrVII 503556 503557 . 160
chrVII 503669 503670 . 120
chrVII 504021 504022 . 120
chrVII 504181 504182 . 120
chrVII 504199 504200 . 180
chrVII 504266 504267 . 180
chrVII 504324 504325 . 180
chrVII 504368 504369 . 540
chrVII 504650 504651 . 120
chrVII 504712 504713 . 120
chrVII 505915 505916 . 180
chrVII 505923 505924 . 1040
chrVII 505929 505930 . 180
chrVII 505937 505938 . 140
chrVII 505947 505948 . 160
chrVII 505947 505948 . 160
chrVII 505948 505949 . 120
chrVII 505960 505961 . 880
chrVII 505961 505962 . 460
chrVII 505966 505967 . 340
chrVII 505970 505971 . 200
chrVII 505971 505972 . 120
chrVII 505973 505974 . 200
chrVII 505992 505993 . 200
chrVII 505996 505997 . 240
chrVII 505998 505999 . 160
chrVII 506001 506002 . 460
chrVII 506005 506006 . 120
chrVII 506016 506017 . 140
chrVII 506017 506018 . 180
chrVII 506021 506022 . 120
chrVII 506021 506022 . 160
chrVII 506024 506025 . 120
chrVII 506155 506156 . 200
chrVII 506793 506794 . 240
chrVII 506806 506807 . 240
chrVII 506819 506820 . 200
chrVII 506822 506823 . 2280
chrVII 506822 506823 . 280
chrVII 506823 506824 . 320
chrVII 506823 506824 . 980
chrVII 506824 506825 . 120
chrVII 506824 506825 . 120
chrVII 506825 506826 . 120
chrVII 506825 506826 . 120
chrVII 506827 506828 . 120
chrVII 506836 506837 . 740
chrVII 506871 506872 . 120
chrVII 506881 506882 . 320
chrVII 506887 506888 . 160
chrVII 506897 506898 . 260
chrVII 506901 506902 . 200
chrVII 506911 506912 . 360
chrVII 506915 506916 . 140
chrVII 507587 507588 . 120
chrVII 507651 507652 . 200
chrVII 507803 507804 . 240
chrVII 508020 508021 . 160
chrVII 508120 508121 . 700
chrVII 508145 508146 . 260
chrVII 508194 508195 . 180
chrVII 508235 508236 . 1000
chrVII 508239 508240 . 140
chrVII 508282 508283 . 800
chrVII 508330 508331 . 120
chrVII 508362 508363 . 180
chrVII 508469 508470 . 240
chrVII 508477 508478 . 440
chrVII 508492 508493 . 120
chrVII 508503 508504 . 120
chrVII 508513 508514 . 260
chrVII 508536 508537 . 200
chrVII 508542 508543 . 260
chrVII 508555 508556 . 120
chrVII 508559 508560 . 200
chrVII 508566 508567 . 160
chrVII 508574 508575 . 480
chrVII 508588 508589 . 120
chrVII 508588 508589 . 160
chrVII 508596 508597 . 220
chrVII 508607 508608 . 120
chrVII 508615 508616 . 180
chrVII 508622 508623 . 180
chrVII 508626 508627 . 300
chrVII 508629 508630 . 740
chrVII 508629 508630 . 140
chrVII 508632 508633 . 260
chrVII 508642 508643 . 140
chrVII 508649 508650 . 160
chrVII 508660 508661 . 160
chrVII 508662 508663 . 260
chrVII 508664 508665 . 180
chrVII 508679 508680 . 620
chrVII 508684 508685 . 140
chrVII 508685 508686 . 1320
chrVII 508689 508690 . 120
chrVII 508697 508698 . 240
chrVII 508709 508710 . 660
chrVII 508728 508729 . 420
chrVII 508731 508732 . 280
chrVII 508734 508735 . 260
chrVII 508810 508811 . 120
chrVII 508830 508831 . 120
chrVII 508966 508967 . 140
chrVII 510037 510038 . 120
chrVII 510372 510373 . 360
chrVII 511010 511011 . 180
chrVII 511070 511071 . 160
chrVII 511081 511082 . 160
chrVII 511135 511136 . 120
chrVII 511143 511144 . 500
chrVII 511146 511147 . 480
chrVII 511219 511220 . 180
chrVII 511319 511320 . 200
chrVII 511350 511351 . 340
chrVII 511353 511354 . 160
chrVII 511360 511361 . 660
chrVII 511361 511362 . 120
chrVII 511367 511368 . 600
chrVII 511375 511376 . 260
chrVII 511384 511385 . 120
chrVII 511389 511390 . 120
chrVII 511391 511392 . 480
chrVII 511402 511403 . 160
chrVII 511410 511411 . 420
chrVII 511414 511415 . 620
chrVII 511425 511426 . 140
chrVII 511428 511429 . 180
chrVII 511572 511573 . 140
chrVII 511585 511586 . 120
chrVII 511592 511593 . 560
chrVII 511721 511722 . 280
chrVII 511765 511766 . 120
chrVII 511875 511876 . 500
chrVII 511935 511936 . 220
chrVII 512067 512068 . 220
chrVII 512086 512087 . 2120
chrVII 512090 512091 . 240
chrVII 512177 512178 . 1140
chrVII 512277 512278 . 500
chrVII 512377 512378 . 2880
chrVII 512617 512618 . 120
chrVII 512625 512626 . 420
chrVII 512664 512665 . 120
chrVII 512784 512785 . 160
chrVII 512806 512807 . 120
chrVII 512991 512992 . 180
chrVII 512996 512997 . 140
chrVII 513014 513015 . 400
chrVII 513016 513017 . 120
chrVII 513052 513053 . 160
chrVII 513062 513063 . 160
chrVII 513064 513065 . 580
chrVII 513073 513074 . 240
chrVII 513083 513084 . 480
chrVII 513088 513089 . 300
chrVII 513099 513100 . 180
chrVII 513223 513224 . 120
chrVII 513270 513271 . 240
chrVII 513290 513291 . 220
chrVII 513292 513293 . 160
chrVII 513605 513606 . 260
chrVII 513778 513779 . 380
chrVII 513837 513838 . 260
chrVII 514049 514050 . 160
chrVII 514062 514063 . 160
chrVII 514080 514081 . 180
chrVII 514257 514258 . 160
chrVII 514265 514266 . 240
chrVII 514349 514350 . 380
chrVII 514351 514352 . 300
chrVII 514371 514372 . 140
chrVII 514394 514395 . 820
chrVII 514400 514401 . 220
chrVII 514406 514407 . 120
chrVII 514414 514415 . 120
chrVII 514417 514418 . 120
chrVII 514429 514430 . 1880
chrVII 514437 514438 . 120
chrVII 514437 514438 . 320
chrVII 514441 514442 . 680
chrVII 514447 514448 . 160
chrVII 514461 514462 . 260
chrVII 514472 514473 . 160
chrVII 514506 514507 . 180
chrVII 514532 514533 . 200
chrVII 515458 515459 . 120
chrVII 515469 515470 . 480
chrVII 515475 515476 . 140
chrVII 515668 515669 . 980
chrVII 515676 515677 . 560
chrVII 516172 516173 . 120
chrVII 516238 516239 . 120
chrVII 516340 516341 . 320
chrVII 516354 516355 . 300
chrVII 516369 516370 . 140
chrVII 516370 516371 . 340
chrVII 516381 516382 . 320
chrVII 516388 516389 . 340
chrVII 516436 516437 . 120
chrVII 516460 516461 . 540
chrVII 516504 516505 . 200
chrVII 516526 516527 . 820
chrVII 516588 516589 . 880
chrVII 516603 516604 . 140
chrVII 517576 517577 . 120
chrVII 517721 517722 . 420
chrVII 517737 517738 . 140
chrVII 518137 518138 . 140
chrVII 518204 518205 . 220
chrVII 518467 518468 . 160
chrVII 518527 518528 . 200
chrVII 518930 518931 . 120
chrVII 519408 519409 . 140
chrVII 519849 519850 . 420
chrVII 519960 519961 . 160
chrVII 520251 520252 . 200
chrVII 520264 520265 . 280
chrVII 520307 520308 . 320
chrVII 520461 520462 . 140
chrVII 520473 520474 . 560
chrVII 520746 520747 . 160
chrVII 520753 520754 . 180
chrVII 520782 520783 . 140
chrVII 520843 520844 . 140
chrVII 521050 521051 . 340
chrVII 521061 521062 . 400
chrVII 521103 521104 . 120
chrVII 521364 521365 . 360
chrVII 521579 521580 . 200
chrVII 521588 521589 . 780
chrVII 521874 521875 . 120
chrVII 521931 521932 . 240
chrVII 521943 521944 . 120
chrVII 522080 522081 . 260
chrVII 522084 522085 . 180
chrVII 522094 522095 . 1380
chrVII 522119 522120 . 140
chrVII 522127 522128 . 180
chrVII 522132 522133 . 160
chrVII 522132 522133 . 200
chrVII 522145 522146 . 2100
chrVII 522160 522161 . 640
chrVII 522168 522169 . 2160
chrVII 522171 522172 . 120
chrVII 522182 522183 . 300
chrVII 522189 522190 . 260
chrVII 522190 522191 . 640
chrVII 522195 522196 . 1140
chrVII 522197 522198 . 200
chrVII 522206 522207 . 620
chrVII 522237 522238 . 840
chrVII 522361 522362 . 2280
chrVII 522384 522385 . 160
chrVII 522385 522386 . 120
chrVII 522414 522415 . 160
chrVII 522517 522518 . 580
chrVII 522573 522574 . 180
chrVII 522721 522722 . 160
chrVII 522755 522756 . 120
chrVII 522846 522847 . 120
chrVII 522849 522850 . 140
chrVII 523041 523042 . 540
chrVII 523114 523115 . 280
chrVII 523236 523237 . 360
chrVII 523258 523259 . 120
chrVII 523265 523266 . 180
chrVII 523285 523286 . 140
chrVII 523286 523287 . 260
chrVII 523432 523433 . 2200
chrVII 523447 523448 . 280
chrVII 523453 523454 . 180
chrVII 523462 523463 . 520
chrVII 523463 523464 . 200
chrVII 523470 523471 . 200
chrVII 523476 523477 . 1040
chrVII 523484 523485 . 560
chrVII 523496 523497 . 220
chrVII 523511 523512 . 220
chrVII 523533 523534 . 240
chrVII 523561 523562 . 300
chrVII 523562 523563 . 120
chrVII 523568 523569 . 120
chrVII 523586 523587 . 300
chrVII 523597 523598 . 160
chrVII 523808 523809 . 120
chrVII 523912 523913 . 320
chrVII 523919 523920 . 1080
chrVII 523970 523971 . 480
chrVII 524210 524211 . 280
chrVII 524225 524226 . 120
chrVII 524422 524423 . 160
chrVII 524576 524577 . 260
chrVII 524611 524612 . 160
chrVII 524625 524626 . 180
chrVII 524740 524741 . 120
chrVII 524764 524765 . 240
chrVII 524815 524816 . 1220
chrVII 524834 524835 . 220
chrVII 524857 524858 . 180
chrVII 524871 524872 . 160
chrVII 524876 524877 . 300
chrVII 524885 524886 . 300
chrVII 524906 524907 . 900
chrVII 524909 524910 . 120
chrVII 524912 524913 . 120
chrVII 525119 525120 . 120
chrVII 525120 525121 . 140
chrVII 525419 525420 . 120
chrVII 525431 525432 . 140
chrVII 525457 525458 . 240
chrVII 525543 525544 . 2000
chrVII 525612 525613 . 160
chrVII 525658 525659 . 840
chrVII 525698 525699 . 600
chrVII 525702 525703 . 460
chrVII 525740 525741 . 320
chrVII 525748 525749 . 120
chrVII 525752 525753 . 560
chrVII 525759 525760 . 280
chrVII 525761 525762 . 120
chrVII 525773 525774 . 120
chrVII 525804 525805 . 400
chrVII 525817 525818 . 140
chrVII 525875 525876 . 120
chrVII 525880 525881 . 200
chrVII 525993 525994 . 360
chrVII 526188 526189 . 160
chrVII 526318 526319 . 160
chrVII 526354 526355 . 840
chrVII 526384 526385 . 120
chrVII 526537 526538 . 140
chrVII 526549 526550 . 180
chrVII 526554 526555 . 220
chrVII 526709 526710 . 140
chrVII 526731 526732 . 120
chrVII 526734 526735 . 200
chrVII 526742 526743 . 260
chrVII 526764 526765 . 140
chrVII 526799 526800 . 220
chrVII 526803 526804 . 140
chrVII 527407 527408 . 160
chrVII 527422 527423 . 120
chrVII 527446 527447 . 300
chrVII 527449 527450 . 300
chrVII 527454 527455 . 220
chrVII 527493 527494 . 120
chrVII 527518 527519 . 140
chrVII 527519 527520 . 600
chrVII 527537 527538 . 220
chrVII 527548 527549 . 360
chrVII 527555 527556 . 120
chrVII 527699 527700 . 140
chrVII 527754 527755 . 140
chrVII 527882 527883 . 240
chrVII 527908 527909 . 220
chrVII 527939 527940 . 120
chrVII 527977 527978 . 120
chrVII 527985 527986 . 340
chrVII 527997 527998 . 200
chrVII 528004 528005 . 280
chrVII 528382 528383 . 140
chrVII 528391 528392 . 120
chrVII 528419 528420 . 120
chrVII 528423 528424 . 140
chrVII 528435 528436 . 140
chrVII 528460 528461 . 140
chrVII 528463 528464 . 260
chrVII 528483 528484 . 120
chrVII 528537 528538 . 140
chrVII 528587 528588 . 2360
chrVII 528599 528600 . 120
chrVII 528635 528636 . 480
chrVII 528648 528649 . 120
chrVII 528651 528652 . 220
chrVII 528657 528658 . 120
chrVII 528688 528689 . 180
chrVII 528708 528709 . 260
chrVII 528762 528763 . 200
chrVII 528780 528781 . 120
chrVII 528786 528787 . 1140
chrVII 528790 528791 . 2160
chrVII 528799 528800 . 2720
chrVII 528811 528812 . 2120
chrVII 528820 528821 . 900
chrVII 528826 528827 . 220
chrVII 528842 528843 . 960
chrVII 528875 528876 . 220
chrVII 528883 528884 . 360
chrVII 528907 528908 . 700
chrVII 528926 528927 . 660
chrVII 528969 528970 . 2000
chrVII 528977 528978 . 2000
chrVII 528993 528994 . 340
chrVII 529004 529005 . 220
chrVII 529040 529041 . 940
chrVII 529044 529045 . 120
chrVII 529056 529057 . 180
chrVII 529066 529067 . 120
chrVII 529068 529069 . 260
chrVII 529068 529069 . 1100
chrVII 529078 529079 . 1460
chrVII 529232 529233 . 160
chrVII 529235 529236 . 120
chrVII 529398 529399 . 120
chrVII 529571 529572 . 120
chrVII 530235 530236 . 180
chrVII 530357 530358 . 140
chrVII 530458 530459 . 280
chrVII 530481 530482 . 120
chrVII 530638 530639 . 120
chrVII 530684 530685 . 340
chrVII 530771 530772 . 320
chrVII 530797 530798 . 120
chrVII 531065 531066 . 120
chrVII 531218 531219 . 140
chrVII 531369 531370 . 180
chrVII 531544 531545 . 120
chrVII 531553 531554 . 120
chrVII 531601 531602 . 200
chrVII 531612 531613 . 960
chrVII 531638 531639 . 120
chrVII 531702 531703 . 440
chrVII 531702 531703 . 120
chrVII 531703 531704 . 140
chrVII 531710 531711 . 3360
chrVII 531718 531719 . 560
chrVII 532663 532664 . 440
chrVII 532678 532679 . 120
chrVII 532682 532683 . 360
chrVII 532687 532688 . 220
chrVII 532693 532694 . 460
chrVII 532697 532698 . 360
chrVII 532749 532750 . 480
chrVII 532768 532769 . 1040
chrVII 532770 532771 . 420
chrVII 532782 532783 . 2760
chrVII 532794 532795 . 260
chrVII 532805 532806 . 380
chrVII 532809 532810 . 220
chrVII 532815 532816 . 120
chrVII 532827 532828 . 480
chrVII 532986 532987 . 160
chrVII 533010 533011 . 160
chrVII 533112 533113 . 360
chrVII 533334 533335 . 300
chrVII 533352 533353 . 680
chrVII 533360 533361 . 180
chrVII 533569 533570 . 880
chrVII 533573 533574 . 300
chrVII 533605 533606 . 120
chrVII 533689 533690 . 120
chrVII 533701 533702 . 720
chrVII 533808 533809 . 160
chrVII 533997 533998 . 140
chrVII 534084 534085 . 120
chrVII 534187 534188 . 160
chrVII 534334 534335 . 520
chrVII 534369 534370 . 1220
chrVII 534502 534503 . 760
chrVII 534707 534708 . 820
chrVII 534751 534752 . 720
chrVII 534912 534913 . 180
chrVII 534919 534920 . 200
chrVII 534925 534926 . 120
chrVII 534937 534938 . 140
chrVII 534976 534977 . 140
chrVII 535074 535075 . 120
chrVII 535084 535085 . 160
chrVII 535095 535096 . 120
chrVII 535126 535127 . 120
chrVII 541745 541746 . 180
chrVII 541755 541756 . 360
chrVII 541793 541794 . 220
chrVII 541886 541887 . 120
chrVII 541938 541939 . 140
chrVII 542050 542051 . 620
chrVII 542060 542061 . 160
chrVII 542072 542073 . 240
chrVII 542095 542096 . 140
chrVII 542099 542100 . 160
chrVII 542107 542108 . 440
chrVII 542124 542125 . 120
chrVII 542131 542132 . 280
chrVII 542469 542470 . 340
chrVII 542565 542566 . 160
chrVII 542739 542740 . 200
chrVII 542794 542795 . 140
chrVII 543095 543096 . 160
chrVII 543143 543144 . 120
chrVII 543190 543191 . 120
chrVII 543331 543332 . 120
chrVII 543465 543466 . 380
chrVII 543471 543472 . 300
chrVII 543486 543487 . 280
chrVII 543492 543493 . 120
chrVII 543818 543819 . 160
chrVII 544330 544331 . 120
chrVII 544461 544462 . 120
chrVII 544501 544502 . 400
chrVII 544508 544509 . 820
chrVII 544511 544512 . 340
chrVII 544515 544516 . 460
chrVII 544537 544538 . 300
chrVII 544550 544551 . 300
chrVII 544551 544552 . 1140
chrVII 544554 544555 . 300
chrVII 544558 544559 . 180
chrVII 544604 544605 . 180
chrVII 544715 544716 . 1580
chrVII 544943 544944 . 3060
chrVII 544962 544963 . 260
chrVII 544982 544983 . 440
chrVII 544993 544994 . 160
chrVII 545050 545051 . 440
chrVII 545057 545058 . 300
chrVII 545082 545083 . 140
chrVII 545094 545095 . 320
chrVII 545136 545137 . 380
chrVII 545291 545292 . 120
chrVII 545297 545298 . 140
chrVII 545448 545449 . 120
chrVII 546189 546190 . 780
chrVII 546226 546227 . 1180
chrVII 546253 546254 . 3280
chrVII 546255 546256 . 120
chrVII 546259 546260 . 620
chrVII 546266 546267 . 580
chrVII 546290 546291 . 120
chrVII 546306 546307 . 1140
chrVII 546374 546375 . 120
chrVII 546470 546471 . 180
chrVII 546481 546482 . 140
chrVII 546558 546559 . 260
chrVII 546561 546562 . 120
chrVII 546580 546581 . 280
chrVII 546641 546642 . 200
chrVII 546656 546657 . 120
chrVII 546658 546659 . 1860
chrVII 546867 546868 . 180
chrVII 546899 546900 . 120
chrVII 547017 547018 . 200
chrVII 547120 547121 . 160
chrVII 547230 547231 . 240
chrVII 547239 547240 . 140
chrVII 547299 547300 . 160
chrVII 547315 547316 . 240
chrVII 547327 547328 . 120
chrVII 547329 547330 . 300
chrVII 547348 547349 . 160
chrVII 547363 547364 . 120
chrVII 547418 547419 . 140
chrVII 547421 547422 . 360
chrVII 547448 547449 . 120
chrVII 547458 547459 . 200
chrVII 547485 547486 . 120
chrVII 547494 547495 . 320
chrVII 547503 547504 . 380
chrVII 547506 547507 . 260
chrVII 547515 547516 . 180
chrVII 547590 547591 . 2640
chrVII 547614 547615 . 820
chrVII 547624 547625 . 800
chrVII 547628 547629 . 640
chrVII 547631 547632 . 220
chrVII 547638 547639 . 220
chrVII 547642 547643 . 120
chrVII 547647 547648 . 400
chrVII 547650 547651 . 320
chrVII 547673 547674 . 460
chrVII 547722 547723 . 320
chrVII 547748 547749 . 140
chrVII 547758 547759 . 240
chrVII 547767 547768 . 120
chrVII 547772 547773 . 120
chrVII 547835 547836 . 460
chrVII 547855 547856 . 760
chrVII 547897 547898 . 120
chrVII 548020 548021 . 880
chrVII 548023 548024 . 120
chrVII 548063 548064 . 280
chrVII 548169 548170 . 1680
chrVII 548223 548224 . 380
chrVII 548261 548262 . 880
chrVII 548364 548365 . 120
chrVII 548510 548511 . 120
chrVII 548522 548523 . 320
chrVII 548542 548543 . 160
chrVII 548730 548731 . 120
chrVII 548835 548836 . 180
chrVII 549068 549069 . 120
chrVII 549926 549927 . 160
chrVII 550216 550217 . 500
chrVII 550533 550534 . 820
chrVII 551112 551113 . 140
chrVII 551223 551224 . 120
chrVII 551541 551542 . 800
chrVII 551930 551931 . 920
chrVII 552311 552312 . 520
chrVII 552635 552636 . 160
chrVII 552904 552905 . 760
chrVII 552980 552981 . 180
chrVII 553155 553156 . 160
chrVII 553465 553466 . 160
chrVII 553531 553532 . 120
chrVII 553557 553558 . 120
chrVII 553597 553598 . 400
chrVII 553733 553734 . 120
chrVII 553766 553767 . 480
chrVII 553774 553775 . 140
chrVII 553865 553866 . 420
chrVII 553876 553877 . 180
chrVII 554097 554098 . 140
chrVII 554192 554193 . 120
chrVII 554983 554984 . 440
chrVII 555084 555085 . 160
chrVII 555118 555119 . 260
chrVII 555137 555138 . 680
chrVII 555348 555349 . 140
chrVII 555483 555484 . 220
chrVII 555494 555495 . 540
chrVII 555579 555580 . 200
chrVII 555644 555645 . 120
chrVII 555647 555648 . 380
chrVII 555651 555652 . 380
chrVII 555683 555684 . 120
chrVII 555735 555736 . 120
chrVII 556191 556192 . 140
chrVII 556790 556791 . 1220
chrVII 556811 556812 . 140
chrVII 556818 556819 . 120
chrVII 556834 556835 . 600
chrVII 556847 556848 . 240
chrVII 556858 556859 . 140
chrVII 556871 556872 . 120
chrVII 557041 557042 . 160
chrVII 557071 557072 . 140
chrVII 557167 557168 . 140
chrVII 557249 557250 . 180
chrVII 557417 557418 . 220
chrVII 557474 557475 . 140
chrVII 557538 557539 . 120
chrVII 557584 557585 . 280
chrVII 557659 557660 . 120
chrVII 557718 557719 . 1080
chrVII 557727 557728 . 120
chrVII 557751 557752 . 620
chrVII 557802 557803 . 120
chrVII 557813 557814 . 180
chrVII 557891 557892 . 120
chrVII 557894 557895 . 380
chrVII 557897 557898 . 160
chrVII 557904 557905 . 160
chrVII 557915 557916 . 120
chrVII 557931 557932 . 140
chrVII 557947 557948 . 220
chrVII 557969 557970 . 200
chrVII 558100 558101 . 120
chrVII 558242 558243 . 120
chrVII 558283 558284 . 300
chrVII 559000 559001 . 260
chrVII 559045 559046 . 220
chrVII 559144 559145 . 320
chrVII 559459 559460 . 1160
chrVII 559476 559477 . 420
chrVII 559484 559485 . 280
chrVII 559895 559896 . 140
chrVII 559938 559939 . 820
chrVII 560126 560127 . 300
chrVII 560129 560130 . 140
chrVII 560140 560141 . 160
chrVII 560140 560141 . 120
chrVII 560144 560145 . 160
chrVII 560146 560147 . 180
chrVII 560148 560149 . 120
chrVII 560154 560155 . 360
chrVII 560167 560168 . 200
chrVII 560183 560184 . 200
chrVII 560199 560200 . 200
chrVII 560211 560212 . 120
chrVII 560216 560217 . 140
chrVII 560225 560226 . 120
chrVII 560230 560231 . 220
chrVII 560388 560389 . 120
chrVII 560445 560446 . 900
chrVII 560453 560454 . 160
chrVII 560479 560480 . 160
chrVII 560494 560495 . 140
chrVII 560669 560670 . 220
chrVII 560678 560679 . 120
chrVII 561221 561222 . 200
chrVII 561222 561223 . 460
chrVII 561249 561250 . 120
chrVII 561415 561416 . 600
chrVII 561444 561445 . 300
chrVII 561468 561469 . 220
chrVII 561473 561474 . 320
chrVII 561625 561626 . 160
chrVII 561640 561641 . 160
chrVII 561690 561691 . 120
chrVII 567466 567467 . 660
chrVII 567703 567704 . 120
chrVII 568561 568562 . 500
chrVII 568815 568816 . 120
chrVII 574257 574258 . 120
chrVII 574370 574371 . 1640
chrVII 574440 574441 . 520
chrVII 574635 574636 . 120
chrVII 574669 574670 . 160
chrVII 574675 574676 . 120
chrVII 574822 574823 . 120
chrVII 574825 574826 . 160
chrVII 574848 574849 . 120
chrVII 574867 574868 . 120
chrVII 574871 574872 . 120
chrVII 575047 575048 . 180
chrVII 575082 575083 . 260
chrVII 575281 575282 . 120
chrVII 575303 575304 . 140
chrVII 575649 575650 . 920
chrVII 575676 575677 . 340
chrVII 575916 575917 . 460
chrVII 576239 576240 . 160
chrVII 576571 576572 . 240
chrVII 576579 576580 . 1360
chrVII 576583 576584 . 120
chrVII 576591 576592 . 140
chrVII 576595 576596 . 980
chrVII 576599 576600 . 220
chrVII 576610 576611 . 220
chrVII 576616 576617 . 160
chrVII 576620 576621 . 120
chrVII 576656 576657 . 120
chrVII 576667 576668 . 120
chrVII 576733 576734 . 140
chrVII 576774 576775 . 140
chrVII 576807 576808 . 140
chrVII 576810 576811 . 160
chrVII 576816 576817 . 700
chrVII 576819 576820 . 640
chrVII 576820 576821 . 500
chrVII 576822 576823 . 980
chrVII 576874 576875 . 180
chrVII 576882 576883 . 120
chrVII 577027 577028 . 200
chrVII 577061 577062 . 140
chrVII 577182 577183 . 180
chrVII 578217 578218 . 260
chrVII 578438 578439 . 120
chrVII 578477 578478 . 240
chrVII 578875 578876 . 200
chrVII 579168 579169 . 120
chrVII 579184 579185 . 120
chrVII 579344 579345 . 680
chrVII 579368 579369 . 800
chrVII 579375 579376 . 200
chrVII 579388 579389 . 440
chrVII 579399 579400 . 620
chrVII 579584 579585 . 240
chrVII 579621 579622 . 120
chrVII 579745 579746 . 320
chrVII 579953 579954 . 120
chrVII 580413 580414 . 360
chrVII 580662 580663 . 260
chrVII 581033 581034 . 200
chrVII 581248 581249 . 300
chrVII 581396 581397 . 760
chrVII 581449 581450 . 180
chrVII 581490 581491 . 1320
chrVII 581574 581575 . 140
chrVII 581594 581595 . 160
chrVII 581630 581631 . 120
chrVII 581678 581679 . 320
chrVII 581682 581683 . 140
chrVII 581747 581748 . 160
chrVII 581750 581751 . 120
chrVII 581754 581755 . 140
chrVII 581762 581763 . 120
chrVII 581777 581778 . 140
chrVII 581796 581797 . 360
chrVII 581802 581803 . 120
chrVII 581822 581823 . 140
chrVII 581875 581876 . 220
chrVII 581882 581883 . 120
chrVII 581882 581883 . 120
chrVII 581893 581894 . 220
chrVII 581911 581912 . 220
chrVII 581921 581922 . 160
chrVII 582099 582100 . 240
chrVII 582282 582283 . 260
chrVII 582663 582664 . 280
chrVII 582713 582714 . 380
chrVII 582754 582755 . 300
chrVII 583263 583264 . 140
chrVII 583309 583310 . 120
chrVII 583575 583576 . 360
chrVII 583703 583704 . 300
chrVII 583730 583731 . 580
chrVII 583892 583893 . 260
chrVII 583956 583957 . 1500
chrVII 584114 584115 . 160
chrVII 584117 584118 . 120
chrVII 584127 584128 . 140
chrVII 584150 584151 . 220
chrVII 584225 584226 . 120
chrVII 584232 584233 . 160
chrVII 584260 584261 . 200
chrVII 584280 584281 . 120
chrVII 584291 584292 . 1860
chrVII 584301 584302 . 120
chrVII 584302 584303 . 3380
chrVII 584312 584313 . 240
chrVII 584329 584330 . 200
chrVII 584330 584331 . 200
chrVII 584370 584371 . 140
chrVII 584387 584388 . 400
chrVII 584392 584393 . 320
chrVII 584394 584395 . 620
chrVII 584395 584396 . 120
chrVII 584410 584411 . 160
chrVII 584446 584447 . 460
chrVII 584469 584470 . 120
chrVII 584620 584621 . 180
chrVII 584625 584626 . 120
chrVII 584646 584647 . 160
chrVII 584646 584647 . 120
chrVII 584656 584657 . 160
chrVII 584719 584720 . 180
chrVII 584735 584736 . 940
chrVII 584749 584750 . 400
chrVII 586831 586832 . 120
chrVII 589536 589537 . 180
chrVII 589539 589540 . 120
chrVII 589691 589692 . 120
chrVII 589703 589704 . 140
chrVII 589719 589720 . 120
chrVII 589725 589726 . 120
chrVII 590928 590929 . 140
chrVII 591095 591096 . 340
chrVII 591107 591108 . 1940
chrVII 591122 591123 . 260
chrVII 591126 591127 . 120
chrVII 591271 591272 . 200
chrVII 591454 591455 . 200
chrVII 591569 591570 . 140
chrVII 591658 591659 . 200
chrVII 591666 591667 . 160
chrVII 591673 591674 . 160
chrVII 591747 591748 . 160
chrVII 591911 591912 . 420
chrVII 591943 591944 . 240
chrVII 592022 592023 . 120
chrVII 592055 592056 . 860
chrVII 592062 592063 . 120
chrVII 592067 592068 . 180
chrVII 592071 592072 . 360
chrVII 592086 592087 . 120
chrVII 592130 592131 . 220
chrVII 592141 592142 . 420
chrVII 592164 592165 . 160
chrVII 592166 592167 . 200
chrVII 592311 592312 . 140
chrVII 592580 592581 . 240
chrVII 592659 592660 . 380
chrVII 592662 592663 . 220
chrVII 592723 592724 . 120
chrVII 592801 592802 . 240
chrVII 592843 592844 . 180
chrVII 592871 592872 . 140
chrVII 592916 592917 . 120
chrVII 592980 592981 . 180
chrVII 592984 592985 . 340
chrVII 593031 593032 . 120
chrVII 593037 593038 . 320
chrVII 593052 593053 . 160
chrVII 593138 593139 . 160
chrVII 593146 593147 . 580
chrVII 593181 593182 . 140
chrVII 593201 593202 . 120
chrVII 593201 593202 . 180
chrVII 593489 593490 . 160
chrVII 593570 593571 . 1260
chrVII 593630 593631 . 280
chrVII 594092 594093 . 280
chrVII 594917 594918 . 180
chrVII 594923 594924 . 160
chrVII 595057 595058 . 300
chrVII 595149 595150 . 320
chrVII 595249 595250 . 140
chrVII 595312 595313 . 180
chrVII 595572 595573 . 580
chrVII 595576 595577 . 620
chrVII 595671 595672 . 240
chrVII 595777 595778 . 340
chrVII 595801 595802 . 280
chrVII 595965 595966 . 140
chrVII 595971 595972 . 160
chrVII 596326 596327 . 120
chrVII 596432 596433 . 120
chrVII 596438 596439 . 140
chrVII 596468 596469 . 140
chrVII 597201 597202 . 120
chrVII 597232 597233 . 200
chrVII 597260 597261 . 460
chrVII 597263 597264 . 120
chrVII 597316 597317 . 260
chrVII 597329 597330 . 200
chrVII 597503 597504 . 180
chrVII 597740 597741 . 760
chrVII 597861 597862 . 120
chrVII 597880 597881 . 140
chrVII 598120 598121 . 400
chrVII 598666 598667 . 280
chrVII 598710 598711 . 120
chrVII 598825 598826 . 280
chrVII 598846 598847 . 160
chrVII 598866 598867 . 140
chrVII 598871 598872 . 940
chrVII 598900 598901 . 900
chrVII 598912 598913 . 180
chrVII 599053 599054 . 440
chrVII 599143 599144 . 560
chrVII 599156 599157 . 380
chrVII 599156 599157 . 180
chrVII 599209 599210 . 140
chrVII 599228 599229 . 140
chrVII 599274 599275 . 180
chrVII 599284 599285 . 500
chrVII 599320 599321 . 220
chrVII 599338 599339 . 140
chrVII 599346 599347 . 220
chrVII 599427 599428 . 120
chrVII 599523 599524 . 160
chrVII 599738 599739 . 120
chrVII 601088 601089 . 840
chrVII 601115 601116 . 120
chrVII 601235 601236 . 140
chrVII 601317 601318 . 180
chrVII 601464 601465 . 200
chrVII 601472 601473 . 560
chrVII 601535 601536 . 140
chrVII 601544 601545 . 580
chrVII 601549 601550 . 580
chrVII 601556 601557 . 280
chrVII 601573 601574 . 120
chrVII 601788 601789 . 160
chrVII 602083 602084 . 340
chrVII 602096 602097 . 120
chrVII 604276 604277 . 120
chrVII 604634 604635 . 220
chrVII 604637 604638 . 240
chrVII 604783 604784 . 160
chrVII 604908 604909 . 240
chrVII 605006 605007 . 220
chrVII 605661 605662 . 920
chrVII 605675 605676 . 640
chrVII 605679 605680 . 720
chrVII 605683 605684 . 160
chrVII 605736 605737 . 120
chrVII 605745 605746 . 540
chrVII 605984 605985 . 320
chrVII 605994 605995 . 560
chrVII 606106 606107 . 480
chrVII 606292 606293 . 120
chrVII 606733 606734 . 120
chrVII 606741 606742 . 140
chrVII 606802 606803 . 260
chrVII 607026 607027 . 1320
chrVII 607107 607108 . 120
chrVII 607169 607170 . 320
chrVII 607205 607206 . 240
chrVII 607209 607210 . 500
chrVII 607336 607337 . 140
chrVII 607492 607493 . 140
chrVII 608687 608688 . 200
chrVII 608697 608698 . 260
chrVII 608783 608784 . 680
chrVII 608975 608976 . 780
chrVII 609181 609182 . 160
chrVII 609202 609203 . 120
chrVII 609224 609225 . 120
chrVII 609229 609230 . 140
chrVII 609237 609238 . 120
chrVII 609292 609293 . 120
chrVII 609295 609296 . 140
chrVII 609364 609365 . 160
chrVII 609630 609631 . 120
chrVII 609708 609709 . 120
chrVII 609781 609782 . 140
chrVII 609850 609851 . 120
chrVII 609884 609885 . 160
chrVII 609931 609932 . 280
chrVII 610015 610016 . 120
chrVII 610132 610133 . 120
chrVII 610202 610203 . 500
chrVII 610209 610210 . 160
chrVII 610215 610216 . 220
chrVII 610285 610286 . 140
chrVII 610302 610303 . 1100
chrVII 610311 610312 . 120
chrVII 610382 610383 . 480
chrVII 610834 610835 . 160
chrVII 611607 611608 . 140
chrVII 611718 611719 . 120
chrVII 611771 611772 . 120
chrVII 611934 611935 . 140
chrVII 612048 612049 . 400
chrVII 612093 612094 . 180
chrVII 612232 612233 . 140
chrVII 612489 612490 . 120
chrVII 612553 612554 . 560
chrVII 612775 612776 . 120
chrVII 612944 612945 . 220
chrVII 613229 613230 . 120
chrVII 614854 614855 . 220
chrVII 615436 615437 . 140
chrVII 616222 616223 . 220
chrVII 616247 616248 . 120
chrVII 616448 616449 . 160
chrVII 616632 616633 . 260
chrVII 616775 616776 . 320
chrVII 616794 616795 . 400
chrVII 617176 617177 . 320
chrVII 617178 617179 . 120
chrVII 617233 617234 . 120
chrVII 617392 617393 . 120
chrVII 617399 617400 . 160
chrVII 617576 617577 . 420
chrVII 617882 617883 . 120
chrVII 617891 617892 . 140
chrVII 617927 617928 . 220
chrVII 617958 617959 . 320
chrVII 617985 617986 . 300
chrVII 618026 618027 . 140
chrVII 618033 618034 . 480
chrVII 619993 619994 . 160
chrVII 620003 620004 . 160
chrVII 620013 620014 . 120
chrVII 620054 620055 . 440
chrVII 620070 620071 . 160
chrVII 620125 620126 . 160
chrVII 620148 620149 . 120
chrVII 620152 620153 . 120
chrVII 620184 620185 . 1480
chrVII 620361 620362 . 120
chrVII 621944 621945 . 220
chrVII 621967 621968 . 120
chrVII 622026 622027 . 200
chrVII 622029 622030 . 120
chrVII 622542 622543 . 120
chrVII 622584 622585 . 180
chrVII 622770 622771 . 180
chrVII 623362 623363 . 180
chrVII 623772 623773 . 180
chrVII 624326 624327 . 640
chrVII 624335 624336 . 240
chrVII 624543 624544 . 1220
chrVII 624616 624617 . 120
chrVII 625225 625226 . 120
chrVII 625297 625298 . 320
chrVII 625427 625428 . 140
chrVII 625494 625495 . 120
chrVII 625505 625506 . 160
chrVII 625517 625518 . 140
chrVII 625525 625526 . 140
chrVII 625589 625590 . 320
chrVII 625610 625611 . 180
chrVII 625798 625799 . 180
chrVII 625830 625831 . 180
chrVII 627150 627151 . 120
chrVII 627175 627176 . 160
chrVII 627225 627226 . 220
chrVII 627235 627236 . 120
chrVII 627260 627261 . 120
chrVII 627266 627267 . 120
chrVII 627273 627274 . 320
chrVII 627291 627292 . 140
chrVII 627432 627433 . 600
chrVII 627441 627442 . 700
chrVII 627620 627621 . 160
chrVII 627624 627625 . 200
chrVII 627636 627637 . 220
chrVII 627680 627681 . 280
chrVII 628011 628012 . 200
chrVII 628065 628066 . 320
chrVII 628170 628171 . 360
chrVII 628313 628314 . 440
chrVII 628811 628812 . 180
chrVII 629609 629610 . 120
chrVII 630717 630718 . 200
chrVII 630777 630778 . 500
chrVII 630888 630889 . 340
chrVII 630910 630911 . 520
chrVII 630958 630959 . 1040
chrVII 631282 631283 . 120
chrVII 632224 632225 . 340
chrVII 634183 634184 . 140
chrVII 634267 634268 . 520
chrVII 635352 635353 . 360
chrVII 637167 637168 . 400
chrVII 637395 637396 . 140
chrVII 637661 637662 . 320
chrVII 637673 637674 . 480
chrVII 637716 637717 . 300
chrVII 637897 637898 . 900
chrVII 638258 638259 . 240
chrVII 639598 639599 . 120
chrVII 639631 639632 . 1500
chrVII 639832 639833 . 220
chrVII 639888 639889 . 380
chrVII 639958 639959 . 740
chrVII 640041 640042 . 140
chrVII 640274 640275 . 200
chrVII 640442 640443 . 220
chrVII 640474 640475 . 120
chrVII 640499 640500 . 120
chrVII 640504 640505 . 220
chrVII 640662 640663 . 940
chrVII 640694 640695 . 200
chrVII 640694 640695 . 120
chrVII 640695 640696 . 240
chrVII 640695 640696 . 160
chrVII 640718 640719 . 140
chrVII 640722 640723 . 180
chrVII 640728 640729 . 620
chrVII 640735 640736 . 720
chrVII 640874 640875 . 240
chrVII 640882 640883 . 360
chrVII 641016 641017 . 180
chrVII 641055 641056 . 420
chrVII 641264 641265 . 340
chrVII 641282 641283 . 360
chrVII 641337 641338 . 500
chrVII 641633 641634 . 360
chrVII 641743 641744 . 1400
chrVII 641823 641824 . 140
chrVII 641826 641827 . 260
chrVII 641845 641846 . 160
chrVII 641851 641852 . 420
chrVII 641927 641928 . 160
chrVII 642134 642135 . 640
chrVII 642760 642761 . 400
chrVII 643031 643032 . 780
chrVII 643355 643356 . 160
chrVII 643690 643691 . 380
chrVII 643879 643880 . 260
chrVII 643884 643885 . 400
chrVII 643888 643889 . 700
chrVII 643889 643890 . 140
chrVII 643909 643910 . 460
chrVII 643913 643914 . 280
chrVII 643923 643924 . 180
chrVII 644152 644153 . 120
chrVII 646926 646927 . 260
chrVII 646931 646932 . 120
chrVII 647166 647167 . 220
chrVII 647658 647659 . 260
chrVII 647809 647810 . 420
chrVII 647955 647956 . 820
chrVII 647993 647994 . 180
chrVII 648137 648138 . 420
chrVII 648144 648145 . 220
chrVII 648147 648148 . 180
chrVII 648232 648233 . 120
chrVII 648235 648236 . 140
chrVII 648249 648250 . 120
chrVII 648391 648392 . 180
chrVII 649024 649025 . 140
chrVII 649035 649036 . 240
chrVII 649057 649058 . 580
chrVII 649625 649626 . 240
chrVII 649675 649676 . 360
chrVII 650746 650747 . 380
chrVII 650759 650760 . 120
chrVII 650858 650859 . 120
chrVII 650900 650901 . 120
chrVII 651044 651045 . 280
chrVII 651055 651056 . 440
chrVII 651076 651077 . 480
chrVII 651087 651088 . 420
chrVII 651160 651161 . 140
chrVII 651185 651186 . 300
chrVII 651311 651312 . 340
chrVII 651365 651366 . 120
chrVII 651386 651387 . 1500
chrVII 651405 651406 . 460
chrVII 651410 651411 . 520
chrVII 651414 651415 . 1500
chrVII 651426 651427 . 120
chrVII 651500 651501 . 120
chrVII 651505 651506 . 120
chrVII 651523 651524 . 1080
chrVII 651532 651533 . 1360
chrVII 651538 651539 . 140
chrVII 651557 651558 . 580
chrVII 651574 651575 . 200
chrVII 651632 651633 . 120
chrVII 651656 651657 . 120
chrVII 652068 652069 . 180
chrVII 652086 652087 . 120
chrVII 652446 652447 . 220
chrVII 652586 652587 . 200
chrVII 652628 652629 . 120
chrVII 653245 653246 . 140
chrVII 653325 653326 . 420
chrVII 653348 653349 . 160
chrVII 653374 653375 . 120
chrVII 653416 653417 . 160
chrVII 653419 653420 . 800
chrVII 653462 653463 . 120
chrVII 653513 653514 . 120
chrVII 653701 653702 . 360
chrVII 653783 653784 . 400
chrVII 653797 653798 . 300
chrVII 654098 654099 . 360
chrVII 654134 654135 . 400
chrVII 654230 654231 . 120
chrVII 654245 654246 . 180
chrVII 654303 654304 . 120
chrVII 654475 654476 . 180
chrVII 654839 654840 . 220
chrVII 654967 654968 . 140
chrVII 655189 655190 . 680
chrVII 656318 656319 . 140
chrVII 656325 656326 . 220
chrVII 656514 656515 . 120
chrVII 656543 656544 . 120
chrVII 656616 656617 . 220
chrVII 656622 656623 . 180
chrVII 656624 656625 . 120
chrVII 656628 656629 . 220
chrVII 656636 656637 . 420
chrVII 656669 656670 . 960
chrVII 656832 656833 . 380
chrVII 657009 657010 . 140
chrVII 658698 658699 . 120
chrVII 659118 659119 . 240
chrVII 659359 659360 . 280
chrVII 659771 659772 . 120
chrVII 660342 660343 . 140
chrVII 660954 660955 . 140
chrVII 661500 661501 . 140
chrVII 661845 661846 . 120
chrVII 661856 661857 . 580
chrVII 661874 661875 . 280
chrVII 661908 661909 . 280
chrVII 661945 661946 . 220
chrVII 661951 661952 . 180
chrVII 661956 661957 . 280
chrVII 661963 661964 . 400
chrVII 661970 661971 . 240
chrVII 662024 662025 . 200
chrVII 662029 662030 . 180
chrVII 662189 662190 . 740
chrVII 662199 662200 . 120
chrVII 662221 662222 . 180
chrVII 666397 666398 . 120
chrVII 667665 667666 . 140
chrVII 667705 667706 . 440
chrVII 667818 667819 . 120
chrVII 667840 667841 . 120
chrVII 667865 667866 . 220
chrVII 667870 667871 . 220
chrVII 667872 667873 . 160
chrVII 667876 667877 . 560
chrVII 667884 667885 . 240
chrVII 667958 667959 . 120
chrVII 667984 667985 . 160
chrVII 667994 667995 . 700
chrVII 668026 668027 . 220
chrVII 668112 668113 . 180
chrVII 668840 668841 . 120
chrVII 669905 669906 . 160
chrVII 670147 670148 . 160
chrVII 670148 670149 . 380
chrVII 670232 670233 . 800
chrVII 670240 670241 . 240
chrVII 670276 670277 . 120
chrVII 670279 670280 . 140
chrVII 670786 670787 . 120
chrVII 670943 670944 . 140
chrVII 671553 671554 . 240
chrVII 672015 672016 . 160
chrVII 672025 672026 . 300
chrVII 672071 672072 . 640
chrVII 672084 672085 . 140
chrVII 672097 672098 . 1040
chrVII 672135 672136 . 260
chrVII 672143 672144 . 240
chrVII 672155 672156 . 460
chrVII 672158 672159 . 200
chrVII 676423 676424 . 160
chrVII 676434 676435 . 120
chrVII 676435 676436 . 120
chrVII 676436 676437 . 3440
chrVII 676443 676444 . 120
chrVII 676502 676503 . 120
chrVII 676521 676522 . 300
chrVII 676529 676530 . 120
chrVII 676688 676689 . 120
chrVII 677142 677143 . 160
chrVII 677147 677148 . 1320
chrVII 677172 677173 . 120
chrVII 677177 677178 . 140
chrVII 677196 677197 . 140
chrVII 677296 677297 . 120
chrVII 677384 677385 . 280
chrVII 677450 677451 . 120
chrVII 677461 677462 . 220
chrVII 677590 677591 . 140
chrVII 677609 677610 . 200
chrVII 677637 677638 . 440
chrVII 677710 677711 . 120
chrVII 677929 677930 . 120
chrVII 677934 677935 . 220
chrVII 677952 677953 . 520
chrVII 677968 677969 . 120
chrVII 677987 677988 . 2480
chrVII 678247 678248 . 1600
chrVII 678269 678270 . 760
chrVII 678539 678540 . 120
chrVII 679950 679951 . 120
chrVII 680855 680856 . 180
chrVII 681127 681128 . 240
chrVII 681200 681201 . 120
chrVII 681231 681232 . 280
chrVII 681402 681403 . 3380
chrVII 682426 682427 . 380
chrVII 682464 682465 . 120
chrVII 685605 685606 . 160
chrVII 687706 687707 . 380
chrVII 687760 687761 . 600
chrVII 687770 687771 . 320
chrVII 687808 687809 . 460
chrVII 687817 687818 . 220
chrVII 687827 687828 . 160
chrVII 690047 690048 . 180
chrVII 690103 690104 . 140
chrVII 690294 690295 . 120
chrVII 691391 691392 . 160
chrVII 692318 692319 . 440
chrVII 692867 692868 . 420
chrVII 693010 693011 . 240
chrVII 693202 693203 . 220
chrVII 693234 693235 . 320
chrVII 693238 693239 . 440
chrVII 693242 693243 . 220
chrVII 693248 693249 . 140
chrVII 693254 693255 . 120
chrVII 693257 693258 . 180
chrVII 693266 693267 . 180
chrVII 693287 693288 . 120
chrVII 693985 693986 . 160
chrVII 694124 694125 . 160
chrVII 694499 694500 . 120
chrVII 695198 695199 . 180
chrVII 695295 695296 . 120
chrVII 695301 695302 . 480
chrVII 695326 695327 . 200
chrVII 695334 695335 . 140
chrVII 698516 698517 . 140
chrVII 699040 699041 . 120
chrVII 699899 699900 . 140
chrVII 699960 699961 . 160
chrVII 699966 699967 . 220
chrVII 700095 700096 . 400
chrVII 700192 700193 . 400
chrVII 700449 700450 . 1520
chrVII 700495 700496 . 120
chrVII 700606 700607 . 120
chrVII 700690 700691 . 200
chrVII 700778 700779 . 180
chrVII 700801 700802 . 180
chrVII 700874 700875 . 120
chrVII 700882 700883 . 140
chrVII 700887 700888 . 180
chrVII 700923 700924 . 120
chrVII 701156 701157 . 120
chrVII 701630 701631 . 160
chrVII 701687 701688 . 180
chrVII 701703 701704 . 160
chrVII 701737 701738 . 140
chrVII 701894 701895 . 120
chrVII 701920 701921 . 360
chrVII 702025 702026 . 1020
chrVII 702064 702065 . 200
chrVII 702149 702150 . 340
chrVII 702160 702161 . 120
chrVII 702672 702673 . 140
chrVII 702706 702707 . 160
chrVII 702716 702717 . 120
chrVII 702742 702743 . 120
chrVII 702766 702767 . 120
chrVII 702855 702856 . 320
chrVII 702858 702859 . 140
chrVII 702943 702944 . 340
chrVII 703145 703146 . 320
chrVII 703664 703665 . 160
chrVII 704764 704765 . 180
chrVII 704826 704827 . 460
chrVII 705085 705086 . 180
chrVII 705356 705357 . 300
chrVII 705591 705592 . 120
chrVII 705599 705600 . 120
chrVII 706687 706688 . 180
chrVII 706789 706790 . 120
chrVII 706843 706844 . 340
chrVII 706894 706895 . 300
chrVII 706902 706903 . 160
chrVII 706947 706948 . 380
chrVII 707100 707101 . 560
chrVII 708558 708559 . 120
chrVII 709324 709325 . 240
chrVII 709327 709328 . 340
chrVII 709334 709335 . 360
chrVII 709337 709338 . 220
chrVII 709384 709385 . 120
chrVII 709398 709399 . 120
chrVII 709408 709409 . 140
chrVII 710555 710556 . 120
chrVII 712605 712606 . 120
chrVII 712625 712626 . 440
chrVII 712857 712858 . 120
chrVII 713158 713159 . 140
chrVII 713529 713530 . 160
chrVII 714115 714116 . 380
chrVII 714268 714269 . 160
chrVII 714469 714470 . 120
chrVII 715307 715308 . 120
chrVII 715615 715616 . 480
chrVII 715677 715678 . 200
chrVII 717078 717079 . 820
chrVII 717215 717216 . 120
chrVII 717231 717232 . 240
chrVII 717270 717271 . 120
chrVII 717447 717448 . 520
chrVII 717611 717612 . 220
chrVII 717767 717768 . 220
chrVII 717797 717798 . 120
chrVII 718385 718386 . 240
chrVII 718666 718667 . 420
chrVII 718787 718788 . 200
chrVII 719940 719941 . 140
chrVII 720143 720144 . 280
chrVII 720281 720282 . 140
chrVII 722234 722235 . 120
chrVII 724741 724742 . 400
chrVII 724926 724927 . 300
chrVII 725109 725110 . 340
chrVII 725173 725174 . 140
chrVII 725337 725338 . 920
chrVII 725428 725429 . 140
chrVII 725975 725976 . 460
chrVII 726216 726217 . 120
chrVII 726365 726366 . 280
chrVII 726509 726510 . 1260
chrVII 726532 726533 . 1020
chrVII 726558 726559 . 220
chrVII 727728 727729 . 120
chrVII 729821 729822 . 160
chrVII 729829 729830 . 1160
chrVII 729898 729899 . 220
chrVII 729941 729942 . 280
chrVII 730076 730077 . 200
chrVII 731038 731039 . 300
chrVII 731055 731056 . 560
chrVII 731066 731067 . 200
chrVII 731081 731082 . 200
chrVII 731230 731231 . 220
chrVII 731236 731237 . 220
chrVII 731236 731237 . 120
chrVII 731256 731257 . 120
chrVII 731280 731281 . 200
chrVII 731307 731308 . 620
chrVII 732106 732107 . 120
chrVII 732426 732427 . 120
chrVII 732586 732587 . 500
chrVII 732663 732664 . 500
chrVII 732742 732743 . 280
chrVII 732910 732911 . 160
chrVII 732960 732961 . 340
chrVII 733090 733091 . 120
chrVII 733229 733230 . 1100
chrVII 733311 733312 . 120
chrVII 733339 733340 . 320
chrVII 733409 733410 . 120
chrVII 733414 733415 . 240
chrVII 733477 733478 . 520
chrVII 733488 733489 . 440
chrVII 733587 733588 . 220
chrVII 733590 733591 . 240
chrVII 733622 733623 . 220
chrVII 733719 733720 . 540
chrVII 733725 733726 . 200
chrVII 733838 733839 . 240
chrVII 733851 733852 . 140
chrVII 734784 734785 . 180
chrVII 735054 735055 . 120
chrVII 736055 736056 . 1700
chrVII 736425 736426 . 140
chrVII 736458 736459 . 140
chrVII 736994 736995 . 520
chrVII 738246 738247 . 660
chrVII 738267 738268 . 160
chrVII 738300 738301 . 120
chrVII 738317 738318 . 160
chrVII 738337 738338 . 120
chrVII 738339 738340 . 1400
chrVII 738359 738360 . 120
chrVII 738368 738369 . 380
chrVII 739022 739023 . 200
chrVII 739031 739032 . 340
chrVII 739039 739040 . 180
chrVII 739047 739048 . 180
chrVII 739146 739147 . 400
chrVII 739189 739190 . 460
chrVII 739222 739223 . 120
chrVII 739235 739236 . 1100
chrVII 739240 739241 . 520
chrVII 739251 739252 . 480
chrVII 739275 739276 . 280
chrVII 739278 739279 . 140
chrVII 739279 739280 . 1200
chrVII 739282 739283 . 120
chrVII 739340 739341 . 200
chrVII 739377 739378 . 460
chrVII 739553 739554 . 200
chrVII 739599 739600 . 120
chrVII 739785 739786 . 200
chrVII 739801 739802 . 360
chrVII 739818 739819 . 280
chrVII 740143 740144 . 2220
chrVII 740300 740301 . 520
chrVII 740780 740781 . 120
chrVII 741063 741064 . 120
chrVII 741405 741406 . 300
chrVII 741421 741422 . 860
chrVII 741748 741749 . 160
chrVII 741927 741928 . 180
chrVII 741964 741965 . 1120
chrVII 741970 741971 . 1080
chrVII 742923 742924 . 220
chrVII 743447 743448 . 120
chrVII 743731 743732 . 420
chrVII 745161 745162 . 180
chrVII 745161 745162 . 460
chrVII 745185 745186 . 200
chrVII 745530 745531 . 180
chrVII 745670 745671 . 120
chrVII 746294 746295 . 200
chrVII 746617 746618 . 120
chrVII 746621 746622 . 120
chrVII 746706 746707 . 360
chrVII 746711 746712 . 160
chrVII 747326 747327 . 240
chrVII 747535 747536 . 460
chrVII 747565 747566 . 120
chrVII 747707 747708 . 280
chrVII 747815 747816 . 160
chrVII 747880 747881 . 140
chrVII 748925 748926 . 120
chrVII 750796 750797 . 860
chrVII 750884 750885 . 200
chrVII 751136 751137 . 120
chrVII 751140 751141 . 240
chrVII 751145 751146 . 760
chrVII 751155 751156 . 560
chrVII 751552 751553 . 140
chrVII 751857 751858 . 220
chrVII 752181 752182 . 280
chrVII 752191 752192 . 220
chrVII 752509 752510 . 440
chrVII 752628 752629 . 2060
chrVII 753302 753303 . 140
chrVII 753464 753465 . 180
chrVII 753986 753987 . 460
chrVII 754135 754136 . 500
chrVII 754137 754138 . 140
chrVII 754145 754146 . 120
chrVII 754173 754174 . 180
chrVII 754210 754211 . 320
chrVII 754220 754221 . 180
chrVII 754407 754408 . 480
chrVII 754432 754433 . 120
chrVII 754484 754485 . 260
chrVII 754513 754514 . 1380
chrVII 754538 754539 . 120
chrVII 754735 754736 . 120
chrVII 755455 755456 . 140
chrVII 756565 756566 . 1000
chrVII 756782 756783 . 920
chrVII 756793 756794 . 120
chrVII 756797 756798 . 240
chrVII 756816 756817 . 140
chrVII 756839 756840 . 1540
chrVII 756853 756854 . 120
chrVII 756858 756859 . 200
chrVII 756883 756884 . 600
chrVII 757502 757503 . 700
chrVII 757554 757555 . 120
chrVII 757594 757595 . 320
chrVII 758857 758858 . 160
chrVII 759532 759533 . 120
chrVII 759704 759705 . 520
chrVII 759870 759871 . 160
chrVII 760426 760427 . 820
chrVII 760972 760973 . 320
chrVII 761191 761192 . 180
chrVII 761208 761209 . 160
chrVII 761278 761279 . 420
chrVII 761449 761450 . 220
chrVII 761469 761470 . 2360
chrVII 761915 761916 . 180
chrVII 761947 761948 . 300
chrVII 762240 762241 . 200
chrVII 762315 762316 . 500
chrVII 762365 762366 . 120
chrVII 762370 762371 . 220
chrVII 762607 762608 . 1260
chrVII 763430 763431 . 140
chrVII 763713 763714 . 140
chrVII 763859 763860 . 120
chrVII 764405 764406 . 240
chrVII 765427 765428 . 180
chrVII 765901 765902 . 140
chrVII 766188 766189 . 300
chrVII 766493 766494 . 380
chrVII 766498 766499 . 160
chrVII 766530 766531 . 240
chrVII 766666 766667 . 120
chrVII 766770 766771 . 400
chrVII 766791 766792 . 140
chrVII 767402 767403 . 480
chrVII 767406 767407 . 200
chrVII 767433 767434 . 140
chrVII 767900 767901 . 300
chrVII 768667 768668 . 120
chrVII 770289 770290 . 180
chrVII 770389 770390 . 140
chrVII 770397 770398 . 140
chrVII 770398 770399 . 1600
chrVII 770411 770412 . 120
chrVII 770446 770447 . 180
chrVII 770455 770456 . 180
chrVII 770851 770852 . 260
chrVII 771519 771520 . 1020
chrVII 771524 771525 . 240
chrVII 771530 771531 . 160
chrVII 771540 771541 . 120
chrVII 771632 771633 . 120
chrVII 771951 771952 . 120
chrVII 772069 772070 . 200
chrVII 772081 772082 . 120
chrVII 772101 772102 . 180
chrVII 772104 772105 . 120
chrVII 772155 772156 . 120
chrVII 772184 772185 . 180
chrVII 772189 772190 . 160
chrVII 772195 772196 . 260
chrVII 772196 772197 . 140
chrVII 772202 772203 . 120
chrVII 772208 772209 . 140
chrVII 772211 772212 . 140
chrVII 772214 772215 . 120
chrVII 772455 772456 . 120
chrVII 772725 772726 . 120
chrVII 773573 773574 . 120
chrVII 773779 773780 . 200
chrVII 774085 774086 . 260
chrVII 774270 774271 . 140
chrVII 774449 774450 . 580
chrVII 774452 774453 . 160
chrVII 774456 774457 . 160
chrVII 774458 774459 . 640
chrVII 774497 774498 . 160
chrVII 774498 774499 . 120
chrVII 774541 774542 . 140
chrVII 774569 774570 . 1140
chrVII 774575 774576 . 180
chrVII 774601 774602 . 460
chrVII 774606 774607 . 120
chrVII 774614 774615 . 400
chrVII 774624 774625 . 920
chrVII 774627 774628 . 200
chrVII 774633 774634 . 120
chrVII 774666 774667 . 200
chrVII 774788 774789 . 280
chrVII 774807 774808 . 180
chrVII 774817 774818 . 160
chrVII 774899 774900 . 180
chrVII 774911 774912 . 240
chrVII 774943 774944 . 420
chrVII 775000 775001 . 540
chrVII 775241 775242 . 160
chrVII 776282 776283 . 520
chrVII 776290 776291 . 120
chrVII 776387 776388 . 120
chrVII 776467 776468 . 120
chrVII 776860 776861 . 120
chrVII 776866 776867 . 900
chrVII 777025 777026 . 120
chrVII 777250 777251 . 460
chrVII 777254 777255 . 120
chrVII 777344 777345 . 340
chrVII 777540 777541 . 200
chrVII 777723 777724 . 140
chrVII 779084 779085 . 140
chrVII 779353 779354 . 400
chrVII 779524 779525 . 300
chrVII 779644 779645 . 140
chrVII 779768 779769 . 1160
chrVII 779961 779962 . 420
chrVII 779983 779984 . 120
chrVII 780013 780014 . 200
chrVII 780021 780022 . 120
chrVII 780064 780065 . 480
chrVII 780588 780589 . 120
chrVII 780635 780636 . 160
chrVII 781540 781541 . 140
chrVII 781553 781554 . 280
chrVII 781565 781566 . 780
chrVII 781676 781677 . 120
chrVII 781683 781684 . 120
chrVII 783717 783718 . 120
chrVII 783756 783757 . 120
chrVII 784068 784069 . 940
chrVII 784074 784075 . 560
chrVII 784081 784082 . 120
chrVII 784096 784097 . 120
chrVII 784126 784127 . 1100
chrVII 784476 784477 . 220
chrVII 785219 785220 . 140
chrVII 785288 785289 . 120
chrVII 785425 785426 . 700
chrVII 785432 785433 . 120
chrVII 785539 785540 . 400
chrVII 785547 785548 . 420
chrVII 785605 785606 . 180
chrVII 785611 785612 . 440
chrVII 785676 785677 . 320
chrVII 785690 785691 . 500
chrVII 785724 785725 . 120
chrVII 785769 785770 . 140
chrVII 786225 786226 . 240
chrVII 787055 787056 . 120
chrVII 787064 787065 . 200
chrVII 787068 787069 . 120
chrVII 787074 787075 . 700
chrVII 787086 787087 . 1260
chrVII 787149 787150 . 140
chrVII 787309 787310 . 420
chrVII 787705 787706 . 1520
chrVII 788242 788243 . 560
chrVII 788254 788255 . 480
chrVII 788274 788275 . 140
chrVII 788278 788279 . 300
chrVII 788288 788289 . 460
chrVII 788324 788325 . 260
chrVII 788485 788486 . 120
chrVII 788552 788553 . 260
chrVII 788587 788588 . 420
chrVII 788664 788665 . 1500
chrVII 788757 788758 . 120
chrVII 788765 788766 . 180
chrVII 788767 788768 . 120
chrVII 788772 788773 . 200
chrVII 788812 788813 . 220
chrVII 788821 788822 . 520
chrVII 789361 789362 . 480
chrVII 790025 790026 . 180
chrVII 791975 791976 . 560
chrVII 792770 792771 . 200
chrVII 792955 792956 . 240
chrVII 793120 793121 . 860
chrVII 793132 793133 . 680
chrVII 793133 793134 . 140
chrVII 793157 793158 . 560
chrVII 793177 793178 . 140
chrVII 793207 793208 . 120
chrVII 793377 793378 . 300
chrVII 793868 793869 . 180
chrVII 794316 794317 . 140
chrVII 795607 795608 . 600
chrVII 795772 795773 . 1080
chrVII 795843 795844 . 120
chrVII 796093 796094 . 420
chrVII 796334 796335 . 120
chrVII 796540 796541 . 160
chrVII 796546 796547 . 260
chrVII 796588 796589 . 120
chrVII 796943 796944 . 140
chrVII 797668 797669 . 140
chrVII 797693 797694 . 200
chrVII 797696 797697 . 120
chrVII 798191 798192 . 200
chrVII 798388 798389 . 120
chrVII 800183 800184 . 140
chrVII 800231 800232 . 1640
chrVII 800322 800323 . 120
chrVII 800364 800365 . 840
chrVII 801820 801821 . 180
chrVII 801832 801833 . 260
chrVII 801977 801978 . 360
chrVII 801981 801982 . 300
chrVII 802006 802007 . 200
chrVII 802010 802011 . 560
chrVII 802050 802051 . 440
chrVII 802087 802088 . 1580
chrVII 802124 802125 . 720
chrVII 802129 802130 . 380
chrVII 802142 802143 . 520
chrVII 802204 802205 . 200
chrVII 802350 802351 . 200
chrVII 802418 802419 . 120
chrVII 806102 806103 . 380
chrVII 806267 806268 . 260
chrVII 806309 806310 . 220
chrVII 806412 806413 . 380
chrVII 807799 807800 . 300
chrVII 807842 807843 . 1500
chrVII 808542 808543 . 120
chrVII 808712 808713 . 280
chrVII 809028 809029 . 700
chrVII 809599 809600 . 120
chrVII 809613 809614 . 220
chrVII 809659 809660 . 400
chrVII 809744 809745 . 400
chrVII 809775 809776 . 120
chrVII 809801 809802 . 600
chrVII 809820 809821 . 220
chrVII 809824 809825 . 380
chrVII 809881 809882 . 120
chrVII 809884 809885 . 120
chrVII 809889 809890 . 900
chrVII 809896 809897 . 140
chrVII 809899 809900 . 700
chrVII 809906 809907 . 240
chrVII 809953 809954 . 260
chrVII 809973 809974 . 300
chrVII 810000 810001 . 220
chrVII 810016 810017 . 200
chrVII 810074 810075 . 720
chrVII 810182 810183 . 160
chrVII 810206 810207 . 480
chrVII 810293 810294 . 120
chrVII 810543 810544 . 140
chrVII 810897 810898 . 260
chrVII 810929 810930 . 120
chrVII 810967 810968 . 300
chrVII 810973 810974 . 120
chrVII 810975 810976 . 120
chrVII 811169 811170 . 120
chrVII 823397 823398 . 400
chrVII 823636 823637 . 200
chrVII 823650 823651 . 200
chrVII 823716 823717 . 160
chrVII 823767 823768 . 840
chrVII 823822 823823 . 160
chrVII 823863 823864 . 160
chrVII 823868 823869 . 120
chrVII 823870 823871 . 140
chrVII 823878 823879 . 140
chrVII 823879 823880 . 220
chrVII 823909 823910 . 120
chrVII 824398 824399 . 260
chrVII 826632 826633 . 560
chrVII 826960 826961 . 240
chrVII 827351 827352 . 120
chrVII 827382 827383 . 120
chrVII 827442 827443 . 160
chrVII 828503 828504 . 120
chrVII 828537 828538 . 380
chrVII 828672 828673 . 140
chrVII 828697 828698 . 280
chrVII 828752 828753 . 560
chrVII 828973 828974 . 160
chrVII 828986 828987 . 120
chrVII 829203 829204 . 340
chrVII 829914 829915 . 140
chrVII 830326 830327 . 240
chrVII 830358 830359 . 120
chrVII 830361 830362 . 120
chrVII 831945 831946 . 420
chrVII 832321 832322 . 160
chrVII 832323 832324 . 240
chrVII 832325 832326 . 120
chrVII 832329 832330 . 200
chrVII 832333 832334 . 140
chrVII 833454 833455 . 180
chrVII 834081 834082 . 120
chrVII 834201 834202 . 120
chrVII 834484 834485 . 120
chrVII 834513 834514 . 860
chrVII 834538 834539 . 120
chrVII 834702 834703 . 680
chrVII 834812 834813 . 120
chrVII 834835 834836 . 180
chrVII 834930 834931 . 680
chrVII 834941 834942 . 320
chrVII 835015 835016 . 460
chrVII 836137 836138 . 280
chrVII 836769 836770 . 220
chrVII 836795 836796 . 120
chrVII 836839 836840 . 200
chrVII 836993 836994 . 260
chrVII 837072 837073 . 420
chrVII 837108 837109 . 2080
chrVII 837135 837136 . 260
chrVII 840918 840919 . 540
chrVII 840923 840924 . 140
chrVII 841409 841410 . 140
chrVII 841793 841794 . 140
chrVII 842158 842159 . 120
chrVII 842300 842301 . 320
chrVII 842466 842467 . 920
chrVII 842662 842663 . 240
chrVII 842670 842671 . 1780
chrVII 842722 842723 . 120
chrVII 843654 843655 . 320
chrVII 843657 843658 . 140
chrVII 843672 843673 . 160
chrVII 843682 843683 . 120
chrVII 843684 843685 . 140
chrVII 844218 844219 . 280
chrVII 844939 844940 . 120
chrVII 845560 845561 . 120
chrVII 845746 845747 . 360
chrVII 845758 845759 . 1000
chrVII 845803 845804 . 160
chrVII 846376 846377 . 220
chrVII 846409 846410 . 120
chrVII 846428 846429 . 240
chrVII 846509 846510 . 160
chrVII 846676 846677 . 140
chrVII 846855 846856 . 120
chrVII 846894 846895 . 180
chrVII 848093 848094 . 120
chrVII 848486 848487 . 120
chrVII 848812 848813 . 300
chrVII 848838 848839 . 140
chrVII 848878 848879 . 720
chrVII 848913 848914 . 220
chrVII 848968 848969 . 140
chrVII 849113 849114 . 180
chrVII 849499 849500 . 280
chrVII 849503 849504 . 120
chrVII 849864 849865 . 200
chrVII 850076 850077 . 140
chrVII 850213 850214 . 260
chrVII 850625 850626 . 160
chrVII 850637 850638 . 120
chrVII 850716 850717 . 140
chrVII 850796 850797 . 280
chrVII 850874 850875 . 480
chrVII 850881 850882 . 340
chrVII 850889 850890 . 140
chrVII 851414 851415 . 280
chrVII 852147 852148 . 120
chrVII 853470 853471 . 180
chrVII 854967 854968 . 120
chrVII 855004 855005 . 280
chrVII 855008 855009 . 120
chrVII 855085 855086 . 780
chrVII 855096 855097 . 140
chrVII 855109 855110 . 180
chrVII 855123 855124 . 140
chrVII 856330 856331 . 1380
chrVII 856411 856412 . 140
chrVII 856430 856431 . 260
chrVII 856510 856511 . 160
chrVII 856554 856555 . 620
chrVII 856655 856656 . 140
chrVII 856693 856694 . 140
chrVII 856748 856749 . 120
chrVII 856791 856792 . 180
chrVII 856933 856934 . 1400
chrVII 857264 857265 . 260
chrVII 857338 857339 . 400
chrVII 857442 857443 . 200
chrVII 857571 857572 . 120
chrVII 857583 857584 . 120
chrVII 857744 857745 . 200
chrVII 857793 857794 . 120
chrVII 857858 857859 . 260
chrVII 857869 857870 . 700
chrVII 858110 858111 . 140
chrVII 858140 858141 . 120
chrVII 858152 858153 . 460
chrVII 858215 858216 . 220
chrVII 858696 858697 . 260
chrVII 858744 858745 . 160
chrVII 858863 858864 . 200
chrVII 858908 858909 . 140
chrVII 859030 859031 . 200
chrVII 859089 859090 . 700
chrVII 859219 859220 . 120
chrVII 859540 859541 . 500
chrVII 859567 859568 . 120
chrVII 859627 859628 . 160
chrVII 859632 859633 . 280
chrVII 859715 859716 . 160
chrVII 859718 859719 . 140
chrVII 859739 859740 . 120
chrVII 861753 861754 . 460
chrVII 863302 863303 . 180
chrVII 864149 864150 . 120
chrVII 865049 865050 . 400
chrVII 865549 865550 . 160
chrVII 865704 865705 . 1120
chrVII 865830 865831 . 220
chrVII 866450 866451 . 120
chrVII 867584 867585 . 200
chrVII 867969 867970 . 180
chrVII 869803 869804 . 120
chrVII 870090 870091 . 1640
chrVII 870143 870144 . 140
chrVII 870164 870165 . 180
chrVII 871031 871032 . 320
chrVII 871511 871512 . 120
chrVII 871515 871516 . 120
chrVII 871528 871529 . 240
chrVII 871590 871591 . 120
chrVII 871599 871600 . 160
chrVII 871675 871676 . 120
chrVII 872032 872033 . 120
chrVII 873501 873502 . 200
chrVII 873601 873602 . 740
chrVII 874053 874054 . 200
chrVII 874067 874068 . 140
chrVII 874477 874478 . 140
chrVII 874518 874519 . 240
chrVII 874539 874540 . 140
chrVII 875164 875165 . 140
chrVII 875259 875260 . 120
chrVII 875459 875460 . 300
chrVII 876483 876484 . 140
chrVII 876512 876513 . 380
chrVII 876522 876523 . 140
chrVII 876685 876686 . 300
chrVII 876741 876742 . 160
chrVII 876972 876973 . 120
chrVII 877581 877582 . 260
chrVII 877650 877651 . 200
chrVII 877728 877729 . 120
chrVII 877862 877863 . 340
chrVII 878173 878174 . 160
chrVII 878228 878229 . 320
chrVII 878397 878398 . 120
chrVII 878413 878414 . 140
chrVII 878445 878446 . 240
chrVII 878472 878473 . 120
chrVII 878613 878614 . 120
chrVII 878632 878633 . 120
chrVII 878636 878637 . 140
chrVII 878649 878650 . 200
chrVII 878803 878804 . 120
chrVII 878867 878868 . 120
chrVII 879450 879451 . 140
chrVII 879490 879491 . 280
chrVII 879505 879506 . 300
chrVII 879552 879553 . 160
chrVII 879602 879603 . 120
chrVII 879612 879613 . 520
chrVII 879629 879630 . 160
chrVII 879645 879646 . 120
chrVII 879803 879804 . 900
chrVII 879873 879874 . 600
chrVII 879947 879948 . 120
chrVII 880190 880191 . 180
chrVII 880404 880405 . 460
chrVII 880653 880654 . 500
chrVII 881486 881487 . 120
chrVII 881688 881689 . 340
chrVII 882352 882353 . 400
chrVII 882448 882449 . 140
chrVII 882604 882605 . 560
chrVII 883858 883859 . 440
chrVII 883952 883953 . 220
chrVII 883963 883964 . 120
chrVII 883986 883987 . 840
chrVII 884033 884034 . 540
chrVII 884158 884159 . 180
chrVII 884190 884191 . 240
chrVII 884201 884202 . 120
chrVII 884212 884213 . 300
chrVII 884223 884224 . 140
chrVII 884413 884414 . 1260
chrVII 884824 884825 . 140
chrVII 885848 885849 . 440
chrVII 885887 885888 . 360
chrVII 885914 885915 . 120
chrVII 885920 885921 . 260
chrVII 885940 885941 . 1780
chrVII 885968 885969 . 320
chrVII 885977 885978 . 120
chrVII 885990 885991 . 140
chrVII 886472 886473 . 2880
chrVII 887551 887552 . 400
chrVII 887704 887705 . 180
chrVII 887923 887924 . 120
chrVII 887942 887943 . 220
chrVII 887952 887953 . 700
chrVII 888219 888220 . 120
chrVII 888332 888333 . 420
chrVII 888359 888360 . 220
chrVII 888374 888375 . 260
chrVII 888614 888615 . 280
chrVII 888683 888684 . 300
chrVII 888694 888695 . 120
chrVII 888716 888717 . 120
chrVII 889899 889900 . 240
chrVII 890320 890321 . 240
chrVII 890449 890450 . 120
chrVII 890830 890831 . 120
chrVII 891190 891191 . 1060
chrVII 891944 891945 . 120
chrVII 892287 892288 . 500
chrVII 892295 892296 . 1000
chrVII 892299 892300 . 360
chrVII 892307 892308 . 800
chrVII 892398 892399 . 680
chrVII 892423 892424 . 380
chrVII 892528 892529 . 160
chrVII 893153 893154 . 120
chrVII 893498 893499 . 160
chrVII 893584 893585 . 120
chrVII 893654 893655 . 360
chrVII 894397 894398 . 400
chrVII 894407 894408 . 120
chrVII 894433 894434 . 320
chrVII 894437 894438 . 300
chrVII 894617 894618 . 1120
chrVII 897308 897309 . 120
chrVII 898372 898373 . 220
chrVII 898562 898563 . 120
chrVII 898565 898566 . 160
chrVII 898841 898842 . 120
chrVII 901662 901663 . 120
chrVII 902331 902332 . 140
chrVII 902358 902359 . 120
chrVII 902368 902369 . 120
chrVII 902399 902400 . 220
chrVII 902415 902416 . 260
chrVII 902438 902439 . 280
chrVII 902449 902450 . 140
chrVII 902477 902478 . 400
chrVII 902478 902479 . 120
chrVII 902624 902625 . 200
chrVII 902700 902701 . 960
chrVII 902790 902791 . 140
chrVII 902830 902831 . 120
chrVII 902867 902868 . 140
chrVII 902972 902973 . 300
chrVII 902996 902997 . 540
chrVII 903172 903173 . 180
chrVII 903184 903185 . 160
chrVII 903223 903224 . 280
chrVII 903234 903235 . 120
chrVII 903382 903383 . 260
chrVII 904190 904191 . 120
chrVII 904265 904266 . 120
chrVII 904786 904787 . 140
chrVII 905005 905006 . 220
chrVII 905013 905014 . 400
chrVII 905034 905035 . 280
chrVII 905090 905091 . 160
chrVII 905134 905135 . 200
chrVII 905141 905142 . 1040
chrVII 905196 905197 . 180
chrVII 905313 905314 . 120
chrVII 905342 905343 . 120
chrVII 905363 905364 . 300
chrVII 905376 905377 . 160
chrVII 905381 905382 . 480
chrVII 905431 905432 . 120
chrVII 905450 905451 . 720
chrVII 905452 905453 . 300
chrVII 905483 905484 . 120
chrVII 905505 905506 . 140
chrVII 905512 905513 . 140
chrVII 905513 905514 . 220
chrVII 905519 905520 . 1420
chrVII 905608 905609 . 120
chrVII 905615 905616 . 120
chrVII 905727 905728 . 240
chrVII 905744 905745 . 680
chrVII 905784 905785 . 1520
chrVII 905790 905791 . 180
chrVII 905793 905794 . 120
chrVII 905812 905813 . 480
chrVII 905828 905829 . 140
chrVII 905880 905881 . 2720
chrVII 906003 906004 . 140
chrVII 906053 906054 . 140
chrVII 906209 906210 . 200
chrVII 906779 906780 . 120
chrVII 907031 907032 . 220
chrVII 907075 907076 . 200
chrVII 907560 907561 . 200
chrVII 908014 908015 . 160
chrVII 908084 908085 . 820
chrVII 908449 908450 . 480
chrVII 908720 908721 . 140
chrVII 908763 908764 . 120
chrVII 908910 908911 . 120
chrVII 908914 908915 . 120
chrVII 909012 909013 . 120
chrVII 910331 910332 . 120
chrVII 910332 910333 . 140
chrVII 910332 910333 . 1020
chrVII 910355 910356 . 180
chrVII 910551 910552 . 500
chrVII 911168 911169 . 140
chrVII 911702 911703 . 120
chrVII 911707 911708 . 220
chrVII 911723 911724 . 580
chrVII 911738 911739 . 240
chrVII 911756 911757 . 120
chrVII 911806 911807 . 200
chrVII 913295 913296 . 220
chrVII 913349 913350 . 140
chrVII 913359 913360 . 200
chrVII 913368 913369 . 120
chrVII 913376 913377 . 160
chrVII 913394 913395 . 280
chrVII 913755 913756 . 140
chrVII 913766 913767 . 160
chrVII 914401 914402 . 180
chrVII 914759 914760 . 120
chrVII 915030 915031 . 140
chrVII 916882 916883 . 120
chrVII 916957 916958 . 120
chrVII 916971 916972 . 340
chrVII 917009 917010 . 160
chrVII 917049 917050 . 120
chrVII 917127 917128 . 580
chrVII 917347 917348 . 340
chrVII 917609 917610 . 120
chrVII 918029 918030 . 440
chrVII 918406 918407 . 140
chrVII 918451 918452 . 120
chrVII 918832 918833 . 140
chrVII 919133 919134 . 1000
chrVII 919177 919178 . 220
chrVII 919575 919576 . 160
chrVII 919672 919673 . 360
chrVII 919688 919689 . 240
chrVII 919712 919713 . 120
chrVII 919738 919739 . 120
chrVII 919751 919752 . 1280
chrVII 919993 919994 . 400
chrVII 920009 920010 . 140
chrVII 920265 920266 . 180
chrVII 920336 920337 . 140
chrVII 921935 921936 . 140
chrVII 921967 921968 . 500
chrVII 921970 921971 . 200
chrVII 922006 922007 . 440
chrVII 922075 922076 . 160
chrVII 924340 924341 . 180
chrVII 924535 924536 . 420
chrVII 924541 924542 . 820
chrVII 924551 924552 . 260
chrVII 924559 924560 . 740
chrVII 924601 924602 . 760
chrVII 924607 924608 . 280
chrVII 924926 924927 . 120
chrVII 928886 928887 . 120
chrVII 930140 930141 . 260
chrVII 930679 930680 . 120
chrVII 930699 930700 . 300
chrVII 930763 930764 . 120
chrVII 930934 930935 . 160
chrVII 931093 931094 . 120
chrVII 931108 931109 . 400
chrVII 932052 932053 . 140
chrVII 932098 932099 . 580
chrVII 932181 932182 . 680
chrVII 932228 932229 . 120
chrVII 932433 932434 . 200
chrVII 935699 935700 . 160
chrVII 936562 936563 . 160
chrVII 936761 936762 . 680
chrVII 936931 936932 . 1840
chrVII 936940 936941 . 160
chrVII 936951 936952 . 1440
chrVII 937007 937008 . 140
chrVII 937033 937034 . 160
chrVII 937096 937097 . 340
chrVII 937190 937191 . 1000
chrVII 937230 937231 . 380
chrVII 937252 937253 . 220
chrVII 938229 938230 . 280
chrVII 938346 938347 . 540
chrVII 939201 939202 . 620
chrVII 939203 939204 . 260
chrVII 939203 939204 . 120
chrVII 939218 939219 . 120
chrVII 939290 939291 . 120
chrVII 939304 939305 . 120
chrVII 939343 939344 . 520
chrVII 939473 939474 . 1720
chrVII 939774 939775 . 240
chrVII 939877 939878 . 120
chrVII 939880 939881 . 300
chrVII 940562 940563 . 660
chrVII 941477 941478 . 140
chrVII 942027 942028 . 460
chrVII 942319 942320 . 140
chrVII 942529 942530 . 120
chrVII 942598 942599 . 940
chrVII 942600 942601 . 160
chrVII 942600 942601 . 120
chrVII 942770 942771 . 380
chrVII 942812 942813 . 300
chrVII 943341 943342 . 120
chrVII 943433 943434 . 2060
chrVII 944377 944378 . 140
chrVII 944669 944670 . 340
chrVII 944787 944788 . 340
chrVII 944927 944928 . 320
chrVII 944938 944939 . 140
chrVII 945520 945521 . 160
chrVII 946042 946043 . 120
chrVII 947303 947304 . 140
chrVII 947482 947483 . 200
chrVII 947791 947792 . 140
chrVII 947947 947948 . 1360
chrVII 948278 948279 . 120
chrVII 948284 948285 . 1780
chrVII 948295 948296 . 120
chrVII 948698 948699 . 120
chrVII 949117 949118 . 120
chrVII 951105 951106 . 420
chrVII 951228 951229 . 200
chrVII 951267 951268 . 120
chrVII 951453 951454 . 140
chrVII 951524 951525 . 160
chrVII 951535 951536 . 120
chrVII 951895 951896 . 680
chrVII 951904 951905 . 420
chrVII 951914 951915 . 340
chrVII 952249 952250 . 120
chrVII 952436 952437 . 140
chrVII 953113 953114 . 140
chrVII 953562 953563 . 260
chrVII 953578 953579 . 300
chrVII 953604 953605 . 240
chrVII 953862 953863 . 180
chrVII 953868 953869 . 560
chrVII 953877 953878 . 320
chrVII 954403 954404 . 980
chrVII 954570 954571 . 180
chrVII 954593 954594 . 140
chrVII 954677 954678 . 220
chrVII 954830 954831 . 160
chrVII 954836 954837 . 120
chrVII 955609 955610 . 320
chrVII 955868 955869 . 280
chrVII 956116 956117 . 120
chrVII 957530 957531 . 300
chrVII 957884 957885 . 220
chrVII 958601 958602 . 120
chrVII 958649 958650 . 280
chrVII 958689 958690 . 120
chrVII 958985 958986 . 1400
chrVII 959036 959037 . 120
chrVII 959055 959056 . 320
chrVII 959085 959086 . 460
chrVII 959138 959139 . 620
chrVII 959164 959165 . 480
chrVII 959246 959247 . 360
chrVII 959255 959256 . 120
chrVII 959275 959276 . 400
chrVII 959400 959401 . 140
chrVII 959438 959439 . 360
chrVII 959460 959461 . 120
chrVII 959533 959534 . 360
chrVII 959554 959555 . 120
chrVII 959590 959591 . 180
chrVII 959598 959599 . 400
chrVII 959623 959624 . 120
chrVII 959742 959743 . 280
chrVII 960392 960393 . 160
chrVII 961310 961311 . 140
chrVII 961317 961318 . 120
chrVII 961330 961331 . 160
chrVII 961335 961336 . 120
chrVII 961540 961541 . 140
chrVII 961807 961808 . 180
chrVII 962112 962113 . 120
chrVII 962161 962162 . 220
chrVII 962171 962172 . 160
chrVII 962176 962177 . 160
chrVII 962228 962229 . 120
chrVII 962441 962442 . 920
chrVII 962569 962570 . 1320
chrVII 962622 962623 . 340
chrVII 963483 963484 . 1360
chrVII 963531 963532 . 140
chrVII 963565 963566 . 120
chrVII 964342 964343 . 2340
chrVII 964361 964362 . 220
chrVII 965467 965468 . 120
chrVII 965789 965790 . 140
chrVII 966544 966545 . 280
chrVII 967593 967594 . 340
chrVII 967941 967942 . 520
chrVII 967973 967974 . 120
chrVII 967980 967981 . 660
chrVII 967981 967982 . 760
chrVII 968329 968330 . 120
chrVII 968544 968545 . 160
chrVII 968699 968700 . 120
chrVII 969041 969042 . 600
chrVII 969171 969172 . 120
chrVII 969488 969489 . 120
chrVII 969580 969581 . 160
chrVII 969594 969595 . 140
chrVII 969597 969598 . 120
chrVII 969608 969609 . 160
chrVII 969644 969645 . 120
chrVII 969821 969822 . 840
chrVII 969840 969841 . 180
chrVII 970208 970209 . 120
chrVII 970251 970252 . 240
chrVII 970326 970327 . 200
chrVII 970333 970334 . 120
chrVII 972982 972983 . 160
chrVII 973505 973506 . 220
chrVII 973913 973914 . 140
chrVII 973927 973928 . 140
chrVII 974116 974117 . 140
chrVII 974121 974122 . 140
chrVII 974227 974228 . 340
chrVII 974253 974254 . 360
chrVII 974267 974268 . 260
chrVII 974355 974356 . 360
chrVII 974362 974363 . 180
chrVII 974484 974485 . 160
chrVII 974489 974490 . 1600
chrVII 974497 974498 . 180
chrVII 974543 974544 . 200
chrVII 974544 974545 . 240
chrVII 974571 974572 . 120
chrVII 974597 974598 . 440
chrVII 974676 974677 . 240
chrVII 974744 974745 . 340
chrVII 974762 974763 . 400
chrVII 975286 975287 . 160
chrVII 976470 976471 . 140
chrVII 976656 976657 . 180
chrVII 976793 976794 . 120
chrVII 976805 976806 . 120
chrVII 976847 976848 . 120
chrVII 977206 977207 . 120
chrVII 977856 977857 . 120
chrVII 977966 977967 . 120
chrVII 977979 977980 . 700
chrVII 978204 978205 . 2460
chrVII 978793 978794 . 120
chrVII 978843 978844 . 220
chrVII 978936 978937 . 220
chrVII 979550 979551 . 200
chrVII 979567 979568 . 120
chrVII 979607 979608 . 120
chrVII 979612 979613 . 140
chrVII 979625 979626 . 140
chrVII 979635 979636 . 120
chrVII 980385 980386 . 400
chrVII 982201 982202 . 140
chrVII 982313 982314 . 120
chrVII 982317 982318 . 160
chrVII 982488 982489 . 120
chrVII 984354 984355 . 180
chrVII 984693 984694 . 140
chrVII 984765 984766 . 120
chrVII 985258 985259 . 140
chrVII 986010 986011 . 540
chrVII 986104 986105 . 300
chrVII 986126 986127 . 260
chrVII 986173 986174 . 120
chrVII 986911 986912 . 500
chrVII 986918 986919 . 140
chrVII 986941 986942 . 380
chrVII 987212 987213 . 160
chrVII 987620 987621 . 1240
chrVII 988585 988586 . 160
chrVII 989185 989186 . 120
chrVII 989322 989323 . 120
chrVII 989750 989751 . 180
chrVII 990530 990531 . 160
chrVII 990975 990976 . 120
chrVII 991924 991925 . 780
chrVII 992748 992749 . 140
chrVII 993032 993033 . 260
chrVII 993895 993896 . 5440
chrVII 993917 993918 . 680
chrVII 993929 993930 . 740
chrVII 993933 993934 . 360
chrVII 993941 993942 . 3380
chrVII 993958 993959 . 120
chrVII 994011 994012 . 500
chrVII 994152 994153 . 120
chrVII 994189 994190 . 680
chrVII 994196 994197 . 240
chrVII 994205 994206 . 120
chrVII 994208 994209 . 180
chrVII 994224 994225 . 260
chrVII 994243 994244 . 140
chrVII 994582 994583 . 240
chrVII 994891 994892 . 260
chrVII 995101 995102 . 160
chrVII 995286 995287 . 280
chrVII 995449 995450 . 120
chrVII 995461 995462 . 140
chrVII 995484 995485 . 160
chrVII 995487 995488 . 180
chrVII 995509 995510 . 180
chrVII 995523 995524 . 880
chrVII 996082 996083 . 120
chrVII 996093 996094 . 780
chrVII 996163 996164 . 520
chrVII 996506 996507 . 200
chrVII 996557 996558 . 300
chrVII 996601 996602 . 260
chrVII 996677 996678 . 220
chrVII 996779 996780 . 180
chrVII 999206 999207 . 120
chrVII 999231 999232 . 540
chrVII 999264 999265 . 120
chrVII 999359 999360 . 160
chrVII 999539 999540 . 180
chrVII 999584 999585 . 340
chrVII 999588 999589 . 120
chrVII 1000009 1000010 . 160
chrVII 1000016 1000017 . 120
chrVII 1000035 1000036 . 1420
chrVII 1000047 1000048 . 380
chrVII 1000054 1000055 . 340
chrVII 1000107 1000108 . 700
chrVII 1000124 1000125 . 800
chrVII 1000163 1000164 . 200
chrVII 1000192 1000193 . 180
chrVII 1000212 1000213 . 220
chrVII 1000309 1000310 . 200
chrVII 1000329 1000330 . 120
chrVII 1000336 1000337 . 440
chrVII 1000337 1000338 . 160
chrVII 1000411 1000412 . 340
chrVII 1000486 1000487 . 220
chrVII 1000546 1000547 . 120
chrVII 1000668 1000669 . 420
chrVII 1000680 1000681 . 480
chrVII 1000704 1000705 . 120
chrVII 1000721 1000722 . 120
chrVII 1001052 1001053 . 340
chrVII 1001284 1001285 . 120
chrVII 1001699 1001700 . 1600
chrVII 1002217 1002218 . 140
chrVII 1002317 1002318 . 540
chrVII 1002394 1002395 . 420
chrVII 1002433 1002434 . 120
chrVII 1002434 1002435 . 180
chrVII 1003594 1003595 . 640
chrVII 1003603 1003604 . 220
chrVII 1004330 1004331 . 340
chrVII 1004368 1004369 . 600
chrVII 1004404 1004405 . 120
chrVII 1004561 1004562 . 1120
chrVII 1005201 1005202 . 140
chrVII 1006187 1006188 . 640
chrVII 1007558 1007559 . 220
chrVII 1007770 1007771 . 520
chrVII 1009507 1009508 . 120
chrVII 1010014 1010015 . 160
chrVII 1010830 1010831 . 120
chrVII 1010838 1010839 . 120
chrVII 1010949 1010950 . 120
chrVII 1011274 1011275 . 120
chrVII 1011295 1011296 . 300
chrVII 1011382 1011383 . 120
chrVII 1011393 1011394 . 180
chrVII 1011470 1011471 . 360
chrVII 1011486 1011487 . 360
chrVII 1012063 1012064 . 360
chrVII 1012077 1012078 . 340
chrVII 1012163 1012164 . 160
chrVII 1012283 1012284 . 180
chrVII 1012329 1012330 . 120
chrVII 1012341 1012342 . 220
chrVII 1012654 1012655 . 1020
chrVII 1013016 1013017 . 1240
chrVII 1013462 1013463 . 740
chrVII 1014093 1014094 . 180
chrVII 1014161 1014162 . 160
chrVII 1014180 1014181 . 120
chrVII 1014868 1014869 . 160
chrVII 1015421 1015422 . 160
chrVII 1016015 1016016 . 160
chrVII 1016221 1016222 . 160
chrVII 1017810 1017811 . 180
chrVII 1017815 1017816 . 200
chrVII 1017867 1017868 . 120
chrVII 1018459 1018460 . 140
chrVII 1019084 1019085 . 300
chrVII 1019281 1019282 . 200
chrVII 1019361 1019362 . 180
chrVII 1019383 1019384 . 560
chrVII 1019402 1019403 . 120
chrVII 1021927 1021928 . 140
chrVII 1022010 1022011 . 160
chrVII 1022086 1022087 . 140
chrVII 1022093 1022094 . 540
chrVII 1022359 1022360 . 140
chrVII 1022435 1022436 . 240
chrVII 1022440 1022441 . 280
chrVII 1022539 1022540 . 600
chrVII 1022545 1022546 . 340
chrVII 1022578 1022579 . 120
chrVII 1022899 1022900 . 120
chrVII 1023384 1023385 . 360
chrVII 1023403 1023404 . 420
chrVII 1023418 1023419 . 440
chrVII 1024676 1024677 . 160
chrVII 1024698 1024699 . 120
chrVII 1024847 1024848 . 200
chrVII 1024850 1024851 . 340
chrVII 1025617 1025618 . 220
chrVII 1025762 1025763 . 420
chrVII 1025825 1025826 . 380
chrVII 1025939 1025940 . 340
chrVII 1025968 1025969 . 200
chrVII 1026000 1026001 . 300
chrVII 1026056 1026057 . 120
chrVII 1026065 1026066 . 1340
chrVII 1026072 1026073 . 240
chrVII 1026076 1026077 . 2540
chrVII 1026093 1026094 . 120
chrVII 1026148 1026149 . 280
chrVII 1026247 1026248 . 120
chrVII 1026741 1026742 . 460
chrVII 1026747 1026748 . 280
chrVII 1026762 1026763 . 180
chrVII 1026804 1026805 . 140
chrVII 1026863 1026864 . 420
chrVII 1026868 1026869 . 560
chrVII 1026882 1026883 . 160
chrVII 1027044 1027045 . 200
chrVII 1027171 1027172 . 120
chrVII 1027175 1027176 . 760
chrVII 1027178 1027179 . 820
chrVII 1027183 1027184 . 140
chrVII 1027186 1027187 . 160
chrVII 1027190 1027191 . 320
chrVII 1027200 1027201 . 1260
chrVII 1027218 1027219 . 760
chrVII 1027391 1027392 . 720
chrVII 1027400 1027401 . 640
chrVII 1028494 1028495 . 180
chrVII 1030771 1030772 . 120
chrVII 1031415 1031416 . 160
chrVII 1031617 1031618 . 440
chrVII 1031649 1031650 . 840
chrVII 1031655 1031656 . 280
chrVII 1031671 1031672 . 1540
chrVII 1031847 1031848 . 1660
chrVII 1033778 1033779 . 1380
chrVII 1034687 1034688 . 120
chrVII 1034875 1034876 . 120
chrVII 1035523 1035524 . 1080
chrVII 1035678 1035679 . 2040
chrVII 1035765 1035766 . 340
chrVII 1036544 1036545 . 720
chrVII 1036849 1036850 . 160
chrVII 1037230 1037231 . 580
chrVII 1037680 1037681 . 120
chrVII 1038613 1038614 . 280
chrVII 1038626 1038627 . 280
chrVII 1038682 1038683 . 140
chrVII 1038997 1038998 . 1540
chrVII 1039367 1039368 . 400
chrVII 1039899 1039900 . 640
chrVII 1043144 1043145 . 120
chrVII 1043194 1043195 . 220
chrVII 1043219 1043220 . 260
chrVII 1043245 1043246 . 380
chrVII 1043382 1043383 . 140
chrVII 1043761 1043762 . 120
chrVII 1044500 1044501 . 280
chrVII 1046603 1046604 . 560
chrVII 1047490 1047491 . 300
chrVII 1048270 1048271 . 1180
chrVII 1048326 1048327 . 120
chrVII 1048487 1048488 . 220
chrVII 1048592 1048593 . 300
chrVII 1050227 1050228 . 400
chrVII 1050250 1050251 . 120
chrVII 1050435 1050436 . 1460
chrVII 1050444 1050445 . 400
chrVII 1050451 1050452 . 140
chrVII 1050463 1050464 . 160
chrVII 1050476 1050477 . 120
chrVII 1050742 1050743 . 180
chrVII 1050860 1050861 . 680
chrVII 1051155 1051156 . 120
chrVII 1051268 1051269 . 120
chrVII 1051898 1051899 . 660
chrVII 1051911 1051912 . 160
chrVII 1051914 1051915 . 320
chrVII 1051938 1051939 . 140
chrVII 1052106 1052107 . 240
chrVII 1052134 1052135 . 120
chrVII 1052278 1052279 . 180
chrVII 1052312 1052313 . 320
chrVII 1052329 1052330 . 120
chrVII 1052334 1052335 . 140
chrVII 1052400 1052401 . 120
chrVII 1052405 1052406 . 560
chrVII 1052519 1052520 . 120
chrVII 1052673 1052674 . 280
chrVII 1052876 1052877 . 140
chrVII 1052892 1052893 . 180
chrVII 1053967 1053968 . 120
chrVII 1055366 1055367 . 120
chrVII 1055756 1055757 . 340
chrVII 1056072 1056073 . 440
chrVII 1056643 1056644 . 120
chrVII 1056901 1056902 . 200
chrVII 1057372 1057373 . 280
chrVII 1057493 1057494 . 220
chrVII 1058835 1058836 . 180
chrVII 1058982 1058983 . 200
chrVII 1060094 1060095 . 120
chrVII 1060097 1060098 . 240
chrVII 1060111 1060112 . 160
chrVII 1060127 1060128 . 180
chrVII 1060130 1060131 . 220
chrVII 1060218 1060219 . 1200
chrVII 1061034 1061035 . 120
chrVII 1061721 1061722 . 280
chrVII 1061793 1061794 . 640
chrVII 1061821 1061822 . 820
chrVII 1062766 1062767 . 160
chrVII 1063339 1063340 . 180
chrVII 1063893 1063894 . 4060
chrVII 1064152 1064153 . 140
chrVII 1064827 1064828 . 1800
chrVII 1065182 1065183 . 140
chrVII 1065213 1065214 . 700
chrVII 1065220 1065221 . 120
chrVII 1065263 1065264 . 120
chrVII 1065305 1065306 . 160
chrVII 1065307 1065308 . 180
chrVII 1065325 1065326 . 480
chrVII 1065358 1065359 . 160
chrVII 1065366 1065367 . 460
chrVII 1065370 1065371 . 160
chrVII 1065390 1065391 . 2060
chrVII 1065397 1065398 . 320
chrVII 1065422 1065423 . 740
chrVII 1067053 1067054 . 140
chrVII 1067083 1067084 . 340
chrVII 1067452 1067453 . 260
chrVII 1068571 1068572 . 180
chrVII 1068759 1068760 . 120
chrVII 1068762 1068763 . 680
chrVII 1068919 1068920 . 140
chrVII 1069096 1069097 . 360
chrVII 1069275 1069276 . 200
chrVII 1070062 1070063 . 2180
chrVII 1070068 1070069 . 460
chrVII 1070071 1070072 . 120
chrVII 1070084 1070085 . 140
chrVII 1070113 1070114 . 160
chrVII 1070119 1070120 . 260
chrVII 1070122 1070123 . 240
chrVII 1070126 1070127 . 360
chrVII 1070144 1070145 . 380
chrVII 1070199 1070200 . 120
chrVII 1070202 1070203 . 200
chrVII 1070339 1070340 . 120
chrVII 1070368 1070369 . 160
chrVII 1070859 1070860 . 200
chrVII 1070902 1070903 . 1580
chrVII 1071182 1071183 . 120
chrVII 1071313 1071314 . 440
chrVII 1072268 1072269 . 220
chrVII 1072575 1072576 . 200
chrVII 1072647 1072648 . 120
chrVII 1072671 1072672 . 120
chrVII 1072711 1072712 . 820
chrVII 1072725 1072726 . 1300
chrVII 1072746 1072747 . 200
chrVII 1072785 1072786 . 480
chrVII 1072808 1072809 . 120
chrVII 1072809 1072810 . 120
chrVII 1072817 1072818 . 120
chrVII 1072835 1072836 . 140
chrVII 1072884 1072885 . 140
chrVII 1072944 1072945 . 120
chrVII 1073359 1073360 . 120
chrVII 1073372 1073373 . 160
chrVII 1073670 1073671 . 920
chrVII 1074455 1074456 . 140
chrVII 1074906 1074907 . 140
chrVII 1075206 1075207 . 140
chrVII 1075518 1075519 . 240
chrVII 1075834 1075835 . 160
chrVII 1076220 1076221 . 140
chrVII 1076344 1076345 . 200
chrVII 1076440 1076441 . 280
chrVII 1076447 1076448 . 2800
chrVII 1076478 1076479 . 1700
chrVII 1076484 1076485 . 220
chrVII 1077555 1077556 . 140
chrVII 1078153 1078154 . 120
chrVII 1078334 1078335 . 440
chrVII 1078426 1078427 . 240
chrVII 1078464 1078465 . 120
chrVII 1078510 1078511 . 140
chrVII 1079033 1079034 . 240
chrVII 1079254 1079255 . 180
chrVII 1079743 1079744 . 160
chrVII 1079776 1079777 . 420
chrVII 1079883 1079884 . 120
chrVII 1080705 1080706 . 120
chrVII 1080991 1080992 . 180
chrVII 1081137 1081138 . 140
chrVII 1081148 1081149 . 140
chrVII 1081335 1081336 . 160
chrVII 1081813 1081814 . 420
chrVII 1081858 1081859 . 120
chrVII 1082567 1082568 . 140
chrVII 1082742 1082743 . 160
chrVII 1082746 1082747 . 260
chrVII 1082749 1082750 . 120
chrVII 1082750 1082751 . 440
chrVII 1082776 1082777 . 160
chrVII 1082839 1082840 . 140
chrVII 1082862 1082863 . 1100
chrVII 1083048 1083049 . 160
chrVII 1083063 1083064 . 120
chrVII 1083431 1083432 . 120
chrVII 1083659 1083660 . 460
chrVII 1083714 1083715 . 120
chrVII 1083866 1083867 . 280
chrVII 1083911 1083912 . 500
chrVII 1083939 1083940 . 120
chrVII 1083991 1083992 . 1260
chrVII 1084007 1084008 . 140
chrVII 1084090 1084091 . 180
chrVII 1084113 1084114 . 520
chrVII 1084122 1084123 . 120
chrVII 1084189 1084190 . 160
chrVII 1084234 1084235 . 140
chrVII 1084244 1084245 . 180
chrVII 1084263 1084264 . 720
chrVII 1084355 1084356 . 140
chrVIII 35 36 . 200
chrVIII 38 39 . 260
chrVIII 42 43 . 420
chrVIII 48 49 . 160
chrVIII 51 52 . 140
chrVIII 142 143 . 120
chrVIII 153 154 . 140
chrVIII 230 231 . 360
chrVIII 261 262 . 120
chrVIII 294 295 . 160
chrVIII 361 362 . 120
chrVIII 365 366 . 120
chrVIII 950 951 . 120
chrVIII 995 996 . 1780
chrVIII 1903 1904 . 620
chrVIII 3278 3279 . 120
chrVIII 4889 4890 . 260
chrVIII 4899 4900 . 420
chrVIII 4905 4906 . 1200
chrVIII 4906 4907 . 880
chrVIII 4908 4909 . 160
chrVIII 4915 4916 . 340
chrVIII 4917 4918 . 1100
chrVIII 4929 4930 . 340
chrVIII 4930 4931 . 120
chrVIII 4946 4947 . 240
chrVIII 4951 4952 . 440
chrVIII 4983 4984 . 480
chrVIII 4983 4984 . 220
chrVIII 4994 4995 . 240
chrVIII 5001 5002 . 420
chrVIII 5012 5013 . 120
chrVIII 5054 5055 . 120
chrVIII 5097 5098 . 560
chrVIII 5122 5123 . 120
chrVIII 5128 5129 . 2340
chrVIII 5138 5139 . 160
chrVIII 5151 5152 . 400
chrVIII 5155 5156 . 120
chrVIII 5192 5193 . 1900
chrVIII 5205 5206 . 260
chrVIII 5208 5209 . 160
chrVIII 5210 5211 . 120
chrVIII 5218 5219 . 140
chrVIII 5275 5276 . 160
chrVIII 5283 5284 . 660
chrVIII 5593 5594 . 480
chrVIII 5674 5675 . 160
chrVIII 6061 6062 . 120
chrVIII 6320 6321 . 200
chrVIII 6363 6364 . 500
chrVIII 6366 6367 . 120
chrVIII 6369 6370 . 120
chrVIII 6397 6398 . 120
chrVIII 6577 6578 . 120
chrVIII 6698 6699 . 140
chrVIII 7487 7488 . 120
chrVIII 7556 7557 . 120
chrVIII 7666 7667 . 200
chrVIII 7681 7682 . 120
chrVIII 7688 7689 . 200
chrVIII 7691 7692 . 280
chrVIII 7730 7731 . 180
chrVIII 7734 7735 . 120
chrVIII 7766 7767 . 280
chrVIII 7977 7978 . 120
chrVIII 8144 8145 . 360
chrVIII 8157 8158 . 180
chrVIII 8436 8437 . 400
chrVIII 8632 8633 . 620
chrVIII 8712 8713 . 360
chrVIII 9081 9082 . 140
chrVIII 9134 9135 . 120
chrVIII 9284 9285 . 300
chrVIII 9497 9498 . 1160
chrVIII 9502 9503 . 160
chrVIII 9505 9506 . 180
chrVIII 9525 9526 . 420
chrVIII 9533 9534 . 160
chrVIII 9551 9552 . 300
chrVIII 9941 9942 . 500
chrVIII 9950 9951 . 120
chrVIII 9979 9980 . 280
chrVIII 9983 9984 . 120
chrVIII 9990 9991 . 1100
chrVIII 10149 10150 . 200
chrVIII 10357 10358 . 140
chrVIII 10478 10479 . 1560
chrVIII 10591 10592 . 220
chrVIII 10688 10689 . 140
chrVIII 10710 10711 . 120
chrVIII 10722 10723 . 340
chrVIII 10733 10734 . 120
chrVIII 10814 10815 . 120
chrVIII 10960 10961 . 300
chrVIII 10988 10989 . 260
chrVIII 11051 11052 . 120
chrVIII 11061 11062 . 300
chrVIII 11111 11112 . 140
chrVIII 11139 11140 . 1200
chrVIII 11146 11147 . 460
chrVIII 11164 11165 . 140
chrVIII 11173 11174 . 120
chrVIII 11190 11191 . 1380
chrVIII 11538 11539 . 180
chrVIII 11590 11591 . 680
chrVIII 11593 11594 . 180
chrVIII 11625 11626 . 1520
chrVIII 11637 11638 . 220
chrVIII 11648 11649 . 160
chrVIII 11654 11655 . 120
chrVIII 11656 11657 . 140
chrVIII 11916 11917 . 660
chrVIII 11929 11930 . 160
chrVIII 11971 11972 . 140
chrVIII 12236 12237 . 200
chrVIII 12420 12421 . 120
chrVIII 12443 12444 . 160
chrVIII 12590 12591 . 820
chrVIII 12595 12596 . 120
chrVIII 12600 12601 . 120
chrVIII 12630 12631 . 240
chrVIII 12688 12689 . 320
chrVIII 12703 12704 . 180
chrVIII 12708 12709 . 140
chrVIII 12721 12722 . 120
chrVIII 12735 12736 . 160
chrVIII 12869 12870 . 180
chrVIII 13017 13018 . 160
chrVIII 13033 13034 . 440
chrVIII 13074 13075 . 260
chrVIII 13230 13231 . 840
chrVIII 13241 13242 . 1720
chrVIII 13368 13369 . 120
chrVIII 13379 13380 . 180
chrVIII 13391 13392 . 140
chrVIII 13425 13426 . 120
chrVIII 13430 13431 . 120
chrVIII 13434 13435 . 260
chrVIII 13442 13443 . 2080
chrVIII 13446 13447 . 400
chrVIII 13456 13457 . 160
chrVIII 13474 13475 . 900
chrVIII 13482 13483 . 780
chrVIII 13498 13499 . 160
chrVIII 13505 13506 . 180
chrVIII 13519 13520 . 440
chrVIII 13532 13533 . 280
chrVIII 13664 13665 . 180
chrVIII 13665 13666 . 220
chrVIII 13811 13812 . 4760
chrVIII 13852 13853 . 700
chrVIII 14067 14068 . 260
chrVIII 14207 14208 . 160
chrVIII 14557 14558 . 120
chrVIII 14833 14834 . 160
chrVIII 15105 15106 . 120
chrVIII 15108 15109 . 280
chrVIII 15116 15117 . 140
chrVIII 15284 15285 . 140
chrVIII 15447 15448 . 820
chrVIII 15548 15549 . 280
chrVIII 15691 15692 . 740
chrVIII 15813 15814 . 280
chrVIII 15935 15936 . 360
chrVIII 15955 15956 . 300
chrVIII 15959 15960 . 460
chrVIII 15988 15989 . 120
chrVIII 16016 16017 . 140
chrVIII 16036 16037 . 600
chrVIII 16043 16044 . 260
chrVIII 16460 16461 . 220
chrVIII 16544 16545 . 120
chrVIII 16560 16561 . 120
chrVIII 16679 16680 . 160
chrVIII 16749 16750 . 120
chrVIII 16766 16767 . 200
chrVIII 17104 17105 . 880
chrVIII 17123 17124 . 160
chrVIII 17151 17152 . 1600
chrVIII 17302 17303 . 120
chrVIII 17383 17384 . 280
chrVIII 17466 17467 . 120
chrVIII 17484 17485 . 180
chrVIII 17507 17508 . 120
chrVIII 17530 17531 . 120
chrVIII 17640 17641 . 460
chrVIII 17672 17673 . 140
chrVIII 17771 17772 . 260
chrVIII 17898 17899 . 160
chrVIII 17906 17907 . 180
chrVIII 18207 18208 . 380
chrVIII 18290 18291 . 160
chrVIII 18367 18368 . 460
chrVIII 18387 18388 . 260
chrVIII 18389 18390 . 900
chrVIII 18399 18400 . 200
chrVIII 18468 18469 . 180
chrVIII 18472 18473 . 220
chrVIII 18485 18486 . 160
chrVIII 18524 18525 . 220
chrVIII 18537 18538 . 600
chrVIII 18556 18557 . 120
chrVIII 18564 18565 . 120
chrVIII 18796 18797 . 320
chrVIII 19584 19585 . 120
chrVIII 19616 19617 . 120
chrVIII 19735 19736 . 300
chrVIII 20047 20048 . 580
chrVIII 20049 20050 . 140
chrVIII 20642 20643 . 120
chrVIII 21186 21187 . 140
chrVIII 21206 21207 . 180
chrVIII 21213 21214 . 140
chrVIII 21214 21215 . 220
chrVIII 21215 21216 . 160
chrVIII 21239 21240 . 720
chrVIII 21250 21251 . 120
chrVIII 21251 21252 . 160
chrVIII 21280 21281 . 120
chrVIII 21377 21378 . 140
chrVIII 21397 21398 . 840
chrVIII 21429 21430 . 140
chrVIII 21432 21433 . 320
chrVIII 21432 21433 . 360
chrVIII 21443 21444 . 140
chrVIII 21451 21452 . 200
chrVIII 21567 21568 . 160
chrVIII 21604 21605 . 180
chrVIII 21615 21616 . 120
chrVIII 21617 21618 . 120
chrVIII 21621 21622 . 180
chrVIII 21629 21630 . 140
chrVIII 21638 21639 . 400
chrVIII 21640 21641 . 320
chrVIII 21687 21688 . 540
chrVIII 21688 21689 . 520
chrVIII 21719 21720 . 560
chrVIII 21823 21824 . 480
chrVIII 22762 22763 . 240
chrVIII 22862 22863 . 220
chrVIII 23390 23391 . 220
chrVIII 23396 23397 . 160
chrVIII 23679 23680 . 120
chrVIII 23930 23931 . 240
chrVIII 24482 24483 . 140
chrVIII 24537 24538 . 300
chrVIII 24701 24702 . 260
chrVIII 24757 24758 . 140
chrVIII 24910 24911 . 200
chrVIII 25059 25060 . 120
chrVIII 25599 25600 . 180
chrVIII 25609 25610 . 460
chrVIII 25639 25640 . 120
chrVIII 25975 25976 . 200
chrVIII 26004 26005 . 600
chrVIII 26010 26011 . 140
chrVIII 26026 26027 . 360
chrVIII 26095 26096 . 140
chrVIII 26110 26111 . 360
chrVIII 26113 26114 . 560
chrVIII 26121 26122 . 160
chrVIII 26139 26140 . 360
chrVIII 26434 26435 . 120
chrVIII 26573 26574 . 460
chrVIII 26609 26610 . 120
chrVIII 26616 26617 . 7180
chrVIII 26621 26622 . 160
chrVIII 26632 26633 . 160
chrVIII 26666 26667 . 440
chrVIII 26668 26669 . 500
chrVIII 26716 26717 . 120
chrVIII 26779 26780 . 740
chrVIII 26792 26793 . 120
chrVIII 26797 26798 . 360
chrVIII 26870 26871 . 140
chrVIII 26943 26944 . 520
chrVIII 27225 27226 . 520
chrVIII 27377 27378 . 120
chrVIII 27462 27463 . 160
chrVIII 27709 27710 . 120
chrVIII 28006 28007 . 120
chrVIII 28029 28030 . 140
chrVIII 28071 28072 . 280
chrVIII 28114 28115 . 120
chrVIII 28134 28135 . 220
chrVIII 28328 28329 . 460
chrVIII 28499 28500 . 300
chrVIII 28541 28542 . 180
chrVIII 28977 28978 . 160
chrVIII 29028 29029 . 540
chrVIII 29381 29382 . 120
chrVIII 30376 30377 . 140
chrVIII 30395 30396 . 120
chrVIII 30931 30932 . 160
chrVIII 31875 31876 . 320
chrVIII 31946 31947 . 120
chrVIII 32418 32419 . 180
chrVIII 32483 32484 . 120
chrVIII 32547 32548 . 140
chrVIII 32608 32609 . 420
chrVIII 32811 32812 . 420
chrVIII 32847 32848 . 140
chrVIII 32888 32889 . 1060
chrVIII 32894 32895 . 120
chrVIII 32902 32903 . 1060
chrVIII 32916 32917 . 160
chrVIII 32954 32955 . 420
chrVIII 32973 32974 . 120
chrVIII 33081 33082 . 200
chrVIII 33085 33086 . 160
chrVIII 33853 33854 . 160
chrVIII 34002 34003 . 120
chrVIII 34215 34216 . 200
chrVIII 34233 34234 . 120
chrVIII 34267 34268 . 260
chrVIII 34290 34291 . 200
chrVIII 34318 34319 . 120
chrVIII 34327 34328 . 120
chrVIII 34426 34427 . 140
chrVIII 34475 34476 . 220
chrVIII 34521 34522 . 440
chrVIII 34566 34567 . 120
chrVIII 34703 34704 . 120
chrVIII 34704 34705 . 160
chrVIII 34713 34714 . 1100
chrVIII 34742 34743 . 260
chrVIII 34792 34793 . 160
chrVIII 34805 34806 . 420
chrVIII 34809 34810 . 180
chrVIII 34828 34829 . 140
chrVIII 34834 34835 . 160
chrVIII 34837 34838 . 240
chrVIII 34841 34842 . 180
chrVIII 34844 34845 . 220
chrVIII 34877 34878 . 460
chrVIII 34909 34910 . 160
chrVIII 34927 34928 . 120
chrVIII 34932 34933 . 120
chrVIII 34933 34934 . 1360
chrVIII 34944 34945 . 120
chrVIII 34970 34971 . 200
chrVIII 34987 34988 . 200
chrVIII 34995 34996 . 520
chrVIII 35058 35059 . 640
chrVIII 35075 35076 . 240
chrVIII 35089 35090 . 280
chrVIII 36304 36305 . 140
chrVIII 36311 36312 . 120
chrVIII 36455 36456 . 520
chrVIII 36534 36535 . 120
chrVIII 36578 36579 . 180
chrVIII 36792 36793 . 840
chrVIII 36835 36836 . 260
chrVIII 36912 36913 . 120
chrVIII 36985 36986 . 120
chrVIII 37058 37059 . 240
chrVIII 37438 37439 . 420
chrVIII 37660 37661 . 140
chrVIII 37762 37763 . 220
chrVIII 38141 38142 . 120
chrVIII 38210 38211 . 200
chrVIII 38310 38311 . 160
chrVIII 38408 38409 . 360
chrVIII 38434 38435 . 460
chrVIII 38466 38467 . 380
chrVIII 38562 38563 . 120
chrVIII 38612 38613 . 1340
chrVIII 38690 38691 . 4500
chrVIII 38708 38709 . 1840
chrVIII 38720 38721 . 140
chrVIII 38720 38721 . 140
chrVIII 38727 38728 . 200
chrVIII 38759 38760 . 200
chrVIII 38766 38767 . 160
chrVIII 38770 38771 . 160
chrVIII 38773 38774 . 120
chrVIII 38782 38783 . 500
chrVIII 38795 38796 . 120
chrVIII 39575 39576 . 120
chrVIII 39592 39593 . 160
chrVIII 39602 39603 . 240
chrVIII 39628 39629 . 140
chrVIII 39890 39891 . 120
chrVIII 39905 39906 . 300
chrVIII 39913 39914 . 340
chrVIII 39943 39944 . 120
chrVIII 39968 39969 . 120
chrVIII 39968 39969 . 320
chrVIII 39971 39972 . 820
chrVIII 39976 39977 . 120
chrVIII 39977 39978 . 540
chrVIII 39993 39994 . 380
chrVIII 40008 40009 . 160
chrVIII 40029 40030 . 140
chrVIII 40969 40970 . 200
chrVIII 42552 42553 . 1720
chrVIII 43301 43302 . 140
chrVIII 43485 43486 . 120
chrVIII 43559 43560 . 220
chrVIII 43661 43662 . 120
chrVIII 43815 43816 . 140
chrVIII 43873 43874 . 740
chrVIII 44252 44253 . 300
chrVIII 44293 44294 . 120
chrVIII 44319 44320 . 120
chrVIII 44465 44466 . 120
chrVIII 45333 45334 . 180
chrVIII 45360 45361 . 400
chrVIII 45365 45366 . 120
chrVIII 45368 45369 . 220
chrVIII 45374 45375 . 120
chrVIII 45376 45377 . 220
chrVIII 45447 45448 . 200
chrVIII 45739 45740 . 740
chrVIII 45808 45809 . 380
chrVIII 46156 46157 . 120
chrVIII 47226 47227 . 220
chrVIII 47383 47384 . 180
chrVIII 47728 47729 . 200
chrVIII 47990 47991 . 120
chrVIII 48051 48052 . 120
chrVIII 48068 48069 . 800
chrVIII 48078 48079 . 120
chrVIII 48086 48087 . 560
chrVIII 48186 48187 . 200
chrVIII 48201 48202 . 340
chrVIII 48207 48208 . 160
chrVIII 48235 48236 . 380
chrVIII 48266 48267 . 140
chrVIII 48296 48297 . 280
chrVIII 48492 48493 . 120
chrVIII 48899 48900 . 660
chrVIII 48917 48918 . 120
chrVIII 49597 49598 . 300
chrVIII 49600 49601 . 240
chrVIII 50527 50528 . 320
chrVIII 50674 50675 . 120
chrVIII 50702 50703 . 480
chrVIII 50895 50896 . 180
chrVIII 50927 50928 . 120
chrVIII 50947 50948 . 120
chrVIII 50958 50959 . 140
chrVIII 51258 51259 . 200
chrVIII 51276 51277 . 580
chrVIII 51335 51336 . 140
chrVIII 51448 51449 . 140
chrVIII 51514 51515 . 140
chrVIII 51672 51673 . 140
chrVIII 51859 51860 . 340
chrVIII 52251 52252 . 180
chrVIII 52305 52306 . 120
chrVIII 52311 52312 . 400
chrVIII 52363 52364 . 160
chrVIII 53002 53003 . 440
chrVIII 53029 53030 . 220
chrVIII 53067 53068 . 140
chrVIII 53089 53090 . 140
chrVIII 53248 53249 . 620
chrVIII 53264 53265 . 320
chrVIII 53315 53316 . 120
chrVIII 53328 53329 . 440
chrVIII 53353 53354 . 460
chrVIII 53508 53509 . 140
chrVIII 53520 53521 . 120
chrVIII 53540 53541 . 460
chrVIII 53823 53824 . 320
chrVIII 54006 54007 . 120
chrVIII 54024 54025 . 140
chrVIII 54107 54108 . 120
chrVIII 54110 54111 . 260
chrVIII 54190 54191 . 120
chrVIII 54192 54193 . 120
chrVIII 54204 54205 . 220
chrVIII 54227 54228 . 120
chrVIII 54364 54365 . 120
chrVIII 54377 54378 . 340
chrVIII 54393 54394 . 320
chrVIII 54407 54408 . 120
chrVIII 54414 54415 . 920
chrVIII 54417 54418 . 260
chrVIII 54420 54421 . 120
chrVIII 54424 54425 . 120
chrVIII 54427 54428 . 280
chrVIII 54428 54429 . 120
chrVIII 54428 54429 . 1200
chrVIII 54445 54446 . 660
chrVIII 54447 54448 . 120
chrVIII 54480 54481 . 340
chrVIII 54483 54484 . 1100
chrVIII 54528 54529 . 700
chrVIII 54544 54545 . 740
chrVIII 54550 54551 . 1560
chrVIII 54565 54566 . 120
chrVIII 54594 54595 . 2020
chrVIII 54603 54604 . 160
chrVIII 54612 54613 . 400
chrVIII 54616 54617 . 180
chrVIII 54641 54642 . 660
chrVIII 54644 54645 . 320
chrVIII 54660 54661 . 240
chrVIII 54688 54689 . 560
chrVIII 54692 54693 . 160
chrVIII 54706 54707 . 140
chrVIII 54733 54734 . 700
chrVIII 54754 54755 . 240
chrVIII 54767 54768 . 260
chrVIII 54897 54898 . 140
chrVIII 54922 54923 . 160
chrVIII 55372 55373 . 220
chrVIII 55375 55376 . 240
chrVIII 55391 55392 . 140
chrVIII 55393 55394 . 160
chrVIII 55408 55409 . 200
chrVIII 55414 55415 . 180
chrVIII 55417 55418 . 120
chrVIII 55430 55431 . 120
chrVIII 55447 55448 . 160
chrVIII 55455 55456 . 120
chrVIII 55486 55487 . 180
chrVIII 55492 55493 . 180
chrVIII 55523 55524 . 140
chrVIII 55537 55538 . 200
chrVIII 55553 55554 . 540
chrVIII 55561 55562 . 120
chrVIII 55561 55562 . 160
chrVIII 55579 55580 . 120
chrVIII 55586 55587 . 140
chrVIII 55586 55587 . 420
chrVIII 55587 55588 . 460
chrVIII 55628 55629 . 120
chrVIII 55631 55632 . 260
chrVIII 55680 55681 . 260
chrVIII 55696 55697 . 400
chrVIII 55739 55740 . 120
chrVIII 55794 55795 . 280
chrVIII 55861 55862 . 260
chrVIII 55877 55878 . 120
chrVIII 55907 55908 . 240
chrVIII 55927 55928 . 120
chrVIII 55955 55956 . 920
chrVIII 55979 55980 . 180
chrVIII 55987 55988 . 400
chrVIII 55989 55990 . 140
chrVIII 55993 55994 . 1780
chrVIII 55996 55997 . 140
chrVIII 56016 56017 . 220
chrVIII 56048 56049 . 160
chrVIII 56073 56074 . 120
chrVIII 56091 56092 . 160
chrVIII 56098 56099 . 880
chrVIII 56128 56129 . 340
chrVIII 56174 56175 . 120
chrVIII 56283 56284 . 120
chrVIII 56323 56324 . 180
chrVIII 56328 56329 . 120
chrVIII 56331 56332 . 120
chrVIII 56339 56340 . 200
chrVIII 56346 56347 . 360
chrVIII 56347 56348 . 440
chrVIII 56502 56503 . 260
chrVIII 57021 57022 . 120
chrVIII 57059 57060 . 180
chrVIII 57204 57205 . 160
chrVIII 57576 57577 . 120
chrVIII 57727 57728 . 240
chrVIII 58186 58187 . 460
chrVIII 58344 58345 . 120
chrVIII 58430 58431 . 140
chrVIII 58534 58535 . 200
chrVIII 58655 58656 . 120
chrVIII 58865 58866 . 160
chrVIII 58951 58952 . 200
chrVIII 59168 59169 . 140
chrVIII 59440 59441 . 320
chrVIII 59479 59480 . 160
chrVIII 59570 59571 . 120
chrVIII 59663 59664 . 120
chrVIII 59789 59790 . 120
chrVIII 59803 59804 . 120
chrVIII 59850 59851 . 300
chrVIII 60678 60679 . 260
chrVIII 60699 60700 . 120
chrVIII 60741 60742 . 200
chrVIII 60888 60889 . 160
chrVIII 61026 61027 . 480
chrVIII 61076 61077 . 360
chrVIII 62120 62121 . 240
chrVIII 62270 62271 . 160
chrVIII 62285 62286 . 180
chrVIII 62433 62434 . 220
chrVIII 62460 62461 . 140
chrVIII 62464 62465 . 220
chrVIII 62645 62646 . 400
chrVIII 62647 62648 . 780
chrVIII 62653 62654 . 420
chrVIII 62657 62658 . 220
chrVIII 62696 62697 . 320
chrVIII 62863 62864 . 1940
chrVIII 62873 62874 . 1040
chrVIII 62880 62881 . 180
chrVIII 62885 62886 . 1100
chrVIII 62897 62898 . 120
chrVIII 62899 62900 . 120
chrVIII 62988 62989 . 160
chrVIII 63316 63317 . 140
chrVIII 63492 63493 . 400
chrVIII 63493 63494 . 980
chrVIII 63504 63505 . 320
chrVIII 63537 63538 . 800
chrVIII 63548 63549 . 820
chrVIII 63550 63551 . 120
chrVIII 63569 63570 . 120
chrVIII 63785 63786 . 140
chrVIII 64082 64083 . 1340
chrVIII 64100 64101 . 160
chrVIII 64124 64125 . 120
chrVIII 64301 64302 . 120
chrVIII 64319 64320 . 280
chrVIII 64544 64545 . 220
chrVIII 64559 64560 . 540
chrVIII 64659 64660 . 260
chrVIII 65176 65177 . 120
chrVIII 65180 65181 . 400
chrVIII 65413 65414 . 460
chrVIII 65605 65606 . 240
chrVIII 65633 65634 . 120
chrVIII 65782 65783 . 420
chrVIII 65803 65804 . 140
chrVIII 65821 65822 . 700
chrVIII 65936 65937 . 600
chrVIII 65949 65950 . 1560
chrVIII 65967 65968 . 200
chrVIII 66027 66028 . 160
chrVIII 66048 66049 . 120
chrVIII 66102 66103 . 140
chrVIII 66105 66106 . 120
chrVIII 66244 66245 . 200
chrVIII 66298 66299 . 120
chrVIII 67536 67537 . 120
chrVIII 67546 67547 . 140
chrVIII 67569 67570 . 160
chrVIII 67578 67579 . 140
chrVIII 67583 67584 . 120
chrVIII 67589 67590 . 160
chrVIII 67592 67593 . 120
chrVIII 67600 67601 . 480
chrVIII 67604 67605 . 300
chrVIII 67615 67616 . 120
chrVIII 67624 67625 . 200
chrVIII 67672 67673 . 380
chrVIII 67676 67677 . 120
chrVIII 67682 67683 . 120
chrVIII 67839 67840 . 260
chrVIII 67910 67911 . 220
chrVIII 68871 68872 . 120
chrVIII 68931 68932 . 400
chrVIII 69065 69066 . 240
chrVIII 69405 69406 . 140
chrVIII 69433 69434 . 120
chrVIII 69466 69467 . 1620
chrVIII 69611 69612 . 120
chrVIII 69614 69615 . 320
chrVIII 69624 69625 . 180
chrVIII 69661 69662 . 220
chrVIII 69672 69673 . 360
chrVIII 69679 69680 . 420
chrVIII 69782 69783 . 140
chrVIII 70132 70133 . 340
chrVIII 70150 70151 . 320
chrVIII 70154 70155 . 120
chrVIII 70160 70161 . 140
chrVIII 70167 70168 . 760
chrVIII 70173 70174 . 120
chrVIII 70185 70186 . 120
chrVIII 70214 70215 . 200
chrVIII 70219 70220 . 660
chrVIII 70267 70268 . 740
chrVIII 70316 70317 . 200
chrVIII 70424 70425 . 200
chrVIII 70543 70544 . 140
chrVIII 70700 70701 . 140
chrVIII 70938 70939 . 140
chrVIII 71542 71543 . 220
chrVIII 71584 71585 . 180
chrVIII 71671 71672 . 1000
chrVIII 71679 71680 . 120
chrVIII 71738 71739 . 120
chrVIII 71876 71877 . 120
chrVIII 71882 71883 . 120
chrVIII 71969 71970 . 120
chrVIII 72010 72011 . 120
chrVIII 72029 72030 . 300
chrVIII 72113 72114 . 200
chrVIII 72272 72273 . 220
chrVIII 72345 72346 . 160
chrVIII 72495 72496 . 680
chrVIII 72826 72827 . 760
chrVIII 72870 72871 . 140
chrVIII 72974 72975 . 140
chrVIII 73181 73182 . 120
chrVIII 73235 73236 . 520
chrVIII 73455 73456 . 580
chrVIII 73642 73643 . 120
chrVIII 73742 73743 . 440
chrVIII 73760 73761 . 1280
chrVIII 73906 73907 . 220
chrVIII 74062 74063 . 120
chrVIII 74204 74205 . 700
chrVIII 74214 74215 . 260
chrVIII 74222 74223 . 120
chrVIII 74227 74228 . 120
chrVIII 74544 74545 . 140
chrVIII 74551 74552 . 500
chrVIII 74555 74556 . 120
chrVIII 74558 74559 . 120
chrVIII 74592 74593 . 120
chrVIII 74600 74601 . 280
chrVIII 74612 74613 . 220
chrVIII 74625 74626 . 120
chrVIII 75043 75044 . 120
chrVIII 75058 75059 . 160
chrVIII 75099 75100 . 220
chrVIII 75103 75104 . 120
chrVIII 75111 75112 . 360
chrVIII 76070 76071 . 680
chrVIII 76126 76127 . 140
chrVIII 76139 76140 . 160
chrVIII 76148 76149 . 960
chrVIII 76298 76299 . 140
chrVIII 76311 76312 . 200
chrVIII 76330 76331 . 180
chrVIII 76335 76336 . 160
chrVIII 76493 76494 . 300
chrVIII 76532 76533 . 120
chrVIII 76807 76808 . 240
chrVIII 76954 76955 . 1720
chrVIII 77051 77052 . 580
chrVIII 77156 77157 . 120
chrVIII 77168 77169 . 120
chrVIII 77183 77184 . 120
chrVIII 77298 77299 . 160
chrVIII 77356 77357 . 960
chrVIII 77369 77370 . 200
chrVIII 77377 77378 . 180
chrVIII 77396 77397 . 2220
chrVIII 77410 77411 . 140
chrVIII 77469 77470 . 300
chrVIII 77513 77514 . 120
chrVIII 77536 77537 . 440
chrVIII 77565 77566 . 320
chrVIII 77625 77626 . 180
chrVIII 77730 77731 . 180
chrVIII 77897 77898 . 120
chrVIII 78061 78062 . 1580
chrVIII 78070 78071 . 540
chrVIII 78207 78208 . 180
chrVIII 78242 78243 . 3360
chrVIII 78393 78394 . 200
chrVIII 78402 78403 . 140
chrVIII 78407 78408 . 220
chrVIII 78448 78449 . 120
chrVIII 78475 78476 . 140
chrVIII 78490 78491 . 180
chrVIII 78498 78499 . 300
chrVIII 78857 78858 . 220
chrVIII 78860 78861 . 300
chrVIII 78875 78876 . 180
chrVIII 78987 78988 . 260
chrVIII 79046 79047 . 620
chrVIII 79578 79579 . 300
chrVIII 79652 79653 . 160
chrVIII 79657 79658 . 140
chrVIII 79679 79680 . 400
chrVIII 79832 79833 . 500
chrVIII 79896 79897 . 240
chrVIII 79941 79942 . 300
chrVIII 79990 79991 . 660
chrVIII 80184 80185 . 1080
chrVIII 80192 80193 . 120
chrVIII 80343 80344 . 740
chrVIII 80358 80359 . 180
chrVIII 80467 80468 . 440
chrVIII 80619 80620 . 220
chrVIII 81631 81632 . 120
chrVIII 81674 81675 . 260
chrVIII 81802 81803 . 140
chrVIII 81826 81827 . 240
chrVIII 81833 81834 . 140
chrVIII 81900 81901 . 160
chrVIII 81905 81906 . 120
chrVIII 81934 81935 . 440
chrVIII 81939 81940 . 600
chrVIII 81943 81944 . 120
chrVIII 81947 81948 . 140
chrVIII 81960 81961 . 720
chrVIII 82117 82118 . 180
chrVIII 82285 82286 . 2560
chrVIII 82460 82461 . 140
chrVIII 82613 82614 . 1400
chrVIII 83094 83095 . 160
chrVIII 83162 83163 . 140
chrVIII 83322 83323 . 140
chrVIII 83450 83451 . 180
chrVIII 83622 83623 . 340
chrVIII 83815 83816 . 140
chrVIII 83823 83824 . 140
chrVIII 83826 83827 . 220
chrVIII 83829 83830 . 560
chrVIII 83833 83834 . 300
chrVIII 83861 83862 . 180
chrVIII 83864 83865 . 120
chrVIII 83868 83869 . 120
chrVIII 83874 83875 . 160
chrVIII 83879 83880 . 260
chrVIII 83883 83884 . 120
chrVIII 83898 83899 . 500
chrVIII 83922 83923 . 120
chrVIII 84022 84023 . 180
chrVIII 84078 84079 . 620
chrVIII 84130 84131 . 1140
chrVIII 84436 84437 . 180
chrVIII 84438 84439 . 120
chrVIII 84897 84898 . 300
chrVIII 84905 84906 . 300
chrVIII 85052 85053 . 380
chrVIII 85065 85066 . 480
chrVIII 85147 85148 . 240
chrVIII 85196 85197 . 200
chrVIII 85212 85213 . 120
chrVIII 85217 85218 . 180
chrVIII 85231 85232 . 200
chrVIII 85233 85234 . 660
chrVIII 85236 85237 . 160
chrVIII 85239 85240 . 340
chrVIII 85250 85251 . 1020
chrVIII 85251 85252 . 140
chrVIII 85254 85255 . 260
chrVIII 85258 85259 . 380
chrVIII 85263 85264 . 580
chrVIII 85269 85270 . 500
chrVIII 85353 85354 . 120
chrVIII 87048 87049 . 220
chrVIII 92131 92132 . 600
chrVIII 92138 92139 . 180
chrVIII 92186 92187 . 140
chrVIII 92211 92212 . 160
chrVIII 92417 92418 . 120
chrVIII 92423 92424 . 120
chrVIII 92545 92546 . 720
chrVIII 92552 92553 . 120
chrVIII 92590 92591 . 180
chrVIII 92638 92639 . 120
chrVIII 92872 92873 . 120
chrVIII 92895 92896 . 160
chrVIII 93719 93720 . 120
chrVIII 93730 93731 . 120
chrVIII 94419 94420 . 120
chrVIII 94469 94470 . 140
chrVIII 95104 95105 . 300
chrVIII 95174 95175 . 140
chrVIII 95208 95209 . 120
chrVIII 95236 95237 . 120
chrVIII 95306 95307 . 120
chrVIII 95350 95351 . 380
chrVIII 95357 95358 . 420
chrVIII 95376 95377 . 640
chrVIII 95382 95383 . 140
chrVIII 95392 95393 . 160
chrVIII 95430 95431 . 160
chrVIII 95447 95448 . 180
chrVIII 95460 95461 . 320
chrVIII 95783 95784 . 300
chrVIII 95830 95831 . 180
chrVIII 96050 96051 . 2380
chrVIII 96072 96073 . 200
chrVIII 96094 96095 . 320
chrVIII 96327 96328 . 160
chrVIII 96672 96673 . 160
chrVIII 96978 96979 . 700
chrVIII 96994 96995 . 120
chrVIII 97023 97024 . 120
chrVIII 97097 97098 . 140
chrVIII 97302 97303 . 180
chrVIII 97466 97467 . 120
chrVIII 97567 97568 . 180
chrVIII 97613 97614 . 180
chrVIII 97622 97623 . 780
chrVIII 97628 97629 . 120
chrVIII 97629 97630 . 140
chrVIII 97642 97643 . 220
chrVIII 97804 97805 . 120
chrVIII 97843 97844 . 180
chrVIII 97923 97924 . 120
chrVIII 97949 97950 . 120
chrVIII 97956 97957 . 200
chrVIII 97974 97975 . 520
chrVIII 97979 97980 . 280
chrVIII 97992 97993 . 460
chrVIII 98076 98077 . 260
chrVIII 98081 98082 . 160
chrVIII 98101 98102 . 140
chrVIII 98118 98119 . 300
chrVIII 98119 98120 . 140
chrVIII 98127 98128 . 1060
chrVIII 98132 98133 . 700
chrVIII 98150 98151 . 1000
chrVIII 98151 98152 . 200
chrVIII 98152 98153 . 120
chrVIII 98157 98158 . 480
chrVIII 98160 98161 . 140
chrVIII 98161 98162 . 120
chrVIII 98162 98163 . 540
chrVIII 98163 98164 . 200
chrVIII 98165 98166 . 180
chrVIII 98171 98172 . 180
chrVIII 98191 98192 . 240
chrVIII 98195 98196 . 880
chrVIII 98201 98202 . 840
chrVIII 98203 98204 . 180
chrVIII 98208 98209 . 1640
chrVIII 98214 98215 . 260
chrVIII 98215 98216 . 120
chrVIII 98217 98218 . 320
chrVIII 98222 98223 . 540
chrVIII 98233 98234 . 220
chrVIII 98239 98240 . 140
chrVIII 98242 98243 . 180
chrVIII 98332 98333 . 1260
chrVIII 98340 98341 . 140
chrVIII 98343 98344 . 160
chrVIII 98346 98347 . 140
chrVIII 98350 98351 . 280
chrVIII 98354 98355 . 720
chrVIII 98358 98359 . 260
chrVIII 98363 98364 . 780
chrVIII 98365 98366 . 140
chrVIII 98366 98367 . 120
chrVIII 98366 98367 . 600
chrVIII 98369 98370 . 180
chrVIII 98374 98375 . 180
chrVIII 98377 98378 . 560
chrVIII 98397 98398 . 200
chrVIII 98434 98435 . 520
chrVIII 98453 98454 . 320
chrVIII 98470 98471 . 140
chrVIII 98499 98500 . 200
chrVIII 98510 98511 . 120
chrVIII 98515 98516 . 200
chrVIII 98518 98519 . 340
chrVIII 98523 98524 . 1200
chrVIII 98532 98533 . 160
chrVIII 98534 98535 . 260
chrVIII 98536 98537 . 180
chrVIII 98539 98540 . 1020
chrVIII 98541 98542 . 600
chrVIII 98542 98543 . 160
chrVIII 98543 98544 . 480
chrVIII 98543 98544 . 260
chrVIII 98545 98546 . 340
chrVIII 98552 98553 . 360
chrVIII 98638 98639 . 420
chrVIII 98662 98663 . 120
chrVIII 98675 98676 . 740
chrVIII 98682 98683 . 420
chrVIII 98683 98684 . 500
chrVIII 98688 98689 . 120
chrVIII 98690 98691 . 480
chrVIII 98695 98696 . 380
chrVIII 98699 98700 . 240
chrVIII 98702 98703 . 500
chrVIII 98707 98708 . 120
chrVIII 98708 98709 . 280
chrVIII 98710 98711 . 400
chrVIII 98716 98717 . 360
chrVIII 98728 98729 . 120
chrVIII 98783 98784 . 160
chrVIII 98862 98863 . 1080
chrVIII 98870 98871 . 300
chrVIII 98885 98886 . 640
chrVIII 98893 98894 . 120
chrVIII 98898 98899 . 880
chrVIII 98903 98904 . 120
chrVIII 98905 98906 . 460
chrVIII 98909 98910 . 120
chrVIII 98915 98916 . 240
chrVIII 98918 98919 . 700
chrVIII 98926 98927 . 280
chrVIII 98926 98927 . 120
chrVIII 98927 98928 . 280
chrVIII 98931 98932 . 120
chrVIII 98934 98935 . 240
chrVIII 98937 98938 . 160
chrVIII 98946 98947 . 260
chrVIII 98952 98953 . 180
chrVIII 98960 98961 . 120
chrVIII 98960 98961 . 260
chrVIII 98964 98965 . 180
chrVIII 98966 98967 . 480
chrVIII 98969 98970 . 200
chrVIII 98969 98970 . 120
chrVIII 98971 98972 . 120
chrVIII 98977 98978 . 220
chrVIII 98977 98978 . 360
chrVIII 98979 98980 . 380
chrVIII 98983 98984 . 140
chrVIII 98991 98992 . 360
chrVIII 99004 99005 . 220
chrVIII 99024 99025 . 1360
chrVIII 99024 99025 . 120
chrVIII 99025 99026 . 120
chrVIII 99038 99039 . 180
chrVIII 99048 99049 . 300
chrVIII 99056 99057 . 240
chrVIII 99061 99062 . 440
chrVIII 99067 99068 . 120
chrVIII 99070 99071 . 1000
chrVIII 99080 99081 . 120
chrVIII 99084 99085 . 180
chrVIII 99086 99087 . 180
chrVIII 99087 99088 . 120
chrVIII 99090 99091 . 200
chrVIII 99091 99092 . 140
chrVIII 99094 99095 . 900
chrVIII 99101 99102 . 280
chrVIII 99146 99147 . 500
chrVIII 99245 99246 . 520
chrVIII 99250 99251 . 180
chrVIII 99271 99272 . 120
chrVIII 99280 99281 . 200
chrVIII 99419 99420 . 500
chrVIII 99423 99424 . 320
chrVIII 99463 99464 . 460
chrVIII 99576 99577 . 200
chrVIII 99584 99585 . 560
chrVIII 99593 99594 . 1200
chrVIII 99615 99616 . 560
chrVIII 99616 99617 . 340
chrVIII 99625 99626 . 140
chrVIII 99633 99634 . 120
chrVIII 99735 99736 . 1020
chrVIII 99752 99753 . 400
chrVIII 99791 99792 . 180
chrVIII 99798 99799 . 140
chrVIII 99872 99873 . 360
chrVIII 99878 99879 . 340
chrVIII 99921 99922 . 900
chrVIII 99967 99968 . 120
chrVIII 100028 100029 . 380
chrVIII 100084 100085 . 380
chrVIII 100101 100102 . 120
chrVIII 100119 100120 . 160
chrVIII 100158 100159 . 420
chrVIII 100251 100252 . 120
chrVIII 100262 100263 . 380
chrVIII 100296 100297 . 160
chrVIII 100302 100303 . 140
chrVIII 100354 100355 . 160
chrVIII 100359 100360 . 240
chrVIII 100395 100396 . 140
chrVIII 100415 100416 . 280
chrVIII 100428 100429 . 160
chrVIII 100434 100435 . 400
chrVIII 100474 100475 . 180
chrVIII 100564 100565 . 120
chrVIII 100631 100632 . 360
chrVIII 100645 100646 . 460
chrVIII 100722 100723 . 220
chrVIII 100723 100724 . 280
chrVIII 100731 100732 . 1300
chrVIII 100741 100742 . 120
chrVIII 100907 100908 . 320
chrVIII 100926 100927 . 240
chrVIII 101036 101037 . 120
chrVIII 101038 101039 . 1120
chrVIII 101087 101088 . 160
chrVIII 101248 101249 . 140
chrVIII 101248 101249 . 260
chrVIII 101261 101262 . 120
chrVIII 101264 101265 . 120
chrVIII 101349 101350 . 9640
chrVIII 101388 101389 . 140
chrVIII 101398 101399 . 160
chrVIII 101426 101427 . 120
chrVIII 101433 101434 . 120
chrVIII 101549 101550 . 1100
chrVIII 101595 101596 . 760
chrVIII 101601 101602 . 300
chrVIII 101650 101651 . 420
chrVIII 101678 101679 . 120
chrVIII 101686 101687 . 200
chrVIII 101708 101709 . 120
chrVIII 101711 101712 . 340
chrVIII 101880 101881 . 960
chrVIII 102014 102015 . 180
chrVIII 102035 102036 . 140
chrVIII 102049 102050 . 340
chrVIII 102063 102064 . 1240
chrVIII 102065 102066 . 1220
chrVIII 102072 102073 . 780
chrVIII 102074 102075 . 480
chrVIII 102081 102082 . 160
chrVIII 102084 102085 . 280
chrVIII 102087 102088 . 220
chrVIII 102090 102091 . 280
chrVIII 102094 102095 . 220
chrVIII 102098 102099 . 360
chrVIII 102106 102107 . 640
chrVIII 102132 102133 . 120
chrVIII 102148 102149 . 260
chrVIII 102151 102152 . 320
chrVIII 102152 102153 . 180
chrVIII 102154 102155 . 1240
chrVIII 102156 102157 . 160
chrVIII 102157 102158 . 200
chrVIII 102157 102158 . 120
chrVIII 102159 102160 . 280
chrVIII 102160 102161 . 120
chrVIII 102162 102163 . 960
chrVIII 102167 102168 . 180
chrVIII 102177 102178 . 320
chrVIII 102178 102179 . 460
chrVIII 102187 102188 . 400
chrVIII 102196 102197 . 280
chrVIII 102199 102200 . 120
chrVIII 102202 102203 . 160
chrVIII 102219 102220 . 200
chrVIII 102234 102235 . 120
chrVIII 102275 102276 . 480
chrVIII 102308 102309 . 160
chrVIII 102366 102367 . 120
chrVIII 102370 102371 . 520
chrVIII 102374 102375 . 360
chrVIII 102384 102385 . 180
chrVIII 102414 102415 . 120
chrVIII 102416 102417 . 200
chrVIII 102416 102417 . 120
chrVIII 102420 102421 . 180
chrVIII 102424 102425 . 140
chrVIII 102436 102437 . 160
chrVIII 102436 102437 . 160
chrVIII 102448 102449 . 120
chrVIII 102449 102450 . 320
chrVIII 102452 102453 . 140
chrVIII 102454 102455 . 420
chrVIII 102460 102461 . 180
chrVIII 102464 102465 . 200
chrVIII 102466 102467 . 200
chrVIII 102467 102468 . 220
chrVIII 102471 102472 . 980
chrVIII 102479 102480 . 120
chrVIII 102508 102509 . 1740
chrVIII 102512 102513 . 360
chrVIII 102519 102520 . 160
chrVIII 102527 102528 . 140
chrVIII 102529 102530 . 160
chrVIII 102540 102541 . 220
chrVIII 102548 102549 . 140
chrVIII 102549 102550 . 320
chrVIII 102558 102559 . 120
chrVIII 102576 102577 . 440
chrVIII 102587 102588 . 2040
chrVIII 102741 102742 . 120
chrVIII 102747 102748 . 120
chrVIII 102821 102822 . 160
chrVIII 102830 102831 . 220
chrVIII 102867 102868 . 980
chrVIII 102907 102908 . 120
chrVIII 103040 103041 . 2700
chrVIII 103057 103058 . 120
chrVIII 103061 103062 . 520
chrVIII 103336 103337 . 120
chrVIII 103349 103350 . 120
chrVIII 103357 103358 . 280
chrVIII 103360 103361 . 120
chrVIII 103372 103373 . 140
chrVIII 103380 103381 . 280
chrVIII 103433 103434 . 200
chrVIII 103509 103510 . 120
chrVIII 103671 103672 . 1840
chrVIII 103686 103687 . 360
chrVIII 103713 103714 . 260
chrVIII 103722 103723 . 1240
chrVIII 103742 103743 . 120
chrVIII 103815 103816 . 140
chrVIII 103819 103820 . 180
chrVIII 103823 103824 . 2180
chrVIII 103834 103835 . 140
chrVIII 103841 103842 . 120
chrVIII 103943 103944 . 280
chrVIII 103958 103959 . 440
chrVIII 103969 103970 . 120
chrVIII 103971 103972 . 120
chrVIII 103987 103988 . 180
chrVIII 103991 103992 . 160
chrVIII 103994 103995 . 120
chrVIII 103998 103999 . 1000
chrVIII 104000 104001 . 120
chrVIII 104000 104001 . 120
chrVIII 104001 104002 . 120
chrVIII 104006 104007 . 120
chrVIII 104015 104016 . 160
chrVIII 104017 104018 . 220
chrVIII 104021 104022 . 120
chrVIII 104025 104026 . 1080
chrVIII 104036 104037 . 1180
chrVIII 104116 104117 . 140
chrVIII 104124 104125 . 260
chrVIII 104131 104132 . 700
chrVIII 104135 104136 . 200
chrVIII 104143 104144 . 160
chrVIII 104157 104158 . 240
chrVIII 104164 104165 . 620
chrVIII 104171 104172 . 120
chrVIII 104172 104173 . 320
chrVIII 104175 104176 . 220
chrVIII 104176 104177 . 160
chrVIII 104182 104183 . 460
chrVIII 104199 104200 . 200
chrVIII 104211 104212 . 120
chrVIII 104216 104217 . 160
chrVIII 104218 104219 . 280
chrVIII 104226 104227 . 120
chrVIII 104241 104242 . 120
chrVIII 104255 104256 . 160
chrVIII 104364 104365 . 1680
chrVIII 104376 104377 . 120
chrVIII 104395 104396 . 140
chrVIII 104560 104561 . 600
chrVIII 104564 104565 . 140
chrVIII 104567 104568 . 160
chrVIII 104654 104655 . 740
chrVIII 104663 104664 . 120
chrVIII 104694 104695 . 120
chrVIII 104704 104705 . 120
chrVIII 104738 104739 . 600
chrVIII 104748 104749 . 360
chrVIII 104837 104838 . 180
chrVIII 104857 104858 . 200
chrVIII 104864 104865 . 140
chrVIII 104886 104887 . 180
chrVIII 104893 104894 . 140
chrVIII 105008 105009 . 140
chrVIII 105013 105014 . 140
chrVIII 105059 105060 . 320
chrVIII 105101 105102 . 120
chrVIII 105172 105173 . 140
chrVIII 105212 105213 . 300
chrVIII 105249 105250 . 280
chrVIII 105270 105271 . 380
chrVIII 105278 105279 . 420
chrVIII 105298 105299 . 420
chrVIII 105309 105310 . 1520
chrVIII 105312 105313 . 120
chrVIII 105319 105320 . 120
chrVIII 105327 105328 . 900
chrVIII 105334 105335 . 1080
chrVIII 105341 105342 . 960
chrVIII 105374 105375 . 320
chrVIII 105394 105395 . 180
chrVIII 105400 105401 . 420
chrVIII 105402 105403 . 560
chrVIII 105406 105407 . 160
chrVIII 105414 105415 . 120
chrVIII 105450 105451 . 160
chrVIII 105464 105465 . 120
chrVIII 105473 105474 . 200
chrVIII 105479 105480 . 3820
chrVIII 105507 105508 . 880
chrVIII 105513 105514 . 240
chrVIII 105518 105519 . 120
chrVIII 105530 105531 . 2920
chrVIII 105542 105543 . 340
chrVIII 105722 105723 . 120
chrVIII 105725 105726 . 180
chrVIII 105739 105740 . 240
chrVIII 105767 105768 . 260
chrVIII 105792 105793 . 220
chrVIII 105859 105860 . 240
chrVIII 105862 105863 . 400
chrVIII 105873 105874 . 260
chrVIII 105877 105878 . 220
chrVIII 105886 105887 . 120
chrVIII 105892 105893 . 160
chrVIII 105904 105905 . 180
chrVIII 105906 105907 . 260
chrVIII 105910 105911 . 120
chrVIII 105913 105914 . 120
chrVIII 105920 105921 . 1400
chrVIII 105930 105931 . 740
chrVIII 105938 105939 . 120
chrVIII 105939 105940 . 780
chrVIII 105945 105946 . 140
chrVIII 105953 105954 . 640
chrVIII 105958 105959 . 220
chrVIII 105965 105966 . 140
chrVIII 105972 105973 . 120
chrVIII 105974 105975 . 120
chrVIII 105977 105978 . 120
chrVIII 105984 105985 . 220
chrVIII 106005 106006 . 140
chrVIII 106158 106159 . 180
chrVIII 106259 106260 . 360
chrVIII 106279 106280 . 580
chrVIII 106292 106293 . 120
chrVIII 106312 106313 . 160
chrVIII 106330 106331 . 500
chrVIII 106408 106409 . 200
chrVIII 106413 106414 . 440
chrVIII 106424 106425 . 280
chrVIII 106458 106459 . 480
chrVIII 106483 106484 . 140
chrVIII 106582 106583 . 400
chrVIII 106649 106650 . 240
chrVIII 106654 106655 . 120
chrVIII 106787 106788 . 160
chrVIII 106793 106794 . 200
chrVIII 106800 106801 . 240
chrVIII 106808 106809 . 200
chrVIII 106868 106869 . 340
chrVIII 106925 106926 . 200
chrVIII 106979 106980 . 240
chrVIII 106984 106985 . 860
chrVIII 106999 107000 . 160
chrVIII 107034 107035 . 420
chrVIII 107068 107069 . 140
chrVIII 107080 107081 . 180
chrVIII 107087 107088 . 240
chrVIII 107195 107196 . 480
chrVIII 107252 107253 . 160
chrVIII 107341 107342 . 360
chrVIII 107344 107345 . 120
chrVIII 107348 107349 . 180
chrVIII 107381 107382 . 3000
chrVIII 107395 107396 . 160
chrVIII 107406 107407 . 380
chrVIII 107429 107430 . 200
chrVIII 107437 107438 . 120
chrVIII 107451 107452 . 480
chrVIII 107486 107487 . 120
chrVIII 107552 107553 . 320
chrVIII 107561 107562 . 120
chrVIII 107563 107564 . 240
chrVIII 107571 107572 . 220
chrVIII 107574 107575 . 140
chrVIII 107592 107593 . 360
chrVIII 107598 107599 . 120
chrVIII 107604 107605 . 200
chrVIII 107649 107650 . 120
chrVIII 107663 107664 . 240
chrVIII 107666 107667 . 120
chrVIII 107668 107669 . 260
chrVIII 107676 107677 . 220
chrVIII 107681 107682 . 120
chrVIII 107683 107684 . 180
chrVIII 107686 107687 . 240
chrVIII 107692 107693 . 340
chrVIII 107694 107695 . 220
chrVIII 107699 107700 . 180
chrVIII 107700 107701 . 400
chrVIII 107703 107704 . 260
chrVIII 107708 107709 . 140
chrVIII 107710 107711 . 480
chrVIII 107721 107722 . 180
chrVIII 107723 107724 . 280
chrVIII 107725 107726 . 260
chrVIII 107739 107740 . 120
chrVIII 107771 107772 . 280
chrVIII 107778 107779 . 200
chrVIII 107833 107834 . 360
chrVIII 107846 107847 . 140
chrVIII 107871 107872 . 320
chrVIII 107874 107875 . 360
chrVIII 107885 107886 . 160
chrVIII 107896 107897 . 180
chrVIII 107899 107900 . 120
chrVIII 107905 107906 . 120
chrVIII 107984 107985 . 120
chrVIII 108023 108024 . 1660
chrVIII 108126 108127 . 160
chrVIII 108135 108136 . 200
chrVIII 108147 108148 . 180
chrVIII 108199 108200 . 260
chrVIII 108250 108251 . 420
chrVIII 108256 108257 . 460
chrVIII 108332 108333 . 120
chrVIII 108367 108368 . 140
chrVIII 108408 108409 . 120
chrVIII 108417 108418 . 160
chrVIII 108460 108461 . 160
chrVIII 108481 108482 . 140
chrVIII 108489 108490 . 120
chrVIII 108501 108502 . 120
chrVIII 108513 108514 . 140
chrVIII 108519 108520 . 140
chrVIII 108521 108522 . 120
chrVIII 108545 108546 . 120
chrVIII 108550 108551 . 120
chrVIII 108552 108553 . 560
chrVIII 108555 108556 . 240
chrVIII 108555 108556 . 120
chrVIII 108558 108559 . 120
chrVIII 108559 108560 . 120
chrVIII 108563 108564 . 180
chrVIII 108569 108570 . 240
chrVIII 108580 108581 . 120
chrVIII 108608 108609 . 140
chrVIII 108641 108642 . 180
chrVIII 108644 108645 . 300
chrVIII 108753 108754 . 140
chrVIII 108760 108761 . 140
chrVIII 108774 108775 . 200
chrVIII 108783 108784 . 320
chrVIII 108786 108787 . 540
chrVIII 108973 108974 . 200
chrVIII 109958 109959 . 220
chrVIII 109993 109994 . 180
chrVIII 110157 110158 . 180
chrVIII 110173 110174 . 200
chrVIII 110288 110289 . 140
chrVIII 110350 110351 . 200
chrVIII 110401 110402 . 4260
chrVIII 110533 110534 . 180
chrVIII 110537 110538 . 120
chrVIII 110613 110614 . 460
chrVIII 110805 110806 . 2820
chrVIII 110809 110810 . 340
chrVIII 110862 110863 . 120
chrVIII 111051 111052 . 640
chrVIII 111061 111062 . 680
chrVIII 111073 111074 . 180
chrVIII 111109 111110 . 140
chrVIII 111179 111180 . 280
chrVIII 111182 111183 . 240
chrVIII 111190 111191 . 120
chrVIII 111335 111336 . 220
chrVIII 111339 111340 . 120
chrVIII 111347 111348 . 440
chrVIII 111358 111359 . 280
chrVIII 111364 111365 . 300
chrVIII 111367 111368 . 580
chrVIII 111394 111395 . 360
chrVIII 111403 111404 . 120
chrVIII 111407 111408 . 560
chrVIII 111415 111416 . 320
chrVIII 111448 111449 . 600
chrVIII 111451 111452 . 140
chrVIII 111459 111460 . 160
chrVIII 111474 111475 . 220
chrVIII 111495 111496 . 120
chrVIII 111661 111662 . 240
chrVIII 111681 111682 . 180
chrVIII 111766 111767 . 120
chrVIII 112895 112896 . 140
chrVIII 112909 112910 . 160
chrVIII 112917 112918 . 120
chrVIII 112939 112940 . 140
chrVIII 113024 113025 . 180
chrVIII 113101 113102 . 120
chrVIII 113211 113212 . 120
chrVIII 113233 113234 . 160
chrVIII 113266 113267 . 6600
chrVIII 113275 113276 . 120
chrVIII 113290 113291 . 400
chrVIII 113304 113305 . 160
chrVIII 113321 113322 . 360
chrVIII 113329 113330 . 120
chrVIII 113332 113333 . 120
chrVIII 113372 113373 . 240
chrVIII 113375 113376 . 320
chrVIII 113381 113382 . 560
chrVIII 113383 113384 . 140
chrVIII 113384 113385 . 120
chrVIII 113393 113394 . 140
chrVIII 113394 113395 . 840
chrVIII 113523 113524 . 1200
chrVIII 113540 113541 . 120
chrVIII 113548 113549 . 240
chrVIII 113555 113556 . 440
chrVIII 113560 113561 . 360
chrVIII 113577 113578 . 120
chrVIII 113715 113716 . 200
chrVIII 113746 113747 . 520
chrVIII 113754 113755 . 260
chrVIII 113881 113882 . 1980
chrVIII 114054 114055 . 400
chrVIII 114222 114223 . 120
chrVIII 114382 114383 . 120
chrVIII 114477 114478 . 440
chrVIII 114606 114607 . 140
chrVIII 114681 114682 . 200
chrVIII 114690 114691 . 160
chrVIII 114759 114760 . 200
chrVIII 114913 114914 . 460
chrVIII 114916 114917 . 180
chrVIII 114937 114938 . 460
chrVIII 114972 114973 . 160
chrVIII 114978 114979 . 180
chrVIII 115014 115015 . 580
chrVIII 115026 115027 . 160
chrVIII 115083 115084 . 200
chrVIII 115100 115101 . 400
chrVIII 115122 115123 . 120
chrVIII 115126 115127 . 120
chrVIII 115129 115130 . 160
chrVIII 115149 115150 . 2120
chrVIII 115168 115169 . 460
chrVIII 115196 115197 . 260
chrVIII 115199 115200 . 180
chrVIII 115207 115208 . 200
chrVIII 115210 115211 . 2000
chrVIII 115221 115222 . 140
chrVIII 115237 115238 . 180
chrVIII 115240 115241 . 1280
chrVIII 115253 115254 . 260
chrVIII 115272 115273 . 280
chrVIII 115276 115277 . 740
chrVIII 115296 115297 . 240
chrVIII 115296 115297 . 180
chrVIII 115298 115299 . 260
chrVIII 115303 115304 . 240
chrVIII 115304 115305 . 280
chrVIII 115307 115308 . 120
chrVIII 115318 115319 . 140
chrVIII 115322 115323 . 140
chrVIII 115332 115333 . 240
chrVIII 115343 115344 . 1740
chrVIII 115348 115349 . 140
chrVIII 115352 115353 . 380
chrVIII 115355 115356 . 140
chrVIII 115358 115359 . 120
chrVIII 115369 115370 . 280
chrVIII 115370 115371 . 160
chrVIII 115374 115375 . 160
chrVIII 115377 115378 . 120
chrVIII 115381 115382 . 840
chrVIII 115404 115405 . 220
chrVIII 115409 115410 . 120
chrVIII 115412 115413 . 660
chrVIII 115420 115421 . 120
chrVIII 115431 115432 . 540
chrVIII 115470 115471 . 140
chrVIII 115478 115479 . 120
chrVIII 115485 115486 . 620
chrVIII 115497 115498 . 2880
chrVIII 115534 115535 . 180
chrVIII 115609 115610 . 1140
chrVIII 115619 115620 . 420
chrVIII 115637 115638 . 260
chrVIII 115638 115639 . 160
chrVIII 115661 115662 . 140
chrVIII 115956 115957 . 240
chrVIII 115972 115973 . 140
chrVIII 115979 115980 . 360
chrVIII 115982 115983 . 740
chrVIII 115985 115986 . 260
chrVIII 115988 115989 . 120
chrVIII 115996 115997 . 1080
chrVIII 116004 116005 . 3600
chrVIII 116011 116012 . 320
chrVIII 116018 116019 . 280
chrVIII 116025 116026 . 480
chrVIII 116052 116053 . 320
chrVIII 116062 116063 . 1740
chrVIII 116090 116091 . 160
chrVIII 116132 116133 . 180
chrVIII 116155 116156 . 160
chrVIII 116252 116253 . 160
chrVIII 116255 116256 . 180
chrVIII 116263 116264 . 540
chrVIII 116362 116363 . 120
chrVIII 116375 116376 . 160
chrVIII 116430 116431 . 120
chrVIII 116437 116438 . 320
chrVIII 116449 116450 . 120
chrVIII 116467 116468 . 120
chrVIII 116526 116527 . 120
chrVIII 116537 116538 . 120
chrVIII 116863 116864 . 120
chrVIII 117021 117022 . 160
chrVIII 117044 117045 . 280
chrVIII 117058 117059 . 260
chrVIII 117070 117071 . 340
chrVIII 117082 117083 . 120
chrVIII 117085 117086 . 500
chrVIII 117113 117114 . 120
chrVIII 117138 117139 . 140
chrVIII 117149 117150 . 160
chrVIII 117163 117164 . 180
chrVIII 117269 117270 . 600
chrVIII 117276 117277 . 120
chrVIII 117319 117320 . 160
chrVIII 117406 117407 . 300
chrVIII 117424 117425 . 120
chrVIII 117570 117571 . 140
chrVIII 117574 117575 . 160
chrVIII 117591 117592 . 520
chrVIII 117594 117595 . 680
chrVIII 117594 117595 . 180
chrVIII 117595 117596 . 120
chrVIII 117602 117603 . 200
chrVIII 117641 117642 . 480
chrVIII 117652 117653 . 180
chrVIII 117660 117661 . 120
chrVIII 117668 117669 . 320
chrVIII 117712 117713 . 120
chrVIII 117713 117714 . 120
chrVIII 117713 117714 . 160
chrVIII 117721 117722 . 400
chrVIII 117731 117732 . 120
chrVIII 117737 117738 . 120
chrVIII 117740 117741 . 300
chrVIII 117745 117746 . 960
chrVIII 117752 117753 . 420
chrVIII 117759 117760 . 1100
chrVIII 117760 117761 . 200
chrVIII 117767 117768 . 140
chrVIII 117771 117772 . 720
chrVIII 117795 117796 . 120
chrVIII 117890 117891 . 740
chrVIII 117977 117978 . 800
chrVIII 118069 118070 . 140
chrVIII 118588 118589 . 120
chrVIII 118591 118592 . 360
chrVIII 118695 118696 . 240
chrVIII 118896 118897 . 160
chrVIII 119168 119169 . 260
chrVIII 119199 119200 . 120
chrVIII 119218 119219 . 120
chrVIII 119253 119254 . 300
chrVIII 119259 119260 . 120
chrVIII 119302 119303 . 400
chrVIII 119412 119413 . 120
chrVIII 119501 119502 . 140
chrVIII 119556 119557 . 120
chrVIII 119558 119559 . 120
chrVIII 119602 119603 . 120
chrVIII 119632 119633 . 140
chrVIII 119687 119688 . 200
chrVIII 119694 119695 . 780
chrVIII 119697 119698 . 560
chrVIII 119709 119710 . 380
chrVIII 119852 119853 . 340
chrVIII 119863 119864 . 480
chrVIII 119868 119869 . 120
chrVIII 120018 120019 . 120
chrVIII 120024 120025 . 120
chrVIII 121586 121587 . 120
chrVIII 121800 121801 . 340
chrVIII 121808 121809 . 120
chrVIII 121879 121880 . 140
chrVIII 121894 121895 . 120
chrVIII 121933 121934 . 340
chrVIII 121959 121960 . 120
chrVIII 121982 121983 . 120
chrVIII 121994 121995 . 440
chrVIII 122058 122059 . 700
chrVIII 122085 122086 . 600
chrVIII 122100 122101 . 300
chrVIII 122113 122114 . 120
chrVIII 122120 122121 . 200
chrVIII 122132 122133 . 300
chrVIII 122138 122139 . 120
chrVIII 122145 122146 . 440
chrVIII 122159 122160 . 120
chrVIII 122181 122182 . 180
chrVIII 122197 122198 . 160
chrVIII 122198 122199 . 120
chrVIII 122226 122227 . 160
chrVIII 122332 122333 . 120
chrVIII 122337 122338 . 160
chrVIII 122353 122354 . 140
chrVIII 122363 122364 . 140
chrVIII 122400 122401 . 240
chrVIII 122414 122415 . 220
chrVIII 122419 122420 . 280
chrVIII 122423 122424 . 120
chrVIII 122433 122434 . 260
chrVIII 122436 122437 . 440
chrVIII 122446 122447 . 120
chrVIII 122447 122448 . 160
chrVIII 122455 122456 . 160
chrVIII 122494 122495 . 400
chrVIII 122531 122532 . 500
chrVIII 122534 122535 . 140
chrVIII 122537 122538 . 180
chrVIII 122546 122547 . 160
chrVIII 122553 122554 . 1140
chrVIII 122556 122557 . 220
chrVIII 122576 122577 . 140
chrVIII 122581 122582 . 360
chrVIII 122599 122600 . 480
chrVIII 122604 122605 . 120
chrVIII 122610 122611 . 120
chrVIII 122611 122612 . 240
chrVIII 122612 122613 . 1520
chrVIII 122616 122617 . 320
chrVIII 122616 122617 . 180
chrVIII 122624 122625 . 140
chrVIII 122637 122638 . 180
chrVIII 122642 122643 . 160
chrVIII 122651 122652 . 160
chrVIII 122655 122656 . 280
chrVIII 122659 122660 . 220
chrVIII 122670 122671 . 400
chrVIII 122681 122682 . 180
chrVIII 122710 122711 . 500
chrVIII 122714 122715 . 120
chrVIII 122773 122774 . 140
chrVIII 122783 122784 . 120
chrVIII 122809 122810 . 300
chrVIII 122817 122818 . 120
chrVIII 122840 122841 . 420
chrVIII 123054 123055 . 120
chrVIII 123168 123169 . 140
chrVIII 123270 123271 . 400
chrVIII 123556 123557 . 120
chrVIII 123683 123684 . 160
chrVIII 123710 123711 . 140
chrVIII 123716 123717 . 180
chrVIII 123720 123721 . 120
chrVIII 123725 123726 . 220
chrVIII 123732 123733 . 460
chrVIII 123745 123746 . 200
chrVIII 123791 123792 . 200
chrVIII 123802 123803 . 160
chrVIII 123805 123806 . 1240
chrVIII 123811 123812 . 120
chrVIII 123817 123818 . 200
chrVIII 123819 123820 . 120
chrVIII 123828 123829 . 600
chrVIII 123835 123836 . 120
chrVIII 123846 123847 . 1320
chrVIII 123847 123848 . 120
chrVIII 123853 123854 . 120
chrVIII 123865 123866 . 140
chrVIII 123874 123875 . 140
chrVIII 123875 123876 . 1320
chrVIII 123879 123880 . 460
chrVIII 123935 123936 . 160
chrVIII 123992 123993 . 120
chrVIII 123996 123997 . 120
chrVIII 124052 124053 . 500
chrVIII 124072 124073 . 120
chrVIII 124161 124162 . 140
chrVIII 124175 124176 . 180
chrVIII 124220 124221 . 120
chrVIII 124758 124759 . 620
chrVIII 124816 124817 . 180
chrVIII 124845 124846 . 580
chrVIII 125140 125141 . 140
chrVIII 125176 125177 . 300
chrVIII 125462 125463 . 120
chrVIII 125468 125469 . 120
chrVIII 125494 125495 . 120
chrVIII 125621 125622 . 180
chrVIII 125820 125821 . 120
chrVIII 125982 125983 . 160
chrVIII 125985 125986 . 180
chrVIII 126016 126017 . 140
chrVIII 126019 126020 . 140
chrVIII 126020 126021 . 120
chrVIII 126020 126021 . 580
chrVIII 126022 126023 . 180
chrVIII 126024 126025 . 140
chrVIII 126030 126031 . 500
chrVIII 126034 126035 . 1580
chrVIII 126045 126046 . 240
chrVIII 126056 126057 . 700
chrVIII 126068 126069 . 220
chrVIII 126075 126076 . 160
chrVIII 126139 126140 . 120
chrVIII 126142 126143 . 140
chrVIII 126166 126167 . 120
chrVIII 126174 126175 . 120
chrVIII 126178 126179 . 120
chrVIII 126195 126196 . 120
chrVIII 126217 126218 . 280
chrVIII 126264 126265 . 120
chrVIII 126339 126340 . 120
chrVIII 126463 126464 . 120
chrVIII 127012 127013 . 260
chrVIII 127647 127648 . 120
chrVIII 127665 127666 . 120
chrVIII 127675 127676 . 200
chrVIII 127896 127897 . 220
chrVIII 128050 128051 . 180
chrVIII 128170 128171 . 220
chrVIII 128337 128338 . 360
chrVIII 128507 128508 . 140
chrVIII 128599 128600 . 200
chrVIII 128841 128842 . 120
chrVIII 128989 128990 . 120
chrVIII 129064 129065 . 180
chrVIII 129158 129159 . 460
chrVIII 129317 129318 . 820
chrVIII 129325 129326 . 340
chrVIII 129352 129353 . 220
chrVIII 131025 131026 . 140
chrVIII 131539 131540 . 120
chrVIII 131576 131577 . 460
chrVIII 131583 131584 . 120
chrVIII 131587 131588 . 180
chrVIII 131589 131590 . 720
chrVIII 131592 131593 . 960
chrVIII 132324 132325 . 200
chrVIII 132608 132609 . 200
chrVIII 132621 132622 . 280
chrVIII 132633 132634 . 120
chrVIII 132684 132685 . 140
chrVIII 132960 132961 . 120
chrVIII 132984 132985 . 120
chrVIII 133465 133466 . 120
chrVIII 133837 133838 . 260
chrVIII 133999 134000 . 300
chrVIII 134003 134004 . 140
chrVIII 134018 134019 . 280
chrVIII 134043 134044 . 140
chrVIII 134061 134062 . 120
chrVIII 134096 134097 . 480
chrVIII 134130 134131 . 680
chrVIII 134200 134201 . 180
chrVIII 134361 134362 . 220
chrVIII 134415 134416 . 680
chrVIII 134419 134420 . 360
chrVIII 134423 134424 . 480
chrVIII 134436 134437 . 220
chrVIII 134445 134446 . 120
chrVIII 134448 134449 . 280
chrVIII 134471 134472 . 520
chrVIII 134484 134485 . 260
chrVIII 134485 134486 . 620
chrVIII 134488 134489 . 380
chrVIII 134634 134635 . 120
chrVIII 134658 134659 . 180
chrVIII 134793 134794 . 240
chrVIII 135392 135393 . 2420
chrVIII 135397 135398 . 200
chrVIII 135530 135531 . 180
chrVIII 135595 135596 . 160
chrVIII 136016 136017 . 120
chrVIII 136026 136027 . 280
chrVIII 136139 136140 . 300
chrVIII 136150 136151 . 160
chrVIII 136612 136613 . 220
chrVIII 136989 136990 . 120
chrVIII 137020 137021 . 780
chrVIII 137074 137075 . 120
chrVIII 137091 137092 . 140
chrVIII 137166 137167 . 440
chrVIII 137264 137265 . 1140
chrVIII 137294 137295 . 120
chrVIII 137355 137356 . 220
chrVIII 137387 137388 . 160
chrVIII 137435 137436 . 2180
chrVIII 137568 137569 . 220
chrVIII 137589 137590 . 700
chrVIII 137606 137607 . 1660
chrVIII 137743 137744 . 880
chrVIII 137784 137785 . 140
chrVIII 137893 137894 . 200
chrVIII 138081 138082 . 420
chrVIII 138089 138090 . 260
chrVIII 138224 138225 . 140
chrVIII 138388 138389 . 1880
chrVIII 138545 138546 . 160
chrVIII 138548 138549 . 200
chrVIII 138549 138550 . 120
chrVIII 138557 138558 . 1100
chrVIII 138573 138574 . 140
chrVIII 138579 138580 . 120
chrVIII 138589 138590 . 540
chrVIII 138592 138593 . 120
chrVIII 138641 138642 . 340
chrVIII 138662 138663 . 120
chrVIII 138822 138823 . 220
chrVIII 139673 139674 . 260
chrVIII 139890 139891 . 220
chrVIII 141466 141467 . 240
chrVIII 141511 141512 . 1180
chrVIII 141568 141569 . 1140
chrVIII 141576 141577 . 700
chrVIII 141588 141589 . 8580
chrVIII 141594 141595 . 120
chrVIII 141599 141600 . 120
chrVIII 141611 141612 . 1400
chrVIII 141619 141620 . 300
chrVIII 141649 141650 . 1300
chrVIII 141666 141667 . 340
chrVIII 141683 141684 . 320
chrVIII 141764 141765 . 140
chrVIII 141765 141766 . 160
chrVIII 141765 141766 . 1140
chrVIII 141788 141789 . 220
chrVIII 141794 141795 . 120
chrVIII 141795 141796 . 160
chrVIII 143658 143659 . 200
chrVIII 143662 143663 . 140
chrVIII 143684 143685 . 140
chrVIII 143765 143766 . 920
chrVIII 143768 143769 . 720
chrVIII 143778 143779 . 260
chrVIII 143804 143805 . 340
chrVIII 143815 143816 . 520
chrVIII 143828 143829 . 180
chrVIII 143836 143837 . 300
chrVIII 143874 143875 . 140
chrVIII 143885 143886 . 120
chrVIII 144307 144308 . 320
chrVIII 144516 144517 . 120
chrVIII 146173 146174 . 460
chrVIII 146190 146191 . 260
chrVIII 146198 146199 . 1620
chrVIII 146203 146204 . 1460
chrVIII 146207 146208 . 160
chrVIII 146213 146214 . 1260
chrVIII 146223 146224 . 260
chrVIII 146224 146225 . 240
chrVIII 146225 146226 . 200
chrVIII 146389 146390 . 180
chrVIII 146599 146600 . 120
chrVIII 146615 146616 . 640
chrVIII 146749 146750 . 120
chrVIII 146781 146782 . 260
chrVIII 146884 146885 . 180
chrVIII 146935 146936 . 160
chrVIII 146992 146993 . 320
chrVIII 147245 147246 . 200
chrVIII 147309 147310 . 160
chrVIII 147484 147485 . 200
chrVIII 147495 147496 . 180
chrVIII 147540 147541 . 140
chrVIII 149122 149123 . 240
chrVIII 149127 149128 . 120
chrVIII 149150 149151 . 1400
chrVIII 149156 149157 . 240
chrVIII 149162 149163 . 260
chrVIII 149167 149168 . 300
chrVIII 149208 149209 . 160
chrVIII 149363 149364 . 220
chrVIII 149522 149523 . 420
chrVIII 150300 150301 . 460
chrVIII 150443 150444 . 400
chrVIII 150660 150661 . 340
chrVIII 150667 150668 . 180
chrVIII 150792 150793 . 300
chrVIII 150804 150805 . 160
chrVIII 150807 150808 . 120
chrVIII 150882 150883 . 140
chrVIII 150885 150886 . 400
chrVIII 150928 150929 . 180
chrVIII 150954 150955 . 160
chrVIII 150962 150963 . 440
chrVIII 150966 150967 . 120
chrVIII 150978 150979 . 1860
chrVIII 150998 150999 . 140
chrVIII 151002 151003 . 160
chrVIII 151008 151009 . 140
chrVIII 151151 151152 . 120
chrVIII 151312 151313 . 180
chrVIII 151351 151352 . 160
chrVIII 151354 151355 . 700
chrVIII 151455 151456 . 160
chrVIII 151463 151464 . 160
chrVIII 151468 151469 . 440
chrVIII 151484 151485 . 1140
chrVIII 151491 151492 . 120
chrVIII 151532 151533 . 140
chrVIII 151537 151538 . 300
chrVIII 151685 151686 . 220
chrVIII 151699 151700 . 200
chrVIII 157156 157157 . 260
chrVIII 157521 157522 . 120
chrVIII 157645 157646 . 120
chrVIII 159273 159274 . 160
chrVIII 160210 160211 . 120
chrVIII 160578 160579 . 120
chrVIII 160585 160586 . 140
chrVIII 160649 160650 . 840
chrVIII 160662 160663 . 140
chrVIII 160669 160670 . 660
chrVIII 160675 160676 . 260
chrVIII 160678 160679 . 140
chrVIII 161698 161699 . 620
chrVIII 161765 161766 . 240
chrVIII 161876 161877 . 200
chrVIII 161908 161909 . 940
chrVIII 164768 164769 . 120
chrVIII 164824 164825 . 360
chrVIII 165081 165082 . 340
chrVIII 165837 165838 . 320
chrVIII 165861 165862 . 120
chrVIII 166524 166525 . 120
chrVIII 167153 167154 . 380
chrVIII 167202 167203 . 200
chrVIII 167516 167517 . 460
chrVIII 167520 167521 . 520
chrVIII 167553 167554 . 160
chrVIII 167574 167575 . 560
chrVIII 167577 167578 . 140
chrVIII 167618 167619 . 140
chrVIII 167628 167629 . 160
chrVIII 167637 167638 . 140
chrVIII 167927 167928 . 280
chrVIII 167959 167960 . 120
chrVIII 168332 168333 . 720
chrVIII 168910 168911 . 140
chrVIII 169064 169065 . 120
chrVIII 169536 169537 . 120
chrVIII 170370 170371 . 460
chrVIII 170445 170446 . 180
chrVIII 170508 170509 . 140
chrVIII 170595 170596 . 120
chrVIII 170605 170606 . 1160
chrVIII 170612 170613 . 120
chrVIII 170676 170677 . 160
chrVIII 170707 170708 . 500
chrVIII 172009 172010 . 320
chrVIII 172330 172331 . 320
chrVIII 172478 172479 . 120
chrVIII 172857 172858 . 320
chrVIII 172875 172876 . 120
chrVIII 173060 173061 . 480
chrVIII 173079 173080 . 160
chrVIII 173113 173114 . 240
chrVIII 173116 173117 . 380
chrVIII 173212 173213 . 240
chrVIII 173693 173694 . 120
chrVIII 173948 173949 . 240
chrVIII 174207 174208 . 220
chrVIII 174357 174358 . 680
chrVIII 174619 174620 . 240
chrVIII 174652 174653 . 160
chrVIII 174727 174728 . 160
chrVIII 174809 174810 . 160
chrVIII 174998 174999 . 140
chrVIII 175041 175042 . 180
chrVIII 175054 175055 . 120
chrVIII 175058 175059 . 680
chrVIII 175087 175088 . 300
chrVIII 175097 175098 . 200
chrVIII 175104 175105 . 1680
chrVIII 175114 175115 . 380
chrVIII 175122 175123 . 780
chrVIII 175127 175128 . 240
chrVIII 175136 175137 . 220
chrVIII 175138 175139 . 140
chrVIII 175157 175158 . 200
chrVIII 175165 175166 . 800
chrVIII 175175 175176 . 240
chrVIII 175373 175374 . 120
chrVIII 175381 175382 . 440
chrVIII 175386 175387 . 520
chrVIII 175394 175395 . 600
chrVIII 175410 175411 . 120
chrVIII 175417 175418 . 140
chrVIII 175444 175445 . 140
chrVIII 175551 175552 . 140
chrVIII 175593 175594 . 120
chrVIII 175730 175731 . 960
chrVIII 175735 175736 . 120
chrVIII 175744 175745 . 400
chrVIII 175767 175768 . 660
chrVIII 175790 175791 . 200
chrVIII 175795 175796 . 140
chrVIII 175832 175833 . 340
chrVIII 175849 175850 . 120
chrVIII 175868 175869 . 860
chrVIII 175932 175933 . 1300
chrVIII 175982 175983 . 740
chrVIII 176478 176479 . 120
chrVIII 177540 177541 . 220
chrVIII 177600 177601 . 280
chrVIII 177759 177760 . 760
chrVIII 178064 178065 . 320
chrVIII 178094 178095 . 140
chrVIII 178132 178133 . 140
chrVIII 178167 178168 . 120
chrVIII 178465 178466 . 1100
chrVIII 178535 178536 . 140
chrVIII 178683 178684 . 240
chrVIII 178990 178991 . 260
chrVIII 179272 179273 . 260
chrVIII 179630 179631 . 120
chrVIII 180143 180144 . 460
chrVIII 180143 180144 . 980
chrVIII 180189 180190 . 500
chrVIII 180220 180221 . 1320
chrVIII 181602 181603 . 180
chrVIII 181766 181767 . 300
chrVIII 181773 181774 . 600
chrVIII 181778 181779 . 120
chrVIII 181787 181788 . 120
chrVIII 181810 181811 . 140
chrVIII 181858 181859 . 2360
chrVIII 181866 181867 . 580
chrVIII 181908 181909 . 120
chrVIII 181944 181945 . 140
chrVIII 182038 182039 . 120
chrVIII 182528 182529 . 120
chrVIII 182531 182532 . 1240
chrVIII 182667 182668 . 680
chrVIII 183006 183007 . 120
chrVIII 183019 183020 . 280
chrVIII 183511 183512 . 220
chrVIII 183563 183564 . 340
chrVIII 183762 183763 . 560
chrVIII 183789 183790 . 540
chrVIII 183829 183830 . 120
chrVIII 183936 183937 . 140
chrVIII 183963 183964 . 120
chrVIII 183968 183969 . 120
chrVIII 183986 183987 . 840
chrVIII 184000 184001 . 120
chrVIII 184004 184005 . 1600
chrVIII 184235 184236 . 200
chrVIII 184300 184301 . 780
chrVIII 184942 184943 . 120
chrVIII 184995 184996 . 800
chrVIII 185063 185064 . 3780
chrVIII 185404 185405 . 400
chrVIII 185631 185632 . 700
chrVIII 185793 185794 . 380
chrVIII 185820 185821 . 1780
chrVIII 186190 186191 . 120
chrVIII 186248 186249 . 200
chrVIII 186282 186283 . 120
chrVIII 186497 186498 . 120
chrVIII 186804 186805 . 420
chrVIII 186897 186898 . 140
chrVIII 187031 187032 . 120
chrVIII 187056 187057 . 120
chrVIII 187083 187084 . 140
chrVIII 187741 187742 . 180
chrVIII 187834 187835 . 120
chrVIII 187839 187840 . 120
chrVIII 187842 187843 . 360
chrVIII 187850 187851 . 240
chrVIII 187865 187866 . 320
chrVIII 187873 187874 . 340
chrVIII 188219 188220 . 120
chrVIII 188355 188356 . 140
chrVIII 189061 189062 . 520
chrVIII 189066 189067 . 160
chrVIII 189070 189071 . 140
chrVIII 189075 189076 . 380
chrVIII 189886 189887 . 160
chrVIII 189936 189937 . 120
chrVIII 189944 189945 . 160
chrVIII 189946 189947 . 160
chrVIII 189952 189953 . 180
chrVIII 189957 189958 . 240
chrVIII 189962 189963 . 940
chrVIII 189972 189973 . 120
chrVIII 190123 190124 . 480
chrVIII 190150 190151 . 120
chrVIII 190153 190154 . 140
chrVIII 190158 190159 . 120
chrVIII 190193 190194 . 120
chrVIII 190230 190231 . 200
chrVIII 190234 190235 . 160
chrVIII 190240 190241 . 160
chrVIII 190246 190247 . 140
chrVIII 190275 190276 . 560
chrVIII 190338 190339 . 600
chrVIII 190362 190363 . 340
chrVIII 190400 190401 . 340
chrVIII 190409 190410 . 140
chrVIII 190415 190416 . 620
chrVIII 190418 190419 . 120
chrVIII 190422 190423 . 120
chrVIII 190430 190431 . 140
chrVIII 190455 190456 . 280
chrVIII 190493 190494 . 120
chrVIII 190506 190507 . 200
chrVIII 192608 192609 . 280
chrVIII 192831 192832 . 140
chrVIII 192888 192889 . 820
chrVIII 193492 193493 . 140
chrVIII 193507 193508 . 3980
chrVIII 193661 193662 . 220
chrVIII 193693 193694 . 180
chrVIII 193703 193704 . 200
chrVIII 193716 193717 . 320
chrVIII 193727 193728 . 5260
chrVIII 193735 193736 . 200
chrVIII 194193 194194 . 2040
chrVIII 194231 194232 . 140
chrVIII 194264 194265 . 640
chrVIII 194310 194311 . 280
chrVIII 195072 195073 . 380
chrVIII 195096 195097 . 340
chrVIII 195134 195135 . 220
chrVIII 195295 195296 . 120
chrVIII 195309 195310 . 120
chrVIII 195364 195365 . 140
chrVIII 195373 195374 . 120
chrVIII 195378 195379 . 240
chrVIII 195383 195384 . 120
chrVIII 197052 197053 . 220
chrVIII 197286 197287 . 120
chrVIII 197403 197404 . 820
chrVIII 197767 197768 . 160
chrVIII 198439 198440 . 280
chrVIII 198444 198445 . 140
chrVIII 198464 198465 . 540
chrVIII 198501 198502 . 180
chrVIII 198523 198524 . 120
chrVIII 198531 198532 . 360
chrVIII 198536 198537 . 120
chrVIII 198540 198541 . 200
chrVIII 198542 198543 . 280
chrVIII 198543 198544 . 240
chrVIII 198552 198553 . 140
chrVIII 198692 198693 . 340
chrVIII 199241 199242 . 120
chrVIII 200720 200721 . 2180
chrVIII 200906 200907 . 400
chrVIII 200943 200944 . 280
chrVIII 201508 201509 . 380
chrVIII 201513 201514 . 540
chrVIII 201532 201533 . 260
chrVIII 201537 201538 . 160
chrVIII 201633 201634 . 1300
chrVIII 201649 201650 . 320
chrVIII 202095 202096 . 620
chrVIII 202341 202342 . 240
chrVIII 202758 202759 . 160
chrVIII 203649 203650 . 740
chrVIII 203653 203654 . 1000
chrVIII 203689 203690 . 120
chrVIII 203907 203908 . 580
chrVIII 204137 204138 . 120
chrVIII 204330 204331 . 160
chrVIII 204405 204406 . 160
chrVIII 204418 204419 . 120
chrVIII 204446 204447 . 300
chrVIII 204599 204600 . 220
chrVIII 204606 204607 . 160
chrVIII 204649 204650 . 140
chrVIII 204784 204785 . 500
chrVIII 204813 204814 . 120
chrVIII 204930 204931 . 980
chrVIII 204943 204944 . 380
chrVIII 205089 205090 . 120
chrVIII 206182 206183 . 200
chrVIII 206206 206207 . 240
chrVIII 206214 206215 . 300
chrVIII 206239 206240 . 1180
chrVIII 206312 206313 . 140
chrVIII 206495 206496 . 160
chrVIII 206497 206498 . 240
chrVIII 206906 206907 . 140
chrVIII 207115 207116 . 120
chrVIII 207135 207136 . 320
chrVIII 207284 207285 . 140
chrVIII 207302 207303 . 160
chrVIII 207305 207306 . 140
chrVIII 207343 207344 . 120
chrVIII 207355 207356 . 360
chrVIII 207358 207359 . 220
chrVIII 207383 207384 . 120
chrVIII 207399 207400 . 120
chrVIII 207401 207402 . 140
chrVIII 207407 207408 . 400
chrVIII 207423 207424 . 200
chrVIII 207435 207436 . 120
chrVIII 207592 207593 . 540
chrVIII 207642 207643 . 120
chrVIII 207644 207645 . 260
chrVIII 207644 207645 . 120
chrVIII 207655 207656 . 140
chrVIII 207661 207662 . 160
chrVIII 207837 207838 . 6140
chrVIII 208118 208119 . 200
chrVIII 208415 208416 . 120
chrVIII 208541 208542 . 600
chrVIII 208809 208810 . 280
chrVIII 209354 209355 . 740
chrVIII 209388 209389 . 980
chrVIII 209394 209395 . 340
chrVIII 209466 209467 . 120
chrVIII 209474 209475 . 260
chrVIII 209538 209539 . 200
chrVIII 209713 209714 . 360
chrVIII 209835 209836 . 160
chrVIII 209997 209998 . 960
chrVIII 210153 210154 . 120
chrVIII 210770 210771 . 200
chrVIII 212070 212071 . 160
chrVIII 214289 214290 . 120
chrVIII 214296 214297 . 180
chrVIII 214308 214309 . 1000
chrVIII 214338 214339 . 900
chrVIII 217867 217868 . 1820
chrVIII 217943 217944 . 160
chrVIII 218028 218029 . 160
chrVIII 218046 218047 . 940
chrVIII 218511 218512 . 980
chrVIII 218538 218539 . 620
chrVIII 218674 218675 . 180
chrVIII 218711 218712 . 140
chrVIII 218828 218829 . 140
chrVIII 218888 218889 . 160
chrVIII 218895 218896 . 360
chrVIII 218958 218959 . 280
chrVIII 218963 218964 . 180
chrVIII 219936 219937 . 500
chrVIII 219971 219972 . 320
chrVIII 220047 220048 . 320
chrVIII 220627 220628 . 200
chrVIII 220679 220680 . 1160
chrVIII 220687 220688 . 180
chrVIII 221697 221698 . 120
chrVIII 222532 222533 . 180
chrVIII 222825 222826 . 120
chrVIII 222835 222836 . 320
chrVIII 223810 223811 . 540
chrVIII 223813 223814 . 640
chrVIII 223897 223898 . 120
chrVIII 223908 223909 . 960
chrVIII 224219 224220 . 340
chrVIII 224580 224581 . 180
chrVIII 224897 224898 . 220
chrVIII 225115 225116 . 1040
chrVIII 225134 225135 . 120
chrVIII 225236 225237 . 260
chrVIII 225265 225266 . 120
chrVIII 225275 225276 . 420
chrVIII 225296 225297 . 140
chrVIII 225300 225301 . 260
chrVIII 225307 225308 . 280
chrVIII 225324 225325 . 400
chrVIII 225853 225854 . 160
chrVIII 227026 227027 . 200
chrVIII 227210 227211 . 900
chrVIII 227245 227246 . 200
chrVIII 227249 227250 . 120
chrVIII 227254 227255 . 200
chrVIII 227257 227258 . 160
chrVIII 227257 227258 . 120
chrVIII 227355 227356 . 160
chrVIII 227435 227436 . 140
chrVIII 227441 227442 . 120
chrVIII 227459 227460 . 280
chrVIII 227526 227527 . 160
chrVIII 229099 229100 . 120
chrVIII 229130 229131 . 220
chrVIII 229137 229138 . 640
chrVIII 229142 229143 . 140
chrVIII 229233 229234 . 120
chrVIII 229248 229249 . 140
chrVIII 229258 229259 . 300
chrVIII 229263 229264 . 140
chrVIII 229266 229267 . 280
chrVIII 229409 229410 . 460
chrVIII 229420 229421 . 160
chrVIII 230190 230191 . 140
chrVIII 230636 230637 . 780
chrVIII 230778 230779 . 2660
chrVIII 230827 230828 . 140
chrVIII 230879 230880 . 120
chrVIII 230885 230886 . 420
chrVIII 230905 230906 . 120
chrVIII 231927 231928 . 120
chrVIII 231936 231937 . 1120
chrVIII 231948 231949 . 340
chrVIII 231958 231959 . 120
chrVIII 231967 231968 . 120
chrVIII 232025 232026 . 260
chrVIII 232039 232040 . 160
chrVIII 232464 232465 . 120
chrVIII 234771 234772 . 260
chrVIII 234773 234774 . 160
chrVIII 234774 234775 . 120
chrVIII 234774 234775 . 200
chrVIII 234777 234778 . 160
chrVIII 234782 234783 . 120
chrVIII 234788 234789 . 140
chrVIII 234790 234791 . 160
chrVIII 234791 234792 . 180
chrVIII 234825 234826 . 220
chrVIII 234836 234837 . 140
chrVIII 234850 234851 . 280
chrVIII 234858 234859 . 140
chrVIII 236467 236468 . 120
chrVIII 236514 236515 . 240
chrVIII 236650 236651 . 180
chrVIII 236916 236917 . 120
chrVIII 237067 237068 . 120
chrVIII 237209 237210 . 120
chrVIII 237343 237344 . 360
chrVIII 237365 237366 . 560
chrVIII 237534 237535 . 200
chrVIII 237541 237542 . 940
chrVIII 237545 237546 . 600
chrVIII 237545 237546 . 500
chrVIII 237588 237589 . 120
chrVIII 237593 237594 . 1700
chrVIII 237611 237612 . 120
chrVIII 237635 237636 . 120
chrVIII 237644 237645 . 120
chrVIII 237649 237650 . 880
chrVIII 237766 237767 . 120
chrVIII 237798 237799 . 120
chrVIII 237839 237840 . 120
chrVIII 237842 237843 . 120
chrVIII 238006 238007 . 120
chrVIII 238213 238214 . 140
chrVIII 238245 238246 . 120
chrVIII 238255 238256 . 120
chrVIII 238821 238822 . 500
chrVIII 238862 238863 . 220
chrVIII 238912 238913 . 260
chrVIII 238917 238918 . 300
chrVIII 238948 238949 . 140
chrVIII 238961 238962 . 140
chrVIII 241288 241289 . 160
chrVIII 241466 241467 . 280
chrVIII 241517 241518 . 220
chrVIII 241526 241527 . 140
chrVIII 241556 241557 . 500
chrVIII 241562 241563 . 200
chrVIII 241578 241579 . 160
chrVIII 242044 242045 . 260
chrVIII 242092 242093 . 580
chrVIII 242312 242313 . 140
chrVIII 242365 242366 . 180
chrVIII 242376 242377 . 120
chrVIII 242417 242418 . 300
chrVIII 242615 242616 . 360
chrVIII 242646 242647 . 600
chrVIII 242804 242805 . 320
chrVIII 243629 243630 . 180
chrVIII 243812 243813 . 300
chrVIII 244667 244668 . 120
chrVIII 245074 245075 . 280
chrVIII 245742 245743 . 3660
chrVIII 245828 245829 . 340
chrVIII 245837 245838 . 280
chrVIII 245847 245848 . 300
chrVIII 245867 245868 . 200
chrVIII 245983 245984 . 140
chrVIII 246006 246007 . 120
chrVIII 246016 246017 . 400
chrVIII 246026 246027 . 120
chrVIII 246032 246033 . 140
chrVIII 246082 246083 . 880
chrVIII 246096 246097 . 2280
chrVIII 246111 246112 . 160
chrVIII 248721 248722 . 160
chrVIII 248833 248834 . 220
chrVIII 249211 249212 . 1340
chrVIII 249265 249266 . 120
chrVIII 249736 249737 . 200
chrVIII 249737 249738 . 400
chrVIII 249738 249739 . 120
chrVIII 250121 250122 . 120
chrVIII 250991 250992 . 480
chrVIII 250996 250997 . 1500
chrVIII 251055 251056 . 200
chrVIII 251210 251211 . 180
chrVIII 251233 251234 . 500
chrVIII 251390 251391 . 180
chrVIII 251975 251976 . 120
chrVIII 252141 252142 . 120
chrVIII 253186 253187 . 120
chrVIII 255719 255720 . 3260
chrVIII 255870 255871 . 220
chrVIII 255881 255882 . 760
chrVIII 255889 255890 . 140
chrVIII 255895 255896 . 120
chrVIII 255900 255901 . 180
chrVIII 255934 255935 . 140
chrVIII 255962 255963 . 180
chrVIII 256086 256087 . 440
chrVIII 256251 256252 . 260
chrVIII 256253 256254 . 220
chrVIII 256440 256441 . 120
chrVIII 256954 256955 . 400
chrVIII 257693 257694 . 120
chrVIII 257789 257790 . 120
chrVIII 258094 258095 . 160
chrVIII 258112 258113 . 140
chrVIII 258122 258123 . 280
chrVIII 258850 258851 . 240
chrVIII 259304 259305 . 260
chrVIII 259970 259971 . 360
chrVIII 260708 260709 . 160
chrVIII 261902 261903 . 140
chrVIII 261961 261962 . 260
chrVIII 261965 261966 . 180
chrVIII 262034 262035 . 160
chrVIII 262064 262065 . 300
chrVIII 262719 262720 . 120
chrVIII 262734 262735 . 140
chrVIII 262739 262740 . 160
chrVIII 263098 263099 . 280
chrVIII 263368 263369 . 520
chrVIII 264016 264017 . 160
chrVIII 264048 264049 . 140
chrVIII 264822 264823 . 260
chrVIII 265373 265374 . 140
chrVIII 265597 265598 . 140
chrVIII 265943 265944 . 200
chrVIII 266034 266035 . 200
chrVIII 266055 266056 . 120
chrVIII 266434 266435 . 300
chrVIII 266616 266617 . 120
chrVIII 266619 266620 . 160
chrVIII 267079 267080 . 180
chrVIII 267087 267088 . 1320
chrVIII 267095 267096 . 480
chrVIII 267100 267101 . 120
chrVIII 267124 267125 . 120
chrVIII 267145 267146 . 120
chrVIII 267293 267294 . 200
chrVIII 267311 267312 . 140
chrVIII 267315 267316 . 680
chrVIII 267316 267317 . 1220
chrVIII 267320 267321 . 240
chrVIII 267329 267330 . 140
chrVIII 267337 267338 . 200
chrVIII 267403 267404 . 300
chrVIII 267404 267405 . 120
chrVIII 267418 267419 . 120
chrVIII 267426 267427 . 460
chrVIII 267428 267429 . 220
chrVIII 267434 267435 . 360
chrVIII 267455 267456 . 160
chrVIII 267501 267502 . 1180
chrVIII 268187 268188 . 160
chrVIII 268245 268246 . 180
chrVIII 268285 268286 . 120
chrVIII 268579 268580 . 120
chrVIII 268791 268792 . 860
chrVIII 269133 269134 . 160
chrVIII 269549 269550 . 140
chrVIII 270304 270305 . 140
chrVIII 270727 270728 . 120
chrVIII 270871 270872 . 160
chrVIII 271380 271381 . 120
chrVIII 271461 271462 . 120
chrVIII 271949 271950 . 120
chrVIII 271998 271999 . 120
chrVIII 272011 272012 . 260
chrVIII 272049 272050 . 340
chrVIII 272234 272235 . 120
chrVIII 272283 272284 . 1680
chrVIII 272432 272433 . 160
chrVIII 272453 272454 . 160
chrVIII 272462 272463 . 160
chrVIII 272484 272485 . 620
chrVIII 272490 272491 . 220
chrVIII 272493 272494 . 560
chrVIII 272500 272501 . 780
chrVIII 272559 272560 . 200
chrVIII 272574 272575 . 120
chrVIII 273685 273686 . 140
chrVIII 274043 274044 . 140
chrVIII 274438 274439 . 140
chrVIII 274554 274555 . 140
chrVIII 275532 275533 . 120
chrVIII 276563 276564 . 120
chrVIII 276581 276582 . 1340
chrVIII 276602 276603 . 120
chrVIII 276607 276608 . 3400
chrVIII 276629 276630 . 140
chrVIII 276630 276631 . 460
chrVIII 276630 276631 . 460
chrVIII 276638 276639 . 800
chrVIII 276643 276644 . 1200
chrVIII 276659 276660 . 120
chrVIII 276668 276669 . 120
chrVIII 276685 276686 . 360
chrVIII 276686 276687 . 160
chrVIII 277780 277781 . 300
chrVIII 277792 277793 . 260
chrVIII 278215 278216 . 120
chrVIII 278735 278736 . 420
chrVIII 279229 279230 . 1040
chrVIII 279367 279368 . 120
chrVIII 279415 279416 . 460
chrVIII 279702 279703 . 200
chrVIII 279806 279807 . 280
chrVIII 280271 280272 . 280
chrVIII 280363 280364 . 340
chrVIII 280369 280370 . 140
chrVIII 280419 280420 . 200
chrVIII 280452 280453 . 360
chrVIII 280478 280479 . 120
chrVIII 280489 280490 . 140
chrVIII 280497 280498 . 300
chrVIII 280618 280619 . 160
chrVIII 280798 280799 . 640
chrVIII 280913 280914 . 560
chrVIII 280966 280967 . 1140
chrVIII 281075 281076 . 200
chrVIII 281135 281136 . 360
chrVIII 281178 281179 . 120
chrVIII 281279 281280 . 480
chrVIII 281295 281296 . 320
chrVIII 281304 281305 . 600
chrVIII 281309 281310 . 240
chrVIII 281310 281311 . 140
chrVIII 281318 281319 . 620
chrVIII 281318 281319 . 120
chrVIII 281337 281338 . 280
chrVIII 281376 281377 . 280
chrVIII 281395 281396 . 120
chrVIII 281402 281403 . 120
chrVIII 281406 281407 . 380
chrVIII 281429 281430 . 180
chrVIII 281454 281455 . 280
chrVIII 282924 282925 . 560
chrVIII 283373 283374 . 120
chrVIII 283420 283421 . 220
chrVIII 283463 283464 . 160
chrVIII 283470 283471 . 480
chrVIII 284691 284692 . 1520
chrVIII 284701 284702 . 500
chrVIII 284708 284709 . 240
chrVIII 284714 284715 . 120
chrVIII 284800 284801 . 120
chrVIII 284808 284809 . 620
chrVIII 284933 284934 . 240
chrVIII 284957 284958 . 260
chrVIII 285336 285337 . 320
chrVIII 285444 285445 . 180
chrVIII 285448 285449 . 140
chrVIII 285593 285594 . 120
chrVIII 285655 285656 . 300
chrVIII 285964 285965 . 160
chrVIII 286332 286333 . 120
chrVIII 286341 286342 . 120
chrVIII 286624 286625 . 1260
chrVIII 286714 286715 . 540
chrVIII 286740 286741 . 120
chrVIII 286855 286856 . 340
chrVIII 286887 286888 . 440
chrVIII 286902 286903 . 140
chrVIII 286908 286909 . 300
chrVIII 286911 286912 . 320
chrVIII 286914 286915 . 520
chrVIII 286917 286918 . 120
chrVIII 286981 286982 . 140
chrVIII 287940 287941 . 240
chrVIII 288118 288119 . 220
chrVIII 288253 288254 . 300
chrVIII 288257 288258 . 180
chrVIII 288942 288943 . 180
chrVIII 289077 289078 . 140
chrVIII 289287 289288 . 320
chrVIII 289491 289492 . 200
chrVIII 289656 289657 . 140
chrVIII 289731 289732 . 160
chrVIII 289844 289845 . 600
chrVIII 289862 289863 . 220
chrVIII 289877 289878 . 120
chrVIII 289898 289899 . 200
chrVIII 289904 289905 . 2840
chrVIII 289934 289935 . 120
chrVIII 289963 289964 . 120
chrVIII 290129 290130 . 120
chrVIII 290259 290260 . 780
chrVIII 290419 290420 . 340
chrVIII 290444 290445 . 2100
chrVIII 291075 291076 . 140
chrVIII 291090 291091 . 620
chrVIII 291294 291295 . 400
chrVIII 291494 291495 . 220
chrVIII 291715 291716 . 120
chrVIII 291931 291932 . 120
chrVIII 291942 291943 . 200
chrVIII 292633 292634 . 120
chrVIII 292791 292792 . 160
chrVIII 293126 293127 . 280
chrVIII 293137 293138 . 200
chrVIII 293368 293369 . 540
chrVIII 293463 293464 . 1360
chrVIII 293481 293482 . 320
chrVIII 293558 293559 . 180
chrVIII 293586 293587 . 180
chrVIII 293688 293689 . 140
chrVIII 294009 294010 . 140
chrVIII 294018 294019 . 260
chrVIII 294152 294153 . 120
chrVIII 294328 294329 . 520
chrVIII 294832 294833 . 380
chrVIII 294906 294907 . 140
chrVIII 295162 295163 . 220
chrVIII 295382 295383 . 260
chrVIII 295628 295629 . 140
chrVIII 295964 295965 . 180
chrVIII 296012 296013 . 320
chrVIII 296034 296035 . 640
chrVIII 296040 296041 . 300
chrVIII 296058 296059 . 240
chrVIII 296304 296305 . 120
chrVIII 296713 296714 . 460
chrVIII 296835 296836 . 120
chrVIII 296877 296878 . 360
chrVIII 296930 296931 . 580
chrVIII 296977 296978 . 380
chrVIII 297080 297081 . 140
chrVIII 297164 297165 . 120
chrVIII 297185 297186 . 120
chrVIII 297190 297191 . 260
chrVIII 297220 297221 . 120
chrVIII 297397 297398 . 120
chrVIII 297482 297483 . 120
chrVIII 297530 297531 . 160
chrVIII 297559 297560 . 400
chrVIII 297657 297658 . 200
chrVIII 297740 297741 . 200
chrVIII 297863 297864 . 780
chrVIII 297968 297969 . 600
chrVIII 298222 298223 . 140
chrVIII 298259 298260 . 180
chrVIII 298700 298701 . 140
chrVIII 298725 298726 . 700
chrVIII 298762 298763 . 520
chrVIII 298794 298795 . 200
chrVIII 298799 298800 . 160
chrVIII 298803 298804 . 140
chrVIII 298833 298834 . 120
chrVIII 298846 298847 . 280
chrVIII 298863 298864 . 700
chrVIII 298871 298872 . 400
chrVIII 298887 298888 . 160
chrVIII 298892 298893 . 1700
chrVIII 298898 298899 . 180
chrVIII 299129 299130 . 180
chrVIII 299172 299173 . 120
chrVIII 300435 300436 . 220
chrVIII 301256 301257 . 120
chrVIII 301380 301381 . 120
chrVIII 301892 301893 . 120
chrVIII 302028 302029 . 120
chrVIII 302084 302085 . 140
chrVIII 302097 302098 . 180
chrVIII 302109 302110 . 420
chrVIII 302114 302115 . 220
chrVIII 302127 302128 . 120
chrVIII 302158 302159 . 380
chrVIII 302184 302185 . 320
chrVIII 302202 302203 . 3840
chrVIII 302210 302211 . 820
chrVIII 302601 302602 . 720
chrVIII 302623 302624 . 220
chrVIII 302626 302627 . 140
chrVIII 302647 302648 . 1320
chrVIII 303474 303475 . 120
chrVIII 307589 307590 . 200
chrVIII 309918 309919 . 140
chrVIII 314052 314053 . 120
chrVIII 314204 314205 . 140
chrVIII 314260 314261 . 120
chrVIII 314735 314736 . 120
chrVIII 314828 314829 . 120
chrVIII 314862 314863 . 540
chrVIII 314890 314891 . 160
chrVIII 316008 316009 . 120
chrVIII 316270 316271 . 120
chrVIII 316286 316287 . 120
chrVIII 316343 316344 . 680
chrVIII 316349 316350 . 220
chrVIII 316366 316367 . 240
chrVIII 316376 316377 . 260
chrVIII 316564 316565 . 120
chrVIII 317191 317192 . 140
chrVIII 318294 318295 . 120
chrVIII 319384 319385 . 160
chrVIII 320098 320099 . 120
chrVIII 320105 320106 . 420
chrVIII 320666 320667 . 220
chrVIII 321760 321761 . 120
chrVIII 321875 321876 . 140
chrVIII 322371 322372 . 220
chrVIII 323170 323171 . 280
chrVIII 323173 323174 . 120
chrVIII 323259 323260 . 380
chrVIII 323293 323294 . 160
chrVIII 323632 323633 . 140
chrVIII 323839 323840 . 120
chrVIII 324189 324190 . 200
chrVIII 324606 324607 . 240
chrVIII 324613 324614 . 420
chrVIII 324626 324627 . 140
chrVIII 324643 324644 . 180
chrVIII 324666 324667 . 140
chrVIII 325170 325171 . 140
chrVIII 328195 328196 . 120
chrVIII 328203 328204 . 120
chrVIII 328753 328754 . 120
chrVIII 329728 329729 . 1000
chrVIII 330300 330301 . 260
chrVIII 331040 331041 . 120
chrVIII 331424 331425 . 160
chrVIII 332167 332168 . 200
chrVIII 332194 332195 . 320
chrVIII 332200 332201 . 260
chrVIII 332221 332222 . 160
chrVIII 332552 332553 . 120
chrVIII 332578 332579 . 120
chrVIII 333021 333022 . 360
chrVIII 335570 335571 . 220
chrVIII 335736 335737 . 120
chrVIII 335758 335759 . 300
chrVIII 335777 335778 . 180
chrVIII 335782 335783 . 500
chrVIII 335793 335794 . 160
chrVIII 335815 335816 . 600
chrVIII 335833 335834 . 160
chrVIII 335834 335835 . 140
chrVIII 335852 335853 . 680
chrVIII 336005 336006 . 540
chrVIII 336166 336167 . 180
chrVIII 336201 336202 . 180
chrVIII 336202 336203 . 180
chrVIII 336234 336235 . 160
chrVIII 336254 336255 . 1120
chrVIII 336260 336261 . 280
chrVIII 336263 336264 . 1900
chrVIII 336274 336275 . 300
chrVIII 336288 336289 . 1640
chrVIII 336467 336468 . 220
chrVIII 336485 336486 . 380
chrVIII 336622 336623 . 200
chrVIII 336634 336635 . 140
chrVIII 337013 337014 . 280
chrVIII 337323 337324 . 700
chrVIII 337345 337346 . 360
chrVIII 337430 337431 . 120
chrVIII 337536 337537 . 2300
chrVIII 337812 337813 . 140
chrVIII 337897 337898 . 820
chrVIII 338316 338317 . 120
chrVIII 338466 338467 . 120
chrVIII 339630 339631 . 280
chrVIII 339923 339924 . 2060
chrVIII 341668 341669 . 640
chrVIII 341676 341677 . 1000
chrVIII 341680 341681 . 120
chrVIII 341694 341695 . 120
chrVIII 341820 341821 . 200
chrVIII 342197 342198 . 120
chrVIII 342225 342226 . 120
chrVIII 342801 342802 . 140
chrVIII 345726 345727 . 1140
chrVIII 345845 345846 . 120
chrVIII 347228 347229 . 140
chrVIII 348016 348017 . 240
chrVIII 349484 349485 . 120
chrVIII 349512 349513 . 140
chrVIII 349526 349527 . 660
chrVIII 349595 349596 . 540
chrVIII 350510 350511 . 160
chrVIII 350846 350847 . 500
chrVIII 352013 352014 . 220
chrVIII 352198 352199 . 120
chrVIII 352613 352614 . 460
chrVIII 352801 352802 . 160
chrVIII 352810 352811 . 140
chrVIII 352839 352840 . 140
chrVIII 353049 353050 . 180
chrVIII 353427 353428 . 160
chrVIII 353432 353433 . 940
chrVIII 353446 353447 . 340
chrVIII 353472 353473 . 120
chrVIII 353495 353496 . 320
chrVIII 353495 353496 . 300
chrVIII 353513 353514 . 180
chrVIII 354630 354631 . 260
chrVIII 354636 354637 . 200
chrVIII 354670 354671 . 180
chrVIII 354695 354696 . 1200
chrVIII 354712 354713 . 260
chrVIII 354740 354741 . 180
chrVIII 354760 354761 . 160
chrVIII 355270 355271 . 120
chrVIII 355916 355917 . 200
chrVIII 356120 356121 . 120
chrVIII 356165 356166 . 220
chrVIII 356270 356271 . 380
chrVIII 356472 356473 . 120
chrVIII 357412 357413 . 380
chrVIII 357896 357897 . 2260
chrVIII 358208 358209 . 380
chrVIII 358256 358257 . 140
chrVIII 358266 358267 . 1060
chrVIII 358282 358283 . 160
chrVIII 358291 358292 . 440
chrVIII 358430 358431 . 240
chrVIII 358437 358438 . 120
chrVIII 358580 358581 . 140
chrVIII 359200 359201 . 340
chrVIII 359474 359475 . 580
chrVIII 359497 359498 . 320
chrVIII 359868 359869 . 160
chrVIII 359874 359875 . 280
chrVIII 359909 359910 . 220
chrVIII 359953 359954 . 260
chrVIII 360577 360578 . 500
chrVIII 360697 360698 . 2120
chrVIII 360706 360707 . 160
chrVIII 360713 360714 . 140
chrVIII 360725 360726 . 300
chrVIII 360776 360777 . 700
chrVIII 360821 360822 . 500
chrVIII 361069 361070 . 140
chrVIII 361182 361183 . 120
chrVIII 361196 361197 . 420
chrVIII 361464 361465 . 240
chrVIII 361502 361503 . 160
chrVIII 361869 361870 . 140
chrVIII 361871 361872 . 240
chrVIII 361875 361876 . 300
chrVIII 361975 361976 . 480
chrVIII 362152 362153 . 200
chrVIII 362159 362160 . 160
chrVIII 362448 362449 . 260
chrVIII 362668 362669 . 120
chrVIII 362751 362752 . 120
chrVIII 362757 362758 . 580
chrVIII 364291 364292 . 200
chrVIII 364319 364320 . 120
chrVIII 364344 364345 . 720
chrVIII 364370 364371 . 140
chrVIII 364380 364381 . 120
chrVIII 364669 364670 . 160
chrVIII 366075 366076 . 120
chrVIII 366423 366424 . 180
chrVIII 366993 366994 . 180
chrVIII 367003 367004 . 260
chrVIII 367235 367236 . 340
chrVIII 367557 367558 . 140
chrVIII 367840 367841 . 420
chrVIII 368042 368043 . 140
chrVIII 368073 368074 . 800
chrVIII 368076 368077 . 120
chrVIII 368082 368083 . 120
chrVIII 368228 368229 . 700
chrVIII 368320 368321 . 120
chrVIII 368455 368456 . 140
chrVIII 369177 369178 . 120
chrVIII 369724 369725 . 180
chrVIII 369878 369879 . 320
chrVIII 369906 369907 . 240
chrVIII 369913 369914 . 180
chrVIII 369916 369917 . 880
chrVIII 369937 369938 . 320
chrVIII 369949 369950 . 120
chrVIII 369959 369960 . 140
chrVIII 370053 370054 . 120
chrVIII 370282 370283 . 300
chrVIII 370517 370518 . 220
chrVIII 371461 371462 . 340
chrVIII 371475 371476 . 840
chrVIII 371611 371612 . 120
chrVIII 371637 371638 . 180
chrVIII 371656 371657 . 240
chrVIII 371700 371701 . 140
chrVIII 371757 371758 . 140
chrVIII 372886 372887 . 120
chrVIII 373281 373282 . 160
chrVIII 373463 373464 . 280
chrVIII 373554 373555 . 120
chrVIII 373803 373804 . 120
chrVIII 373997 373998 . 120
chrVIII 374276 374277 . 560
chrVIII 374489 374490 . 500
chrVIII 374504 374505 . 2440
chrVIII 374579 374580 . 160
chrVIII 374590 374591 . 820
chrVIII 374617 374618 . 200
chrVIII 374759 374760 . 160
chrVIII 374954 374955 . 120
chrVIII 375004 375005 . 120
chrVIII 375059 375060 . 160
chrVIII 375073 375074 . 320
chrVIII 375176 375177 . 580
chrVIII 375211 375212 . 260
chrVIII 375284 375285 . 180
chrVIII 375290 375291 . 640
chrVIII 375293 375294 . 140
chrVIII 375301 375302 . 160
chrVIII 375306 375307 . 140
chrVIII 375343 375344 . 120
chrVIII 375392 375393 . 120
chrVIII 375403 375404 . 1600
chrVIII 375426 375427 . 120
chrVIII 375477 375478 . 120
chrVIII 375624 375625 . 200
chrVIII 376408 376409 . 120
chrVIII 376621 376622 . 180
chrVIII 377611 377612 . 360
chrVIII 377627 377628 . 280
chrVIII 377649 377650 . 160
chrVIII 377811 377812 . 780
chrVIII 377831 377832 . 120
chrVIII 377897 377898 . 420
chrVIII 378834 378835 . 120
chrVIII 379554 379555 . 120
chrVIII 379558 379559 . 120
chrVIII 379593 379594 . 240
chrVIII 379636 379637 . 120
chrVIII 379649 379650 . 700
chrVIII 379768 379769 . 1040
chrVIII 379912 379913 . 400
chrVIII 379913 379914 . 120
chrVIII 379918 379919 . 460
chrVIII 379941 379942 . 140
chrVIII 380079 380080 . 300
chrVIII 380370 380371 . 900
chrVIII 380391 380392 . 600
chrVIII 380405 380406 . 500
chrVIII 380426 380427 . 180
chrVIII 380451 380452 . 560
chrVIII 380479 380480 . 120
chrVIII 380590 380591 . 120
chrVIII 380591 380592 . 140
chrVIII 380964 380965 . 240
chrVIII 381005 381006 . 360
chrVIII 381367 381368 . 120
chrVIII 381385 381386 . 140
chrVIII 381452 381453 . 180
chrVIII 381816 381817 . 140
chrVIII 382418 382419 . 140
chrVIII 383004 383005 . 120
chrVIII 383038 383039 . 240
chrVIII 383158 383159 . 1080
chrVIII 383172 383173 . 4660
chrVIII 383200 383201 . 420
chrVIII 383286 383287 . 860
chrVIII 383311 383312 . 240
chrVIII 383402 383403 . 120
chrVIII 384486 384487 . 200
chrVIII 384558 384559 . 260
chrVIII 384604 384605 . 400
chrVIII 384630 384631 . 140
chrVIII 384873 384874 . 3360
chrVIII 384905 384906 . 140
chrVIII 384961 384962 . 140
chrVIII 384981 384982 . 400
chrVIII 386142 386143 . 160
chrVIII 386341 386342 . 260
chrVIII 386361 386362 . 460
chrVIII 386502 386503 . 260
chrVIII 386591 386592 . 140
chrVIII 386609 386610 . 580
chrVIII 386863 386864 . 160
chrVIII 386864 386865 . 200
chrVIII 386893 386894 . 120
chrVIII 386913 386914 . 200
chrVIII 387030 387031 . 580
chrVIII 387034 387035 . 240
chrVIII 387039 387040 . 120
chrVIII 387043 387044 . 180
chrVIII 387050 387051 . 320
chrVIII 387053 387054 . 160
chrVIII 387129 387130 . 160
chrVIII 387787 387788 . 420
chrVIII 387821 387822 . 240
chrVIII 387971 387972 . 340
chrVIII 388307 388308 . 140
chrVIII 388461 388462 . 120
chrVIII 388472 388473 . 640
chrVIII 388476 388477 . 240
chrVIII 388620 388621 . 7560
chrVIII 388804 388805 . 320
chrVIII 388824 388825 . 120
chrVIII 388856 388857 . 160
chrVIII 388864 388865 . 140
chrVIII 389061 389062 . 180
chrVIII 390049 390050 . 180
chrVIII 390180 390181 . 1320
chrVIII 390196 390197 . 120
chrVIII 390203 390204 . 140
chrVIII 390389 390390 . 3680
chrVIII 390390 390391 . 200
chrVIII 390391 390392 . 260
chrVIII 390840 390841 . 120
chrVIII 392032 392033 . 120
chrVIII 392154 392155 . 180
chrVIII 393388 393389 . 440
chrVIII 393393 393394 . 200
chrVIII 393398 393399 . 660
chrVIII 393442 393443 . 180
chrVIII 393454 393455 . 1600
chrVIII 393455 393456 . 280
chrVIII 393455 393456 . 120
chrVIII 394167 394168 . 120
chrVIII 394793 394794 . 120
chrVIII 395847 395848 . 360
chrVIII 396539 396540 . 140
chrVIII 396648 396649 . 660
chrVIII 396872 396873 . 260
chrVIII 396880 396881 . 540
chrVIII 396888 396889 . 260
chrVIII 397099 397100 . 120
chrVIII 397110 397111 . 180
chrVIII 397155 397156 . 220
chrVIII 397161 397162 . 180
chrVIII 397170 397171 . 340
chrVIII 397308 397309 . 440
chrVIII 397679 397680 . 120
chrVIII 397697 397698 . 320
chrVIII 397698 397699 . 220
chrVIII 398493 398494 . 820
chrVIII 398521 398522 . 480
chrVIII 398531 398532 . 120
chrVIII 399105 399106 . 140
chrVIII 399906 399907 . 120
chrVIII 400050 400051 . 280
chrVIII 400206 400207 . 120
chrVIII 400502 400503 . 240
chrVIII 400551 400552 . 120
chrVIII 400855 400856 . 120
chrVIII 401030 401031 . 160
chrVIII 401050 401051 . 200
chrVIII 401059 401060 . 120
chrVIII 401074 401075 . 200
chrVIII 401090 401091 . 180
chrVIII 401158 401159 . 360
chrVIII 401254 401255 . 120
chrVIII 401263 401264 . 120
chrVIII 401477 401478 . 160
chrVIII 401611 401612 . 120
chrVIII 401615 401616 . 140
chrVIII 401800 401801 . 120
chrVIII 402798 402799 . 680
chrVIII 402836 402837 . 120
chrVIII 403063 403064 . 1140
chrVIII 403715 403716 . 140
chrVIII 403724 403725 . 260
chrVIII 403921 403922 . 140
chrVIII 404178 404179 . 140
chrVIII 405386 405387 . 200
chrVIII 405845 405846 . 460
chrVIII 405987 405988 . 380
chrVIII 406017 406018 . 460
chrVIII 406864 406865 . 660
chrVIII 406873 406874 . 480
chrVIII 406883 406884 . 120
chrVIII 406925 406926 . 180
chrVIII 406941 406942 . 700
chrVIII 406944 406945 . 180
chrVIII 406958 406959 . 1660
chrVIII 407575 407576 . 120
chrVIII 408070 408071 . 180
chrVIII 408108 408109 . 640
chrVIII 408380 408381 . 300
chrVIII 408546 408547 . 500
chrVIII 410364 410365 . 140
chrVIII 410539 410540 . 380
chrVIII 410558 410559 . 200
chrVIII 410711 410712 . 120
chrVIII 410901 410902 . 120
chrVIII 411013 411014 . 140
chrVIII 411518 411519 . 400
chrVIII 411526 411527 . 840
chrVIII 411762 411763 . 220
chrVIII 411774 411775 . 1200
chrVIII 411912 411913 . 140
chrVIII 412059 412060 . 200
chrVIII 412178 412179 . 180
chrVIII 412421 412422 . 1480
chrVIII 412504 412505 . 120
chrVIII 412521 412522 . 220
chrVIII 412528 412529 . 320
chrVIII 412532 412533 . 380
chrVIII 412762 412763 . 340
chrVIII 414746 414747 . 540
chrVIII 414780 414781 . 400
chrVIII 415042 415043 . 140
chrVIII 415633 415634 . 120
chrVIII 416221 416222 . 120
chrVIII 416476 416477 . 540
chrVIII 416494 416495 . 1380
chrVIII 416563 416564 . 480
chrVIII 417014 417015 . 200
chrVIII 417475 417476 . 180
chrVIII 417706 417707 . 160
chrVIII 417773 417774 . 120
chrVIII 417988 417989 . 380
chrVIII 418560 418561 . 120
chrVIII 418612 418613 . 120
chrVIII 420214 420215 . 120
chrVIII 420218 420219 . 200
chrVIII 420405 420406 . 180
chrVIII 421552 421553 . 140
chrVIII 422335 422336 . 120
chrVIII 422361 422362 . 180
chrVIII 422531 422532 . 120
chrVIII 422532 422533 . 160
chrVIII 422541 422542 . 480
chrVIII 422580 422581 . 120
chrVIII 422598 422599 . 160
chrVIII 422609 422610 . 440
chrVIII 422620 422621 . 240
chrVIII 422634 422635 . 320
chrVIII 422644 422645 . 120
chrVIII 422661 422662 . 180
chrVIII 422687 422688 . 840
chrVIII 422706 422707 . 480
chrVIII 422707 422708 . 200
chrVIII 422718 422719 . 560
chrVIII 422908 422909 . 140
chrVIII 423010 423011 . 180
chrVIII 423205 423206 . 120
chrVIII 423511 423512 . 120
chrVIII 423576 423577 . 120
chrVIII 424000 424001 . 1840
chrVIII 424138 424139 . 160
chrVIII 424588 424589 . 340
chrVIII 429303 429304 . 560
chrVIII 429407 429408 . 160
chrVIII 429604 429605 . 120
chrVIII 429607 429608 . 120
chrVIII 429742 429743 . 2120
chrVIII 433971 433972 . 140
chrVIII 437060 437061 . 200
chrVIII 437076 437077 . 120
chrVIII 437096 437097 . 240
chrVIII 437115 437116 . 140
chrVIII 437168 437169 . 2260
chrVIII 437198 437199 . 120
chrVIII 439145 439146 . 1820
chrVIII 439157 439158 . 1860
chrVIII 439175 439176 . 120
chrVIII 439189 439190 . 340
chrVIII 439207 439208 . 340
chrVIII 440144 440145 . 120
chrVIII 440245 440246 . 120
chrVIII 440266 440267 . 140
chrVIII 440365 440366 . 760
chrVIII 440390 440391 . 860
chrVIII 440441 440442 . 120
chrVIII 441473 441474 . 140
chrVIII 441535 441536 . 800
chrVIII 441985 441986 . 120
chrVIII 442015 442016 . 640
chrVIII 442063 442064 . 120
chrVIII 443392 443393 . 2040
chrVIII 443395 443396 . 120
chrVIII 443577 443578 . 160
chrVIII 443683 443684 . 220
chrVIII 443723 443724 . 600
chrVIII 443723 443724 . 120
chrVIII 445510 445511 . 120
chrVIII 445546 445547 . 120
chrVIII 445603 445604 . 140
chrVIII 445609 445610 . 940
chrVIII 445631 445632 . 1620
chrVIII 445657 445658 . 420
chrVIII 447476 447477 . 180
chrVIII 447719 447720 . 120
chrVIII 447727 447728 . 240
chrVIII 447808 447809 . 140
chrVIII 448096 448097 . 160
chrVIII 448186 448187 . 560
chrVIII 450747 450748 . 180
chrVIII 450779 450780 . 680
chrVIII 450786 450787 . 160
chrVIII 450812 450813 . 120
chrVIII 450926 450927 . 320
chrVIII 450928 450929 . 240
chrVIII 450938 450939 . 160
chrVIII 450977 450978 . 600
chrVIII 451087 451088 . 320
chrVIII 451135 451136 . 120
chrVIII 452072 452073 . 120
chrVIII 452588 452589 . 160
chrVIII 452738 452739 . 280
chrVIII 452754 452755 . 240
chrVIII 452779 452780 . 240
chrVIII 452828 452829 . 540
chrVIII 452890 452891 . 840
chrVIII 452999 453000 . 260
chrVIII 453172 453173 . 220
chrVIII 453380 453381 . 200
chrVIII 453510 453511 . 280
chrVIII 454068 454069 . 120
chrVIII 454429 454430 . 160
chrVIII 454755 454756 . 760
chrVIII 454804 454805 . 340
chrVIII 454821 454822 . 120
chrVIII 454852 454853 . 3560
chrVIII 454890 454891 . 200
chrVIII 454901 454902 . 520
chrVIII 455170 455171 . 140
chrVIII 455171 455172 . 280
chrVIII 455472 455473 . 720
chrVIII 455537 455538 . 440
chrVIII 455708 455709 . 340
chrVIII 455973 455974 . 640
chrVIII 456294 456295 . 280
chrVIII 456618 456619 . 280
chrVIII 456637 456638 . 400
chrVIII 456706 456707 . 3040
chrVIII 456790 456791 . 840
chrVIII 457504 457505 . 1680
chrVIII 458062 458063 . 600
chrVIII 458561 458562 . 140
chrVIII 458635 458636 . 120
chrVIII 458709 458710 . 120
chrVIII 459052 459053 . 260
chrVIII 459063 459064 . 1600
chrVIII 459122 459123 . 240
chrVIII 459122 459123 . 120
chrVIII 459149 459150 . 360
chrVIII 459237 459238 . 1020
chrVIII 459240 459241 . 180
chrVIII 460671 460672 . 460
chrVIII 460805 460806 . 120
chrVIII 461530 461531 . 180
chrVIII 461582 461583 . 660
chrVIII 461595 461596 . 120
chrVIII 461630 461631 . 160
chrVIII 461639 461640 . 240
chrVIII 461641 461642 . 660
chrVIII 461665 461666 . 120
chrVIII 461690 461691 . 800
chrVIII 461694 461695 . 180
chrVIII 461948 461949 . 120
chrVIII 462084 462085 . 320
chrVIII 462113 462114 . 3760
chrVIII 462129 462130 . 1280
chrVIII 462171 462172 . 160
chrVIII 462319 462320 . 200
chrVIII 462334 462335 . 220
chrVIII 462359 462360 . 200
chrVIII 462504 462505 . 120
chrVIII 464004 464005 . 160
chrVIII 464502 464503 . 1160
chrVIII 464804 464805 . 120
chrVIII 464866 464867 . 880
chrVIII 464939 464940 . 220
chrVIII 465550 465551 . 120
chrVIII 465776 465777 . 260
chrVIII 466038 466039 . 120
chrVIII 466096 466097 . 480
chrVIII 466410 466411 . 200
chrVIII 466922 466923 . 160
chrVIII 466993 466994 . 180
chrVIII 467023 467024 . 580
chrVIII 467096 467097 . 280
chrVIII 467113 467114 . 140
chrVIII 467116 467117 . 120
chrVIII 467140 467141 . 740
chrVIII 467149 467150 . 120
chrVIII 468688 468689 . 400
chrVIII 468740 468741 . 200
chrVIII 468908 468909 . 120
chrVIII 469123 469124 . 160
chrVIII 469635 469636 . 480
chrVIII 469725 469726 . 1000
chrVIII 469930 469931 . 420
chrVIII 470080 470081 . 1500
chrVIII 470608 470609 . 180
chrVIII 470613 470614 . 180
chrVIII 470720 470721 . 120
chrVIII 470726 470727 . 160
chrVIII 470737 470738 . 240
chrVIII 470742 470743 . 180
chrVIII 470745 470746 . 460
chrVIII 470749 470750 . 160
chrVIII 470766 470767 . 180
chrVIII 470779 470780 . 160
chrVIII 470779 470780 . 140
chrVIII 472478 472479 . 200
chrVIII 472548 472549 . 320
chrVIII 472583 472584 . 120
chrVIII 472775 472776 . 120
chrVIII 472850 472851 . 320
chrVIII 472859 472860 . 140
chrVIII 473481 473482 . 300
chrVIII 473585 473586 . 840
chrVIII 473819 473820 . 160
chrVIII 474710 474711 . 120
chrVIII 474875 474876 . 160
chrVIII 475329 475330 . 200
chrVIII 475491 475492 . 120
chrVIII 475520 475521 . 140
chrVIII 475521 475522 . 280
chrVIII 475536 475537 . 320
chrVIII 475579 475580 . 700
chrVIII 475867 475868 . 260
chrVIII 478745 478746 . 120
chrVIII 480793 480794 . 120
chrVIII 480836 480837 . 160
chrVIII 480846 480847 . 120
chrVIII 480848 480849 . 200
chrVIII 480898 480899 . 180
chrVIII 480911 480912 . 180
chrVIII 480914 480915 . 200
chrVIII 480922 480923 . 260
chrVIII 480958 480959 . 140
chrVIII 480993 480994 . 120
chrVIII 483903 483904 . 1780
chrVIII 483957 483958 . 360
chrVIII 483972 483973 . 120
chrVIII 483977 483978 . 180
chrVIII 483990 483991 . 180
chrVIII 484143 484144 . 680
chrVIII 484158 484159 . 340
chrVIII 484491 484492 . 140
chrVIII 484630 484631 . 140
chrVIII 484671 484672 . 280
chrVIII 484702 484703 . 140
chrVIII 484716 484717 . 200
chrVIII 484729 484730 . 120
chrVIII 484771 484772 . 200
chrVIII 486105 486106 . 120
chrVIII 486701 486702 . 260
chrVIII 486729 486730 . 700
chrVIII 486740 486741 . 200
chrVIII 487110 487111 . 120
chrVIII 487608 487609 . 140
chrVIII 487971 487972 . 400
chrVIII 487975 487976 . 140
chrVIII 488133 488134 . 200
chrVIII 488297 488298 . 120
chrVIII 488322 488323 . 220
chrVIII 488339 488340 . 160
chrVIII 488540 488541 . 300
chrVIII 488547 488548 . 120
chrVIII 488554 488555 . 140
chrVIII 488620 488621 . 300
chrVIII 489203 489204 . 160
chrVIII 489238 489239 . 120
chrVIII 489592 489593 . 120
chrVIII 489897 489898 . 260
chrVIII 489906 489907 . 280
chrVIII 490277 490278 . 180
chrVIII 490458 490459 . 120
chrVIII 490464 490465 . 140
chrVIII 490496 490497 . 380
chrVIII 490526 490527 . 160
chrVIII 490536 490537 . 160
chrVIII 490885 490886 . 180
chrVIII 490941 490942 . 240
chrVIII 491691 491692 . 120
chrVIII 491696 491697 . 120
chrVIII 491702 491703 . 120
chrVIII 491729 491730 . 120
chrVIII 491800 491801 . 120
chrVIII 491822 491823 . 320
chrVIII 491838 491839 . 240
chrVIII 493531 493532 . 220
chrVIII 493726 493727 . 960
chrVIII 493728 493729 . 120
chrVIII 493831 493832 . 180
chrVIII 496237 496238 . 140
chrVIII 496291 496292 . 560
chrVIII 496675 496676 . 180
chrVIII 496738 496739 . 120
chrVIII 496880 496881 . 140
chrVIII 497128 497129 . 160
chrVIII 497145 497146 . 160
chrVIII 497306 497307 . 400
chrVIII 497366 497367 . 120
chrVIII 497369 497370 . 260
chrVIII 497372 497373 . 220
chrVIII 497375 497376 . 120
chrVIII 497509 497510 . 120
chrVIII 497865 497866 . 220
chrVIII 498141 498142 . 320
chrVIII 498377 498378 . 2480
chrVIII 498527 498528 . 180
chrVIII 498533 498534 . 420
chrVIII 498601 498602 . 160
chrVIII 498911 498912 . 160
chrVIII 498933 498934 . 120
chrVIII 498976 498977 . 120
chrVIII 498980 498981 . 200
chrVIII 498984 498985 . 300
chrVIII 499006 499007 . 240
chrVIII 499334 499335 . 2620
chrVIII 499904 499905 . 300
chrVIII 499944 499945 . 540
chrVIII 500038 500039 . 520
chrVIII 500149 500150 . 240
chrVIII 500256 500257 . 420
chrVIII 501266 501267 . 340
chrVIII 501468 501469 . 280
chrVIII 502052 502053 . 140
chrVIII 502266 502267 . 260
chrVIII 502317 502318 . 120
chrVIII 502331 502332 . 120
chrVIII 502479 502480 . 400
chrVIII 502488 502489 . 240
chrVIII 502860 502861 . 120
chrVIII 502868 502869 . 180
chrVIII 503009 503010 . 140
chrVIII 503394 503395 . 120
chrVIII 503530 503531 . 120
chrVIII 503927 503928 . 380
chrVIII 504221 504222 . 180
chrVIII 504275 504276 . 740
chrVIII 504280 504281 . 140
chrVIII 504286 504287 . 220
chrVIII 504290 504291 . 300
chrVIII 504297 504298 . 460
chrVIII 505863 505864 . 200
chrVIII 505978 505979 . 420
chrVIII 506132 506133 . 2540
chrVIII 506197 506198 . 480
chrVIII 506418 506419 . 2600
chrVIII 506431 506432 . 540
chrVIII 506747 506748 . 400
chrVIII 506855 506856 . 460
chrVIII 506878 506879 . 1440
chrVIII 506888 506889 . 380
chrVIII 507317 507318 . 1080
chrVIII 507438 507439 . 240
chrVIII 507528 507529 . 120
chrVIII 507578 507579 . 320
chrVIII 508357 508358 . 140
chrVIII 508432 508433 . 120
chrVIII 508769 508770 . 460
chrVIII 511697 511698 . 140
chrVIII 511999 512000 . 120
chrVIII 512134 512135 . 520
chrVIII 512143 512144 . 360
chrVIII 512160 512161 . 180
chrVIII 512196 512197 . 120
chrVIII 512311 512312 . 120
chrVIII 512401 512402 . 140
chrVIII 512567 512568 . 120
chrVIII 513404 513405 . 140
chrVIII 513415 513416 . 240
chrVIII 513728 513729 . 160
chrVIII 513990 513991 . 220
chrVIII 514502 514503 . 120
chrVIII 515097 515098 . 580
chrVIII 515600 515601 . 180
chrVIII 515632 515633 . 120
chrVIII 516557 516558 . 180
chrVIII 516747 516748 . 200
chrVIII 517120 517121 . 1080
chrVIII 517146 517147 . 120
chrVIII 517361 517362 . 400
chrVIII 517368 517369 . 160
chrVIII 517434 517435 . 520
chrVIII 517440 517441 . 320
chrVIII 517445 517446 . 220
chrVIII 517590 517591 . 680
chrVIII 517594 517595 . 200
chrVIII 517606 517607 . 280
chrVIII 517783 517784 . 140
chrVIII 517802 517803 . 440
chrVIII 518015 518016 . 200
chrVIII 518413 518414 . 200
chrVIII 518626 518627 . 120
chrVIII 518734 518735 . 300
chrVIII 519006 519007 . 440
chrVIII 519145 519146 . 1260
chrVIII 519252 519253 . 220
chrVIII 519326 519327 . 180
chrVIII 519540 519541 . 120
chrVIII 520418 520419 . 460
chrVIII 520636 520637 . 180
chrVIII 521006 521007 . 400
chrVIII 521378 521379 . 640
chrVIII 521947 521948 . 660
chrVIII 521952 521953 . 340
chrVIII 521962 521963 . 220
chrVIII 522143 522144 . 140
chrVIII 522162 522163 . 320
chrVIII 522165 522166 . 380
chrVIII 522679 522680 . 920
chrVIII 522726 522727 . 200
chrVIII 522958 522959 . 1060
chrVIII 523001 523002 . 160
chrVIII 523194 523195 . 980
chrVIII 524104 524105 . 120
chrVIII 524168 524169 . 680
chrVIII 524370 524371 . 160
chrVIII 524449 524450 . 140
chrVIII 524676 524677 . 120
chrVIII 524691 524692 . 120
chrVIII 524799 524800 . 120
chrVIII 524811 524812 . 140
chrVIII 524941 524942 . 120
chrVIII 525490 525491 . 180
chrVIII 525820 525821 . 960
chrVIII 526652 526653 . 220
chrVIII 526658 526659 . 140
chrVIII 527054 527055 . 340
chrVIII 527592 527593 . 240
chrVIII 527960 527961 . 1060
chrVIII 528356 528357 . 280
chrVIII 528701 528702 . 180
chrVIII 528713 528714 . 740
chrVIII 528729 528730 . 1240
chrVIII 528742 528743 . 300
chrVIII 528758 528759 . 740
chrVIII 528779 528780 . 160
chrVIII 529239 529240 . 300
chrVIII 529290 529291 . 240
chrVIII 529330 529331 . 140
chrVIII 529335 529336 . 180
chrVIII 529901 529902 . 240
chrVIII 530513 530514 . 200
chrVIII 530612 530613 . 140
chrVIII 531028 531029 . 120
chrVIII 531171 531172 . 880
chrVIII 531218 531219 . 260
chrVIII 531640 531641 . 180
chrVIII 531722 531723 . 160
chrVIII 539812 539813 . 500
chrVIII 539845 539846 . 240
chrVIII 540822 540823 . 120
chrVIII 541017 541018 . 120
chrVIII 541056 541057 . 120
chrVIII 541093 541094 . 140
chrVIII 541233 541234 . 120
chrVIII 541268 541269 . 720
chrVIII 542485 542486 . 120
chrVIII 542907 542908 . 380
chrVIII 543234 543235 . 160
chrVIII 543628 543629 . 120
chrVIII 545452 545453 . 120
chrVIII 548762 548763 . 180
chrVIII 548778 548779 . 160
chrVIII 548792 548793 . 1880
chrVIII 549437 549438 . 180
chrVIII 550384 550385 . 280
chrVIII 550388 550389 . 200
chrVIII 551387 551388 . 160
chrVIII 551431 551432 . 140
chrVIII 551431 551432 . 140
chrVIII 551434 551435 . 140
chrVIII 551782 551783 . 140
chrVIII 551794 551795 . 120
chrVIII 552405 552406 . 360
chrVIII 553376 553377 . 140
chrVIII 553437 553438 . 580
chrVIII 553458 553459 . 900
chrVIII 553469 553470 . 120
chrVIII 553584 553585 . 120
chrVIII 553784 553785 . 120
chrVIII 553808 553809 . 520
chrVIII 553870 553871 . 120
chrVIII 553949 553950 . 240
chrVIII 553953 553954 . 140
chrVIII 553959 553960 . 380
chrVIII 553967 553968 . 660
chrVIII 553985 553986 . 120
chrVIII 554281 554282 . 140
chrVIII 554464 554465 . 1380
chrVIII 555036 555037 . 240
chrVIII 555072 555073 . 460
chrVIII 555098 555099 . 140
chrVIII 555103 555104 . 240
chrVIII 555169 555170 . 740
chrVIII 555266 555267 . 280
chrVIII 555415 555416 . 160
chrVIII 555624 555625 . 160
chrVIII 555754 555755 . 520
chrVIII 556457 556458 . 180
chrVIII 556624 556625 . 180
chrVIII 556678 556679 . 220
chrVIII 556713 556714 . 180
chrVIII 556714 556715 . 200
chrVIII 556714 556715 . 2360
chrIX 16035 16036 . 280
chrIX 19829 19830 . 140
chrIX 20126 20127 . 120
chrIX 20534 20535 . 200
chrIX 20838 20839 . 140
chrIX 21050 21051 . 140
chrIX 21703 21704 . 420
chrIX 21732 21733 . 220
chrIX 21785 21786 . 300
chrIX 21815 21816 . 220
chrIX 22159 22160 . 540
chrIX 22170 22171 . 1220
chrIX 25909 25910 . 180
chrIX 26591 26592 . 300
chrIX 26788 26789 . 200
chrIX 26792 26793 . 120
chrIX 26873 26874 . 200
chrIX 26929 26930 . 1520
chrIX 27212 27213 . 240
chrIX 27280 27281 . 160
chrIX 27396 27397 . 560
chrIX 27516 27517 . 120
chrIX 27647 27648 . 120
chrIX 27676 27677 . 260
chrIX 28240 28241 . 440
chrIX 28264 28265 . 240
chrIX 28269 28270 . 200
chrIX 28350 28351 . 140
chrIX 28532 28533 . 480
chrIX 28573 28574 . 120
chrIX 28766 28767 . 460
chrIX 28782 28783 . 140
chrIX 28795 28796 . 720
chrIX 28804 28805 . 580
chrIX 29229 29230 . 120
chrIX 29581 29582 . 320
chrIX 29597 29598 . 200
chrIX 29758 29759 . 160
chrIX 30732 30733 . 120
chrIX 30844 30845 . 120
chrIX 30891 30892 . 360
chrIX 31214 31215 . 3520
chrIX 31249 31250 . 240
chrIX 31259 31260 . 220
chrIX 31302 31303 . 180
chrIX 31306 31307 . 120
chrIX 31313 31314 . 120
chrIX 31321 31322 . 120
chrIX 31388 31389 . 120
chrIX 32175 32176 . 640
chrIX 32436 32437 . 420
chrIX 32651 32652 . 260
chrIX 33023 33024 . 160
chrIX 33033 33034 . 220
chrIX 33060 33061 . 160
chrIX 33100 33101 . 540
chrIX 33115 33116 . 300
chrIX 33122 33123 . 320
chrIX 33133 33134 . 140
chrIX 33310 33311 . 220
chrIX 33463 33464 . 120
chrIX 33481 33482 . 200
chrIX 34092 34093 . 520
chrIX 34367 34368 . 180
chrIX 34402 34403 . 480
chrIX 34695 34696 . 120
chrIX 34844 34845 . 200
chrIX 34873 34874 . 120
chrIX 35094 35095 . 160
chrIX 35100 35101 . 120
chrIX 35128 35129 . 120
chrIX 35252 35253 . 940
chrIX 35286 35287 . 280
chrIX 35473 35474 . 800
chrIX 35738 35739 . 220
chrIX 35795 35796 . 120
chrIX 36018 36019 . 140
chrIX 36026 36027 . 140
chrIX 36033 36034 . 140
chrIX 36070 36071 . 460
chrIX 36083 36084 . 180
chrIX 36089 36090 . 400
chrIX 36099 36100 . 200
chrIX 36486 36487 . 160
chrIX 36531 36532 . 160
chrIX 36543 36544 . 220
chrIX 36564 36565 . 140
chrIX 36618 36619 . 380
chrIX 36650 36651 . 120
chrIX 36704 36705 . 460
chrIX 36721 36722 . 180
chrIX 36723 36724 . 120
chrIX 36733 36734 . 200
chrIX 36783 36784 . 120
chrIX 36788 36789 . 300
chrIX 36835 36836 . 720
chrIX 37020 37021 . 120
chrIX 37025 37026 . 380
chrIX 37032 37033 . 340
chrIX 37166 37167 . 160
chrIX 37311 37312 . 160
chrIX 37383 37384 . 140
chrIX 37838 37839 . 220
chrIX 37866 37867 . 140
chrIX 37959 37960 . 300
chrIX 38220 38221 . 380
chrIX 38390 38391 . 140
chrIX 38466 38467 . 240
chrIX 38522 38523 . 340
chrIX 39268 39269 . 120
chrIX 39275 39276 . 140
chrIX 39355 39356 . 140
chrIX 40218 40219 . 120
chrIX 40221 40222 . 200
chrIX 40258 40259 . 400
chrIX 40373 40374 . 460
chrIX 40679 40680 . 460
chrIX 40707 40708 . 120
chrIX 40949 40950 . 300
chrIX 41631 41632 . 120
chrIX 41730 41731 . 120
chrIX 41732 41733 . 140
chrIX 41957 41958 . 520
chrIX 44736 44737 . 520
chrIX 44756 44757 . 240
chrIX 44860 44861 . 380
chrIX 44892 44893 . 140
chrIX 44914 44915 . 120
chrIX 45316 45317 . 220
chrIX 46063 46064 . 120
chrIX 47056 47057 . 380
chrIX 47216 47217 . 160
chrIX 47252 47253 . 700
chrIX 47442 47443 . 380
chrIX 47583 47584 . 360
chrIX 47594 47595 . 380
chrIX 47652 47653 . 3160
chrIX 47836 47837 . 260
chrIX 47994 47995 . 120
chrIX 48002 48003 . 120
chrIX 48021 48022 . 460
chrIX 48275 48276 . 140
chrIX 48392 48393 . 140
chrIX 48406 48407 . 180
chrIX 48544 48545 . 120
chrIX 49398 49399 . 560
chrIX 49506 49507 . 220
chrIX 49844 49845 . 1020
chrIX 50187 50188 . 400
chrIX 50464 50465 . 560
chrIX 50628 50629 . 380
chrIX 50848 50849 . 160
chrIX 50947 50948 . 180
chrIX 50977 50978 . 140
chrIX 51009 51010 . 120
chrIX 51294 51295 . 140
chrIX 51800 51801 . 380
chrIX 51845 51846 . 120
chrIX 52593 52594 . 1000
chrIX 52599 52600 . 280
chrIX 53011 53012 . 140
chrIX 53608 53609 . 360
chrIX 53772 53773 . 300
chrIX 53812 53813 . 140
chrIX 53969 53970 . 700
chrIX 54069 54070 . 120
chrIX 54104 54105 . 120
chrIX 54174 54175 . 140
chrIX 54267 54268 . 160
chrIX 54419 54420 . 240
chrIX 54482 54483 . 140
chrIX 54738 54739 . 140
chrIX 54858 54859 . 140
chrIX 55901 55902 . 120
chrIX 56467 56468 . 1420
chrIX 56490 56491 . 120
chrIX 56667 56668 . 280
chrIX 56675 56676 . 560
chrIX 56686 56687 . 120
chrIX 56691 56692 . 4300
chrIX 56855 56856 . 120
chrIX 57428 57429 . 120
chrIX 57440 57441 . 160
chrIX 57474 57475 . 120
chrIX 57565 57566 . 800
chrIX 57713 57714 . 360
chrIX 57799 57800 . 300
chrIX 58141 58142 . 160
chrIX 58388 58389 . 200
chrIX 58453 58454 . 160
chrIX 58726 58727 . 120
chrIX 59158 59159 . 860
chrIX 59758 59759 . 260
chrIX 59887 59888 . 280
chrIX 60700 60701 . 120
chrIX 60888 60889 . 940
chrIX 60901 60902 . 320
chrIX 60922 60923 . 180
chrIX 60975 60976 . 380
chrIX 61006 61007 . 180
chrIX 61694 61695 . 140
chrIX 62817 62818 . 540
chrIX 63238 63239 . 140
chrIX 63258 63259 . 120
chrIX 63454 63455 . 120
chrIX 64453 64454 . 200
chrIX 65262 65263 . 140
chrIX 65674 65675 . 240
chrIX 66289 66290 . 120
chrIX 66541 66542 . 220
chrIX 67208 67209 . 160
chrIX 68089 68090 . 220
chrIX 68232 68233 . 120
chrIX 68233 68234 . 280
chrIX 68250 68251 . 200
chrIX 68255 68256 . 260
chrIX 68260 68261 . 180
chrIX 68273 68274 . 1140
chrIX 68285 68286 . 1720
chrIX 68413 68414 . 120
chrIX 68453 68454 . 280
chrIX 68498 68499 . 160
chrIX 68549 68550 . 140
chrIX 68572 68573 . 160
chrIX 68619 68620 . 180
chrIX 69779 69780 . 120
chrIX 73665 73666 . 640
chrIX 73671 73672 . 620
chrIX 73681 73682 . 240
chrIX 73705 73706 . 500
chrIX 73709 73710 . 780
chrIX 73713 73714 . 460
chrIX 73810 73811 . 1000
chrIX 74071 74072 . 120
chrIX 74691 74692 . 200
chrIX 74931 74932 . 180
chrIX 75446 75447 . 140
chrIX 75468 75469 . 280
chrIX 75830 75831 . 140
chrIX 75858 75859 . 2320
chrIX 76074 76075 . 160
chrIX 76147 76148 . 200
chrIX 76217 76218 . 120
chrIX 76276 76277 . 180
chrIX 76766 76767 . 120
chrIX 77469 77470 . 140
chrIX 77784 77785 . 660
chrIX 77843 77844 . 120
chrIX 77934 77935 . 120
chrIX 80612 80613 . 180
chrIX 82935 82936 . 1840
chrIX 82944 82945 . 240
chrIX 83112 83113 . 1060
chrIX 83126 83127 . 180
chrIX 84460 84461 . 120
chrIX 84696 84697 . 160
chrIX 84975 84976 . 140
chrIX 84978 84979 . 240
chrIX 85027 85028 . 120
chrIX 85049 85050 . 260
chrIX 85097 85098 . 140
chrIX 85226 85227 . 180
chrIX 85417 85418 . 140
chrIX 85526 85527 . 360
chrIX 85614 85615 . 180
chrIX 85947 85948 . 160
chrIX 85989 85990 . 160
chrIX 86049 86050 . 140
chrIX 86096 86097 . 160
chrIX 86360 86361 . 360
chrIX 87091 87092 . 460
chrIX 87346 87347 . 540
chrIX 87660 87661 . 120
chrIX 88582 88583 . 260
chrIX 88784 88785 . 340
chrIX 88787 88788 . 120
chrIX 89057 89058 . 320
chrIX 89865 89866 . 120
chrIX 89874 89875 . 1980
chrIX 90237 90238 . 400
chrIX 90482 90483 . 220
chrIX 90538 90539 . 340
chrIX 90554 90555 . 700
chrIX 91538 91539 . 120
chrIX 91816 91817 . 180
chrIX 91862 91863 . 200
chrIX 92708 92709 . 120
chrIX 92716 92717 . 120
chrIX 92929 92930 . 380
chrIX 92936 92937 . 160
chrIX 93117 93118 . 180
chrIX 93138 93139 . 120
chrIX 93149 93150 . 120
chrIX 93316 93317 . 460
chrIX 93423 93424 . 140
chrIX 93494 93495 . 480
chrIX 93509 93510 . 300
chrIX 93543 93544 . 140
chrIX 93556 93557 . 240
chrIX 93658 93659 . 420
chrIX 93854 93855 . 140
chrIX 94655 94656 . 120
chrIX 94902 94903 . 160
chrIX 95936 95937 . 260
chrIX 95940 95941 . 380
chrIX 95998 95999 . 160
chrIX 96013 96014 . 140
chrIX 96480 96481 . 120
chrIX 96495 96496 . 280
chrIX 96499 96500 . 220
chrIX 96501 96502 . 280
chrIX 96510 96511 . 480
chrIX 96576 96577 . 280
chrIX 96581 96582 . 140
chrIX 96594 96595 . 240
chrIX 96755 96756 . 180
chrIX 96773 96774 . 860
chrIX 96830 96831 . 1100
chrIX 96854 96855 . 120
chrIX 97313 97314 . 120
chrIX 98456 98457 . 120
chrIX 98700 98701 . 200
chrIX 99399 99400 . 620
chrIX 99465 99466 . 120
chrIX 99528 99529 . 120
chrIX 99551 99552 . 1380
chrIX 99564 99565 . 120
chrIX 99575 99576 . 120
chrIX 99586 99587 . 160
chrIX 99596 99597 . 120
chrIX 99615 99616 . 140
chrIX 99630 99631 . 320
chrIX 99686 99687 . 2140
chrIX 99727 99728 . 120
chrIX 99751 99752 . 400
chrIX 100029 100030 . 780
chrIX 100208 100209 . 180
chrIX 100283 100284 . 120
chrIX 100508 100509 . 120
chrIX 100565 100566 . 1100
chrIX 100593 100594 . 580
chrIX 100596 100597 . 120
chrIX 101391 101392 . 220
chrIX 101660 101661 . 140
chrIX 102041 102042 . 160
chrIX 102582 102583 . 180
chrIX 102584 102585 . 200
chrIX 102624 102625 . 120
chrIX 102644 102645 . 300
chrIX 102779 102780 . 120
chrIX 102796 102797 . 120
chrIX 102946 102947 . 400
chrIX 103433 103434 . 1220
chrIX 103576 103577 . 120
chrIX 103875 103876 . 180
chrIX 104978 104979 . 160
chrIX 105508 105509 . 140
chrIX 105587 105588 . 380
chrIX 105975 105976 . 140
chrIX 106031 106032 . 180
chrIX 106150 106151 . 240
chrIX 106182 106183 . 380
chrIX 106321 106322 . 360
chrIX 106329 106330 . 240
chrIX 106521 106522 . 340
chrIX 110740 110741 . 240
chrIX 111016 111017 . 120
chrIX 112895 112896 . 380
chrIX 113255 113256 . 120
chrIX 113396 113397 . 260
chrIX 113404 113405 . 160
chrIX 113408 113409 . 140
chrIX 113655 113656 . 140
chrIX 113665 113666 . 360
chrIX 114654 114655 . 140
chrIX 114668 114669 . 500
chrIX 114986 114987 . 140
chrIX 116265 116266 . 440
chrIX 117084 117085 . 140
chrIX 117564 117565 . 200
chrIX 117740 117741 . 120
chrIX 121656 121657 . 380
chrIX 121736 121737 . 120
chrIX 121958 121959 . 120
chrIX 122049 122050 . 260
chrIX 122081 122082 . 120
chrIX 122237 122238 . 2640
chrIX 122252 122253 . 120
chrIX 122294 122295 . 120
chrIX 122325 122326 . 140
chrIX 122337 122338 . 1500
chrIX 122461 122462 . 320
chrIX 122536 122537 . 120
chrIX 123465 123466 . 200
chrIX 123507 123508 . 380
chrIX 123624 123625 . 200
chrIX 124118 124119 . 240
chrIX 125463 125464 . 300
chrIX 125549 125550 . 120
chrIX 125639 125640 . 200
chrIX 125651 125652 . 520
chrIX 126022 126023 . 460
chrIX 126029 126030 . 480
chrIX 126037 126038 . 180
chrIX 126048 126049 . 360
chrIX 126062 126063 . 960
chrIX 126067 126068 . 140
chrIX 126068 126069 . 120
chrIX 126071 126072 . 120
chrIX 126084 126085 . 260
chrIX 126113 126114 . 240
chrIX 126116 126117 . 620
chrIX 126130 126131 . 260
chrIX 126265 126266 . 220
chrIX 126284 126285 . 120
chrIX 126386 126387 . 140
chrIX 127107 127108 . 180
chrIX 127126 127127 . 220
chrIX 127173 127174 . 200
chrIX 127270 127271 . 380
chrIX 127276 127277 . 420
chrIX 127312 127313 . 160
chrIX 127402 127403 . 200
chrIX 127607 127608 . 120
chrIX 127777 127778 . 560
chrIX 127833 127834 . 120
chrIX 127869 127870 . 120
chrIX 127932 127933 . 660
chrIX 127963 127964 . 120
chrIX 128307 128308 . 120
chrIX 128411 128412 . 140
chrIX 128884 128885 . 500
chrIX 128940 128941 . 580
chrIX 129042 129043 . 120
chrIX 129098 129099 . 1860
chrIX 129219 129220 . 180
chrIX 129240 129241 . 280
chrIX 129471 129472 . 120
chrIX 129530 129531 . 340
chrIX 129658 129659 . 180
chrIX 130070 130071 . 280
chrIX 130083 130084 . 120
chrIX 130099 130100 . 440
chrIX 130186 130187 . 220
chrIX 130230 130231 . 120
chrIX 130236 130237 . 140
chrIX 131115 131116 . 160
chrIX 131642 131643 . 340
chrIX 131730 131731 . 300
chrIX 131907 131908 . 120
chrIX 132033 132034 . 640
chrIX 132073 132074 . 160
chrIX 132085 132086 . 120
chrIX 132110 132111 . 240
chrIX 132496 132497 . 420
chrIX 132853 132854 . 480
chrIX 133214 133215 . 120
chrIX 133337 133338 . 540
chrIX 133360 133361 . 260
chrIX 134110 134111 . 340
chrIX 134163 134164 . 240
chrIX 134217 134218 . 360
chrIX 134367 134368 . 380
chrIX 134446 134447 . 180
chrIX 134576 134577 . 140
chrIX 134671 134672 . 120
chrIX 134763 134764 . 200
chrIX 134799 134800 . 140
chrIX 134965 134966 . 400
chrIX 135070 135071 . 160
chrIX 135118 135119 . 700
chrIX 135142 135143 . 120
chrIX 135149 135150 . 1040
chrIX 135156 135157 . 260
chrIX 135334 135335 . 220
chrIX 135546 135547 . 280
chrIX 136139 136140 . 140
chrIX 136162 136163 . 120
chrIX 136193 136194 . 160
chrIX 136656 136657 . 480
chrIX 136869 136870 . 160
chrIX 136914 136915 . 280
chrIX 138181 138182 . 360
chrIX 138214 138215 . 120
chrIX 138269 138270 . 200
chrIX 138477 138478 . 120
chrIX 138488 138489 . 280
chrIX 138559 138560 . 120
chrIX 138653 138654 . 260
chrIX 138862 138863 . 120
chrIX 138866 138867 . 160
chrIX 139017 139018 . 2160
chrIX 139277 139278 . 140
chrIX 139347 139348 . 140
chrIX 139368 139369 . 460
chrIX 139376 139377 . 120
chrIX 139387 139388 . 120
chrIX 139393 139394 . 160
chrIX 139400 139401 . 220
chrIX 139548 139549 . 140
chrIX 139602 139603 . 200
chrIX 140440 140441 . 140
chrIX 140746 140747 . 160
chrIX 140807 140808 . 160
chrIX 141585 141586 . 320
chrIX 141696 141697 . 200
chrIX 141725 141726 . 260
chrIX 141964 141965 . 640
chrIX 141974 141975 . 400
chrIX 141979 141980 . 240
chrIX 141982 141983 . 1300
chrIX 141996 141997 . 120
chrIX 142025 142026 . 160
chrIX 142038 142039 . 240
chrIX 142150 142151 . 160
chrIX 142183 142184 . 380
chrIX 142210 142211 . 120
chrIX 142588 142589 . 140
chrIX 142632 142633 . 760
chrIX 142656 142657 . 320
chrIX 142659 142660 . 300
chrIX 142663 142664 . 560
chrIX 142678 142679 . 180
chrIX 142681 142682 . 120
chrIX 142697 142698 . 420
chrIX 142709 142710 . 120
chrIX 142730 142731 . 120
chrIX 142782 142783 . 240
chrIX 142842 142843 . 120
chrIX 144441 144442 . 580
chrIX 149034 149035 . 480
chrIX 149046 149047 . 340
chrIX 150065 150066 . 1440
chrIX 150098 150099 . 160
chrIX 150106 150107 . 440
chrIX 150125 150126 . 1320
chrIX 150253 150254 . 240
chrIX 150295 150296 . 1100
chrIX 150329 150330 . 200
chrIX 150363 150364 . 680
chrIX 150364 150365 . 300
chrIX 150385 150386 . 140
chrIX 150440 150441 . 120
chrIX 150450 150451 . 120
chrIX 150459 150460 . 420
chrIX 150613 150614 . 280
chrIX 150636 150637 . 140
chrIX 150736 150737 . 320
chrIX 151140 151141 . 140
chrIX 151166 151167 . 120
chrIX 151441 151442 . 240
chrIX 151449 151450 . 300
chrIX 151486 151487 . 140
chrIX 151496 151497 . 300
chrIX 151499 151500 . 180
chrIX 151511 151512 . 300
chrIX 151512 151513 . 140
chrIX 151533 151534 . 140
chrIX 151553 151554 . 120
chrIX 151870 151871 . 160
chrIX 153169 153170 . 120
chrIX 153238 153239 . 2160
chrIX 153517 153518 . 140
chrIX 153619 153620 . 140
chrIX 153803 153804 . 200
chrIX 153806 153807 . 120
chrIX 153935 153936 . 220
chrIX 153995 153996 . 420
chrIX 154203 154204 . 200
chrIX 154447 154448 . 1620
chrIX 154704 154705 . 320
chrIX 154778 154779 . 340
chrIX 154832 154833 . 960
chrIX 154837 154838 . 720
chrIX 154872 154873 . 140
chrIX 155005 155006 . 540
chrIX 155039 155040 . 140
chrIX 155115 155116 . 160
chrIX 155148 155149 . 180
chrIX 155183 155184 . 140
chrIX 155331 155332 . 320
chrIX 155344 155345 . 1040
chrIX 155354 155355 . 280
chrIX 155429 155430 . 380
chrIX 155548 155549 . 180
chrIX 155684 155685 . 120
chrIX 155725 155726 . 180
chrIX 155740 155741 . 180
chrIX 155906 155907 . 1020
chrIX 155910 155911 . 200
chrIX 155918 155919 . 200
chrIX 156151 156152 . 120
chrIX 156847 156848 . 360
chrIX 157155 157156 . 360
chrIX 157182 157183 . 500
chrIX 157384 157385 . 120
chrIX 160288 160289 . 140
chrIX 160298 160299 . 500
chrIX 160328 160329 . 180
chrIX 160333 160334 . 880
chrIX 160622 160623 . 320
chrIX 160670 160671 . 120
chrIX 160769 160770 . 120
chrIX 161014 161015 . 120
chrIX 161196 161197 . 120
chrIX 161420 161421 . 120
chrIX 161505 161506 . 480
chrIX 161525 161526 . 120
chrIX 161800 161801 . 140
chrIX 162144 162145 . 120
chrIX 162771 162772 . 120
chrIX 162824 162825 . 380
chrIX 163019 163020 . 320
chrIX 163039 163040 . 120
chrIX 163078 163079 . 2440
chrIX 163446 163447 . 380
chrIX 163595 163596 . 120
chrIX 163707 163708 . 160
chrIX 164526 164527 . 180
chrIX 164829 164830 . 400
chrIX 165438 165439 . 180
chrIX 165485 165486 . 1540
chrIX 165498 165499 . 260
chrIX 165621 165622 . 560
chrIX 165671 165672 . 120
chrIX 165814 165815 . 200
chrIX 165962 165963 . 120
chrIX 166003 166004 . 1640
chrIX 166250 166251 . 200
chrIX 166258 166259 . 480
chrIX 166262 166263 . 220
chrIX 166266 166267 . 180
chrIX 166276 166277 . 280
chrIX 166854 166855 . 120
chrIX 167415 167416 . 140
chrIX 167518 167519 . 460
chrIX 167581 167582 . 160
chrIX 167762 167763 . 140
chrIX 167774 167775 . 420
chrIX 167788 167789 . 200
chrIX 167804 167805 . 2500
chrIX 167939 167940 . 160
chrIX 168172 168173 . 420
chrIX 168363 168364 . 340
chrIX 169834 169835 . 140
chrIX 169844 169845 . 120
chrIX 169865 169866 . 160
chrIX 169913 169914 . 220
chrIX 169916 169917 . 740
chrIX 169918 169919 . 140
chrIX 169964 169965 . 120
chrIX 171574 171575 . 640
chrIX 171628 171629 . 120
chrIX 171657 171658 . 240
chrIX 171814 171815 . 280
chrIX 171817 171818 . 140
chrIX 172032 172033 . 240
chrIX 172168 172169 . 680
chrIX 172176 172177 . 800
chrIX 172758 172759 . 500
chrIX 173082 173083 . 120
chrIX 173193 173194 . 120
chrIX 173391 173392 . 160
chrIX 173689 173690 . 120
chrIX 173698 173699 . 760
chrIX 173700 173701 . 160
chrIX 173722 173723 . 120
chrIX 173786 173787 . 220
chrIX 173806 173807 . 120
chrIX 174783 174784 . 160
chrIX 174889 174890 . 440
chrIX 175142 175143 . 480
chrIX 175143 175144 . 120
chrIX 175144 175145 . 800
chrIX 175535 175536 . 480
chrIX 175556 175557 . 220
chrIX 175752 175753 . 220
chrIX 176143 176144 . 120
chrIX 176785 176786 . 160
chrIX 177038 177039 . 240
chrIX 177185 177186 . 980
chrIX 177275 177276 . 120
chrIX 177328 177329 . 340
chrIX 177434 177435 . 180
chrIX 177570 177571 . 120
chrIX 177603 177604 . 140
chrIX 177610 177611 . 340
chrIX 177675 177676 . 720
chrIX 177704 177705 . 180
chrIX 177712 177713 . 320
chrIX 177866 177867 . 2280
chrIX 177892 177893 . 260
chrIX 177904 177905 . 120
chrIX 177908 177909 . 200
chrIX 177921 177922 . 200
chrIX 178092 178093 . 180
chrIX 178121 178122 . 480
chrIX 178125 178126 . 140
chrIX 178245 178246 . 120
chrIX 178263 178264 . 480
chrIX 178324 178325 . 120
chrIX 178377 178378 . 120
chrIX 178385 178386 . 180
chrIX 178494 178495 . 160
chrIX 179597 179598 . 200
chrIX 179806 179807 . 120
chrIX 179891 179892 . 220
chrIX 179986 179987 . 140
chrIX 180154 180155 . 240
chrIX 180288 180289 . 380
chrIX 180302 180303 . 440
chrIX 180324 180325 . 260
chrIX 180326 180327 . 480
chrIX 180326 180327 . 120
chrIX 180337 180338 . 120
chrIX 180378 180379 . 360
chrIX 180544 180545 . 160
chrIX 182050 182051 . 120
chrIX 182158 182159 . 260
chrIX 182295 182296 . 160
chrIX 182497 182498 . 140
chrIX 183059 183060 . 260
chrIX 183189 183190 . 380
chrIX 183280 183281 . 120
chrIX 183290 183291 . 380
chrIX 183301 183302 . 180
chrIX 183308 183309 . 180
chrIX 183450 183451 . 160
chrIX 183687 183688 . 440
chrIX 183693 183694 . 200
chrIX 183699 183700 . 240
chrIX 183707 183708 . 240
chrIX 183730 183731 . 440
chrIX 183753 183754 . 120
chrIX 184084 184085 . 220
chrIX 184546 184547 . 1100
chrIX 184599 184600 . 260
chrIX 185020 185021 . 220
chrIX 185684 185685 . 340
chrIX 185779 185780 . 260
chrIX 186303 186304 . 200
chrIX 186876 186877 . 600
chrIX 187047 187048 . 260
chrIX 187548 187549 . 120
chrIX 187732 187733 . 220
chrIX 187747 187748 . 240
chrIX 187770 187771 . 200
chrIX 187776 187777 . 240
chrIX 187844 187845 . 240
chrIX 187907 187908 . 120
chrIX 187921 187922 . 140
chrIX 187947 187948 . 420
chrIX 187949 187950 . 220
chrIX 187950 187951 . 120
chrIX 187954 187955 . 160
chrIX 187955 187956 . 260
chrIX 187963 187964 . 120
chrIX 188003 188004 . 120
chrIX 188019 188020 . 180
chrIX 188098 188099 . 120
chrIX 188275 188276 . 340
chrIX 188431 188432 . 120
chrIX 188438 188439 . 140
chrIX 188707 188708 . 840
chrIX 188898 188899 . 220
chrIX 188905 188906 . 140
chrIX 188915 188916 . 1840
chrIX 188928 188929 . 120
chrIX 188938 188939 . 600
chrIX 188978 188979 . 220
chrIX 189180 189181 . 120
chrIX 189324 189325 . 360
chrIX 189324 189325 . 120
chrIX 189955 189956 . 520
chrIX 190170 190171 . 1260
chrIX 190821 190822 . 1020
chrIX 190826 190827 . 400
chrIX 191762 191763 . 240
chrIX 193300 193301 . 180
chrIX 193304 193305 . 300
chrIX 193308 193309 . 160
chrIX 193359 193360 . 440
chrIX 193382 193383 . 120
chrIX 195321 195322 . 120
chrIX 195469 195470 . 180
chrIX 196169 196170 . 120
chrIX 196254 196255 . 220
chrIX 196359 196360 . 1700
chrIX 196363 196364 . 180
chrIX 196568 196569 . 220
chrIX 197044 197045 . 1700
chrIX 197356 197357 . 200
chrIX 197359 197360 . 120
chrIX 197415 197416 . 140
chrIX 197505 197506 . 140
chrIX 197600 197601 . 240
chrIX 197650 197651 . 380
chrIX 197676 197677 . 240
chrIX 197692 197693 . 360
chrIX 197699 197700 . 180
chrIX 197735 197736 . 540
chrIX 197746 197747 . 440
chrIX 197755 197756 . 520
chrIX 197971 197972 . 160
chrIX 197991 197992 . 300
chrIX 198170 198171 . 140
chrIX 198188 198189 . 200
chrIX 199081 199082 . 200
chrIX 199390 199391 . 500
chrIX 199471 199472 . 120
chrIX 199475 199476 . 120
chrIX 199483 199484 . 300
chrIX 199508 199509 . 620
chrIX 199522 199523 . 320
chrIX 199536 199537 . 120
chrIX 199543 199544 . 140
chrIX 199993 199994 . 320
chrIX 200027 200028 . 180
chrIX 200159 200160 . 120
chrIX 200168 200169 . 260
chrIX 200172 200173 . 200
chrIX 200192 200193 . 120
chrIX 200580 200581 . 160
chrIX 200739 200740 . 120
chrIX 200895 200896 . 160
chrIX 200983 200984 . 680
chrIX 201147 201148 . 140
chrIX 201612 201613 . 260
chrIX 201810 201811 . 160
chrIX 202098 202099 . 440
chrIX 202121 202122 . 400
chrIX 202130 202131 . 1080
chrIX 202135 202136 . 280
chrIX 202176 202177 . 120
chrIX 202179 202180 . 160
chrIX 202199 202200 . 160
chrIX 202202 202203 . 140
chrIX 202205 202206 . 120
chrIX 202207 202208 . 140
chrIX 202219 202220 . 180
chrIX 202540 202541 . 180
chrIX 202552 202553 . 140
chrIX 202587 202588 . 2460
chrIX 203142 203143 . 360
chrIX 203162 203163 . 220
chrIX 203293 203294 . 600
chrIX 203337 203338 . 120
chrIX 203353 203354 . 200
chrIX 203403 203404 . 120
chrIX 204071 204072 . 120
chrIX 204740 204741 . 180
chrIX 204754 204755 . 120
chrIX 204804 204805 . 520
chrIX 204812 204813 . 180
chrIX 204982 204983 . 140
chrIX 204985 204986 . 220
chrIX 205041 205042 . 120
chrIX 205087 205088 . 160
chrIX 206389 206390 . 160
chrIX 206409 206410 . 120
chrIX 206583 206584 . 520
chrIX 206755 206756 . 260
chrIX 207071 207072 . 120
chrIX 207439 207440 . 360
chrIX 207498 207499 . 120
chrIX 207510 207511 . 140
chrIX 207850 207851 . 160
chrIX 208009 208010 . 140
chrIX 208348 208349 . 120
chrIX 208360 208361 . 120
chrIX 209057 209058 . 200
chrIX 209137 209138 . 180
chrIX 209323 209324 . 700
chrIX 209472 209473 . 300
chrIX 209503 209504 . 160
chrIX 209556 209557 . 280
chrIX 209883 209884 . 120
chrIX 210580 210581 . 120
chrIX 210759 210760 . 120
chrIX 211447 211448 . 240
chrIX 211873 211874 . 140
chrIX 212066 212067 . 1020
chrIX 212068 212069 . 560
chrIX 212069 212070 . 740
chrIX 212078 212079 . 180
chrIX 212085 212086 . 160
chrIX 212305 212306 . 120
chrIX 212407 212408 . 140
chrIX 212418 212419 . 120
chrIX 214764 214765 . 120
chrIX 214783 214784 . 220
chrIX 214792 214793 . 140
chrIX 214793 214794 . 200
chrIX 214891 214892 . 260
chrIX 215137 215138 . 360
chrIX 215371 215372 . 140
chrIX 215374 215375 . 1360
chrIX 215411 215412 . 280
chrIX 215421 215422 . 340
chrIX 215684 215685 . 120
chrIX 215787 215788 . 120
chrIX 216032 216033 . 420
chrIX 216036 216037 . 460
chrIX 216045 216046 . 240
chrIX 216048 216049 . 1260
chrIX 216051 216052 . 1680
chrIX 216051 216052 . 160
chrIX 216052 216053 . 120
chrIX 216063 216064 . 220
chrIX 216072 216073 . 120
chrIX 216112 216113 . 180
chrIX 216116 216117 . 920
chrIX 216165 216166 . 320
chrIX 216168 216169 . 140
chrIX 216172 216173 . 160
chrIX 216177 216178 . 120
chrIX 216203 216204 . 120
chrIX 216220 216221 . 200
chrIX 216361 216362 . 120
chrIX 216573 216574 . 320
chrIX 216603 216604 . 2380
chrIX 216615 216616 . 520
chrIX 216618 216619 . 120
chrIX 216739 216740 . 140
chrIX 216849 216850 . 280
chrIX 216949 216950 . 220
chrIX 216957 216958 . 120
chrIX 216972 216973 . 120
chrIX 217551 217552 . 580
chrIX 217610 217611 . 240
chrIX 218078 218079 . 2180
chrIX 218226 218227 . 1240
chrIX 220780 220781 . 640
chrIX 220793 220794 . 2000
chrIX 220797 220798 . 380
chrIX 220809 220810 . 140
chrIX 220840 220841 . 180
chrIX 220844 220845 . 1920
chrIX 220848 220849 . 120
chrIX 220886 220887 . 580
chrIX 220910 220911 . 360
chrIX 220918 220919 . 320
chrIX 220967 220968 . 240
chrIX 221256 221257 . 700
chrIX 221443 221444 . 500
chrIX 221940 221941 . 940
chrIX 222168 222169 . 120
chrIX 222226 222227 . 1020
chrIX 222492 222493 . 120
chrIX 222624 222625 . 3320
chrIX 222683 222684 . 160
chrIX 222688 222689 . 180
chrIX 222693 222694 . 220
chrIX 222696 222697 . 600
chrIX 222702 222703 . 260
chrIX 222734 222735 . 160
chrIX 222742 222743 . 900
chrIX 222748 222749 . 120
chrIX 222753 222754 . 120
chrIX 222761 222762 . 120
chrIX 222766 222767 . 200
chrIX 222820 222821 . 120
chrIX 222830 222831 . 280
chrIX 222864 222865 . 140
chrIX 222869 222870 . 120
chrIX 222969 222970 . 180
chrIX 223099 223100 . 180
chrIX 223329 223330 . 120
chrIX 223370 223371 . 180
chrIX 223383 223384 . 360
chrIX 223548 223549 . 280
chrIX 223702 223703 . 900
chrIX 223710 223711 . 180
chrIX 223836 223837 . 120
chrIX 224191 224192 . 140
chrIX 225585 225586 . 500
chrIX 225661 225662 . 140
chrIX 226195 226196 . 280
chrIX 226367 226368 . 740
chrIX 226386 226387 . 320
chrIX 226473 226474 . 300
chrIX 230116 230117 . 140
chrIX 230119 230120 . 680
chrIX 230650 230651 . 1100
chrIX 230701 230702 . 120
chrIX 230814 230815 . 720
chrIX 230981 230982 . 220
chrIX 230996 230997 . 420
chrIX 231243 231244 . 240
chrIX 231249 231250 . 200
chrIX 231251 231252 . 360
chrIX 231264 231265 . 460
chrIX 231273 231274 . 120
chrIX 231384 231385 . 380
chrIX 231430 231431 . 140
chrIX 231471 231472 . 120
chrIX 232556 232557 . 120
chrIX 232577 232578 . 160
chrIX 232593 232594 . 300
chrIX 232907 232908 . 220
chrIX 232911 232912 . 140
chrIX 233248 233249 . 240
chrIX 233258 233259 . 2040
chrIX 233271 233272 . 560
chrIX 235541 235542 . 460
chrIX 235568 235569 . 240
chrIX 235644 235645 . 120
chrIX 236169 236170 . 120
chrIX 237342 237343 . 120
chrIX 237666 237667 . 1640
chrIX 237689 237690 . 140
chrIX 237704 237705 . 300
chrIX 237852 237853 . 1060
chrIX 237883 237884 . 820
chrIX 237892 237893 . 120
chrIX 237980 237981 . 120
chrIX 238130 238131 . 180
chrIX 238280 238281 . 160
chrIX 238312 238313 . 120
chrIX 238404 238405 . 480
chrIX 238444 238445 . 320
chrIX 238656 238657 . 120
chrIX 238956 238957 . 340
chrIX 239250 239251 . 460
chrIX 239998 239999 . 320
chrIX 240244 240245 . 620
chrIX 240440 240441 . 120
chrIX 240491 240492 . 140
chrIX 240814 240815 . 140
chrIX 240941 240942 . 200
chrIX 240984 240985 . 160
chrIX 241003 241004 . 140
chrIX 241018 241019 . 120
chrIX 241366 241367 . 400
chrIX 241677 241678 . 180
chrIX 241861 241862 . 220
chrIX 241865 241866 . 260
chrIX 241884 241885 . 1760
chrIX 241889 241890 . 140
chrIX 241897 241898 . 360
chrIX 241903 241904 . 1440
chrIX 241907 241908 . 220
chrIX 241966 241967 . 120
chrIX 241988 241989 . 200
chrIX 241991 241992 . 140
chrIX 241999 242000 . 120
chrIX 242011 242012 . 180
chrIX 242176 242177 . 120
chrIX 242322 242323 . 120
chrIX 242360 242361 . 880
chrIX 243837 243838 . 880
chrIX 243859 243860 . 120
chrIX 243901 243902 . 2600
chrIX 244537 244538 . 180
chrIX 244641 244642 . 120
chrIX 244658 244659 . 140
chrIX 244664 244665 . 120
chrIX 244791 244792 . 120
chrIX 244796 244797 . 140
chrIX 245626 245627 . 360
chrIX 245649 245650 . 1240
chrIX 245679 245680 . 120
chrIX 245691 245692 . 600
chrIX 245691 245692 . 200
chrIX 245693 245694 . 180
chrIX 245727 245728 . 300
chrIX 245944 245945 . 340
chrIX 245953 245954 . 200
chrIX 246584 246585 . 160
chrIX 246617 246618 . 240
chrIX 246872 246873 . 120
chrIX 246928 246929 . 120
chrIX 247077 247078 . 280
chrIX 247110 247111 . 160
chrIX 247115 247116 . 460
chrIX 247129 247130 . 400
chrIX 247151 247152 . 260
chrIX 247164 247165 . 440
chrIX 247255 247256 . 160
chrIX 247300 247301 . 120
chrIX 247322 247323 . 360
chrIX 247374 247375 . 120
chrIX 247424 247425 . 320
chrIX 247487 247488 . 1860
chrIX 247487 247488 . 120
chrIX 247491 247492 . 360
chrIX 247499 247500 . 120
chrIX 247502 247503 . 300
chrIX 247543 247544 . 200
chrIX 247548 247549 . 860
chrIX 247558 247559 . 220
chrIX 247616 247617 . 360
chrIX 247739 247740 . 400
chrIX 247739 247740 . 200
chrIX 247790 247791 . 220
chrIX 247873 247874 . 180
chrIX 248356 248357 . 140
chrIX 248520 248521 . 240
chrIX 248563 248564 . 220
chrIX 248701 248702 . 520
chrIX 248710 248711 . 120
chrIX 248717 248718 . 120
chrIX 248726 248727 . 300
chrIX 248734 248735 . 120
chrIX 248755 248756 . 120
chrIX 248875 248876 . 260
chrIX 248903 248904 . 140
chrIX 248981 248982 . 120
chrIX 248986 248987 . 300
chrIX 249038 249039 . 120
chrIX 249063 249064 . 220
chrIX 249098 249099 . 160
chrIX 249165 249166 . 180
chrIX 249174 249175 . 120
chrIX 249210 249211 . 160
chrIX 249234 249235 . 200
chrIX 249290 249291 . 340
chrIX 249347 249348 . 220
chrIX 249392 249393 . 480
chrIX 249436 249437 . 460
chrIX 249445 249446 . 580
chrIX 249461 249462 . 380
chrIX 249466 249467 . 520
chrIX 249516 249517 . 120
chrIX 249571 249572 . 240
chrIX 249621 249622 . 1120
chrIX 249650 249651 . 140
chrIX 249664 249665 . 120
chrIX 249818 249819 . 160
chrIX 249869 249870 . 460
chrIX 249888 249889 . 120
chrIX 249893 249894 . 120
chrIX 249926 249927 . 540
chrIX 250106 250107 . 140
chrIX 250119 250120 . 760
chrIX 250228 250229 . 120
chrIX 250343 250344 . 1760
chrIX 250670 250671 . 200
chrIX 251192 251193 . 120
chrIX 251403 251404 . 240
chrIX 251946 251947 . 840
chrIX 252163 252164 . 220
chrIX 252622 252623 . 120
chrIX 252647 252648 . 620
chrIX 253080 253081 . 260
chrIX 253084 253085 . 120
chrIX 253197 253198 . 360
chrIX 253459 253460 . 180
chrIX 253462 253463 . 640
chrIX 253481 253482 . 460
chrIX 253487 253488 . 420
chrIX 253776 253777 . 680
chrIX 253818 253819 . 400
chrIX 253826 253827 . 420
chrIX 254213 254214 . 180
chrIX 254245 254246 . 140
chrIX 254471 254472 . 140
chrIX 254482 254483 . 180
chrIX 254517 254518 . 520
chrIX 254623 254624 . 220
chrIX 254653 254654 . 180
chrIX 254704 254705 . 140
chrIX 254725 254726 . 200
chrIX 254738 254739 . 120
chrIX 254798 254799 . 120
chrIX 254829 254830 . 160
chrIX 254845 254846 . 120
chrIX 254855 254856 . 180
chrIX 255052 255053 . 120
chrIX 255070 255071 . 140
chrIX 255744 255745 . 120
chrIX 256006 256007 . 160
chrIX 256055 256056 . 120
chrIX 256061 256062 . 120
chrIX 256092 256093 . 180
chrIX 256103 256104 . 1580
chrIX 256826 256827 . 160
chrIX 257206 257207 . 180
chrIX 257223 257224 . 240
chrIX 257262 257263 . 140
chrIX 257270 257271 . 120
chrIX 257286 257287 . 140
chrIX 257321 257322 . 200
chrIX 257358 257359 . 140
chrIX 257588 257589 . 460
chrIX 257599 257600 . 200
chrIX 257614 257615 . 180
chrIX 257624 257625 . 120
chrIX 257635 257636 . 120
chrIX 257700 257701 . 1700
chrIX 257761 257762 . 120
chrIX 257763 257764 . 840
chrIX 257771 257772 . 180
chrIX 257782 257783 . 120
chrIX 257794 257795 . 1400
chrIX 257803 257804 . 120
chrIX 257807 257808 . 120
chrIX 258103 258104 . 160
chrIX 258180 258181 . 300
chrIX 258191 258192 . 160
chrIX 258193 258194 . 120
chrIX 258245 258246 . 120
chrIX 258374 258375 . 120
chrIX 258390 258391 . 120
chrIX 258409 258410 . 280
chrIX 258420 258421 . 460
chrIX 258428 258429 . 160
chrIX 258452 258453 . 860
chrIX 258466 258467 . 140
chrIX 258474 258475 . 3780
chrIX 258488 258489 . 200
chrIX 258648 258649 . 160
chrIX 258651 258652 . 140
chrIX 258672 258673 . 360
chrIX 258722 258723 . 1600
chrIX 258725 258726 . 120
chrIX 258734 258735 . 140
chrIX 258738 258739 . 220
chrIX 258760 258761 . 200
chrIX 258892 258893 . 140
chrIX 258931 258932 . 160
chrIX 259499 259500 . 120
chrIX 259564 259565 . 300
chrIX 259664 259665 . 440
chrIX 259832 259833 . 120
chrIX 259849 259850 . 160
chrIX 260003 260004 . 260
chrIX 260009 260010 . 540
chrIX 260029 260030 . 120
chrIX 260049 260050 . 300
chrIX 260080 260081 . 120
chrIX 260086 260087 . 120
chrIX 260991 260992 . 140
chrIX 261073 261074 . 120
chrIX 261081 261082 . 120
chrIX 264882 264883 . 2420
chrIX 265080 265081 . 1080
chrIX 265186 265187 . 160
chrIX 265337 265338 . 180
chrIX 265379 265380 . 160
chrIX 265416 265417 . 160
chrIX 265909 265910 . 1080
chrIX 266003 266004 . 740
chrIX 266160 266161 . 120
chrIX 266878 266879 . 120
chrIX 266902 266903 . 180
chrIX 267756 267757 . 140
chrIX 267797 267798 . 200
chrIX 267837 267838 . 220
chrIX 267933 267934 . 480
chrIX 267953 267954 . 360
chrIX 267963 267964 . 160
chrIX 267979 267980 . 420
chrIX 268000 268001 . 180
chrIX 268012 268013 . 120
chrIX 268053 268054 . 240
chrIX 268063 268064 . 180
chrIX 268082 268083 . 800
chrIX 268101 268102 . 280
chrIX 268113 268114 . 320
chrIX 268114 268115 . 120
chrIX 268173 268174 . 200
chrIX 268193 268194 . 2900
chrIX 268197 268198 . 140
chrIX 268294 268295 . 520
chrIX 268400 268401 . 140
chrIX 268445 268446 . 300
chrIX 268459 268460 . 180
chrIX 268501 268502 . 180
chrIX 268510 268511 . 280
chrIX 268526 268527 . 280
chrIX 268534 268535 . 260
chrIX 268534 268535 . 140
chrIX 268535 268536 . 120
chrIX 268539 268540 . 120
chrIX 268546 268547 . 540
chrIX 268559 268560 . 120
chrIX 268560 268561 . 360
chrIX 270566 270567 . 140
chrIX 270695 270696 . 120
chrIX 270723 270724 . 120
chrIX 270800 270801 . 120
chrIX 270818 270819 . 480
chrIX 270819 270820 . 160
chrIX 270831 270832 . 160
chrIX 270883 270884 . 120
chrIX 270977 270978 . 140
chrIX 271034 271035 . 140
chrIX 271132 271133 . 160
chrIX 271614 271615 . 1360
chrIX 272541 272542 . 220
chrIX 273733 273734 . 460
chrIX 273778 273779 . 120
chrIX 273795 273796 . 120
chrIX 273798 273799 . 120
chrIX 273892 273893 . 200
chrIX 273921 273922 . 280
chrIX 273936 273937 . 120
chrIX 273948 273949 . 120
chrIX 273970 273971 . 140
chrIX 273986 273987 . 120
chrIX 273993 273994 . 1020
chrIX 273998 273999 . 180
chrIX 274495 274496 . 180
chrIX 274835 274836 . 300
chrIX 274959 274960 . 120
chrIX 274988 274989 . 340
chrIX 275013 275014 . 320
chrIX 275034 275035 . 120
chrIX 275038 275039 . 300
chrIX 275541 275542 . 320
chrIX 275852 275853 . 140
chrIX 275856 275857 . 260
chrIX 275860 275861 . 140
chrIX 276143 276144 . 600
chrIX 276382 276383 . 300
chrIX 276423 276424 . 140
chrIX 276434 276435 . 180
chrIX 276457 276458 . 360
chrIX 276461 276462 . 120
chrIX 276462 276463 . 400
chrIX 276478 276479 . 200
chrIX 276495 276496 . 220
chrIX 276499 276500 . 240
chrIX 276827 276828 . 160
chrIX 277137 277138 . 160
chrIX 277436 277437 . 240
chrIX 277583 277584 . 240
chrIX 277626 277627 . 120
chrIX 277760 277761 . 240
chrIX 278070 278071 . 140
chrIX 278151 278152 . 220
chrIX 278349 278350 . 160
chrIX 278371 278372 . 120
chrIX 278701 278702 . 120
chrIX 278785 278786 . 120
chrIX 279353 279354 . 280
chrIX 279496 279497 . 180
chrIX 279590 279591 . 220
chrIX 279902 279903 . 120
chrIX 279958 279959 . 140
chrIX 279967 279968 . 120
chrIX 281150 281151 . 2160
chrIX 281257 281258 . 2120
chrIX 282301 282302 . 120
chrIX 282600 282601 . 280
chrIX 282661 282662 . 120
chrIX 282721 282722 . 320
chrIX 282780 282781 . 460
chrIX 282843 282844 . 200
chrIX 282947 282948 . 240
chrIX 282957 282958 . 120
chrIX 282959 282960 . 120
chrIX 282971 282972 . 120
chrIX 282991 282992 . 140
chrIX 283025 283026 . 200
chrIX 283154 283155 . 1200
chrIX 283199 283200 . 180
chrIX 283376 283377 . 120
chrIX 283415 283416 . 120
chrIX 283550 283551 . 260
chrIX 283564 283565 . 140
chrIX 283666 283667 . 200
chrIX 283836 283837 . 220
chrIX 284306 284307 . 140
chrIX 284429 284430 . 540
chrIX 284476 284477 . 300
chrIX 284583 284584 . 320
chrIX 284588 284589 . 160
chrIX 284640 284641 . 240
chrIX 285172 285173 . 720
chrIX 285311 285312 . 160
chrIX 285390 285391 . 120
chrIX 285397 285398 . 420
chrIX 285407 285408 . 300
chrIX 285424 285425 . 360
chrIX 285432 285433 . 120
chrIX 285736 285737 . 160
chrIX 286135 286136 . 140
chrIX 286150 286151 . 120
chrIX 286218 286219 . 140
chrIX 286224 286225 . 320
chrIX 286584 286585 . 160
chrIX 287318 287319 . 340
chrIX 287364 287365 . 180
chrIX 287381 287382 . 160
chrIX 287397 287398 . 120
chrIX 287405 287406 . 160
chrIX 287648 287649 . 420
chrIX 287656 287657 . 120
chrIX 288122 288123 . 120
chrIX 288202 288203 . 160
chrIX 288245 288246 . 120
chrIX 289040 289041 . 140
chrIX 289062 289063 . 180
chrIX 289072 289073 . 320
chrIX 289077 289078 . 720
chrIX 289080 289081 . 340
chrIX 289139 289140 . 120
chrIX 289169 289170 . 120
chrIX 289170 289171 . 180
chrIX 289198 289199 . 120
chrIX 289368 289369 . 240
chrIX 289537 289538 . 180
chrIX 289548 289549 . 160
chrIX 290132 290133 . 820
chrIX 290136 290137 . 140
chrIX 290166 290167 . 380
chrIX 290170 290171 . 180
chrIX 290430 290431 . 260
chrIX 291629 291630 . 1160
chrIX 291855 291856 . 380
chrIX 291876 291877 . 120
chrIX 291880 291881 . 1440
chrIX 291896 291897 . 140
chrIX 291910 291911 . 160
chrIX 291915 291916 . 120
chrIX 291923 291924 . 580
chrIX 291931 291932 . 160
chrIX 291941 291942 . 180
chrIX 292170 292171 . 1040
chrIX 292175 292176 . 220
chrIX 292308 292309 . 220
chrIX 292397 292398 . 140
chrIX 292404 292405 . 120
chrIX 292448 292449 . 120
chrIX 295754 295755 . 280
chrIX 295880 295881 . 120
chrIX 295896 295897 . 260
chrIX 296000 296001 . 160
chrIX 296289 296290 . 300
chrIX 296419 296420 . 120
chrIX 296797 296798 . 200
chrIX 297210 297211 . 580
chrIX 298012 298013 . 120
chrIX 298012 298013 . 140
chrIX 298337 298338 . 200
chrIX 298472 298473 . 120
chrIX 298981 298982 . 220
chrIX 299600 299601 . 240
chrIX 299654 299655 . 120
chrIX 299661 299662 . 120
chrIX 299943 299944 . 120
chrIX 299944 299945 . 160
chrIX 299944 299945 . 300
chrIX 300082 300083 . 340
chrIX 300096 300097 . 120
chrIX 300101 300102 . 120
chrIX 300121 300122 . 1480
chrIX 300139 300140 . 140
chrIX 300147 300148 . 140
chrIX 300153 300154 . 140
chrIX 300159 300160 . 140
chrIX 300216 300217 . 480
chrIX 300219 300220 . 1740
chrIX 300248 300249 . 260
chrIX 300248 300249 . 500
chrIX 300290 300291 . 320
chrIX 300291 300292 . 380
chrIX 300364 300365 . 180
chrIX 300390 300391 . 240
chrIX 300582 300583 . 1740
chrIX 301419 301420 . 300
chrIX 301460 301461 . 120
chrIX 301483 301484 . 180
chrIX 301529 301530 . 180
chrIX 301537 301538 . 780
chrIX 301714 301715 . 300
chrIX 301855 301856 . 640
chrIX 302229 302230 . 140
chrIX 302237 302238 . 260
chrIX 302382 302383 . 200
chrIX 302484 302485 . 120
chrIX 302710 302711 . 1380
chrIX 302828 302829 . 120
chrIX 303041 303042 . 160
chrIX 303296 303297 . 1220
chrIX 303381 303382 . 460
chrIX 304189 304190 . 220
chrIX 304198 304199 . 140
chrIX 304206 304207 . 120
chrIX 304211 304212 . 120
chrIX 304217 304218 . 880
chrIX 304232 304233 . 500
chrIX 304237 304238 . 120
chrIX 304256 304257 . 200
chrIX 304270 304271 . 220
chrIX 304271 304272 . 180
chrIX 304279 304280 . 460
chrIX 304279 304280 . 120
chrIX 304289 304290 . 2120
chrIX 304299 304300 . 220
chrIX 304490 304491 . 380
chrIX 307998 307999 . 240
chrIX 308002 308003 . 520
chrIX 308018 308019 . 140
chrIX 308074 308075 . 120
chrIX 308089 308090 . 280
chrIX 308099 308100 . 280
chrIX 308101 308102 . 320
chrIX 308111 308112 . 120
chrIX 308295 308296 . 220
chrIX 308314 308315 . 160
chrIX 308346 308347 . 180
chrIX 308444 308445 . 220
chrIX 308912 308913 . 160
chrIX 308955 308956 . 420
chrIX 309118 309119 . 160
chrIX 309241 309242 . 280
chrIX 309243 309244 . 120
chrIX 309277 309278 . 1020
chrIX 309288 309289 . 520
chrIX 309316 309317 . 540
chrIX 309320 309321 . 340
chrIX 309323 309324 . 120
chrIX 309347 309348 . 320
chrIX 309353 309354 . 120
chrIX 309365 309366 . 120
chrIX 309366 309367 . 180
chrIX 309639 309640 . 1540
chrIX 309663 309664 . 120
chrIX 309671 309672 . 140
chrIX 309830 309831 . 640
chrIX 310032 310033 . 360
chrIX 310223 310224 . 160
chrIX 310289 310290 . 140
chrIX 310521 310522 . 240
chrIX 310531 310532 . 180
chrIX 310535 310536 . 1080
chrIX 310557 310558 . 140
chrIX 310570 310571 . 120
chrIX 310758 310759 . 240
chrIX 310868 310869 . 160
chrIX 310881 310882 . 140
chrIX 310899 310900 . 580
chrIX 310912 310913 . 220
chrIX 310916 310917 . 140
chrIX 310955 310956 . 440
chrIX 310967 310968 . 720
chrIX 310977 310978 . 1420
chrIX 310978 310979 . 180
chrIX 310978 310979 . 700
chrIX 310984 310985 . 3520
chrIX 310986 310987 . 320
chrIX 310990 310991 . 820
chrIX 310995 310996 . 140
chrIX 310996 310997 . 360
chrIX 311000 311001 . 280
chrIX 311006 311007 . 120
chrIX 311022 311023 . 120
chrIX 311023 311024 . 420
chrIX 311050 311051 . 120
chrIX 311143 311144 . 560
chrIX 312003 312004 . 120
chrIX 312039 312040 . 120
chrIX 312654 312655 . 120
chrIX 312655 312656 . 140
chrIX 312657 312658 . 140
chrIX 312664 312665 . 140
chrIX 312674 312675 . 120
chrIX 312680 312681 . 220
chrIX 312684 312685 . 180
chrIX 312694 312695 . 120
chrIX 312724 312725 . 120
chrIX 312777 312778 . 120
chrIX 312797 312798 . 120
chrIX 313104 313105 . 140
chrIX 313689 313690 . 700
chrIX 313742 313743 . 120
chrIX 314402 314403 . 120
chrIX 314911 314912 . 160
chrIX 314947 314948 . 440
chrIX 314948 314949 . 180
chrIX 314956 314957 . 540
chrIX 314961 314962 . 400
chrIX 314974 314975 . 1060
chrIX 314982 314983 . 120
chrIX 315003 315004 . 120
chrIX 315018 315019 . 220
chrIX 315021 315022 . 240
chrIX 315025 315026 . 560
chrIX 315052 315053 . 620
chrIX 316124 316125 . 220
chrIX 316179 316180 . 1260
chrIX 316304 316305 . 140
chrIX 316310 316311 . 140
chrIX 316314 316315 . 140
chrIX 316318 316319 . 120
chrIX 316326 316327 . 120
chrIX 316328 316329 . 400
chrIX 316336 316337 . 560
chrIX 316446 316447 . 120
chrIX 316525 316526 . 160
chrIX 316545 316546 . 140
chrIX 316553 316554 . 120
chrIX 316642 316643 . 120
chrIX 316675 316676 . 120
chrIX 316705 316706 . 140
chrIX 317139 317140 . 120
chrIX 317983 317984 . 120
chrIX 317988 317989 . 180
chrIX 318049 318050 . 120
chrIX 318072 318073 . 1740
chrIX 318089 318090 . 3560
chrIX 318101 318102 . 500
chrIX 318207 318208 . 220
chrIX 318252 318253 . 120
chrIX 318269 318270 . 3080
chrIX 318425 318426 . 200
chrIX 318430 318431 . 140
chrIX 318464 318465 . 200
chrIX 318600 318601 . 240
chrIX 318738 318739 . 220
chrIX 318755 318756 . 280
chrIX 318767 318768 . 640
chrIX 318841 318842 . 1040
chrIX 319352 319353 . 120
chrIX 319518 319519 . 180
chrIX 319711 319712 . 120
chrIX 320144 320145 . 520
chrIX 320235 320236 . 120
chrIX 320585 320586 . 140
chrIX 320593 320594 . 340
chrIX 320599 320600 . 340
chrIX 320601 320602 . 460
chrIX 320711 320712 . 300
chrIX 320727 320728 . 640
chrIX 320745 320746 . 360
chrIX 320749 320750 . 340
chrIX 320770 320771 . 1280
chrIX 320772 320773 . 380
chrIX 320798 320799 . 280
chrIX 325839 325840 . 120
chrIX 325856 325857 . 340
chrIX 325856 325857 . 180
chrIX 325857 325858 . 120
chrIX 325857 325858 . 360
chrIX 325860 325861 . 440
chrIX 325868 325869 . 160
chrIX 325878 325879 . 460
chrIX 325887 325888 . 160
chrIX 325899 325900 . 400
chrIX 325937 325938 . 180
chrIX 326023 326024 . 120
chrIX 326065 326066 . 120
chrIX 326679 326680 . 340
chrIX 326922 326923 . 120
chrIX 327151 327152 . 200
chrIX 327158 327159 . 180
chrIX 327220 327221 . 140
chrIX 327468 327469 . 120
chrIX 327524 327525 . 160
chrIX 327550 327551 . 320
chrIX 327576 327577 . 760
chrIX 327778 327779 . 180
chrIX 328084 328085 . 400
chrIX 328261 328262 . 220
chrIX 328267 328268 . 340
chrIX 328553 328554 . 1160
chrIX 328696 328697 . 560
chrIX 328911 328912 . 460
chrIX 329022 329023 . 580
chrIX 329053 329054 . 180
chrIX 329086 329087 . 140
chrIX 329242 329243 . 320
chrIX 329446 329447 . 120
chrIX 330265 330266 . 200
chrIX 330441 330442 . 160
chrIX 330482 330483 . 180
chrIX 331347 331348 . 120
chrIX 331553 331554 . 220
chrIX 331559 331560 . 140
chrIX 331905 331906 . 120
chrIX 332452 332453 . 200
chrIX 332670 332671 . 400
chrIX 332820 332821 . 740
chrIX 332927 332928 . 500
chrIX 333043 333044 . 140
chrIX 333096 333097 . 120
chrIX 333107 333108 . 240
chrIX 333211 333212 . 260
chrIX 333265 333266 . 420
chrIX 333274 333275 . 140
chrIX 333277 333278 . 140
chrIX 333278 333279 . 540
chrIX 333288 333289 . 240
chrIX 333292 333293 . 440
chrIX 333298 333299 . 120
chrIX 333318 333319 . 860
chrIX 333327 333328 . 180
chrIX 333344 333345 . 240
chrIX 333374 333375 . 240
chrIX 333382 333383 . 160
chrIX 333388 333389 . 400
chrIX 333396 333397 . 160
chrIX 333413 333414 . 120
chrIX 333416 333417 . 140
chrIX 333548 333549 . 120
chrIX 333577 333578 . 1920
chrIX 333579 333580 . 120
chrIX 333579 333580 . 120
chrIX 333595 333596 . 2260
chrIX 333597 333598 . 720
chrIX 333744 333745 . 440
chrIX 333756 333757 . 120
chrIX 333870 333871 . 180
chrIX 333931 333932 . 280
chrIX 333985 333986 . 180
chrIX 334117 334118 . 160
chrIX 334530 334531 . 760
chrIX 334536 334537 . 140
chrIX 334693 334694 . 120
chrIX 334701 334702 . 580
chrIX 334702 334703 . 140
chrIX 334709 334710 . 240
chrIX 334732 334733 . 140
chrIX 334810 334811 . 120
chrIX 334838 334839 . 600
chrIX 334936 334937 . 180
chrIX 334940 334941 . 760
chrIX 335011 335012 . 260
chrIX 335128 335129 . 120
chrIX 335888 335889 . 360
chrIX 336120 336121 . 1060
chrIX 336136 336137 . 160
chrIX 336145 336146 . 120
chrIX 336148 336149 . 280
chrIX 336266 336267 . 180
chrIX 336268 336269 . 560
chrIX 336298 336299 . 120
chrIX 336298 336299 . 280
chrIX 336310 336311 . 280
chrIX 336318 336319 . 940
chrIX 336320 336321 . 360
chrIX 336320 336321 . 120
chrIX 336327 336328 . 180
chrIX 336336 336337 . 660
chrIX 336341 336342 . 400
chrIX 336424 336425 . 120
chrIX 336487 336488 . 160
chrIX 336503 336504 . 180
chrIX 336520 336521 . 140
chrIX 336655 336656 . 140
chrIX 336837 336838 . 200
chrIX 336908 336909 . 280
chrIX 336972 336973 . 120
chrIX 336985 336986 . 440
chrIX 336987 336988 . 120
chrIX 336996 336997 . 360
chrIX 337224 337225 . 140
chrIX 337237 337238 . 420
chrIX 337267 337268 . 120
chrIX 337280 337281 . 240
chrIX 337351 337352 . 140
chrIX 337365 337366 . 240
chrIX 337403 337404 . 180
chrIX 337409 337410 . 140
chrIX 337420 337421 . 160
chrIX 337472 337473 . 620
chrIX 337489 337490 . 120
chrIX 337511 337512 . 180
chrIX 337683 337684 . 120
chrIX 337693 337694 . 120
chrIX 337716 337717 . 400
chrIX 337721 337722 . 440
chrIX 337834 337835 . 800
chrIX 337843 337844 . 140
chrIX 337889 337890 . 420
chrIX 337912 337913 . 120
chrIX 337941 337942 . 460
chrIX 337946 337947 . 200
chrIX 337997 337998 . 220
chrIX 338030 338031 . 280
chrIX 338062 338063 . 320
chrIX 338084 338085 . 1840
chrIX 338101 338102 . 120
chrIX 338123 338124 . 2020
chrIX 338142 338143 . 120
chrIX 338192 338193 . 180
chrIX 338218 338219 . 400
chrIX 338223 338224 . 120
chrIX 338270 338271 . 160
chrIX 338274 338275 . 140
chrIX 338278 338279 . 200
chrIX 338363 338364 . 160
chrIX 338417 338418 . 340
chrIX 338459 338460 . 120
chrIX 338470 338471 . 120
chrIX 338493 338494 . 140
chrIX 338511 338512 . 360
chrIX 338516 338517 . 200
chrIX 338558 338559 . 600
chrIX 338559 338560 . 360
chrIX 338562 338563 . 680
chrIX 338567 338568 . 120
chrIX 338586 338587 . 120
chrIX 338591 338592 . 540
chrIX 338610 338611 . 140
chrIX 338623 338624 . 180
chrIX 338625 338626 . 200
chrIX 338635 338636 . 140
chrIX 338644 338645 . 120
chrIX 338648 338649 . 120
chrIX 338663 338664 . 220
chrIX 338679 338680 . 560
chrIX 338687 338688 . 160
chrIX 338687 338688 . 300
chrIX 338698 338699 . 160
chrIX 338702 338703 . 4600
chrIX 338712 338713 . 160
chrIX 338717 338718 . 120
chrIX 338742 338743 . 460
chrIX 338744 338745 . 220
chrIX 338748 338749 . 580
chrIX 338752 338753 . 220
chrIX 338753 338754 . 700
chrIX 338917 338918 . 540
chrIX 338919 338920 . 120
chrIX 338938 338939 . 1000
chrIX 338943 338944 . 880
chrIX 338945 338946 . 160
chrIX 338962 338963 . 400
chrIX 338965 338966 . 320
chrIX 338973 338974 . 200
chrIX 338977 338978 . 360
chrIX 338985 338986 . 140
chrIX 338990 338991 . 1580
chrIX 338997 338998 . 180
chrIX 338998 338999 . 140
chrIX 339002 339003 . 160
chrIX 339004 339005 . 140
chrIX 339004 339005 . 120
chrIX 339014 339015 . 320
chrIX 339028 339029 . 840
chrIX 339038 339039 . 120
chrIX 339044 339045 . 160
chrIX 339088 339089 . 180
chrIX 339091 339092 . 120
chrIX 339111 339112 . 340
chrIX 339121 339122 . 720
chrIX 339128 339129 . 160
chrIX 339140 339141 . 400
chrIX 339147 339148 . 120
chrIX 339171 339172 . 340
chrIX 339207 339208 . 720
chrIX 339224 339225 . 680
chrIX 339285 339286 . 160
chrIX 339311 339312 . 320
chrIX 339331 339332 . 120
chrIX 339388 339389 . 120
chrIX 339416 339417 . 960
chrIX 339599 339600 . 120
chrIX 339646 339647 . 180
chrIX 339658 339659 . 460
chrIX 339711 339712 . 240
chrIX 339720 339721 . 120
chrIX 339795 339796 . 200
chrIX 339802 339803 . 260
chrIX 339805 339806 . 120
chrIX 339910 339911 . 120
chrIX 339956 339957 . 120
chrIX 340225 340226 . 280
chrIX 340427 340428 . 4800
chrIX 340430 340431 . 120
chrIX 340507 340508 . 180
chrIX 340562 340563 . 200
chrIX 340744 340745 . 120
chrIX 340963 340964 . 280
chrIX 340967 340968 . 540
chrIX 341317 341318 . 360
chrIX 341340 341341 . 2020
chrIX 341392 341393 . 120
chrIX 341406 341407 . 120
chrIX 341434 341435 . 220
chrIX 341560 341561 . 140
chrIX 341602 341603 . 260
chrIX 341617 341618 . 260
chrIX 341728 341729 . 360
chrIX 341733 341734 . 160
chrIX 341746 341747 . 400
chrIX 341761 341762 . 140
chrIX 341774 341775 . 120
chrIX 341790 341791 . 700
chrIX 341806 341807 . 180
chrIX 341834 341835 . 380
chrIX 341854 341855 . 220
chrIX 341946 341947 . 180
chrIX 341952 341953 . 120
chrIX 341963 341964 . 180
chrIX 341970 341971 . 280
chrIX 341976 341977 . 840
chrIX 342044 342045 . 160
chrIX 342051 342052 . 120
chrIX 342063 342064 . 280
chrIX 342160 342161 . 1620
chrIX 342322 342323 . 140
chrIX 342368 342369 . 160
chrIX 342371 342372 . 560
chrIX 342375 342376 . 520
chrIX 342382 342383 . 160
chrIX 342390 342391 . 580
chrIX 342398 342399 . 140
chrIX 342402 342403 . 240
chrIX 342417 342418 . 460
chrIX 342418 342419 . 220
chrIX 342420 342421 . 240
chrIX 342432 342433 . 120
chrIX 342441 342442 . 200
chrIX 342445 342446 . 1060
chrIX 342447 342448 . 120
chrIX 342448 342449 . 120
chrIX 343070 343071 . 280
chrIX 343101 343102 . 240
chrIX 343219 343220 . 140
chrIX 343224 343225 . 260
chrIX 343237 343238 . 600
chrIX 343246 343247 . 360
chrIX 343260 343261 . 220
chrIX 343275 343276 . 240
chrIX 343418 343419 . 360
chrIX 343528 343529 . 120
chrIX 343541 343542 . 120
chrIX 343693 343694 . 780
chrIX 343712 343713 . 140
chrIX 343715 343716 . 460
chrIX 343730 343731 . 280
chrIX 343746 343747 . 120
chrIX 343756 343757 . 160
chrIX 343765 343766 . 1580
chrIX 343775 343776 . 620
chrIX 343780 343781 . 160
chrIX 343781 343782 . 180
chrIX 343781 343782 . 140
chrIX 343782 343783 . 120
chrIX 343782 343783 . 500
chrIX 343793 343794 . 140
chrIX 343793 343794 . 180
chrIX 343794 343795 . 120
chrIX 343795 343796 . 1000
chrIX 343811 343812 . 200
chrIX 343816 343817 . 180
chrIX 343839 343840 . 400
chrIX 343887 343888 . 120
chrIX 343906 343907 . 520
chrIX 343914 343915 . 140
chrIX 343921 343922 . 120
chrIX 343932 343933 . 220
chrIX 343961 343962 . 880
chrIX 343966 343967 . 220
chrIX 343985 343986 . 120
chrIX 343994 343995 . 1480
chrIX 344001 344002 . 720
chrIX 344050 344051 . 260
chrIX 344180 344181 . 360
chrIX 344198 344199 . 160
chrIX 344205 344206 . 460
chrIX 344345 344346 . 220
chrIX 344349 344350 . 320
chrIX 344493 344494 . 640
chrIX 344523 344524 . 160
chrIX 344670 344671 . 340
chrIX 344900 344901 . 480
chrIX 345251 345252 . 200
chrIX 345255 345256 . 120
chrIX 345268 345269 . 1400
chrIX 345271 345272 . 140
chrIX 345284 345285 . 180
chrIX 345400 345401 . 560
chrIX 345437 345438 . 320
chrIX 345450 345451 . 180
chrIX 345455 345456 . 1500
chrIX 345455 345456 . 420
chrIX 345458 345459 . 220
chrIX 345458 345459 . 120
chrIX 345467 345468 . 640
chrIX 345477 345478 . 580
chrIX 345482 345483 . 1300
chrIX 345492 345493 . 260
chrIX 345511 345512 . 180
chrIX 345512 345513 . 460
chrIX 345512 345513 . 3400
chrIX 345516 345517 . 180
chrIX 345521 345522 . 160
chrIX 345549 345550 . 280
chrIX 345683 345684 . 120
chrIX 345691 345692 . 1380
chrIX 345867 345868 . 140
chrIX 345979 345980 . 160
chrIX 346005 346006 . 1640
chrIX 346010 346011 . 120
chrIX 346199 346200 . 460
chrIX 346397 346398 . 200
chrIX 347231 347232 . 1360
chrIX 347263 347264 . 120
chrIX 347295 347296 . 120
chrIX 347306 347307 . 200
chrIX 347522 347523 . 480
chrIX 347559 347560 . 240
chrIX 347699 347700 . 360
chrIX 347700 347701 . 160
chrIX 347713 347714 . 140
chrIX 347716 347717 . 120
chrIX 347717 347718 . 460
chrIX 347738 347739 . 620
chrIX 347767 347768 . 260
chrIX 347770 347771 . 160
chrIX 348528 348529 . 160
chrIX 348547 348548 . 900
chrIX 348551 348552 . 340
chrIX 348562 348563 . 140
chrIX 348565 348566 . 1540
chrIX 348568 348569 . 120
chrIX 348571 348572 . 120
chrIX 348574 348575 . 120
chrIX 348588 348589 . 220
chrIX 348593 348594 . 1620
chrIX 348594 348595 . 200
chrIX 348595 348596 . 180
chrIX 348596 348597 . 140
chrIX 348606 348607 . 460
chrIX 348606 348607 . 200
chrIX 348623 348624 . 440
chrIX 348627 348628 . 120
chrIX 348634 348635 . 140
chrIX 348635 348636 . 140
chrIX 348637 348638 . 260
chrIX 348642 348643 . 260
chrIX 348644 348645 . 120
chrIX 348799 348800 . 220
chrIX 348815 348816 . 220
chrIX 348828 348829 . 1220
chrIX 348838 348839 . 460
chrIX 348928 348929 . 180
chrIX 348943 348944 . 160
chrIX 348952 348953 . 840
chrIX 349003 349004 . 1100
chrIX 349004 349005 . 140
chrIX 349004 349005 . 120
chrIX 349009 349010 . 380
chrIX 349012 349013 . 1160
chrIX 349016 349017 . 120
chrIX 349019 349020 . 600
chrIX 349021 349022 . 180
chrIX 349027 349028 . 120
chrIX 349959 349960 . 420
chrIX 349961 349962 . 160
chrIX 349973 349974 . 120
chrIX 349981 349982 . 900
chrIX 350114 350115 . 120
chrIX 350124 350125 . 220
chrIX 350129 350130 . 140
chrIX 350130 350131 . 120
chrIX 350132 350133 . 540
chrIX 350136 350137 . 580
chrIX 350137 350138 . 120
chrIX 350140 350141 . 320
chrIX 350152 350153 . 400
chrIX 350158 350159 . 320
chrIX 350159 350160 . 180
chrIX 350162 350163 . 380
chrIX 350168 350169 . 660
chrIX 350180 350181 . 160
chrIX 350183 350184 . 320
chrIX 350221 350222 . 440
chrIX 350239 350240 . 120
chrIX 350242 350243 . 260
chrIX 350246 350247 . 880
chrIX 350246 350247 . 460
chrIX 350255 350256 . 360
chrIX 350260 350261 . 180
chrIX 350424 350425 . 380
chrIX 350601 350602 . 640
chrIX 350732 350733 . 140
chrIX 350782 350783 . 120
chrIX 350797 350798 . 280
chrIX 350877 350878 . 120
chrIX 350883 350884 . 120
chrIX 350895 350896 . 120
chrIX 350933 350934 . 140
chrIX 350945 350946 . 180
chrIX 351135 351136 . 160
chrIX 351139 351140 . 120
chrIX 351142 351143 . 140
chrIX 351262 351263 . 120
chrIX 351591 351592 . 140
chrIX 351720 351721 . 140
chrIX 351902 351903 . 140
chrIX 351943 351944 . 120
chrIX 351999 352000 . 120
chrIX 352875 352876 . 200
chrIX 353356 353357 . 120
chrIX 353529 353530 . 120
chrIX 353534 353535 . 2000
chrIX 353562 353563 . 120
chrIX 353569 353570 . 260
chrIX 353570 353571 . 500
chrIX 353581 353582 . 420
chrIX 353595 353596 . 160
chrIX 353599 353600 . 200
chrIX 353600 353601 . 760
chrIX 353695 353696 . 200
chrIX 353706 353707 . 460
chrIX 353712 353713 . 180
chrIX 353725 353726 . 140
chrIX 353729 353730 . 220
chrIX 353735 353736 . 260
chrIX 353741 353742 . 140
chrIX 353746 353747 . 140
chrIX 353746 353747 . 160
chrIX 353753 353754 . 120
chrIX 353783 353784 . 120
chrIX 353788 353789 . 180
chrIX 353788 353789 . 220
chrIX 353797 353798 . 760
chrIX 353799 353800 . 160
chrIX 353801 353802 . 180
chrIX 353805 353806 . 160
chrIX 353808 353809 . 120
chrIX 353811 353812 . 140
chrIX 353813 353814 . 140
chrIX 353813 353814 . 180
chrIX 353816 353817 . 120
chrIX 353818 353819 . 360
chrIX 353823 353824 . 180
chrIX 353828 353829 . 1400
chrIX 353829 353830 . 120
chrIX 353830 353831 . 160
chrIX 353839 353840 . 200
chrIX 353842 353843 . 160
chrIX 353950 353951 . 260
chrIX 354012 354013 . 240
chrIX 354030 354031 . 140
chrIX 354154 354155 . 920
chrIX 354160 354161 . 160
chrIX 354163 354164 . 180
chrIX 354283 354284 . 1940
chrIX 354297 354298 . 260
chrIX 354315 354316 . 740
chrIX 354357 354358 . 280
chrIX 354440 354441 . 480
chrIX 354488 354489 . 480
chrIX 354488 354489 . 120
chrIX 354579 354580 . 120
chrIX 354621 354622 . 320
chrIX 354648 354649 . 120
chrIX 354650 354651 . 220
chrIX 354669 354670 . 120
chrIX 354797 354798 . 120
chrIX 354798 354799 . 140
chrIX 354798 354799 . 140
chrIX 354814 354815 . 140
chrIX 354822 354823 . 1600
chrIX 354899 354900 . 160
chrIX 354991 354992 . 220
chrIX 354999 355000 . 200
chrIX 355019 355020 . 260
chrIX 355027 355028 . 280
chrIX 355029 355030 . 360
chrIX 355048 355049 . 140
chrIX 355048 355049 . 140
chrIX 355103 355104 . 1580
chrIX 355112 355113 . 2020
chrIX 355213 355214 . 220
chrIX 355292 355293 . 1720
chrIX 355299 355300 . 120
chrIX 355333 355334 . 120
chrIX 355357 355358 . 220
chrIX 355369 355370 . 460
chrIX 355483 355484 . 120
chrIX 355487 355488 . 120
chrIX 355499 355500 . 600
chrIX 355503 355504 . 220
chrIX 355510 355511 . 820
chrIX 355513 355514 . 260
chrIX 355541 355542 . 600
chrIX 355544 355545 . 600
chrIX 355547 355548 . 1200
chrIX 355558 355559 . 1840
chrIX 355572 355573 . 120
chrIX 355576 355577 . 120
chrIX 355580 355581 . 1240
chrIX 355586 355587 . 120
chrIX 355588 355589 . 460
chrIX 355600 355601 . 220
chrIX 355619 355620 . 200
chrIX 355773 355774 . 460
chrIX 355833 355834 . 580
chrIX 355841 355842 . 140
chrIX 355846 355847 . 200
chrIX 355849 355850 . 120
chrIX 355859 355860 . 400
chrIX 355862 355863 . 140
chrIX 355874 355875 . 200
chrIX 355878 355879 . 160
chrIX 356007 356008 . 480
chrIX 356036 356037 . 180
chrIX 356059 356060 . 120
chrIX 356062 356063 . 280
chrIX 356353 356354 . 200
chrIX 356360 356361 . 120
chrIX 356380 356381 . 300
chrIX 356385 356386 . 120
chrIX 356388 356389 . 120
chrIX 356550 356551 . 120
chrIX 356637 356638 . 160
chrIX 356674 356675 . 140
chrIX 356710 356711 . 160
chrIX 356802 356803 . 300
chrIX 356875 356876 . 160
chrIX 356923 356924 . 180
chrIX 356979 356980 . 120
chrIX 356983 356984 . 120
chrIX 357025 357026 . 240
chrIX 357029 357030 . 1580
chrIX 357036 357037 . 140
chrIX 357042 357043 . 400
chrIX 357045 357046 . 180
chrIX 357056 357057 . 840
chrIX 357061 357062 . 140
chrIX 357065 357066 . 820
chrIX 357072 357073 . 960
chrIX 357073 357074 . 120
chrIX 357075 357076 . 300
chrIX 357082 357083 . 120
chrIX 357091 357092 . 1400
chrIX 357099 357100 . 560
chrIX 357102 357103 . 320
chrIX 357112 357113 . 280
chrIX 357122 357123 . 120
chrIX 357125 357126 . 120
chrIX 357130 357131 . 300
chrIX 357131 357132 . 220
chrIX 357132 357133 . 220
chrIX 357197 357198 . 1060
chrIX 357205 357206 . 140
chrIX 357214 357215 . 120
chrIX 357219 357220 . 420
chrIX 357254 357255 . 160
chrIX 357255 357256 . 160
chrIX 357257 357258 . 120
chrIX 357260 357261 . 160
chrIX 357264 357265 . 140
chrIX 357269 357270 . 400
chrIX 357312 357313 . 200
chrIX 357317 357318 . 180
chrIX 357320 357321 . 220
chrIX 357325 357326 . 140
chrIX 357340 357341 . 220
chrIX 357362 357363 . 560
chrIX 357390 357391 . 160
chrIX 357407 357408 . 120
chrIX 357427 357428 . 300
chrIX 357489 357490 . 120
chrIX 357490 357491 . 520
chrIX 357510 357511 . 200
chrIX 357518 357519 . 520
chrIX 357548 357549 . 200
chrIX 357609 357610 . 740
chrIX 357619 357620 . 220
chrIX 357625 357626 . 380
chrIX 357687 357688 . 260
chrIX 357693 357694 . 240
chrIX 357711 357712 . 120
chrIX 357716 357717 . 120
chrIX 357721 357722 . 260
chrIX 357722 357723 . 120
chrIX 357880 357881 . 800
chrIX 358018 358019 . 140
chrIX 358037 358038 . 140
chrIX 358073 358074 . 120
chrIX 358172 358173 . 300
chrIX 358175 358176 . 240
chrIX 358534 358535 . 360
chrIX 358576 358577 . 380
chrIX 358606 358607 . 120
chrIX 358624 358625 . 220
chrIX 358695 358696 . 120
chrIX 358876 358877 . 420
chrIX 358942 358943 . 500
chrIX 358996 358997 . 200
chrIX 359000 359001 . 220
chrIX 359014 359015 . 120
chrIX 359084 359085 . 300
chrIX 359199 359200 . 140
chrIX 359229 359230 . 220
chrIX 359265 359266 . 420
chrIX 359331 359332 . 160
chrIX 359352 359353 . 520
chrIX 359491 359492 . 240
chrIX 359494 359495 . 780
chrIX 359542 359543 . 120
chrIX 359547 359548 . 340
chrIX 359675 359676 . 160
chrIX 359834 359835 . 400
chrIX 360067 360068 . 120
chrIX 360190 360191 . 120
chrIX 360339 360340 . 1180
chrIX 360377 360378 . 720
chrIX 360396 360397 . 920
chrIX 360491 360492 . 300
chrIX 360496 360497 . 260
chrIX 360502 360503 . 160
chrIX 360504 360505 . 1120
chrIX 360514 360515 . 140
chrIX 360517 360518 . 260
chrIX 360528 360529 . 1140
chrIX 360535 360536 . 140
chrIX 360539 360540 . 180
chrIX 360548 360549 . 200
chrIX 360550 360551 . 180
chrIX 360551 360552 . 160
chrIX 360557 360558 . 200
chrIX 360594 360595 . 140
chrIX 360630 360631 . 140
chrIX 360639 360640 . 3740
chrIX 360647 360648 . 120
chrIX 360738 360739 . 340
chrIX 360747 360748 . 660
chrIX 360755 360756 . 400
chrIX 360760 360761 . 180
chrIX 360764 360765 . 400
chrIX 360765 360766 . 1360
chrIX 360771 360772 . 280
chrIX 360775 360776 . 120
chrIX 360782 360783 . 120
chrIX 360793 360794 . 160
chrIX 360800 360801 . 120
chrIX 360810 360811 . 140
chrIX 360872 360873 . 140
chrIX 360893 360894 . 180
chrIX 360966 360967 . 540
chrIX 360970 360971 . 320
chrIX 360985 360986 . 120
chrIX 360998 360999 . 940
chrIX 361119 361120 . 220
chrIX 361298 361299 . 180
chrIX 361319 361320 . 140
chrIX 361357 361358 . 280
chrIX 361376 361377 . 120
chrIX 361445 361446 . 820
chrIX 361488 361489 . 120
chrIX 361562 361563 . 120
chrIX 361716 361717 . 180
chrIX 361792 361793 . 200
chrIX 361818 361819 . 180
chrIX 361847 361848 . 160
chrIX 361918 361919 . 120
chrIX 361949 361950 . 160
chrIX 361977 361978 . 180
chrIX 361990 361991 . 360
chrIX 362037 362038 . 140
chrIX 362334 362335 . 960
chrIX 362344 362345 . 260
chrIX 362435 362436 . 120
chrIX 362516 362517 . 120
chrIX 362539 362540 . 300
chrIX 362683 362684 . 120
chrIX 363032 363033 . 120
chrIX 363037 363038 . 140
chrIX 363048 363049 . 120
chrIX 363048 363049 . 120
chrIX 363058 363059 . 120
chrIX 363122 363123 . 220
chrIX 363312 363313 . 780
chrIX 363321 363322 . 380
chrIX 363338 363339 . 120
chrIX 363356 363357 . 120
chrIX 363497 363498 . 680
chrIX 363515 363516 . 5040
chrIX 363630 363631 . 640
chrIX 363662 363663 . 340
chrIX 363988 363989 . 1740
chrIX 364100 364101 . 220
chrIX 364111 364112 . 280
chrIX 364138 364139 . 540
chrIX 364211 364212 . 420
chrIX 364318 364319 . 200
chrIX 364583 364584 . 460
chrIX 364592 364593 . 120
chrIX 364617 364618 . 120
chrIX 364726 364727 . 200
chrIX 364763 364764 . 440
chrIX 364792 364793 . 180
chrIX 364812 364813 . 500
chrIX 364819 364820 . 1840
chrIX 364858 364859 . 140
chrIX 364863 364864 . 280
chrIX 364879 364880 . 240
chrIX 364988 364989 . 240
chrIX 365006 365007 . 380
chrIX 365035 365036 . 120
chrIX 365062 365063 . 160
chrIX 365141 365142 . 140
chrIX 365182 365183 . 860
chrIX 365191 365192 . 240
chrIX 365243 365244 . 240
chrIX 365362 365363 . 1160
chrIX 365371 365372 . 140
chrIX 365401 365402 . 280
chrIX 365433 365434 . 160
chrIX 365437 365438 . 120
chrIX 365449 365450 . 280
chrIX 365547 365548 . 120
chrIX 365551 365552 . 160
chrIX 365556 365557 . 420
chrIX 365563 365564 . 120
chrIX 365564 365565 . 740
chrIX 365581 365582 . 160
chrIX 365600 365601 . 360
chrIX 365615 365616 . 120
chrIX 365764 365765 . 140
chrIX 365854 365855 . 460
chrIX 365854 365855 . 140
chrIX 365856 365857 . 140
chrIX 365864 365865 . 280
chrIX 365867 365868 . 140
chrIX 365883 365884 . 380
chrIX 365917 365918 . 380
chrIX 366021 366022 . 120
chrIX 366031 366032 . 460
chrIX 366039 366040 . 340
chrIX 366053 366054 . 380
chrIX 366080 366081 . 980
chrIX 366089 366090 . 140
chrIX 366234 366235 . 1280
chrIX 366256 366257 . 160
chrIX 366270 366271 . 120
chrIX 366290 366291 . 120
chrIX 366328 366329 . 180
chrIX 366680 366681 . 440
chrIX 366948 366949 . 1560
chrIX 367328 367329 . 1680
chrIX 369543 369544 . 120
chrIX 369628 369629 . 120
chrIX 369631 369632 . 160
chrIX 369634 369635 . 140
chrIX 369671 369672 . 120
chrIX 369686 369687 . 200
chrIX 369901 369902 . 560
chrIX 369966 369967 . 580
chrIX 369971 369972 . 260
chrIX 369988 369989 . 200
chrIX 369993 369994 . 360
chrIX 369994 369995 . 140
chrIX 369998 369999 . 280
chrIX 370007 370008 . 120
chrIX 370018 370019 . 540
chrIX 370029 370030 . 400
chrIX 370029 370030 . 1360
chrIX 370031 370032 . 440
chrIX 370037 370038 . 480
chrIX 370161 370162 . 240
chrIX 370302 370303 . 540
chrIX 370307 370308 . 120
chrIX 370338 370339 . 1080
chrIX 370356 370357 . 1380
chrIX 370458 370459 . 120
chrIX 370513 370514 . 400
chrIX 370516 370517 . 220
chrIX 370520 370521 . 720
chrIX 370522 370523 . 160
chrIX 370527 370528 . 140
chrIX 370529 370530 . 220
chrIX 370540 370541 . 140
chrIX 370544 370545 . 160
chrIX 370549 370550 . 140
chrIX 370551 370552 . 340
chrIX 370554 370555 . 240
chrIX 370571 370572 . 120
chrIX 370587 370588 . 180
chrIX 370613 370614 . 140
chrIX 370720 370721 . 120
chrIX 370862 370863 . 120
chrIX 370918 370919 . 360
chrIX 371025 371026 . 160
chrIX 371040 371041 . 120
chrIX 371082 371083 . 220
chrIX 371228 371229 . 200
chrIX 371259 371260 . 800
chrIX 371381 371382 . 380
chrIX 371416 371417 . 300
chrIX 371568 371569 . 940
chrIX 371700 371701 . 320
chrIX 371734 371735 . 160
chrIX 371737 371738 . 540
chrIX 371896 371897 . 240
chrIX 371975 371976 . 220
chrIX 372012 372013 . 240
chrIX 372023 372024 . 260
chrIX 372228 372229 . 120
chrIX 372490 372491 . 120
chrIX 372654 372655 . 120
chrIX 372880 372881 . 120
chrIX 372940 372941 . 140
chrIX 374381 374382 . 400
chrIX 374395 374396 . 1480
chrIX 374410 374411 . 200
chrIX 374415 374416 . 660
chrIX 374418 374419 . 240
chrIX 374421 374422 . 340
chrIX 374423 374424 . 200
chrIX 374428 374429 . 120
chrIX 374459 374460 . 960
chrIX 374470 374471 . 180
chrIX 374481 374482 . 120
chrIX 374934 374935 . 760
chrIX 375217 375218 . 180
chrIX 375250 375251 . 200
chrIX 375287 375288 . 140
chrIX 375322 375323 . 160
chrIX 375345 375346 . 200
chrIX 377221 377222 . 460
chrIX 377321 377322 . 320
chrIX 377825 377826 . 160
chrIX 378299 378300 . 120
chrIX 378302 378303 . 120
chrIX 378303 378304 . 180
chrIX 378309 378310 . 220
chrIX 378315 378316 . 120
chrIX 378321 378322 . 220
chrIX 378333 378334 . 140
chrIX 378346 378347 . 160
chrIX 378359 378360 . 120
chrIX 378389 378390 . 340
chrIX 378395 378396 . 540
chrIX 378404 378405 . 240
chrIX 378406 378407 . 120
chrIX 378413 378414 . 240
chrIX 378417 378418 . 140
chrIX 378421 378422 . 240
chrIX 378425 378426 . 120
chrIX 378427 378428 . 160
chrIX 378445 378446 . 140
chrIX 378463 378464 . 240
chrIX 379840 379841 . 120
chrIX 379876 379877 . 280
chrIX 379882 379883 . 200
chrIX 379960 379961 . 580
chrIX 380005 380006 . 360
chrIX 380115 380116 . 260
chrIX 380117 380118 . 520
chrIX 380151 380152 . 420
chrIX 380157 380158 . 160
chrIX 380164 380165 . 440
chrIX 380170 380171 . 240
chrIX 380192 380193 . 520
chrIX 380253 380254 . 500
chrIX 380255 380256 . 180
chrIX 380388 380389 . 2220
chrIX 380620 380621 . 240
chrIX 380623 380624 . 160
chrIX 380660 380661 . 180
chrIX 380902 380903 . 120
chrIX 380905 380906 . 140
chrIX 380907 380908 . 180
chrIX 380912 380913 . 220
chrIX 380922 380923 . 280
chrIX 380983 380984 . 120
chrIX 380987 380988 . 220
chrIX 380989 380990 . 360
chrIX 381001 381002 . 260
chrIX 381012 381013 . 120
chrIX 381017 381018 . 120
chrIX 381021 381022 . 140
chrIX 381026 381027 . 120
chrIX 381034 381035 . 140
chrIX 381049 381050 . 520
chrIX 381121 381122 . 140
chrIX 381203 381204 . 140
chrIX 381247 381248 . 120
chrIX 381326 381327 . 120
chrIX 381389 381390 . 120
chrIX 381595 381596 . 160
chrIX 381633 381634 . 280
chrIX 381760 381761 . 200
chrIX 381792 381793 . 240
chrIX 381798 381799 . 320
chrIX 381800 381801 . 120
chrIX 381801 381802 . 440
chrIX 381841 381842 . 260
chrIX 381847 381848 . 320
chrIX 381852 381853 . 220
chrIX 381856 381857 . 1360
chrIX 381875 381876 . 460
chrIX 381894 381895 . 3380
chrIX 381896 381897 . 260
chrIX 381896 381897 . 160
chrIX 381913 381914 . 280
chrIX 381915 381916 . 2060
chrIX 381921 381922 . 240
chrIX 381930 381931 . 320
chrIX 382343 382344 . 120
chrIX 382398 382399 . 200
chrIX 382409 382410 . 120
chrIX 382413 382414 . 120
chrIX 382420 382421 . 280
chrIX 382465 382466 . 260
chrIX 382472 382473 . 120
chrIX 382478 382479 . 140
chrIX 382509 382510 . 200
chrIX 382529 382530 . 220
chrIX 382540 382541 . 1380
chrIX 382548 382549 . 620
chrIX 382551 382552 . 360
chrIX 382559 382560 . 120
chrIX 382583 382584 . 140
chrIX 382618 382619 . 120
chrIX 382731 382732 . 580
chrIX 382782 382783 . 200
chrIX 382863 382864 . 140
chrIX 382874 382875 . 240
chrIX 383013 383014 . 240
chrIX 383029 383030 . 200
chrIX 383044 383045 . 140
chrIX 383049 383050 . 120
chrIX 383089 383090 . 140
chrIX 383123 383124 . 140
chrIX 383260 383261 . 500
chrIX 383320 383321 . 140
chrIX 383454 383455 . 180
chrIX 383458 383459 . 120
chrIX 383472 383473 . 240
chrIX 383616 383617 . 160
chrIX 383704 383705 . 1400
chrIX 383709 383710 . 200
chrIX 383720 383721 . 180
chrIX 383750 383751 . 120
chrIX 383751 383752 . 380
chrIX 383762 383763 . 320
chrIX 383766 383767 . 300
chrIX 383772 383773 . 400
chrIX 383778 383779 . 200
chrIX 383778 383779 . 300
chrIX 383786 383787 . 180
chrIX 383790 383791 . 180
chrIX 383793 383794 . 820
chrIX 383837 383838 . 220
chrIX 383841 383842 . 120
chrIX 383842 383843 . 120
chrIX 383842 383843 . 120
chrIX 383845 383846 . 120
chrIX 383856 383857 . 380
chrIX 383857 383858 . 140
chrIX 383865 383866 . 140
chrIX 383868 383869 . 220
chrIX 383875 383876 . 200
chrIX 383879 383880 . 160
chrIX 383880 383881 . 200
chrIX 383885 383886 . 160
chrIX 383892 383893 . 120
chrIX 383906 383907 . 140
chrIX 383906 383907 . 140
chrIX 383913 383914 . 220
chrIX 383919 383920 . 180
chrIX 383925 383926 . 180
chrIX 383934 383935 . 300
chrIX 383935 383936 . 120
chrIX 383941 383942 . 140
chrIX 383980 383981 . 500
chrIX 383987 383988 . 200
chrIX 384013 384014 . 200
chrIX 384017 384018 . 140
chrIX 384068 384069 . 220
chrIX 384068 384069 . 740
chrIX 384069 384070 . 140
chrIX 384069 384070 . 120
chrIX 384075 384076 . 140
chrIX 384143 384144 . 160
chrIX 384150 384151 . 320
chrIX 384160 384161 . 180
chrIX 384173 384174 . 220
chrIX 384182 384183 . 620
chrIX 384190 384191 . 140
chrIX 384209 384210 . 140
chrIX 384209 384210 . 220
chrIX 384222 384223 . 120
chrIX 384225 384226 . 320
chrIX 384232 384233 . 240
chrIX 384254 384255 . 220
chrIX 384271 384272 . 120
chrIX 384285 384286 . 120
chrIX 384293 384294 . 420
chrIX 384367 384368 . 120
chrIX 384371 384372 . 180
chrIX 384380 384381 . 2300
chrIX 384384 384385 . 120
chrIX 384397 384398 . 460
chrIX 384405 384406 . 120
chrIX 384452 384453 . 260
chrIX 384454 384455 . 140
chrIX 384475 384476 . 480
chrIX 384479 384480 . 440
chrIX 384482 384483 . 400
chrIX 384490 384491 . 640
chrIX 384527 384528 . 540
chrIX 384528 384529 . 120
chrIX 384529 384530 . 380
chrIX 384532 384533 . 140
chrIX 384543 384544 . 660
chrIX 384553 384554 . 140
chrIX 384574 384575 . 1720
chrIX 384577 384578 . 120
chrIX 384608 384609 . 220
chrIX 384722 384723 . 200
chrIX 384862 384863 . 240
chrIX 385197 385198 . 140
chrIX 385228 385229 . 940
chrIX 385255 385256 . 480
chrIX 385520 385521 . 500
chrIX 385530 385531 . 200
chrIX 385665 385666 . 580
chrIX 385825 385826 . 200
chrIX 386037 386038 . 360
chrIX 386321 386322 . 220
chrIX 386474 386475 . 480
chrIX 386540 386541 . 1360
chrIX 386630 386631 . 2200
chrIX 386640 386641 . 600
chrIX 386648 386649 . 120
chrIX 386684 386685 . 1060
chrIX 386696 386697 . 320
chrIX 386762 386763 . 800
chrIX 386774 386775 . 220
chrIX 386858 386859 . 180
chrIX 386863 386864 . 120
chrIX 386916 386917 . 280
chrIX 386933 386934 . 320
chrIX 387048 387049 . 120
chrIX 387088 387089 . 160
chrIX 387407 387408 . 880
chrIX 387541 387542 . 140
chrIX 387570 387571 . 120
chrIX 387690 387691 . 200
chrIX 387899 387900 . 120
chrIX 387935 387936 . 160
chrIX 388077 388078 . 180
chrIX 388285 388286 . 260
chrIX 388404 388405 . 160
chrIX 388421 388422 . 160
chrIX 388427 388428 . 200
chrIX 388488 388489 . 140
chrIX 388520 388521 . 120
chrIX 388531 388532 . 200
chrIX 388544 388545 . 980
chrIX 388557 388558 . 240
chrIX 388585 388586 . 580
chrIX 388695 388696 . 120
chrIX 388793 388794 . 460
chrIX 388855 388856 . 120
chrIX 388861 388862 . 220
chrIX 388889 388890 . 260
chrIX 388908 388909 . 1280
chrIX 388919 388920 . 120
chrIX 388944 388945 . 300
chrIX 388976 388977 . 440
chrIX 389067 389068 . 1080
chrIX 389073 389074 . 360
chrIX 389097 389098 . 120
chrIX 389182 389183 . 120
chrIX 389190 389191 . 880
chrIX 389216 389217 . 400
chrIX 389221 389222 . 120
chrIX 389222 389223 . 220
chrIX 389283 389284 . 120
chrIX 389294 389295 . 160
chrIX 389299 389300 . 200
chrIX 389307 389308 . 140
chrIX 389336 389337 . 140
chrIX 389339 389340 . 700
chrIX 389344 389345 . 240
chrIX 389347 389348 . 140
chrIX 389501 389502 . 140
chrIX 389659 389660 . 500
chrIX 389660 389661 . 120
chrIX 389686 389687 . 140
chrIX 389714 389715 . 140
chrIX 389971 389972 . 120
chrIX 390063 390064 . 120
chrIX 390242 390243 . 120
chrIX 390691 390692 . 240
chrIX 390723 390724 . 300
chrIX 390904 390905 . 200
chrIX 392814 392815 . 120
chrIX 392949 392950 . 120
chrIX 393371 393372 . 300
chrIX 393642 393643 . 640
chrIX 393698 393699 . 1240
chrIX 393827 393828 . 260
chrIX 394136 394137 . 220
chrIX 394275 394276 . 740
chrIX 394430 394431 . 620
chrIX 394615 394616 . 180
chrIX 394644 394645 . 220
chrIX 394746 394747 . 120
chrIX 394797 394798 . 200
chrIX 394827 394828 . 140
chrIX 394834 394835 . 240
chrIX 394939 394940 . 120
chrIX 395340 395341 . 120
chrIX 395652 395653 . 160
chrIX 396535 396536 . 120
chrIX 396568 396569 . 240
chrIX 396944 396945 . 360
chrIX 397127 397128 . 140
chrIX 397194 397195 . 880
chrIX 397224 397225 . 540
chrIX 397255 397256 . 120
chrIX 398058 398059 . 140
chrIX 398286 398287 . 300
chrIX 398444 398445 . 480
chrIX 398582 398583 . 140
chrIX 398591 398592 . 200
chrIX 398593 398594 . 680
chrIX 398596 398597 . 120
chrIX 398614 398615 . 160
chrIX 398620 398621 . 140
chrIX 398662 398663 . 200
chrIX 398689 398690 . 120
chrIX 398692 398693 . 140
chrIX 398698 398699 . 180
chrIX 398705 398706 . 120
chrIX 399198 399199 . 140
chrIX 399305 399306 . 140
chrIX 399546 399547 . 120
chrIX 399612 399613 . 200
chrIX 399622 399623 . 360
chrIX 399630 399631 . 420
chrIX 399636 399637 . 160
chrIX 399645 399646 . 280
chrIX 399711 399712 . 260
chrIX 399741 399742 . 160
chrIX 399930 399931 . 1240
chrIX 400204 400205 . 120
chrIX 400360 400361 . 540
chrIX 400671 400672 . 120
chrIX 401139 401140 . 160
chrIX 401684 401685 . 180
chrIX 402030 402031 . 680
chrIX 402437 402438 . 400
chrIX 402507 402508 . 120
chrIX 402822 402823 . 260
chrIX 403349 403350 . 120
chrIX 403517 403518 . 120
chrIX 403554 403555 . 120
chrIX 403561 403562 . 380
chrIX 403566 403567 . 680
chrIX 403571 403572 . 760
chrIX 403605 403606 . 140
chrIX 403623 403624 . 340
chrIX 404259 404260 . 120
chrIX 404603 404604 . 140
chrIX 404660 404661 . 120
chrIX 404695 404696 . 140
chrIX 404803 404804 . 140
chrIX 404842 404843 . 120
chrIX 404940 404941 . 340
chrIX 405273 405274 . 140
chrIX 405726 405727 . 140
chrIX 406038 406039 . 120
chrIX 406108 406109 . 220
chrIX 406116 406117 . 120
chrIX 406119 406120 . 120
chrIX 406121 406122 . 120
chrIX 406127 406128 . 200
chrIX 406213 406214 . 180
chrIX 406294 406295 . 200
chrIX 406353 406354 . 320
chrIX 406463 406464 . 140
chrIX 406511 406512 . 160
chrIX 406543 406544 . 140
chrIX 406828 406829 . 280
chrIX 407139 407140 . 140
chrIX 407317 407318 . 140
chrIX 407454 407455 . 240
chrIX 407503 407504 . 140
chrIX 407541 407542 . 340
chrIX 407667 407668 . 240
chrIX 407813 407814 . 200
chrIX 407824 407825 . 140
chrIX 407978 407979 . 160
chrIX 407985 407986 . 160
chrIX 407988 407989 . 160
chrIX 408006 408007 . 480
chrIX 408007 408008 . 380
chrIX 408016 408017 . 160
chrIX 408017 408018 . 1520
chrIX 408070 408071 . 160
chrIX 408077 408078 . 180
chrIX 408077 408078 . 120
chrIX 408110 408111 . 160
chrIX 408115 408116 . 320
chrIX 408128 408129 . 520
chrIX 408143 408144 . 240
chrIX 408480 408481 . 120
chrIX 408861 408862 . 120
chrIX 409068 409069 . 140
chrIX 409085 409086 . 200
chrIX 409146 409147 . 680
chrIX 409339 409340 . 260
chrIX 409361 409362 . 1220
chrIX 409510 409511 . 140
chrIX 409704 409705 . 260
chrIX 409844 409845 . 180
chrIX 409864 409865 . 140
chrIX 409877 409878 . 160
chrIX 409908 409909 . 140
chrIX 409979 409980 . 160
chrIX 410027 410028 . 160
chrIX 410153 410154 . 800
chrIX 410198 410199 . 120
chrIX 410228 410229 . 280
chrIX 410252 410253 . 160
chrIX 410263 410264 . 280
chrIX 410269 410270 . 300
chrIX 410409 410410 . 120
chrIX 410550 410551 . 240
chrIX 410560 410561 . 620
chrIX 410565 410566 . 660
chrIX 410612 410613 . 400
chrIX 410617 410618 . 300
chrIX 410770 410771 . 420
chrIX 410776 410777 . 300
chrIX 410960 410961 . 200
chrIX 411268 411269 . 140
chrIX 411423 411424 . 120
chrIX 411452 411453 . 740
chrIX 411640 411641 . 6060
chrIX 411832 411833 . 180
chrIX 412163 412164 . 320
chrIX 412170 412171 . 120
chrIX 412178 412179 . 720
chrIX 412186 412187 . 120
chrIX 412199 412200 . 260
chrIX 412239 412240 . 180
chrIX 412246 412247 . 620
chrIX 412654 412655 . 420
chrIX 412665 412666 . 760
chrIX 412861 412862 . 220
chrIX 412872 412873 . 300
chrIX 412881 412882 . 120
chrIX 412916 412917 . 120
chrIX 413029 413030 . 520
chrIX 413082 413083 . 680
chrIX 413114 413115 . 120
chrIX 413184 413185 . 180
chrIX 413434 413435 . 120
chrIX 413828 413829 . 120
chrIX 414030 414031 . 140
chrIX 414185 414186 . 360
chrIX 414358 414359 . 120
chrIX 414377 414378 . 1820
chrIX 414699 414700 . 240
chrIX 414714 414715 . 760
chrIX 414853 414854 . 300
chrIX 414856 414857 . 2440
chrIX 414864 414865 . 220
chrIX 414879 414880 . 180
chrIX 414882 414883 . 120
chrIX 414886 414887 . 160
chrIX 414930 414931 . 120
chrIX 414938 414939 . 140
chrIX 414954 414955 . 220
chrIX 414957 414958 . 160
chrIX 414968 414969 . 840
chrIX 414985 414986 . 560
chrIX 415085 415086 . 740
chrIX 415089 415090 . 240
chrIX 415149 415150 . 1020
chrIX 415172 415173 . 140
chrIX 415183 415184 . 120
chrIX 415297 415298 . 180
chrIX 415300 415301 . 120
chrIX 415306 415307 . 740
chrIX 415307 415308 . 140
chrIX 415348 415349 . 260
chrIX 415378 415379 . 140
chrIX 415529 415530 . 140
chrIX 415532 415533 . 320
chrIX 415544 415545 . 140
chrIX 415566 415567 . 260
chrIX 415569 415570 . 120
chrIX 415570 415571 . 220
chrIX 415570 415571 . 160
chrIX 415572 415573 . 280
chrIX 415586 415587 . 140
chrIX 415699 415700 . 180
chrIX 415737 415738 . 140
chrIX 415740 415741 . 220
chrIX 415750 415751 . 520
chrIX 415753 415754 . 120
chrIX 415760 415761 . 380
chrIX 415767 415768 . 280
chrIX 415771 415772 . 120
chrIX 415858 415859 . 360
chrIX 415950 415951 . 160
chrIX 415954 415955 . 160
chrIX 415958 415959 . 180
chrIX 415962 415963 . 200
chrIX 415965 415966 . 260
chrIX 415969 415970 . 260
chrIX 415972 415973 . 220
chrIX 415976 415977 . 420
chrIX 415989 415990 . 360
chrIX 416026 416027 . 420
chrIX 416042 416043 . 240
chrIX 416170 416171 . 420
chrIX 416214 416215 . 260
chrIX 416323 416324 . 160
chrIX 417039 417040 . 200
chrIX 417498 417499 . 180
chrIX 419496 419497 . 120
chrIX 419501 419502 . 220
chrIX 419647 419648 . 120
chrIX 419876 419877 . 320
chrIX 419985 419986 . 340
chrIX 420041 420042 . 120
chrIX 420099 420100 . 120
chrIX 420112 420113 . 160
chrIX 420121 420122 . 120
chrIX 420127 420128 . 500
chrIX 420167 420168 . 180
chrIX 420351 420352 . 220
chrIX 420618 420619 . 140
chrIX 420649 420650 . 220
chrIX 420674 420675 . 180
chrIX 420855 420856 . 140
chrIX 420861 420862 . 120
chrIX 420866 420867 . 300
chrIX 420870 420871 . 120
chrIX 420876 420877 . 120
chrIX 420949 420950 . 400
chrIX 421133 421134 . 160
chrIX 421306 421307 . 240
chrIX 421475 421476 . 240
chrIX 421578 421579 . 180
chrIX 421681 421682 . 1720
chrIX 421716 421717 . 420
chrIX 421734 421735 . 180
chrIX 421756 421757 . 140
chrIX 421885 421886 . 120
chrIX 421904 421905 . 540
chrIX 421926 421927 . 220
chrIX 421933 421934 . 120
chrIX 422001 422002 . 180
chrIX 422009 422010 . 380
chrIX 422021 422022 . 140
chrIX 422206 422207 . 500
chrIX 422228 422229 . 140
chrIX 422403 422404 . 180
chrIX 422408 422409 . 180
chrIX 422435 422436 . 200
chrIX 422443 422444 . 360
chrIX 422456 422457 . 200
chrIX 422622 422623 . 180
chrIX 422746 422747 . 460
chrIX 422767 422768 . 140
chrIX 422778 422779 . 120
chrIX 422792 422793 . 1620
chrIX 422911 422912 . 700
chrIX 422927 422928 . 120
chrIX 422931 422932 . 120
chrIX 422955 422956 . 220
chrIX 422958 422959 . 1620
chrIX 422963 422964 . 120
chrIX 422966 422967 . 140
chrIX 423012 423013 . 120
chrIX 423015 423016 . 260
chrIX 423030 423031 . 240
chrIX 423035 423036 . 360
chrIX 423038 423039 . 6980
chrIX 423063 423064 . 180
chrIX 423259 423260 . 160
chrIX 423320 423321 . 140
chrIX 423484 423485 . 700
chrIX 423784 423785 . 120
chrIX 423812 423813 . 120
chrIX 423859 423860 . 160
chrIX 423879 423880 . 240
chrIX 424111 424112 . 600
chrIX 424118 424119 . 420
chrIX 424562 424563 . 400
chrIX 424601 424602 . 260
chrIX 424612 424613 . 280
chrIX 424615 424616 . 1200
chrIX 424620 424621 . 120
chrIX 424630 424631 . 2200
chrIX 424649 424650 . 320
chrIX 424654 424655 . 140
chrIX 424674 424675 . 1320
chrIX 424680 424681 . 140
chrIX 424715 424716 . 120
chrIX 424737 424738 . 1600
chrIX 424782 424783 . 200
chrIX 424804 424805 . 120
chrIX 424851 424852 . 160
chrIX 424858 424859 . 240
chrIX 424978 424979 . 3960
chrIX 424986 424987 . 140
chrIX 425150 425151 . 260
chrIX 425300 425301 . 260
chrIX 425352 425353 . 160
chrIX 425357 425358 . 120
chrIX 425367 425368 . 120
chrIX 425412 425413 . 620
chrIX 425724 425725 . 200
chrIX 425764 425765 . 120
chrIX 425887 425888 . 140
chrIX 426851 426852 . 120
chrIX 426914 426915 . 120
chrIX 426943 426944 . 140
chrIX 427273 427274 . 220
chrIX 427767 427768 . 240
chrIX 428953 428954 . 120
chrIX 428965 428966 . 140
chrIX 428989 428990 . 1540
chrIX 429283 429284 . 760
chrIX 429294 429295 . 180
chrIX 429326 429327 . 240
chrIX 429397 429398 . 120
chrIX 429451 429452 . 580
chrIX 429460 429461 . 560
chrIX 429467 429468 . 660
chrIX 429471 429472 . 180
chrIX 429474 429475 . 260
chrIX 429479 429480 . 160
chrIX 429491 429492 . 1140
chrIX 429525 429526 . 180
chrIX 429601 429602 . 120
chrIX 429616 429617 . 460
chrIX 429621 429622 . 220
chrIX 429632 429633 . 2020
chrIX 429649 429650 . 620
chrIX 429839 429840 . 240
chrIX 429934 429935 . 120
chrIX 430120 430121 . 140
chrIX 430153 430154 . 180
chrIX 430401 430402 . 120
chrIX 430640 430641 . 640
chrIX 430815 430816 . 120
chrIX 430823 430824 . 500
chrIX 431249 431250 . 160
chrIX 431330 431331 . 120
chrIX 431626 431627 . 220
chrIX 431983 431984 . 360
chrIX 431990 431991 . 260
chrIX 432066 432067 . 300
chrIX 432203 432204 . 120
chrIX 432402 432403 . 420
chrIX 432426 432427 . 120
chrIX 432451 432452 . 140
chrIX 432455 432456 . 120
chrIX 432480 432481 . 140
chrIX 432503 432504 . 1860
chrIX 432615 432616 . 140
chrIX 432688 432689 . 1220
chrIX 433189 433190 . 200
chrIX 433315 433316 . 320
chrIX 433368 433369 . 380
chrIX 433646 433647 . 280
chrIX 433785 433786 . 680
chrIX 434607 434608 . 120
chrIX 434651 434652 . 200
chrIX 434788 434789 . 260
chrIX 434937 434938 . 120
chrIX 435135 435136 . 660
chrIX 435425 435426 . 200
chrIX 435434 435435 . 120
chrIX 435633 435634 . 240
chrIX 435775 435776 . 220
chrIX 436076 436077 . 2160
chrIX 436085 436086 . 120
chrIX 436093 436094 . 240
chrIX 436099 436100 . 300
chrIX 436102 436103 . 160
chrIX 436109 436110 . 3720
chrIX 436141 436142 . 140
chrIX 436162 436163 . 220
chrIX 436301 436302 . 180
chrIX 436405 436406 . 200
chrIX 436410 436411 . 300
chrIX 436438 436439 . 180
chrIX 436449 436450 . 240
chrIX 436452 436453 . 180
chrIX 436577 436578 . 120
chrIX 436710 436711 . 260
chrIX 436741 436742 . 200
chrIX 436977 436978 . 380
chrIX 437005 437006 . 240
chrIX 437053 437054 . 160
chrIX 437061 437062 . 2620
chrIX 437076 437077 . 120
chrIX 437085 437086 . 1360
chrIX 437116 437117 . 120
chrIX 437257 437258 . 220
chrIX 437308 437309 . 1100
chrIX 437315 437316 . 300
chrIX 437328 437329 . 180
chrIX 437884 437885 . 160
chrIX 438193 438194 . 260
chrIX 438227 438228 . 120
chrIX 438270 438271 . 560
chrIX 438300 438301 . 400
chrIX 438310 438311 . 240
chrIX 438323 438324 . 180
chrIX 438466 438467 . 160
chrIX 438474 438475 . 260
chrIX 438484 438485 . 160
chrIX 438631 438632 . 200
chrIX 438637 438638 . 120
chrIX 438684 438685 . 180
chrIX 438939 438940 . 320
chrIX 439288 439289 . 160
chrIX 439299 439300 . 340
chrIX 439345 439346 . 120
chrIX 439369 439370 . 120
chrIX 439373 439374 . 200
chrIX 439378 439379 . 1020
chrIX 439417 439418 . 120
chrIX 439433 439434 . 860
chrIX 439558 439559 . 120
chrIX 439566 439567 . 120
chrIX 439583 439584 . 120
chrIX 439586 439587 . 300
chrIX 439693 439694 . 200
chrIX 439700 439701 . 320
chrIX 439719 439720 . 220
chrIX 439847 439848 . 120
chrX 8421 8422 . 360
chrX 8461 8462 . 160
chrX 16008 16009 . 180
chrX 16043 16044 . 3220
chrX 16055 16056 . 3080
chrX 18830 18831 . 1680
chrX 18914 18915 . 120
chrX 19740 19741 . 320
chrX 20106 20107 . 560
chrX 20209 20210 . 440
chrX 20364 20365 . 320
chrX 20525 20526 . 620
chrX 21849 21850 . 180
chrX 21936 21937 . 140
chrX 22459 22460 . 1000
chrX 22615 22616 . 1440
chrX 22837 22838 . 180
chrX 22840 22841 . 180
chrX 22937 22938 . 1860
chrX 22968 22969 . 140
chrX 23101 23102 . 1980
chrX 23270 23271 . 300
chrX 23313 23314 . 280
chrX 23955 23956 . 200
chrX 24093 24094 . 200
chrX 24720 24721 . 120
chrX 25961 25962 . 680
chrX 26299 26300 . 140
chrX 26328 26329 . 360
chrX 26355 26356 . 200
chrX 26855 26856 . 120
chrX 28218 28219 . 520
chrX 28921 28922 . 120
chrX 29024 29025 . 260
chrX 29473 29474 . 240
chrX 29506 29507 . 140
chrX 29510 29511 . 140
chrX 29515 29516 . 120
chrX 31082 31083 . 120
chrX 31226 31227 . 360
chrX 31293 31294 . 220
chrX 31299 31300 . 120
chrX 31323 31324 . 120
chrX 31562 31563 . 120
chrX 31681 31682 . 160
chrX 31768 31769 . 120
chrX 31804 31805 . 140
chrX 31823 31824 . 140
chrX 32620 32621 . 220
chrX 33308 33309 . 220
chrX 33319 33320 . 200
chrX 33368 33369 . 120
chrX 33450 33451 . 220
chrX 33816 33817 . 120
chrX 33940 33941 . 320
chrX 33959 33960 . 120
chrX 33986 33987 . 180
chrX 34130 34131 . 120
chrX 34230 34231 . 280
chrX 34351 34352 . 220
chrX 34489 34490 . 120
chrX 34879 34880 . 220
chrX 34899 34900 . 180
chrX 35140 35141 . 120
chrX 35359 35360 . 960
chrX 35672 35673 . 260
chrX 36016 36017 . 740
chrX 36034 36035 . 120
chrX 36413 36414 . 260
chrX 36474 36475 . 240
chrX 36507 36508 . 120
chrX 36548 36549 . 300
chrX 36571 36572 . 120
chrX 36615 36616 . 240
chrX 36647 36648 . 120
chrX 36676 36677 . 160
chrX 36679 36680 . 400
chrX 36811 36812 . 620
chrX 36848 36849 . 300
chrX 37721 37722 . 120
chrX 37760 37761 . 140
chrX 37840 37841 . 260
chrX 37861 37862 . 120
chrX 37873 37874 . 640
chrX 37885 37886 . 880
chrX 37910 37911 . 120
chrX 37913 37914 . 200
chrX 37921 37922 . 320
chrX 37971 37972 . 120
chrX 38597 38598 . 320
chrX 38822 38823 . 6320
chrX 39188 39189 . 320
chrX 39217 39218 . 600
chrX 39291 39292 . 120
chrX 39680 39681 . 300
chrX 39832 39833 . 120
chrX 40657 40658 . 120
chrX 40761 40762 . 140
chrX 41298 41299 . 120
chrX 41305 41306 . 840
chrX 41370 41371 . 120
chrX 41375 41376 . 140
chrX 41406 41407 . 120
chrX 41414 41415 . 160
chrX 41584 41585 . 120
chrX 42465 42466 . 180
chrX 43001 43002 . 220
chrX 43418 43419 . 560
chrX 43645 43646 . 120
chrX 43914 43915 . 200
chrX 45230 45231 . 160
chrX 45292 45293 . 120
chrX 47455 47456 . 140
chrX 47477 47478 . 120
chrX 47500 47501 . 120
chrX 47519 47520 . 120
chrX 47558 47559 . 120
chrX 47563 47564 . 120
chrX 47631 47632 . 180
chrX 47636 47637 . 620
chrX 48494 48495 . 140
chrX 48813 48814 . 300
chrX 49133 49134 . 160
chrX 50122 50123 . 120
chrX 50506 50507 . 560
chrX 50517 50518 . 740
chrX 50560 50561 . 120
chrX 53292 53293 . 260
chrX 53510 53511 . 120
chrX 54052 54053 . 1240
chrX 54092 54093 . 780
chrX 54201 54202 . 120
chrX 54209 54210 . 220
chrX 54225 54226 . 160
chrX 54294 54295 . 480
chrX 54309 54310 . 120
chrX 54332 54333 . 280
chrX 54336 54337 . 500
chrX 54343 54344 . 1420
chrX 55731 55732 . 120
chrX 55794 55795 . 120
chrX 55814 55815 . 220
chrX 56291 56292 . 120
chrX 56549 56550 . 280
chrX 56707 56708 . 120
chrX 56882 56883 . 140
chrX 56992 56993 . 240
chrX 57992 57993 . 680
chrX 58443 58444 . 140
chrX 58555 58556 . 160
chrX 58956 58957 . 160
chrX 58983 58984 . 460
chrX 58989 58990 . 180
chrX 58992 58993 . 360
chrX 59032 59033 . 180
chrX 59045 59046 . 120
chrX 59051 59052 . 840
chrX 59121 59122 . 180
chrX 59139 59140 . 140
chrX 59395 59396 . 600
chrX 59728 59729 . 180
chrX 59831 59832 . 220
chrX 60185 60186 . 600
chrX 60196 60197 . 200
chrX 60247 60248 . 420
chrX 60256 60257 . 120
chrX 60313 60314 . 300
chrX 60549 60550 . 140
chrX 60615 60616 . 140
chrX 60714 60715 . 600
chrX 60760 60761 . 180
chrX 60937 60938 . 140
chrX 61152 61153 . 260
chrX 62008 62009 . 120
chrX 62219 62220 . 220
chrX 62228 62229 . 140
chrX 62406 62407 . 180
chrX 62561 62562 . 140
chrX 62982 62983 . 120
chrX 63150 63151 . 140
chrX 63437 63438 . 120
chrX 63622 63623 . 160
chrX 63659 63660 . 300
chrX 63677 63678 . 220
chrX 63683 63684 . 2500
chrX 64374 64375 . 260
chrX 64892 64893 . 200
chrX 65560 65561 . 160
chrX 65673 65674 . 140
chrX 65684 65685 . 120
chrX 66097 66098 . 140
chrX 66860 66861 . 360
chrX 66976 66977 . 120
chrX 67236 67237 . 220
chrX 67739 67740 . 1660
chrX 67740 67741 . 220
chrX 67740 67741 . 240
chrX 67813 67814 . 840
chrX 67891 67892 . 2820
chrX 67946 67947 . 300
chrX 68026 68027 . 140
chrX 68039 68040 . 200
chrX 68080 68081 . 220
chrX 68086 68087 . 120
chrX 68122 68123 . 1100
chrX 68248 68249 . 120
chrX 68262 68263 . 220
chrX 68376 68377 . 260
chrX 68521 68522 . 380
chrX 68983 68984 . 180
chrX 69043 69044 . 260
chrX 69070 69071 . 120
chrX 69131 69132 . 300
chrX 69176 69177 . 140
chrX 69199 69200 . 120
chrX 70125 70126 . 140
chrX 71241 71242 . 240
chrX 71270 71271 . 120
chrX 71468 71469 . 2480
chrX 71736 71737 . 140
chrX 71822 71823 . 120
chrX 72762 72763 . 460
chrX 72833 72834 . 260
chrX 73165 73166 . 160
chrX 73490 73491 . 420
chrX 73639 73640 . 420
chrX 73703 73704 . 160
chrX 73955 73956 . 300
chrX 74046 74047 . 180
chrX 74340 74341 . 660
chrX 74474 74475 . 120
chrX 74570 74571 . 120
chrX 74586 74587 . 120
chrX 75391 75392 . 340
chrX 75794 75795 . 160
chrX 75847 75848 . 200
chrX 76706 76707 . 600
chrX 76709 76710 . 120
chrX 76753 76754 . 180
chrX 76860 76861 . 140
chrX 76968 76969 . 120
chrX 76983 76984 . 220
chrX 77125 77126 . 180
chrX 77411 77412 . 440
chrX 77459 77460 . 160
chrX 77672 77673 . 200
chrX 78159 78160 . 420
chrX 78276 78277 . 300
chrX 78365 78366 . 180
chrX 78661 78662 . 340
chrX 78714 78715 . 2000
chrX 79101 79102 . 580
chrX 79262 79263 . 120
chrX 79486 79487 . 160
chrX 79530 79531 . 140
chrX 79645 79646 . 120
chrX 79650 79651 . 240
chrX 79932 79933 . 160
chrX 80017 80018 . 500
chrX 80053 80054 . 180
chrX 80055 80056 . 240
chrX 80110 80111 . 120
chrX 80245 80246 . 1040
chrX 80264 80265 . 140
chrX 80879 80880 . 120
chrX 80899 80900 . 160
chrX 81194 81195 . 120
chrX 81695 81696 . 360
chrX 81811 81812 . 680
chrX 82053 82054 . 280
chrX 82199 82200 . 220
chrX 82533 82534 . 120
chrX 82626 82627 . 140
chrX 82696 82697 . 140
chrX 82734 82735 . 300
chrX 82754 82755 . 360
chrX 82901 82902 . 240
chrX 82910 82911 . 120
chrX 83088 83089 . 200
chrX 83297 83298 . 200
chrX 83299 83300 . 280
chrX 83345 83346 . 160
chrX 83356 83357 . 160
chrX 83373 83374 . 180
chrX 83389 83390 . 320
chrX 83844 83845 . 260
chrX 83846 83847 . 380
chrX 83852 83853 . 240
chrX 83920 83921 . 260
chrX 83933 83934 . 180
chrX 83937 83938 . 1160
chrX 84503 84504 . 1180
chrX 84639 84640 . 280
chrX 85287 85288 . 200
chrX 85610 85611 . 120
chrX 85974 85975 . 120
chrX 86653 86654 . 260
chrX 87433 87434 . 340
chrX 87439 87440 . 140
chrX 87900 87901 . 240
chrX 88840 88841 . 260
chrX 89382 89383 . 180
chrX 89683 89684 . 120
chrX 89801 89802 . 120
chrX 89925 89926 . 620
chrX 89949 89950 . 740
chrX 89973 89974 . 240
chrX 90015 90016 . 240
chrX 90163 90164 . 420
chrX 90171 90172 . 1200
chrX 90173 90174 . 420
chrX 90181 90182 . 240
chrX 90336 90337 . 400
chrX 90519 90520 . 600
chrX 90522 90523 . 120
chrX 90529 90530 . 320
chrX 90547 90548 . 280
chrX 90591 90592 . 140
chrX 90614 90615 . 120
chrX 90780 90781 . 120
chrX 91307 91308 . 480
chrX 91870 91871 . 340
chrX 93932 93933 . 300
chrX 94138 94139 . 120
chrX 94626 94627 . 280
chrX 94658 94659 . 260
chrX 94697 94698 . 160
chrX 94924 94925 . 120
chrX 95093 95094 . 140
chrX 95466 95467 . 160
chrX 96046 96047 . 480
chrX 96072 96073 . 160
chrX 96118 96119 . 140
chrX 96572 96573 . 120
chrX 96578 96579 . 200
chrX 96587 96588 . 140
chrX 96592 96593 . 280
chrX 96623 96624 . 120
chrX 96652 96653 . 200
chrX 96937 96938 . 120
chrX 97209 97210 . 220
chrX 97344 97345 . 120
chrX 97389 97390 . 120
chrX 97506 97507 . 140
chrX 97551 97552 . 160
chrX 97559 97560 . 280
chrX 97564 97565 . 120
chrX 97572 97573 . 420
chrX 97594 97595 . 180
chrX 97603 97604 . 120
chrX 97605 97606 . 180
chrX 97610 97611 . 120
chrX 97617 97618 . 1320
chrX 97786 97787 . 120
chrX 97853 97854 . 2360
chrX 99078 99079 . 160
chrX 99550 99551 . 140
chrX 99791 99792 . 420
chrX 100322 100323 . 680
chrX 100824 100825 . 120
chrX 100952 100953 . 120
chrX 100959 100960 . 600
chrX 100974 100975 . 120
chrX 101030 101031 . 180
chrX 101031 101032 . 120
chrX 101031 101032 . 140
chrX 101034 101035 . 240
chrX 101177 101178 . 240
chrX 101236 101237 . 160
chrX 101300 101301 . 120
chrX 101341 101342 . 120
chrX 101352 101353 . 220
chrX 101375 101376 . 200
chrX 101405 101406 . 120
chrX 101492 101493 . 140
chrX 101542 101543 . 140
chrX 101557 101558 . 140
chrX 101711 101712 . 200
chrX 101721 101722 . 520
chrX 101765 101766 . 140
chrX 101896 101897 . 220
chrX 101905 101906 . 400
chrX 101949 101950 . 3060
chrX 101953 101954 . 120
chrX 101981 101982 . 340
chrX 101990 101991 . 140
chrX 102317 102318 . 140
chrX 102753 102754 . 160
chrX 103516 103517 . 140
chrX 104406 104407 . 200
chrX 104540 104541 . 120
chrX 104553 104554 . 120
chrX 104568 104569 . 620
chrX 104572 104573 . 140
chrX 104574 104575 . 140
chrX 104802 104803 . 280
chrX 104838 104839 . 600
chrX 106177 106178 . 240
chrX 106315 106316 . 640
chrX 106323 106324 . 340
chrX 106350 106351 . 120
chrX 106819 106820 . 120
chrX 106840 106841 . 160
chrX 106849 106850 . 720
chrX 106890 106891 . 740
chrX 106951 106952 . 220
chrX 107017 107018 . 140
chrX 107113 107114 . 260
chrX 107625 107626 . 160
chrX 107746 107747 . 120
chrX 108708 108709 . 200
chrX 108792 108793 . 480
chrX 109640 109641 . 120
chrX 109677 109678 . 940
chrX 109721 109722 . 740
chrX 109855 109856 . 120
chrX 110014 110015 . 180
chrX 110056 110057 . 120
chrX 110298 110299 . 300
chrX 110444 110445 . 280
chrX 111333 111334 . 320
chrX 111432 111433 . 780
chrX 111438 111439 . 200
chrX 111473 111474 . 120
chrX 111478 111479 . 120
chrX 111486 111487 . 120
chrX 111490 111491 . 1480
chrX 111498 111499 . 220
chrX 111525 111526 . 460
chrX 111530 111531 . 160
chrX 111871 111872 . 140
chrX 112223 112224 . 140
chrX 112436 112437 . 300
chrX 112459 112460 . 120
chrX 112545 112546 . 900
chrX 112586 112587 . 120
chrX 112787 112788 . 120
chrX 113090 113091 . 120
chrX 113300 113301 . 300
chrX 113436 113437 . 940
chrX 113506 113507 . 120
chrX 113554 113555 . 120
chrX 113557 113558 . 120
chrX 114518 114519 . 240
chrX 115390 115391 . 120
chrX 115519 115520 . 540
chrX 115743 115744 . 120
chrX 115784 115785 . 560
chrX 115791 115792 . 360
chrX 115797 115798 . 5400
chrX 115813 115814 . 320
chrX 116006 116007 . 120
chrX 116091 116092 . 120
chrX 116105 116106 . 940
chrX 116267 116268 . 120
chrX 116326 116327 . 160
chrX 116341 116342 . 120
chrX 116611 116612 . 140
chrX 116820 116821 . 240
chrX 117025 117026 . 1140
chrX 117154 117155 . 120
chrX 117218 117219 . 480
chrX 117315 117316 . 320
chrX 117358 117359 . 160
chrX 117364 117365 . 160
chrX 117443 117444 . 1920
chrX 117482 117483 . 120
chrX 117721 117722 . 120
chrX 117745 117746 . 120
chrX 117759 117760 . 280
chrX 118140 118141 . 140
chrX 118516 118517 . 440
chrX 119153 119154 . 320
chrX 119245 119246 . 180
chrX 119260 119261 . 440
chrX 119405 119406 . 120
chrX 119513 119514 . 740
chrX 119637 119638 . 140
chrX 119647 119648 . 320
chrX 119762 119763 . 780
chrX 119778 119779 . 160
chrX 119837 119838 . 300
chrX 119897 119898 . 120
chrX 119916 119917 . 260
chrX 119964 119965 . 200
chrX 119976 119977 . 260
chrX 120007 120008 . 280
chrX 120010 120011 . 120
chrX 120050 120051 . 120
chrX 120059 120060 . 160
chrX 120089 120090 . 140
chrX 120108 120109 . 460
chrX 120162 120163 . 660
chrX 120187 120188 . 600
chrX 120191 120192 . 120
chrX 120194 120195 . 120
chrX 120207 120208 . 1000
chrX 121947 121948 . 120
chrX 122089 122090 . 120
chrX 122128 122129 . 140
chrX 122809 122810 . 120
chrX 123122 123123 . 120
chrX 123198 123199 . 120
chrX 123273 123274 . 140
chrX 123276 123277 . 300
chrX 123305 123306 . 1220
chrX 123322 123323 . 180
chrX 123327 123328 . 120
chrX 123443 123444 . 120
chrX 123451 123452 . 260
chrX 123488 123489 . 240
chrX 123653 123654 . 120
chrX 123765 123766 . 120
chrX 123853 123854 . 500
chrX 123920 123921 . 120
chrX 123965 123966 . 120
chrX 123997 123998 . 2020
chrX 124036 124037 . 420
chrX 124089 124090 . 140
chrX 124122 124123 . 220
chrX 124233 124234 . 140
chrX 124257 124258 . 340
chrX 124328 124329 . 120
chrX 124380 124381 . 460
chrX 124812 124813 . 120
chrX 124957 124958 . 140
chrX 124968 124969 . 1580
chrX 125156 125157 . 140
chrX 126172 126173 . 120
chrX 126176 126177 . 400
chrX 126511 126512 . 300
chrX 126529 126530 . 800
chrX 126544 126545 . 240
chrX 126547 126548 . 120
chrX 126604 126605 . 140
chrX 126634 126635 . 140
chrX 126634 126635 . 220
chrX 126655 126656 . 140
chrX 126671 126672 . 500
chrX 126709 126710 . 120
chrX 127045 127046 . 180
chrX 127276 127277 . 120
chrX 128371 128372 . 120
chrX 129010 129011 . 920
chrX 129052 129053 . 480
chrX 129054 129055 . 220
chrX 129119 129120 . 120
chrX 129146 129147 . 140
chrX 129159 129160 . 580
chrX 129296 129297 . 460
chrX 130395 130396 . 140
chrX 130521 130522 . 120
chrX 130805 130806 . 120
chrX 130816 130817 . 120
chrX 130841 130842 . 120
chrX 130855 130856 . 180
chrX 130944 130945 . 2720
chrX 130950 130951 . 120
chrX 133906 133907 . 220
chrX 133997 133998 . 220
chrX 134019 134020 . 120
chrX 134072 134073 . 180
chrX 134073 134074 . 120
chrX 134106 134107 . 120
chrX 134151 134152 . 140
chrX 134159 134160 . 120
chrX 134165 134166 . 120
chrX 134673 134674 . 140
chrX 134705 134706 . 280
chrX 134723 134724 . 520
chrX 134809 134810 . 120
chrX 135400 135401 . 660
chrX 135502 135503 . 140
chrX 135526 135527 . 140
chrX 135564 135565 . 220
chrX 135627 135628 . 120
chrX 135683 135684 . 1240
chrX 135924 135925 . 240
chrX 135990 135991 . 480
chrX 135999 136000 . 420
chrX 136023 136024 . 140
chrX 136189 136190 . 1220
chrX 136202 136203 . 260
chrX 136206 136207 . 140
chrX 136210 136211 . 180
chrX 136221 136222 . 120
chrX 136224 136225 . 200
chrX 136230 136231 . 120
chrX 136246 136247 . 180
chrX 136251 136252 . 120
chrX 136266 136267 . 300
chrX 136274 136275 . 360
chrX 136291 136292 . 120
chrX 136324 136325 . 360
chrX 136332 136333 . 180
chrX 136336 136337 . 1560
chrX 136343 136344 . 200
chrX 136400 136401 . 120
chrX 136406 136407 . 120
chrX 136410 136411 . 680
chrX 136431 136432 . 400
chrX 136452 136453 . 220
chrX 136466 136467 . 140
chrX 136722 136723 . 160
chrX 136723 136724 . 120
chrX 136750 136751 . 120
chrX 136898 136899 . 320
chrX 136904 136905 . 320
chrX 136971 136972 . 160
chrX 136977 136978 . 240
chrX 136982 136983 . 140
chrX 136994 136995 . 200
chrX 136998 136999 . 180
chrX 137004 137005 . 240
chrX 137012 137013 . 140
chrX 137154 137155 . 120
chrX 137168 137169 . 180
chrX 137189 137190 . 120
chrX 137268 137269 . 120
chrX 137283 137284 . 120
chrX 137291 137292 . 120
chrX 137473 137474 . 820
chrX 137478 137479 . 160
chrX 137542 137543 . 620
chrX 138494 138495 . 6200
chrX 139192 139193 . 460
chrX 139249 139250 . 1160
chrX 139284 139285 . 280
chrX 139345 139346 . 140
chrX 139393 139394 . 200
chrX 139438 139439 . 120
chrX 139446 139447 . 140
chrX 140187 140188 . 200
chrX 140196 140197 . 120
chrX 140199 140200 . 200
chrX 140201 140202 . 140
chrX 140251 140252 . 200
chrX 140329 140330 . 120
chrX 140520 140521 . 180
chrX 140835 140836 . 380
chrX 140985 140986 . 120
chrX 141127 141128 . 120
chrX 141410 141411 . 120
chrX 142542 142543 . 160
chrX 142759 142760 . 660
chrX 142768 142769 . 1280
chrX 142973 142974 . 120
chrX 143049 143050 . 700
chrX 143084 143085 . 280
chrX 143104 143105 . 620
chrX 143132 143133 . 320
chrX 143135 143136 . 120
chrX 143689 143690 . 260
chrX 143805 143806 . 180
chrX 143938 143939 . 160
chrX 144888 144889 . 1280
chrX 145007 145008 . 120
chrX 145242 145243 . 140
chrX 145447 145448 . 180
chrX 145739 145740 . 120
chrX 145776 145777 . 600
chrX 146147 146148 . 120
chrX 146550 146551 . 140
chrX 146725 146726 . 340
chrX 146880 146881 . 140
chrX 146912 146913 . 240
chrX 146913 146914 . 140
chrX 146924 146925 . 360
chrX 146973 146974 . 120
chrX 146999 147000 . 560
chrX 147041 147042 . 120
chrX 147530 147531 . 180
chrX 147564 147565 . 500
chrX 147895 147896 . 160
chrX 148171 148172 . 500
chrX 148310 148311 . 160
chrX 149256 149257 . 160
chrX 150378 150379 . 120
chrX 150437 150438 . 120
chrX 150572 150573 . 180
chrX 150599 150600 . 220
chrX 150604 150605 . 160
chrX 150607 150608 . 120
chrX 150612 150613 . 220
chrX 150616 150617 . 120
chrX 150620 150621 . 220
chrX 150625 150626 . 520
chrX 150626 150627 . 140
chrX 150632 150633 . 1700
chrX 150811 150812 . 180
chrX 151578 151579 . 120
chrX 151790 151791 . 120
chrX 151884 151885 . 120
chrX 151971 151972 . 240
chrX 152356 152357 . 220
chrX 153353 153354 . 120
chrX 154799 154800 . 160
chrX 154807 154808 . 120
chrX 154815 154816 . 280
chrX 154820 154821 . 140
chrX 154867 154868 . 180
chrX 154873 154874 . 120
chrX 154901 154902 . 300
chrX 154934 154935 . 1120
chrX 154979 154980 . 320
chrX 155069 155070 . 220
chrX 155133 155134 . 160
chrX 155232 155233 . 180
chrX 155273 155274 . 120
chrX 155311 155312 . 540
chrX 155696 155697 . 160
chrX 156213 156214 . 120
chrX 156216 156217 . 120
chrX 156274 156275 . 400
chrX 156293 156294 . 120
chrX 156328 156329 . 220
chrX 156333 156334 . 300
chrX 156354 156355 . 160
chrX 156382 156383 . 160
chrX 158044 158045 . 160
chrX 158067 158068 . 140
chrX 158072 158073 . 120
chrX 158246 158247 . 3100
chrX 158298 158299 . 880
chrX 158593 158594 . 33440
chrX 158600 158601 . 120
chrX 158986 158987 . 120
chrX 159053 159054 . 780
chrX 159062 159063 . 120
chrX 159075 159076 . 63940
chrX 159132 159133 . 760
chrX 159137 159138 . 860
chrX 159142 159143 . 120
chrX 159148 159149 . 260
chrX 159163 159164 . 120
chrX 159169 159170 . 25220
chrX 159375 159376 . 2940
chrX 159639 159640 . 120
chrX 159676 159677 . 440
chrX 159763 159764 . 460
chrX 159783 159784 . 140
chrX 159944 159945 . 440
chrX 159970 159971 . 280
chrX 159978 159979 . 420
chrX 160026 160027 . 140
chrX 160045 160046 . 500
chrX 160065 160066 . 160
chrX 160073 160074 . 220
chrX 160090 160091 . 120
chrX 160097 160098 . 4700
chrX 160345 160346 . 2380
chrX 160360 160361 . 160
chrX 160376 160377 . 1100
chrX 160384 160385 . 1220
chrX 160414 160415 . 160
chrX 160772 160773 . 180
chrX 160781 160782 . 140
chrX 160808 160809 . 260
chrX 160921 160922 . 180
chrX 161426 161427 . 140
chrX 161498 161499 . 160
chrX 161760 161761 . 900
chrX 161799 161800 . 120
chrX 161857 161858 . 140
chrX 162403 162404 . 120
chrX 162942 162943 . 240
chrX 162950 162951 . 140
chrX 164068 164069 . 220
chrX 164756 164757 . 120
chrX 164874 164875 . 300
chrX 165237 165238 . 880
chrX 165409 165410 . 140
chrX 165432 165433 . 120
chrX 165443 165444 . 1080
chrX 165461 165462 . 380
chrX 165842 165843 . 440
chrX 166051 166052 . 560
chrX 166074 166075 . 880
chrX 166307 166308 . 240
chrX 166458 166459 . 2160
chrX 167508 167509 . 200
chrX 167882 167883 . 700
chrX 167979 167980 . 120
chrX 168898 168899 . 180
chrX 169978 169979 . 300
chrX 170036 170037 . 320
chrX 170437 170438 . 640
chrX 170776 170777 . 820
chrX 171299 171300 . 780
chrX 171364 171365 . 640
chrX 171446 171447 . 120
chrX 171454 171455 . 300
chrX 171482 171483 . 140
chrX 172058 172059 . 2600
chrX 172107 172108 . 180
chrX 172126 172127 . 120
chrX 172203 172204 . 300
chrX 172215 172216 . 1440
chrX 172591 172592 . 1700
chrX 172598 172599 . 2280
chrX 172611 172612 . 120
chrX 172624 172625 . 900
chrX 172638 172639 . 160
chrX 172654 172655 . 240
chrX 172657 172658 . 220
chrX 172660 172661 . 160
chrX 172660 172661 . 780
chrX 172664 172665 . 120
chrX 172697 172698 . 160
chrX 172759 172760 . 640
chrX 172943 172944 . 120
chrX 173054 173055 . 120
chrX 173095 173096 . 160
chrX 173105 173106 . 180
chrX 173232 173233 . 220
chrX 173489 173490 . 800
chrX 173508 173509 . 200
chrX 177698 177699 . 140
chrX 178090 178091 . 420
chrX 178130 178131 . 260
chrX 178238 178239 . 200
chrX 178419 178420 . 1120
chrX 178612 178613 . 1680
chrX 178922 178923 . 200
chrX 179056 179057 . 220
chrX 179493 179494 . 120
chrX 179998 179999 . 1180
chrX 180258 180259 . 200
chrX 180408 180409 . 140
chrX 180652 180653 . 300
chrX 180656 180657 . 1200
chrX 180856 180857 . 740
chrX 180911 180912 . 940
chrX 181054 181055 . 120
chrX 181119 181120 . 800
chrX 181130 181131 . 320
chrX 181189 181190 . 140
chrX 181256 181257 . 120
chrX 181300 181301 . 120
chrX 181306 181307 . 440
chrX 181432 181433 . 140
chrX 181454 181455 . 120
chrX 181477 181478 . 160
chrX 181483 181484 . 160
chrX 181511 181512 . 220
chrX 181536 181537 . 200
chrX 181786 181787 . 700
chrX 181831 181832 . 280
chrX 181870 181871 . 140
chrX 181874 181875 . 160
chrX 181895 181896 . 240
chrX 181911 181912 . 500
chrX 181928 181929 . 1640
chrX 181970 181971 . 260
chrX 182061 182062 . 160
chrX 182080 182081 . 880
chrX 182253 182254 . 120
chrX 182290 182291 . 260
chrX 182415 182416 . 300
chrX 182492 182493 . 120
chrX 182515 182516 . 200
chrX 182540 182541 . 640
chrX 182559 182560 . 160
chrX 182620 182621 . 420
chrX 182642 182643 . 140
chrX 183038 183039 . 200
chrX 184182 184183 . 140
chrX 184197 184198 . 1240
chrX 184203 184204 . 120
chrX 184631 184632 . 200
chrX 184899 184900 . 980
chrX 184903 184904 . 300
chrX 186705 186706 . 340
chrX 186725 186726 . 480
chrX 186800 186801 . 1480
chrX 186860 186861 . 120
chrX 187199 187200 . 260
chrX 187559 187560 . 120
chrX 187811 187812 . 120
chrX 187845 187846 . 220
chrX 187862 187863 . 140
chrX 187869 187870 . 120
chrX 188006 188007 . 300
chrX 188012 188013 . 180
chrX 188344 188345 . 220
chrX 189517 189518 . 380
chrX 189523 189524 . 120
chrX 189631 189632 . 120
chrX 189636 189637 . 480
chrX 189642 189643 . 500
chrX 189647 189648 . 220
chrX 189984 189985 . 320
chrX 190362 190363 . 280
chrX 190629 190630 . 480
chrX 191161 191162 . 120
chrX 191172 191173 . 600
chrX 191186 191187 . 1640
chrX 191200 191201 . 220
chrX 191398 191399 . 120
chrX 191510 191511 . 120
chrX 191522 191523 . 140
chrX 191531 191532 . 120
chrX 191541 191542 . 320
chrX 191553 191554 . 380
chrX 191564 191565 . 360
chrX 191604 191605 . 120
chrX 191972 191973 . 140
chrX 192045 192046 . 120
chrX 192131 192132 . 120
chrX 192239 192240 . 160
chrX 192282 192283 . 220
chrX 192284 192285 . 320
chrX 192291 192292 . 640
chrX 192296 192297 . 180
chrX 192301 192302 . 140
chrX 192311 192312 . 160
chrX 192385 192386 . 140
chrX 192393 192394 . 540
chrX 192405 192406 . 120
chrX 193464 193465 . 460
chrX 193637 193638 . 140
chrX 194292 194293 . 120
chrX 194325 194326 . 140
chrX 194826 194827 . 940
chrX 194951 194952 . 120
chrX 195072 195073 . 140
chrX 195144 195145 . 160
chrX 195232 195233 . 460
chrX 195278 195279 . 360
chrX 195305 195306 . 920
chrX 195342 195343 . 300
chrX 195399 195400 . 780
chrX 195451 195452 . 140
chrX 195523 195524 . 140
chrX 195546 195547 . 440
chrX 195631 195632 . 200
chrX 195652 195653 . 240
chrX 195690 195691 . 140
chrX 195848 195849 . 320
chrX 195913 195914 . 240
chrX 196012 196013 . 560
chrX 196016 196017 . 460
chrX 196020 196021 . 460
chrX 196130 196131 . 200
chrX 196141 196142 . 120
chrX 196145 196146 . 160
chrX 196164 196165 . 240
chrX 196168 196169 . 760
chrX 196189 196190 . 260
chrX 196246 196247 . 180
chrX 197454 197455 . 680
chrX 201739 201740 . 120
chrX 204434 204435 . 120
chrX 204444 204445 . 360
chrX 204654 204655 . 760
chrX 204831 204832 . 940
chrX 204839 204840 . 580
chrX 204856 204857 . 220
chrX 204875 204876 . 280
chrX 204879 204880 . 320
chrX 204902 204903 . 660
chrX 204936 204937 . 300
chrX 204982 204983 . 1620
chrX 205057 205058 . 240
chrX 205083 205084 . 160
chrX 205089 205090 . 160
chrX 205103 205104 . 240
chrX 205117 205118 . 140
chrX 205123 205124 . 740
chrX 205125 205126 . 160
chrX 205137 205138 . 120
chrX 205159 205160 . 160
chrX 205216 205217 . 180
chrX 206499 206500 . 480
chrX 206828 206829 . 400
chrX 206886 206887 . 140
chrX 207078 207079 . 1360
chrX 207306 207307 . 760
chrX 207462 207463 . 220
chrX 207636 207637 . 120
chrX 207642 207643 . 120
chrX 207737 207738 . 140
chrX 207778 207779 . 120
chrX 209568 209569 . 200
chrX 209703 209704 . 160
chrX 209742 209743 . 340
chrX 209749 209750 . 920
chrX 209754 209755 . 180
chrX 209776 209777 . 160
chrX 209797 209798 . 340
chrX 210444 210445 . 2320
chrX 210534 210535 . 240
chrX 211498 211499 . 120
chrX 211690 211691 . 140
chrX 211762 211763 . 200
chrX 211776 211777 . 120
chrX 211867 211868 . 400
chrX 213003 213004 . 240
chrX 216404 216405 . 220
chrX 217396 217397 . 220
chrX 217408 217409 . 1280
chrX 217416 217417 . 180
chrX 217440 217441 . 120
chrX 217530 217531 . 160
chrX 217658 217659 . 200
chrX 217673 217674 . 140
chrX 217882 217883 . 380
chrX 218072 218073 . 120
chrX 218142 218143 . 140
chrX 218242 218243 . 840
chrX 218557 218558 . 1320
chrX 218566 218567 . 160
chrX 218941 218942 . 140
chrX 220187 220188 . 380
chrX 220230 220231 . 180
chrX 220330 220331 . 120
chrX 220338 220339 . 200
chrX 220453 220454 . 160
chrX 220456 220457 . 240
chrX 220459 220460 . 360
chrX 220494 220495 . 600
chrX 220534 220535 . 300
chrX 220632 220633 . 220
chrX 220695 220696 . 420
chrX 220746 220747 . 340
chrX 220762 220763 . 260
chrX 220820 220821 . 140
chrX 220835 220836 . 120
chrX 220866 220867 . 140
chrX 220904 220905 . 160
chrX 221020 221021 . 360
chrX 222423 222424 . 460
chrX 223573 223574 . 120
chrX 224176 224177 . 160
chrX 224352 224353 . 620
chrX 224579 224580 . 160
chrX 224833 224834 . 160
chrX 225266 225267 . 680
chrX 226003 226004 . 140
chrX 226171 226172 . 700
chrX 226810 226811 . 180
chrX 226884 226885 . 400
chrX 226956 226957 . 380
chrX 227147 227148 . 120
chrX 227153 227154 . 140
chrX 227159 227160 . 120
chrX 227161 227162 . 260
chrX 227232 227233 . 180
chrX 227240 227241 . 260
chrX 227435 227436 . 120
chrX 227885 227886 . 280
chrX 227913 227914 . 120
chrX 227931 227932 . 180
chrX 227933 227934 . 540
chrX 227942 227943 . 120
chrX 228005 228006 . 120
chrX 228019 228020 . 1560
chrX 228047 228048 . 240
chrX 228050 228051 . 120
chrX 228184 228185 . 620
chrX 228260 228261 . 240
chrX 228293 228294 . 120
chrX 228365 228366 . 180
chrX 228541 228542 . 200
chrX 228561 228562 . 140
chrX 228570 228571 . 260
chrX 228608 228609 . 220
chrX 228651 228652 . 160
chrX 228654 228655 . 120
chrX 228659 228660 . 400
chrX 228663 228664 . 140
chrX 228667 228668 . 220
chrX 228674 228675 . 160
chrX 228680 228681 . 120
chrX 228691 228692 . 160
chrX 228697 228698 . 120
chrX 229512 229513 . 5220
chrX 229619 229620 . 1340
chrX 229968 229969 . 260
chrX 230807 230808 . 240
chrX 230909 230910 . 180
chrX 230955 230956 . 920
chrX 231128 231129 . 280
chrX 231136 231137 . 120
chrX 231145 231146 . 260
chrX 231197 231198 . 120
chrX 231208 231209 . 220
chrX 231241 231242 . 120
chrX 231243 231244 . 220
chrX 231706 231707 . 200
chrX 232211 232212 . 240
chrX 233173 233174 . 260
chrX 233492 233493 . 120
chrX 233498 233499 . 120
chrX 233505 233506 . 1760
chrX 233539 233540 . 200
chrX 233855 233856 . 180
chrX 233974 233975 . 120
chrX 233998 233999 . 260
chrX 234028 234029 . 220
chrX 234035 234036 . 220
chrX 234042 234043 . 120
chrX 234093 234094 . 160
chrX 234115 234116 . 140
chrX 234261 234262 . 120
chrX 234846 234847 . 140
chrX 235511 235512 . 260
chrX 235842 235843 . 140
chrX 236051 236052 . 120
chrX 236123 236124 . 520
chrX 236241 236242 . 160
chrX 236443 236444 . 520
chrX 236516 236517 . 280
chrX 236568 236569 . 760
chrX 236601 236602 . 120
chrX 236618 236619 . 520
chrX 236665 236666 . 620
chrX 236736 236737 . 420
chrX 236760 236761 . 460
chrX 236787 236788 . 560
chrX 236793 236794 . 240
chrX 236814 236815 . 280
chrX 236926 236927 . 300
chrX 236964 236965 . 160
chrX 237070 237071 . 560
chrX 237082 237083 . 480
chrX 237093 237094 . 160
chrX 237113 237114 . 500
chrX 237114 237115 . 320
chrX 237121 237122 . 400
chrX 237122 237123 . 120
chrX 237169 237170 . 860
chrX 237405 237406 . 520
chrX 237856 237857 . 140
chrX 237870 237871 . 380
chrX 238254 238255 . 120
chrX 238809 238810 . 760
chrX 239047 239048 . 820
chrX 239143 239144 . 120
chrX 239255 239256 . 120
chrX 240422 240423 . 120
chrX 241657 241658 . 200
chrX 241666 241667 . 200
chrX 241683 241684 . 480
chrX 241725 241726 . 180
chrX 241755 241756 . 360
chrX 241825 241826 . 160
chrX 241845 241846 . 120
chrX 241848 241849 . 760
chrX 243832 243833 . 120
chrX 244108 244109 . 140
chrX 244661 244662 . 160
chrX 245245 245246 . 140
chrX 245427 245428 . 200
chrX 245451 245452 . 200
chrX 245504 245505 . 300
chrX 245511 245512 . 160
chrX 245553 245554 . 160
chrX 246304 246305 . 420
chrX 246313 246314 . 220
chrX 246327 246328 . 220
chrX 246364 246365 . 700
chrX 246369 246370 . 140
chrX 246372 246373 . 160
chrX 246380 246381 . 360
chrX 246407 246408 . 120
chrX 246415 246416 . 480
chrX 246431 246432 . 120
chrX 246552 246553 . 120
chrX 246850 246851 . 1660
chrX 247078 247079 . 440
chrX 247113 247114 . 240
chrX 247595 247596 . 140
chrX 250322 250323 . 120
chrX 251750 251751 . 220
chrX 251759 251760 . 280
chrX 252294 252295 . 120
chrX 253463 253464 . 140
chrX 253927 253928 . 400
chrX 254046 254047 . 300
chrX 254205 254206 . 120
chrX 254537 254538 . 120
chrX 254571 254572 . 240
chrX 254582 254583 . 120
chrX 254598 254599 . 180
chrX 254660 254661 . 120
chrX 256030 256031 . 540
chrX 256512 256513 . 140
chrX 256669 256670 . 420
chrX 256843 256844 . 120
chrX 256860 256861 . 280
chrX 256868 256869 . 120
chrX 256917 256918 . 160
chrX 257072 257073 . 400
chrX 257081 257082 . 180
chrX 257526 257527 . 160
chrX 258515 258516 . 440
chrX 258992 258993 . 120
chrX 259667 259668 . 160
chrX 259983 259984 . 160
chrX 260135 260136 . 2400
chrX 260306 260307 . 120
chrX 260660 260661 . 120
chrX 260855 260856 . 120
chrX 260860 260861 . 520
chrX 260868 260869 . 280
chrX 260942 260943 . 140
chrX 261009 261010 . 160
chrX 261036 261037 . 120
chrX 262572 262573 . 200
chrX 262576 262577 . 120
chrX 262581 262582 . 140
chrX 262643 262644 . 460
chrX 262692 262693 . 400
chrX 262695 262696 . 200
chrX 262882 262883 . 500
chrX 265176 265177 . 300
chrX 265186 265187 . 140
chrX 265194 265195 . 160
chrX 265215 265216 . 420
chrX 265263 265264 . 180
chrX 265271 265272 . 180
chrX 265285 265286 . 720
chrX 265663 265664 . 640
chrX 265917 265918 . 180
chrX 265962 265963 . 120
chrX 266032 266033 . 180
chrX 266076 266077 . 280
chrX 266121 266122 . 500
chrX 266142 266143 . 120
chrX 266239 266240 . 140
chrX 266753 266754 . 120
chrX 267777 267778 . 140
chrX 268415 268416 . 160
chrX 268450 268451 . 140
chrX 268460 268461 . 640
chrX 268474 268475 . 120
chrX 268523 268524 . 120
chrX 268526 268527 . 280
chrX 268556 268557 . 180
chrX 268608 268609 . 340
chrX 268633 268634 . 320
chrX 268641 268642 . 260
chrX 268643 268644 . 200
chrX 268665 268666 . 120
chrX 268674 268675 . 340
chrX 268712 268713 . 260
chrX 268809 268810 . 140
chrX 269842 269843 . 120
chrX 270691 270692 . 160
chrX 272594 272595 . 300
chrX 272680 272681 . 140
chrX 275080 275081 . 860
chrX 275355 275356 . 280
chrX 275939 275940 . 340
chrX 277202 277203 . 640
chrX 277349 277350 . 180
chrX 277505 277506 . 1920
chrX 277816 277817 . 180
chrX 277863 277864 . 120
chrX 278036 278037 . 320
chrX 278188 278189 . 220
chrX 278189 278190 . 120
chrX 278192 278193 . 240
chrX 278200 278201 . 660
chrX 278228 278229 . 120
chrX 278232 278233 . 260
chrX 278246 278247 . 120
chrX 278630 278631 . 1700
chrX 278692 278693 . 120
chrX 278732 278733 . 180
chrX 278780 278781 . 200
chrX 278785 278786 . 120
chrX 279100 279101 . 160
chrX 280572 280573 . 600
chrX 280728 280729 . 580
chrX 280735 280736 . 120
chrX 280742 280743 . 200
chrX 280747 280748 . 140
chrX 280875 280876 . 560
chrX 280920 280921 . 120
chrX 280975 280976 . 340
chrX 281000 281001 . 280
chrX 281051 281052 . 320
chrX 281070 281071 . 120
chrX 283383 283384 . 160
chrX 283488 283489 . 120
chrX 283509 283510 . 360
chrX 283560 283561 . 120
chrX 285328 285329 . 180
chrX 285379 285380 . 140
chrX 285404 285405 . 240
chrX 287721 287722 . 160
chrX 288057 288058 . 380
chrX 288137 288138 . 120
chrX 288947 288948 . 160
chrX 288953 288954 . 120
chrX 288969 288970 . 260
chrX 289156 289157 . 220
chrX 289534 289535 . 120
chrX 289621 289622 . 180
chrX 289649 289650 . 120
chrX 289651 289652 . 120
chrX 289778 289779 . 460
chrX 290611 290612 . 240
chrX 290728 290729 . 900
chrX 290812 290813 . 120
chrX 290899 290900 . 120
chrX 290919 290920 . 220
chrX 290939 290940 . 360
chrX 291136 291137 . 260
chrX 291145 291146 . 560
chrX 291184 291185 . 160
chrX 291203 291204 . 140
chrX 291228 291229 . 560
chrX 291251 291252 . 300
chrX 291266 291267 . 120
chrX 291280 291281 . 120
chrX 291380 291381 . 220
chrX 291530 291531 . 380
chrX 291536 291537 . 420
chrX 291592 291593 . 220
chrX 291606 291607 . 540
chrX 291619 291620 . 200
chrX 291636 291637 . 140
chrX 291653 291654 . 300
chrX 291656 291657 . 200
chrX 291660 291661 . 140
chrX 291663 291664 . 220
chrX 291739 291740 . 140
chrX 291852 291853 . 120
chrX 291853 291854 . 340
chrX 292050 292051 . 1620
chrX 292130 292131 . 300
chrX 292263 292264 . 120
chrX 292286 292287 . 660
chrX 293037 293038 . 120
chrX 293059 293060 . 120
chrX 293158 293159 . 840
chrX 293243 293244 . 140
chrX 293452 293453 . 260
chrX 293755 293756 . 1180
chrX 293794 293795 . 160
chrX 294108 294109 . 520
chrX 294257 294258 . 140
chrX 294267 294268 . 340
chrX 294273 294274 . 1420
chrX 294284 294285 . 260
chrX 294314 294315 . 160
chrX 294329 294330 . 160
chrX 294382 294383 . 120
chrX 294383 294384 . 180
chrX 294392 294393 . 360
chrX 294415 294416 . 200
chrX 294421 294422 . 360
chrX 294510 294511 . 120
chrX 294526 294527 . 120
chrX 294534 294535 . 2860
chrX 294580 294581 . 120
chrX 294584 294585 . 120
chrX 294611 294612 . 1200
chrX 294684 294685 . 900
chrX 294795 294796 . 500
chrX 294832 294833 . 120
chrX 294946 294947 . 320
chrX 294951 294952 . 1140
chrX 294955 294956 . 660
chrX 294972 294973 . 1380
chrX 294975 294976 . 180
chrX 294982 294983 . 400
chrX 295012 295013 . 260
chrX 295149 295150 . 120
chrX 295156 295157 . 120
chrX 295185 295186 . 120
chrX 297489 297490 . 120
chrX 298941 298942 . 580
chrX 298962 298963 . 240
chrX 298997 298998 . 380
chrX 299016 299017 . 440
chrX 299027 299028 . 120
chrX 299613 299614 . 140
chrX 299902 299903 . 160
chrX 302525 302526 . 120
chrX 303001 303002 . 180
chrX 303019 303020 . 160
chrX 303020 303021 . 460
chrX 303060 303061 . 440
chrX 303206 303207 . 280
chrX 303569 303570 . 340
chrX 304404 304405 . 120
chrX 304584 304585 . 1760
chrX 304618 304619 . 600
chrX 304874 304875 . 720
chrX 305941 305942 . 180
chrX 305949 305950 . 200
chrX 305990 305991 . 120
chrX 305992 305993 . 360
chrX 306039 306040 . 300
chrX 307694 307695 . 140
chrX 308260 308261 . 160
chrX 309371 309372 . 160
chrX 309770 309771 . 120
chrX 310043 310044 . 880
chrX 310208 310209 . 120
chrX 310541 310542 . 120
chrX 310735 310736 . 120
chrX 312316 312317 . 180
chrX 312768 312769 . 200
chrX 312815 312816 . 540
chrX 312818 312819 . 120
chrX 312876 312877 . 120
chrX 312878 312879 . 1000
chrX 313572 313573 . 120
chrX 313668 313669 . 300
chrX 313839 313840 . 140
chrX 313907 313908 . 440
chrX 314005 314006 . 300
chrX 314007 314008 . 240
chrX 314029 314030 . 120
chrX 314032 314033 . 440
chrX 314039 314040 . 180
chrX 314069 314070 . 200
chrX 314074 314075 . 120
chrX 314245 314246 . 120
chrX 314249 314250 . 120
chrX 314571 314572 . 1240
chrX 314611 314612 . 1040
chrX 314727 314728 . 240
chrX 314731 314732 . 120
chrX 314732 314733 . 200
chrX 314778 314779 . 160
chrX 314928 314929 . 240
chrX 315156 315157 . 580
chrX 315596 315597 . 200
chrX 315613 315614 . 120
chrX 315626 315627 . 160
chrX 315673 315674 . 200
chrX 315703 315704 . 280
chrX 316111 316112 . 660
chrX 316126 316127 . 160
chrX 316135 316136 . 160
chrX 316197 316198 . 200
chrX 316570 316571 . 600
chrX 316571 316572 . 180
chrX 316576 316577 . 120
chrX 316626 316627 . 140
chrX 316637 316638 . 860
chrX 316644 316645 . 140
chrX 316645 316646 . 160
chrX 316648 316649 . 120
chrX 316656 316657 . 240
chrX 316656 316657 . 180
chrX 316662 316663 . 1060
chrX 316677 316678 . 120
chrX 316818 316819 . 200
chrX 316852 316853 . 140
chrX 316874 316875 . 120
chrX 317167 317168 . 1080
chrX 317371 317372 . 140
chrX 317414 317415 . 160
chrX 317899 317900 . 180
chrX 318398 318399 . 140
chrX 319109 319110 . 160
chrX 319539 319540 . 140
chrX 319809 319810 . 120
chrX 319843 319844 . 160
chrX 319864 319865 . 140
chrX 319873 319874 . 120
chrX 322320 322321 . 2540
chrX 322476 322477 . 120
chrX 323178 323179 . 720
chrX 323182 323183 . 320
chrX 323194 323195 . 240
chrX 323264 323265 . 260
chrX 323274 323275 . 700
chrX 323296 323297 . 620
chrX 324270 324271 . 120
chrX 324496 324497 . 120
chrX 324638 324639 . 120
chrX 324797 324798 . 120
chrX 324803 324804 . 520
chrX 324825 324826 . 120
chrX 324849 324850 . 220
chrX 324850 324851 . 1100
chrX 324875 324876 . 120
chrX 324889 324890 . 280
chrX 325027 325028 . 560
chrX 325059 325060 . 140
chrX 325255 325256 . 440
chrX 325550 325551 . 200
chrX 325678 325679 . 440
chrX 325759 325760 . 200
chrX 326127 326128 . 220
chrX 326203 326204 . 200
chrX 326311 326312 . 140
chrX 327244 327245 . 160
chrX 327499 327500 . 320
chrX 327599 327600 . 180
chrX 327811 327812 . 180
chrX 328155 328156 . 220
chrX 329567 329568 . 200
chrX 330221 330222 . 180
chrX 330222 330223 . 160
chrX 332295 332296 . 240
chrX 333077 333078 . 120
chrX 333172 333173 . 240
chrX 333175 333176 . 200
chrX 333189 333190 . 200
chrX 333227 333228 . 140
chrX 333260 333261 . 160
chrX 333296 333297 . 120
chrX 333395 333396 . 120
chrX 333796 333797 . 240
chrX 334030 334031 . 2900
chrX 334062 334063 . 120
chrX 334174 334175 . 120
chrX 334193 334194 . 120
chrX 334201 334202 . 1740
chrX 334213 334214 . 160
chrX 334224 334225 . 920
chrX 334233 334234 . 300
chrX 334404 334405 . 140
chrX 335707 335708 . 520
chrX 335756 335757 . 340
chrX 335771 335772 . 600
chrX 335787 335788 . 380
chrX 335813 335814 . 1260
chrX 335821 335822 . 500
chrX 335825 335826 . 1040
chrX 337315 337316 . 260
chrX 337335 337336 . 340
chrX 337419 337420 . 880
chrX 337422 337423 . 220
chrX 337439 337440 . 120
chrX 337511 337512 . 120
chrX 337627 337628 . 1600
chrX 337639 337640 . 440
chrX 337653 337654 . 160
chrX 337675 337676 . 280
chrX 337751 337752 . 180
chrX 337775 337776 . 4220
chrX 337795 337796 . 140
chrX 337808 337809 . 160
chrX 337813 337814 . 320
chrX 337838 337839 . 200
chrX 337909 337910 . 200
chrX 337941 337942 . 400
chrX 338163 338164 . 300
chrX 338194 338195 . 980
chrX 338224 338225 . 260
chrX 338633 338634 . 1720
chrX 338924 338925 . 280
chrX 339508 339509 . 180
chrX 339726 339727 . 140
chrX 339749 339750 . 180
chrX 339757 339758 . 300
chrX 339899 339900 . 200
chrX 339947 339948 . 300
chrX 341062 341063 . 120
chrX 341693 341694 . 120
chrX 341706 341707 . 860
chrX 341714 341715 . 160
chrX 341769 341770 . 660
chrX 341781 341782 . 120
chrX 341785 341786 . 120
chrX 341787 341788 . 280
chrX 341837 341838 . 240
chrX 341885 341886 . 140
chrX 342092 342093 . 160
chrX 342151 342152 . 120
chrX 342263 342264 . 1200
chrX 342296 342297 . 140
chrX 342312 342313 . 1080
chrX 342384 342385 . 120
chrX 342577 342578 . 120
chrX 345804 345805 . 240
chrX 345823 345824 . 120
chrX 345832 345833 . 120
chrX 345878 345879 . 180
chrX 345890 345891 . 260
chrX 345895 345896 . 240
chrX 345929 345930 . 120
chrX 347258 347259 . 140
chrX 347575 347576 . 320
chrX 347841 347842 . 620
chrX 348106 348107 . 220
chrX 348402 348403 . 640
chrX 348807 348808 . 320
chrX 348810 348811 . 140
chrX 348816 348817 . 600
chrX 348821 348822 . 140
chrX 348827 348828 . 240
chrX 348831 348832 . 240
chrX 348842 348843 . 120
chrX 348845 348846 . 420
chrX 348899 348900 . 260
chrX 348904 348905 . 200
chrX 348919 348920 . 200
chrX 348938 348939 . 2360
chrX 348986 348987 . 160
chrX 349020 349021 . 180
chrX 349068 349069 . 320
chrX 349416 349417 . 1100
chrX 349455 349456 . 180
chrX 349492 349493 . 760
chrX 349519 349520 . 1000
chrX 349657 349658 . 160
chrX 349825 349826 . 140
chrX 350600 350601 . 140
chrX 350628 350629 . 140
chrX 350771 350772 . 220
chrX 352062 352063 . 140
chrX 352175 352176 . 340
chrX 352257 352258 . 1700
chrX 352258 352259 . 1520
chrX 352261 352262 . 120
chrX 352303 352304 . 160
chrX 352311 352312 . 380
chrX 352317 352318 . 120
chrX 352327 352328 . 420
chrX 352354 352355 . 160
chrX 352449 352450 . 380
chrX 352557 352558 . 140
chrX 352618 352619 . 140
chrX 354159 354160 . 160
chrX 354161 354162 . 540
chrX 354233 354234 . 340
chrX 354297 354298 . 140
chrX 354343 354344 . 160
chrX 354381 354382 . 220
chrX 354390 354391 . 560
chrX 354919 354920 . 120
chrX 355266 355267 . 280
chrX 355277 355278 . 120
chrX 355284 355285 . 180
chrX 355543 355544 . 120
chrX 355557 355558 . 260
chrX 355585 355586 . 120
chrX 355734 355735 . 480
chrX 355759 355760 . 120
chrX 355770 355771 . 180
chrX 355906 355907 . 120
chrX 356346 356347 . 180
chrX 356678 356679 . 180
chrX 357278 357279 . 700
chrX 357286 357287 . 540
chrX 357338 357339 . 120
chrX 357342 357343 . 340
chrX 357349 357350 . 280
chrX 357368 357369 . 120
chrX 357376 357377 . 160
chrX 357378 357379 . 1460
chrX 357391 357392 . 120
chrX 357392 357393 . 400
chrX 357397 357398 . 180
chrX 357401 357402 . 1600
chrX 357460 357461 . 3980
chrX 357588 357589 . 120
chrX 357714 357715 . 180
chrX 358051 358052 . 480
chrX 358097 358098 . 160
chrX 358149 358150 . 160
chrX 358238 358239 . 380
chrX 358241 358242 . 160
chrX 358262 358263 . 180
chrX 358277 358278 . 140
chrX 358358 358359 . 140
chrX 358362 358363 . 140
chrX 358386 358387 . 140
chrX 358810 358811 . 260
chrX 359439 359440 . 140
chrX 359447 359448 . 140
chrX 359588 359589 . 160
chrX 359709 359710 . 140
chrX 359751 359752 . 280
chrX 359757 359758 . 120
chrX 359763 359764 . 280
chrX 359792 359793 . 160
chrX 359795 359796 . 1820
chrX 359797 359798 . 220
chrX 359802 359803 . 280
chrX 359809 359810 . 320
chrX 359815 359816 . 160
chrX 360020 360021 . 300
chrX 360226 360227 . 140
chrX 360287 360288 . 160
chrX 360412 360413 . 120
chrX 360427 360428 . 120
chrX 360442 360443 . 120
chrX 360457 360458 . 140
chrX 360466 360467 . 840
chrX 360484 360485 . 260
chrX 360491 360492 . 420
chrX 360631 360632 . 180
chrX 360640 360641 . 120
chrX 360701 360702 . 120
chrX 360765 360766 . 240
chrX 360836 360837 . 840
chrX 360896 360897 . 340
chrX 360927 360928 . 120
chrX 360933 360934 . 160
chrX 360955 360956 . 160
chrX 360964 360965 . 260
chrX 360968 360969 . 240
chrX 360974 360975 . 200
chrX 360979 360980 . 160
chrX 360986 360987 . 160
chrX 360992 360993 . 140
chrX 361029 361030 . 120
chrX 361034 361035 . 120
chrX 361045 361046 . 440
chrX 361092 361093 . 180
chrX 361102 361103 . 120
chrX 361187 361188 . 560
chrX 361205 361206 . 120
chrX 361331 361332 . 160
chrX 361637 361638 . 120
chrX 361640 361641 . 120
chrX 361661 361662 . 260
chrX 362564 362565 . 3060
chrX 362747 362748 . 120
chrX 363106 363107 . 380
chrX 363805 363806 . 200
chrX 364227 364228 . 280
chrX 364673 364674 . 220
chrX 365016 365017 . 140
chrX 365393 365394 . 480
chrX 365583 365584 . 200
chrX 365606 365607 . 120
chrX 365621 365622 . 280
chrX 365639 365640 . 180
chrX 365670 365671 . 120
chrX 365680 365681 . 260
chrX 365690 365691 . 180
chrX 365693 365694 . 140
chrX 368907 368908 . 140
chrX 368923 368924 . 320
chrX 374054 374055 . 120
chrX 374059 374060 . 120
chrX 374109 374110 . 140
chrX 374120 374121 . 120
chrX 374140 374141 . 120
chrX 374638 374639 . 140
chrX 374671 374672 . 120
chrX 374675 374676 . 160
chrX 374678 374679 . 120
chrX 374702 374703 . 120
chrX 374705 374706 . 120
chrX 374721 374722 . 320
chrX 374723 374724 . 160
chrX 374744 374745 . 140
chrX 374922 374923 . 120
chrX 375045 375046 . 140
chrX 375055 375056 . 120
chrX 375104 375105 . 280
chrX 375245 375246 . 120
chrX 375978 375979 . 180
chrX 376119 376120 . 1000
chrX 376216 376217 . 340
chrX 377126 377127 . 140
chrX 377266 377267 . 2040
chrX 377467 377468 . 420
chrX 377587 377588 . 280
chrX 377661 377662 . 160
chrX 377780 377781 . 120
chrX 377812 377813 . 360
chrX 377896 377897 . 220
chrX 378303 378304 . 200
chrX 378599 378600 . 160
chrX 378601 378602 . 120
chrX 378644 378645 . 160
chrX 378650 378651 . 180
chrX 378653 378654 . 300
chrX 378665 378666 . 180
chrX 378667 378668 . 280
chrX 378687 378688 . 1060
chrX 378822 378823 . 220
chrX 379327 379328 . 120
chrX 380133 380134 . 340
chrX 380211 380212 . 120
chrX 381085 381086 . 260
chrX 381097 381098 . 120
chrX 381104 381105 . 160
chrX 381122 381123 . 140
chrX 381152 381153 . 160
chrX 381164 381165 . 780
chrX 381176 381177 . 120
chrX 381221 381222 . 640
chrX 381223 381224 . 1440
chrX 381226 381227 . 120
chrX 383609 383610 . 140
chrX 383637 383638 . 180
chrX 383645 383646 . 200
chrX 383648 383649 . 140
chrX 383659 383660 . 320
chrX 383741 383742 . 160
chrX 383751 383752 . 120
chrX 383759 383760 . 120
chrX 387474 387475 . 140
chrX 387489 387490 . 200
chrX 387543 387544 . 240
chrX 387587 387588 . 300
chrX 387735 387736 . 120
chrX 387745 387746 . 120
chrX 387748 387749 . 120
chrX 387752 387753 . 460
chrX 387754 387755 . 1000
chrX 387907 387908 . 4560
chrX 387918 387919 . 120
chrX 388044 388045 . 120
chrX 388231 388232 . 120
chrX 390959 390960 . 320
chrX 391080 391081 . 220
chrX 391094 391095 . 160
chrX 391200 391201 . 640
chrX 391204 391205 . 120
chrX 391225 391226 . 140
chrX 391267 391268 . 140
chrX 391284 391285 . 140
chrX 391347 391348 . 160
chrX 391366 391367 . 160
chrX 391379 391380 . 340
chrX 391385 391386 . 120
chrX 391397 391398 . 780
chrX 391410 391411 . 560
chrX 391440 391441 . 340
chrX 391449 391450 . 260
chrX 391460 391461 . 200
chrX 391492 391493 . 380
chrX 391495 391496 . 120
chrX 391500 391501 . 220
chrX 391515 391516 . 660
chrX 391524 391525 . 700
chrX 391529 391530 . 820
chrX 391539 391540 . 140
chrX 391592 391593 . 1060
chrX 391596 391597 . 460
chrX 391601 391602 . 240
chrX 391604 391605 . 600
chrX 391615 391616 . 320
chrX 391618 391619 . 380
chrX 391623 391624 . 480
chrX 391631 391632 . 120
chrX 391650 391651 . 220
chrX 391667 391668 . 240
chrX 391673 391674 . 500
chrX 391678 391679 . 140
chrX 391685 391686 . 540
chrX 391693 391694 . 120
chrX 391716 391717 . 160
chrX 391722 391723 . 380
chrX 391727 391728 . 120
chrX 391798 391799 . 180
chrX 391820 391821 . 180
chrX 391870 391871 . 600
chrX 391875 391876 . 140
chrX 391930 391931 . 200
chrX 391958 391959 . 180
chrX 392023 392024 . 160
chrX 392051 392052 . 220
chrX 392059 392060 . 120
chrX 392127 392128 . 420
chrX 392133 392134 . 260
chrX 392138 392139 . 420
chrX 392143 392144 . 160
chrX 392150 392151 . 240
chrX 392159 392160 . 200
chrX 392161 392162 . 300
chrX 392181 392182 . 180
chrX 392216 392217 . 560
chrX 392227 392228 . 120
chrX 392251 392252 . 1080
chrX 392341 392342 . 120
chrX 392376 392377 . 180
chrX 393552 393553 . 120
chrX 393676 393677 . 260
chrX 393774 393775 . 120
chrX 393774 393775 . 120
chrX 393781 393782 . 120
chrX 393803 393804 . 120
chrX 395734 395735 . 280
chrX 395840 395841 . 220
chrX 395938 395939 . 620
chrX 396349 396350 . 300
chrX 396647 396648 . 260
chrX 396690 396691 . 160
chrX 396698 396699 . 1400
chrX 396700 396701 . 120
chrX 396708 396709 . 700
chrX 396798 396799 . 120
chrX 397161 397162 . 120
chrX 397229 397230 . 120
chrX 397305 397306 . 380
chrX 397434 397435 . 200
chrX 398060 398061 . 120
chrX 398099 398100 . 140
chrX 398134 398135 . 140
chrX 398155 398156 . 120
chrX 398240 398241 . 560
chrX 398259 398260 . 520
chrX 398264 398265 . 420
chrX 398413 398414 . 200
chrX 398448 398449 . 3120
chrX 398450 398451 . 180
chrX 398469 398470 . 660
chrX 398474 398475 . 440
chrX 398493 398494 . 520
chrX 398500 398501 . 200
chrX 398513 398514 . 160
chrX 398526 398527 . 240
chrX 398677 398678 . 200
chrX 398685 398686 . 600
chrX 398692 398693 . 640
chrX 398698 398699 . 860
chrX 398835 398836 . 800
chrX 398924 398925 . 120
chrX 399623 399624 . 880
chrX 399707 399708 . 300
chrX 399875 399876 . 160
chrX 400201 400202 . 220
chrX 400231 400232 . 400
chrX 400706 400707 . 120
chrX 401259 401260 . 120
chrX 401279 401280 . 200
chrX 402030 402031 . 180
chrX 402156 402157 . 580
chrX 402164 402165 . 120
chrX 402505 402506 . 340
chrX 402545 402546 . 120
chrX 402548 402549 . 220
chrX 402556 402557 . 120
chrX 402560 402561 . 160
chrX 402570 402571 . 120
chrX 402579 402580 . 120
chrX 402650 402651 . 440
chrX 402721 402722 . 140
chrX 402722 402723 . 640
chrX 402725 402726 . 240
chrX 402733 402734 . 520
chrX 402733 402734 . 120
chrX 402890 402891 . 320
chrX 402925 402926 . 180
chrX 404879 404880 . 120
chrX 404909 404910 . 160
chrX 404954 404955 . 140
chrX 404966 404967 . 120
chrX 405137 405138 . 400
chrX 405193 405194 . 120
chrX 405206 405207 . 1000
chrX 405227 405228 . 500
chrX 405251 405252 . 200
chrX 405264 405265 . 120
chrX 405272 405273 . 2760
chrX 405297 405298 . 260
chrX 405414 405415 . 140
chrX 405452 405453 . 140
chrX 405637 405638 . 140
chrX 405752 405753 . 520
chrX 405857 405858 . 140
chrX 405900 405901 . 680
chrX 405917 405918 . 260
chrX 405938 405939 . 260
chrX 405980 405981 . 180
chrX 406088 406089 . 140
chrX 406096 406097 . 420
chrX 406221 406222 . 200
chrX 406329 406330 . 120
chrX 406397 406398 . 140
chrX 406403 406404 . 120
chrX 406543 406544 . 280
chrX 406696 406697 . 120
chrX 406723 406724 . 380
chrX 406882 406883 . 460
chrX 407169 407170 . 340
chrX 407297 407298 . 540
chrX 407366 407367 . 120
chrX 407369 407370 . 160
chrX 407380 407381 . 2500
chrX 407390 407391 . 180
chrX 407397 407398 . 440
chrX 407459 407460 . 240
chrX 407464 407465 . 120
chrX 407467 407468 . 200
chrX 407474 407475 . 500
chrX 409248 409249 . 120
chrX 409303 409304 . 140
chrX 409509 409510 . 19480
chrX 409546 409547 . 320
chrX 409653 409654 . 180
chrX 409928 409929 . 120
chrX 410108 410109 . 19380
chrX 410197 410198 . 800
chrX 410353 410354 . 360
chrX 410703 410704 . 700
chrX 410712 410713 . 120
chrX 410718 410719 . 30800
chrX 410734 410735 . 5240
chrX 411032 411033 . 7800
chrX 411060 411061 . 8200
chrX 411112 411113 . 1760
chrX 411120 411121 . 420
chrX 411125 411126 . 120
chrX 411131 411132 . 360
chrX 411137 411138 . 260
chrX 411147 411148 . 400
chrX 411155 411156 . 900
chrX 411180 411181 . 240
chrX 411300 411301 . 140
chrX 411357 411358 . 2100
chrX 411488 411489 . 120
chrX 411505 411506 . 400
chrX 411863 411864 . 120
chrX 411885 411886 . 160
chrX 412493 412494 . 120
chrX 412554 412555 . 260
chrX 412649 412650 . 320
chrX 413150 413151 . 1420
chrX 413273 413274 . 120
chrX 413293 413294 . 120
chrX 413453 413454 . 200
chrX 413477 413478 . 220
chrX 413492 413493 . 340
chrX 413515 413516 . 120
chrX 413529 413530 . 120
chrX 413545 413546 . 200
chrX 413557 413558 . 120
chrX 413570 413571 . 360
chrX 413578 413579 . 120
chrX 413581 413582 . 120
chrX 413591 413592 . 180
chrX 413655 413656 . 120
chrX 413663 413664 . 120
chrX 413805 413806 . 300
chrX 413808 413809 . 120
chrX 413835 413836 . 140
chrX 413883 413884 . 220
chrX 414023 414024 . 140
chrX 414036 414037 . 160
chrX 414054 414055 . 120
chrX 414057 414058 . 120
chrX 414284 414285 . 120
chrX 414823 414824 . 2880
chrX 414837 414838 . 180
chrX 414852 414853 . 320
chrX 414860 414861 . 260
chrX 414863 414864 . 120
chrX 414875 414876 . 160
chrX 414878 414879 . 160
chrX 414886 414887 . 120
chrX 414894 414895 . 380
chrX 414971 414972 . 120
chrX 414975 414976 . 120
chrX 415018 415019 . 160
chrX 415060 415061 . 540
chrX 415067 415068 . 180
chrX 415071 415072 . 160
chrX 415072 415073 . 300
chrX 415074 415075 . 180
chrX 415074 415075 . 140
chrX 415093 415094 . 140
chrX 415103 415104 . 1360
chrX 415169 415170 . 300
chrX 415252 415253 . 400
chrX 415367 415368 . 180
chrX 415452 415453 . 220
chrX 415506 415507 . 660
chrX 415534 415535 . 240
chrX 415685 415686 . 420
chrX 415690 415691 . 120
chrX 415822 415823 . 120
chrX 415831 415832 . 820
chrX 415838 415839 . 320
chrX 415841 415842 . 140
chrX 415849 415850 . 200
chrX 415851 415852 . 120
chrX 415852 415853 . 1060
chrX 415858 415859 . 1000
chrX 415863 415864 . 1420
chrX 415863 415864 . 480
chrX 415879 415880 . 160
chrX 415976 415977 . 580
chrX 415981 415982 . 640
chrX 415984 415985 . 140
chrX 415988 415989 . 240
chrX 415991 415992 . 340
chrX 416032 416033 . 140
chrX 416093 416094 . 300
chrX 416253 416254 . 300
chrX 416261 416262 . 120
chrX 416450 416451 . 3840
chrX 416461 416462 . 2440
chrX 416632 416633 . 200
chrX 416643 416644 . 120
chrX 416646 416647 . 440
chrX 416659 416660 . 120
chrX 416774 416775 . 140
chrX 416796 416797 . 120
chrX 416947 416948 . 180
chrX 416977 416978 . 420
chrX 417115 417116 . 160
chrX 417127 417128 . 320
chrX 417131 417132 . 120
chrX 417151 417152 . 140
chrX 417158 417159 . 380
chrX 417272 417273 . 1320
chrX 417312 417313 . 160
chrX 417332 417333 . 120
chrX 417332 417333 . 200
chrX 417363 417364 . 160
chrX 417397 417398 . 120
chrX 417402 417403 . 120
chrX 417405 417406 . 220
chrX 417408 417409 . 140
chrX 417413 417414 . 160
chrX 417422 417423 . 120
chrX 417437 417438 . 120
chrX 417476 417477 . 280
chrX 417618 417619 . 120
chrX 417633 417634 . 260
chrX 418128 418129 . 120
chrX 419461 419462 . 140
chrX 419623 419624 . 120
chrX 419633 419634 . 200
chrX 419653 419654 . 280
chrX 419654 419655 . 120
chrX 419681 419682 . 140
chrX 419731 419732 . 120
chrX 419745 419746 . 340
chrX 419746 419747 . 200
chrX 419913 419914 . 120
chrX 419936 419937 . 520
chrX 421695 421696 . 140
chrX 421727 421728 . 340
chrX 421742 421743 . 240
chrX 421746 421747 . 120
chrX 421754 421755 . 340
chrX 421758 421759 . 120
chrX 421771 421772 . 120
chrX 421777 421778 . 400
chrX 421779 421780 . 340
chrX 421779 421780 . 200
chrX 421781 421782 . 180
```
