## Supplemental Data 1 for "Rewiring phospholipid biosynthesis reveals robustness in membrane homeostasis and uncovers lipid regulatory players": PC-pex_PE-MIM.bed (part 2 of 2)

```
chrX 421785 421786 . 160
chrX 421789 421790 . 820
chrX 421821 421822 . 240
chrX 421829 421830 . 220
chrX 421830 421831 . 280
chrX 421830 421831 . 120
chrX 421834 421835 . 880
chrX 421838 421839 . 340
chrX 421850 421851 . 2320
chrX 421856 421857 . 160
chrX 421870 421871 . 320
chrX 421877 421878 . 180
chrX 422039 422040 . 680
chrX 422066 422067 . 260
chrX 422314 422315 . 200
chrX 422361 422362 . 180
chrX 422372 422373 . 1040
chrX 422408 422409 . 640
chrX 422689 422690 . 440
chrX 422692 422693 . 160
chrX 422717 422718 . 120
chrX 422723 422724 . 300
chrX 422822 422823 . 180
chrX 422839 422840 . 200
chrX 422848 422849 . 440
chrX 422851 422852 . 360
chrX 422856 422857 . 200
chrX 422866 422867 . 120
chrX 422921 422922 . 1780
chrX 422951 422952 . 520
chrX 423012 423013 . 120
chrX 423028 423029 . 1300
chrX 423031 423032 . 120
chrX 423033 423034 . 120
chrX 423036 423037 . 120
chrX 423043 423044 . 140
chrX 423048 423049 . 340
chrX 423065 423066 . 500
chrX 423491 423492 . 140
chrX 424206 424207 . 260
chrX 424216 424217 . 1260
chrX 424225 424226 . 120
chrX 424259 424260 . 3540
chrX 424266 424267 . 1140
chrX 424301 424302 . 280
chrX 424308 424309 . 1000
chrX 424316 424317 . 140
chrX 424316 424317 . 120
chrX 424327 424328 . 400
chrX 424330 424331 . 160
chrX 424339 424340 . 400
chrX 424348 424349 . 200
chrX 424357 424358 . 460
chrX 424386 424387 . 220
chrX 424417 424418 . 120
chrX 424472 424473 . 1000
chrX 424478 424479 . 320
chrX 424580 424581 . 320
chrX 424589 424590 . 1000
chrX 424612 424613 . 120
chrX 424621 424622 . 320
chrX 424702 424703 . 120
chrX 424844 424845 . 120
chrX 424854 424855 . 180
chrX 424954 424955 . 180
chrX 424957 424958 . 120
chrX 424960 424961 . 120
chrX 424963 424964 . 220
chrX 424967 424968 . 120
chrX 425139 425140 . 1000
chrX 425329 425330 . 140
chrX 425400 425401 . 400
chrX 425505 425506 . 180
chrX 425706 425707 . 120
chrX 425810 425811 . 120
chrX 425971 425972 . 160
chrX 425972 425973 . 200
chrX 426284 426285 . 220
chrX 426326 426327 . 160
chrX 426392 426393 . 120
chrX 426457 426458 . 340
chrX 426468 426469 . 120
chrX 426830 426831 . 140
chrX 426844 426845 . 480
chrX 426882 426883 . 300
chrX 426902 426903 . 480
chrX 431264 431265 . 140
chrX 431328 431329 . 120
chrX 431358 431359 . 180
chrX 431367 431368 . 160
chrX 431379 431380 . 140
chrX 431502 431503 . 120
chrX 431617 431618 . 280
chrX 431879 431880 . 120
chrX 432235 432236 . 320
chrX 432239 432240 . 1640
chrX 432243 432244 . 120
chrX 432249 432250 . 180
chrX 432251 432252 . 120
chrX 432256 432257 . 860
chrX 432259 432260 . 120
chrX 432265 432266 . 2280
chrX 432271 432272 . 340
chrX 432277 432278 . 120
chrX 432284 432285 . 3180
chrX 432291 432292 . 180
chrX 432303 432304 . 120
chrX 432340 432341 . 680
chrX 432370 432371 . 200
chrX 432419 432420 . 520
chrX 432456 432457 . 200
chrX 432481 432482 . 180
chrX 432486 432487 . 460
chrX 432516 432517 . 120
chrX 432524 432525 . 180
chrX 432535 432536 . 160
chrX 432541 432542 . 1020
chrX 432544 432545 . 120
chrX 432544 432545 . 700
chrX 432553 432554 . 460
chrX 432892 432893 . 140
chrX 432938 432939 . 200
chrX 432951 432952 . 200
chrX 433066 433067 . 120
chrX 433079 433080 . 120
chrX 433090 433091 . 260
chrX 434710 434711 . 200
chrX 434731 434732 . 380
chrX 434738 434739 . 580
chrX 434747 434748 . 360
chrX 434761 434762 . 140
chrX 434768 434769 . 160
chrX 434769 434770 . 180
chrX 434773 434774 . 880
chrX 434773 434774 . 120
chrX 434774 434775 . 120
chrX 434776 434777 . 120
chrX 434826 434827 . 1020
chrX 434840 434841 . 1560
chrX 434852 434853 . 8500
chrX 434852 434853 . 120
chrX 434855 434856 . 340
chrX 434892 434893 . 1820
chrX 434977 434978 . 160
chrX 434977 434978 . 220
chrX 434983 434984 . 600
chrX 434991 434992 . 860
chrX 435000 435001 . 220
chrX 435006 435007 . 120
chrX 435012 435013 . 320
chrX 435015 435016 . 120
chrX 435021 435022 . 660
chrX 435028 435029 . 500
chrX 435042 435043 . 280
chrX 435043 435044 . 740
chrX 435044 435045 . 120
chrX 435045 435046 . 140
chrX 435049 435050 . 120
chrX 435058 435059 . 360
chrX 435075 435076 . 260
chrX 435082 435083 . 120
chrX 435083 435084 . 160
chrX 435085 435086 . 200
chrX 435088 435089 . 120
chrX 435090 435091 . 720
chrX 435110 435111 . 540
chrX 435118 435119 . 1580
chrX 435124 435125 . 780
chrX 435144 435145 . 120
chrX 435917 435918 . 980
chrX 435930 435931 . 560
chrX 435933 435934 . 400
chrX 436014 436015 . 120
chrX 436022 436023 . 120
chrX 436036 436037 . 280
chrX 436077 436078 . 180
chrX 436091 436092 . 120
chrX 436124 436125 . 240
chrX 436203 436204 . 300
chrX 436209 436210 . 160
chrX 436581 436582 . 740
chrX 436592 436593 . 1360
chrX 436600 436601 . 680
chrX 436603 436604 . 200
chrX 436608 436609 . 160
chrX 436612 436613 . 2060
chrX 436639 436640 . 760
chrX 436647 436648 . 140
chrX 436656 436657 . 480
chrX 436661 436662 . 120
chrX 436672 436673 . 200
chrX 436686 436687 . 140
chrX 436699 436700 . 740
chrX 436703 436704 . 660
chrX 436708 436709 . 460
chrX 436824 436825 . 280
chrX 436865 436866 . 400
chrX 436869 436870 . 120
chrX 436873 436874 . 220
chrX 436873 436874 . 120
chrX 436914 436915 . 2020
chrX 437022 437023 . 280
chrX 437037 437038 . 160
chrX 437041 437042 . 140
chrX 437045 437046 . 120
chrX 437045 437046 . 120
chrX 437064 437065 . 200
chrX 437181 437182 . 220
chrX 437200 437201 . 120
chrX 437206 437207 . 340
chrX 437384 437385 . 220
chrX 437427 437428 . 400
chrX 437554 437555 . 120
chrX 437626 437627 . 120
chrX 437792 437793 . 120
chrX 437844 437845 . 460
chrX 437978 437979 . 400
chrX 437993 437994 . 120
chrX 438105 438106 . 240
chrX 438114 438115 . 120
chrX 438297 438298 . 180
chrX 438301 438302 . 120
chrX 438309 438310 . 160
chrX 438320 438321 . 160
chrX 438481 438482 . 200
chrX 438486 438487 . 160
chrX 438494 438495 . 320
chrX 438505 438506 . 600
chrX 438599 438600 . 180
chrX 438628 438629 . 240
chrX 438632 438633 . 680
chrX 438638 438639 . 120
chrX 438649 438650 . 180
chrX 438652 438653 . 340
chrX 438653 438654 . 1260
chrX 438654 438655 . 1320
chrX 438659 438660 . 180
chrX 438659 438660 . 160
chrX 438660 438661 . 160
chrX 438663 438664 . 140
chrX 438664 438665 . 140
chrX 438670 438671 . 580
chrX 438672 438673 . 340
chrX 438672 438673 . 120
chrX 438674 438675 . 200
chrX 438674 438675 . 180
chrX 438680 438681 . 120
chrX 438681 438682 . 580
chrX 438685 438686 . 780
chrX 438689 438690 . 480
chrX 438695 438696 . 340
chrX 438701 438702 . 140
chrX 438725 438726 . 760
chrX 438731 438732 . 320
chrX 438731 438732 . 120
chrX 438734 438735 . 120
chrX 438736 438737 . 800
chrX 438744 438745 . 240
chrX 438753 438754 . 240
chrX 438765 438766 . 120
chrX 438790 438791 . 160
chrX 438796 438797 . 220
chrX 438796 438797 . 120
chrX 438801 438802 . 140
chrX 438801 438802 . 180
chrX 438806 438807 . 120
chrX 438821 438822 . 140
chrX 440517 440518 . 540
chrX 440711 440712 . 1980
chrX 440732 440733 . 220
chrX 440738 440739 . 140
chrX 440863 440864 . 220
chrX 440875 440876 . 320
chrX 440889 440890 . 120
chrX 440891 440892 . 120
chrX 440901 440902 . 180
chrX 440950 440951 . 580
chrX 441025 441026 . 580
chrX 441034 441035 . 160
chrX 441043 441044 . 420
chrX 441074 441075 . 520
chrX 441076 441077 . 140
chrX 441106 441107 . 1240
chrX 441109 441110 . 140
chrX 441112 441113 . 720
chrX 441112 441113 . 140
chrX 441113 441114 . 280
chrX 441118 441119 . 140
chrX 441124 441125 . 1340
chrX 441129 441130 . 160
chrX 441133 441134 . 460
chrX 441136 441137 . 120
chrX 441136 441137 . 160
chrX 441141 441142 . 480
chrX 441151 441152 . 140
chrX 441173 441174 . 380
chrX 441181 441182 . 180
chrX 441200 441201 . 120
chrX 441213 441214 . 240
chrX 441309 441310 . 140
chrX 441623 441624 . 120
chrX 441674 441675 . 220
chrX 441920 441921 . 160
chrX 442038 442039 . 280
chrX 442197 442198 . 160
chrX 442223 442224 . 120
chrX 442299 442300 . 480
chrX 442376 442377 . 240
chrX 442385 442386 . 280
chrX 442389 442390 . 420
chrX 442394 442395 . 920
chrX 442402 442403 . 260
chrX 442405 442406 . 2240
chrX 442416 442417 . 300
chrX 442420 442421 . 360
chrX 442480 442481 . 340
chrX 442492 442493 . 800
chrX 442552 442553 . 180
chrX 442561 442562 . 360
chrX 442563 442564 . 940
chrX 442565 442566 . 140
chrX 442565 442566 . 120
chrX 442569 442570 . 180
chrX 442574 442575 . 120
chrX 442575 442576 . 340
chrX 442606 442607 . 340
chrX 442613 442614 . 400
chrX 442617 442618 . 120
chrX 442622 442623 . 140
chrX 442630 442631 . 120
chrX 442642 442643 . 780
chrX 442646 442647 . 140
chrX 442650 442651 . 420
chrX 442651 442652 . 180
chrX 442654 442655 . 3440
chrX 442655 442656 . 200
chrX 442677 442678 . 180
chrX 442689 442690 . 540
chrX 442695 442696 . 260
chrX 442695 442696 . 140
chrX 442736 442737 . 180
chrX 442738 442739 . 440
chrX 442738 442739 . 120
chrX 442740 442741 . 220
chrX 442745 442746 . 240
chrX 442749 442750 . 120
chrX 442766 442767 . 200
chrX 442773 442774 . 200
chrX 442790 442791 . 120
chrX 442812 442813 . 740
chrX 442894 442895 . 120
chrX 442897 442898 . 2900
chrX 442905 442906 . 320
chrX 442910 442911 . 200
chrX 442926 442927 . 120
chrX 442969 442970 . 120
chrX 442984 442985 . 120
chrX 443065 443066 . 140
chrX 443118 443119 . 500
chrX 443145 443146 . 260
chrX 443156 443157 . 340
chrX 443281 443282 . 700
chrX 443283 443284 . 440
chrX 443357 443358 . 120
chrX 443381 443382 . 280
chrX 443496 443497 . 380
chrX 443497 443498 . 120
chrX 443600 443601 . 140
chrX 443638 443639 . 140
chrX 443851 443852 . 400
chrX 443877 443878 . 140
chrX 443919 443920 . 180
chrX 444109 444110 . 140
chrX 444118 444119 . 120
chrX 444262 444263 . 340
chrX 444392 444393 . 280
chrX 444544 444545 . 120
chrX 444589 444590 . 160
chrX 444684 444685 . 280
chrX 444756 444757 . 740
chrX 444861 444862 . 440
chrX 445092 445093 . 1160
chrX 445148 445149 . 160
chrX 445174 445175 . 160
chrX 445178 445179 . 160
chrX 445186 445187 . 180
chrX 445204 445205 . 120
chrX 445231 445232 . 200
chrX 445402 445403 . 200
chrX 445526 445527 . 240
chrX 445553 445554 . 260
chrX 445596 445597 . 680
chrX 445665 445666 . 260
chrX 445697 445698 . 240
chrX 445711 445712 . 1040
chrX 445723 445724 . 120
chrX 445728 445729 . 160
chrX 445733 445734 . 240
chrX 445738 445739 . 360
chrX 445743 445744 . 420
chrX 445751 445752 . 240
chrX 445768 445769 . 280
chrX 445789 445790 . 120
chrX 445796 445797 . 220
chrX 445799 445800 . 220
chrX 445803 445804 . 240
chrX 445813 445814 . 400
chrX 445819 445820 . 380
chrX 445823 445824 . 900
chrX 445827 445828 . 360
chrX 445838 445839 . 920
chrX 445979 445980 . 160
chrX 446183 446184 . 160
chrX 446416 446417 . 120
chrX 446448 446449 . 1480
chrX 446755 446756 . 180
chrX 446934 446935 . 160
chrX 446944 446945 . 120
chrX 447007 447008 . 120
chrX 447129 447130 . 140
chrX 447717 447718 . 360
chrX 447954 447955 . 160
chrX 448185 448186 . 120
chrX 448267 448268 . 300
chrX 448281 448282 . 120
chrX 448287 448288 . 160
chrX 448324 448325 . 620
chrX 448346 448347 . 540
chrX 448350 448351 . 140
chrX 448360 448361 . 120
chrX 448365 448366 . 500
chrX 448385 448386 . 160
chrX 448388 448389 . 420
chrX 448501 448502 . 120
chrX 448532 448533 . 340
chrX 448685 448686 . 820
chrX 448700 448701 . 260
chrX 448869 448870 . 220
chrX 448880 448881 . 140
chrX 448991 448992 . 260
chrX 448999 449000 . 1300
chrX 449010 449011 . 140
chrX 449022 449023 . 2160
chrX 449028 449029 . 1020
chrX 449032 449033 . 940
chrX 449048 449049 . 160
chrX 449051 449052 . 800
chrX 449117 449118 . 180
chrX 449119 449120 . 220
chrX 449126 449127 . 180
chrX 449154 449155 . 120
chrX 449166 449167 . 140
chrX 450713 450714 . 320
chrX 450729 450730 . 340
chrX 450737 450738 . 120
chrX 450749 450750 . 140
chrX 450754 450755 . 180
chrX 450757 450758 . 140
chrX 450759 450760 . 600
chrX 450761 450762 . 400
chrX 450762 450763 . 120
chrX 450768 450769 . 140
chrX 450820 450821 . 120
chrX 450831 450832 . 180
chrX 450842 450843 . 220
chrX 450846 450847 . 140
chrX 450863 450864 . 220
chrX 450936 450937 . 760
chrX 451929 451930 . 460
chrX 451935 451936 . 140
chrX 451973 451974 . 120
chrX 452011 452012 . 180
chrX 452013 452014 . 120
chrX 452030 452031 . 460
chrX 452062 452063 . 300
chrX 452070 452071 . 260
chrX 452135 452136 . 160
chrX 452135 452136 . 240
chrX 452139 452140 . 360
chrX 452149 452150 . 3100
chrX 452174 452175 . 2020
chrX 452185 452186 . 800
chrX 452193 452194 . 240
chrX 452193 452194 . 360
chrX 452196 452197 . 400
chrX 452204 452205 . 820
chrX 452209 452210 . 120
chrX 452212 452213 . 280
chrX 452215 452216 . 420
chrX 452218 452219 . 1020
chrX 452218 452219 . 160
chrX 452221 452222 . 120
chrX 452226 452227 . 140
chrX 452234 452235 . 160
chrX 452251 452252 . 140
chrX 452269 452270 . 480
chrX 452274 452275 . 240
chrX 452290 452291 . 240
chrX 452310 452311 . 260
chrX 452313 452314 . 120
chrX 452320 452321 . 160
chrX 452494 452495 . 180
chrX 452500 452501 . 260
chrX 452556 452557 . 120
chrX 452595 452596 . 240
chrX 452595 452596 . 860
chrX 452598 452599 . 120
chrX 452606 452607 . 420
chrX 452623 452624 . 300
chrX 452653 452654 . 420
chrX 452660 452661 . 120
chrX 452948 452949 . 140
chrX 453154 453155 . 120
chrX 453281 453282 . 140
chrX 453293 453294 . 120
chrX 453307 453308 . 120
chrX 453386 453387 . 140
chrX 453437 453438 . 140
chrX 453472 453473 . 220
chrX 453509 453510 . 360
chrX 453514 453515 . 120
chrX 453516 453517 . 120
chrX 453519 453520 . 1100
chrX 453605 453606 . 160
chrX 453688 453689 . 120
chrX 453718 453719 . 180
chrX 453739 453740 . 160
chrX 453795 453796 . 120
chrX 453864 453865 . 220
chrX 453887 453888 . 160
chrX 454032 454033 . 200
chrX 454086 454087 . 120
chrX 454320 454321 . 120
chrX 454385 454386 . 180
chrX 454403 454404 . 120
chrX 454407 454408 . 120
chrX 454420 454421 . 520
chrX 454525 454526 . 1020
chrX 454654 454655 . 160
chrX 454689 454690 . 160
chrX 454758 454759 . 460
chrX 454822 454823 . 420
chrX 454903 454904 . 260
chrX 454954 454955 . 320
chrX 454962 454963 . 280
chrX 454968 454969 . 220
chrX 454972 454973 . 720
chrX 454980 454981 . 780
chrX 454994 454995 . 260
chrX 455002 455003 . 540
chrX 455004 455005 . 120
chrX 455009 455010 . 120
chrX 455018 455019 . 120
chrX 455029 455030 . 320
chrX 455040 455041 . 520
chrX 455055 455056 . 220
chrX 455101 455102 . 300
chrX 455120 455121 . 220
chrX 455176 455177 . 120
chrX 455231 455232 . 260
chrX 455235 455236 . 180
chrX 455239 455240 . 1040
chrX 455248 455249 . 120
chrX 455256 455257 . 120
chrX 455272 455273 . 200
chrX 455280 455281 . 940
chrX 455286 455287 . 260
chrX 455292 455293 . 120
chrX 455295 455296 . 420
chrX 455301 455302 . 660
chrX 455618 455619 . 160
chrX 455634 455635 . 1180
chrX 455777 455778 . 1580
chrX 455786 455787 . 340
chrX 455786 455787 . 1500
chrX 455802 455803 . 160
chrX 455811 455812 . 340
chrX 455818 455819 . 220
chrX 455820 455821 . 120
chrX 455822 455823 . 140
chrX 455828 455829 . 380
chrX 455835 455836 . 400
chrX 455839 455840 . 340
chrX 455850 455851 . 120
chrX 455909 455910 . 160
chrX 455912 455913 . 120
chrX 455915 455916 . 180
chrX 455919 455920 . 200
chrX 455927 455928 . 120
chrX 455941 455942 . 160
chrX 455950 455951 . 140
chrX 455955 455956 . 120
chrX 455976 455977 . 200
chrX 455999 456000 . 140
chrX 456132 456133 . 140
chrX 456283 456284 . 280
chrX 456348 456349 . 140
chrX 456391 456392 . 500
chrX 456501 456502 . 120
chrX 456589 456590 . 140
chrX 456643 456644 . 120
chrX 456681 456682 . 140
chrX 456860 456861 . 320
chrX 456997 456998 . 180
chrX 457154 457155 . 360
chrX 457261 457262 . 120
chrX 457369 457370 . 4140
chrX 457549 457550 . 140
chrX 457601 457602 . 540
chrX 457619 457620 . 380
chrX 457679 457680 . 120
chrX 457711 457712 . 280
chrX 457752 457753 . 180
chrX 457932 457933 . 160
chrX 457970 457971 . 180
chrX 458026 458027 . 360
chrX 458115 458116 . 200
chrX 458418 458419 . 240
chrX 458428 458429 . 640
chrX 458456 458457 . 120
chrX 458473 458474 . 2200
chrX 458480 458481 . 280
chrX 458483 458484 . 120
chrX 458517 458518 . 120
chrX 458659 458660 . 140
chrX 459031 459032 . 660
chrX 459536 459537 . 120
chrX 459546 459547 . 140
chrX 459587 459588 . 180
chrX 459599 459600 . 340
chrX 459731 459732 . 120
chrX 459914 459915 . 200
chrX 460044 460045 . 180
chrX 460063 460064 . 320
chrX 460161 460162 . 540
chrX 460264 460265 . 140
chrX 460272 460273 . 480
chrX 460302 460303 . 660
chrX 461611 461612 . 120
chrX 461626 461627 . 140
chrX 461640 461641 . 120
chrX 461641 461642 . 120
chrX 461655 461656 . 660
chrX 461673 461674 . 120
chrX 461678 461679 . 120
chrX 461683 461684 . 280
chrX 461693 461694 . 120
chrX 461715 461716 . 200
chrX 461725 461726 . 120
chrX 461726 461727 . 120
chrX 461728 461729 . 200
chrX 461734 461735 . 120
chrX 461739 461740 . 860
chrX 461774 461775 . 220
chrX 461786 461787 . 520
chrX 461932 461933 . 360
chrX 461939 461940 . 140
chrX 462288 462289 . 520
chrX 462366 462367 . 200
chrX 462502 462503 . 120
chrX 462549 462550 . 120
chrX 462555 462556 . 160
chrX 462595 462596 . 400
chrX 462603 462604 . 260
chrX 462618 462619 . 240
chrX 462622 462623 . 120
chrX 462638 462639 . 180
chrX 462683 462684 . 300
chrX 462691 462692 . 180
chrX 462810 462811 . 460
chrX 462848 462849 . 120
chrX 462957 462958 . 240
chrX 463004 463005 . 120
chrX 463015 463016 . 320
chrX 463059 463060 . 660
chrX 463355 463356 . 160
chrX 463467 463468 . 200
chrX 463492 463493 . 140
chrX 463666 463667 . 200
chrX 463755 463756 . 120
chrX 463813 463814 . 140
chrX 464179 464180 . 220
chrX 464266 464267 . 220
chrX 464355 464356 . 120
chrX 466310 466311 . 740
chrX 466316 466317 . 160
chrX 466324 466325 . 340
chrX 466351 466352 . 140
chrX 466407 466408 . 300
chrX 466423 466424 . 120
chrX 466450 466451 . 220
chrX 466461 466462 . 800
chrX 466464 466465 . 440
chrX 466467 466468 . 900
chrX 466475 466476 . 240
chrX 466487 466488 . 120
chrX 467040 467041 . 140
chrX 467041 467042 . 120
chrX 467083 467084 . 620
chrX 467171 467172 . 160
chrX 467342 467343 . 160
chrX 467355 467356 . 120
chrX 467675 467676 . 260
chrX 467855 467856 . 120
chrX 468060 468061 . 140
chrX 468143 468144 . 260
chrX 468168 468169 . 160
chrX 468181 468182 . 240
chrX 468190 468191 . 160
chrX 468194 468195 . 200
chrX 468346 468347 . 120
chrX 468380 468381 . 120
chrX 468384 468385 . 120
chrX 468426 468427 . 380
chrX 468439 468440 . 140
chrX 468448 468449 . 300
chrX 468456 468457 . 220
chrX 468587 468588 . 220
chrX 468782 468783 . 2320
chrX 468795 468796 . 720
chrX 468809 468810 . 280
chrX 468867 468868 . 120
chrX 468970 468971 . 240
chrX 468974 468975 . 720
chrX 469105 469106 . 240
chrX 469318 469319 . 180
chrX 469442 469443 . 180
chrX 469460 469461 . 140
chrX 469656 469657 . 160
chrX 469684 469685 . 120
chrX 469706 469707 . 440
chrX 469710 469711 . 540
chrX 469719 469720 . 120
chrX 469722 469723 . 420
chrX 469727 469728 . 140
chrX 470298 470299 . 260
chrX 470354 470355 . 820
chrX 470469 470470 . 120
chrX 470653 470654 . 200
chrX 470803 470804 . 120
chrX 470842 470843 . 120
chrX 470854 470855 . 920
chrX 471011 471012 . 180
chrX 471015 471016 . 580
chrX 471021 471022 . 120
chrX 471071 471072 . 320
chrX 471079 471080 . 120
chrX 471275 471276 . 200
chrX 471285 471286 . 460
chrX 471453 471454 . 120
chrX 471461 471462 . 120
chrX 471637 471638 . 240
chrX 471719 471720 . 580
chrX 471720 471721 . 160
chrX 471721 471722 . 140
chrX 471800 471801 . 360
chrX 471803 471804 . 280
chrX 471825 471826 . 140
chrX 471843 471844 . 260
chrX 471869 471870 . 120
chrX 471876 471877 . 460
chrX 471887 471888 . 180
chrX 472013 472014 . 340
chrX 472329 472330 . 120
chrX 472348 472349 . 140
chrX 472350 472351 . 120
chrX 484310 484311 . 240
chrX 484329 484330 . 140
chrX 484345 484346 . 140
chrX 484674 484675 . 320
chrX 484895 484896 . 140
chrX 485638 485639 . 660
chrX 486052 486053 . 300
chrX 486181 486182 . 120
chrX 486331 486332 . 120
chrX 486342 486343 . 200
chrX 486363 486364 . 220
chrX 486372 486373 . 120
chrX 486405 486406 . 200
chrX 486414 486415 . 240
chrX 486616 486617 . 200
chrX 486789 486790 . 140
chrX 486825 486826 . 260
chrX 487100 487101 . 300
chrX 487210 487211 . 280
chrX 487791 487792 . 160
chrX 488695 488696 . 280
chrX 489764 489765 . 740
chrX 490065 490066 . 140
chrX 490281 490282 . 120
chrX 490760 490761 . 120
chrX 490766 490767 . 120
chrX 490962 490963 . 180
chrX 490973 490974 . 180
chrX 490987 490988 . 720
chrX 491036 491037 . 140
chrX 491044 491045 . 140
chrX 491051 491052 . 500
chrX 491841 491842 . 500
chrX 492381 492382 . 660
chrX 492389 492390 . 1140
chrX 492718 492719 . 120
chrX 494751 494752 . 120
chrX 496488 496489 . 140
chrX 496510 496511 . 200
chrX 496542 496543 . 1680
chrX 496553 496554 . 2520
chrX 496553 496554 . 160
chrX 496554 496555 . 180
chrX 496561 496562 . 120
chrX 496568 496569 . 900
chrX 496571 496572 . 420
chrX 496572 496573 . 400
chrX 496575 496576 . 120
chrX 496581 496582 . 500
chrX 497270 497271 . 260
chrX 497303 497304 . 220
chrX 497574 497575 . 180
chrX 497605 497606 . 440
chrX 498699 498700 . 240
chrX 499678 499679 . 120
chrX 499758 499759 . 120
chrX 500091 500092 . 240
chrX 500101 500102 . 160
chrX 500326 500327 . 140
chrX 500365 500366 . 120
chrX 500431 500432 . 120
chrX 500565 500566 . 140
chrX 500748 500749 . 220
chrX 500953 500954 . 1080
chrX 501134 501135 . 500
chrX 501421 501422 . 640
chrX 502160 502161 . 140
chrX 502469 502470 . 120
chrX 502945 502946 . 380
chrX 503293 503294 . 120
chrX 503423 503424 . 500
chrX 503558 503559 . 440
chrX 503574 503575 . 360
chrX 503592 503593 . 680
chrX 503594 503595 . 120
chrX 503626 503627 . 3820
chrX 503657 503658 . 220
chrX 503665 503666 . 120
chrX 503793 503794 . 120
chrX 503885 503886 . 220
chrX 503964 503965 . 280
chrX 504005 504006 . 120
chrX 504062 504063 . 180
chrX 504076 504077 . 740
chrX 504727 504728 . 220
chrX 505304 505305 . 180
chrX 505481 505482 . 820
chrX 505891 505892 . 160
chrX 506305 506306 . 260
chrX 506321 506322 . 220
chrX 506691 506692 . 260
chrX 506737 506738 . 200
chrX 506772 506773 . 120
chrX 507314 507315 . 140
chrX 507576 507577 . 600
chrX 507595 507596 . 120
chrX 507606 507607 . 140
chrX 507617 507618 . 320
chrX 507626 507627 . 180
chrX 507634 507635 . 160
chrX 507638 507639 . 520
chrX 507666 507667 . 160
chrX 507679 507680 . 240
chrX 507683 507684 . 120
chrX 509615 509616 . 140
chrX 510180 510181 . 140
chrX 510188 510189 . 120
chrX 510231 510232 . 560
chrX 510933 510934 . 240
chrX 513952 513953 . 300
chrX 513957 513958 . 140
chrX 513982 513983 . 200
chrX 513987 513988 . 120
chrX 514139 514140 . 260
chrX 514839 514840 . 160
chrX 516660 516661 . 160
chrX 517128 517129 . 200
chrX 517159 517160 . 120
chrX 517351 517352 . 140
chrX 517581 517582 . 120
chrX 517587 517588 . 120
chrX 517649 517650 . 620
chrX 517652 517653 . 620
chrX 517656 517657 . 120
chrX 517675 517676 . 320
chrX 517680 517681 . 740
chrX 517691 517692 . 180
chrX 517945 517946 . 480
chrX 517958 517959 . 140
chrX 517959 517960 . 280
chrX 517960 517961 . 120
chrX 518117 518118 . 520
chrX 518179 518180 . 140
chrX 518323 518324 . 200
chrX 518435 518436 . 120
chrX 518488 518489 . 580
chrX 519265 519266 . 120
chrX 519271 519272 . 360
chrX 519287 519288 . 140
chrX 519353 519354 . 1200
chrX 519357 519358 . 200
chrX 519373 519374 . 440
chrX 519395 519396 . 180
chrX 519412 519413 . 120
chrX 519427 519428 . 1060
chrX 521848 521849 . 160
chrX 521857 521858 . 160
chrX 521861 521862 . 200
chrX 521866 521867 . 160
chrX 521906 521907 . 300
chrX 521914 521915 . 900
chrX 521931 521932 . 300
chrX 521935 521936 . 180
chrX 521939 521940 . 260
chrX 521947 521948 . 400
chrX 521954 521955 . 680
chrX 521955 521956 . 160
chrX 523967 523968 . 440
chrX 523984 523985 . 280
chrX 523984 523985 . 180
chrX 523986 523987 . 160
chrX 523987 523988 . 260
chrX 523991 523992 . 260
chrX 524163 524164 . 1480
chrX 524179 524180 . 1440
chrX 524195 524196 . 700
chrX 524196 524197 . 120
chrX 524197 524198 . 120
chrX 524235 524236 . 120
chrX 524349 524350 . 120
chrX 524420 524421 . 280
chrX 524445 524446 . 180
chrX 524454 524455 . 120
chrX 524637 524638 . 1160
chrX 524652 524653 . 120
chrX 524658 524659 . 220
chrX 524664 524665 . 180
chrX 524671 524672 . 880
chrX 524739 524740 . 480
chrX 524744 524745 . 120
chrX 524753 524754 . 420
chrX 524938 524939 . 400
chrX 525270 525271 . 200
chrX 525402 525403 . 280
chrX 525802 525803 . 120
chrX 525809 525810 . 120
chrX 525920 525921 . 520
chrX 525927 525928 . 300
chrX 525931 525932 . 160
chrX 525933 525934 . 140
chrX 526043 526044 . 160
chrX 526073 526074 . 300
chrX 526107 526108 . 120
chrX 526135 526136 . 160
chrX 526139 526140 . 160
chrX 526487 526488 . 220
chrX 526489 526490 . 920
chrX 526570 526571 . 120
chrX 526595 526596 . 200
chrX 526595 526596 . 560
chrX 526686 526687 . 240
chrX 526703 526704 . 2740
chrX 526713 526714 . 3600
chrX 526716 526717 . 420
chrX 526717 526718 . 620
chrX 526718 526719 . 380
chrX 526718 526719 . 760
chrX 526720 526721 . 260
chrX 526720 526721 . 180
chrX 526722 526723 . 360
chrX 526723 526724 . 860
chrX 526724 526725 . 260
chrX 526724 526725 . 1560
chrX 526725 526726 . 620
chrX 526725 526726 . 360
chrX 526726 526727 . 320
chrX 526727 526728 . 8940
chrX 526731 526732 . 580
chrX 526732 526733 . 780
chrX 526735 526736 . 160
chrX 526735 526736 . 320
chrX 526736 526737 . 180
chrX 526736 526737 . 3580
chrX 526737 526738 . 720
chrX 526737 526738 . 3480
chrX 526738 526739 . 180
chrX 526738 526739 . 480
chrX 526739 526740 . 420
chrX 526739 526740 . 5000
chrX 526740 526741 . 640
chrX 526742 526743 . 160
chrX 526743 526744 . 120
chrX 526744 526745 . 7340
chrX 526747 526748 . 240
chrX 526747 526748 . 480
chrX 526748 526749 . 120
chrX 526748 526749 . 2880
chrX 526751 526752 . 120
chrX 526752 526753 . 700
chrX 526754 526755 . 140
chrX 526754 526755 . 120
chrX 526755 526756 . 160
chrX 526755 526756 . 2100
chrX 526756 526757 . 180
chrX 526756 526757 . 240
chrX 526758 526759 . 260
chrX 526758 526759 . 120
chrX 526759 526760 . 160
chrX 526759 526760 . 3200
chrX 526760 526761 . 760
chrX 526760 526761 . 120
chrX 526761 526762 . 440
chrX 526762 526763 . 900
chrX 526763 526764 . 300
chrX 526763 526764 . 240
chrX 526764 526765 . 140
chrX 526764 526765 . 220
chrX 526765 526766 . 620
chrX 526766 526767 . 8600
chrX 526767 526768 . 200
chrX 526767 526768 . 1500
chrX 526768 526769 . 400
chrX 526768 526769 . 7560
chrX 526769 526770 . 1280
chrX 526769 526770 . 860
chrX 526770 526771 . 640
chrX 526770 526771 . 220
chrX 526771 526772 . 580
chrX 526771 526772 . 1760
chrX 526773 526774 . 240
chrX 526773 526774 . 1000
chrX 526775 526776 . 2300
chrX 526776 526777 . 160
chrX 526777 526778 . 160
chrX 526777 526778 . 5380
chrX 526778 526779 . 260
chrX 526778 526779 . 4320
chrX 526779 526780 . 440
chrX 526779 526780 . 4260
chrX 526780 526781 . 520
chrX 526780 526781 . 140
chrX 526781 526782 . 420
chrX 526781 526782 . 180
chrX 526782 526783 . 480
chrX 526783 526784 . 13880
chrX 526785 526786 . 160
chrX 526785 526786 . 1680
chrX 526786 526787 . 260
chrX 526790 526791 . 6000
chrX 526794 526795 . 540
chrX 526794 526795 . 700
chrX 526795 526796 . 120
chrX 526797 526798 . 540
chrX 526798 526799 . 120
chrX 526800 526801 . 1560
chrX 526802 526803 . 960
chrX 526802 526803 . 180
chrX 526804 526805 . 7120
chrX 526808 526809 . 240
chrX 526809 526810 . 340
chrX 526809 526810 . 1160
chrX 526810 526811 . 4480
chrX 526810 526811 . 360
chrX 526811 526812 . 400
chrX 526811 526812 . 2000
chrX 526812 526813 . 120
chrX 526812 526813 . 140
chrX 526813 526814 . 3520
chrX 526813 526814 . 580
chrX 526814 526815 . 17340
chrX 526814 526815 . 840
chrX 526815 526816 . 180
chrX 526815 526816 . 220
chrX 526816 526817 . 760
chrX 526816 526817 . 500
chrX 526817 526818 . 840
chrX 526817 526818 . 240
chrX 526819 526820 . 1020
chrX 526819 526820 . 320
chrX 526820 526821 . 1440
chrX 526820 526821 . 4060
chrX 526821 526822 . 120
chrX 526821 526822 . 140
chrX 526822 526823 . 400
chrX 526822 526823 . 320
chrX 526823 526824 . 840
chrX 526823 526824 . 820
chrX 526825 526826 . 1760
chrX 526825 526826 . 220
chrX 526826 526827 . 540
chrX 526826 526827 . 160
chrX 526827 526828 . 240
chrX 526827 526828 . 300
chrX 526828 526829 . 1180
chrX 526828 526829 . 340
chrX 526829 526830 . 640
chrX 526829 526830 . 260
chrX 526831 526832 . 2760
chrX 526831 526832 . 560
chrX 526832 526833 . 360
chrX 526832 526833 . 520
chrX 526833 526834 . 260
chrX 526833 526834 . 140
chrX 526834 526835 . 200
chrX 526834 526835 . 720
chrX 526835 526836 . 480
chrX 526836 526837 . 1040
chrX 526847 526848 . 180
chrX 526853 526854 . 120
chrX 526858 526859 . 120
chrX 526861 526862 . 400
chrX 526864 526865 . 1200
chrX 526873 526874 . 3440
chrX 526877 526878 . 120
chrX 526878 526879 . 1420
chrX 526883 526884 . 360
chrX 526898 526899 . 18100
chrX 526909 526910 . 260
chrX 526921 526922 . 50400
chrX 527040 527041 . 160
chrX 527140 527141 . 180
chrX 527195 527196 . 280
chrX 527490 527491 . 140
chrX 527727 527728 . 140
chrX 528250 528251 . 540
chrX 528537 528538 . 180
chrX 528557 528558 . 660
chrX 528584 528585 . 460
chrX 528594 528595 . 560
chrX 528597 528598 . 360
chrX 528601 528602 . 1240
chrX 528644 528645 . 1160
chrX 528668 528669 . 400
chrX 528799 528800 . 160
chrX 528824 528825 . 760
chrX 528846 528847 . 260
chrX 528983 528984 . 160
chrX 528991 528992 . 380
chrX 529216 529217 . 120
chrX 529330 529331 . 160
chrX 529556 529557 . 120
chrX 529564 529565 . 120
chrX 529583 529584 . 580
chrX 529670 529671 . 120
chrX 529676 529677 . 960
chrX 529680 529681 . 860
chrX 529697 529698 . 140
chrX 529724 529725 . 2840
chrX 529772 529773 . 1900
chrX 529825 529826 . 560
chrX 529966 529967 . 140
chrX 530623 530624 . 400
chrX 530638 530639 . 220
chrX 530787 530788 . 280
chrX 530851 530852 . 120
chrX 531076 531077 . 120
chrX 531238 531239 . 180
chrX 531560 531561 . 160
chrX 531731 531732 . 180
chrX 531766 531767 . 760
chrX 531953 531954 . 120
chrX 531969 531970 . 120
chrX 532060 532061 . 200
chrX 532115 532116 . 160
chrX 532361 532362 . 140
chrX 533178 533179 . 600
chrX 533472 533473 . 860
chrX 533509 533510 . 280
chrX 533936 533937 . 220
chrX 533943 533944 . 140
chrX 533947 533948 . 480
chrX 534226 534227 . 280
chrX 535632 535633 . 120
chrX 535816 535817 . 120
chrX 535837 535838 . 460
chrX 535838 535839 . 820
chrX 535889 535890 . 780
chrX 535892 535893 . 200
chrX 535899 535900 . 1360
chrX 537602 537603 . 400
chrX 537699 537700 . 400
chrX 537747 537748 . 520
chrX 537837 537838 . 160
chrX 538450 538451 . 160
chrX 538486 538487 . 120
chrX 538646 538647 . 120
chrX 538672 538673 . 120
chrX 538678 538679 . 160
chrX 538697 538698 . 180
chrX 538711 538712 . 160
chrX 538906 538907 . 420
chrX 539044 539045 . 340
chrX 539420 539421 . 140
chrX 539494 539495 . 140
chrX 539548 539549 . 140
chrX 540172 540173 . 520
chrX 540370 540371 . 160
chrX 540392 540393 . 120
chrX 540444 540445 . 760
chrX 540536 540537 . 160
chrX 540540 540541 . 280
chrX 540617 540618 . 380
chrX 540844 540845 . 140
chrX 540896 540897 . 120
chrX 541532 541533 . 160
chrX 541549 541550 . 200
chrX 541596 541597 . 120
chrX 541598 541599 . 500
chrX 541605 541606 . 140
chrX 541624 541625 . 120
chrX 541664 541665 . 120
chrX 541801 541802 . 160
chrX 541830 541831 . 380
chrX 542721 542722 . 360
chrX 542750 542751 . 120
chrX 542754 542755 . 220
chrX 542836 542837 . 7660
chrX 543445 543446 . 160
chrX 543918 543919 . 200
chrX 543923 543924 . 160
chrX 543937 543938 . 240
chrX 543965 543966 . 440
chrX 543968 543969 . 120
chrX 543971 543972 . 140
chrX 543976 543977 . 160
chrX 544006 544007 . 140
chrX 544031 544032 . 140
chrX 544744 544745 . 280
chrX 544818 544819 . 4400
chrX 545129 545130 . 140
chrX 545211 545212 . 140
chrX 545289 545290 . 320
chrX 545294 545295 . 280
chrX 545300 545301 . 120
chrX 545304 545305 . 120
chrX 545360 545361 . 260
chrX 545364 545365 . 200
chrX 545368 545369 . 120
chrX 545425 545426 . 140
chrX 545448 545449 . 200
chrX 545452 545453 . 420
chrX 545468 545469 . 1160
chrX 545488 545489 . 360
chrX 545499 545500 . 120
chrX 545514 545515 . 160
chrX 545515 545516 . 140
chrX 545518 545519 . 220
chrX 545523 545524 . 160
chrX 545538 545539 . 280
chrX 545540 545541 . 680
chrX 545583 545584 . 140
chrX 545601 545602 . 160
chrX 545604 545605 . 160
chrX 545614 545615 . 120
chrX 545626 545627 . 120
chrX 545636 545637 . 240
chrX 545658 545659 . 140
chrX 545712 545713 . 120
chrX 545801 545802 . 140
chrX 545984 545985 . 200
chrX 546307 546308 . 140
chrX 546468 546469 . 140
chrX 546790 546791 . 120
chrX 547433 547434 . 140
chrX 547582 547583 . 140
chrX 547610 547611 . 120
chrX 547751 547752 . 140
chrX 547899 547900 . 120
chrX 547942 547943 . 180
chrX 548043 548044 . 120
chrX 548051 548052 . 200
chrX 548114 548115 . 180
chrX 548198 548199 . 220
chrX 548254 548255 . 140
chrX 548410 548411 . 300
chrX 548472 548473 . 140
chrX 548522 548523 . 120
chrX 548525 548526 . 140
chrX 548561 548562 . 240
chrX 548567 548568 . 160
chrX 548575 548576 . 380
chrX 548576 548577 . 360
chrX 548600 548601 . 140
chrX 548613 548614 . 160
chrX 548760 548761 . 120
chrX 548947 548948 . 180
chrX 549757 549758 . 140
chrX 549860 549861 . 540
chrX 549881 549882 . 380
chrX 549912 549913 . 120
chrX 550033 550034 . 120
chrX 550129 550130 . 120
chrX 550144 550145 . 140
chrX 550148 550149 . 140
chrX 550197 550198 . 120
chrX 550271 550272 . 200
chrX 550398 550399 . 880
chrX 550445 550446 . 460
chrX 550856 550857 . 280
chrX 551101 551102 . 120
chrX 551514 551515 . 120
chrX 551570 551571 . 120
chrX 552505 552506 . 420
chrX 552665 552666 . 140
chrX 552706 552707 . 180
chrX 553000 553001 . 320
chrX 553531 553532 . 120
chrX 553860 553861 . 320
chrX 554427 554428 . 320
chrX 554605 554606 . 980
chrX 554905 554906 . 140
chrX 554908 554909 . 380
chrX 554915 554916 . 620
chrX 554917 554918 . 400
chrX 554922 554923 . 120
chrX 554931 554932 . 120
chrX 554931 554932 . 320
chrX 555015 555016 . 2060
chrX 555032 555033 . 280
chrX 555112 555113 . 220
chrX 555112 555113 . 120
chrX 555121 555122 . 120
chrX 555688 555689 . 120
chrX 555705 555706 . 260
chrX 555723 555724 . 160
chrX 555728 555729 . 120
chrX 555739 555740 . 520
chrX 555804 555805 . 400
chrX 555814 555815 . 120
chrX 555824 555825 . 120
chrX 555827 555828 . 140
chrX 555831 555832 . 160
chrX 555836 555837 . 180
chrX 557631 557632 . 160
chrX 557639 557640 . 140
chrX 559225 559226 . 780
chrX 559307 559308 . 280
chrX 559315 559316 . 240
chrX 559315 559316 . 140
chrX 559321 559322 . 300
chrX 559328 559329 . 480
chrX 559343 559344 . 520
chrX 559353 559354 . 1220
chrX 559356 559357 . 140
chrX 559364 559365 . 120
chrX 559813 559814 . 180
chrX 561730 561731 . 140
chrX 562500 562501 . 160
chrX 562616 562617 . 240
chrX 563023 563024 . 120
chrX 563681 563682 . 160
chrX 564016 564017 . 120
chrX 566962 566963 . 280
chrX 567464 567465 . 200
chrX 567501 567502 . 320
chrX 567507 567508 . 200
chrX 567539 567540 . 160
chrX 567574 567575 . 140
chrX 567604 567605 . 180
chrX 568748 568749 . 180
chrX 568752 568753 . 140
chrX 568780 568781 . 940
chrX 568917 568918 . 280
chrX 568957 568958 . 260
chrX 568982 568983 . 280
chrX 569475 569476 . 360
chrX 569526 569527 . 180
chrX 569571 569572 . 160
chrX 569684 569685 . 1100
chrX 569703 569704 . 320
chrX 570063 570064 . 140
chrX 570065 570066 . 140
chrX 570097 570098 . 1740
chrX 570552 570553 . 240
chrX 570692 570693 . 120
chrX 570700 570701 . 120
chrX 570873 570874 . 120
chrX 570962 570963 . 120
chrX 571045 571046 . 140
chrX 572173 572174 . 200
chrX 572246 572247 . 120
chrX 572247 572248 . 140
chrX 572247 572248 . 320
chrX 572257 572258 . 480
chrX 572266 572267 . 580
chrX 573052 573053 . 160
chrX 573779 573780 . 180
chrX 573813 573814 . 200
chrX 573816 573817 . 120
chrX 573834 573835 . 340
chrX 573840 573841 . 140
chrX 573852 573853 . 120
chrX 573885 573886 . 240
chrX 574055 574056 . 260
chrX 574084 574085 . 320
chrX 574220 574221 . 140
chrX 574232 574233 . 120
chrX 574438 574439 . 180
chrX 574521 574522 . 300
chrX 574705 574706 . 300
chrX 574862 574863 . 120
chrX 574900 574901 . 120
chrX 575545 575546 . 180
chrX 576730 576731 . 120
chrX 576808 576809 . 2300
chrX 576812 576813 . 180
chrX 576833 576834 . 500
chrX 576837 576838 . 360
chrX 576983 576984 . 180
chrX 577004 577005 . 140
chrX 577182 577183 . 200
chrX 577206 577207 . 420
chrX 577325 577326 . 140
chrX 577387 577388 . 180
chrX 577556 577557 . 160
chrX 578096 578097 . 160
chrX 578256 578257 . 140
chrX 578267 578268 . 680
chrX 578373 578374 . 400
chrX 578374 578375 . 120
chrX 578375 578376 . 1120
chrX 578388 578389 . 1080
chrX 578427 578428 . 1840
chrX 578632 578633 . 240
chrX 578651 578652 . 140
chrX 578680 578681 . 320
chrX 578699 578700 . 200
chrX 578718 578719 . 160
chrX 578770 578771 . 160
chrX 578847 578848 . 220
chrX 578849 578850 . 460
chrX 578982 578983 . 280
chrX 578989 578990 . 120
chrX 579016 579017 . 220
chrX 579077 579078 . 180
chrX 579085 579086 . 480
chrX 579166 579167 . 280
chrX 579173 579174 . 240
chrX 579186 579187 . 180
chrX 579195 579196 . 120
chrX 579198 579199 . 120
chrX 579202 579203 . 160
chrX 579242 579243 . 280
chrX 579245 579246 . 120
chrX 579256 579257 . 800
chrX 579271 579272 . 140
chrX 579301 579302 . 340
chrX 579487 579488 . 1100
chrX 579641 579642 . 240
chrX 579686 579687 . 120
chrX 579722 579723 . 1540
chrX 579737 579738 . 400
chrX 579743 579744 . 120
chrX 579759 579760 . 560
chrX 579898 579899 . 240
chrX 579914 579915 . 720
chrX 580024 580025 . 200
chrX 580268 580269 . 120
chrX 580805 580806 . 360
chrX 580885 580886 . 140
chrX 581363 581364 . 140
chrX 581469 581470 . 160
chrX 581691 581692 . 540
chrX 581697 581698 . 120
chrX 581714 581715 . 680
chrX 582093 582094 . 180
chrX 582404 582405 . 140
chrX 582448 582449 . 120
chrX 582470 582471 . 320
chrX 582475 582476 . 280
chrX 582680 582681 . 200
chrX 582905 582906 . 220
chrX 582971 582972 . 120
chrX 583048 583049 . 200
chrX 583629 583630 . 200
chrX 583637 583638 . 360
chrX 583703 583704 . 440
chrX 583781 583782 . 120
chrX 584474 584475 . 160
chrX 585564 585565 . 240
chrX 585574 585575 . 140
chrX 585585 585586 . 160
chrX 585598 585599 . 240
chrX 585603 585604 . 120
chrX 585609 585610 . 5740
chrX 585765 585766 . 240
chrX 585900 585901 . 140
chrX 585910 585911 . 120
chrX 585945 585946 . 180
chrX 585960 585961 . 140
chrX 585976 585977 . 120
chrX 585979 585980 . 120
chrX 586017 586018 . 760
chrX 586031 586032 . 1680
chrX 586203 586204 . 160
chrX 586961 586962 . 120
chrX 587456 587457 . 180
chrX 587533 587534 . 160
chrX 587545 587546 . 640
chrX 587549 587550 . 140
chrX 587562 587563 . 140
chrX 587573 587574 . 260
chrX 587757 587758 . 120
chrX 588498 588499 . 2260
chrX 588716 588717 . 240
chrX 590239 590240 . 140
chrX 591796 591797 . 140
chrX 594282 594283 . 280
chrX 594328 594329 . 120
chrX 594666 594667 . 280
chrX 594760 594761 . 580
chrX 594769 594770 . 480
chrX 594899 594900 . 1560
chrX 595099 595100 . 200
chrX 595306 595307 . 140
chrX 595310 595311 . 200
chrX 595620 595621 . 460
chrX 596019 596020 . 220
chrX 596967 596968 . 360
chrX 597005 597006 . 140
chrX 597281 597282 . 220
chrX 597288 597289 . 140
chrX 598090 598091 . 120
chrX 598119 598120 . 180
chrX 598409 598410 . 140
chrX 598420 598421 . 160
chrX 598432 598433 . 400
chrX 598436 598437 . 200
chrX 598441 598442 . 700
chrX 598559 598560 . 260
chrX 598567 598568 . 180
chrX 598576 598577 . 180
chrX 599794 599795 . 120
chrX 599997 599998 . 340
chrX 600038 600039 . 600
chrX 600224 600225 . 380
chrX 600635 600636 . 620
chrX 601346 601347 . 240
chrX 602090 602091 . 180
chrX 602327 602328 . 120
chrX 602865 602866 . 180
chrX 603250 603251 . 180
chrX 604313 604314 . 720
chrX 604317 604318 . 280
chrX 604332 604333 . 120
chrX 604351 604352 . 140
chrX 604383 604384 . 240
chrX 604436 604437 . 140
chrX 604738 604739 . 120
chrX 604743 604744 . 300
chrX 604801 604802 . 420
chrX 604874 604875 . 560
chrX 605015 605016 . 180
chrX 605168 605169 . 1440
chrX 605313 605314 . 560
chrX 605314 605315 . 240
chrX 605404 605405 . 540
chrX 605672 605673 . 120
chrX 605919 605920 . 160
chrX 606353 606354 . 200
chrX 606419 606420 . 160
chrX 606472 606473 . 440
chrX 606582 606583 . 360
chrX 606727 606728 . 120
chrX 606833 606834 . 300
chrX 607287 607288 . 180
chrX 607477 607478 . 140
chrX 607553 607554 . 300
chrX 607576 607577 . 400
chrX 607688 607689 . 120
chrX 607746 607747 . 500
chrX 607963 607964 . 120
chrX 607974 607975 . 140
chrX 608006 608007 . 400
chrX 608072 608073 . 360
chrX 608087 608088 . 360
chrX 608090 608091 . 180
chrX 608161 608162 . 240
chrX 608169 608170 . 280
chrX 608172 608173 . 120
chrX 608173 608174 . 260
chrX 608177 608178 . 120
chrX 608190 608191 . 180
chrX 608228 608229 . 200
chrX 608248 608249 . 180
chrX 608252 608253 . 120
chrX 608344 608345 . 240
chrX 608402 608403 . 120
chrX 608518 608519 . 520
chrX 608639 608640 . 200
chrX 608937 608938 . 600
chrX 609013 609014 . 140
chrX 609060 609061 . 320
chrX 609084 609085 . 200
chrX 609091 609092 . 180
chrX 609100 609101 . 120
chrX 609113 609114 . 360
chrX 609115 609116 . 280
chrX 609129 609130 . 140
chrX 609142 609143 . 720
chrX 609153 609154 . 180
chrX 609200 609201 . 140
chrX 609393 609394 . 260
chrX 609405 609406 . 200
chrX 610259 610260 . 980
chrX 610400 610401 . 120
chrX 610950 610951 . 160
chrX 610976 610977 . 220
chrX 611151 611152 . 2180
chrX 611161 611162 . 480
chrX 611476 611477 . 820
chrX 611505 611506 . 160
chrX 611791 611792 . 260
chrX 611991 611992 . 300
chrX 612161 612162 . 120
chrX 612172 612173 . 280
chrX 612177 612178 . 160
chrX 612179 612180 . 200
chrX 612181 612182 . 220
chrX 612258 612259 . 120
chrX 612259 612260 . 220
chrX 612259 612260 . 360
chrX 612264 612265 . 140
chrX 612264 612265 . 1080
chrX 612267 612268 . 220
chrX 612275 612276 . 280
chrX 612280 612281 . 120
chrX 612289 612290 . 380
chrX 612419 612420 . 280
chrX 612459 612460 . 120
chrX 612577 612578 . 120
chrX 612609 612610 . 280
chrX 612747 612748 . 140
chrX 613047 613048 . 240
chrX 613062 613063 . 280
chrX 613184 613185 . 120
chrX 613243 613244 . 1960
chrX 613258 613259 . 180
chrX 613695 613696 . 120
chrX 613863 613864 . 120
chrX 614418 614419 . 660
chrX 615256 615257 . 200
chrX 615259 615260 . 260
chrX 615283 615284 . 380
chrX 615302 615303 . 1780
chrX 615367 615368 . 180
chrX 615380 615381 . 120
chrX 615758 615759 . 140
chrX 616085 616086 . 160
chrX 616215 616216 . 240
chrX 616266 616267 . 120
chrX 616278 616279 . 120
chrX 616281 616282 . 380
chrX 617009 617010 . 1220
chrX 617032 617033 . 520
chrX 617163 617164 . 120
chrX 617189 617190 . 2900
chrX 617197 617198 . 120
chrX 617447 617448 . 140
chrX 617451 617452 . 560
chrX 617475 617476 . 120
chrX 617487 617488 . 2860
chrX 617495 617496 . 3360
chrX 617680 617681 . 200
chrX 617822 617823 . 140
chrX 617823 617824 . 320
chrX 617840 617841 . 120
chrX 618054 618055 . 140
chrX 618063 618064 . 220
chrX 618074 618075 . 1740
chrX 618079 618080 . 300
chrX 618082 618083 . 240
chrX 618095 618096 . 280
chrX 618100 618101 . 540
chrX 618269 618270 . 220
chrX 618298 618299 . 920
chrX 618458 618459 . 240
chrX 618841 618842 . 160
chrX 618848 618849 . 140
chrX 619032 619033 . 620
chrX 619955 619956 . 220
chrX 619994 619995 . 160
chrX 620087 620088 . 160
chrX 620239 620240 . 140
chrX 620358 620359 . 120
chrX 620471 620472 . 360
chrX 620477 620478 . 200
chrX 620574 620575 . 200
chrX 620681 620682 . 180
chrX 620690 620691 . 560
chrX 620850 620851 . 160
chrX 620854 620855 . 140
chrX 620868 620869 . 300
chrX 621022 621023 . 140
chrX 621175 621176 . 120
chrX 621197 621198 . 120
chrX 621375 621376 . 3300
chrX 621677 621678 . 120
chrX 621683 621684 . 1280
chrX 621754 621755 . 3300
chrX 621842 621843 . 420
chrX 622015 622016 . 860
chrX 622046 622047 . 120
chrX 622219 622220 . 120
chrX 622362 622363 . 120
chrX 622390 622391 . 120
chrX 622428 622429 . 120
chrX 622431 622432 . 320
chrX 623092 623093 . 160
chrX 623102 623103 . 140
chrX 623108 623109 . 180
chrX 623116 623117 . 120
chrX 623154 623155 . 120
chrX 623165 623166 . 120
chrX 623170 623171 . 180
chrX 623181 623182 . 340
chrX 623184 623185 . 400
chrX 623197 623198 . 220
chrX 623203 623204 . 160
chrX 623215 623216 . 160
chrX 623229 623230 . 140
chrX 623295 623296 . 240
chrX 623313 623314 . 120
chrX 623333 623334 . 220
chrX 623336 623337 . 980
chrX 623463 623464 . 300
chrX 623466 623467 . 460
chrX 623524 623525 . 580
chrX 623537 623538 . 480
chrX 623979 623980 . 120
chrX 624706 624707 . 880
chrX 624809 624810 . 180
chrX 624946 624947 . 240
chrX 625923 625924 . 240
chrX 626201 626202 . 320
chrX 626733 626734 . 120
chrX 627017 627018 . 620
chrX 627020 627021 . 540
chrX 627094 627095 . 620
chrX 627103 627104 . 320
chrX 627130 627131 . 140
chrX 628073 628074 . 120
chrX 628095 628096 . 180
chrX 628199 628200 . 1020
chrX 628270 628271 . 200
chrX 628415 628416 . 120
chrX 628526 628527 . 160
chrX 628726 628727 . 120
chrX 628736 628737 . 340
chrX 628763 628764 . 320
chrX 628808 628809 . 360
chrX 628828 628829 . 120
chrX 628831 628832 . 360
chrX 628834 628835 . 360
chrX 628923 628924 . 780
chrX 629011 629012 . 300
chrX 629036 629037 . 220
chrX 629057 629058 . 380
chrX 629180 629181 . 160
chrX 629216 629217 . 120
chrX 629217 629218 . 140
chrX 629220 629221 . 520
chrX 629324 629325 . 120
chrX 629387 629388 . 320
chrX 629551 629552 . 140
chrX 633060 633061 . 120
chrX 633082 633083 . 140
chrX 633085 633086 . 540
chrX 633103 633104 . 460
chrX 633145 633146 . 340
chrX 633154 633155 . 500
chrX 633201 633202 . 1000
chrX 633214 633215 . 300
chrX 633223 633224 . 340
chrX 633227 633228 . 700
chrX 633249 633250 . 120
chrX 633418 633419 . 180
chrX 633473 633474 . 120
chrX 633811 633812 . 160
chrX 634122 634123 . 360
chrX 634656 634657 . 980
chrX 635370 635371 . 380
chrX 636189 636190 . 180
chrX 636320 636321 . 200
chrX 636485 636486 . 180
chrX 636557 636558 . 280
chrX 636844 636845 . 120
chrX 636916 636917 . 500
chrX 636917 636918 . 140
chrX 637552 637553 . 340
chrX 637644 637645 . 140
chrX 637689 637690 . 140
chrX 637698 637699 . 120
chrX 637712 637713 . 320
chrX 638156 638157 . 220
chrX 638459 638460 . 180
chrX 638687 638688 . 240
chrX 638840 638841 . 920
chrX 639022 639023 . 120
chrX 639052 639053 . 120
chrX 639072 639073 . 1240
chrX 639079 639080 . 140
chrX 639090 639091 . 160
chrX 639094 639095 . 160
chrX 639107 639108 . 240
chrX 639148 639149 . 2700
chrX 639152 639153 . 120
chrX 639252 639253 . 160
chrX 639273 639274 . 120
chrX 639277 639278 . 160
chrX 639299 639300 . 120
chrX 639322 639323 . 120
chrX 639367 639368 . 260
chrX 639384 639385 . 160
chrX 639388 639389 . 140
chrX 639445 639446 . 120
chrX 639497 639498 . 220
chrX 639521 639522 . 960
chrX 639526 639527 . 120
chrX 639531 639532 . 140
chrX 640071 640072 . 200
chrX 640085 640086 . 300
chrX 640136 640137 . 120
chrX 640468 640469 . 120
chrX 640544 640545 . 640
chrX 640548 640549 . 380
chrX 640557 640558 . 140
chrX 640584 640585 . 860
chrX 640595 640596 . 1240
chrX 640942 640943 . 120
chrX 640980 640981 . 480
chrX 641110 641111 . 120
chrX 641181 641182 . 180
chrX 641245 641246 . 200
chrX 641461 641462 . 900
chrX 641461 641462 . 4480
chrX 641463 641464 . 120
chrX 641476 641477 . 160
chrX 641500 641501 . 740
chrX 641769 641770 . 360
chrX 641847 641848 . 1480
chrX 641848 641849 . 180
chrX 641853 641854 . 1800
chrX 641861 641862 . 120
chrX 641930 641931 . 220
chrX 642080 642081 . 200
chrX 642601 642602 . 180
chrX 642968 642969 . 220
chrX 643103 643104 . 400
chrX 643509 643510 . 380
chrX 644178 644179 . 160
chrX 644181 644182 . 300
chrX 644445 644446 . 1240
chrX 644494 644495 . 120
chrX 645059 645060 . 440
chrX 645132 645133 . 180
chrX 645469 645470 . 180
chrX 645769 645770 . 240
chrX 645795 645796 . 120
chrX 646232 646233 . 140
chrX 646617 646618 . 460
chrX 646638 646639 . 120
chrX 646640 646641 . 260
chrX 646641 646642 . 120
chrX 646650 646651 . 220
chrX 646652 646653 . 520
chrX 646806 646807 . 800
chrX 646837 646838 . 180
chrX 646859 646860 . 380
chrX 646866 646867 . 260
chrX 646870 646871 . 260
chrX 646874 646875 . 120
chrX 647084 647085 . 120
chrX 647093 647094 . 160
chrX 647244 647245 . 160
chrX 647261 647262 . 360
chrX 647264 647265 . 120
chrX 647272 647273 . 220
chrX 647287 647288 . 2020
chrX 647293 647294 . 220
chrX 647339 647340 . 2600
chrX 648900 648901 . 120
chrX 649218 649219 . 1120
chrX 649368 649369 . 120
chrX 649383 649384 . 280
chrX 649385 649386 . 240
chrX 649517 649518 . 360
chrX 649533 649534 . 120
chrX 649544 649545 . 380
chrX 649559 649560 . 240
chrX 649566 649567 . 120
chrX 649616 649617 . 1440
chrX 649633 649634 . 340
chrX 651339 651340 . 120
chrX 651349 651350 . 140
chrX 652894 652895 . 840
chrX 652897 652898 . 120
chrX 652980 652981 . 180
chrX 653076 653077 . 940
chrX 653316 653317 . 120
chrX 654076 654077 . 180
chrX 654099 654100 . 120
chrX 654256 654257 . 140
chrX 654304 654305 . 180
chrX 654314 654315 . 700
chrX 654377 654378 . 120
chrX 654633 654634 . 180
chrX 654637 654638 . 140
chrX 654939 654940 . 1200
chrX 655866 655867 . 2320
chrX 656072 656073 . 720
chrX 656075 656076 . 1460
chrX 656081 656082 . 400
chrX 656091 656092 . 140
chrX 656095 656096 . 600
chrX 656109 656110 . 360
chrX 656162 656163 . 300
chrX 656346 656347 . 360
chrX 656462 656463 . 120
chrX 656487 656488 . 200
chrX 656893 656894 . 120
chrX 658559 658560 . 120
chrX 658717 658718 . 120
chrX 658740 658741 . 880
chrX 658743 658744 . 140
chrX 658749 658750 . 1320
chrX 658756 658757 . 440
chrX 658798 658799 . 240
chrX 658820 658821 . 140
chrX 658857 658858 . 140
chrX 659016 659017 . 120
chrX 659297 659298 . 120
chrX 659410 659411 . 220
chrX 659688 659689 . 340
chrX 659799 659800 . 1700
chrX 659834 659835 . 260
chrX 660641 660642 . 580
chrX 660879 660880 . 780
chrX 661056 661057 . 480
chrX 661086 661087 . 420
chrX 662782 662783 . 740
chrX 662835 662836 . 120
chrX 662893 662894 . 120
chrX 662993 662994 . 120
chrX 663084 663085 . 380
chrX 663202 663203 . 140
chrX 663290 663291 . 120
chrX 663294 663295 . 260
chrX 663334 663335 . 160
chrX 663342 663343 . 520
chrX 663377 663378 . 740
chrX 663476 663477 . 200
chrX 663564 663565 . 220
chrX 663577 663578 . 180
chrX 663629 663630 . 200
chrX 663635 663636 . 160
chrX 663711 663712 . 860
chrX 663814 663815 . 140
chrX 663895 663896 . 120
chrX 664132 664133 . 120
chrX 664189 664190 . 120
chrX 664214 664215 . 140
chrX 664320 664321 . 160
chrX 664636 664637 . 240
chrX 664922 664923 . 340
chrX 664990 664991 . 220
chrX 665122 665123 . 140
chrX 665126 665127 . 1140
chrX 665141 665142 . 120
chrX 665161 665162 . 120
chrX 665167 665168 . 520
chrX 665710 665711 . 160
chrX 665851 665852 . 400
chrX 665913 665914 . 320
chrX 665995 665996 . 120
chrX 666826 666827 . 900
chrX 667054 667055 . 160
chrX 667281 667282 . 120
chrX 667321 667322 . 140
chrX 667456 667457 . 260
chrX 667514 667515 . 120
chrX 667753 667754 . 180
chrX 668201 668202 . 420
chrX 668683 668684 . 120
chrX 668696 668697 . 280
chrX 668700 668701 . 200
chrX 668752 668753 . 320
chrX 669266 669267 . 300
chrX 669287 669288 . 180
chrX 669300 669301 . 120
chrX 669306 669307 . 160
chrX 669314 669315 . 200
chrX 669317 669318 . 420
chrX 669414 669415 . 440
chrX 669460 669461 . 220
chrX 671704 671705 . 120
chrX 672342 672343 . 160
chrX 672412 672413 . 140
chrX 672765 672766 . 120
chrX 672786 672787 . 120
chrX 672824 672825 . 140
chrX 673100 673101 . 140
chrX 674481 674482 . 140
chrX 675626 675627 . 240
chrX 675964 675965 . 300
chrX 675999 676000 . 140
chrX 676015 676016 . 280
chrX 676852 676853 . 680
chrX 676878 676879 . 120
chrX 678744 678745 . 200
chrX 678763 678764 . 140
chrX 678786 678787 . 120
chrX 678794 678795 . 160
chrX 678813 678814 . 140
chrX 678827 678828 . 120
chrX 679006 679007 . 300
chrX 679027 679028 . 180
chrX 679150 679151 . 320
chrX 679341 679342 . 180
chrX 679387 679388 . 760
chrX 679705 679706 . 140
chrX 679928 679929 . 260
chrX 680035 680036 . 120
chrX 680605 680606 . 120
chrX 680653 680654 . 120
chrX 681164 681165 . 400
chrX 681347 681348 . 120
chrX 682179 682180 . 120
chrX 682386 682387 . 160
chrX 683034 683035 . 140
chrX 683331 683332 . 200
chrX 683513 683514 . 220
chrX 683523 683524 . 120
chrX 683525 683526 . 500
chrX 683535 683536 . 2120
chrX 683536 683537 . 360
chrX 683539 683540 . 120
chrX 683657 683658 . 180
chrX 683673 683674 . 200
chrX 683769 683770 . 200
chrX 683816 683817 . 140
chrX 683855 683856 . 300
chrX 683878 683879 . 300
chrX 683892 683893 . 240
chrX 683894 683895 . 480
chrX 683998 683999 . 140
chrX 684353 684354 . 260
chrX 684364 684365 . 260
chrX 684381 684382 . 1060
chrX 684488 684489 . 140
chrX 684700 684701 . 200
chrX 684731 684732 . 1420
chrX 684832 684833 . 440
chrX 684843 684844 . 120
chrX 685773 685774 . 140
chrX 687991 687992 . 320
chrX 688535 688536 . 140
chrX 688682 688683 . 180
chrX 688705 688706 . 120
chrX 689037 689038 . 580
chrX 689058 689059 . 120
chrX 689104 689105 . 200
chrX 689148 689149 . 160
chrX 690150 690151 . 460
chrX 690398 690399 . 280
chrX 690628 690629 . 360
chrX 690668 690669 . 140
chrX 690683 690684 . 1020
chrX 690690 690691 . 120
chrX 690690 690691 . 180
chrX 690698 690699 . 300
chrX 691145 691146 . 120
chrX 692099 692100 . 160
chrX 694511 694512 . 120
chrX 695492 695493 . 140
chrX 695679 695680 . 120
chrX 695799 695800 . 120
chrX 695800 695801 . 220
chrX 695844 695845 . 220
chrX 695858 695859 . 160
chrX 697058 697059 . 200
chrX 697079 697080 . 220
chrX 697309 697310 . 340
chrX 697594 697595 . 220
chrX 698179 698180 . 140
chrX 699013 699014 . 120
chrX 699407 699408 . 260
chrX 699693 699694 . 140
chrX 700174 700175 . 160
chrX 700738 700739 . 120
chrX 700766 700767 . 140
chrX 700777 700778 . 360
chrX 700784 700785 . 720
chrX 700802 700803 . 160
chrX 700810 700811 . 120
chrX 701011 701012 . 340
chrX 701174 701175 . 280
chrX 701187 701188 . 240
chrX 701871 701872 . 120
chrX 703317 703318 . 140
chrX 703501 703502 . 2800
chrX 703534 703535 . 300
chrX 703628 703629 . 220
chrX 703669 703670 . 180
chrX 703686 703687 . 220
chrX 703764 703765 . 120
chrX 703767 703768 . 260
chrX 703791 703792 . 160
chrX 703816 703817 . 140
chrX 703834 703835 . 120
chrX 703838 703839 . 4440
chrX 703861 703862 . 220
chrX 703883 703884 . 440
chrX 703993 703994 . 340
chrX 703995 703996 . 160
chrX 704003 704004 . 120
chrX 704055 704056 . 120
chrX 704062 704063 . 140
chrX 704079 704080 . 160
chrX 704174 704175 . 240
chrX 704196 704197 . 120
chrX 704228 704229 . 280
chrX 704370 704371 . 120
chrX 704436 704437 . 360
chrX 704451 704452 . 120
chrX 704995 704996 . 660
chrX 704999 705000 . 120
chrX 705295 705296 . 200
chrX 705307 705308 . 120
chrX 705367 705368 . 300
chrX 705389 705390 . 160
chrX 705443 705444 . 120
chrX 705458 705459 . 140
chrX 705465 705466 . 200
chrX 705500 705501 . 140
chrX 705503 705504 . 160
chrX 705515 705516 . 140
chrX 705572 705573 . 140
chrX 705585 705586 . 1460
chrX 705625 705626 . 200
chrX 705766 705767 . 320
chrX 705779 705780 . 140
chrX 706056 706057 . 2120
chrX 706076 706077 . 360
chrX 706088 706089 . 500
chrX 706717 706718 . 120
chrX 706768 706769 . 220
chrX 706788 706789 . 1000
chrX 707048 707049 . 120
chrX 707076 707077 . 420
chrX 707101 707102 . 120
chrX 707122 707123 . 180
chrX 707129 707130 . 700
chrX 707131 707132 . 500
chrX 707315 707316 . 220
chrX 707334 707335 . 140
chrX 707372 707373 . 200
chrX 707425 707426 . 140
chrX 707785 707786 . 120
chrX 707803 707804 . 280
chrX 707845 707846 . 840
chrX 707852 707853 . 140
chrX 708219 708220 . 180
chrX 708462 708463 . 220
chrX 708484 708485 . 420
chrX 708608 708609 . 280
chrX 708618 708619 . 180
chrX 708620 708621 . 280
chrX 709019 709020 . 140
chrX 709198 709199 . 120
chrX 709535 709536 . 180
chrX 709853 709854 . 160
chrX 710008 710009 . 160
chrX 710051 710052 . 280
chrX 710121 710122 . 280
chrX 710155 710156 . 120
chrX 710163 710164 . 280
chrX 710534 710535 . 580
chrX 711950 711951 . 160
chrX 712052 712053 . 660
chrX 712076 712077 . 120
chrX 712772 712773 . 620
chrX 713285 713286 . 120
chrX 714269 714270 . 140
chrX 715661 715662 . 120
chrX 715777 715778 . 380
chrX 716122 716123 . 1880
chrX 716154 716155 . 120
chrX 716255 716256 . 240
chrX 716294 716295 . 920
chrX 716327 716328 . 280
chrX 716330 716331 . 320
chrX 716456 716457 . 240
chrX 716989 716990 . 160
chrX 717434 717435 . 240
chrX 717610 717611 . 420
chrX 717659 717660 . 340
chrX 717715 717716 . 140
chrX 717764 717765 . 140
chrX 717882 717883 . 1440
chrX 717890 717891 . 120
chrX 718064 718065 . 120
chrX 718064 718065 . 120
chrX 718126 718127 . 160
chrX 718134 718135 . 120
chrX 718625 718626 . 900
chrX 718900 718901 . 160
chrX 719083 719084 . 360
chrX 719216 719217 . 240
chrX 719217 719218 . 120
chrX 719227 719228 . 240
chrX 719240 719241 . 960
chrX 719250 719251 . 120
chrX 719254 719255 . 220
chrX 719260 719261 . 120
chrX 719267 719268 . 200
chrX 719273 719274 . 120
chrX 719283 719284 . 380
chrX 719288 719289 . 1620
chrX 719299 719300 . 120
chrX 719304 719305 . 280
chrX 719327 719328 . 120
chrX 719344 719345 . 160
chrX 719567 719568 . 280
chrX 719690 719691 . 400
chrX 719872 719873 . 140
chrX 720799 720800 . 140
chrX 720890 720891 . 1180
chrX 721523 721524 . 220
chrX 721531 721532 . 120
chrX 721541 721542 . 120
chrX 721604 721605 . 120
chrX 721736 721737 . 260
chrX 721747 721748 . 140
chrX 721754 721755 . 1020
chrX 721770 721771 . 120
chrX 722114 722115 . 240
chrX 722374 722375 . 460
chrX 722510 722511 . 220
chrX 724100 724101 . 160
chrX 724107 724108 . 160
chrX 724211 724212 . 120
chrX 724255 724256 . 160
chrX 724289 724290 . 180
chrX 724338 724339 . 140
chrX 724479 724480 . 160
chrX 724656 724657 . 120
chrX 724864 724865 . 160
chrX 725194 725195 . 260
chrX 725208 725209 . 240
chrX 725241 725242 . 180
chrX 725426 725427 . 180
chrX 725442 725443 . 280
chrX 725453 725454 . 120
chrX 725487 725488 . 260
chrX 725493 725494 . 200
chrX 725494 725495 . 420
chrX 725494 725495 . 140
chrX 725516 725517 . 200
chrX 725535 725536 . 860
chrX 726554 726555 . 200
chrX 726938 726939 . 220
chrX 726970 726971 . 640
chrX 727507 727508 . 120
chrX 727688 727689 . 160
chrX 727801 727802 . 120
chrX 727863 727864 . 300
chrX 727892 727893 . 120
chrX 727923 727924 . 260
chrX 727933 727934 . 220
chrX 727946 727947 . 560
chrX 729008 729009 . 120
chrX 729150 729151 . 320
chrX 729336 729337 . 200
chrX 730800 730801 . 140
chrX 730813 730814 . 140
chrX 730823 730824 . 120
chrX 736400 736401 . 260
chrX 740117 740118 . 120
chrX 740459 740460 . 220
chrX 740470 740471 . 120
chrX 743250 743251 . 240
chrX 744144 744145 . 280
chrX 744148 744149 . 200
chrX 745187 745188 . 220
chrX 745224 745225 . 200
chrX 745249 745250 . 200
chrX 745500 745501 . 120
chrX 745511 745512 . 160
chrX 745515 745516 . 120
chrX 745534 745535 . 420
chrX 745542 745543 . 340
chrX 745558 745559 . 120
chrXI 98 99 . 220
chrXI 106 107 . 120
chrXI 130 131 . 160
chrXI 170 171 . 260
chrXI 187 188 . 160
chrXI 194 195 . 160
chrXI 212 213 . 380
chrXI 504 505 . 320
chrXI 509 510 . 160
chrXI 520 521 . 380
chrXI 969 970 . 280
chrXI 1815 1816 . 280
chrXI 2475 2476 . 160
chrXI 2751 2752 . 1300
chrXI 2765 2766 . 120
chrXI 3542 3543 . 200
chrXI 3829 3830 . 140
chrXI 4451 4452 . 380
chrXI 4602 4603 . 300
chrXI 4639 4640 . 120
chrXI 4915 4916 . 180
chrXI 6055 6056 . 160
chrXI 6072 6073 . 600
chrXI 6426 6427 . 240
chrXI 6545 6546 . 140
chrXI 6959 6960 . 2160
chrXI 7392 7393 . 120
chrXI 7596 7597 . 120
chrXI 7875 7876 . 140
chrXI 8016 8017 . 320
chrXI 8557 8558 . 220
chrXI 8760 8761 . 200
chrXI 10152 10153 . 1920
chrXI 10188 10189 . 140
chrXI 10829 10830 . 120
chrXI 11142 11143 . 260
chrXI 11548 11549 . 120
chrXI 11855 11856 . 260
chrXI 11953 11954 . 120
chrXI 11966 11967 . 340
chrXI 12224 12225 . 200
chrXI 12333 12334 . 120
chrXI 12780 12781 . 120
chrXI 12964 12965 . 120
chrXI 13211 13212 . 240
chrXI 13212 13213 . 180
chrXI 13701 13702 . 200
chrXI 14097 14098 . 140
chrXI 14104 14105 . 240
chrXI 14351 14352 . 320
chrXI 14957 14958 . 160
chrXI 15123 15124 . 280
chrXI 15604 15605 . 240
chrXI 15637 15638 . 480
chrXI 15639 15640 . 720
chrXI 15770 15771 . 1440
chrXI 15778 15779 . 120
chrXI 16587 16588 . 360
chrXI 16594 16595 . 140
chrXI 17420 17421 . 120
chrXI 17815 17816 . 160
chrXI 18005 18006 . 180
chrXI 18931 18932 . 180
chrXI 19378 19379 . 140
chrXI 19491 19492 . 200
chrXI 19626 19627 . 180
chrXI 19993 19994 . 380
chrXI 20079 20080 . 120
chrXI 20169 20170 . 140
chrXI 20175 20176 . 120
chrXI 20210 20211 . 120
chrXI 20246 20247 . 360
chrXI 20289 20290 . 120
chrXI 20350 20351 . 120
chrXI 20500 20501 . 140
chrXI 20570 20571 . 120
chrXI 20579 20580 . 120
chrXI 20626 20627 . 120
chrXI 20686 20687 . 460
chrXI 20707 20708 . 180
chrXI 20791 20792 . 120
chrXI 20821 20822 . 200
chrXI 20973 20974 . 360
chrXI 20997 20998 . 160
chrXI 21021 21022 . 1760
chrXI 21034 21035 . 480
chrXI 21131 21132 . 180
chrXI 21236 21237 . 280
chrXI 21324 21325 . 120
chrXI 21398 21399 . 120
chrXI 21427 21428 . 140
chrXI 21470 21471 . 120
chrXI 21591 21592 . 180
chrXI 21641 21642 . 320
chrXI 21680 21681 . 120
chrXI 21784 21785 . 300
chrXI 21880 21881 . 280
chrXI 21891 21892 . 120
chrXI 21913 21914 . 280
chrXI 21934 21935 . 140
chrXI 21948 21949 . 540
chrXI 21997 21998 . 160
chrXI 22416 22417 . 120
chrXI 22575 22576 . 480
chrXI 22702 22703 . 280
chrXI 22725 22726 . 160
chrXI 23269 23270 . 3620
chrXI 23981 23982 . 120
chrXI 24013 24014 . 520
chrXI 24110 24111 . 120
chrXI 24125 24126 . 160
chrXI 24943 24944 . 340
chrXI 24960 24961 . 540
chrXI 24986 24987 . 240
chrXI 25026 25027 . 760
chrXI 25059 25060 . 120
chrXI 25079 25080 . 160
chrXI 25115 25116 . 140
chrXI 26247 26248 . 360
chrXI 26307 26308 . 580
chrXI 27194 27195 . 340
chrXI 28175 28176 . 160
chrXI 29153 29154 . 160
chrXI 29830 29831 . 660
chrXI 30437 30438 . 320
chrXI 30520 30521 . 120
chrXI 30790 30791 . 240
chrXI 31392 31393 . 260
chrXI 31425 31426 . 340
chrXI 31806 31807 . 120
chrXI 31848 31849 . 400
chrXI 31870 31871 . 120
chrXI 32622 32623 . 160
chrXI 34169 34170 . 220
chrXI 34277 34278 . 140
chrXI 36305 36306 . 220
chrXI 37487 37488 . 120
chrXI 38253 38254 . 540
chrXI 38267 38268 . 180
chrXI 38270 38271 . 160
chrXI 38279 38280 . 200
chrXI 38290 38291 . 1180
chrXI 38309 38310 . 580
chrXI 38364 38365 . 360
chrXI 38511 38512 . 1380
chrXI 38572 38573 . 120
chrXI 38664 38665 . 640
chrXI 38778 38779 . 1380
chrXI 38930 38931 . 140
chrXI 38980 38981 . 120
chrXI 39032 39033 . 120
chrXI 39083 39084 . 340
chrXI 39110 39111 . 120
chrXI 42353 42354 . 120
chrXI 42369 42370 . 140
chrXI 43427 43428 . 120
chrXI 45537 45538 . 220
chrXI 46116 46117 . 140
chrXI 46135 46136 . 500
chrXI 46271 46272 . 180
chrXI 46434 46435 . 800
chrXI 46470 46471 . 180
chrXI 46478 46479 . 480
chrXI 46486 46487 . 1220
chrXI 46534 46535 . 160
chrXI 46551 46552 . 360
chrXI 46585 46586 . 160
chrXI 46883 46884 . 260
chrXI 47021 47022 . 120
chrXI 47312 47313 . 360
chrXI 48042 48043 . 140
chrXI 48090 48091 . 120
chrXI 48112 48113 . 260
chrXI 48402 48403 . 240
chrXI 48770 48771 . 140
chrXI 48775 48776 . 160
chrXI 49949 49950 . 160
chrXI 51205 51206 . 120
chrXI 51946 51947 . 980
chrXI 52358 52359 . 260
chrXI 52551 52552 . 120
chrXI 52849 52850 . 200
chrXI 52943 52944 . 300
chrXI 52956 52957 . 120
chrXI 53169 53170 . 440
chrXI 53180 53181 . 160
chrXI 53189 53190 . 120
chrXI 53354 53355 . 480
chrXI 53515 53516 . 520
chrXI 53540 53541 . 120
chrXI 53622 53623 . 140
chrXI 53625 53626 . 140
chrXI 53663 53664 . 200
chrXI 53677 53678 . 220
chrXI 55152 55153 . 140
chrXI 55725 55726 . 160
chrXI 55748 55749 . 160
chrXI 55810 55811 . 420
chrXI 55900 55901 . 160
chrXI 55903 55904 . 200
chrXI 63593 63594 . 140
chrXI 63600 63601 . 300
chrXI 63610 63611 . 220
chrXI 63659 63660 . 160
chrXI 63684 63685 . 140
chrXI 63696 63697 . 180
chrXI 64417 64418 . 1520
chrXI 64551 64552 . 180
chrXI 64914 64915 . 840
chrXI 65148 65149 . 200
chrXI 65678 65679 . 220
chrXI 66405 66406 . 120
chrXI 66534 66535 . 780
chrXI 66768 66769 . 120
chrXI 67010 67011 . 160
chrXI 67525 67526 . 400
chrXI 67698 67699 . 400
chrXI 67867 67868 . 300
chrXI 68172 68173 . 120
chrXI 68249 68250 . 140
chrXI 68495 68496 . 320
chrXI 68505 68506 . 180
chrXI 68551 68552 . 120
chrXI 68555 68556 . 160
chrXI 68562 68563 . 200
chrXI 68592 68593 . 120
chrXI 68607 68608 . 200
chrXI 68674 68675 . 280
chrXI 68712 68713 . 120
chrXI 68759 68760 . 420
chrXI 68782 68783 . 180
chrXI 68833 68834 . 200
chrXI 68841 68842 . 260
chrXI 68913 68914 . 180
chrXI 68931 68932 . 140
chrXI 68934 68935 . 120
chrXI 69000 69001 . 900
chrXI 69002 69003 . 120
chrXI 69042 69043 . 120
chrXI 69105 69106 . 400
chrXI 69126 69127 . 500
chrXI 69165 69166 . 720
chrXI 69172 69173 . 280
chrXI 69188 69189 . 180
chrXI 69288 69289 . 120
chrXI 69332 69333 . 520
chrXI 69550 69551 . 120
chrXI 69555 69556 . 620
chrXI 69572 69573 . 640
chrXI 69625 69626 . 480
chrXI 69670 69671 . 120
chrXI 69684 69685 . 660
chrXI 69689 69690 . 1000
chrXI 69691 69692 . 120
chrXI 69697 69698 . 680
chrXI 69710 69711 . 1800
chrXI 69746 69747 . 120
chrXI 69763 69764 . 220
chrXI 69833 69834 . 620
chrXI 70170 70171 . 340
chrXI 70181 70182 . 120
chrXI 70541 70542 . 960
chrXI 70603 70604 . 1000
chrXI 70612 70613 . 120
chrXI 70637 70638 . 420
chrXI 70793 70794 . 2260
chrXI 71027 71028 . 160
chrXI 71081 71082 . 240
chrXI 71637 71638 . 120
chrXI 73426 73427 . 240
chrXI 73750 73751 . 160
chrXI 73772 73773 . 180
chrXI 73907 73908 . 160
chrXI 73939 73940 . 400
chrXI 73967 73968 . 220
chrXI 74011 74012 . 160
chrXI 74092 74093 . 1220
chrXI 74173 74174 . 120
chrXI 74184 74185 . 520
chrXI 74214 74215 . 120
chrXI 74371 74372 . 1340
chrXI 74533 74534 . 160
chrXI 74713 74714 . 120
chrXI 74721 74722 . 120
chrXI 74740 74741 . 160
chrXI 74743 74744 . 180
chrXI 74781 74782 . 160
chrXI 75633 75634 . 220
chrXI 75648 75649 . 240
chrXI 75652 75653 . 120
chrXI 75762 75763 . 340
chrXI 76902 76903 . 220
chrXI 77554 77555 . 120
chrXI 77630 77631 . 140
chrXI 77647 77648 . 120
chrXI 78397 78398 . 120
chrXI 78762 78763 . 120
chrXI 79942 79943 . 140
chrXI 79962 79963 . 300
chrXI 79984 79985 . 120
chrXI 80592 80593 . 120
chrXI 80598 80599 . 620
chrXI 80631 80632 . 460
chrXI 80656 80657 . 480
chrXI 80679 80680 . 120
chrXI 80746 80747 . 160
chrXI 80920 80921 . 3860
chrXI 80937 80938 . 120
chrXI 80997 80998 . 200
chrXI 81175 81176 . 140
chrXI 81346 81347 . 120
chrXI 81482 81483 . 200
chrXI 82532 82533 . 120
chrXI 82561 82562 . 140
chrXI 82616 82617 . 120
chrXI 82753 82754 . 200
chrXI 82860 82861 . 140
chrXI 82872 82873 . 2540
chrXI 83646 83647 . 480
chrXI 83830 83831 . 300
chrXI 84248 84249 . 120
chrXI 84254 84255 . 160
chrXI 84468 84469 . 260
chrXI 84472 84473 . 160
chrXI 84473 84474 . 180
chrXI 84495 84496 . 520
chrXI 84566 84567 . 620
chrXI 84568 84569 . 740
chrXI 86068 86069 . 200
chrXI 86076 86077 . 120
chrXI 86622 86623 . 240
chrXI 87392 87393 . 160
chrXI 88990 88991 . 800
chrXI 89057 89058 . 1040
chrXI 89410 89411 . 220
chrXI 89472 89473 . 160
chrXI 89792 89793 . 120
chrXI 90169 90170 . 1440
chrXI 91203 91204 . 160
chrXI 91252 91253 . 120
chrXI 91274 91275 . 240
chrXI 91282 91283 . 1380
chrXI 91285 91286 . 140
chrXI 91295 91296 . 280
chrXI 91366 91367 . 140
chrXI 91912 91913 . 120
chrXI 91946 91947 . 120
chrXI 92091 92092 . 200
chrXI 92107 92108 . 180
chrXI 92324 92325 . 760
chrXI 92478 92479 . 140
chrXI 92634 92635 . 1380
chrXI 92684 92685 . 780
chrXI 92715 92716 . 180
chrXI 92722 92723 . 440
chrXI 92727 92728 . 300
chrXI 92730 92731 . 2100
chrXI 93418 93419 . 140
chrXI 93494 93495 . 200
chrXI 93636 93637 . 1000
chrXI 93716 93717 . 380
chrXI 93753 93754 . 700
chrXI 93766 93767 . 140
chrXI 93810 93811 . 380
chrXI 93815 93816 . 400
chrXI 93877 93878 . 140
chrXI 93909 93910 . 140
chrXI 93910 93911 . 140
chrXI 93940 93941 . 320
chrXI 93959 93960 . 2120
chrXI 93984 93985 . 200
chrXI 94021 94022 . 640
chrXI 94033 94034 . 380
chrXI 94039 94040 . 120
chrXI 94517 94518 . 160
chrXI 94801 94802 . 200
chrXI 94938 94939 . 120
chrXI 95184 95185 . 200
chrXI 95395 95396 . 1040
chrXI 95883 95884 . 120
chrXI 95952 95953 . 220
chrXI 95966 95967 . 560
chrXI 96034 96035 . 160
chrXI 96386 96387 . 120
chrXI 96446 96447 . 240
chrXI 96471 96472 . 180
chrXI 96478 96479 . 120
chrXI 96482 96483 . 120
chrXI 96667 96668 . 140
chrXI 96828 96829 . 160
chrXI 97606 97607 . 300
chrXI 97882 97883 . 280
chrXI 98434 98435 . 2000
chrXI 98436 98437 . 120
chrXI 98445 98446 . 240
chrXI 98456 98457 . 640
chrXI 98487 98488 . 120
chrXI 98510 98511 . 740
chrXI 99080 99081 . 280
chrXI 99138 99139 . 120
chrXI 99222 99223 . 140
chrXI 99318 99319 . 120
chrXI 99322 99323 . 680
chrXI 99328 99329 . 120
chrXI 99347 99348 . 120
chrXI 99485 99486 . 280
chrXI 99517 99518 . 120
chrXI 99546 99547 . 220
chrXI 99570 99571 . 120
chrXI 99609 99610 . 140
chrXI 99650 99651 . 160
chrXI 99685 99686 . 120
chrXI 99723 99724 . 240
chrXI 99754 99755 . 240
chrXI 99763 99764 . 180
chrXI 99772 99773 . 120
chrXI 99931 99932 . 160
chrXI 99936 99937 . 340
chrXI 102490 102491 . 140
chrXI 103630 103631 . 140
chrXI 106945 106946 . 180
chrXI 107014 107015 . 200
chrXI 107117 107118 . 180
chrXI 107255 107256 . 120
chrXI 107267 107268 . 120
chrXI 108349 108350 . 120
chrXI 108518 108519 . 120
chrXI 108856 108857 . 140
chrXI 108983 108984 . 200
chrXI 109274 109275 . 120
chrXI 110296 110297 . 400
chrXI 111139 111140 . 120
chrXI 111249 111250 . 560
chrXI 111767 111768 . 580
chrXI 112415 112416 . 220
chrXI 112583 112584 . 120
chrXI 112606 112607 . 120
chrXI 112659 112660 . 1160
chrXI 112680 112681 . 340
chrXI 113892 113893 . 200
chrXI 114166 114167 . 180
chrXI 114269 114270 . 220
chrXI 114487 114488 . 420
chrXI 114957 114958 . 120
chrXI 115032 115033 . 280
chrXI 117730 117731 . 120
chrXI 117861 117862 . 120
chrXI 117935 117936 . 200
chrXI 118027 118028 . 280
chrXI 122344 122345 . 140
chrXI 122360 122361 . 160
chrXI 122363 122364 . 360
chrXI 122378 122379 . 1540
chrXI 122449 122450 . 120
chrXI 122453 122454 . 880
chrXI 122474 122475 . 700
chrXI 122488 122489 . 280
chrXI 124161 124162 . 160
chrXI 125333 125334 . 220
chrXI 125686 125687 . 120
chrXI 125705 125706 . 120
chrXI 126951 126952 . 180
chrXI 127109 127110 . 120
chrXI 127236 127237 . 120
chrXI 127258 127259 . 120
chrXI 127276 127277 . 160
chrXI 127285 127286 . 220
chrXI 127290 127291 . 140
chrXI 127297 127298 . 180
chrXI 127303 127304 . 260
chrXI 127338 127339 . 140
chrXI 127351 127352 . 420
chrXI 127638 127639 . 120
chrXI 127957 127958 . 160
chrXI 128169 128170 . 340
chrXI 128675 128676 . 120
chrXI 129524 129525 . 160
chrXI 129996 129997 . 120
chrXI 129998 129999 . 200
chrXI 130132 130133 . 320
chrXI 130247 130248 . 120
chrXI 130393 130394 . 220
chrXI 130549 130550 . 120
chrXI 130553 130554 . 160
chrXI 130554 130555 . 420
chrXI 130721 130722 . 280
chrXI 130830 130831 . 120
chrXI 131219 131220 . 820
chrXI 131389 131390 . 180
chrXI 131578 131579 . 120
chrXI 131745 131746 . 140
chrXI 133318 133319 . 140
chrXI 133534 133535 . 180
chrXI 133565 133566 . 440
chrXI 133598 133599 . 220
chrXI 133609 133610 . 640
chrXI 133842 133843 . 140
chrXI 134205 134206 . 620
chrXI 134269 134270 . 120
chrXI 134516 134517 . 140
chrXI 134715 134716 . 140
chrXI 134736 134737 . 400
chrXI 134948 134949 . 320
chrXI 134968 134969 . 980
chrXI 136030 136031 . 600
chrXI 136234 136235 . 120
chrXI 136405 136406 . 200
chrXI 136417 136418 . 280
chrXI 137145 137146 . 120
chrXI 137917 137918 . 700
chrXI 140735 140736 . 140
chrXI 140755 140756 . 180
chrXI 140861 140862 . 600
chrXI 140990 140991 . 120
chrXI 141324 141325 . 180
chrXI 141335 141336 . 360
chrXI 141352 141353 . 140
chrXI 141683 141684 . 680
chrXI 141947 141948 . 200
chrXI 141952 141953 . 120
chrXI 143208 143209 . 140
chrXI 143300 143301 . 180
chrXI 143401 143402 . 120
chrXI 143409 143410 . 320
chrXI 143412 143413 . 2340
chrXI 143421 143422 . 180
chrXI 143443 143444 . 660
chrXI 143479 143480 . 120
chrXI 143485 143486 . 140
chrXI 143509 143510 . 140
chrXI 143553 143554 . 500
chrXI 143789 143790 . 260
chrXI 143808 143809 . 520
chrXI 143905 143906 . 140
chrXI 143979 143980 . 140
chrXI 144042 144043 . 380
chrXI 144155 144156 . 540
chrXI 144166 144167 . 560
chrXI 144220 144221 . 620
chrXI 144233 144234 . 960
chrXI 144396 144397 . 160
chrXI 145337 145338 . 220
chrXI 145561 145562 . 180
chrXI 145716 145717 . 400
chrXI 145723 145724 . 220
chrXI 145774 145775 . 160
chrXI 146172 146173 . 520
chrXI 146210 146211 . 220
chrXI 146284 146285 . 320
chrXI 146940 146941 . 1020
chrXI 147062 147063 . 480
chrXI 148789 148790 . 940
chrXI 148981 148982 . 600
chrXI 148991 148992 . 120
chrXI 148999 149000 . 760
chrXI 149037 149038 . 380
chrXI 149048 149049 . 120
chrXI 149560 149561 . 160
chrXI 149668 149669 . 120
chrXI 150413 150414 . 140
chrXI 150594 150595 . 180
chrXI 150998 150999 . 200
chrXI 151106 151107 . 860
chrXI 151205 151206 . 140
chrXI 151226 151227 . 140
chrXI 151303 151304 . 220
chrXI 152080 152081 . 120
chrXI 152281 152282 . 200
chrXI 152638 152639 . 300
chrXI 152677 152678 . 140
chrXI 153023 153024 . 120
chrXI 153218 153219 . 200
chrXI 153584 153585 . 200
chrXI 153620 153621 . 120
chrXI 153966 153967 . 1200
chrXI 154352 154353 . 160
chrXI 154478 154479 . 140
chrXI 154519 154520 . 120
chrXI 154535 154536 . 220
chrXI 154843 154844 . 700
chrXI 154848 154849 . 720
chrXI 154878 154879 . 600
chrXI 154914 154915 . 280
chrXI 154977 154978 . 280
chrXI 155078 155079 . 320
chrXI 155122 155123 . 120
chrXI 155403 155404 . 140
chrXI 155415 155416 . 2020
chrXI 155465 155466 . 120
chrXI 155507 155508 . 160
chrXI 155718 155719 . 280
chrXI 156304 156305 . 260
chrXI 156479 156480 . 160
chrXI 157473 157474 . 160
chrXI 157948 157949 . 120
chrXI 158163 158164 . 220
chrXI 158333 158334 . 120
chrXI 158516 158517 . 300
chrXI 158551 158552 . 160
chrXI 158966 158967 . 140
chrXI 159526 159527 . 140
chrXI 159589 159590 . 860
chrXI 160005 160006 . 280
chrXI 160371 160372 . 320
chrXI 161359 161360 . 380
chrXI 161364 161365 . 620
chrXI 161373 161374 . 340
chrXI 161396 161397 . 120
chrXI 161462 161463 . 140
chrXI 162427 162428 . 120
chrXI 162450 162451 . 240
chrXI 162469 162470 . 680
chrXI 162789 162790 . 120
chrXI 162848 162849 . 1460
chrXI 163194 163195 . 120
chrXI 163265 163266 . 200
chrXI 163446 163447 . 380
chrXI 163506 163507 . 140
chrXI 163530 163531 . 140
chrXI 164583 164584 . 120
chrXI 164696 164697 . 200
chrXI 164707 164708 . 120
chrXI 164818 164819 . 200
chrXI 164823 164824 . 600
chrXI 164868 164869 . 200
chrXI 164877 164878 . 560
chrXI 164981 164982 . 160
chrXI 165242 165243 . 660
chrXI 165259 165260 . 140
chrXI 165412 165413 . 200
chrXI 165810 165811 . 120
chrXI 165820 165821 . 120
chrXI 166038 166039 . 720
chrXI 166062 166063 . 160
chrXI 166081 166082 . 120
chrXI 166250 166251 . 200
chrXI 166308 166309 . 280
chrXI 166629 166630 . 240
chrXI 166804 166805 . 160
chrXI 167058 167059 . 160
chrXI 167459 167460 . 280
chrXI 167554 167555 . 320
chrXI 167584 167585 . 120
chrXI 167597 167598 . 300
chrXI 168308 168309 . 120
chrXI 168342 168343 . 240
chrXI 168665 168666 . 160
chrXI 168891 168892 . 1740
chrXI 168901 168902 . 480
chrXI 168930 168931 . 2800
chrXI 168944 168945 . 2380
chrXI 168977 168978 . 240
chrXI 169270 169271 . 380
chrXI 169311 169312 . 1240
chrXI 169602 169603 . 120
chrXI 169680 169681 . 280
chrXI 170261 170262 . 140
chrXI 170970 170971 . 740
chrXI 171263 171264 . 120
chrXI 171364 171365 . 200
chrXI 171385 171386 . 120
chrXI 171405 171406 . 360
chrXI 171457 171458 . 720
chrXI 171467 171468 . 180
chrXI 171468 171469 . 420
chrXI 171495 171496 . 120
chrXI 171498 171499 . 180
chrXI 171543 171544 . 460
chrXI 171584 171585 . 160
chrXI 171617 171618 . 180
chrXI 171674 171675 . 200
chrXI 171689 171690 . 1780
chrXI 171714 171715 . 200
chrXI 171735 171736 . 260
chrXI 171910 171911 . 860
chrXI 172355 172356 . 2220
chrXI 172365 172366 . 1520
chrXI 172377 172378 . 200
chrXI 172828 172829 . 2640
chrXI 173022 173023 . 180
chrXI 173357 173358 . 180
chrXI 173521 173522 . 2100
chrXI 173801 173802 . 120
chrXI 173855 173856 . 1320
chrXI 173973 173974 . 160
chrXI 173984 173985 . 120
chrXI 174032 174033 . 200
chrXI 174041 174042 . 660
chrXI 175186 175187 . 200
chrXI 176691 176692 . 140
chrXI 178026 178027 . 180
chrXI 178251 178252 . 120
chrXI 178259 178260 . 280
chrXI 178305 178306 . 180
chrXI 178312 178313 . 500
chrXI 178332 178333 . 300
chrXI 178339 178340 . 140
chrXI 178352 178353 . 140
chrXI 178607 178608 . 120
chrXI 178709 178710 . 240
chrXI 178847 178848 . 120
chrXI 179138 179139 . 180
chrXI 179432 179433 . 140
chrXI 179467 179468 . 840
chrXI 179544 179545 . 360
chrXI 179545 179546 . 240
chrXI 179566 179567 . 240
chrXI 179579 179580 . 700
chrXI 180622 180623 . 620
chrXI 180643 180644 . 120
chrXI 180669 180670 . 200
chrXI 180943 180944 . 240
chrXI 181937 181938 . 720
chrXI 182687 182688 . 120
chrXI 182703 182704 . 360
chrXI 182721 182722 . 140
chrXI 182755 182756 . 240
chrXI 183059 183060 . 120
chrXI 184889 184890 . 120
chrXI 185092 185093 . 120
chrXI 185552 185553 . 220
chrXI 185808 185809 . 280
chrXI 185998 185999 . 120
chrXI 186575 186576 . 140
chrXI 186725 186726 . 580
chrXI 186820 186821 . 220
chrXI 187667 187668 . 680
chrXI 187826 187827 . 140
chrXI 188284 188285 . 400
chrXI 188808 188809 . 240
chrXI 188814 188815 . 1560
chrXI 188822 188823 . 240
chrXI 188877 188878 . 1160
chrXI 189073 189074 . 120
chrXI 189449 189450 . 1340
chrXI 189595 189596 . 340
chrXI 189835 189836 . 140
chrXI 191475 191476 . 160
chrXI 191517 191518 . 120
chrXI 191543 191544 . 180
chrXI 191621 191622 . 140
chrXI 191945 191946 . 120
chrXI 192097 192098 . 140
chrXI 193146 193147 . 140
chrXI 193148 193149 . 120
chrXI 193187 193188 . 1040
chrXI 193194 193195 . 140
chrXI 193207 193208 . 560
chrXI 193220 193221 . 140
chrXI 193222 193223 . 120
chrXI 193540 193541 . 160
chrXI 193797 193798 . 260
chrXI 194192 194193 . 460
chrXI 194521 194522 . 260
chrXI 194575 194576 . 220
chrXI 194683 194684 . 120
chrXI 194893 194894 . 120
chrXI 195039 195040 . 520
chrXI 195088 195089 . 200
chrXI 195092 195093 . 420
chrXI 195102 195103 . 120
chrXI 195118 195119 . 2460
chrXI 195605 195606 . 280
chrXI 195834 195835 . 120
chrXI 196109 196110 . 320
chrXI 196112 196113 . 120
chrXI 196155 196156 . 220
chrXI 196169 196170 . 120
chrXI 196251 196252 . 120
chrXI 196268 196269 . 160
chrXI 196396 196397 . 120
chrXI 196647 196648 . 160
chrXI 198312 198313 . 1180
chrXI 198680 198681 . 220
chrXI 199155 199156 . 140
chrXI 199382 199383 . 160
chrXI 199786 199787 . 240
chrXI 200033 200034 . 1300
chrXI 200310 200311 . 180
chrXI 200612 200613 . 160
chrXI 200832 200833 . 180
chrXI 200906 200907 . 120
chrXI 200933 200934 . 120
chrXI 200993 200994 . 180
chrXI 201106 201107 . 220
chrXI 201117 201118 . 220
chrXI 201257 201258 . 120
chrXI 201274 201275 . 200
chrXI 201364 201365 . 120
chrXI 201473 201474 . 380
chrXI 201859 201860 . 2300
chrXI 201873 201874 . 180
chrXI 201884 201885 . 360
chrXI 201926 201927 . 220
chrXI 201931 201932 . 120
chrXI 201942 201943 . 120
chrXI 201970 201971 . 120
chrXI 202006 202007 . 140
chrXI 202165 202166 . 160
chrXI 202303 202304 . 120
chrXI 202386 202387 . 140
chrXI 203039 203040 . 500
chrXI 203097 203098 . 380
chrXI 203108 203109 . 120
chrXI 203116 203117 . 680
chrXI 203168 203169 . 120
chrXI 203366 203367 . 980
chrXI 203445 203446 . 200
chrXI 203448 203449 . 140
chrXI 203460 203461 . 240
chrXI 203482 203483 . 2420
chrXI 203502 203503 . 300
chrXI 203813 203814 . 280
chrXI 205004 205005 . 140
chrXI 205090 205091 . 140
chrXI 205178 205179 . 140
chrXI 205188 205189 . 340
chrXI 205360 205361 . 280
chrXI 205364 205365 . 240
chrXI 205425 205426 . 120
chrXI 205430 205431 . 160
chrXI 205444 205445 . 440
chrXI 205459 205460 . 120
chrXI 205628 205629 . 500
chrXI 205676 205677 . 700
chrXI 206027 206028 . 120
chrXI 206610 206611 . 180
chrXI 206684 206685 . 140
chrXI 207752 207753 . 340
chrXI 207945 207946 . 280
chrXI 207953 207954 . 280
chrXI 207972 207973 . 600
chrXI 208005 208006 . 400
chrXI 208014 208015 . 140
chrXI 208074 208075 . 120
chrXI 208100 208101 . 140
chrXI 210125 210126 . 1180
chrXI 210147 210148 . 120
chrXI 210191 210192 . 120
chrXI 210274 210275 . 400
chrXI 210293 210294 . 120
chrXI 210366 210367 . 160
chrXI 210374 210375 . 480
chrXI 210384 210385 . 140
chrXI 210394 210395 . 200
chrXI 210402 210403 . 460
chrXI 210413 210414 . 160
chrXI 210416 210417 . 1140
chrXI 210497 210498 . 120
chrXI 211573 211574 . 220
chrXI 212248 212249 . 120
chrXI 212376 212377 . 340
chrXI 212566 212567 . 120
chrXI 213070 213071 . 280
chrXI 213082 213083 . 120
chrXI 213102 213103 . 220
chrXI 213105 213106 . 600
chrXI 213122 213123 . 300
chrXI 213189 213190 . 120
chrXI 213203 213204 . 120
chrXI 213336 213337 . 220
chrXI 213777 213778 . 660
chrXI 213780 213781 . 120
chrXI 213786 213787 . 120
chrXI 213816 213817 . 120
chrXI 213846 213847 . 120
chrXI 213880 213881 . 1040
chrXI 214005 214006 . 200
chrXI 214546 214547 . 220
chrXI 215166 215167 . 500
chrXI 215622 215623 . 500
chrXI 215913 215914 . 700
chrXI 216341 216342 . 2280
chrXI 216638 216639 . 540
chrXI 216680 216681 . 300
chrXI 216786 216787 . 120
chrXI 216828 216829 . 140
chrXI 216840 216841 . 340
chrXI 216842 216843 . 980
chrXI 217001 217002 . 220
chrXI 217014 217015 . 120
chrXI 217040 217041 . 2340
chrXI 217053 217054 . 500
chrXI 217064 217065 . 560
chrXI 217069 217070 . 140
chrXI 218604 218605 . 1080
chrXI 219296 219297 . 1640
chrXI 219314 219315 . 140
chrXI 219325 219326 . 640
chrXI 219351 219352 . 320
chrXI 219357 219358 . 2000
chrXI 219364 219365 . 2260
chrXI 219523 219524 . 180
chrXI 219644 219645 . 140
chrXI 219823 219824 . 140
chrXI 220110 220111 . 500
chrXI 220118 220119 . 540
chrXI 220129 220130 . 640
chrXI 220170 220171 . 140
chrXI 220182 220183 . 380
chrXI 220242 220243 . 160
chrXI 220275 220276 . 260
chrXI 220433 220434 . 120
chrXI 220434 220435 . 140
chrXI 220467 220468 . 560
chrXI 220730 220731 . 140
chrXI 220736 220737 . 340
chrXI 220903 220904 . 200
chrXI 221271 221272 . 220
chrXI 221275 221276 . 120
chrXI 221426 221427 . 760
chrXI 221489 221490 . 240
chrXI 221595 221596 . 140
chrXI 222160 222161 . 160
chrXI 223199 223200 . 120
chrXI 224361 224362 . 2400
chrXI 224571 224572 . 160
chrXI 224585 224586 . 120
chrXI 224630 224631 . 120
chrXI 224662 224663 . 160
chrXI 224815 224816 . 120
chrXI 225506 225507 . 200
chrXI 225615 225616 . 200
chrXI 225661 225662 . 120
chrXI 225952 225953 . 300
chrXI 225957 225958 . 120
chrXI 225988 225989 . 480
chrXI 225992 225993 . 420
chrXI 226040 226041 . 720
chrXI 226064 226065 . 160
chrXI 226298 226299 . 560
chrXI 226351 226352 . 400
chrXI 229988 229989 . 120
chrXI 230068 230069 . 120
chrXI 230071 230072 . 240
chrXI 230103 230104 . 400
chrXI 230122 230123 . 120
chrXI 230125 230126 . 140
chrXI 230264 230265 . 200
chrXI 230315 230316 . 220
chrXI 230333 230334 . 140
chrXI 230366 230367 . 200
chrXI 230384 230385 . 260
chrXI 230466 230467 . 120
chrXI 230549 230550 . 160
chrXI 230592 230593 . 160
chrXI 230604 230605 . 120
chrXI 230612 230613 . 180
chrXI 230627 230628 . 600
chrXI 230812 230813 . 200
chrXI 230814 230815 . 140
chrXI 230831 230832 . 400
chrXI 230836 230837 . 120
chrXI 230837 230838 . 300
chrXI 230847 230848 . 120
chrXI 230927 230928 . 160
chrXI 230983 230984 . 180
chrXI 231024 231025 . 400
chrXI 231029 231030 . 340
chrXI 231045 231046 . 300
chrXI 231105 231106 . 120
chrXI 231122 231123 . 10800
chrXI 231190 231191 . 120
chrXI 231317 231318 . 120
chrXI 231354 231355 . 120
chrXI 231401 231402 . 120
chrXI 231407 231408 . 120
chrXI 231459 231460 . 160
chrXI 231534 231535 . 220
chrXI 231957 231958 . 120
chrXI 232634 232635 . 120
chrXI 232942 232943 . 120
chrXI 233085 233086 . 440
chrXI 233097 233098 . 300
chrXI 233204 233205 . 1020
chrXI 233636 233637 . 120
chrXI 233702 233703 . 360
chrXI 234065 234066 . 160
chrXI 234179 234180 . 120
chrXI 234205 234206 . 140
chrXI 234253 234254 . 120
chrXI 234282 234283 . 300
chrXI 234314 234315 . 960
chrXI 235672 235673 . 180
chrXI 235784 235785 . 1800
chrXI 235888 235889 . 120
chrXI 235973 235974 . 180
chrXI 236715 236716 . 120
chrXI 237291 237292 . 180
chrXI 237304 237305 . 140
chrXI 237395 237396 . 140
chrXI 237416 237417 . 160
chrXI 237463 237464 . 300
chrXI 237469 237470 . 320
chrXI 237584 237585 . 120
chrXI 237935 237936 . 160
chrXI 239132 239133 . 180
chrXI 239759 239760 . 120
chrXI 240386 240387 . 200
chrXI 240460 240461 . 300
chrXI 241333 241334 . 120
chrXI 241361 241362 . 320
chrXI 242277 242278 . 140
chrXI 242598 242599 . 480
chrXI 242847 242848 . 140
chrXI 242869 242870 . 180
chrXI 245437 245438 . 120
chrXI 245615 245616 . 120
chrXI 245649 245650 . 120
chrXI 245658 245659 . 140
chrXI 245743 245744 . 120
chrXI 245767 245768 . 120
chrXI 245823 245824 . 140
chrXI 245907 245908 . 240
chrXI 245932 245933 . 140
chrXI 246014 246015 . 160
chrXI 246015 246016 . 180
chrXI 246104 246105 . 300
chrXI 246219 246220 . 320
chrXI 246251 246252 . 120
chrXI 246347 246348 . 120
chrXI 246625 246626 . 300
chrXI 247069 247070 . 380
chrXI 247161 247162 . 200
chrXI 247456 247457 . 560
chrXI 247617 247618 . 360
chrXI 247636 247637 . 760
chrXI 247749 247750 . 120
chrXI 247772 247773 . 180
chrXI 247829 247830 . 160
chrXI 247863 247864 . 120
chrXI 247884 247885 . 340
chrXI 247892 247893 . 400
chrXI 247893 247894 . 160
chrXI 247910 247911 . 160
chrXI 247913 247914 . 120
chrXI 247924 247925 . 400
chrXI 248295 248296 . 340
chrXI 248335 248336 . 320
chrXI 248363 248364 . 120
chrXI 248386 248387 . 140
chrXI 248390 248391 . 880
chrXI 248407 248408 . 160
chrXI 248511 248512 . 240
chrXI 248525 248526 . 120
chrXI 248554 248555 . 120
chrXI 253535 253536 . 120
chrXI 253836 253837 . 180
chrXI 253922 253923 . 440
chrXI 254285 254286 . 180
chrXI 255222 255223 . 2400
chrXI 255543 255544 . 120
chrXI 255647 255648 . 160
chrXI 256556 256557 . 860
chrXI 256591 256592 . 120
chrXI 256594 256595 . 240
chrXI 256599 256600 . 120
chrXI 256604 256605 . 200
chrXI 256664 256665 . 500
chrXI 256674 256675 . 340
chrXI 256681 256682 . 600
chrXI 256684 256685 . 160
chrXI 258062 258063 . 220
chrXI 258241 258242 . 420
chrXI 258442 258443 . 120
chrXI 258460 258461 . 500
chrXI 258501 258502 . 120
chrXI 258505 258506 . 120
chrXI 258561 258562 . 1120
chrXI 258572 258573 . 200
chrXI 258635 258636 . 240
chrXI 258697 258698 . 260
chrXI 258717 258718 . 120
chrXI 258723 258724 . 320
chrXI 258753 258754 . 840
chrXI 258986 258987 . 120
chrXI 259013 259014 . 140
chrXI 259511 259512 . 180
chrXI 259587 259588 . 120
chrXI 259800 259801 . 160
chrXI 259892 259893 . 180
chrXI 259934 259935 . 200
chrXI 260008 260009 . 260
chrXI 260134 260135 . 140
chrXI 260178 260179 . 300
chrXI 260197 260198 . 480
chrXI 260214 260215 . 120
chrXI 260239 260240 . 1840
chrXI 260301 260302 . 140
chrXI 260364 260365 . 140
chrXI 260416 260417 . 140
chrXI 260419 260420 . 120
chrXI 260526 260527 . 400
chrXI 260552 260553 . 140
chrXI 260599 260600 . 220
chrXI 260609 260610 . 120
chrXI 260648 260649 . 120
chrXI 260721 260722 . 380
chrXI 260857 260858 . 160
chrXI 260892 260893 . 120
chrXI 260916 260917 . 140
chrXI 260951 260952 . 300
chrXI 261135 261136 . 120
chrXI 261244 261245 . 120
chrXI 261256 261257 . 200
chrXI 261267 261268 . 120
chrXI 261286 261287 . 180
chrXI 261391 261392 . 120
chrXI 261402 261403 . 120
chrXI 261810 261811 . 120
chrXI 261970 261971 . 440
chrXI 261979 261980 . 3620
chrXI 262002 262003 . 540
chrXI 262033 262034 . 380
chrXI 262054 262055 . 500
chrXI 262055 262056 . 280
chrXI 262106 262107 . 140
chrXI 262735 262736 . 120
chrXI 263169 263170 . 200
chrXI 263220 263221 . 120
chrXI 263233 263234 . 680
chrXI 263249 263250 . 540
chrXI 263256 263257 . 260
chrXI 263268 263269 . 700
chrXI 263281 263282 . 320
chrXI 263288 263289 . 260
chrXI 263305 263306 . 200
chrXI 263319 263320 . 160
chrXI 263431 263432 . 120
chrXI 263455 263456 . 240
chrXI 263463 263464 . 340
chrXI 263795 263796 . 120
chrXI 263836 263837 . 420
chrXI 263951 263952 . 120
chrXI 264017 264018 . 120
chrXI 264099 264100 . 120
chrXI 264285 264286 . 320
chrXI 264391 264392 . 420
chrXI 264441 264442 . 620
chrXI 264448 264449 . 740
chrXI 264542 264543 . 120
chrXI 264553 264554 . 120
chrXI 264580 264581 . 200
chrXI 264588 264589 . 2980
chrXI 264593 264594 . 220
chrXI 264603 264604 . 500
chrXI 264612 264613 . 440
chrXI 264634 264635 . 780
chrXI 264982 264983 . 160
chrXI 265295 265296 . 140
chrXI 265327 265328 . 280
chrXI 266043 266044 . 120
chrXI 266049 266050 . 240
chrXI 266054 266055 . 120
chrXI 267549 267550 . 240
chrXI 269043 269044 . 160
chrXI 269220 269221 . 160
chrXI 269535 269536 . 160
chrXI 269641 269642 . 160
chrXI 269646 269647 . 180
chrXI 269781 269782 . 260
chrXI 269801 269802 . 140
chrXI 269805 269806 . 600
chrXI 269825 269826 . 200
chrXI 269831 269832 . 140
chrXI 269844 269845 . 760
chrXI 270214 270215 . 120
chrXI 270229 270230 . 240
chrXI 270473 270474 . 240
chrXI 270676 270677 . 120
chrXI 270679 270680 . 120
chrXI 270719 270720 . 120
chrXI 270933 270934 . 320
chrXI 271102 271103 . 180
chrXI 271570 271571 . 120
chrXI 271640 271641 . 120
chrXI 271813 271814 . 140
chrXI 271828 271829 . 260
chrXI 272001 272002 . 340
chrXI 272276 272277 . 120
chrXI 272309 272310 . 160
chrXI 272726 272727 . 260
chrXI 272837 272838 . 280
chrXI 273001 273002 . 300
chrXI 273261 273262 . 180
chrXI 273299 273300 . 300
chrXI 273333 273334 . 180
chrXI 275099 275100 . 420
chrXI 275101 275102 . 260
chrXI 275173 275174 . 120
chrXI 275179 275180 . 480
chrXI 275217 275218 . 220
chrXI 275351 275352 . 220
chrXI 275355 275356 . 380
chrXI 275362 275363 . 200
chrXI 275667 275668 . 120
chrXI 277272 277273 . 900
chrXI 277480 277481 . 120
chrXI 277515 277516 . 3660
chrXI 277552 277553 . 500
chrXI 277615 277616 . 120
chrXI 277656 277657 . 200
chrXI 277797 277798 . 120
chrXI 277879 277880 . 540
chrXI 277922 277923 . 160
chrXI 277984 277985 . 160
chrXI 278013 278014 . 320
chrXI 278027 278028 . 3620
chrXI 278111 278112 . 280
chrXI 278144 278145 . 280
chrXI 278144 278145 . 180
chrXI 278173 278174 . 160
chrXI 278211 278212 . 120
chrXI 278229 278230 . 180
chrXI 278283 278284 . 860
chrXI 278352 278353 . 220
chrXI 278394 278395 . 420
chrXI 278395 278396 . 120
chrXI 278398 278399 . 360
chrXI 278483 278484 . 320
chrXI 278486 278487 . 140
chrXI 278494 278495 . 240
chrXI 278533 278534 . 140
chrXI 278547 278548 . 180
chrXI 278554 278555 . 160
chrXI 278563 278564 . 160
chrXI 278569 278570 . 200
chrXI 278597 278598 . 120
chrXI 278602 278603 . 320
chrXI 278765 278766 . 120
chrXI 278805 278806 . 120
chrXI 278824 278825 . 200
chrXI 278849 278850 . 120
chrXI 278938 278939 . 120
chrXI 278953 278954 . 200
chrXI 279204 279205 . 140
chrXI 279451 279452 . 160
chrXI 279790 279791 . 2020
chrXI 279939 279940 . 380
chrXI 280005 280006 . 260
chrXI 280072 280073 . 520
chrXI 280324 280325 . 260
chrXI 280355 280356 . 120
chrXI 280420 280421 . 120
chrXI 280423 280424 . 1380
chrXI 280462 280463 . 300
chrXI 280467 280468 . 120
chrXI 280550 280551 . 360
chrXI 280797 280798 . 280
chrXI 282434 282435 . 140
chrXI 282540 282541 . 160
chrXI 282545 282546 . 220
chrXI 282629 282630 . 340
chrXI 282767 282768 . 420
chrXI 282780 282781 . 260
chrXI 283315 283316 . 160
chrXI 283644 283645 . 140
chrXI 283808 283809 . 200
chrXI 283848 283849 . 180
chrXI 283854 283855 . 140
chrXI 283983 283984 . 460
chrXI 284300 284301 . 300
chrXI 284496 284497 . 980
chrXI 284549 284550 . 380
chrXI 284724 284725 . 440
chrXI 284744 284745 . 440
chrXI 284746 284747 . 160
chrXI 284749 284750 . 120
chrXI 284804 284805 . 300
chrXI 284832 284833 . 660
chrXI 284855 284856 . 1460
chrXI 284867 284868 . 600
chrXI 284870 284871 . 120
chrXI 284878 284879 . 1760
chrXI 284879 284880 . 1720
chrXI 286218 286219 . 160
chrXI 286234 286235 . 160
chrXI 286394 286395 . 160
chrXI 286403 286404 . 120
chrXI 286424 286425 . 120
chrXI 288806 288807 . 120
chrXI 289152 289153 . 200
chrXI 291016 291017 . 120
chrXI 291180 291181 . 460
chrXI 291269 291270 . 520
chrXI 291275 291276 . 200
chrXI 291286 291287 . 300
chrXI 291311 291312 . 140
chrXI 292505 292506 . 180
chrXI 292541 292542 . 540
chrXI 292544 292545 . 180
chrXI 293048 293049 . 120
chrXI 293324 293325 . 200
chrXI 293948 293949 . 1100
chrXI 294080 294081 . 180
chrXI 294101 294102 . 560
chrXI 294257 294258 . 480
chrXI 294257 294258 . 240
chrXI 294277 294278 . 440
chrXI 294458 294459 . 760
chrXI 294463 294464 . 440
chrXI 294471 294472 . 120
chrXI 294487 294488 . 120
chrXI 294560 294561 . 140
chrXI 294871 294872 . 880
chrXI 295093 295094 . 260
chrXI 295421 295422 . 600
chrXI 295746 295747 . 7380
chrXI 295783 295784 . 220
chrXI 295906 295907 . 120
chrXI 296081 296082 . 200
chrXI 296254 296255 . 400
chrXI 296267 296268 . 120
chrXI 296300 296301 . 1700
chrXI 296311 296312 . 1220
chrXI 296322 296323 . 120
chrXI 296325 296326 . 200
chrXI 296334 296335 . 160
chrXI 298382 298383 . 600
chrXI 298683 298684 . 140
chrXI 298825 298826 . 200
chrXI 298853 298854 . 140
chrXI 299007 299008 . 120
chrXI 299064 299065 . 300
chrXI 299188 299189 . 500
chrXI 299243 299244 . 120
chrXI 299326 299327 . 120
chrXI 299345 299346 . 220
chrXI 300331 300332 . 340
chrXI 300690 300691 . 120
chrXI 301729 301730 . 200
chrXI 301867 301868 . 140
chrXI 302093 302094 . 500
chrXI 302133 302134 . 760
chrXI 302168 302169 . 160
chrXI 302696 302697 . 120
chrXI 302847 302848 . 800
chrXI 302940 302941 . 1080
chrXI 302987 302988 . 260
chrXI 303208 303209 . 140
chrXI 303242 303243 . 180
chrXI 303256 303257 . 200
chrXI 303449 303450 . 420
chrXI 303576 303577 . 260
chrXI 304212 304213 . 120
chrXI 304283 304284 . 180
chrXI 304435 304436 . 120
chrXI 304736 304737 . 120
chrXI 304822 304823 . 340
chrXI 304826 304827 . 140
chrXI 304852 304853 . 220
chrXI 305700 305701 . 240
chrXI 305797 305798 . 240
chrXI 305803 305804 . 140
chrXI 305901 305902 . 520
chrXI 305998 305999 . 220
chrXI 306123 306124 . 120
chrXI 306648 306649 . 140
chrXI 306785 306786 . 140
chrXI 306788 306789 . 160
chrXI 306812 306813 . 120
chrXI 306944 306945 . 320
chrXI 306993 306994 . 280
chrXI 307111 307112 . 1600
chrXI 307116 307117 . 2480
chrXI 307134 307135 . 360
chrXI 307179 307180 . 120
chrXI 307224 307225 . 120
chrXI 307227 307228 . 140
chrXI 307234 307235 . 640
chrXI 307383 307384 . 120
chrXI 307388 307389 . 160
chrXI 307403 307404 . 200
chrXI 307735 307736 . 420
chrXI 307771 307772 . 380
chrXI 307878 307879 . 120
chrXI 308060 308061 . 800
chrXI 308068 308069 . 120
chrXI 308083 308084 . 160
chrXI 308110 308111 . 860
chrXI 308111 308112 . 200
chrXI 308111 308112 . 140
chrXI 308120 308121 . 440
chrXI 308128 308129 . 200
chrXI 308197 308198 . 200
chrXI 308276 308277 . 360
chrXI 308283 308284 . 160
chrXI 308330 308331 . 200
chrXI 308361 308362 . 280
chrXI 308428 308429 . 360
chrXI 308444 308445 . 540
chrXI 308456 308457 . 200
chrXI 308482 308483 . 120
chrXI 308600 308601 . 400
chrXI 308614 308615 . 120
chrXI 308629 308630 . 120
chrXI 308664 308665 . 140
chrXI 308708 308709 . 140
chrXI 308745 308746 . 380
chrXI 308753 308754 . 1560
chrXI 308760 308761 . 140
chrXI 308786 308787 . 140
chrXI 308822 308823 . 200
chrXI 308897 308898 . 960
chrXI 308916 308917 . 180
chrXI 308999 309000 . 120
chrXI 309027 309028 . 240
chrXI 309050 309051 . 120
chrXI 309089 309090 . 280
chrXI 309414 309415 . 120
chrXI 309416 309417 . 120
chrXI 309711 309712 . 120
chrXI 309716 309717 . 200
chrXI 309775 309776 . 600
chrXI 309939 309940 . 200
chrXI 309947 309948 . 680
chrXI 309990 309991 . 180
chrXI 310001 310002 . 120
chrXI 310011 310012 . 500
chrXI 310074 310075 . 200
chrXI 310091 310092 . 180
chrXI 310106 310107 . 240
chrXI 310214 310215 . 180
chrXI 311652 311653 . 120
chrXI 312591 312592 . 120
chrXI 312926 312927 . 640
chrXI 313180 313181 . 280
chrXI 313193 313194 . 140
chrXI 313198 313199 . 300
chrXI 313306 313307 . 240
chrXI 313328 313329 . 240
chrXI 313333 313334 . 480
chrXI 313337 313338 . 160
chrXI 313344 313345 . 120
chrXI 313375 313376 . 540
chrXI 313537 313538 . 120
chrXI 313545 313546 . 220
chrXI 313560 313561 . 320
chrXI 313567 313568 . 140
chrXI 314025 314026 . 320
chrXI 314563 314564 . 160
chrXI 314630 314631 . 180
chrXI 314860 314861 . 260
chrXI 314955 314956 . 120
chrXI 315164 315165 . 2060
chrXI 315180 315181 . 700
chrXI 315410 315411 . 300
chrXI 315501 315502 . 320
chrXI 315818 315819 . 620
chrXI 315853 315854 . 120
chrXI 315871 315872 . 160
chrXI 315893 315894 . 460
chrXI 315903 315904 . 1060
chrXI 315992 315993 . 160
chrXI 316256 316257 . 140
chrXI 316301 316302 . 160
chrXI 317003 317004 . 120
chrXI 317174 317175 . 360
chrXI 317197 317198 . 140
chrXI 317204 317205 . 360
chrXI 317209 317210 . 140
chrXI 317214 317215 . 420
chrXI 317304 317305 . 720
chrXI 317337 317338 . 2180
chrXI 317368 317369 . 260
chrXI 317444 317445 . 180
chrXI 317447 317448 . 460
chrXI 317497 317498 . 160
chrXI 317500 317501 . 260
chrXI 317512 317513 . 160
chrXI 317548 317549 . 300
chrXI 317564 317565 . 420
chrXI 317610 317611 . 140
chrXI 317680 317681 . 640
chrXI 317693 317694 . 200
chrXI 319124 319125 . 120
chrXI 319955 319956 . 120
chrXI 320639 320640 . 160
chrXI 320714 320715 . 160
chrXI 320727 320728 . 140
chrXI 320798 320799 . 640
chrXI 320884 320885 . 600
chrXI 320889 320890 . 220
chrXI 320915 320916 . 340
chrXI 320943 320944 . 160
chrXI 321385 321386 . 400
chrXI 321405 321406 . 180
chrXI 321714 321715 . 500
chrXI 321757 321758 . 340
chrXI 321766 321767 . 480
chrXI 321788 321789 . 180
chrXI 321791 321792 . 140
chrXI 321793 321794 . 240
chrXI 321794 321795 . 220
chrXI 321794 321795 . 120
chrXI 321804 321805 . 200
chrXI 321809 321810 . 140
chrXI 321896 321897 . 120
chrXI 321938 321939 . 280
chrXI 321941 321942 . 280
chrXI 321988 321989 . 160
chrXI 322112 322113 . 160
chrXI 322224 322225 . 120
chrXI 322240 322241 . 200
chrXI 322302 322303 . 120
chrXI 322380 322381 . 160
chrXI 322409 322410 . 120
chrXI 322511 322512 . 240
chrXI 322792 322793 . 200
chrXI 322856 322857 . 120
chrXI 322874 322875 . 600
chrXI 323110 323111 . 220
chrXI 323598 323599 . 200
chrXI 323790 323791 . 220
chrXI 324026 324027 . 120
chrXI 324335 324336 . 560
chrXI 324866 324867 . 140
chrXI 325292 325293 . 120
chrXI 325674 325675 . 140
chrXI 325677 325678 . 160
chrXI 325708 325709 . 140
chrXI 325755 325756 . 160
chrXI 326128 326129 . 1000
chrXI 326317 326318 . 120
chrXI 327621 327622 . 240
chrXI 327658 327659 . 720
chrXI 327696 327697 . 840
chrXI 327710 327711 . 900
chrXI 327756 327757 . 1720
chrXI 327820 327821 . 160
chrXI 327870 327871 . 120
chrXI 327892 327893 . 440
chrXI 327900 327901 . 1040
chrXI 327915 327916 . 220
chrXI 328022 328023 . 260
chrXI 328029 328030 . 300
chrXI 328059 328060 . 1520
chrXI 328110 328111 . 120
chrXI 328224 328225 . 120
chrXI 328233 328234 . 120
chrXI 328520 328521 . 220
chrXI 329526 329527 . 180
chrXI 329531 329532 . 900
chrXI 329548 329549 . 120
chrXI 329559 329560 . 220
chrXI 329574 329575 . 260
chrXI 329614 329615 . 620
chrXI 329624 329625 . 120
chrXI 329629 329630 . 160
chrXI 329633 329634 . 3580
chrXI 329647 329648 . 200
chrXI 329650 329651 . 180
chrXI 329657 329658 . 480
chrXI 330046 330047 . 1860
chrXI 330049 330050 . 140
chrXI 330055 330056 . 440
chrXI 330057 330058 . 140
chrXI 330073 330074 . 700
chrXI 330085 330086 . 400
chrXI 330123 330124 . 220
chrXI 331829 331830 . 120
chrXI 334054 334055 . 280
chrXI 334183 334184 . 740
chrXI 334246 334247 . 280
chrXI 334254 334255 . 340
chrXI 334329 334330 . 400
chrXI 334334 334335 . 120
chrXI 334435 334436 . 180
chrXI 334572 334573 . 180
chrXI 334826 334827 . 180
chrXI 335057 335058 . 540
chrXI 335072 335073 . 120
chrXI 335133 335134 . 160
chrXI 335154 335155 . 140
chrXI 335161 335162 . 260
chrXI 335170 335171 . 400
chrXI 335257 335258 . 760
chrXI 335260 335261 . 140
chrXI 335267 335268 . 120
chrXI 336014 336015 . 160
chrXI 336065 336066 . 140
chrXI 336265 336266 . 140
chrXI 336292 336293 . 1600
chrXI 336845 336846 . 620
chrXI 338921 338922 . 160
chrXI 338937 338938 . 240
chrXI 338947 338948 . 120
chrXI 338992 338993 . 260
chrXI 339002 339003 . 160
chrXI 339007 339008 . 2280
chrXI 339045 339046 . 480
chrXI 339516 339517 . 180
chrXI 339547 339548 . 140
chrXI 339564 339565 . 140
chrXI 339571 339572 . 1000
chrXI 339582 339583 . 280
chrXI 339585 339586 . 1560
chrXI 339591 339592 . 1920
chrXI 339656 339657 . 1140
chrXI 339973 339974 . 320
chrXI 340108 340109 . 1160
chrXI 340117 340118 . 2740
chrXI 340262 340263 . 8840
chrXI 340608 340609 . 120
chrXI 340631 340632 . 120
chrXI 340647 340648 . 220
chrXI 340651 340652 . 120
chrXI 340728 340729 . 300
chrXI 340779 340780 . 360
chrXI 340796 340797 . 160
chrXI 340803 340804 . 120
chrXI 340945 340946 . 200
chrXI 340986 340987 . 120
chrXI 341006 341007 . 140
chrXI 341061 341062 . 260
chrXI 341254 341255 . 120
chrXI 341424 341425 . 200
chrXI 341438 341439 . 940
chrXI 341466 341467 . 480
chrXI 341524 341525 . 200
chrXI 341579 341580 . 140
chrXI 342168 342169 . 120
chrXI 342231 342232 . 200
chrXI 342234 342235 . 120
chrXI 342250 342251 . 300
chrXI 342343 342344 . 240
chrXI 342544 342545 . 140
chrXI 342591 342592 . 140
chrXI 343350 343351 . 140
chrXI 343355 343356 . 520
chrXI 343363 343364 . 600
chrXI 343381 343382 . 280
chrXI 343572 343573 . 120
chrXI 343928 343929 . 200
chrXI 344211 344212 . 480
chrXI 344223 344224 . 300
chrXI 345414 345415 . 200
chrXI 345418 345419 . 140
chrXI 345445 345446 . 160
chrXI 345576 345577 . 160
chrXI 345790 345791 . 500
chrXI 345832 345833 . 120
chrXI 345838 345839 . 400
chrXI 345873 345874 . 120
chrXI 346860 346861 . 200
chrXI 346930 346931 . 140
chrXI 346937 346938 . 180
chrXI 347615 347616 . 180
chrXI 349147 349148 . 860
chrXI 349291 349292 . 240
chrXI 349351 349352 . 140
chrXI 349352 349353 . 120
chrXI 349358 349359 . 160
chrXI 349366 349367 . 180
chrXI 349372 349373 . 240
chrXI 349679 349680 . 140
chrXI 349747 349748 . 380
chrXI 349862 349863 . 220
chrXI 350043 350044 . 340
chrXI 350654 350655 . 220
chrXI 350723 350724 . 140
chrXI 350723 350724 . 160
chrXI 350735 350736 . 220
chrXI 350821 350822 . 120
chrXI 350978 350979 . 400
chrXI 350991 350992 . 180
chrXI 351042 351043 . 180
chrXI 351260 351261 . 500
chrXI 351276 351277 . 360
chrXI 351295 351296 . 120
chrXI 351577 351578 . 140
chrXI 351584 351585 . 140
chrXI 351687 351688 . 120
chrXI 352028 352029 . 180
chrXI 352048 352049 . 420
chrXI 352160 352161 . 120
chrXI 352185 352186 . 280
chrXI 352515 352516 . 160
chrXI 352715 352716 . 140
chrXI 352855 352856 . 400
chrXI 352859 352860 . 460
chrXI 352891 352892 . 500
chrXI 352908 352909 . 560
chrXI 352937 352938 . 120
chrXI 352944 352945 . 2620
chrXI 352955 352956 . 120
chrXI 352966 352967 . 120
chrXI 353007 353008 . 200
chrXI 353029 353030 . 480
chrXI 353266 353267 . 420
chrXI 353277 353278 . 580
chrXI 353342 353343 . 300
chrXI 353367 353368 . 2260
chrXI 353379 353380 . 2200
chrXI 353433 353434 . 120
chrXI 354974 354975 . 140
chrXI 355078 355079 . 540
chrXI 355127 355128 . 120
chrXI 355157 355158 . 980
chrXI 355219 355220 . 400
chrXI 355223 355224 . 160
chrXI 355391 355392 . 200
chrXI 355625 355626 . 200
chrXI 355688 355689 . 380
chrXI 355742 355743 . 180
chrXI 355779 355780 . 160
chrXI 355795 355796 . 340
chrXI 355801 355802 . 280
chrXI 355839 355840 . 120
chrXI 355977 355978 . 120
chrXI 356369 356370 . 160
chrXI 356443 356444 . 160
chrXI 356475 356476 . 120
chrXI 356498 356499 . 140
chrXI 356532 356533 . 120
chrXI 356539 356540 . 180
chrXI 356883 356884 . 400
chrXI 356925 356926 . 140
chrXI 357154 357155 . 900
chrXI 357671 357672 . 140
chrXI 357810 357811 . 120
chrXI 358048 358049 . 120
chrXI 358076 358077 . 120
chrXI 358152 358153 . 1020
chrXI 358257 358258 . 500
chrXI 358261 358262 . 220
chrXI 358322 358323 . 220
chrXI 358484 358485 . 320
chrXI 359867 359868 . 140
chrXI 359882 359883 . 160
chrXI 359887 359888 . 180
chrXI 360143 360144 . 280
chrXI 361602 361603 . 1000
chrXI 361996 361997 . 420
chrXI 361999 362000 . 1620
chrXI 362006 362007 . 520
chrXI 362018 362019 . 180
chrXI 362028 362029 . 120
chrXI 362032 362033 . 180
chrXI 362215 362216 . 120
chrXI 362311 362312 . 160
chrXI 362316 362317 . 400
chrXI 362350 362351 . 120
chrXI 362427 362428 . 200
chrXI 362625 362626 . 120
chrXI 362780 362781 . 160
chrXI 363265 363266 . 380
chrXI 363543 363544 . 120
chrXI 363876 363877 . 1540
chrXI 364251 364252 . 120
chrXI 364437 364438 . 160
chrXI 364516 364517 . 740
chrXI 364523 364524 . 1340
chrXI 364605 364606 . 260
chrXI 364748 364749 . 120
chrXI 364759 364760 . 120
chrXI 364824 364825 . 120
chrXI 364921 364922 . 180
chrXI 365019 365020 . 640
chrXI 365082 365083 . 180
chrXI 365099 365100 . 1220
chrXI 365289 365290 . 340
chrXI 365292 365293 . 120
chrXI 365297 365298 . 220
chrXI 365842 365843 . 220
chrXI 365853 365854 . 5400
chrXI 367000 367001 . 120
chrXI 367341 367342 . 220
chrXI 367681 367682 . 620
chrXI 367768 367769 . 840
chrXI 368389 368390 . 120
chrXI 368452 368453 . 120
chrXI 368883 368884 . 160
chrXI 368891 368892 . 1540
chrXI 369028 369029 . 140
chrXI 369079 369080 . 1020
chrXI 369139 369140 . 560
chrXI 369144 369145 . 180
chrXI 369196 369197 . 120
chrXI 369301 369302 . 240
chrXI 369320 369321 . 260
chrXI 369338 369339 . 120
chrXI 369376 369377 . 460
chrXI 369389 369390 . 560
chrXI 369401 369402 . 160
chrXI 369423 369424 . 320
chrXI 369447 369448 . 160
chrXI 369491 369492 . 120
chrXI 369600 369601 . 120
chrXI 369624 369625 . 160
chrXI 369639 369640 . 120
chrXI 369651 369652 . 200
chrXI 369737 369738 . 200
chrXI 370420 370421 . 160
chrXI 371556 371557 . 720
chrXI 371598 371599 . 600
chrXI 371607 371608 . 180
chrXI 371653 371654 . 180
chrXI 371713 371714 . 420
chrXI 371856 371857 . 160
chrXI 371886 371887 . 1300
chrXI 372368 372369 . 240
chrXI 372504 372505 . 140
chrXI 372814 372815 . 140
chrXI 373208 373209 . 120
chrXI 373894 373895 . 160
chrXI 373930 373931 . 120
chrXI 374211 374212 . 120
chrXI 374251 374252 . 120
chrXI 374254 374255 . 120
chrXI 374259 374260 . 140
chrXI 374265 374266 . 120
chrXI 374266 374267 . 140
chrXI 374270 374271 . 280
chrXI 374278 374279 . 120
chrXI 374281 374282 . 600
chrXI 374285 374286 . 260
chrXI 374365 374366 . 120
chrXI 374374 374375 . 120
chrXI 374509 374510 . 180
chrXI 374520 374521 . 700
chrXI 374571 374572 . 340
chrXI 375325 375326 . 120
chrXI 375329 375330 . 220
chrXI 375351 375352 . 180
chrXI 375392 375393 . 120
chrXI 378714 378715 . 160
chrXI 378720 378721 . 2680
chrXI 379238 379239 . 200
chrXI 379340 379341 . 1480
chrXI 379366 379367 . 340
chrXI 379416 379417 . 580
chrXI 379424 379425 . 140
chrXI 379547 379548 . 380
chrXI 379701 379702 . 120
chrXI 379771 379772 . 2740
chrXI 379776 379777 . 460
chrXI 379778 379779 . 120
chrXI 379782 379783 . 1860
chrXI 379785 379786 . 180
chrXI 379790 379791 . 300
chrXI 379792 379793 . 1680
chrXI 379797 379798 . 820
chrXI 379801 379802 . 860
chrXI 379809 379810 . 720
chrXI 379829 379830 . 240
chrXI 379845 379846 . 440
chrXI 379850 379851 . 200
chrXI 379972 379973 . 400
chrXI 380133 380134 . 260
chrXI 380185 380186 . 140
chrXI 380191 380192 . 380
chrXI 380370 380371 . 160
chrXI 380642 380643 . 220
chrXI 380874 380875 . 120
chrXI 381000 381001 . 120
chrXI 381027 381028 . 900
chrXI 381094 381095 . 380
chrXI 381183 381184 . 200
chrXI 381192 381193 . 880
chrXI 381194 381195 . 160
chrXI 381457 381458 . 160
chrXI 381545 381546 . 900
chrXI 381562 381563 . 200
chrXI 381565 381566 . 1880
chrXI 381785 381786 . 160
chrXI 382134 382135 . 120
chrXI 382166 382167 . 440
chrXI 382190 382191 . 280
chrXI 382200 382201 . 120
chrXI 382231 382232 . 160
chrXI 382421 382422 . 140
chrXI 382511 382512 . 160
chrXI 382531 382532 . 920
chrXI 382546 382547 . 140
chrXI 382690 382691 . 520
chrXI 382704 382705 . 300
chrXI 382759 382760 . 200
chrXI 382891 382892 . 240
chrXI 382896 382897 . 220
chrXI 382932 382933 . 120
chrXI 382949 382950 . 120
chrXI 382998 382999 . 160
chrXI 383012 383013 . 120
chrXI 383027 383028 . 140
chrXI 383532 383533 . 160
chrXI 383539 383540 . 200
chrXI 383548 383549 . 140
chrXI 384048 384049 . 120
chrXI 384723 384724 . 240
chrXI 384741 384742 . 120
chrXI 384921 384922 . 120
chrXI 384937 384938 . 160
chrXI 384941 384942 . 200
chrXI 384959 384960 . 280
chrXI 384964 384965 . 120
chrXI 385001 385002 . 120
chrXI 385006 385007 . 360
chrXI 385013 385014 . 120
chrXI 385021 385022 . 600
chrXI 385027 385028 . 340
chrXI 385032 385033 . 240
chrXI 385033 385034 . 180
chrXI 385049 385050 . 140
chrXI 385049 385050 . 120
chrXI 385052 385053 . 260
chrXI 385101 385102 . 300
chrXI 385158 385159 . 400
chrXI 385169 385170 . 300
chrXI 385243 385244 . 200
chrXI 385251 385252 . 120
chrXI 385261 385262 . 120
chrXI 385274 385275 . 200
chrXI 385279 385280 . 280
chrXI 385304 385305 . 140
chrXI 385310 385311 . 200
chrXI 385316 385317 . 960
chrXI 385316 385317 . 160
chrXI 385327 385328 . 120
chrXI 385430 385431 . 300
chrXI 385438 385439 . 340
chrXI 385450 385451 . 160
chrXI 385452 385453 . 120
chrXI 385465 385466 . 200
chrXI 385475 385476 . 120
chrXI 385609 385610 . 1080
chrXI 385647 385648 . 600
chrXI 385650 385651 . 120
chrXI 385657 385658 . 200
chrXI 385669 385670 . 1000
chrXI 385852 385853 . 140
chrXI 386935 386936 . 120
chrXI 387075 387076 . 120
chrXI 387077 387078 . 120
chrXI 387148 387149 . 120
chrXI 387236 387237 . 340
chrXI 387286 387287 . 120
chrXI 387290 387291 . 140
chrXI 387396 387397 . 140
chrXI 387627 387628 . 140
chrXI 387881 387882 . 320
chrXI 387955 387956 . 480
chrXI 388071 388072 . 1200
chrXI 388120 388121 . 140
chrXI 388251 388252 . 560
chrXI 388254 388255 . 140
chrXI 388376 388377 . 480
chrXI 388492 388493 . 400
chrXI 388696 388697 . 3720
chrXI 388835 388836 . 140
chrXI 389036 389037 . 120
chrXI 389049 389050 . 120
chrXI 389059 389060 . 120
chrXI 389104 389105 . 140
chrXI 389136 389137 . 120
chrXI 389208 389209 . 140
chrXI 389228 389229 . 1400
chrXI 389626 389627 . 180
chrXI 389724 389725 . 160
chrXI 389741 389742 . 920
chrXI 389837 389838 . 500
chrXI 389939 389940 . 340
chrXI 390049 390050 . 420
chrXI 390120 390121 . 140
chrXI 390123 390124 . 320
chrXI 390143 390144 . 420
chrXI 390158 390159 . 120
chrXI 390186 390187 . 200
chrXI 390202 390203 . 340
chrXI 390213 390214 . 140
chrXI 390701 390702 . 120
chrXI 391682 391683 . 120
chrXI 392025 392026 . 320
chrXI 392177 392178 . 580
chrXI 392364 392365 . 140
chrXI 392367 392368 . 220
chrXI 392371 392372 . 120
chrXI 392426 392427 . 120
chrXI 392434 392435 . 460
chrXI 392442 392443 . 320
chrXI 392464 392465 . 180
chrXI 393317 393318 . 200
chrXI 393360 393361 . 140
chrXI 393427 393428 . 440
chrXI 393472 393473 . 640
chrXI 393477 393478 . 420
chrXI 393633 393634 . 1720
chrXI 393637 393638 . 740
chrXI 393661 393662 . 220
chrXI 393685 393686 . 240
chrXI 393832 393833 . 180
chrXI 393870 393871 . 500
chrXI 393874 393875 . 300
chrXI 394378 394379 . 120
chrXI 394725 394726 . 1660
chrXI 394938 394939 . 620
chrXI 397015 397016 . 180
chrXI 397205 397206 . 120
chrXI 397230 397231 . 120
chrXI 397288 397289 . 120
chrXI 398692 398693 . 120
chrXI 398709 398710 . 320
chrXI 398725 398726 . 260
chrXI 398734 398735 . 1220
chrXI 398740 398741 . 120
chrXI 398743 398744 . 160
chrXI 398745 398746 . 820
chrXI 398922 398923 . 160
chrXI 398975 398976 . 880
chrXI 399505 399506 . 440
chrXI 399632 399633 . 640
chrXI 399854 399855 . 120
chrXI 400310 400311 . 220
chrXI 401198 401199 . 240
chrXI 401501 401502 . 1680
chrXI 401556 401557 . 120
chrXI 401713 401714 . 280
chrXI 402038 402039 . 120
chrXI 402190 402191 . 240
chrXI 402198 402199 . 180
chrXI 402281 402282 . 160
chrXI 402294 402295 . 280
chrXI 402358 402359 . 140
chrXI 402362 402363 . 140
chrXI 402413 402414 . 160
chrXI 402424 402425 . 160
chrXI 402436 402437 . 140
chrXI 402460 402461 . 220
chrXI 402477 402478 . 240
chrXI 402533 402534 . 180
chrXI 402553 402554 . 120
chrXI 403569 403570 . 300
chrXI 403748 403749 . 120
chrXI 403777 403778 . 120
chrXI 403803 403804 . 260
chrXI 403947 403948 . 300
chrXI 403966 403967 . 220
chrXI 403999 404000 . 180
chrXI 404014 404015 . 240
chrXI 404068 404069 . 180
chrXI 405412 405413 . 160
chrXI 405673 405674 . 120
chrXI 405784 405785 . 360
chrXI 405921 405922 . 120
chrXI 406142 406143 . 140
chrXI 406774 406775 . 140
chrXI 406798 406799 . 160
chrXI 406904 406905 . 840
chrXI 406910 406911 . 400
chrXI 407107 407108 . 840
chrXI 407253 407254 . 180
chrXI 407281 407282 . 160
chrXI 407285 407286 . 520
chrXI 407316 407317 . 120
chrXI 407352 407353 . 220
chrXI 407450 407451 . 280
chrXI 407754 407755 . 220
chrXI 407781 407782 . 440
chrXI 407791 407792 . 120
chrXI 408128 408129 . 120
chrXI 408128 408129 . 120
chrXI 408130 408131 . 120
chrXI 408188 408189 . 120
chrXI 408374 408375 . 460
chrXI 408380 408381 . 140
chrXI 408410 408411 . 260
chrXI 408415 408416 . 120
chrXI 408567 408568 . 660
chrXI 408858 408859 . 200
chrXI 408909 408910 . 200
chrXI 409008 409009 . 200
chrXI 409010 409011 . 160
chrXI 409073 409074 . 260
chrXI 409087 409088 . 160
chrXI 409504 409505 . 180
chrXI 409682 409683 . 120
chrXI 410522 410523 . 120
chrXI 410662 410663 . 140
chrXI 410688 410689 . 300
chrXI 410736 410737 . 140
chrXI 411069 411070 . 540
chrXI 411200 411201 . 180
chrXI 411407 411408 . 120
chrXI 411449 411450 . 120
chrXI 413075 413076 . 120
chrXI 416256 416257 . 140
chrXI 416986 416987 . 180
chrXI 416986 416987 . 520
chrXI 416991 416992 . 1460
chrXI 417000 417001 . 340
chrXI 417011 417012 . 120
chrXI 417012 417013 . 120
chrXI 417012 417013 . 260
chrXI 417014 417015 . 220
chrXI 417015 417016 . 2060
chrXI 417022 417023 . 120
chrXI 417071 417072 . 120
chrXI 417072 417073 . 120
chrXI 417077 417078 . 120
chrXI 417083 417084 . 120
chrXI 417097 417098 . 120
chrXI 417101 417102 . 200
chrXI 417108 417109 . 300
chrXI 417114 417115 . 200
chrXI 417126 417127 . 240
chrXI 417231 417232 . 120
chrXI 417237 417238 . 580
chrXI 417288 417289 . 120
chrXI 417300 417301 . 460
chrXI 418088 418089 . 1600
chrXI 418097 418098 . 260
chrXI 418122 418123 . 320
chrXI 418131 418132 . 120
chrXI 418168 418169 . 560
chrXI 418194 418195 . 760
chrXI 418200 418201 . 120
chrXI 418202 418203 . 120
chrXI 418221 418222 . 120
chrXI 418830 418831 . 360
chrXI 419847 419848 . 120
chrXI 419952 419953 . 180
chrXI 419972 419973 . 120
chrXI 419990 419991 . 120
chrXI 420002 420003 . 140
chrXI 420034 420035 . 120
chrXI 420197 420198 . 160
chrXI 420223 420224 . 700
chrXI 420245 420246 . 120
chrXI 420257 420258 . 440
chrXI 420266 420267 . 400
chrXI 420272 420273 . 200
chrXI 420274 420275 . 500
chrXI 420590 420591 . 440
chrXI 420748 420749 . 120
chrXI 420930 420931 . 160
chrXI 421104 421105 . 120
chrXI 421240 421241 . 300
chrXI 421255 421256 . 980
chrXI 421266 421267 . 280
chrXI 421270 421271 . 640
chrXI 421293 421294 . 280
chrXI 421482 421483 . 660
chrXI 421507 421508 . 120
chrXI 421634 421635 . 700
chrXI 421781 421782 . 340
chrXI 421781 421782 . 120
chrXI 421799 421800 . 2100
chrXI 421828 421829 . 120
chrXI 421839 421840 . 340
chrXI 421844 421845 . 200
chrXI 421854 421855 . 180
chrXI 421877 421878 . 580
chrXI 421904 421905 . 120
chrXI 421919 421920 . 660
chrXI 422015 422016 . 440
chrXI 422026 422027 . 200
chrXI 422653 422654 . 120
chrXI 422844 422845 . 140
chrXI 423086 423087 . 120
chrXI 423209 423210 . 280
chrXI 423413 423414 . 160
chrXI 423733 423734 . 120
chrXI 423738 423739 . 140
chrXI 423808 423809 . 280
chrXI 424109 424110 . 1060
chrXI 424264 424265 . 200
chrXI 424426 424427 . 200
chrXI 424432 424433 . 240
chrXI 424521 424522 . 160
chrXI 424877 424878 . 120
chrXI 424880 424881 . 240
chrXI 425250 425251 . 320
chrXI 425376 425377 . 120
chrXI 425524 425525 . 140
chrXI 425541 425542 . 120
chrXI 425654 425655 . 240
chrXI 425671 425672 . 140
chrXI 425708 425709 . 640
chrXI 426022 426023 . 140
chrXI 426032 426033 . 280
chrXI 426056 426057 . 160
chrXI 426065 426066 . 360
chrXI 426068 426069 . 160
chrXI 426125 426126 . 120
chrXI 426126 426127 . 620
chrXI 426129 426130 . 240
chrXI 426160 426161 . 120
chrXI 426165 426166 . 820
chrXI 426165 426166 . 280
chrXI 426170 426171 . 440
chrXI 426185 426186 . 140
chrXI 426189 426190 . 240
chrXI 426193 426194 . 280
chrXI 426917 426918 . 320
chrXI 427109 427110 . 380
chrXI 427136 427137 . 220
chrXI 427149 427150 . 1400
chrXI 427154 427155 . 360
chrXI 427155 427156 . 260
chrXI 427184 427185 . 240
chrXI 427188 427189 . 200
chrXI 427326 427327 . 240
chrXI 427332 427333 . 240
chrXI 427478 427479 . 140
chrXI 427507 427508 . 540
chrXI 427771 427772 . 460
chrXI 427786 427787 . 220
chrXI 427921 427922 . 840
chrXI 428092 428093 . 140
chrXI 428202 428203 . 300
chrXI 428237 428238 . 320
chrXI 428243 428244 . 380
chrXI 428246 428247 . 180
chrXI 428475 428476 . 420
chrXI 428497 428498 . 280
chrXI 428600 428601 . 200
chrXI 428678 428679 . 140
chrXI 428705 428706 . 120
chrXI 428711 428712 . 200
chrXI 428813 428814 . 120
chrXI 428817 428818 . 260
chrXI 428821 428822 . 120
chrXI 428828 428829 . 220
chrXI 428870 428871 . 1620
chrXI 428877 428878 . 120
chrXI 428894 428895 . 480
chrXI 428919 428920 . 200
chrXI 428922 428923 . 580
chrXI 428937 428938 . 1460
chrXI 428990 428991 . 760
chrXI 429001 429002 . 1600
chrXI 429023 429024 . 1820
chrXI 429030 429031 . 560
chrXI 429034 429035 . 1460
chrXI 429040 429041 . 120
chrXI 429049 429050 . 320
chrXI 429053 429054 . 200
chrXI 429056 429057 . 160
chrXI 429061 429062 . 160
chrXI 429061 429062 . 460
chrXI 429072 429073 . 440
chrXI 429188 429189 . 380
chrXI 429197 429198 . 480
chrXI 429200 429201 . 2220
chrXI 429208 429209 . 360
chrXI 429211 429212 . 520
chrXI 429215 429216 . 640
chrXI 429220 429221 . 1000
chrXI 429223 429224 . 420
chrXI 429233 429234 . 120
chrXI 429236 429237 . 2760
chrXI 429247 429248 . 6280
chrXI 430698 430699 . 1500
chrXI 430701 430702 . 1820
chrXI 430711 430712 . 120
chrXI 430712 430713 . 820
chrXI 430718 430719 . 120
chrXI 430726 430727 . 160
chrXI 430740 430741 . 200
chrXI 430744 430745 . 120
chrXI 430755 430756 . 240
chrXI 430758 430759 . 2640
chrXI 430777 430778 . 1020
chrXI 430780 430781 . 160
chrXI 430807 430808 . 140
chrXI 430817 430818 . 120
chrXI 430820 430821 . 380
chrXI 430833 430834 . 260
chrXI 430845 430846 . 240
chrXI 430899 430900 . 1300
chrXI 431000 431001 . 280
chrXI 431023 431024 . 600
chrXI 431036 431037 . 220
chrXI 431064 431065 . 120
chrXI 431160 431161 . 180
chrXI 431200 431201 . 520
chrXI 431202 431203 . 120
chrXI 431211 431212 . 120
chrXI 431412 431413 . 400
chrXI 431416 431417 . 140
chrXI 431422 431423 . 180
chrXI 431461 431462 . 280
chrXI 431471 431472 . 340
chrXI 431776 431777 . 120
chrXI 431812 431813 . 140
chrXI 431865 431866 . 120
chrXI 432764 432765 . 4260
chrXI 432777 432778 . 580
chrXI 432792 432793 . 460
chrXI 432833 432834 . 220
chrXI 432836 432837 . 320
chrXI 432895 432896 . 160
chrXI 432931 432932 . 160
chrXI 432958 432959 . 440
chrXI 433082 433083 . 140
chrXI 433136 433137 . 180
chrXI 433191 433192 . 160
chrXI 433194 433195 . 120
chrXI 433235 433236 . 120
chrXI 433310 433311 . 120
chrXI 433325 433326 . 520
chrXI 433440 433441 . 220
chrXI 433474 433475 . 120
chrXI 433488 433489 . 200
chrXI 433515 433516 . 580
chrXI 433518 433519 . 120
chrXI 433862 433863 . 260
chrXI 433955 433956 . 560
chrXI 433981 433982 . 140
chrXI 434022 434023 . 200
chrXI 434166 434167 . 120
chrXI 434208 434209 . 560
chrXI 434233 434234 . 460
chrXI 434314 434315 . 120
chrXI 434411 434412 . 120
chrXI 434473 434474 . 180
chrXI 434485 434486 . 340
chrXI 434489 434490 . 220
chrXI 434498 434499 . 340
chrXI 434656 434657 . 260
chrXI 434660 434661 . 1360
chrXI 434703 434704 . 1920
chrXI 434710 434711 . 200
chrXI 434732 434733 . 220
chrXI 434767 434768 . 640
chrXI 434811 434812 . 220
chrXI 434817 434818 . 320
chrXI 434818 434819 . 180
chrXI 434826 434827 . 300
chrXI 434844 434845 . 120
chrXI 435000 435001 . 120
chrXI 435016 435017 . 600
chrXI 435020 435021 . 120
chrXI 435023 435024 . 260
chrXI 435033 435034 . 400
chrXI 435035 435036 . 340
chrXI 435036 435037 . 120
chrXI 435052 435053 . 240
chrXI 435055 435056 . 460
chrXI 435056 435057 . 120
chrXI 435061 435062 . 260
chrXI 435066 435067 . 820
chrXI 435068 435069 . 460
chrXI 435068 435069 . 1280
chrXI 435071 435072 . 260
chrXI 435074 435075 . 460
chrXI 435075 435076 . 880
chrXI 435084 435085 . 5120
chrXI 435125 435126 . 400
chrXI 435144 435145 . 240
chrXI 435144 435145 . 160
chrXI 435145 435146 . 120
chrXI 435152 435153 . 880
chrXI 435167 435168 . 3820
chrXI 435171 435172 . 140
chrXI 435178 435179 . 680
chrXI 435183 435184 . 120
chrXI 435217 435218 . 160
chrXI 435350 435351 . 180
chrXI 435356 435357 . 560
chrXI 435373 435374 . 140
chrXI 437077 437078 . 220
chrXI 437183 437184 . 160
chrXI 437382 437383 . 460
chrXI 437385 437386 . 820
chrXI 437532 437533 . 320
chrXI 437558 437559 . 280
chrXI 437564 437565 . 120
chrXI 437564 437565 . 300
chrXI 437565 437566 . 180
chrXI 437566 437567 . 140
chrXI 437568 437569 . 260
chrXI 437571 437572 . 120
chrXI 437576 437577 . 140
chrXI 437579 437580 . 180
chrXI 437586 437587 . 840
chrXI 437588 437589 . 140
chrXI 437593 437594 . 600
chrXI 437599 437600 . 140
chrXI 437611 437612 . 260
chrXI 437630 437631 . 360
chrXI 437637 437638 . 140
chrXI 437645 437646 . 2320
chrXI 437652 437653 . 300
chrXI 437657 437658 . 120
chrXI 437664 437665 . 120
chrXI 437676 437677 . 140
chrXI 437683 437684 . 120
chrXI 437688 437689 . 140
chrXI 437700 437701 . 220
chrXI 437769 437770 . 200
chrXI 437772 437773 . 120
chrXI 438988 438989 . 300
chrXI 439028 439029 . 360
chrXI 439033 439034 . 140
chrXI 439069 439070 . 260
chrXI 439220 439221 . 180
chrXI 439227 439228 . 260
chrXI 439232 439233 . 160
chrXI 439255 439256 . 440
chrXI 439256 439257 . 620
chrXI 439257 439258 . 120
chrXI 439307 439308 . 120
chrXI 439340 439341 . 200
chrXI 439377 439378 . 120
chrXI 439398 439399 . 380
chrXI 439407 439408 . 160
chrXI 439534 439535 . 200
chrXI 439540 439541 . 900
chrXI 439545 439546 . 380
chrXI 439548 439549 . 140
chrXI 439548 439549 . 120
chrXI 439550 439551 . 120
chrXI 439554 439555 . 2760
chrXI 439561 439562 . 160
chrXI 439562 439563 . 1400
chrXI 439563 439564 . 340
chrXI 439566 439567 . 140
chrXI 439571 439572 . 120
chrXI 439589 439590 . 120
chrXI 439601 439602 . 160
chrXI 439623 439624 . 120
chrXI 439630 439631 . 220
chrXI 439635 439636 . 140
chrXI 439635 439636 . 180
chrXI 439642 439643 . 240
chrXI 439643 439644 . 680
chrXI 439646 439647 . 180
chrXI 439646 439647 . 540
chrXI 439670 439671 . 420
chrXI 439677 439678 . 480
chrXI 439680 439681 . 340
chrXI 439681 439682 . 160
chrXI 439683 439684 . 540
chrXI 439685 439686 . 200
chrXI 439685 439686 . 200
chrXI 439686 439687 . 120
chrXI 439688 439689 . 720
chrXI 439689 439690 . 260
chrXI 439690 439691 . 1280
chrXI 439691 439692 . 760
chrXI 439691 439692 . 180
chrXI 439692 439693 . 1840
chrXI 439697 439698 . 240
chrXI 439699 439700 . 260
chrXI 439705 439706 . 260
chrXI 439708 439709 . 220
chrXI 439711 439712 . 120
chrXI 439711 439712 . 400
chrXI 439740 439741 . 240
chrXI 439742 439743 . 280
chrXI 439752 439753 . 280
chrXI 439766 439767 . 440
chrXI 439772 439773 . 180
chrXI 439794 439795 . 220
chrXI 439798 439799 . 320
chrXI 439823 439824 . 220
chrXI 439828 439829 . 140
chrXI 439858 439859 . 120
chrXI 439861 439862 . 420
chrXI 439864 439865 . 880
chrXI 439886 439887 . 180
chrXI 439905 439906 . 120
chrXI 439919 439920 . 140
chrXI 439933 439934 . 140
chrXI 439934 439935 . 460
chrXI 440003 440004 . 140
chrXI 440004 440005 . 120
chrXI 440008 440009 . 360
chrXI 440025 440026 . 120
chrXI 440028 440029 . 1060
chrXI 440058 440059 . 220
chrXI 440065 440066 . 180
chrXI 440069 440070 . 180
chrXI 440069 440070 . 360
chrXI 440071 440072 . 120
chrXI 440071 440072 . 240
chrXI 440075 440076 . 120
chrXI 440076 440077 . 120
chrXI 440083 440084 . 240
chrXI 440085 440086 . 220
chrXI 440088 440089 . 440
chrXI 440096 440097 . 320
chrXI 440258 440259 . 200
chrXI 440266 440267 . 120
chrXI 440268 440269 . 200
chrXI 440271 440272 . 320
chrXI 440271 440272 . 120
chrXI 440275 440276 . 1420
chrXI 440283 440284 . 200
chrXI 440295 440296 . 220
chrXI 440299 440300 . 820
chrXI 440309 440310 . 160
chrXI 440338 440339 . 140
chrXI 440344 440345 . 660
chrXI 440353 440354 . 540
chrXI 440421 440422 . 280
chrXI 440453 440454 . 140
chrXI 440467 440468 . 120
chrXI 440504 440505 . 180
chrXI 440509 440510 . 460
chrXI 440514 440515 . 2120
chrXI 442794 442795 . 360
chrXI 442815 442816 . 160
chrXI 442845 442846 . 160
chrXI 442848 442849 . 120
chrXI 442852 442853 . 420
chrXI 442856 442857 . 620
chrXI 442859 442860 . 140
chrXI 442859 442860 . 2620
chrXI 442864 442865 . 140
chrXI 442865 442866 . 120
chrXI 442868 442869 . 240
chrXI 442873 442874 . 280
chrXI 442877 442878 . 140
chrXI 442886 442887 . 740
chrXI 442924 442925 . 160
chrXI 442932 442933 . 120
chrXI 442943 442944 . 300
chrXI 442950 442951 . 160
chrXI 442954 442955 . 160
chrXI 442959 442960 . 180
chrXI 442965 442966 . 240
chrXI 443121 443122 . 140
chrXI 444790 444791 . 120
chrXI 444816 444817 . 600
chrXI 444913 444914 . 140
chrXI 444921 444922 . 1900
chrXI 444974 444975 . 120
chrXI 444975 444976 . 140
chrXI 445038 445039 . 160
chrXI 445070 445071 . 200
chrXI 445081 445082 . 200
chrXI 445091 445092 . 380
chrXI 445092 445093 . 120
chrXI 445099 445100 . 440
chrXI 445129 445130 . 360
chrXI 445134 445135 . 160
chrXI 445135 445136 . 160
chrXI 445140 445141 . 160
chrXI 445142 445143 . 240
chrXI 445149 445150 . 220
chrXI 445152 445153 . 200
chrXI 445155 445156 . 200
chrXI 445157 445158 . 260
chrXI 445158 445159 . 240
chrXI 445162 445163 . 200
chrXI 445169 445170 . 160
chrXI 445178 445179 . 120
chrXI 445183 445184 . 120
chrXI 445185 445186 . 560
chrXI 445193 445194 . 820
chrXI 445208 445209 . 140
chrXI 445210 445211 . 140
chrXI 445213 445214 . 200
chrXI 445237 445238 . 220
chrXI 445241 445242 . 120
chrXI 445245 445246 . 580
chrXI 445251 445252 . 480
chrXI 445254 445255 . 140
chrXI 445260 445261 . 440
chrXI 445262 445263 . 140
chrXI 445264 445265 . 2200
chrXI 445265 445266 . 120
chrXI 445266 445267 . 140
chrXI 445266 445267 . 120
chrXI 445267 445268 . 120
chrXI 445278 445279 . 500
chrXI 445286 445287 . 140
chrXI 445289 445290 . 120
chrXI 445453 445454 . 120
chrXI 445463 445464 . 1280
chrXI 445627 445628 . 200
chrXI 445635 445636 . 160
chrXI 445646 445647 . 360
chrXI 445667 445668 . 120
chrXI 445772 445773 . 500
chrXI 445804 445805 . 160
chrXI 445844 445845 . 440
chrXI 445900 445901 . 120
chrXI 446126 446127 . 540
chrXI 446144 446145 . 260
chrXI 446162 446163 . 200
chrXI 446196 446197 . 1020
chrXI 446274 446275 . 420
chrXI 446303 446304 . 120
chrXI 446330 446331 . 120
chrXI 446340 446341 . 240
chrXI 446348 446349 . 160
chrXI 446371 446372 . 680
chrXI 446384 446385 . 240
chrXI 446534 446535 . 120
chrXI 446541 446542 . 120
chrXI 446569 446570 . 120
chrXI 446587 446588 . 200
chrXI 446594 446595 . 160
chrXI 446597 446598 . 540
chrXI 446600 446601 . 120
chrXI 446604 446605 . 120
chrXI 446610 446611 . 860
chrXI 446615 446616 . 160
chrXI 446615 446616 . 320
chrXI 446625 446626 . 160
chrXI 446638 446639 . 240
chrXI 446655 446656 . 140
chrXI 446671 446672 . 140
chrXI 446674 446675 . 160
chrXI 446679 446680 . 280
chrXI 446713 446714 . 380
chrXI 446733 446734 . 240
chrXI 446738 446739 . 160
chrXI 446739 446740 . 220
chrXI 446739 446740 . 120
chrXI 446744 446745 . 120
chrXI 446759 446760 . 180
chrXI 446766 446767 . 140
chrXI 446769 446770 . 520
chrXI 447372 447373 . 120
chrXI 448038 448039 . 440
chrXI 448053 448054 . 1080
chrXI 448067 448068 . 400
chrXI 448088 448089 . 280
chrXI 448106 448107 . 140
chrXI 448167 448168 . 660
chrXI 448172 448173 . 200
chrXI 448184 448185 . 140
chrXI 448194 448195 . 120
chrXI 448198 448199 . 120
chrXI 448199 448200 . 220
chrXI 448199 448200 . 540
chrXI 448205 448206 . 120
chrXI 448212 448213 . 120
chrXI 448226 448227 . 3940
chrXI 448242 448243 . 860
chrXI 448250 448251 . 160
chrXI 448360 448361 . 140
chrXI 448363 448364 . 180
chrXI 448377 448378 . 260
chrXI 448378 448379 . 1880
chrXI 448398 448399 . 120
chrXI 448418 448419 . 120
chrXI 448431 448432 . 160
chrXI 448447 448448 . 280
chrXI 448477 448478 . 120
chrXI 448582 448583 . 360
chrXI 448604 448605 . 2820
chrXI 448714 448715 . 140
chrXI 448727 448728 . 140
chrXI 448736 448737 . 120
chrXI 448742 448743 . 120
chrXI 448750 448751 . 160
chrXI 448754 448755 . 200
chrXI 448768 448769 . 860
chrXI 448777 448778 . 500
chrXI 448788 448789 . 220
chrXI 448799 448800 . 240
chrXI 448932 448933 . 160
chrXI 448952 448953 . 200
chrXI 449002 449003 . 120
chrXI 449004 449005 . 140
chrXI 449041 449042 . 120
chrXI 449160 449161 . 120
chrXI 449166 449167 . 140
chrXI 449185 449186 . 160
chrXI 449291 449292 . 800
chrXI 449448 449449 . 120
chrXI 449460 449461 . 180
chrXI 449641 449642 . 160
chrXI 449689 449690 . 160
chrXI 449724 449725 . 140
chrXI 449829 449830 . 120
chrXI 449916 449917 . 460
chrXI 449940 449941 . 900
chrXI 450079 450080 . 120
chrXI 450103 450104 . 120
chrXI 450151 450152 . 140
chrXI 451246 451247 . 220
chrXI 451264 451265 . 360
chrXI 451299 451300 . 160
chrXI 451300 451301 . 120
chrXI 451301 451302 . 440
chrXI 451304 451305 . 140
chrXI 451305 451306 . 120
chrXI 451312 451313 . 2280
chrXI 451317 451318 . 360
chrXI 451362 451363 . 160
chrXI 451370 451371 . 220
chrXI 451373 451374 . 120
chrXI 451378 451379 . 140
chrXI 451396 451397 . 520
chrXI 451401 451402 . 340
chrXI 451406 451407 . 180
chrXI 451411 451412 . 300
chrXI 452009 452010 . 120
chrXI 452016 452017 . 180
chrXI 452026 452027 . 120
chrXI 452040 452041 . 140
chrXI 452085 452086 . 620
chrXI 452088 452089 . 160
chrXI 452094 452095 . 220
chrXI 452116 452117 . 1000
chrXI 452141 452142 . 220
chrXI 452142 452143 . 120
chrXI 452148 452149 . 120
chrXI 452151 452152 . 920
chrXI 454093 454094 . 660
chrXI 454142 454143 . 300
chrXI 454167 454168 . 200
chrXI 454244 454245 . 240
chrXI 454448 454449 . 400
chrXI 454553 454554 . 160
chrXI 454618 454619 . 120
chrXI 454660 454661 . 300
chrXI 454728 454729 . 120
chrXI 454744 454745 . 200
chrXI 454826 454827 . 160
chrXI 454830 454831 . 120
chrXI 455174 455175 . 120
chrXI 455217 455218 . 120
chrXI 455230 455231 . 140
chrXI 455236 455237 . 160
chrXI 455271 455272 . 160
chrXI 455377 455378 . 160
chrXI 455397 455398 . 120
chrXI 455597 455598 . 160
chrXI 455692 455693 . 180
chrXI 455755 455756 . 120
chrXI 455915 455916 . 200
chrXI 456014 456015 . 180
chrXI 456050 456051 . 120
chrXI 456083 456084 . 180
chrXI 456262 456263 . 120
chrXI 456393 456394 . 200
chrXI 456406 456407 . 340
chrXI 456893 456894 . 120
chrXI 456899 456900 . 640
chrXI 456904 456905 . 120
chrXI 457226 457227 . 300
chrXI 457254 457255 . 280
chrXI 457274 457275 . 120
chrXI 457281 457282 . 260
chrXI 457293 457294 . 480
chrXI 457294 457295 . 200
chrXI 457304 457305 . 460
chrXI 457304 457305 . 280
chrXI 457305 457306 . 160
chrXI 457307 457308 . 160
chrXI 457341 457342 . 400
chrXI 457353 457354 . 120
chrXI 457365 457366 . 120
chrXI 457557 457558 . 400
chrXI 457579 457580 . 620
chrXI 457711 457712 . 200
chrXI 457918 457919 . 260
chrXI 457939 457940 . 120
chrXI 458038 458039 . 300
chrXI 458119 458120 . 140
chrXI 458442 458443 . 620
chrXI 458464 458465 . 1220
chrXI 458484 458485 . 460
chrXI 458566 458567 . 120
chrXI 458586 458587 . 300
chrXI 458599 458600 . 120
chrXI 458608 458609 . 920
chrXI 458622 458623 . 200
chrXI 458714 458715 . 120
chrXI 458735 458736 . 140
chrXI 458884 458885 . 160
chrXI 459082 459083 . 400
chrXI 459107 459108 . 180
chrXI 459122 459123 . 660
chrXI 459228 459229 . 120
chrXI 459436 459437 . 1180
chrXI 459547 459548 . 220
chrXI 459553 459554 . 420
chrXI 460194 460195 . 320
chrXI 460241 460242 . 180
chrXI 460350 460351 . 1380
chrXI 460588 460589 . 140
chrXI 460732 460733 . 120
chrXI 460740 460741 . 120
chrXI 461386 461387 . 180
chrXI 461397 461398 . 560
chrXI 461414 461415 . 140
chrXI 461416 461417 . 120
chrXI 461442 461443 . 280
chrXI 461476 461477 . 320
chrXI 461487 461488 . 420
chrXI 461492 461493 . 160
chrXI 461495 461496 . 260
chrXI 461513 461514 . 460
chrXI 461545 461546 . 280
chrXI 461669 461670 . 1480
chrXI 461682 461683 . 160
chrXI 461899 461900 . 160
chrXI 461902 461903 . 740
chrXI 462057 462058 . 980
chrXI 462498 462499 . 140
chrXI 462510 462511 . 320
chrXI 462651 462652 . 140
chrXI 462821 462822 . 520
chrXI 462851 462852 . 160
chrXI 462857 462858 . 1560
chrXI 462872 462873 . 180
chrXI 462876 462877 . 240
chrXI 462880 462881 . 300
chrXI 462880 462881 . 720
chrXI 462881 462882 . 180
chrXI 462883 462884 . 200
chrXI 462887 462888 . 120
chrXI 462889 462890 . 240
chrXI 462894 462895 . 480
chrXI 462902 462903 . 280
chrXI 462938 462939 . 460
chrXI 462940 462941 . 120
chrXI 462946 462947 . 160
chrXI 462950 462951 . 160
chrXI 462954 462955 . 120
chrXI 462975 462976 . 120
chrXI 462983 462984 . 720
chrXI 462993 462994 . 160
chrXI 463036 463037 . 160
chrXI 463043 463044 . 180
chrXI 463218 463219 . 120
chrXI 463218 463219 . 540
chrXI 463220 463221 . 140
chrXI 463323 463324 . 140
chrXI 463330 463331 . 360
chrXI 463349 463350 . 260
chrXI 463374 463375 . 160
chrXI 463407 463408 . 400
chrXI 463420 463421 . 380
chrXI 463436 463437 . 140
chrXI 463469 463470 . 180
chrXI 463489 463490 . 160
chrXI 463519 463520 . 240
chrXI 463532 463533 . 740
chrXI 463540 463541 . 120
chrXI 463543 463544 . 1620
chrXI 463554 463555 . 340
chrXI 463616 463617 . 1060
chrXI 463626 463627 . 640
chrXI 463654 463655 . 240
chrXI 463655 463656 . 480
chrXI 463660 463661 . 360
chrXI 463663 463664 . 120
chrXI 463667 463668 . 120
chrXI 463668 463669 . 1580
chrXI 463672 463673 . 300
chrXI 463676 463677 . 200
chrXI 463712 463713 . 3440
chrXI 463846 463847 . 280
chrXI 463863 463864 . 140
chrXI 463863 463864 . 120
chrXI 463877 463878 . 120
chrXI 464017 464018 . 700
chrXI 464203 464204 . 120
chrXI 464234 464235 . 240
chrXI 464243 464244 . 140
chrXI 464349 464350 . 180
chrXI 464380 464381 . 120
chrXI 464728 464729 . 120
chrXI 464729 464730 . 280
chrXI 464868 464869 . 120
chrXI 464896 464897 . 340
chrXI 465057 465058 . 580
chrXI 465257 465258 . 160
chrXI 465272 465273 . 220
chrXI 465281 465282 . 200
chrXI 465445 465446 . 900
chrXI 465452 465453 . 220
chrXI 465736 465737 . 160
chrXI 465806 465807 . 740
chrXI 466067 466068 . 120
chrXI 466105 466106 . 120
chrXI 466122 466123 . 200
chrXI 466223 466224 . 220
chrXI 466237 466238 . 200
chrXI 466246 466247 . 180
chrXI 466250 466251 . 120
chrXI 466262 466263 . 260
chrXI 466265 466266 . 620
chrXI 466325 466326 . 300
chrXI 466340 466341 . 120
chrXI 466347 466348 . 120
chrXI 466356 466357 . 120
chrXI 466475 466476 . 440
chrXI 466510 466511 . 120
chrXI 466533 466534 . 320
chrXI 466645 466646 . 260
chrXI 466655 466656 . 120
chrXI 466680 466681 . 440
chrXI 466684 466685 . 120
chrXI 467013 467014 . 220
chrXI 467019 467020 . 360
chrXI 467096 467097 . 680
chrXI 467151 467152 . 120
chrXI 467172 467173 . 120
chrXI 467218 467219 . 120
chrXI 467509 467510 . 180
chrXI 467533 467534 . 340
chrXI 467541 467542 . 260
chrXI 467549 467550 . 260
chrXI 467559 467560 . 400
chrXI 467641 467642 . 200
chrXI 467652 467653 . 520
chrXI 467960 467961 . 280
chrXI 468267 468268 . 200
chrXI 468309 468310 . 140
chrXI 468440 468441 . 120
chrXI 468582 468583 . 120
chrXI 468714 468715 . 120
chrXI 468780 468781 . 200
chrXI 468835 468836 . 640
chrXI 468893 468894 . 840
chrXI 468903 468904 . 180
chrXI 468920 468921 . 120
chrXI 469107 469108 . 2780
chrXI 469151 469152 . 160
chrXI 469183 469184 . 380
chrXI 469194 469195 . 140
chrXI 469209 469210 . 980
chrXI 469241 469242 . 400
chrXI 469278 469279 . 260
chrXI 469333 469334 . 360
chrXI 469359 469360 . 120
chrXI 469372 469373 . 200
chrXI 469434 469435 . 120
chrXI 469467 469468 . 160
chrXI 469470 469471 . 340
chrXI 469480 469481 . 180
chrXI 469482 469483 . 320
chrXI 469488 469489 . 180
chrXI 469496 469497 . 120
chrXI 469526 469527 . 180
chrXI 469539 469540 . 3140
chrXI 469574 469575 . 220
chrXI 469579 469580 . 200
chrXI 469580 469581 . 840
chrXI 469584 469585 . 560
chrXI 469585 469586 . 120
chrXI 469585 469586 . 120
chrXI 469613 469614 . 160
chrXI 469621 469622 . 160
chrXI 469640 469641 . 120
chrXI 469661 469662 . 180
chrXI 469665 469666 . 200
chrXI 469768 469769 . 160
chrXI 469783 469784 . 220
chrXI 469786 469787 . 120
chrXI 469792 469793 . 800
chrXI 469875 469876 . 320
chrXI 469888 469889 . 140
chrXI 470323 470324 . 280
chrXI 470613 470614 . 520
chrXI 470646 470647 . 120
chrXI 470773 470774 . 760
chrXI 471624 471625 . 140
chrXI 471927 471928 . 120
chrXI 472177 472178 . 120
chrXI 472186 472187 . 180
chrXI 472203 472204 . 740
chrXI 472229 472230 . 400
chrXI 472285 472286 . 160
chrXI 472322 472323 . 200
chrXI 472500 472501 . 320
chrXI 472683 472684 . 180
chrXI 472965 472966 . 160
chrXI 472977 472978 . 140
chrXI 473132 473133 . 400
chrXI 473150 473151 . 120
chrXI 473156 473157 . 120
chrXI 473513 473514 . 120
chrXI 473537 473538 . 140
chrXI 473561 473562 . 420
chrXI 473569 473570 . 220
chrXI 473575 473576 . 140
chrXI 473611 473612 . 520
chrXI 473621 473622 . 640
chrXI 473781 473782 . 140
chrXI 473792 473793 . 140
chrXI 473803 473804 . 140
chrXI 474379 474380 . 140
chrXI 474469 474470 . 960
chrXI 474954 474955 . 120
chrXI 474983 474984 . 140
chrXI 475770 475771 . 600
chrXI 475941 475942 . 280
chrXI 475960 475961 . 120
chrXI 475974 475975 . 340
chrXI 476016 476017 . 220
chrXI 476036 476037 . 360
chrXI 478164 478165 . 120
chrXI 478168 478169 . 200
chrXI 478172 478173 . 1380
chrXI 478186 478187 . 160
chrXI 478201 478202 . 180
chrXI 478211 478212 . 140
chrXI 478239 478240 . 1360
chrXI 478245 478246 . 1080
chrXI 478255 478256 . 480
chrXI 478260 478261 . 200
chrXI 478268 478269 . 880
chrXI 478303 478304 . 220
chrXI 478851 478852 . 120
chrXI 478993 478994 . 120
chrXI 479058 479059 . 140
chrXI 479067 479068 . 180
chrXI 479108 479109 . 120
chrXI 479131 479132 . 2960
chrXI 479261 479262 . 120
chrXI 479312 479313 . 120
chrXI 479408 479409 . 200
chrXI 480217 480218 . 180
chrXI 480932 480933 . 320
chrXI 481200 481201 . 340
chrXI 481207 481208 . 420
chrXI 481501 481502 . 240
chrXI 481509 481510 . 120
chrXI 482020 482021 . 220
chrXI 482040 482041 . 140
chrXI 482048 482049 . 140
chrXI 482103 482104 . 120
chrXI 483238 483239 . 840
chrXI 483250 483251 . 220
chrXI 483274 483275 . 120
chrXI 483293 483294 . 140
chrXI 483308 483309 . 220
chrXI 483333 483334 . 900
chrXI 483333 483334 . 240
chrXI 483334 483335 . 1060
chrXI 483337 483338 . 180
chrXI 483342 483343 . 140
chrXI 483512 483513 . 280
chrXI 483703 483704 . 140
chrXI 483830 483831 . 120
chrXI 484025 484026 . 120
chrXI 484222 484223 . 200
chrXI 484735 484736 . 140
chrXI 484838 484839 . 540
chrXI 484946 484947 . 120
chrXI 484971 484972 . 280
chrXI 485077 485078 . 260
chrXI 485243 485244 . 160
chrXI 485271 485272 . 180
chrXI 487288 487289 . 120
chrXI 487315 487316 . 140
chrXI 487417 487418 . 440
chrXI 487474 487475 . 280
chrXI 487488 487489 . 320
chrXI 487495 487496 . 440
chrXI 487508 487509 . 120
chrXI 487538 487539 . 160
chrXI 487678 487679 . 320
chrXI 489593 489594 . 160
chrXI 489629 489630 . 120
chrXI 489657 489658 . 120
chrXI 489744 489745 . 140
chrXI 489762 489763 . 180
chrXI 489768 489769 . 120
chrXI 489786 489787 . 180
chrXI 489832 489833 . 120
chrXI 489840 489841 . 140
chrXI 489877 489878 . 180
chrXI 489904 489905 . 140
chrXI 489943 489944 . 140
chrXI 490068 490069 . 560
chrXI 490316 490317 . 160
chrXI 490536 490537 . 400
chrXI 490584 490585 . 240
chrXI 490728 490729 . 120
chrXI 490732 490733 . 340
chrXI 490735 490736 . 120
chrXI 490870 490871 . 120
chrXI 490966 490967 . 940
chrXI 491087 491088 . 200
chrXI 491179 491180 . 120
chrXI 491182 491183 . 260
chrXI 491185 491186 . 660
chrXI 491185 491186 . 160
chrXI 491195 491196 . 120
chrXI 491201 491202 . 120
chrXI 491206 491207 . 140
chrXI 491213 491214 . 180
chrXI 491218 491219 . 140
chrXI 491220 491221 . 2580
chrXI 491230 491231 . 160
chrXI 491263 491264 . 160
chrXI 491415 491416 . 300
chrXI 491768 491769 . 200
chrXI 492073 492074 . 160
chrXI 492287 492288 . 220
chrXI 492896 492897 . 340
chrXI 493730 493731 . 140
chrXI 493740 493741 . 140
chrXI 493741 493742 . 120
chrXI 493799 493800 . 200
chrXI 493840 493841 . 120
chrXI 493843 493844 . 160
chrXI 493851 493852 . 120
chrXI 494304 494305 . 200
chrXI 494495 494496 . 140
chrXI 494519 494520 . 160
chrXI 494647 494648 . 280
chrXI 494936 494937 . 260
chrXI 495620 495621 . 200
chrXI 496182 496183 . 140
chrXI 496390 496391 . 200
chrXI 496538 496539 . 280
chrXI 496965 496966 . 420
chrXI 496983 496984 . 260
chrXI 497002 497003 . 120
chrXI 497057 497058 . 220
chrXI 497577 497578 . 240
chrXI 497918 497919 . 180
chrXI 497986 497987 . 120
chrXI 499064 499065 . 300
chrXI 499246 499247 . 120
chrXI 499916 499917 . 360
chrXI 499980 499981 . 160
chrXI 500003 500004 . 320
chrXI 500165 500166 . 200
chrXI 500355 500356 . 120
chrXI 501482 501483 . 400
chrXI 502089 502090 . 180
chrXI 502324 502325 . 120
chrXI 502594 502595 . 280
chrXI 502741 502742 . 200
chrXI 503678 503679 . 480
chrXI 503708 503709 . 1560
chrXI 504497 504498 . 120
chrXI 504795 504796 . 120
chrXI 504808 504809 . 120
chrXI 505551 505552 . 140
chrXI 505851 505852 . 120
chrXI 506322 506323 . 220
chrXI 506407 506408 . 340
chrXI 506496 506497 . 120
chrXI 506509 506510 . 460
chrXI 506527 506528 . 1400
chrXI 506539 506540 . 440
chrXI 506566 506567 . 420
chrXI 506574 506575 . 280
chrXI 506601 506602 . 300
chrXI 506611 506612 . 540
chrXI 506619 506620 . 200
chrXI 506621 506622 . 800
chrXI 506846 506847 . 120
chrXI 507260 507261 . 1180
chrXI 507456 507457 . 220
chrXI 507744 507745 . 120
chrXI 507778 507779 . 160
chrXI 507844 507845 . 240
chrXI 507865 507866 . 160
chrXI 507882 507883 . 200
chrXI 507883 507884 . 140
chrXI 508188 508189 . 120
chrXI 508833 508834 . 120
chrXI 508948 508949 . 120
chrXI 509026 509027 . 220
chrXI 509045 509046 . 300
chrXI 509074 509075 . 720
chrXI 509125 509126 . 120
chrXI 509169 509170 . 200
chrXI 509219 509220 . 180
chrXI 509395 509396 . 120
chrXI 509419 509420 . 120
chrXI 509499 509500 . 120
chrXI 509553 509554 . 160
chrXI 509821 509822 . 140
chrXI 510441 510442 . 460
chrXI 510596 510597 . 400
chrXI 510647 510648 . 200
chrXI 510668 510669 . 820
chrXI 510673 510674 . 120
chrXI 510676 510677 . 280
chrXI 510725 510726 . 120
chrXI 510729 510730 . 940
chrXI 510737 510738 . 1040
chrXI 511828 511829 . 200
chrXI 511910 511911 . 240
chrXI 511926 511927 . 1500
chrXI 511956 511957 . 120
chrXI 513195 513196 . 180
chrXI 513212 513213 . 360
chrXI 513230 513231 . 300
chrXI 513234 513235 . 360
chrXI 513235 513236 . 240
chrXI 513239 513240 . 200
chrXI 513256 513257 . 200
chrXI 513267 513268 . 120
chrXI 513316 513317 . 120
chrXI 513471 513472 . 140
chrXI 513482 513483 . 300
chrXI 513536 513537 . 120
chrXI 513963 513964 . 440
chrXI 513985 513986 . 640
chrXI 513989 513990 . 260
chrXI 513989 513990 . 120
chrXI 513993 513994 . 220
chrXI 513993 513994 . 220
chrXI 513995 513996 . 160
chrXI 513995 513996 . 140
chrXI 513997 513998 . 120
chrXI 514009 514010 . 740
chrXI 514023 514024 . 140
chrXI 514054 514055 . 240
chrXI 514081 514082 . 1340
chrXI 514099 514100 . 120
chrXI 514125 514126 . 1160
chrXI 514211 514212 . 860
chrXI 514234 514235 . 200
chrXI 514263 514264 . 260
chrXI 514264 514265 . 540
chrXI 514287 514288 . 620
chrXI 514296 514297 . 380
chrXI 514325 514326 . 280
chrXI 514338 514339 . 380
chrXI 514385 514386 . 200
chrXI 514414 514415 . 3860
chrXI 514419 514420 . 2380
chrXI 514429 514430 . 740
chrXI 514463 514464 . 160
chrXI 514472 514473 . 900
chrXI 514520 514521 . 120
chrXI 514613 514614 . 120
chrXI 514630 514631 . 880
chrXI 514666 514667 . 360
chrXI 514674 514675 . 140
chrXI 514677 514678 . 240
chrXI 514678 514679 . 120
chrXI 514684 514685 . 420
chrXI 514780 514781 . 120
chrXI 514849 514850 . 160
chrXI 514982 514983 . 200
chrXI 514991 514992 . 120
chrXI 515179 515180 . 220
chrXI 515284 515285 . 200
chrXI 515360 515361 . 220
chrXI 515368 515369 . 120
chrXI 515579 515580 . 1140
chrXI 515836 515837 . 200
chrXI 516228 516229 . 140
chrXI 516279 516280 . 240
chrXI 516291 516292 . 220
chrXI 516444 516445 . 160
chrXI 516501 516502 . 200
chrXI 516536 516537 . 620
chrXI 516565 516566 . 380
chrXI 516680 516681 . 120
chrXI 516729 516730 . 160
chrXI 516829 516830 . 140
chrXI 516870 516871 . 120
chrXI 516878 516879 . 140
chrXI 517060 517061 . 120
chrXI 517123 517124 . 120
chrXI 517228 517229 . 180
chrXI 517318 517319 . 140
chrXI 517336 517337 . 140
chrXI 517358 517359 . 120
chrXI 517399 517400 . 400
chrXI 517422 517423 . 160
chrXI 517916 517917 . 520
chrXI 517923 517924 . 220
chrXI 517995 517996 . 540
chrXI 518005 518006 . 120
chrXI 518098 518099 . 240
chrXI 518209 518210 . 320
chrXI 518222 518223 . 180
chrXI 518228 518229 . 140
chrXI 518231 518232 . 320
chrXI 518232 518233 . 140
chrXI 518239 518240 . 800
chrXI 518335 518336 . 880
chrXI 518347 518348 . 700
chrXI 518364 518365 . 180
chrXI 518410 518411 . 760
chrXI 518419 518420 . 500
chrXI 518425 518426 . 240
chrXI 518429 518430 . 300
chrXI 518470 518471 . 140
chrXI 518504 518505 . 280
chrXI 518548 518549 . 240
chrXI 518589 518590 . 500
chrXI 518654 518655 . 120
chrXI 518715 518716 . 220
chrXI 518731 518732 . 160
chrXI 518735 518736 . 220
chrXI 518749 518750 . 120
chrXI 518789 518790 . 180
chrXI 518817 518818 . 180
chrXI 518822 518823 . 220
chrXI 518830 518831 . 180
chrXI 518877 518878 . 260
chrXI 518881 518882 . 340
chrXI 518882 518883 . 120
chrXI 518898 518899 . 240
chrXI 518907 518908 . 120
chrXI 518924 518925 . 400
chrXI 518972 518973 . 120
chrXI 519031 519032 . 220
chrXI 519126 519127 . 160
chrXI 519234 519235 . 240
chrXI 519239 519240 . 160
chrXI 519242 519243 . 120
chrXI 519250 519251 . 340
chrXI 519262 519263 . 300
chrXI 519270 519271 . 120
chrXI 519273 519274 . 860
chrXI 519499 519500 . 360
chrXI 519767 519768 . 120
chrXI 519825 519826 . 280
chrXI 520016 520017 . 360
chrXI 520257 520258 . 280
chrXI 520910 520911 . 120
chrXI 520916 520917 . 160
chrXI 521067 521068 . 140
chrXI 521152 521153 . 120
chrXI 521589 521590 . 200
chrXI 521616 521617 . 120
chrXI 521734 521735 . 120
chrXI 521757 521758 . 160
chrXI 521848 521849 . 1200
chrXI 521850 521851 . 160
chrXI 521867 521868 . 140
chrXI 522043 522044 . 120
chrXI 522054 522055 . 1140
chrXI 522421 522422 . 260
chrXI 522812 522813 . 120
chrXI 522833 522834 . 180
chrXI 522910 522911 . 120
chrXI 522952 522953 . 120
chrXI 523050 523051 . 140
chrXI 523106 523107 . 120
chrXI 523142 523143 . 140
chrXI 523251 523252 . 200
chrXI 523324 523325 . 260
chrXI 523342 523343 . 180
chrXI 523402 523403 . 220
chrXI 523405 523406 . 380
chrXI 523842 523843 . 460
chrXI 523866 523867 . 460
chrXI 523949 523950 . 220
chrXI 524081 524082 . 120
chrXI 524092 524093 . 140
chrXI 524109 524110 . 220
chrXI 524980 524981 . 200
chrXI 525220 525221 . 120
chrXI 525240 525241 . 200
chrXI 525281 525282 . 1080
chrXI 526662 526663 . 200
chrXI 526683 526684 . 200
chrXI 526695 526696 . 560
chrXI 526788 526789 . 380
chrXI 526799 526800 . 120
chrXI 526814 526815 . 180
chrXI 526873 526874 . 120
chrXI 527272 527273 . 140
chrXI 527335 527336 . 160
chrXI 527339 527340 . 500
chrXI 527341 527342 . 220
chrXI 527658 527659 . 120
chrXI 527677 527678 . 160
chrXI 527686 527687 . 1560
chrXI 527690 527691 . 200
chrXI 527904 527905 . 520
chrXI 528084 528085 . 140
chrXI 528388 528389 . 140
chrXI 528736 528737 . 600
chrXI 529061 529062 . 120
chrXI 529342 529343 . 1540
chrXI 529450 529451 . 120
chrXI 529578 529579 . 120
chrXI 529720 529721 . 200
chrXI 529796 529797 . 160
chrXI 529873 529874 . 540
chrXI 530024 530025 . 120
chrXI 530520 530521 . 980
chrXI 530533 530534 . 240
chrXI 530680 530681 . 200
chrXI 530714 530715 . 140
chrXI 530754 530755 . 120
chrXI 530983 530984 . 120
chrXI 531238 531239 . 180
chrXI 531431 531432 . 120
chrXI 531669 531670 . 140
chrXI 531751 531752 . 140
chrXI 531913 531914 . 200
chrXI 532820 532821 . 3920
chrXI 533018 533019 . 1700
chrXI 533043 533044 . 120
chrXI 533346 533347 . 120
chrXI 533372 533373 . 120
chrXI 533662 533663 . 940
chrXI 533709 533710 . 120
chrXI 533719 533720 . 340
chrXI 533733 533734 . 1800
chrXI 533742 533743 . 160
chrXI 533750 533751 . 160
chrXI 533896 533897 . 160
chrXI 533910 533911 . 360
chrXI 533920 533921 . 140
chrXI 533942 533943 . 120
chrXI 533947 533948 . 320
chrXI 533953 533954 . 140
chrXI 533977 533978 . 120
chrXI 533987 533988 . 140
chrXI 534001 534002 . 140
chrXI 535018 535019 . 500
chrXI 535199 535200 . 200
chrXI 535211 535212 . 420
chrXI 535228 535229 . 720
chrXI 535336 535337 . 120
chrXI 535379 535380 . 160
chrXI 535382 535383 . 260
chrXI 535401 535402 . 380
chrXI 535585 535586 . 160
chrXI 535645 535646 . 160
chrXI 537581 537582 . 120
chrXI 547994 547995 . 200
chrXI 548023 548024 . 240
chrXI 548027 548028 . 240
chrXI 548035 548036 . 160
chrXI 548044 548045 . 120
chrXI 548056 548057 . 120
chrXI 548463 548464 . 160
chrXI 548470 548471 . 220
chrXI 548847 548848 . 120
chrXI 549416 549417 . 120
chrXI 549685 549686 . 440
chrXI 549693 549694 . 480
chrXI 550801 550802 . 160
chrXI 551186 551187 . 240
chrXI 551206 551207 . 120
chrXI 551412 551413 . 120
chrXI 551587 551588 . 520
chrXI 552484 552485 . 120
chrXI 552529 552530 . 520
chrXI 552547 552548 . 140
chrXI 552553 552554 . 340
chrXI 552728 552729 . 220
chrXI 554423 554424 . 140
chrXI 554816 554817 . 120
chrXI 554826 554827 . 120
chrXI 554879 554880 . 120
chrXI 555039 555040 . 160
chrXI 556332 556333 . 120
chrXI 556375 556376 . 120
chrXI 556419 556420 . 120
chrXI 556423 556424 . 160
chrXI 556804 556805 . 120
chrXI 556893 556894 . 300
chrXI 556928 556929 . 140
chrXI 557111 557112 . 120
chrXI 557220 557221 . 240
chrXI 557278 557279 . 120
chrXI 557411 557412 . 120
chrXI 557433 557434 . 160
chrXI 557529 557530 . 200
chrXI 557695 557696 . 120
chrXI 557703 557704 . 1360
chrXI 558144 558145 . 140
chrXI 558370 558371 . 340
chrXI 558519 558520 . 120
chrXI 558860 558861 . 160
chrXI 558892 558893 . 140
chrXI 558919 558920 . 120
chrXI 559217 559218 . 120
chrXI 559397 559398 . 120
chrXI 559412 559413 . 120
chrXI 559436 559437 . 160
chrXI 559518 559519 . 180
chrXI 560685 560686 . 140
chrXI 562253 562254 . 120
chrXI 562352 562353 . 160
chrXI 562381 562382 . 420
chrXI 562386 562387 . 160
chrXI 562395 562396 . 520
chrXI 562404 562405 . 1140
chrXI 562435 562436 . 140
chrXI 562445 562446 . 440
chrXI 562471 562472 . 380
chrXI 562746 562747 . 320
chrXI 562769 562770 . 220
chrXI 562958 562959 . 160
chrXI 563079 563080 . 140
chrXI 563756 563757 . 160
chrXI 563833 563834 . 140
chrXI 564323 564324 . 660
chrXI 564753 564754 . 120
chrXI 565152 565153 . 120
chrXI 565627 565628 . 340
chrXI 565965 565966 . 700
chrXI 565982 565983 . 120
chrXI 566031 566032 . 180
chrXI 566039 566040 . 120
chrXI 566053 566054 . 120
chrXI 566607 566608 . 140
chrXI 566790 566791 . 200
chrXI 566886 566887 . 120
chrXI 567081 567082 . 120
chrXI 567098 567099 . 380
chrXI 567104 567105 . 140
chrXI 567107 567108 . 120
chrXI 567251 567252 . 120
chrXI 567266 567267 . 120
chrXI 567288 567289 . 120
chrXI 567291 567292 . 1380
chrXI 567298 567299 . 480
chrXI 567302 567303 . 520
chrXI 567312 567313 . 820
chrXI 567340 567341 . 120
chrXI 567373 567374 . 160
chrXI 567384 567385 . 360
chrXI 567469 567470 . 120
chrXI 567495 567496 . 120
chrXI 567530 567531 . 1380
chrXI 567662 567663 . 120
chrXI 567664 567665 . 120
chrXI 567744 567745 . 200
chrXI 567770 567771 . 380
chrXI 567773 567774 . 120
chrXI 568410 568411 . 200
chrXI 568683 568684 . 120
chrXI 568880 568881 . 1160
chrXI 568910 568911 . 240
chrXI 569760 569761 . 120
chrXI 569918 569919 . 720
chrXI 569929 569930 . 480
chrXI 570518 570519 . 140
chrXI 571074 571075 . 120
chrXI 571542 571543 . 500
chrXI 571768 571769 . 360
chrXI 572791 572792 . 120
chrXI 573256 573257 . 1060
chrXI 573282 573283 . 340
chrXI 573349 573350 . 140
chrXI 573517 573518 . 220
chrXI 573561 573562 . 140
chrXI 573567 573568 . 120
chrXI 573583 573584 . 340
chrXI 573696 573697 . 280
chrXI 573715 573716 . 360
chrXI 573862 573863 . 120
chrXI 573879 573880 . 120
chrXI 574289 574290 . 280
chrXI 574314 574315 . 440
chrXI 574399 574400 . 120
chrXI 574419 574420 . 700
chrXI 574537 574538 . 140
chrXI 574538 574539 . 140
chrXI 574604 574605 . 300
chrXI 574709 574710 . 120
chrXI 574753 574754 . 220
chrXI 574915 574916 . 580
chrXI 575516 575517 . 620
chrXI 575731 575732 . 180
chrXI 576351 576352 . 120
chrXI 576359 576360 . 120
chrXI 576394 576395 . 220
chrXI 577131 577132 . 140
chrXI 577397 577398 . 120
chrXI 577660 577661 . 140
chrXI 578204 578205 . 120
chrXI 578311 578312 . 120
chrXI 578339 578340 . 980
chrXI 578340 578341 . 120
chrXI 578346 578347 . 500
chrXI 578351 578352 . 360
chrXI 578418 578419 . 280
chrXI 578441 578442 . 3540
chrXI 578548 578549 . 120
chrXI 578561 578562 . 1080
chrXI 578752 578753 . 120
chrXI 578756 578757 . 620
chrXI 578758 578759 . 260
chrXI 578972 578973 . 140
chrXI 579002 579003 . 120
chrXI 579005 579006 . 180
chrXI 579010 579011 . 120
chrXI 579028 579029 . 140
chrXI 579108 579109 . 280
chrXI 579137 579138 . 120
chrXI 579283 579284 . 140
chrXI 579680 579681 . 520
chrXI 579947 579948 . 220
chrXI 580114 580115 . 280
chrXI 580249 580250 . 120
chrXI 580289 580290 . 120
chrXI 580299 580300 . 120
chrXI 580315 580316 . 140
chrXI 580361 580362 . 180
chrXI 580458 580459 . 260
chrXI 580777 580778 . 340
chrXI 580884 580885 . 2480
chrXI 581041 581042 . 120
chrXI 581337 581338 . 920
chrXI 581455 581456 . 120
chrXI 581480 581481 . 140
chrXI 581630 581631 . 120
chrXI 581646 581647 . 280
chrXI 581680 581681 . 140
chrXI 581753 581754 . 160
chrXI 581814 581815 . 320
chrXI 581835 581836 . 160
chrXI 581910 581911 . 120
chrXI 581930 581931 . 120
chrXI 581943 581944 . 120
chrXI 581965 581966 . 180
chrXI 582166 582167 . 540
chrXI 582174 582175 . 160
chrXI 583075 583076 . 220
chrXI 583388 583389 . 140
chrXI 583445 583446 . 460
chrXI 583487 583488 . 380
chrXI 583489 583490 . 120
chrXI 583502 583503 . 120
chrXI 583530 583531 . 180
chrXI 584156 584157 . 120
chrXI 584682 584683 . 120
chrXI 584694 584695 . 180
chrXI 584886 584887 . 120
chrXI 584912 584913 . 220
chrXI 585606 585607 . 300
chrXI 586079 586080 . 240
chrXI 586246 586247 . 740
chrXI 586701 586702 . 140
chrXI 586842 586843 . 340
chrXI 586888 586889 . 220
chrXI 587657 587658 . 120
chrXI 589442 589443 . 220
chrXI 589623 589624 . 180
chrXI 589725 589726 . 560
chrXI 589741 589742 . 240
chrXI 589754 589755 . 140
chrXI 589933 589934 . 680
chrXI 589948 589949 . 180
chrXI 589975 589976 . 780
chrXI 589997 589998 . 1160
chrXI 590004 590005 . 160
chrXI 590154 590155 . 160
chrXI 590168 590169 . 120
chrXI 590176 590177 . 120
chrXI 590182 590183 . 240
chrXI 590191 590192 . 160
chrXI 590392 590393 . 400
chrXI 590397 590398 . 120
chrXI 590541 590542 . 1780
chrXI 590588 590589 . 180
chrXI 592582 592583 . 200
chrXI 592621 592622 . 180
chrXI 592648 592649 . 120
chrXI 592653 592654 . 120
chrXI 592717 592718 . 320
chrXI 592744 592745 . 140
chrXI 592751 592752 . 340
chrXI 593890 593891 . 120
chrXI 595643 595644 . 400
chrXI 595728 595729 . 160
chrXI 596925 596926 . 200
chrXI 596958 596959 . 4720
chrXI 596982 596983 . 120
chrXI 597012 597013 . 3120
chrXI 597143 597144 . 240
chrXI 598443 598444 . 260
chrXI 598459 598460 . 140
chrXI 598807 598808 . 500
chrXI 598992 598993 . 120
chrXI 599003 599004 . 380
chrXI 599027 599028 . 320
chrXI 599161 599162 . 160
chrXI 599410 599411 . 160
chrXI 599735 599736 . 1860
chrXI 599769 599770 . 200
chrXI 600152 600153 . 160
chrXI 600168 600169 . 200
chrXI 600763 600764 . 800
chrXI 601142 601143 . 120
chrXI 602259 602260 . 120
chrXI 603086 603087 . 160
chrXI 603090 603091 . 340
chrXI 603099 603100 . 160
chrXI 603143 603144 . 940
chrXI 603309 603310 . 160
chrXI 603421 603422 . 380
chrXI 603594 603595 . 180
chrXI 603599 603600 . 2000
chrXI 603692 603693 . 160
chrXI 603767 603768 . 680
chrXI 603973 603974 . 120
chrXI 603989 603990 . 700
chrXI 604089 604090 . 160
chrXI 604125 604126 . 120
chrXI 604348 604349 . 380
chrXI 604696 604697 . 220
chrXI 605114 605115 . 260
chrXI 605486 605487 . 180
chrXI 605511 605512 . 120
chrXI 605553 605554 . 200
chrXI 605555 605556 . 280
chrXI 605562 605563 . 120
chrXI 605912 605913 . 300
chrXI 605948 605949 . 520
chrXI 606100 606101 . 140
chrXI 606218 606219 . 120
chrXI 606249 606250 . 120
chrXI 606468 606469 . 120
chrXI 607470 607471 . 120
chrXI 608339 608340 . 160
chrXI 608367 608368 . 120
chrXI 608718 608719 . 140
chrXI 608753 608754 . 140
chrXI 608899 608900 . 160
chrXI 609234 609235 . 120
chrXI 609306 609307 . 260
chrXI 609458 609459 . 120
chrXI 609610 609611 . 120
chrXI 609963 609964 . 320
chrXI 611240 611241 . 160
chrXI 611244 611245 . 240
chrXI 611289 611290 . 280
chrXI 611290 611291 . 120
chrXI 611290 611291 . 120
chrXI 611385 611386 . 140
chrXI 611403 611404 . 240
chrXI 611414 611415 . 400
chrXI 611428 611429 . 120
chrXI 611704 611705 . 160
chrXI 611734 611735 . 120
chrXI 611816 611817 . 320
chrXI 612347 612348 . 420
chrXI 612394 612395 . 200
chrXI 612398 612399 . 140
chrXI 612445 612446 . 400
chrXI 612467 612468 . 140
chrXI 612472 612473 . 160
chrXI 613001 613002 . 440
chrXI 613054 613055 . 540
chrXI 613210 613211 . 120
chrXI 614010 614011 . 280
chrXI 614532 614533 . 160
chrXI 614681 614682 . 140
chrXI 614724 614725 . 120
chrXI 614758 614759 . 120
chrXI 614815 614816 . 120
chrXI 615066 615067 . 320
chrXI 615073 615074 . 120
chrXI 615162 615163 . 140
chrXI 615165 615166 . 120
chrXI 615225 615226 . 120
chrXI 615253 615254 . 400
chrXI 615270 615271 . 200
chrXI 615277 615278 . 120
chrXI 615285 615286 . 160
chrXI 615299 615300 . 220
chrXI 615320 615321 . 120
chrXI 615423 615424 . 120
chrXI 615461 615462 . 420
chrXI 615495 615496 . 640
chrXI 615817 615818 . 660
chrXI 616952 616953 . 120
chrXI 616978 616979 . 980
chrXI 617178 617179 . 2000
chrXI 617185 617186 . 120
chrXI 617197 617198 . 180
chrXI 617556 617557 . 200
chrXI 617614 617615 . 120
chrXI 617646 617647 . 160
chrXI 617695 617696 . 160
chrXI 617809 617810 . 120
chrXI 617843 617844 . 280
chrXI 617852 617853 . 400
chrXI 617885 617886 . 320
chrXI 618055 618056 . 180
chrXI 618811 618812 . 160
chrXI 618821 618822 . 160
chrXI 618836 618837 . 520
chrXI 618848 618849 . 120
chrXI 618858 618859 . 120
chrXI 618892 618893 . 140
chrXI 618898 618899 . 320
chrXI 618926 618927 . 160
chrXI 619053 619054 . 360
chrXI 619059 619060 . 140
chrXI 619069 619070 . 460
chrXI 619109 619110 . 740
chrXI 619282 619283 . 140
chrXI 619293 619294 . 200
chrXI 619395 619396 . 280
chrXI 619463 619464 . 120
chrXI 619466 619467 . 520
chrXI 619479 619480 . 140
chrXI 619488 619489 . 180
chrXI 619542 619543 . 120
chrXI 619551 619552 . 140
chrXI 619584 619585 . 120
chrXI 619613 619614 . 920
chrXI 619622 619623 . 220
chrXI 619916 619917 . 180
chrXI 620634 620635 . 120
chrXI 622489 622490 . 200
chrXI 623714 623715 . 580
chrXI 623749 623750 . 120
chrXI 625307 625308 . 700
chrXI 625487 625488 . 140
chrXI 625672 625673 . 320
chrXI 625711 625712 . 280
chrXI 625715 625716 . 200
chrXI 625722 625723 . 320
chrXI 625731 625732 . 120
chrXI 625733 625734 . 560
chrXI 625759 625760 . 120
chrXI 625767 625768 . 120
chrXI 625770 625771 . 500
chrXI 625772 625773 . 200
chrXI 625778 625779 . 200
chrXI 625785 625786 . 600
chrXI 625800 625801 . 120
chrXI 625811 625812 . 260
chrXI 625818 625819 . 180
chrXI 626394 626395 . 1700
chrXI 626400 626401 . 520
chrXI 626400 626401 . 140
chrXI 626451 626452 . 500
chrXI 626468 626469 . 120
chrXI 626478 626479 . 280
chrXI 626520 626521 . 160
chrXI 627091 627092 . 140
chrXI 627585 627586 . 240
chrXI 628086 628087 . 320
chrXI 628179 628180 . 120
chrXI 628517 628518 . 1740
chrXI 628859 628860 . 400
chrXI 629319 629320 . 280
chrXI 629532 629533 . 700
chrXI 629532 629533 . 160
chrXI 629533 629534 . 120
chrXI 629772 629773 . 240
chrXI 629826 629827 . 340
chrXI 629919 629920 . 400
chrXI 629957 629958 . 400
chrXI 630005 630006 . 420
chrXI 630093 630094 . 120
chrXI 630107 630108 . 200
chrXI 630155 630156 . 340
chrXI 630173 630174 . 160
chrXI 630185 630186 . 140
chrXI 630220 630221 . 560
chrXI 630229 630230 . 440
chrXI 630231 630232 . 140
chrXI 630232 630233 . 220
chrXI 630237 630238 . 240
chrXI 630244 630245 . 120
chrXI 630246 630247 . 360
chrXI 630252 630253 . 120
chrXI 630255 630256 . 1460
chrXI 630320 630321 . 120
chrXI 630331 630332 . 400
chrXI 630376 630377 . 700
chrXI 630401 630402 . 180
chrXI 630406 630407 . 340
chrXI 630457 630458 . 260
chrXI 630478 630479 . 140
chrXI 630479 630480 . 120
chrXI 630480 630481 . 340
chrXI 630500 630501 . 220
chrXI 630514 630515 . 140
chrXI 630664 630665 . 160
chrXI 630676 630677 . 420
chrXI 630733 630734 . 140
chrXI 630734 630735 . 140
chrXI 630735 630736 . 120
chrXI 630736 630737 . 180
chrXI 630741 630742 . 140
chrXI 630747 630748 . 140
chrXI 630957 630958 . 140
chrXI 631314 631315 . 800
chrXI 631597 631598 . 220
chrXI 631659 631660 . 240
chrXI 631669 631670 . 420
chrXI 631761 631762 . 120
chrXI 631765 631766 . 140
chrXI 632016 632017 . 780
chrXI 632463 632464 . 260
chrXI 632572 632573 . 180
chrXI 632631 632632 . 300
chrXI 632792 632793 . 180
chrXI 632915 632916 . 640
chrXI 632921 632922 . 1000
chrXI 633405 633406 . 120
chrXI 633548 633549 . 200
chrXI 633877 633878 . 700
chrXI 634181 634182 . 160
chrXI 634327 634328 . 200
chrXI 634632 634633 . 120
chrXI 634844 634845 . 120
chrXI 635026 635027 . 240
chrXI 635188 635189 . 240
chrXI 635190 635191 . 400
chrXI 635363 635364 . 300
chrXI 635423 635424 . 260
chrXI 635447 635448 . 120
chrXI 635533 635534 . 120
chrXI 637993 637994 . 220
chrXI 638188 638189 . 700
chrXI 638413 638414 . 140
chrXI 638601 638602 . 200
chrXI 638654 638655 . 1820
chrXI 638660 638661 . 160
chrXI 638819 638820 . 140
chrXI 640386 640387 . 240
chrXI 640391 640392 . 240
chrXI 640394 640395 . 160
chrXI 640463 640464 . 460
chrXI 640465 640466 . 3420
chrXI 640469 640470 . 200
chrXI 640477 640478 . 120
chrXI 640499 640500 . 380
chrXI 640501 640502 . 120
chrXI 641749 641750 . 140
chrXI 641794 641795 . 180
chrXI 642392 642393 . 1160
chrXI 642432 642433 . 1560
chrXI 642662 642663 . 120
chrXI 642825 642826 . 780
chrXI 642831 642832 . 120
chrXI 642854 642855 . 140
chrXI 642921 642922 . 400
chrXI 643055 643056 . 680
chrXI 643073 643074 . 700
chrXI 643089 643090 . 120
chrXI 643261 643262 . 120
chrXI 643285 643286 . 140
chrXI 643320 643321 . 300
chrXI 643366 643367 . 220
chrXI 644582 644583 . 260
chrXI 644877 644878 . 160
chrXI 644952 644953 . 200
chrXI 645346 645347 . 180
chrXI 645357 645358 . 340
chrXI 645424 645425 . 280
chrXI 645428 645429 . 180
chrXI 645431 645432 . 520
chrXI 645439 645440 . 680
chrXI 646011 646012 . 120
chrXI 646220 646221 . 560
chrXI 646764 646765 . 320
chrXI 647038 647039 . 220
chrXI 647345 647346 . 220
chrXI 649078 649079 . 180
chrXI 649083 649084 . 1020
chrXI 649623 649624 . 120
chrXI 650051 650052 . 660
chrXI 650325 650326 . 360
chrXI 650353 650354 . 180
chrXI 650360 650361 . 360
chrXI 650395 650396 . 1640
chrXI 650417 650418 . 120
chrXI 650419 650420 . 480
chrXI 650449 650450 . 140
chrXI 650464 650465 . 140
chrXI 650470 650471 . 1140
chrXI 650630 650631 . 240
chrXI 650915 650916 . 140
chrXI 650941 650942 . 140
chrXI 651050 651051 . 340
chrXI 651425 651426 . 180
chrXI 651858 651859 . 480
chrXI 652708 652709 . 300
chrXI 653219 653220 . 280
chrXI 654481 654482 . 200
chrXI 654581 654582 . 360
chrXI 654698 654699 . 160
chrXI 655206 655207 . 220
chrXI 655313 655314 . 120
chrXI 655464 655465 . 120
chrXI 655642 655643 . 140
chrXI 655951 655952 . 160
chrXI 657475 657476 . 1100
chrXI 658267 658268 . 400
chrXI 658281 658282 . 160
chrXI 658429 658430 . 680
chrXI 658434 658435 . 380
chrXI 658476 658477 . 300
chrXI 658526 658527 . 140
chrXI 659030 659031 . 480
chrXI 660661 660662 . 1320
chrXI 660687 660688 . 280
chrXI 660698 660699 . 240
chrXI 660734 660735 . 440
chrXI 661686 661687 . 580
chrXI 661858 661859 . 340
chrXI 662325 662326 . 340
chrXI 662483 662484 . 160
chrXI 662490 662491 . 160
chrXI 662551 662552 . 380
chrXI 662878 662879 . 140
chrXI 662923 662924 . 420
chrXI 663442 663443 . 260
chrXI 663445 663446 . 160
chrXI 663448 663449 . 400
chrXI 663472 663473 . 120
chrXI 663586 663587 . 220
chrXI 664032 664033 . 140
chrXI 664103 664104 . 200
chrXI 665020 665021 . 120
chrXI 665930 665931 . 380
chrXI 665957 665958 . 120
chrXI 666017 666018 . 260
chrXI 666134 666135 . 140
chrXI 666145 666146 . 620
chrXI 666181 666182 . 120
chrXI 666195 666196 . 120
chrXI 666393 666394 . 260
chrXI 666401 666402 . 120
chrXI 666407 666408 . 7900
chrXI 666462 666463 . 120
chrXI 666502 666503 . 340
chrXI 666502 666503 . 300
chrXII 41 42 . 140
chrXII 64 65 . 120
chrXII 76 77 . 200
chrXII 80 81 . 160
chrXII 89 90 . 1240
chrXII 127 128 . 260
chrXII 191 192 . 120
chrXII 5728 5729 . 120
chrXII 5737 5738 . 240
chrXII 5740 5741 . 280
chrXII 5751 5752 . 220
chrXII 5763 5764 . 160
chrXII 11398 11399 . 160
chrXII 11400 11401 . 140
chrXII 11468 11469 . 260
chrXII 11489 11490 . 460
chrXII 11723 11724 . 420
chrXII 11764 11765 . 120
chrXII 11848 11849 . 300
chrXII 11852 11853 . 120
chrXII 11855 11856 . 120
chrXII 11873 11874 . 300
chrXII 13746 13747 . 480
chrXII 13756 13757 . 140
chrXII 13763 13764 . 160
chrXII 13777 13778 . 220
chrXII 13808 13809 . 120
chrXII 13820 13821 . 220
chrXII 13875 13876 . 200
chrXII 14089 14090 . 140
chrXII 14177 14178 . 440
chrXII 14262 14263 . 160
chrXII 14638 14639 . 220
chrXII 15410 15411 . 360
chrXII 15444 15445 . 320
chrXII 15592 15593 . 160
chrXII 15900 15901 . 580
chrXII 15979 15980 . 2380
chrXII 16063 16064 . 520
chrXII 16078 16079 . 160
chrXII 16153 16154 . 160
chrXII 16170 16171 . 260
chrXII 16419 16420 . 700
chrXII 16429 16430 . 200
chrXII 16442 16443 . 640
chrXII 16466 16467 . 120
chrXII 16486 16487 . 240
chrXII 16704 16705 . 400
chrXII 16820 16821 . 120
chrXII 17165 17166 . 120
chrXII 17557 17558 . 120
chrXII 17642 17643 . 120
chrXII 17711 17712 . 120
chrXII 17736 17737 . 160
chrXII 17806 17807 . 120
chrXII 17853 17854 . 1140
chrXII 17860 17861 . 120
chrXII 17866 17867 . 1420
chrXII 17877 17878 . 620
chrXII 17878 17879 . 1700
chrXII 17893 17894 . 120
chrXII 17895 17896 . 160
chrXII 17899 17900 . 200
chrXII 17905 17906 . 380
chrXII 18260 18261 . 1060
chrXII 18480 18481 . 180
chrXII 18520 18521 . 160
chrXII 18580 18581 . 240
chrXII 18661 18662 . 180
chrXII 18886 18887 . 360
chrXII 19208 19209 . 340
chrXII 19369 19370 . 460
chrXII 19461 19462 . 300
chrXII 19629 19630 . 220
chrXII 19678 19679 . 140
chrXII 19870 19871 . 120
chrXII 19910 19911 . 160
chrXII 20065 20066 . 1240
chrXII 20305 20306 . 180
chrXII 20939 20940 . 120
chrXII 20946 20947 . 120
chrXII 20985 20986 . 1200
chrXII 20988 20989 . 120
chrXII 21049 21050 . 800
chrXII 21369 21370 . 140
chrXII 21377 21378 . 480
chrXII 21705 21706 . 120
chrXII 21758 21759 . 280
chrXII 21761 21762 . 120
chrXII 21781 21782 . 200
chrXII 21939 21940 . 440
chrXII 21943 21944 . 140
chrXII 21957 21958 . 140
chrXII 21970 21971 . 480
chrXII 21974 21975 . 300
chrXII 22011 22012 . 180
chrXII 22054 22055 . 120
chrXII 22127 22128 . 180
chrXII 22382 22383 . 440
chrXII 22412 22413 . 600
chrXII 22466 22467 . 240
chrXII 22769 22770 . 240
chrXII 22776 22777 . 180
chrXII 22794 22795 . 1880
chrXII 22802 22803 . 160
chrXII 22805 22806 . 140
chrXII 22805 22806 . 2240
chrXII 22831 22832 . 180
chrXII 22886 22887 . 240
chrXII 22910 22911 . 260
chrXII 22912 22913 . 160
chrXII 23080 23081 . 220
chrXII 23218 23219 . 1600
chrXII 23221 23222 . 140
chrXII 23239 23240 . 120
chrXII 23247 23248 . 440
chrXII 23258 23259 . 380
chrXII 23264 23265 . 140
chrXII 23308 23309 . 120
chrXII 23360 23361 . 160
chrXII 23365 23366 . 120
chrXII 23385 23386 . 320
chrXII 23389 23390 . 140
chrXII 23391 23392 . 120
chrXII 23412 23413 . 140
chrXII 23467 23468 . 220
chrXII 23538 23539 . 120
chrXII 23550 23551 . 220
chrXII 23665 23666 . 520
chrXII 23720 23721 . 120
chrXII 23741 23742 . 700
chrXII 24399 24400 . 140
chrXII 25087 25088 . 380
chrXII 25459 25460 . 200
chrXII 25587 25588 . 140
chrXII 25595 25596 . 320
chrXII 25599 25600 . 140
chrXII 25619 25620 . 120
chrXII 26158 26159 . 120
chrXII 26188 26189 . 140
chrXII 26820 26821 . 580
chrXII 26835 26836 . 580
chrXII 26856 26857 . 240
chrXII 27212 27213 . 180
chrXII 27245 27246 . 180
chrXII 27252 27253 . 200
chrXII 27497 27498 . 260
chrXII 27856 27857 . 160
chrXII 28007 28008 . 1420
chrXII 28108 28109 . 180
chrXII 28346 28347 . 320
chrXII 28355 28356 . 440
chrXII 28359 28360 . 340
chrXII 28372 28373 . 260
chrXII 28379 28380 . 260
chrXII 28568 28569 . 120
chrXII 28596 28597 . 220
chrXII 28670 28671 . 120
chrXII 28712 28713 . 120
chrXII 28901 28902 . 360
chrXII 28912 28913 . 120
chrXII 28944 28945 . 560
chrXII 28952 28953 . 1320
chrXII 28955 28956 . 720
chrXII 28964 28965 . 200
chrXII 28981 28982 . 120
chrXII 28983 28984 . 1740
chrXII 28986 28987 . 820
chrXII 28989 28990 . 120
chrXII 28995 28996 . 180
chrXII 29011 29012 . 120
chrXII 29013 29014 . 240
chrXII 29019 29020 . 260
chrXII 29033 29034 . 220
chrXII 29403 29404 . 220
chrXII 29426 29427 . 160
chrXII 29469 29470 . 120
chrXII 29554 29555 . 200
chrXII 29609 29610 . 180
chrXII 29648 29649 . 240
chrXII 29658 29659 . 200
chrXII 29709 29710 . 320
chrXII 29714 29715 . 120
chrXII 29714 29715 . 120
chrXII 29746 29747 . 440
chrXII 29778 29779 . 160
chrXII 29788 29789 . 220
chrXII 29794 29795 . 380
chrXII 29948 29949 . 540
chrXII 30013 30014 . 120
chrXII 30019 30020 . 500
chrXII 30059 30060 . 120
chrXII 30070 30071 . 280
chrXII 30229 30230 . 140
chrXII 30400 30401 . 340
chrXII 30446 30447 . 640
chrXII 30583 30584 . 120
chrXII 31007 31008 . 120
chrXII 31725 31726 . 200
chrXII 31741 31742 . 120
chrXII 31764 31765 . 180
chrXII 31788 31789 . 140
chrXII 31833 31834 . 140
chrXII 31925 31926 . 220
chrXII 32194 32195 . 140
chrXII 32546 32547 . 560
chrXII 34227 34228 . 160
chrXII 35306 35307 . 140
chrXII 35401 35402 . 240
chrXII 35409 35410 . 180
chrXII 35538 35539 . 120
chrXII 35722 35723 . 180
chrXII 35878 35879 . 120
chrXII 36309 36310 . 260
chrXII 36353 36354 . 540
chrXII 36458 36459 . 240
chrXII 36693 36694 . 160
chrXII 36817 36818 . 140
chrXII 36912 36913 . 120
chrXII 36957 36958 . 120
chrXII 36971 36972 . 200
chrXII 37082 37083 . 120
chrXII 37150 37151 . 220
chrXII 37158 37159 . 120
chrXII 37421 37422 . 320
chrXII 37501 37502 . 120
chrXII 37629 37630 . 240
chrXII 38072 38073 . 120
chrXII 38204 38205 . 620
chrXII 38404 38405 . 120
chrXII 38923 38924 . 120
chrXII 39185 39186 . 140
chrXII 39428 39429 . 120
chrXII 39515 39516 . 240
chrXII 39534 39535 . 340
chrXII 39539 39540 . 120
chrXII 39549 39550 . 340
chrXII 39553 39554 . 160
chrXII 39573 39574 . 420
chrXII 39593 39594 . 140
chrXII 39599 39600 . 120
chrXII 39604 39605 . 220
chrXII 39611 39612 . 1480
chrXII 39619 39620 . 160
chrXII 39624 39625 . 340
chrXII 39665 39666 . 120
chrXII 39679 39680 . 300
chrXII 39685 39686 . 240
chrXII 39713 39714 . 120
chrXII 39718 39719 . 120
chrXII 39747 39748 . 140
chrXII 40494 40495 . 280
chrXII 40543 40544 . 400
chrXII 40577 40578 . 120
chrXII 40587 40588 . 140
chrXII 40587 40588 . 300
chrXII 40598 40599 . 120
chrXII 41199 41200 . 340
chrXII 41257 41258 . 120
chrXII 41315 41316 . 160
chrXII 41326 41327 . 140
chrXII 41472 41473 . 200
chrXII 41490 41491 . 340
chrXII 41706 41707 . 540
chrXII 42162 42163 . 180
chrXII 42495 42496 . 120
chrXII 42939 42940 . 380
chrXII 43434 43435 . 180
chrXII 44001 44002 . 360
chrXII 44169 44170 . 120
chrXII 44428 44429 . 260
chrXII 44597 44598 . 420
chrXII 44613 44614 . 260
chrXII 44701 44702 . 400
chrXII 46215 46216 . 800
chrXII 46247 46248 . 140
chrXII 46480 46481 . 180
chrXII 46483 46484 . 140
chrXII 46495 46496 . 180
chrXII 46496 46497 . 120
chrXII 46506 46507 . 120
chrXII 46518 46519 . 560
chrXII 46527 46528 . 120
chrXII 46531 46532 . 180
chrXII 46554 46555 . 220
chrXII 46560 46561 . 140
chrXII 46611 46612 . 160
chrXII 46646 46647 . 140
chrXII 46651 46652 . 120
chrXII 46736 46737 . 300
chrXII 46843 46844 . 200
chrXII 46931 46932 . 200
chrXII 46940 46941 . 200
chrXII 46974 46975 . 220
chrXII 47286 47287 . 120
chrXII 47676 47677 . 120
chrXII 47866 47867 . 580
chrXII 47884 47885 . 220
chrXII 47892 47893 . 140
chrXII 48034 48035 . 220
chrXII 48068 48069 . 580
chrXII 48324 48325 . 200
chrXII 48420 48421 . 160
chrXII 48517 48518 . 480
chrXII 48664 48665 . 200
chrXII 48699 48700 . 140
chrXII 48709 48710 . 280
chrXII 48739 48740 . 140
chrXII 48982 48983 . 120
chrXII 48997 48998 . 740
chrXII 49102 49103 . 120
chrXII 49116 49117 . 140
chrXII 49126 49127 . 180
chrXII 49180 49181 . 180
chrXII 49201 49202 . 820
chrXII 49233 49234 . 360
chrXII 49258 49259 . 360
chrXII 49269 49270 . 120
chrXII 49275 49276 . 360
chrXII 49294 49295 . 140
chrXII 49302 49303 . 160
chrXII 49362 49363 . 260
chrXII 49370 49371 . 120
chrXII 49373 49374 . 120
chrXII 49410 49411 . 200
chrXII 49482 49483 . 360
chrXII 49490 49491 . 120
chrXII 49514 49515 . 140
chrXII 49520 49521 . 400
chrXII 49577 49578 . 180
chrXII 49649 49650 . 220
chrXII 49686 49687 . 200
chrXII 49703 49704 . 500
chrXII 49723 49724 . 120
chrXII 49727 49728 . 380
chrXII 49739 49740 . 160
chrXII 49754 49755 . 200
chrXII 49787 49788 . 140
chrXII 49810 49811 . 360
chrXII 49822 49823 . 240
chrXII 49866 49867 . 200
chrXII 49875 49876 . 280
chrXII 52080 52081 . 120
chrXII 52180 52181 . 220
chrXII 52643 52644 . 220
chrXII 52648 52649 . 360
chrXII 52682 52683 . 440
chrXII 52690 52691 . 240
chrXII 52709 52710 . 540
chrXII 52905 52906 . 120
chrXII 53022 53023 . 200
chrXII 53475 53476 . 1000
chrXII 53508 53509 . 120
chrXII 53675 53676 . 340
chrXII 53692 53693 . 140
chrXII 53854 53855 . 520
chrXII 53866 53867 . 240
chrXII 53881 53882 . 120
chrXII 54045 54046 . 200
chrXII 54071 54072 . 340
chrXII 54071 54072 . 180
chrXII 54078 54079 . 300
chrXII 54078 54079 . 120
chrXII 54100 54101 . 200
chrXII 54104 54105 . 120
chrXII 54166 54167 . 180
chrXII 54169 54170 . 120
chrXII 54187 54188 . 160
chrXII 54496 54497 . 680
chrXII 54522 54523 . 160
chrXII 54532 54533 . 120
chrXII 54534 54535 . 220
chrXII 54592 54593 . 300
chrXII 54693 54694 . 120
chrXII 55084 55085 . 140
chrXII 55651 55652 . 300
chrXII 55685 55686 . 120
chrXII 56002 56003 . 140
chrXII 57457 57458 . 520
chrXII 58473 58474 . 160
chrXII 58571 58572 . 140
chrXII 59331 59332 . 140
chrXII 59916 59917 . 120
chrXII 60663 60664 . 140
chrXII 61425 61426 . 160
chrXII 61928 61929 . 140
chrXII 62453 62454 . 180
chrXII 62787 62788 . 120
chrXII 62798 62799 . 160
chrXII 63255 63256 . 320
chrXII 63780 63781 . 120
chrXII 63803 63804 . 440
chrXII 63810 63811 . 120
chrXII 63813 63814 . 300
chrXII 63821 63822 . 240
chrXII 63822 63823 . 640
chrXII 63840 63841 . 180
chrXII 63872 63873 . 120
chrXII 63881 63882 . 2900
chrXII 63894 63895 . 440
chrXII 63920 63921 . 120
chrXII 64040 64041 . 200
chrXII 64136 64137 . 260
chrXII 64191 64192 . 2760
chrXII 64395 64396 . 180
chrXII 65201 65202 . 440
chrXII 65270 65271 . 560
chrXII 65331 65332 . 120
chrXII 65364 65365 . 120
chrXII 65380 65381 . 120
chrXII 65383 65384 . 140
chrXII 65392 65393 . 120
chrXII 65394 65395 . 120
chrXII 65420 65421 . 280
chrXII 65449 65450 . 140
chrXII 65522 65523 . 220
chrXII 65552 65553 . 220
chrXII 65642 65643 . 520
chrXII 65750 65751 . 120
chrXII 65799 65800 . 140
chrXII 65815 65816 . 760
chrXII 65873 65874 . 180
chrXII 65891 65892 . 180
chrXII 65979 65980 . 220
chrXII 66020 66021 . 140
chrXII 66041 66042 . 160
chrXII 66065 66066 . 620
chrXII 66075 66076 . 360
chrXII 66085 66086 . 240
chrXII 66113 66114 . 500
chrXII 66124 66125 . 600
chrXII 66173 66174 . 360
chrXII 66455 66456 . 700
chrXII 66586 66587 . 380
chrXII 66620 66621 . 220
chrXII 66645 66646 . 140
chrXII 66655 66656 . 720
chrXII 66694 66695 . 120
chrXII 68284 68285 . 200
chrXII 68300 68301 . 180
chrXII 68320 68321 . 340
chrXII 68402 68403 . 580
chrXII 68416 68417 . 340
chrXII 70614 70615 . 160
chrXII 71965 71966 . 140
chrXII 73207 73208 . 180
chrXII 73266 73267 . 180
chrXII 73267 73268 . 280
chrXII 73276 73277 . 400
chrXII 73325 73326 . 340
chrXII 73328 73329 . 460
chrXII 73347 73348 . 160
chrXII 73355 73356 . 760
chrXII 73364 73365 . 1000
chrXII 73634 73635 . 180
chrXII 73638 73639 . 160
chrXII 73848 73849 . 160
chrXII 74371 74372 . 120
chrXII 74435 74436 . 300
chrXII 74494 74495 . 120
chrXII 75924 75925 . 120
chrXII 75929 75930 . 660
chrXII 75934 75935 . 180
chrXII 76217 76218 . 280
chrXII 76677 76678 . 420
chrXII 76833 76834 . 1480
chrXII 76856 76857 . 420
chrXII 76872 76873 . 580
chrXII 76887 76888 . 120
chrXII 76891 76892 . 120
chrXII 80293 80294 . 480
chrXII 80316 80317 . 220
chrXII 80369 80370 . 260
chrXII 80375 80376 . 480
chrXII 80382 80383 . 2020
chrXII 80387 80388 . 240
chrXII 80394 80395 . 460
chrXII 80396 80397 . 160
chrXII 80400 80401 . 5360
chrXII 80415 80416 . 220
chrXII 80450 80451 . 280
chrXII 80481 80482 . 140
chrXII 80606 80607 . 280
chrXII 80618 80619 . 660
chrXII 80629 80630 . 140
chrXII 80820 80821 . 180
chrXII 80953 80954 . 220
chrXII 81224 81225 . 120
chrXII 81233 81234 . 260
chrXII 81262 81263 . 140
chrXII 81276 81277 . 200
chrXII 81283 81284 . 140
chrXII 81287 81288 . 240
chrXII 81300 81301 . 420
chrXII 81305 81306 . 120
chrXII 81314 81315 . 160
chrXII 81318 81319 . 140
chrXII 81346 81347 . 120
chrXII 81353 81354 . 340
chrXII 81465 81466 . 620
chrXII 81659 81660 . 340
chrXII 81692 81693 . 140
chrXII 81815 81816 . 220
chrXII 81972 81973 . 120
chrXII 82141 82142 . 140
chrXII 82165 82166 . 120
chrXII 82238 82239 . 180
chrXII 82248 82249 . 160
chrXII 82258 82259 . 140
chrXII 82798 82799 . 220
chrXII 82915 82916 . 220
chrXII 83051 83052 . 260
chrXII 83092 83093 . 120
chrXII 83099 83100 . 140
chrXII 83136 83137 . 160
chrXII 83151 83152 . 340
chrXII 83205 83206 . 860
chrXII 83368 83369 . 260
chrXII 83397 83398 . 360
chrXII 83401 83402 . 320
chrXII 83452 83453 . 120
chrXII 83470 83471 . 200
chrXII 83471 83472 . 600
chrXII 83471 83472 . 320
chrXII 83485 83486 . 1640
chrXII 83582 83583 . 120
chrXII 83597 83598 . 160
chrXII 83631 83632 . 120
chrXII 83666 83667 . 240
chrXII 83863 83864 . 800
chrXII 83875 83876 . 520
chrXII 83883 83884 . 140
chrXII 83951 83952 . 340
chrXII 83969 83970 . 140
chrXII 83980 83981 . 260
chrXII 84100 84101 . 120
chrXII 84181 84182 . 300
chrXII 84203 84204 . 480
chrXII 84213 84214 . 160
chrXII 84216 84217 . 140
chrXII 84285 84286 . 3220
chrXII 84301 84302 . 200
chrXII 84338 84339 . 200
chrXII 84370 84371 . 220
chrXII 84408 84409 . 160
chrXII 84421 84422 . 420
chrXII 84467 84468 . 260
chrXII 84508 84509 . 340
chrXII 84542 84543 . 120
chrXII 84545 84546 . 140
chrXII 84545 84546 . 120
chrXII 84546 84547 . 120
chrXII 84607 84608 . 120
chrXII 84654 84655 . 140
chrXII 84720 84721 . 300
chrXII 84748 84749 . 120
chrXII 84897 84898 . 140
chrXII 85059 85060 . 240
chrXII 85129 85130 . 200
chrXII 85296 85297 . 320
chrXII 85344 85345 . 180
chrXII 85391 85392 . 360
chrXII 85432 85433 . 280
chrXII 85468 85469 . 200
chrXII 85505 85506 . 320
chrXII 85521 85522 . 300
chrXII 85540 85541 . 640
chrXII 85562 85563 . 280
chrXII 85566 85567 . 140
chrXII 85572 85573 . 320
chrXII 85600 85601 . 360
chrXII 85619 85620 . 1520
chrXII 85622 85623 . 360
chrXII 85625 85626 . 300
chrXII 85628 85629 . 200
chrXII 85638 85639 . 160
chrXII 85654 85655 . 880
chrXII 85662 85663 . 120
chrXII 85672 85673 . 600
chrXII 85697 85698 . 140
chrXII 85697 85698 . 620
chrXII 85706 85707 . 180
chrXII 85714 85715 . 540
chrXII 85746 85747 . 280
chrXII 85757 85758 . 160
chrXII 85780 85781 . 200
chrXII 85825 85826 . 400
chrXII 85828 85829 . 160
chrXII 85836 85837 . 160
chrXII 85841 85842 . 120
chrXII 85948 85949 . 160
chrXII 85962 85963 . 940
chrXII 85968 85969 . 120
chrXII 85971 85972 . 320
chrXII 85972 85973 . 160
chrXII 85974 85975 . 120
chrXII 85985 85986 . 660
chrXII 85988 85989 . 320
chrXII 85996 85997 . 220
chrXII 85999 86000 . 240
chrXII 86060 86061 . 160
chrXII 86075 86076 . 260
chrXII 86077 86078 . 140
chrXII 86093 86094 . 200
chrXII 86113 86114 . 120
chrXII 86144 86145 . 340
chrXII 86270 86271 . 240
chrXII 86372 86373 . 180
chrXII 86509 86510 . 240
chrXII 86551 86552 . 140
chrXII 86663 86664 . 200
chrXII 87091 87092 . 120
chrXII 87140 87141 . 120
chrXII 87178 87179 . 160
chrXII 87192 87193 . 180
chrXII 87299 87300 . 160
chrXII 88464 88465 . 120
chrXII 88515 88516 . 160
chrXII 89144 89145 . 220
chrXII 89355 89356 . 300
chrXII 89567 89568 . 220
chrXII 89643 89644 . 780
chrXII 89710 89711 . 600
chrXII 89875 89876 . 160
chrXII 90364 90365 . 340
chrXII 90447 90448 . 200
chrXII 90581 90582 . 4900
chrXII 90666 90667 . 580
chrXII 90713 90714 . 660
chrXII 91059 91060 . 280
chrXII 91069 91070 . 140
chrXII 91090 91091 . 120
chrXII 91186 91187 . 700
chrXII 91449 91450 . 200
chrXII 91522 91523 . 200
chrXII 91547 91548 . 260
chrXII 91587 91588 . 240
chrXII 91877 91878 . 340
chrXII 91944 91945 . 120
chrXII 91945 91946 . 720
chrXII 92147 92148 . 120
chrXII 92195 92196 . 120
chrXII 92274 92275 . 180
chrXII 92301 92302 . 120
chrXII 92318 92319 . 120
chrXII 92329 92330 . 320
chrXII 92353 92354 . 120
chrXII 92467 92468 . 220
chrXII 92477 92478 . 120
chrXII 92590 92591 . 260
chrXII 92593 92594 . 500
chrXII 92603 92604 . 2140
chrXII 92612 92613 . 1000
chrXII 92676 92677 . 2300
chrXII 92680 92681 . 180
chrXII 92689 92690 . 240
chrXII 92781 92782 . 920
chrXII 92817 92818 . 160
chrXII 93023 93024 . 200
chrXII 93030 93031 . 120
chrXII 93069 93070 . 120
chrXII 93376 93377 . 120
chrXII 93477 93478 . 240
chrXII 93690 93691 . 260
chrXII 93910 93911 . 640
chrXII 93958 93959 . 140
chrXII 94069 94070 . 240
chrXII 94088 94089 . 720
chrXII 94126 94127 . 140
chrXII 94128 94129 . 120
chrXII 94267 94268 . 160
chrXII 94283 94284 . 200
chrXII 94316 94317 . 140
chrXII 94439 94440 . 200
chrXII 94676 94677 . 620
chrXII 94719 94720 . 120
chrXII 94746 94747 . 140
chrXII 94875 94876 . 200
chrXII 94910 94911 . 560
chrXII 94953 94954 . 120
chrXII 94971 94972 . 280
chrXII 94981 94982 . 120
chrXII 94989 94990 . 120
chrXII 95097 95098 . 680
chrXII 95132 95133 . 120
chrXII 95174 95175 . 540
chrXII 95194 95195 . 180
chrXII 95638 95639 . 120
chrXII 95657 95658 . 360
chrXII 95675 95676 . 520
chrXII 95847 95848 . 140
chrXII 96196 96197 . 340
chrXII 96240 96241 . 120
chrXII 97058 97059 . 260
chrXII 97368 97369 . 880
chrXII 97448 97449 . 260
chrXII 97457 97458 . 120
chrXII 97616 97617 . 380
chrXII 97626 97627 . 180
chrXII 97633 97634 . 380
chrXII 97650 97651 . 440
chrXII 97658 97659 . 180
chrXII 97663 97664 . 120
chrXII 97675 97676 . 1100
chrXII 97683 97684 . 360
chrXII 97702 97703 . 600
chrXII 97710 97711 . 300
chrXII 97781 97782 . 200
chrXII 97787 97788 . 460
chrXII 97787 97788 . 160
chrXII 97789 97790 . 340
chrXII 97795 97796 . 240
chrXII 97832 97833 . 400
chrXII 97862 97863 . 120
chrXII 98145 98146 . 620
chrXII 98285 98286 . 560
chrXII 98413 98414 . 220
chrXII 98586 98587 . 140
chrXII 98645 98646 . 120
chrXII 98798 98799 . 120
chrXII 98926 98927 . 640
chrXII 98932 98933 . 120
chrXII 98949 98950 . 380
chrXII 98973 98974 . 160
chrXII 98984 98985 . 200
chrXII 99013 99014 . 460
chrXII 99151 99152 . 160
chrXII 99175 99176 . 140
chrXII 99208 99209 . 120
chrXII 99211 99212 . 120
chrXII 99219 99220 . 220
chrXII 99354 99355 . 140
chrXII 99478 99479 . 320
chrXII 99567 99568 . 180
chrXII 99852 99853 . 180
chrXII 99882 99883 . 160
chrXII 100078 100079 . 320
chrXII 100199 100200 . 3320
chrXII 100215 100216 . 1320
chrXII 100222 100223 . 560
chrXII 100267 100268 . 400
chrXII 100314 100315 . 120
chrXII 100450 100451 . 120
chrXII 100619 100620 . 120
chrXII 100638 100639 . 120
chrXII 100657 100658 . 140
chrXII 100664 100665 . 1200
chrXII 100667 100668 . 220
chrXII 100729 100730 . 200
chrXII 100744 100745 . 320
chrXII 100751 100752 . 120
chrXII 101070 101071 . 120
chrXII 101741 101742 . 140
chrXII 102447 102448 . 120
chrXII 102581 102582 . 520
chrXII 102817 102818 . 120
chrXII 103284 103285 . 140
chrXII 104253 104254 . 300
chrXII 104515 104516 . 860
chrXII 104565 104566 . 740
chrXII 104676 104677 . 560
chrXII 104868 104869 . 220
chrXII 105076 105077 . 120
chrXII 105106 105107 . 140
chrXII 105166 105167 . 140
chrXII 105300 105301 . 440
chrXII 105366 105367 . 160
chrXII 105415 105416 . 360
chrXII 105480 105481 . 140
chrXII 105795 105796 . 820
chrXII 105993 105994 . 200
chrXII 105996 105997 . 1480
chrXII 106035 106036 . 240
chrXII 106226 106227 . 160
chrXII 106407 106408 . 420
chrXII 106521 106522 . 260
chrXII 106640 106641 . 500
chrXII 107101 107102 . 120
chrXII 107360 107361 . 140
chrXII 107459 107460 . 120
chrXII 107651 107652 . 120
chrXII 108019 108020 . 200
chrXII 108067 108068 . 360
chrXII 108282 108283 . 640
chrXII 108283 108284 . 380
chrXII 108283 108284 . 140
chrXII 108288 108289 . 620
chrXII 108293 108294 . 180
chrXII 108296 108297 . 120
chrXII 108317 108318 . 680
chrXII 108336 108337 . 120
chrXII 108347 108348 . 160
chrXII 108359 108360 . 220
chrXII 108387 108388 . 160
chrXII 108431 108432 . 140
chrXII 108438 108439 . 140
chrXII 108444 108445 . 220
chrXII 108448 108449 . 120
chrXII 108451 108452 . 220
chrXII 108487 108488 . 160
chrXII 108496 108497 . 200
chrXII 108600 108601 . 120
chrXII 108719 108720 . 120
chrXII 109032 109033 . 260
chrXII 109044 109045 . 220
chrXII 109047 109048 . 420
chrXII 109128 109129 . 220
chrXII 109145 109146 . 260
chrXII 109150 109151 . 380
chrXII 109155 109156 . 260
chrXII 109167 109168 . 220
chrXII 109192 109193 . 380
chrXII 109199 109200 . 320
chrXII 109401 109402 . 400
chrXII 109488 109489 . 260
chrXII 109489 109490 . 140
chrXII 109489 109490 . 120
chrXII 109492 109493 . 120
chrXII 109508 109509 . 120
chrXII 109530 109531 . 160
chrXII 109594 109595 . 1420
chrXII 109658 109659 . 180
chrXII 109683 109684 . 220
chrXII 109706 109707 . 200
chrXII 109905 109906 . 240
chrXII 111631 111632 . 200
chrXII 111670 111671 . 120
chrXII 111683 111684 . 280
chrXII 111747 111748 . 160
chrXII 111749 111750 . 160
chrXII 111764 111765 . 860
chrXII 111965 111966 . 240
chrXII 112145 112146 . 120
chrXII 112429 112430 . 120
chrXII 112434 112435 . 1080
chrXII 112543 112544 . 280
chrXII 112752 112753 . 120
chrXII 112925 112926 . 560
chrXII 113005 113006 . 220
chrXII 113138 113139 . 240
chrXII 113717 113718 . 140
chrXII 114209 114210 . 120
chrXII 114376 114377 . 340
chrXII 114393 114394 . 120
chrXII 114396 114397 . 140
chrXII 114408 114409 . 120
chrXII 114421 114422 . 260
chrXII 114428 114429 . 440
chrXII 114432 114433 . 320
chrXII 114433 114434 . 260
chrXII 114462 114463 . 460
chrXII 114471 114472 . 1300
chrXII 114486 114487 . 160
chrXII 114684 114685 . 120
chrXII 114703 114704 . 1520
chrXII 114979 114980 . 120
chrXII 115386 115387 . 260
chrXII 115423 115424 . 120
chrXII 115806 115807 . 160
chrXII 115828 115829 . 120
chrXII 116160 116161 . 420
chrXII 116180 116181 . 200
chrXII 116206 116207 . 160
chrXII 116212 116213 . 220
chrXII 116220 116221 . 340
chrXII 116225 116226 . 220
chrXII 116226 116227 . 260
chrXII 116228 116229 . 260
chrXII 116250 116251 . 360
chrXII 116254 116255 . 340
chrXII 116257 116258 . 240
chrXII 116261 116262 . 120
chrXII 116263 116264 . 380
chrXII 116270 116271 . 160
chrXII 116274 116275 . 140
chrXII 116492 116493 . 220
chrXII 116753 116754 . 120
chrXII 116767 116768 . 120
chrXII 116899 116900 . 740
chrXII 116959 116960 . 1040
chrXII 117132 117133 . 140
chrXII 117242 117243 . 680
chrXII 117379 117380 . 160
chrXII 117539 117540 . 120
chrXII 117666 117667 . 140
chrXII 117897 117898 . 460
chrXII 118080 118081 . 160
chrXII 118323 118324 . 120
chrXII 118623 118624 . 320
chrXII 119230 119231 . 380
chrXII 119252 119253 . 360
chrXII 119262 119263 . 740
chrXII 119294 119295 . 120
chrXII 119344 119345 . 140
chrXII 119711 119712 . 120
chrXII 119771 119772 . 220
chrXII 119825 119826 . 240
chrXII 119919 119920 . 240
chrXII 120004 120005 . 120
chrXII 120197 120198 . 1720
chrXII 120256 120257 . 120
chrXII 120274 120275 . 520
chrXII 120577 120578 . 320
chrXII 120593 120594 . 120
chrXII 120639 120640 . 120
chrXII 120644 120645 . 260
chrXII 120875 120876 . 120
chrXII 121005 121006 . 160
chrXII 121024 121025 . 260
chrXII 121133 121134 . 120
chrXII 121140 121141 . 300
chrXII 121155 121156 . 740
chrXII 121229 121230 . 120
chrXII 121233 121234 . 400
chrXII 121238 121239 . 140
chrXII 121240 121241 . 1840
chrXII 121244 121245 . 200
chrXII 121244 121245 . 220
chrXII 121245 121246 . 320
chrXII 121253 121254 . 140
chrXII 121261 121262 . 460
chrXII 121271 121272 . 160
chrXII 121277 121278 . 180
chrXII 121291 121292 . 180
chrXII 121293 121294 . 220
chrXII 121400 121401 . 160
chrXII 121760 121761 . 140
chrXII 121767 121768 . 680
chrXII 121836 121837 . 1280
chrXII 121847 121848 . 160
chrXII 121931 121932 . 120
chrXII 121962 121963 . 560
chrXII 121986 121987 . 300
chrXII 122005 122006 . 180
chrXII 122059 122060 . 140
chrXII 122532 122533 . 420
chrXII 122610 122611 . 120
chrXII 122628 122629 . 140
chrXII 122629 122630 . 200
chrXII 122629 122630 . 120
chrXII 122633 122634 . 140
chrXII 122637 122638 . 1940
chrXII 122662 122663 . 120
chrXII 122945 122946 . 120
chrXII 123098 123099 . 160
chrXII 123238 123239 . 120
chrXII 124730 124731 . 400
chrXII 124880 124881 . 800
chrXII 125010 125011 . 380
chrXII 125025 125026 . 120
chrXII 125028 125029 . 260
chrXII 125031 125032 . 120
chrXII 125035 125036 . 320
chrXII 125039 125040 . 340
chrXII 125041 125042 . 560
chrXII 125042 125043 . 160
chrXII 125044 125045 . 880
chrXII 125044 125045 . 120
chrXII 125046 125047 . 120
chrXII 125048 125049 . 120
chrXII 125051 125052 . 120
chrXII 125054 125055 . 300
chrXII 125060 125061 . 320
chrXII 125064 125065 . 360
chrXII 125064 125065 . 120
chrXII 125071 125072 . 120
chrXII 125072 125073 . 120
chrXII 125072 125073 . 120
chrXII 125078 125079 . 120
chrXII 125257 125258 . 120
chrXII 125377 125378 . 840
chrXII 125388 125389 . 480
chrXII 125524 125525 . 320
chrXII 125726 125727 . 160
chrXII 125741 125742 . 1960
chrXII 125760 125761 . 280
chrXII 125798 125799 . 440
chrXII 125838 125839 . 120
chrXII 125842 125843 . 240
chrXII 125853 125854 . 120
chrXII 125899 125900 . 220
chrXII 125929 125930 . 580
chrXII 125940 125941 . 1060
chrXII 126156 126157 . 280
chrXII 126159 126160 . 940
chrXII 126304 126305 . 500
chrXII 126307 126308 . 120
chrXII 126361 126362 . 120
chrXII 126433 126434 . 540
chrXII 126493 126494 . 140
chrXII 126508 126509 . 420
chrXII 126602 126603 . 180
chrXII 126706 126707 . 200
chrXII 126862 126863 . 120
chrXII 127096 127097 . 300
chrXII 127175 127176 . 200
chrXII 127290 127291 . 140
chrXII 127309 127310 . 120
chrXII 127355 127356 . 380
chrXII 127364 127365 . 180
chrXII 127380 127381 . 160
chrXII 127441 127442 . 120
chrXII 127454 127455 . 140
chrXII 127454 127455 . 120
chrXII 127455 127456 . 760
chrXII 127460 127461 . 160
chrXII 127465 127466 . 120
chrXII 127476 127477 . 300
chrXII 127484 127485 . 180
chrXII 127812 127813 . 120
chrXII 128931 128932 . 140
chrXII 128940 128941 . 360
chrXII 129107 129108 . 160
chrXII 129126 129127 . 540
chrXII 129139 129140 . 2320
chrXII 129146 129147 . 260
chrXII 129299 129300 . 160
chrXII 129303 129304 . 120
chrXII 129334 129335 . 240
chrXII 129387 129388 . 180
chrXII 129664 129665 . 1400
chrXII 129672 129673 . 120
chrXII 129950 129951 . 140
chrXII 129956 129957 . 180
chrXII 129957 129958 . 200
chrXII 129969 129970 . 260
chrXII 129977 129978 . 380
chrXII 129984 129985 . 260
chrXII 129984 129985 . 120
chrXII 130005 130006 . 780
chrXII 130029 130030 . 160
chrXII 130050 130051 . 140
chrXII 130059 130060 . 260
chrXII 130069 130070 . 1620
chrXII 130109 130110 . 120
chrXII 130212 130213 . 560
chrXII 130220 130221 . 420
chrXII 130235 130236 . 120
chrXII 130544 130545 . 680
chrXII 130562 130563 . 620
chrXII 130857 130858 . 140
chrXII 130869 130870 . 140
chrXII 130879 130880 . 140
chrXII 130891 130892 . 160
chrXII 130895 130896 . 140
chrXII 130896 130897 . 120
chrXII 130926 130927 . 120
chrXII 130942 130943 . 120
chrXII 130960 130961 . 120
chrXII 131045 131046 . 240
chrXII 131053 131054 . 160
chrXII 131056 131057 . 140
chrXII 131102 131103 . 240
chrXII 131108 131109 . 160
chrXII 131168 131169 . 220
chrXII 131299 131300 . 380
chrXII 131480 131481 . 340
chrXII 131490 131491 . 200
chrXII 131495 131496 . 120
chrXII 131499 131500 . 1080
chrXII 131510 131511 . 380
chrXII 131526 131527 . 240
chrXII 131533 131534 . 220
chrXII 131537 131538 . 140
chrXII 131557 131558 . 180
chrXII 131563 131564 . 860
chrXII 131609 131610 . 280
chrXII 131618 131619 . 160
chrXII 131638 131639 . 540
chrXII 131650 131651 . 120
chrXII 132176 132177 . 360
chrXII 133790 133791 . 420
chrXII 133875 133876 . 360
chrXII 133909 133910 . 200
chrXII 134086 134087 . 120
chrXII 134232 134233 . 120
chrXII 134340 134341 . 140
chrXII 134376 134377 . 120
chrXII 134397 134398 . 380
chrXII 134504 134505 . 220
chrXII 134624 134625 . 140
chrXII 134656 134657 . 160
chrXII 134683 134684 . 1080
chrXII 134692 134693 . 220
chrXII 134722 134723 . 300
chrXII 135572 135573 . 120
chrXII 135628 135629 . 640
chrXII 135733 135734 . 180
chrXII 135854 135855 . 160
chrXII 135911 135912 . 280
chrXII 135933 135934 . 120
chrXII 136087 136088 . 200
chrXII 136089 136090 . 120
chrXII 136191 136192 . 700
chrXII 136205 136206 . 1060
chrXII 136212 136213 . 460
chrXII 136222 136223 . 460
chrXII 136287 136288 . 120
chrXII 136414 136415 . 200
chrXII 136422 136423 . 380
chrXII 136436 136437 . 160
chrXII 136442 136443 . 160
chrXII 136449 136450 . 480
chrXII 136454 136455 . 200
chrXII 136456 136457 . 300
chrXII 136462 136463 . 1400
chrXII 136470 136471 . 220
chrXII 136473 136474 . 380
chrXII 136474 136475 . 160
chrXII 136478 136479 . 180
chrXII 136482 136483 . 520
chrXII 136487 136488 . 1220
chrXII 136496 136497 . 340
chrXII 136503 136504 . 120
chrXII 136529 136530 . 200
chrXII 136680 136681 . 200
chrXII 138062 138063 . 280
chrXII 138163 138164 . 180
chrXII 138233 138234 . 160
chrXII 138241 138242 . 560
chrXII 138773 138774 . 200
chrXII 138908 138909 . 140
chrXII 139064 139065 . 120
chrXII 139176 139177 . 120
chrXII 139500 139501 . 120
chrXII 139515 139516 . 120
chrXII 139521 139522 . 120
chrXII 139737 139738 . 800
chrXII 139755 139756 . 240
chrXII 139770 139771 . 460
chrXII 139776 139777 . 120
chrXII 139780 139781 . 140
chrXII 139784 139785 . 140
chrXII 139807 139808 . 160
chrXII 139949 139950 . 1320
chrXII 139976 139977 . 320
chrXII 140102 140103 . 160
chrXII 140117 140118 . 140
chrXII 140132 140133 . 160
chrXII 140278 140279 . 540
chrXII 140353 140354 . 120
chrXII 140608 140609 . 300
chrXII 140750 140751 . 140
chrXII 140759 140760 . 140
chrXII 140935 140936 . 140
chrXII 140946 140947 . 160
chrXII 140954 140955 . 460
chrXII 140965 140966 . 120
chrXII 140972 140973 . 380
chrXII 140975 140976 . 120
chrXII 140979 140980 . 120
chrXII 140987 140988 . 540
chrXII 141013 141014 . 160
chrXII 141014 141015 . 120
chrXII 141016 141017 . 120
chrXII 141016 141017 . 120
chrXII 141024 141025 . 120
chrXII 141037 141038 . 380
chrXII 141049 141050 . 160
chrXII 141054 141055 . 120
chrXII 141067 141068 . 180
chrXII 143010 143011 . 160
chrXII 143013 143014 . 600
chrXII 143014 143015 . 140
chrXII 143017 143018 . 640
chrXII 143052 143053 . 120
chrXII 143088 143089 . 180
chrXII 143098 143099 . 140
chrXII 143116 143117 . 180
chrXII 143122 143123 . 280
chrXII 143127 143128 . 340
chrXII 143147 143148 . 120
chrXII 143165 143166 . 120
chrXII 145768 145769 . 120
chrXII 145903 145904 . 180
chrXII 145928 145929 . 420
chrXII 145936 145937 . 160
chrXII 145946 145947 . 180
chrXII 145954 145955 . 500
chrXII 145964 145965 . 200
chrXII 145973 145974 . 440
chrXII 146086 146087 . 120
chrXII 146129 146130 . 120
chrXII 146133 146134 . 400
chrXII 146141 146142 . 240
chrXII 146155 146156 . 140
chrXII 146156 146157 . 140
chrXII 146159 146160 . 200
chrXII 146163 146164 . 220
chrXII 146176 146177 . 2300
chrXII 146184 146185 . 120
chrXII 146191 146192 . 340
chrXII 146195 146196 . 320
chrXII 146204 146205 . 120
chrXII 146215 146216 . 200
chrXII 146251 146252 . 120
chrXII 146362 146363 . 120
chrXII 146413 146414 . 140
chrXII 147332 147333 . 180
chrXII 147488 147489 . 120
chrXII 147514 147515 . 280
chrXII 147681 147682 . 800
chrXII 147685 147686 . 220
chrXII 147690 147691 . 240
chrXII 147694 147695 . 120
chrXII 147698 147699 . 420
chrXII 147701 147702 . 340
chrXII 147701 147702 . 120
chrXII 147706 147707 . 760
chrXII 147747 147748 . 260
chrXII 147751 147752 . 740
chrXII 147754 147755 . 120
chrXII 147759 147760 . 260
chrXII 147763 147764 . 1020
chrXII 147769 147770 . 580
chrXII 147770 147771 . 2980
chrXII 147775 147776 . 300
chrXII 147778 147779 . 300
chrXII 147779 147780 . 160
chrXII 147781 147782 . 1000
chrXII 147781 147782 . 460
chrXII 147782 147783 . 140
chrXII 147782 147783 . 140
chrXII 147783 147784 . 120
chrXII 147784 147785 . 240
chrXII 147785 147786 . 420
chrXII 147792 147793 . 280
chrXII 147796 147797 . 120
chrXII 147797 147798 . 140
chrXII 147797 147798 . 520
chrXII 147823 147824 . 260
chrXII 147828 147829 . 280
chrXII 147832 147833 . 120
chrXII 147982 147983 . 180
chrXII 147994 147995 . 160
chrXII 148283 148284 . 160
chrXII 148441 148442 . 600
chrXII 148456 148457 . 180
chrXII 148586 148587 . 140
chrXII 148591 148592 . 900
chrXII 148655 148656 . 140
chrXII 148765 148766 . 560
chrXII 148770 148771 . 180
chrXII 148800 148801 . 280
chrXII 148940 148941 . 160
chrXII 148951 148952 . 220
chrXII 149086 149087 . 440
chrXII 149270 149271 . 140
chrXII 149311 149312 . 140
chrXII 149655 149656 . 440
chrXII 149666 149667 . 280
chrXII 149680 149681 . 180
chrXII 149685 149686 . 140
chrXII 149699 149700 . 500
chrXII 149746 149747 . 1100
chrXII 149772 149773 . 260
chrXII 149818 149819 . 160
chrXII 149858 149859 . 240
chrXII 149900 149901 . 120
chrXII 149980 149981 . 140
chrXII 150201 150202 . 120
chrXII 150250 150251 . 300
chrXII 150331 150332 . 520
chrXII 150375 150376 . 200
chrXII 150377 150378 . 120
chrXII 150387 150388 . 120
chrXII 150451 150452 . 120
chrXII 150467 150468 . 120
chrXII 150548 150549 . 380
chrXII 150559 150560 . 440
chrXII 150707 150708 . 460
chrXII 150711 150712 . 260
chrXII 150764 150765 . 800
chrXII 150772 150773 . 120
chrXII 150777 150778 . 120
chrXII 150784 150785 . 1620
chrXII 151204 151205 . 120
chrXII 151217 151218 . 120
chrXII 151245 151246 . 120
chrXII 151276 151277 . 120
chrXII 151365 151366 . 180
chrXII 151398 151399 . 340
chrXII 151449 151450 . 140
chrXII 151452 151453 . 500
chrXII 151459 151460 . 140
chrXII 151472 151473 . 360
chrXII 151527 151528 . 820
chrXII 151535 151536 . 160
chrXII 151539 151540 . 3140
chrXII 151554 151555 . 260
chrXII 151581 151582 . 1180
chrXII 151636 151637 . 120
chrXII 151684 151685 . 1760
chrXII 151691 151692 . 340
chrXII 151696 151697 . 140
chrXII 151825 151826 . 3700
chrXII 151864 151865 . 200
chrXII 151905 151906 . 240
chrXII 151919 151920 . 260
chrXII 151926 151927 . 140
chrXII 151971 151972 . 1380
chrXII 151999 152000 . 240
chrXII 152109 152110 . 120
chrXII 152121 152122 . 120
chrXII 152155 152156 . 160
chrXII 152181 152182 . 140
chrXII 152186 152187 . 120
chrXII 152254 152255 . 240
chrXII 152256 152257 . 140
chrXII 152263 152264 . 240
chrXII 152302 152303 . 220
chrXII 152311 152312 . 140
chrXII 152319 152320 . 120
chrXII 152373 152374 . 140
chrXII 152410 152411 . 200
chrXII 152522 152523 . 120
chrXII 152564 152565 . 280
chrXII 152632 152633 . 120
chrXII 152634 152635 . 360
chrXII 152645 152646 . 180
chrXII 152688 152689 . 160
chrXII 152723 152724 . 120
chrXII 152729 152730 . 120
chrXII 152768 152769 . 140
chrXII 152843 152844 . 120
chrXII 152866 152867 . 220
chrXII 153118 153119 . 240
chrXII 153183 153184 . 200
chrXII 153197 153198 . 120
chrXII 153211 153212 . 180
chrXII 153216 153217 . 180
chrXII 153318 153319 . 120
chrXII 153349 153350 . 240
chrXII 153352 153353 . 300
chrXII 153367 153368 . 120
chrXII 153377 153378 . 120
chrXII 153387 153388 . 120
chrXII 153388 153389 . 220
chrXII 153487 153488 . 260
chrXII 153640 153641 . 300
chrXII 153659 153660 . 300
chrXII 153699 153700 . 120
chrXII 153701 153702 . 600
chrXII 153712 153713 . 160
chrXII 153716 153717 . 200
chrXII 153722 153723 . 220
chrXII 153851 153852 . 140
chrXII 153858 153859 . 660
chrXII 153976 153977 . 120
chrXII 154025 154026 . 180
chrXII 154030 154031 . 240
chrXII 154038 154039 . 500
chrXII 154049 154050 . 200
chrXII 154052 154053 . 120
chrXII 154057 154058 . 960
chrXII 154060 154061 . 420
chrXII 154066 154067 . 120
chrXII 154074 154075 . 160
chrXII 154077 154078 . 520
chrXII 154083 154084 . 120
chrXII 154086 154087 . 240
chrXII 154087 154088 . 140
chrXII 154090 154091 . 140
chrXII 154094 154095 . 160
chrXII 154109 154110 . 200
chrXII 154122 154123 . 120
chrXII 154131 154132 . 120
chrXII 154139 154140 . 120
chrXII 154172 154173 . 140
chrXII 154346 154347 . 180
chrXII 155177 155178 . 120
chrXII 156231 156232 . 140
chrXII 156261 156262 . 160
chrXII 156411 156412 . 480
chrXII 156420 156421 . 240
chrXII 156423 156424 . 180
chrXII 156432 156433 . 420
chrXII 156433 156434 . 460
chrXII 156438 156439 . 520
chrXII 156438 156439 . 300
chrXII 156441 156442 . 440
chrXII 156441 156442 . 240
chrXII 156442 156443 . 520
chrXII 156443 156444 . 940
chrXII 156444 156445 . 580
chrXII 156445 156446 . 300
chrXII 156446 156447 . 140
chrXII 156449 156450 . 1000
chrXII 156451 156452 . 320
chrXII 156452 156453 . 780
chrXII 156455 156456 . 200
chrXII 156458 156459 . 220
chrXII 156465 156466 . 1200
chrXII 156472 156473 . 200
chrXII 156475 156476 . 340
chrXII 156477 156478 . 140
chrXII 156483 156484 . 160
chrXII 156489 156490 . 120
chrXII 156494 156495 . 480
chrXII 156499 156500 . 280
chrXII 156502 156503 . 1260
chrXII 156508 156509 . 260
chrXII 156510 156511 . 120
chrXII 156511 156512 . 1520
chrXII 156518 156519 . 160
chrXII 156523 156524 . 140
chrXII 156526 156527 . 120
chrXII 156529 156530 . 240
chrXII 156534 156535 . 1800
chrXII 156543 156544 . 360
chrXII 156651 156652 . 840
chrXII 156656 156657 . 160
chrXII 156665 156666 . 180
chrXII 156673 156674 . 160
chrXII 156675 156676 . 140
chrXII 156683 156684 . 260
chrXII 156689 156690 . 1060
chrXII 156693 156694 . 860
chrXII 156720 156721 . 200
chrXII 156753 156754 . 600
chrXII 156757 156758 . 300
chrXII 156763 156764 . 120
chrXII 156766 156767 . 120
chrXII 156786 156787 . 160
chrXII 156797 156798 . 140
chrXII 157055 157056 . 1320
chrXII 157120 157121 . 300
chrXII 157185 157186 . 120
chrXII 157448 157449 . 160
chrXII 157468 157469 . 120
chrXII 157617 157618 . 140
chrXII 157622 157623 . 180
chrXII 157653 157654 . 300
chrXII 157684 157685 . 1620
chrXII 157718 157719 . 620
chrXII 157807 157808 . 1700
chrXII 157818 157819 . 120
chrXII 157849 157850 . 820
chrXII 157923 157924 . 120
chrXII 157936 157937 . 180
chrXII 157938 157939 . 120
chrXII 158070 158071 . 2360
chrXII 158086 158087 . 1240
chrXII 158124 158125 . 140
chrXII 158193 158194 . 480
chrXII 158240 158241 . 240
chrXII 158281 158282 . 160
chrXII 158284 158285 . 280
chrXII 158407 158408 . 580
chrXII 158459 158460 . 180
chrXII 158593 158594 . 120
chrXII 158615 158616 . 260
chrXII 158663 158664 . 480
chrXII 158749 158750 . 280
chrXII 158909 158910 . 120
chrXII 158929 158930 . 180
chrXII 158930 158931 . 780
chrXII 158950 158951 . 600
chrXII 158952 158953 . 140
chrXII 158978 158979 . 1340
chrXII 159027 159028 . 400
chrXII 159035 159036 . 940
chrXII 159192 159193 . 180
chrXII 159293 159294 . 220
chrXII 159359 159360 . 1220
chrXII 159463 159464 . 180
chrXII 159525 159526 . 160
chrXII 159531 159532 . 120
chrXII 159534 159535 . 180
chrXII 159537 159538 . 940
chrXII 159548 159549 . 1280
chrXII 159628 159629 . 340
chrXII 159629 159630 . 280
chrXII 159641 159642 . 660
chrXII 159687 159688 . 320
chrXII 159692 159693 . 120
chrXII 159706 159707 . 360
chrXII 159711 159712 . 200
chrXII 159733 159734 . 120
chrXII 159741 159742 . 160
chrXII 159847 159848 . 140
chrXII 159854 159855 . 260
chrXII 159856 159857 . 120
chrXII 159875 159876 . 320
chrXII 159878 159879 . 120
chrXII 159886 159887 . 120
chrXII 159908 159909 . 320
chrXII 159922 159923 . 120
chrXII 159928 159929 . 400
chrXII 159942 159943 . 140
chrXII 159965 159966 . 220
chrXII 159972 159973 . 560
chrXII 159983 159984 . 640
chrXII 159986 159987 . 120
chrXII 159999 160000 . 120
chrXII 161416 161417 . 300
chrXII 161431 161432 . 180
chrXII 161451 161452 . 160
chrXII 161486 161487 . 120
chrXII 161490 161491 . 340
chrXII 161496 161497 . 120
chrXII 161576 161577 . 680
chrXII 161596 161597 . 340
chrXII 161608 161609 . 160
chrXII 161631 161632 . 160
chrXII 161649 161650 . 160
chrXII 162084 162085 . 140
chrXII 162206 162207 . 220
chrXII 162676 162677 . 240
chrXII 162844 162845 . 120
chrXII 162911 162912 . 720
chrXII 162959 162960 . 300
chrXII 163007 163008 . 120
chrXII 163263 163264 . 160
chrXII 163315 163316 . 180
chrXII 163391 163392 . 160
chrXII 163424 163425 . 200
chrXII 163443 163444 . 220
chrXII 163448 163449 . 120
chrXII 163452 163453 . 160
chrXII 163458 163459 . 120
chrXII 163467 163468 . 120
chrXII 163503 163504 . 360
chrXII 163899 163900 . 300
chrXII 164024 164025 . 120
chrXII 164077 164078 . 120
chrXII 164113 164114 . 160
chrXII 164116 164117 . 260
chrXII 164120 164121 . 180
chrXII 164127 164128 . 120
chrXII 164133 164134 . 120
chrXII 164142 164143 . 120
chrXII 164314 164315 . 480
chrXII 164329 164330 . 140
chrXII 164341 164342 . 140
chrXII 164355 164356 . 120
chrXII 165059 165060 . 160
chrXII 165291 165292 . 160
chrXII 165394 165395 . 160
chrXII 165402 165403 . 160
chrXII 165403 165404 . 120
chrXII 165513 165514 . 140
chrXII 166177 166178 . 120
chrXII 166181 166182 . 160
chrXII 166194 166195 . 140
chrXII 166197 166198 . 160
chrXII 166200 166201 . 120
chrXII 166202 166203 . 140
chrXII 166203 166204 . 440
chrXII 166208 166209 . 500
chrXII 166210 166211 . 1060
chrXII 166216 166217 . 480
chrXII 166222 166223 . 160
chrXII 166234 166235 . 260
chrXII 166234 166235 . 120
chrXII 166238 166239 . 200
chrXII 166238 166239 . 160
chrXII 166241 166242 . 120
chrXII 166264 166265 . 180
chrXII 166270 166271 . 120
chrXII 166278 166279 . 180
chrXII 166281 166282 . 300
chrXII 166283 166284 . 260
chrXII 166311 166312 . 140
chrXII 166351 166352 . 400
chrXII 166355 166356 . 300
chrXII 167152 167153 . 340
chrXII 167325 167326 . 140
chrXII 167335 167336 . 180
chrXII 167844 167845 . 120
chrXII 167876 167877 . 320
chrXII 167887 167888 . 140
chrXII 167908 167909 . 120
chrXII 168260 168261 . 540
chrXII 168281 168282 . 120
chrXII 168291 168292 . 120
chrXII 168417 168418 . 120
chrXII 168459 168460 . 120
chrXII 168465 168466 . 140
chrXII 168608 168609 . 320
chrXII 168763 168764 . 140
chrXII 168768 168769 . 460
chrXII 168785 168786 . 120
chrXII 168816 168817 . 200
chrXII 168819 168820 . 740
chrXII 168822 168823 . 460
chrXII 168823 168824 . 140
chrXII 168837 168838 . 220
chrXII 168841 168842 . 220
chrXII 168848 168849 . 180
chrXII 168849 168850 . 420
chrXII 168861 168862 . 200
chrXII 168866 168867 . 120
chrXII 168876 168877 . 400
chrXII 168881 168882 . 740
chrXII 168885 168886 . 1100
chrXII 168902 168903 . 260
chrXII 168916 168917 . 260
chrXII 168917 168918 . 140
chrXII 168929 168930 . 160
chrXII 168932 168933 . 320
chrXII 168937 168938 . 620
chrXII 168938 168939 . 460
chrXII 168939 168940 . 140
chrXII 168944 168945 . 1400
chrXII 168948 168949 . 120
chrXII 168960 168961 . 400
chrXII 169124 169125 . 400
chrXII 169126 169127 . 780
chrXII 169130 169131 . 620
chrXII 169137 169138 . 300
chrXII 169566 169567 . 160
chrXII 169812 169813 . 140
chrXII 170279 170280 . 440
chrXII 170477 170478 . 160
chrXII 170491 170492 . 200
chrXII 170504 170505 . 1660
chrXII 170560 170561 . 660
chrXII 171027 171028 . 120
chrXII 171746 171747 . 120
chrXII 171935 171936 . 280
chrXII 172151 172152 . 280
chrXII 172171 172172 . 160
chrXII 172184 172185 . 240
chrXII 172312 172313 . 280
chrXII 172315 172316 . 460
chrXII 172324 172325 . 560
chrXII 172485 172486 . 240
chrXII 172519 172520 . 140
chrXII 172554 172555 . 500
chrXII 172562 172563 . 500
chrXII 172711 172712 . 120
chrXII 173247 173248 . 340
chrXII 173309 173310 . 180
chrXII 173424 173425 . 120
chrXII 173444 173445 . 180
chrXII 173559 173560 . 260
chrXII 173594 173595 . 280
chrXII 173748 173749 . 200
chrXII 173894 173895 . 120
chrXII 174072 174073 . 140
chrXII 174076 174077 . 120
chrXII 174923 174924 . 120
chrXII 175032 175033 . 120
chrXII 175049 175050 . 1620
chrXII 175050 175051 . 180
chrXII 175050 175051 . 160
chrXII 175083 175084 . 180
chrXII 175090 175091 . 140
chrXII 175095 175096 . 220
chrXII 175100 175101 . 140
chrXII 175114 175115 . 740
chrXII 175141 175142 . 700
chrXII 175164 175165 . 260
chrXII 175281 175282 . 460
chrXII 175679 175680 . 200
chrXII 176897 176898 . 220
chrXII 176902 176903 . 780
chrXII 176939 176940 . 120
chrXII 176946 176947 . 1020
chrXII 176956 176957 . 280
chrXII 176987 176988 . 260
chrXII 177107 177108 . 140
chrXII 177154 177155 . 440
chrXII 177175 177176 . 140
chrXII 177285 177286 . 420
chrXII 177299 177300 . 220
chrXII 177330 177331 . 200
chrXII 177456 177457 . 120
chrXII 177477 177478 . 120
chrXII 177484 177485 . 200
chrXII 177484 177485 . 560
chrXII 177487 177488 . 120
chrXII 177494 177495 . 180
chrXII 177495 177496 . 300
chrXII 177499 177500 . 260
chrXII 177501 177502 . 380
chrXII 177509 177510 . 120
chrXII 177517 177518 . 140
chrXII 177521 177522 . 260
chrXII 177571 177572 . 220
chrXII 177590 177591 . 120
chrXII 177605 177606 . 140
chrXII 177673 177674 . 360
chrXII 177731 177732 . 200
chrXII 178063 178064 . 180
chrXII 178220 178221 . 180
chrXII 178265 178266 . 200
chrXII 178677 178678 . 120
chrXII 178758 178759 . 140
chrXII 178808 178809 . 200
chrXII 178989 178990 . 420
chrXII 179176 179177 . 240
chrXII 179185 179186 . 1220
chrXII 179549 179550 . 180
chrXII 179554 179555 . 360
chrXII 179580 179581 . 160
chrXII 179927 179928 . 380
chrXII 179932 179933 . 200
chrXII 179935 179936 . 140
chrXII 179969 179970 . 180
chrXII 180124 180125 . 260
chrXII 180294 180295 . 120
chrXII 180829 180830 . 240
chrXII 180929 180930 . 1800
chrXII 181098 181099 . 120
chrXII 181156 181157 . 120
chrXII 181453 181454 . 1400
chrXII 181494 181495 . 180
chrXII 181515 181516 . 120
chrXII 181704 181705 . 160
chrXII 182162 182163 . 300
chrXII 182202 182203 . 180
chrXII 182631 182632 . 600
chrXII 183158 183159 . 120
chrXII 183468 183469 . 160
chrXII 183494 183495 . 160
chrXII 183496 183497 . 780
chrXII 183528 183529 . 420
chrXII 183537 183538 . 120
chrXII 183552 183553 . 120
chrXII 183583 183584 . 140
chrXII 183712 183713 . 200
chrXII 183718 183719 . 520
chrXII 183728 183729 . 160
chrXII 183742 183743 . 180
chrXII 183776 183777 . 440
chrXII 183892 183893 . 200
chrXII 184011 184012 . 380
chrXII 184198 184199 . 200
chrXII 184997 184998 . 1060
chrXII 185005 185006 . 380
chrXII 185044 185045 . 780
chrXII 185063 185064 . 400
chrXII 185069 185070 . 120
chrXII 185073 185074 . 260
chrXII 185188 185189 . 140
chrXII 185265 185266 . 200
chrXII 185280 185281 . 160
chrXII 185436 185437 . 200
chrXII 185557 185558 . 120
chrXII 185588 185589 . 2640
chrXII 185678 185679 . 1240
chrXII 185687 185688 . 140
chrXII 185722 185723 . 160
chrXII 185847 185848 . 400
chrXII 186362 186363 . 140
chrXII 186497 186498 . 240
chrXII 186740 186741 . 1340
chrXII 186859 186860 . 320
chrXII 186869 186870 . 400
chrXII 187284 187285 . 120
chrXII 187310 187311 . 140
chrXII 187351 187352 . 160
chrXII 187361 187362 . 140
chrXII 187370 187371 . 120
chrXII 187373 187374 . 220
chrXII 187378 187379 . 180
chrXII 187379 187380 . 120
chrXII 187382 187383 . 240
chrXII 187386 187387 . 160
chrXII 187388 187389 . 120
chrXII 187391 187392 . 120
chrXII 187394 187395 . 140
chrXII 187405 187406 . 140
chrXII 187406 187407 . 120
chrXII 187524 187525 . 160
chrXII 187552 187553 . 260
chrXII 187556 187557 . 580
chrXII 187564 187565 . 700
chrXII 187569 187570 . 380
chrXII 187630 187631 . 120
chrXII 187656 187657 . 120
chrXII 187660 187661 . 180
chrXII 187670 187671 . 200
chrXII 187678 187679 . 220
chrXII 187682 187683 . 120
chrXII 187685 187686 . 1700
chrXII 187687 187688 . 320
chrXII 187747 187748 . 160
chrXII 187753 187754 . 3180
chrXII 187756 187757 . 180
chrXII 187760 187761 . 120
chrXII 187765 187766 . 400
chrXII 187767 187768 . 440
chrXII 187772 187773 . 500
chrXII 187785 187786 . 7960
chrXII 187805 187806 . 2860
chrXII 187813 187814 . 140
chrXII 187818 187819 . 3140
chrXII 187825 187826 . 120
chrXII 187825 187826 . 320
chrXII 187834 187835 . 3280
chrXII 187857 187858 . 2920
chrXII 187867 187868 . 3480
chrXII 187867 187868 . 200
chrXII 187868 187869 . 120
chrXII 187868 187869 . 6260
chrXII 187869 187870 . 680
chrXII 187869 187870 . 200
chrXII 187870 187871 . 120
chrXII 187876 187877 . 1240
chrXII 187889 187890 . 2720
chrXII 187901 187902 . 360
chrXII 187913 187914 . 380
chrXII 187925 187926 . 5340
chrXII 187926 187927 . 720
chrXII 187939 187940 . 140
chrXII 187943 187944 . 120
chrXII 187946 187947 . 220
chrXII 187947 187948 . 180
chrXII 187947 187948 . 8780
chrXII 187953 187954 . 120
chrXII 187956 187957 . 120
chrXII 187957 187958 . 560
chrXII 187963 187964 . 1280
chrXII 187976 187977 . 140
chrXII 187977 187978 . 500
chrXII 187977 187978 . 1680
chrXII 187978 187979 . 320
chrXII 187978 187979 . 160
chrXII 187979 187980 . 120
chrXII 187984 187985 . 2920
chrXII 187990 187991 . 1620
chrXII 187996 187997 . 440
chrXII 188005 188006 . 200
chrXII 188005 188006 . 1700
chrXII 188006 188007 . 2640
chrXII 188006 188007 . 120
chrXII 188007 188008 . 880
chrXII 188007 188008 . 120
chrXII 188008 188009 . 160
chrXII 188016 188017 . 620
chrXII 188028 188029 . 2440
chrXII 188033 188034 . 3400
chrXII 188033 188034 . 1140
chrXII 188035 188036 . 160
chrXII 188061 188062 . 200
chrXII 188074 188075 . 440
chrXII 188104 188105 . 4040
chrXII 188119 188120 . 1060
chrXII 188162 188163 . 460
chrXII 188216 188217 . 1540
chrXII 188230 188231 . 700
chrXII 188247 188248 . 640
chrXII 188266 188267 . 560
chrXII 188273 188274 . 120
chrXII 188309 188310 . 560
chrXII 188351 188352 . 2820
chrXII 188374 188375 . 1280
chrXII 188479 188480 . 380
chrXII 188595 188596 . 880
chrXII 188722 188723 . 160
chrXII 188791 188792 . 1140
chrXII 189112 189113 . 120
chrXII 189163 189164 . 340
chrXII 189234 189235 . 880
chrXII 189243 189244 . 220
chrXII 189347 189348 . 140
chrXII 189502 189503 . 660
chrXII 189586 189587 . 840
chrXII 189623 189624 . 4400
chrXII 189641 189642 . 500
chrXII 189647 189648 . 6300
chrXII 189667 189668 . 640
chrXII 189672 189673 . 320
chrXII 189817 189818 . 860
chrXII 189835 189836 . 440
chrXII 189872 189873 . 220
chrXII 189888 189889 . 9700
chrXII 190005 190006 . 160
chrXII 190093 190094 . 940
chrXII 190426 190427 . 760
chrXII 190542 190543 . 120
chrXII 190665 190666 . 440
chrXII 191252 191253 . 320
chrXII 191336 191337 . 120
chrXII 191510 191511 . 180
chrXII 191682 191683 . 2080
chrXII 191683 191684 . 1760
chrXII 191692 191693 . 1380
chrXII 192611 192612 . 280
chrXII 192622 192623 . 840
chrXII 192665 192666 . 2520
chrXII 192762 192763 . 580
chrXII 192783 192784 . 200
chrXII 192855 192856 . 440
chrXII 192980 192981 . 180
chrXII 192984 192985 . 760
chrXII 192990 192991 . 620
chrXII 192992 192993 . 480
chrXII 193011 193012 . 1080
chrXII 193149 193150 . 4720
chrXII 193172 193173 . 340
chrXII 193186 193187 . 200
chrXII 193190 193191 . 440
chrXII 193200 193201 . 900
chrXII 193276 193277 . 140
chrXII 193340 193341 . 120
chrXII 193353 193354 . 120
chrXII 193512 193513 . 180
chrXII 193514 193515 . 120
chrXII 193522 193523 . 180
chrXII 193537 193538 . 300
chrXII 193540 193541 . 680
chrXII 193545 193546 . 160
chrXII 193569 193570 . 140
chrXII 193584 193585 . 200
chrXII 193588 193589 . 600
chrXII 193594 193595 . 440
chrXII 193596 193597 . 240
chrXII 193605 193606 . 140
chrXII 193621 193622 . 240
chrXII 193629 193630 . 180
chrXII 193697 193698 . 120
chrXII 193766 193767 . 240
chrXII 193784 193785 . 120
chrXII 193907 193908 . 660
chrXII 193945 193946 . 760
chrXII 194235 194236 . 360
chrXII 194266 194267 . 120
chrXII 194323 194324 . 220
chrXII 194337 194338 . 360
chrXII 194346 194347 . 200
chrXII 194369 194370 . 200
chrXII 194381 194382 . 120
chrXII 195025 195026 . 140
chrXII 195179 195180 . 180
chrXII 196648 196649 . 240
chrXII 196654 196655 . 120
chrXII 196721 196722 . 640
chrXII 196808 196809 . 120
chrXII 198129 198130 . 1160
chrXII 198133 198134 . 180
chrXII 198137 198138 . 220
chrXII 198149 198150 . 140
chrXII 198164 198165 . 1060
chrXII 198171 198172 . 180
chrXII 198176 198177 . 1260
chrXII 198187 198188 . 1100
chrXII 198209 198210 . 120
chrXII 198216 198217 . 160
chrXII 198465 198466 . 300
chrXII 198580 198581 . 240
chrXII 198591 198592 . 180
chrXII 198611 198612 . 160
chrXII 198612 198613 . 160
chrXII 198675 198676 . 140
chrXII 199448 199449 . 120
chrXII 199498 199499 . 240
chrXII 199551 199552 . 440
chrXII 199566 199567 . 720
chrXII 199577 199578 . 120
chrXII 199591 199592 . 300
chrXII 199603 199604 . 940
chrXII 199663 199664 . 560
chrXII 199667 199668 . 320
chrXII 199732 199733 . 1800
chrXII 199756 199757 . 120
chrXII 199766 199767 . 380
chrXII 199939 199940 . 360
chrXII 199943 199944 . 320
chrXII 200016 200017 . 180
chrXII 200269 200270 . 120
chrXII 200484 200485 . 2140
chrXII 200556 200557 . 120
chrXII 200674 200675 . 120
chrXII 200694 200695 . 140
chrXII 200706 200707 . 220
chrXII 200750 200751 . 220
chrXII 201037 201038 . 220
chrXII 201174 201175 . 120
chrXII 201351 201352 . 120
chrXII 201369 201370 . 180
chrXII 201378 201379 . 280
chrXII 201389 201390 . 240
chrXII 201506 201507 . 120
chrXII 201507 201508 . 240
chrXII 201527 201528 . 800
chrXII 201535 201536 . 1720
chrXII 201539 201540 . 800
chrXII 201540 201541 . 640
chrXII 201543 201544 . 140
chrXII 201553 201554 . 160
chrXII 201610 201611 . 120
chrXII 201726 201727 . 120
chrXII 201774 201775 . 140
chrXII 201815 201816 . 120
chrXII 201828 201829 . 140
chrXII 202877 202878 . 1300
chrXII 202879 202880 . 280
chrXII 202890 202891 . 1060
chrXII 202895 202896 . 300
chrXII 202900 202901 . 2220
chrXII 202915 202916 . 160
chrXII 202917 202918 . 120
chrXII 202921 202922 . 1220
chrXII 203073 203074 . 180
chrXII 203080 203081 . 340
chrXII 203087 203088 . 120
chrXII 203094 203095 . 160
chrXII 203174 203175 . 460
chrXII 203211 203212 . 120
chrXII 203486 203487 . 240
chrXII 203613 203614 . 780
chrXII 203683 203684 . 180
chrXII 203802 203803 . 280
chrXII 204282 204283 . 200
chrXII 204299 204300 . 180
chrXII 204417 204418 . 120
chrXII 204812 204813 . 120
chrXII 204845 204846 . 880
chrXII 204881 204882 . 220
chrXII 204902 204903 . 120
chrXII 204913 204914 . 540
chrXII 204929 204930 . 340
chrXII 204937 204938 . 440
chrXII 207382 207383 . 480
chrXII 208018 208019 . 160
chrXII 208213 208214 . 120
chrXII 208586 208587 . 180
chrXII 208668 208669 . 120
chrXII 208684 208685 . 640
chrXII 210277 210278 . 200
chrXII 210970 210971 . 500
chrXII 211079 211080 . 660
chrXII 211687 211688 . 160
chrXII 211972 211973 . 120
chrXII 211991 211992 . 180
chrXII 212013 212014 . 200
chrXII 212166 212167 . 160
chrXII 212185 212186 . 620
chrXII 212187 212188 . 1860
chrXII 212196 212197 . 300
chrXII 212206 212207 . 160
chrXII 212207 212208 . 800
chrXII 212207 212208 . 4640
chrXII 212209 212210 . 120
chrXII 212219 212220 . 180
chrXII 212223 212224 . 540
chrXII 212241 212242 . 240
chrXII 212255 212256 . 180
chrXII 212264 212265 . 240
chrXII 212306 212307 . 600
chrXII 212336 212337 . 780
chrXII 212456 212457 . 180
chrXII 212460 212461 . 140
chrXII 212472 212473 . 480
chrXII 212477 212478 . 120
chrXII 212483 212484 . 380
chrXII 212693 212694 . 380
chrXII 212708 212709 . 120
chrXII 212743 212744 . 160
chrXII 212930 212931 . 320
chrXII 213168 213169 . 120
chrXII 213225 213226 . 280
chrXII 213246 213247 . 320
chrXII 213551 213552 . 160
chrXII 214067 214068 . 140
chrXII 214172 214173 . 360
chrXII 214519 214520 . 240
chrXII 214537 214538 . 260
chrXII 214550 214551 . 340
chrXII 214590 214591 . 240
chrXII 214593 214594 . 340
chrXII 214688 214689 . 400
chrXII 214833 214834 . 180
chrXII 214994 214995 . 200
chrXII 215020 215021 . 420
chrXII 215025 215026 . 500
chrXII 215029 215030 . 160
chrXII 216831 216832 . 120
chrXII 220765 220766 . 120
chrXII 222187 222188 . 180
chrXII 222189 222190 . 340
chrXII 222205 222206 . 120
chrXII 222208 222209 . 1780
chrXII 222214 222215 . 300
chrXII 222218 222219 . 340
chrXII 222283 222284 . 160
chrXII 222543 222544 . 220
chrXII 222549 222550 . 140
chrXII 222625 222626 . 300
chrXII 222679 222680 . 3640
chrXII 222707 222708 . 420
chrXII 222853 222854 . 240
chrXII 222862 222863 . 200
chrXII 222922 222923 . 120
chrXII 222934 222935 . 120
chrXII 222987 222988 . 180
chrXII 223494 223495 . 320
chrXII 223503 223504 . 320
chrXII 223593 223594 . 200
chrXII 223633 223634 . 220
chrXII 223799 223800 . 140
chrXII 223834 223835 . 340
chrXII 223995 223996 . 200
chrXII 224038 224039 . 120
chrXII 224063 224064 . 180
chrXII 224406 224407 . 140
chrXII 224592 224593 . 120
chrXII 224635 224636 . 180
chrXII 224643 224644 . 160
chrXII 224752 224753 . 140
chrXII 224761 224762 . 120
chrXII 224788 224789 . 120
chrXII 224809 224810 . 400
chrXII 224814 224815 . 140
chrXII 224826 224827 . 200
chrXII 225132 225133 . 340
chrXII 225254 225255 . 120
chrXII 225292 225293 . 240
chrXII 225295 225296 . 280
chrXII 225303 225304 . 380
chrXII 225318 225319 . 140
chrXII 225328 225329 . 220
chrXII 225339 225340 . 200
chrXII 225387 225388 . 120
chrXII 225393 225394 . 160
chrXII 225407 225408 . 440
chrXII 225578 225579 . 120
chrXII 228440 228441 . 120
chrXII 228515 228516 . 280
chrXII 228540 228541 . 120
chrXII 228562 228563 . 840
chrXII 228573 228574 . 180
chrXII 228615 228616 . 420
chrXII 228623 228624 . 380
chrXII 229147 229148 . 360
chrXII 229161 229162 . 140
chrXII 229186 229187 . 280
chrXII 229231 229232 . 340
chrXII 229239 229240 . 1160
chrXII 229330 229331 . 300
chrXII 229341 229342 . 220
chrXII 229947 229948 . 120
chrXII 230309 230310 . 180
chrXII 230318 230319 . 120
chrXII 230471 230472 . 220
chrXII 230486 230487 . 160
chrXII 230638 230639 . 160
chrXII 230662 230663 . 320
chrXII 230667 230668 . 600
chrXII 230698 230699 . 120
chrXII 230709 230710 . 120
chrXII 230766 230767 . 800
chrXII 230898 230899 . 400
chrXII 230906 230907 . 120
chrXII 230934 230935 . 300
chrXII 231035 231036 . 200
chrXII 231049 231050 . 180
chrXII 231094 231095 . 240
chrXII 231166 231167 . 320
chrXII 231200 231201 . 120
chrXII 231244 231245 . 280
chrXII 231283 231284 . 120
chrXII 231539 231540 . 160
chrXII 231583 231584 . 120
chrXII 232066 232067 . 200
chrXII 232084 232085 . 220
chrXII 232089 232090 . 120
chrXII 232105 232106 . 200
chrXII 232186 232187 . 220
chrXII 232232 232233 . 220
chrXII 232244 232245 . 320
chrXII 233421 233422 . 120
chrXII 233470 233471 . 120
chrXII 233629 233630 . 220
chrXII 234286 234287 . 180
chrXII 234298 234299 . 120
chrXII 234354 234355 . 120
chrXII 234417 234418 . 120
chrXII 234541 234542 . 160
chrXII 234584 234585 . 140
chrXII 234722 234723 . 220
chrXII 234725 234726 . 380
chrXII 234770 234771 . 120
chrXII 234814 234815 . 620
chrXII 234817 234818 . 560
chrXII 234820 234821 . 220
chrXII 234825 234826 . 280
chrXII 234825 234826 . 1440
chrXII 234847 234848 . 200
chrXII 234850 234851 . 280
chrXII 234871 234872 . 340
chrXII 234874 234875 . 220
chrXII 234906 234907 . 280
chrXII 234914 234915 . 420
chrXII 234920 234921 . 300
chrXII 234930 234931 . 540
chrXII 234949 234950 . 140
chrXII 234959 234960 . 460
chrXII 235022 235023 . 200
chrXII 235033 235034 . 140
chrXII 235188 235189 . 120
chrXII 236834 236835 . 300
chrXII 237786 237787 . 160
chrXII 237808 237809 . 220
chrXII 237809 237810 . 180
chrXII 237822 237823 . 160
chrXII 237834 237835 . 120
chrXII 237843 237844 . 120
chrXII 237846 237847 . 140
chrXII 237857 237858 . 180
chrXII 238003 238004 . 160
chrXII 238307 238308 . 120
chrXII 238446 238447 . 180
chrXII 238475 238476 . 300
chrXII 238772 238773 . 200
chrXII 239086 239087 . 120
chrXII 239104 239105 . 220
chrXII 239127 239128 . 380
chrXII 239130 239131 . 540
chrXII 239140 239141 . 1080
chrXII 239142 239143 . 400
chrXII 239148 239149 . 220
chrXII 239154 239155 . 120
chrXII 239163 239164 . 600
chrXII 239180 239181 . 740
chrXII 239191 239192 . 120
chrXII 239195 239196 . 1140
chrXII 239198 239199 . 140
chrXII 239228 239229 . 140
chrXII 239240 239241 . 380
chrXII 239243 239244 . 120
chrXII 239285 239286 . 280
chrXII 239391 239392 . 120
chrXII 239440 239441 . 160
chrXII 239656 239657 . 160
chrXII 239829 239830 . 320
chrXII 240254 240255 . 120
chrXII 240559 240560 . 260
chrXII 240674 240675 . 1460
chrXII 241346 241347 . 280
chrXII 241666 241667 . 140
chrXII 241728 241729 . 400
chrXII 241766 241767 . 140
chrXII 241772 241773 . 520
chrXII 241777 241778 . 1520
chrXII 241780 241781 . 220
chrXII 241780 241781 . 840
chrXII 241781 241782 . 120
chrXII 241788 241789 . 140
chrXII 242471 242472 . 140
chrXII 243611 243612 . 200
chrXII 243667 243668 . 160
chrXII 243711 243712 . 120
chrXII 243742 243743 . 120
chrXII 243942 243943 . 120
chrXII 244678 244679 . 260
chrXII 244900 244901 . 140
chrXII 245027 245028 . 3200
chrXII 245254 245255 . 140
chrXII 245260 245261 . 220
chrXII 245267 245268 . 220
chrXII 245290 245291 . 120
chrXII 245417 245418 . 320
chrXII 245424 245425 . 200
chrXII 245435 245436 . 120
chrXII 245499 245500 . 200
chrXII 245525 245526 . 420
chrXII 245530 245531 . 140
chrXII 245719 245720 . 120
chrXII 245723 245724 . 240
chrXII 245729 245730 . 140
chrXII 245735 245736 . 160
chrXII 245883 245884 . 220
chrXII 245990 245991 . 320
chrXII 246116 246117 . 120
chrXII 246140 246141 . 160
chrXII 246170 246171 . 120
chrXII 246203 246204 . 240
chrXII 246275 246276 . 120
chrXII 246295 246296 . 160
chrXII 246325 246326 . 180
chrXII 246369 246370 . 420
chrXII 246372 246373 . 220
chrXII 247044 247045 . 1000
chrXII 247065 247066 . 240
chrXII 247070 247071 . 300
chrXII 247096 247097 . 380
chrXII 247105 247106 . 160
chrXII 247111 247112 . 320
chrXII 247123 247124 . 540
chrXII 247151 247152 . 120
chrXII 247667 247668 . 320
chrXII 248449 248450 . 220
chrXII 248527 248528 . 280
chrXII 248648 248649 . 140
chrXII 248678 248679 . 140
chrXII 248689 248690 . 160
chrXII 248716 248717 . 180
chrXII 248721 248722 . 400
chrXII 248724 248725 . 120
chrXII 248728 248729 . 160
chrXII 248945 248946 . 1000
chrXII 249259 249260 . 120
chrXII 249272 249273 . 140
chrXII 249305 249306 . 140
chrXII 249465 249466 . 180
chrXII 249648 249649 . 220
chrXII 250011 250012 . 120
chrXII 250568 250569 . 180
chrXII 251119 251120 . 140
chrXII 251154 251155 . 340
chrXII 251222 251223 . 120
chrXII 251235 251236 . 140
chrXII 251261 251262 . 140
chrXII 252569 252570 . 200
chrXII 252861 252862 . 160
chrXII 253134 253135 . 160
chrXII 253171 253172 . 140
chrXII 253172 253173 . 160
chrXII 253193 253194 . 300
chrXII 253313 253314 . 120
chrXII 253351 253352 . 420
chrXII 253369 253370 . 1280
chrXII 253377 253378 . 180
chrXII 253460 253461 . 160
chrXII 253517 253518 . 280
chrXII 253591 253592 . 120
chrXII 253594 253595 . 220
chrXII 253755 253756 . 200
chrXII 254949 254950 . 120
chrXII 254975 254976 . 120
chrXII 255103 255104 . 340
chrXII 255132 255133 . 180
chrXII 255152 255153 . 220
chrXII 255155 255156 . 160
chrXII 255183 255184 . 440
chrXII 255236 255237 . 740
chrXII 255405 255406 . 860
chrXII 255441 255442 . 360
chrXII 255538 255539 . 120
chrXII 255546 255547 . 680
chrXII 255732 255733 . 280
chrXII 256000 256001 . 200
chrXII 256193 256194 . 280
chrXII 256355 256356 . 120
chrXII 256511 256512 . 320
chrXII 256520 256521 . 520
chrXII 256857 256858 . 300
chrXII 256980 256981 . 120
chrXII 257441 257442 . 380
chrXII 257477 257478 . 280
chrXII 257899 257900 . 140
chrXII 258084 258085 . 180
chrXII 258315 258316 . 140
chrXII 258539 258540 . 700
chrXII 258550 258551 . 380
chrXII 258735 258736 . 120
chrXII 259307 259308 . 280
chrXII 259384 259385 . 260
chrXII 259447 259448 . 640
chrXII 259574 259575 . 180
chrXII 259637 259638 . 140
chrXII 259684 259685 . 180
chrXII 259741 259742 . 440
chrXII 259755 259756 . 460
chrXII 259775 259776 . 180
chrXII 259779 259780 . 1880
chrXII 259869 259870 . 120
chrXII 259951 259952 . 420
chrXII 260227 260228 . 200
chrXII 260426 260427 . 200
chrXII 260535 260536 . 300
chrXII 260569 260570 . 120
chrXII 260605 260606 . 140
chrXII 260623 260624 . 120
chrXII 260794 260795 . 540
chrXII 260863 260864 . 200
chrXII 260888 260889 . 160
chrXII 260947 260948 . 1780
chrXII 262917 262918 . 140
chrXII 263061 263062 . 120
chrXII 264011 264012 . 140
chrXII 264065 264066 . 120
chrXII 264114 264115 . 140
chrXII 264128 264129 . 220
chrXII 264369 264370 . 160
chrXII 264525 264526 . 320
chrXII 264828 264829 . 160
chrXII 265108 265109 . 1380
chrXII 265162 265163 . 120
chrXII 265279 265280 . 600
chrXII 265289 265290 . 300
chrXII 265295 265296 . 360
chrXII 265331 265332 . 200
chrXII 265339 265340 . 140
chrXII 265356 265357 . 120
chrXII 265379 265380 . 120
chrXII 265387 265388 . 520
chrXII 265593 265594 . 1380
chrXII 265863 265864 . 320
chrXII 266198 266199 . 260
chrXII 267027 267028 . 140
chrXII 267040 267041 . 120
chrXII 267835 267836 . 120
chrXII 268124 268125 . 540
chrXII 268974 268975 . 180
chrXII 269205 269206 . 960
chrXII 270471 270472 . 180
chrXII 270507 270508 . 540
chrXII 270655 270656 . 140
chrXII 270870 270871 . 140
chrXII 270925 270926 . 400
chrXII 270937 270938 . 1080
chrXII 270977 270978 . 560
chrXII 271449 271450 . 1100
chrXII 271710 271711 . 160
chrXII 271862 271863 . 120
chrXII 271870 271871 . 360
chrXII 272119 272120 . 180
chrXII 272229 272230 . 840
chrXII 272623 272624 . 400
chrXII 272639 272640 . 160
chrXII 272888 272889 . 220
chrXII 273144 273145 . 140
chrXII 273784 273785 . 360
chrXII 273913 273914 . 280
chrXII 273975 273976 . 120
chrXII 273993 273994 . 1720
chrXII 274037 274038 . 120
chrXII 274040 274041 . 120
chrXII 274043 274044 . 420
chrXII 274059 274060 . 680
chrXII 274081 274082 . 140
chrXII 274224 274225 . 120
chrXII 274834 274835 . 2320
chrXII 274944 274945 . 140
chrXII 274972 274973 . 520
chrXII 278385 278386 . 120
chrXII 278701 278702 . 120
chrXII 278713 278714 . 600
chrXII 278725 278726 . 340
chrXII 278733 278734 . 120
chrXII 278778 278779 . 300
chrXII 278805 278806 . 360
chrXII 278938 278939 . 300
chrXII 279457 279458 . 180
chrXII 279656 279657 . 340
chrXII 279976 279977 . 500
chrXII 280260 280261 . 200
chrXII 280434 280435 . 140
chrXII 280534 280535 . 740
chrXII 280694 280695 . 200
chrXII 280746 280747 . 180
chrXII 280772 280773 . 620
chrXII 280782 280783 . 120
chrXII 280826 280827 . 120
chrXII 280929 280930 . 860
chrXII 281091 281092 . 120
chrXII 281428 281429 . 160
chrXII 281491 281492 . 120
chrXII 281612 281613 . 200
chrXII 281832 281833 . 300
chrXII 281835 281836 . 120
chrXII 281849 281850 . 320
chrXII 281856 281857 . 180
chrXII 281886 281887 . 280
chrXII 281888 281889 . 420
chrXII 281902 281903 . 220
chrXII 281933 281934 . 120
chrXII 282043 282044 . 340
chrXII 282521 282522 . 320
chrXII 282532 282533 . 1080
chrXII 282545 282546 . 300
chrXII 282561 282562 . 120
chrXII 282567 282568 . 140
chrXII 282600 282601 . 300
chrXII 282618 282619 . 220
chrXII 282643 282644 . 240
chrXII 283694 283695 . 120
chrXII 283721 283722 . 180
chrXII 283763 283764 . 160
chrXII 283955 283956 . 300
chrXII 284103 284104 . 480
chrXII 284122 284123 . 120
chrXII 284728 284729 . 460
chrXII 284926 284927 . 220
chrXII 285345 285346 . 140
chrXII 285723 285724 . 180
chrXII 286125 286126 . 140
chrXII 286331 286332 . 380
chrXII 286364 286365 . 140
chrXII 286592 286593 . 120
chrXII 286631 286632 . 420
chrXII 286640 286641 . 360
chrXII 286690 286691 . 160
chrXII 286699 286700 . 200
chrXII 288080 288081 . 480
chrXII 288367 288368 . 160
chrXII 288550 288551 . 320
chrXII 288628 288629 . 120
chrXII 288635 288636 . 220
chrXII 288775 288776 . 200
chrXII 288923 288924 . 320
chrXII 288942 288943 . 440
chrXII 288968 288969 . 180
chrXII 289015 289016 . 480
chrXII 289078 289079 . 200
chrXII 289439 289440 . 300
chrXII 289443 289444 . 460
chrXII 289468 289469 . 180
chrXII 289473 289474 . 480
chrXII 289489 289490 . 260
chrXII 289496 289497 . 120
chrXII 289504 289505 . 340
chrXII 289522 289523 . 400
chrXII 289524 289525 . 280
chrXII 289534 289535 . 140
chrXII 289653 289654 . 540
chrXII 289938 289939 . 120
chrXII 289946 289947 . 120
chrXII 289997 289998 . 120
chrXII 290000 290001 . 120
chrXII 290006 290007 . 620
chrXII 290044 290045 . 140
chrXII 290059 290060 . 120
chrXII 290079 290080 . 120
chrXII 290218 290219 . 140
chrXII 290569 290570 . 120
chrXII 290729 290730 . 180
chrXII 290766 290767 . 120
chrXII 291028 291029 . 240
chrXII 291296 291297 . 160
chrXII 291302 291303 . 120
chrXII 291363 291364 . 160
chrXII 291378 291379 . 120
chrXII 291509 291510 . 200
chrXII 291539 291540 . 260
chrXII 291642 291643 . 220
chrXII 291682 291683 . 280
chrXII 291741 291742 . 120
chrXII 291775 291776 . 1120
chrXII 291779 291780 . 120
chrXII 291789 291790 . 1340
chrXII 291880 291881 . 120
chrXII 291896 291897 . 600
chrXII 291983 291984 . 120
chrXII 292097 292098 . 860
chrXII 292120 292121 . 180
chrXII 292174 292175 . 120
chrXII 292183 292184 . 240
chrXII 292200 292201 . 160
chrXII 292251 292252 . 240
chrXII 292264 292265 . 1560
chrXII 292278 292279 . 120
chrXII 292313 292314 . 700
chrXII 292420 292421 . 160
chrXII 292488 292489 . 200
chrXII 292805 292806 . 520
chrXII 293144 293145 . 200
chrXII 293436 293437 . 160
chrXII 293468 293469 . 1480
chrXII 293680 293681 . 200
chrXII 293681 293682 . 400
chrXII 293939 293940 . 200
chrXII 294327 294328 . 740
chrXII 294941 294942 . 220
chrXII 295009 295010 . 120
chrXII 295122 295123 . 380
chrXII 295148 295149 . 180
chrXII 295396 295397 . 120
chrXII 296265 296266 . 220
chrXII 296290 296291 . 140
chrXII 296317 296318 . 140
chrXII 296388 296389 . 580
chrXII 296399 296400 . 460
chrXII 296423 296424 . 300
chrXII 298458 298459 . 180
chrXII 298504 298505 . 220
chrXII 298708 298709 . 120
chrXII 298967 298968 . 300
chrXII 300430 300431 . 380
chrXII 300449 300450 . 480
chrXII 300488 300489 . 800
chrXII 300560 300561 . 120
chrXII 300616 300617 . 160
chrXII 300684 300685 . 140
chrXII 300991 300992 . 200
chrXII 301599 301600 . 140
chrXII 302033 302034 . 120
chrXII 302116 302117 . 140
chrXII 302119 302120 . 320
chrXII 302146 302147 . 260
chrXII 306578 306579 . 280
chrXII 306803 306804 . 500
chrXII 307708 307709 . 160
chrXII 307883 307884 . 120
chrXII 310323 310324 . 260
chrXII 310432 310433 . 140
chrXII 310451 310452 . 160
chrXII 310594 310595 . 120
chrXII 313000 313001 . 120
chrXII 313524 313525 . 220
chrXII 315941 315942 . 140
chrXII 315965 315966 . 180
chrXII 315973 315974 . 440
chrXII 315987 315988 . 140
chrXII 315993 315994 . 300
chrXII 315997 315998 . 300
chrXII 316025 316026 . 220
chrXII 316881 316882 . 140
chrXII 318715 318716 . 120
chrXII 320117 320118 . 240
chrXII 320220 320221 . 160
chrXII 320263 320264 . 140
chrXII 320266 320267 . 120
chrXII 320296 320297 . 320
chrXII 320335 320336 . 360
chrXII 320385 320386 . 320
chrXII 320492 320493 . 240
chrXII 320516 320517 . 380
chrXII 320578 320579 . 140
chrXII 320604 320605 . 420
chrXII 320611 320612 . 180
chrXII 320755 320756 . 120
chrXII 320933 320934 . 140
chrXII 320948 320949 . 200
chrXII 321105 321106 . 360
chrXII 321441 321442 . 140
chrXII 321447 321448 . 400
chrXII 321572 321573 . 340
chrXII 322136 322137 . 120
chrXII 322140 322141 . 140
chrXII 322174 322175 . 200
chrXII 322198 322199 . 140
chrXII 322225 322226 . 120
chrXII 322612 322613 . 280
chrXII 322614 322615 . 340
chrXII 322654 322655 . 140
chrXII 322689 322690 . 380
chrXII 322870 322871 . 600
chrXII 322879 322880 . 120
chrXII 322935 322936 . 240
chrXII 322974 322975 . 180
chrXII 322981 322982 . 120
chrXII 323002 323003 . 540
chrXII 323089 323090 . 160
chrXII 323105 323106 . 120
chrXII 323145 323146 . 420
chrXII 323150 323151 . 160
chrXII 323153 323154 . 160
chrXII 323191 323192 . 200
chrXII 323312 323313 . 320
chrXII 323317 323318 . 200
chrXII 323653 323654 . 860
chrXII 323668 323669 . 680
chrXII 323700 323701 . 300
chrXII 323822 323823 . 180
chrXII 324017 324018 . 160
chrXII 324029 324030 . 1660
chrXII 324109 324110 . 260
chrXII 324339 324340 . 120
chrXII 324384 324385 . 120
chrXII 325056 325057 . 420
chrXII 325071 325072 . 560
chrXII 325331 325332 . 320
chrXII 325357 325358 . 240
chrXII 325390 325391 . 400
chrXII 325581 325582 . 120
chrXII 325590 325591 . 140
chrXII 325859 325860 . 120
chrXII 325899 325900 . 120
chrXII 325906 325907 . 120
chrXII 325912 325913 . 180
chrXII 326068 326069 . 360
chrXII 326152 326153 . 420
chrXII 326174 326175 . 440
chrXII 326480 326481 . 420
chrXII 326648 326649 . 200
chrXII 327158 327159 . 260
chrXII 327174 327175 . 160
chrXII 327344 327345 . 140
chrXII 327354 327355 . 160
chrXII 327450 327451 . 1180
chrXII 327508 327509 . 120
chrXII 327516 327517 . 280
chrXII 327558 327559 . 440
chrXII 327622 327623 . 160
chrXII 327653 327654 . 120
chrXII 327661 327662 . 140
chrXII 327722 327723 . 240
chrXII 327728 327729 . 400
chrXII 327802 327803 . 120
chrXII 327834 327835 . 240
chrXII 327853 327854 . 180
chrXII 327864 327865 . 260
chrXII 327875 327876 . 180
chrXII 327888 327889 . 140
chrXII 327931 327932 . 120
chrXII 327968 327969 . 220
chrXII 327994 327995 . 120
chrXII 328003 328004 . 140
chrXII 328034 328035 . 120
chrXII 328058 328059 . 220
chrXII 328070 328071 . 660
chrXII 328073 328074 . 200
chrXII 328092 328093 . 120
chrXII 328125 328126 . 760
chrXII 328151 328152 . 560
chrXII 328159 328160 . 200
chrXII 328209 328210 . 480
chrXII 328311 328312 . 140
chrXII 328446 328447 . 560
chrXII 328622 328623 . 500
chrXII 328721 328722 . 1120
chrXII 328785 328786 . 200
chrXII 328796 328797 . 680
chrXII 328799 328800 . 120
chrXII 328843 328844 . 160
chrXII 328861 328862 . 360
chrXII 328942 328943 . 120
chrXII 329307 329308 . 120
chrXII 329322 329323 . 140
chrXII 329365 329366 . 140
chrXII 329377 329378 . 1840
chrXII 329379 329380 . 120
chrXII 329380 329381 . 320
chrXII 329413 329414 . 260
chrXII 329430 329431 . 220
chrXII 329438 329439 . 160
chrXII 329445 329446 . 140
chrXII 329451 329452 . 1120
chrXII 329457 329458 . 120
chrXII 329464 329465 . 340
chrXII 329550 329551 . 120
chrXII 329618 329619 . 120
chrXII 329627 329628 . 120
chrXII 329680 329681 . 240
chrXII 329777 329778 . 120
chrXII 329804 329805 . 120
chrXII 330061 330062 . 240
chrXII 330107 330108 . 220
chrXII 330478 330479 . 1140
chrXII 330754 330755 . 160
chrXII 331068 331069 . 120
chrXII 331328 331329 . 280
chrXII 331517 331518 . 160
chrXII 331845 331846 . 200
chrXII 332161 332162 . 2080
chrXII 332198 332199 . 120
chrXII 332203 332204 . 120
chrXII 332206 332207 . 200
chrXII 332233 332234 . 200
chrXII 332235 332236 . 420
chrXII 332301 332302 . 160
chrXII 332354 332355 . 140
chrXII 332357 332358 . 160
chrXII 332996 332997 . 120
chrXII 333141 333142 . 180
chrXII 333683 333684 . 3460
chrXII 334807 334808 . 460
chrXII 335024 335025 . 320
chrXII 335048 335049 . 200
chrXII 335159 335160 . 120
chrXII 335509 335510 . 140
chrXII 335759 335760 . 380
chrXII 335771 335772 . 300
chrXII 335958 335959 . 260
chrXII 336045 336046 . 360
chrXII 336183 336184 . 340
chrXII 336356 336357 . 120
chrXII 336628 336629 . 180
chrXII 336648 336649 . 120
chrXII 336796 336797 . 120
chrXII 337171 337172 . 280
chrXII 337188 337189 . 500
chrXII 337191 337192 . 580
chrXII 337382 337383 . 120
chrXII 337390 337391 . 120
chrXII 337394 337395 . 240
chrXII 337404 337405 . 200
chrXII 337427 337428 . 840
chrXII 337434 337435 . 140
chrXII 337451 337452 . 720
chrXII 337626 337627 . 660
chrXII 338899 338900 . 380
chrXII 338985 338986 . 360
chrXII 339219 339220 . 160
chrXII 339394 339395 . 120
chrXII 339579 339580 . 120
chrXII 339591 339592 . 220
chrXII 339597 339598 . 500
chrXII 339617 339618 . 160
chrXII 339737 339738 . 160
chrXII 340230 340231 . 200
chrXII 340385 340386 . 140
chrXII 340439 340440 . 280
chrXII 340539 340540 . 180
chrXII 341098 341099 . 160
chrXII 341187 341188 . 160
chrXII 341206 341207 . 120
chrXII 341256 341257 . 120
chrXII 341283 341284 . 180
chrXII 341307 341308 . 180
chrXII 341392 341393 . 180
chrXII 341547 341548 . 120
chrXII 341649 341650 . 120
chrXII 341651 341652 . 180
chrXII 341685 341686 . 280
chrXII 341701 341702 . 120
chrXII 341744 341745 . 660
chrXII 341752 341753 . 180
chrXII 341801 341802 . 240
chrXII 342884 342885 . 200
chrXII 342905 342906 . 120
chrXII 342920 342921 . 120
chrXII 342935 342936 . 240
chrXII 342939 342940 . 720
chrXII 343261 343262 . 280
chrXII 343292 343293 . 140
chrXII 343781 343782 . 120
chrXII 343814 343815 . 140
chrXII 346015 346016 . 240
chrXII 346035 346036 . 120
chrXII 346038 346039 . 320
chrXII 346051 346052 . 140
chrXII 346052 346053 . 240
chrXII 346060 346061 . 520
chrXII 346060 346061 . 120
chrXII 346128 346129 . 160
chrXII 346140 346141 . 280
chrXII 346141 346142 . 320
chrXII 346148 346149 . 380
chrXII 346169 346170 . 160
chrXII 346304 346305 . 760
chrXII 346329 346330 . 120
chrXII 346497 346498 . 140
chrXII 346510 346511 . 200
chrXII 346511 346512 . 500
chrXII 346521 346522 . 140
chrXII 348222 348223 . 140
chrXII 348282 348283 . 880
chrXII 348289 348290 . 140
chrXII 348657 348658 . 160
chrXII 348684 348685 . 200
chrXII 348729 348730 . 280
chrXII 348759 348760 . 140
chrXII 348798 348799 . 160
chrXII 348948 348949 . 260
chrXII 348963 348964 . 200
chrXII 348986 348987 . 120
chrXII 348991 348992 . 160
chrXII 348999 349000 . 320
chrXII 349016 349017 . 680
chrXII 352700 352701 . 120
chrXII 354280 354281 . 140
chrXII 363896 363897 . 140
chrXII 363921 363922 . 120
chrXII 363941 363942 . 500
chrXII 363944 363945 . 120
chrXII 363953 363954 . 120
chrXII 363995 363996 . 360
chrXII 364004 364005 . 420
chrXII 364008 364009 . 120
chrXII 364020 364021 . 140
chrXII 364039 364040 . 120
chrXII 364050 364051 . 200
chrXII 364237 364238 . 160
chrXII 364562 364563 . 280
chrXII 365102 365103 . 120
chrXII 365242 365243 . 120
chrXII 365363 365364 . 120
chrXII 365622 365623 . 120
chrXII 365830 365831 . 360
chrXII 365835 365836 . 120
chrXII 365852 365853 . 120
chrXII 366077 366078 . 120
chrXII 366179 366180 . 160
chrXII 366246 366247 . 240
chrXII 366254 366255 . 200
chrXII 366406 366407 . 140
chrXII 366429 366430 . 220
chrXII 366527 366528 . 120
chrXII 366532 366533 . 120
chrXII 366760 366761 . 180
chrXII 366777 366778 . 180
chrXII 366903 366904 . 960
chrXII 367039 367040 . 1860
chrXII 367890 367891 . 120
chrXII 367916 367917 . 260
chrXII 368136 368137 . 140
chrXII 368140 368141 . 200
chrXII 368283 368284 . 340
chrXII 368294 368295 . 760
chrXII 368299 368300 . 240
chrXII 368307 368308 . 180
chrXII 368318 368319 . 380
chrXII 368323 368324 . 400
chrXII 368332 368333 . 120
chrXII 368354 368355 . 140
chrXII 368433 368434 . 200
chrXII 368462 368463 . 320
chrXII 368487 368488 . 320
chrXII 368558 368559 . 160
chrXII 368645 368646 . 780
chrXII 369442 369443 . 480
chrXII 369469 369470 . 220
chrXII 369547 369548 . 140
chrXII 369675 369676 . 120
chrXII 369776 369777 . 160
chrXII 369867 369868 . 120
chrXII 369967 369968 . 140
chrXII 369973 369974 . 180
chrXII 370042 370043 . 120
chrXII 370067 370068 . 200
chrXII 370126 370127 . 480
chrXII 370175 370176 . 640
chrXII 370244 370245 . 1240
chrXII 370250 370251 . 1780
chrXII 370264 370265 . 200
chrXII 370267 370268 . 140
chrXII 370296 370297 . 140
chrXII 370305 370306 . 280
chrXII 370313 370314 . 660
chrXII 370321 370322 . 280
chrXII 370343 370344 . 420
chrXII 370352 370353 . 200
chrXII 370370 370371 . 1100
chrXII 370473 370474 . 360
chrXII 370592 370593 . 560
chrXII 370605 370606 . 340
chrXII 370614 370615 . 760
chrXII 370711 370712 . 120
chrXII 370755 370756 . 200
chrXII 370919 370920 . 160
chrXII 370945 370946 . 160
chrXII 370952 370953 . 220
chrXII 370980 370981 . 280
chrXII 370987 370988 . 180
chrXII 370991 370992 . 600
chrXII 371022 371023 . 140
chrXII 371052 371053 . 200
chrXII 371073 371074 . 120
chrXII 371116 371117 . 180
chrXII 371296 371297 . 180
chrXII 371349 371350 . 140
chrXII 371381 371382 . 120
chrXII 371412 371413 . 180
chrXII 371458 371459 . 120
chrXII 371487 371488 . 2020
chrXII 371682 371683 . 120
chrXII 371737 371738 . 220
chrXII 371821 371822 . 820
chrXII 371878 371879 . 1040
chrXII 371936 371937 . 360
chrXII 372263 372264 . 140
chrXII 372476 372477 . 140
chrXII 372687 372688 . 280
chrXII 372706 372707 . 120
chrXII 372709 372710 . 300
chrXII 372803 372804 . 120
chrXII 372908 372909 . 320
chrXII 373065 373066 . 120
chrXII 373077 373078 . 380
chrXII 373195 373196 . 1160
chrXII 373215 373216 . 2200
chrXII 373219 373220 . 120
chrXII 373238 373239 . 500
chrXII 373241 373242 . 120
chrXII 373363 373364 . 120
chrXII 373388 373389 . 220
chrXII 373707 373708 . 120
chrXII 373927 373928 . 120
chrXII 373931 373932 . 240
chrXII 373936 373937 . 300
chrXII 374275 374276 . 120
chrXII 374488 374489 . 120
chrXII 374980 374981 . 180
chrXII 375258 375259 . 140
chrXII 375324 375325 . 260
chrXII 375417 375418 . 160
chrXII 375430 375431 . 120
chrXII 377366 377367 . 160
chrXII 377378 377379 . 180
chrXII 377420 377421 . 140
chrXII 377421 377422 . 140
chrXII 377481 377482 . 1540
chrXII 377863 377864 . 140
chrXII 377893 377894 . 300
chrXII 377899 377900 . 820
chrXII 377905 377906 . 180
chrXII 377936 377937 . 120
chrXII 380666 380667 . 160
chrXII 380671 380672 . 200
chrXII 380678 380679 . 340
chrXII 380792 380793 . 260
chrXII 381835 381836 . 380
chrXII 382251 382252 . 200
chrXII 382464 382465 . 120
chrXII 382477 382478 . 120
chrXII 382675 382676 . 260
chrXII 382769 382770 . 1140
chrXII 384574 384575 . 200
chrXII 384591 384592 . 260
chrXII 384608 384609 . 220
chrXII 384624 384625 . 780
chrXII 384632 384633 . 180
chrXII 384664 384665 . 120
chrXII 384683 384684 . 120
chrXII 384684 384685 . 120
chrXII 384701 384702 . 120
chrXII 384860 384861 . 180
chrXII 384977 384978 . 940
chrXII 384992 384993 . 160
chrXII 385109 385110 . 540
chrXII 385171 385172 . 280
chrXII 385281 385282 . 120
chrXII 385344 385345 . 1140
chrXII 385428 385429 . 820
chrXII 385462 385463 . 120
chrXII 385482 385483 . 220
chrXII 385504 385505 . 200
chrXII 385540 385541 . 180
chrXII 385543 385544 . 300
chrXII 385560 385561 . 120
chrXII 385568 385569 . 140
chrXII 385601 385602 . 960
chrXII 385620 385621 . 680
chrXII 387138 387139 . 180
chrXII 387210 387211 . 120
chrXII 387247 387248 . 160
chrXII 387490 387491 . 240
chrXII 387579 387580 . 200
chrXII 387717 387718 . 380
chrXII 387736 387737 . 280
chrXII 387854 387855 . 380
chrXII 388075 388076 . 200
chrXII 388378 388379 . 200
chrXII 388425 388426 . 160
chrXII 388448 388449 . 1340
chrXII 388471 388472 . 340
chrXII 388475 388476 . 160
chrXII 388489 388490 . 360
chrXII 388517 388518 . 220
chrXII 388536 388537 . 200
chrXII 388543 388544 . 180
chrXII 388548 388549 . 620
chrXII 388590 388591 . 360
chrXII 388681 388682 . 920
chrXII 388715 388716 . 120
chrXII 388724 388725 . 160
chrXII 388737 388738 . 140
chrXII 388768 388769 . 160
chrXII 388795 388796 . 220
chrXII 388808 388809 . 160
chrXII 388898 388899 . 120
chrXII 388987 388988 . 140
chrXII 389150 389151 . 180
chrXII 389771 389772 . 140
chrXII 389898 389899 . 460
chrXII 390236 390237 . 140
chrXII 390250 390251 . 240
chrXII 390384 390385 . 660
chrXII 390425 390426 . 1260
chrXII 390437 390438 . 660
chrXII 390679 390680 . 120
chrXII 390772 390773 . 180
chrXII 390775 390776 . 120
chrXII 390838 390839 . 400
chrXII 390847 390848 . 120
chrXII 390893 390894 . 300
chrXII 390902 390903 . 140
chrXII 390918 390919 . 760
chrXII 391243 391244 . 500
chrXII 391311 391312 . 840
chrXII 391712 391713 . 360
chrXII 391753 391754 . 180
chrXII 391761 391762 . 180
chrXII 391789 391790 . 160
chrXII 391929 391930 . 140
chrXII 392559 392560 . 200
chrXII 392606 392607 . 120
chrXII 392680 392681 . 160
chrXII 393414 393415 . 140
chrXII 394360 394361 . 840
chrXII 394408 394409 . 240
chrXII 394940 394941 . 240
chrXII 395034 395035 . 140
chrXII 395113 395114 . 140
chrXII 395480 395481 . 140
chrXII 395492 395493 . 320
chrXII 395631 395632 . 120
chrXII 395649 395650 . 180
chrXII 395669 395670 . 200
chrXII 395680 395681 . 240
chrXII 395686 395687 . 400
chrXII 395705 395706 . 160
chrXII 395719 395720 . 240
chrXII 395734 395735 . 160
chrXII 395748 395749 . 120
chrXII 398601 398602 . 140
chrXII 399093 399094 . 120
chrXII 399213 399214 . 420
chrXII 399423 399424 . 160
chrXII 399439 399440 . 460
chrXII 399470 399471 . 340
chrXII 399564 399565 . 880
chrXII 399576 399577 . 220
chrXII 399579 399580 . 240
chrXII 399591 399592 . 120
chrXII 401788 401789 . 120
chrXII 402450 402451 . 180
chrXII 402595 402596 . 220
chrXII 402661 402662 . 440
chrXII 402694 402695 . 480
chrXII 402701 402702 . 220
chrXII 402875 402876 . 200
chrXII 403228 403229 . 140
chrXII 403827 403828 . 200
chrXII 404123 404124 . 140
chrXII 404271 404272 . 400
chrXII 404317 404318 . 120
chrXII 404370 404371 . 140
chrXII 404429 404430 . 160
chrXII 404508 404509 . 260
chrXII 404579 404580 . 140
chrXII 404620 404621 . 140
chrXII 404639 404640 . 680
chrXII 404668 404669 . 160
chrXII 404690 404691 . 460
chrXII 404997 404998 . 180
chrXII 405020 405021 . 120
chrXII 405118 405119 . 160
chrXII 405188 405189 . 7180
chrXII 405399 405400 . 760
chrXII 405680 405681 . 120
chrXII 406129 406130 . 720
chrXII 406537 406538 . 120
chrXII 406670 406671 . 160
chrXII 406754 406755 . 260
chrXII 406788 406789 . 380
chrXII 406799 406800 . 120
chrXII 406948 406949 . 180
chrXII 407087 407088 . 280
chrXII 407134 407135 . 140
chrXII 407136 407137 . 180
chrXII 407136 407137 . 180
chrXII 407232 407233 . 140
chrXII 407243 407244 . 120
chrXII 407249 407250 . 120
chrXII 407276 407277 . 500
chrXII 408215 408216 . 140
chrXII 408257 408258 . 140
chrXII 408304 408305 . 360
chrXII 408307 408308 . 160
chrXII 408313 408314 . 200
chrXII 408316 408317 . 1300
chrXII 408321 408322 . 120
chrXII 408325 408326 . 720
chrXII 408356 408357 . 280
chrXII 410272 410273 . 200
chrXII 410287 410288 . 300
chrXII 410293 410294 . 820
chrXII 410299 410300 . 580
chrXII 410423 410424 . 160
chrXII 410429 410430 . 420
chrXII 410442 410443 . 180
chrXII 410462 410463 . 620
chrXII 410477 410478 . 300
chrXII 410632 410633 . 160
chrXII 410669 410670 . 180
chrXII 411439 411440 . 220
chrXII 411549 411550 . 140
chrXII 411659 411660 . 420
chrXII 411923 411924 . 300
chrXII 411986 411987 . 1780
chrXII 412049 412050 . 260
chrXII 412370 412371 . 5400
chrXII 412378 412379 . 120
chrXII 412597 412598 . 340
chrXII 412634 412635 . 160
chrXII 412724 412725 . 240
chrXII 412760 412761 . 1380
chrXII 412834 412835 . 620
chrXII 413143 413144 . 140
chrXII 413200 413201 . 140
chrXII 413213 413214 . 120
chrXII 413490 413491 . 520
chrXII 413681 413682 . 240
chrXII 415210 415211 . 180
chrXII 415397 415398 . 280
chrXII 415431 415432 . 740
chrXII 415439 415440 . 120
chrXII 415444 415445 . 920
chrXII 415445 415446 . 200
chrXII 415454 415455 . 560
chrXII 415458 415459 . 1680
chrXII 415470 415471 . 280
chrXII 415473 415474 . 580
chrXII 415477 415478 . 320
chrXII 415482 415483 . 640
chrXII 415487 415488 . 160
chrXII 415489 415490 . 460
chrXII 415508 415509 . 260
chrXII 415512 415513 . 500
chrXII 415521 415522 . 9920
chrXII 415525 415526 . 180
chrXII 415529 415530 . 640
chrXII 415580 415581 . 340
chrXII 415680 415681 . 120
chrXII 415685 415686 . 120
chrXII 415688 415689 . 200
chrXII 415919 415920 . 120
chrXII 416031 416032 . 340
chrXII 416582 416583 . 120
chrXII 416867 416868 . 120
chrXII 416883 416884 . 1060
chrXII 416887 416888 . 180
chrXII 416892 416893 . 660
chrXII 416917 416918 . 120
chrXII 416925 416926 . 420
chrXII 416937 416938 . 120
chrXII 416938 416939 . 260
chrXII 416959 416960 . 120
chrXII 416962 416963 . 160
chrXII 416970 416971 . 200
chrXII 416982 416983 . 420
chrXII 416988 416989 . 140
chrXII 416995 416996 . 200
chrXII 417000 417001 . 560
chrXII 417008 417009 . 1160
chrXII 417011 417012 . 160
chrXII 417018 417019 . 860
chrXII 417135 417136 . 500
chrXII 417138 417139 . 500
chrXII 417160 417161 . 180
chrXII 417295 417296 . 460
chrXII 417312 417313 . 180
chrXII 417360 417361 . 320
chrXII 417822 417823 . 220
chrXII 417931 417932 . 180
chrXII 417983 417984 . 360
chrXII 418105 418106 . 120
chrXII 418113 418114 . 120
chrXII 418137 418138 . 180
chrXII 418158 418159 . 120
chrXII 418162 418163 . 160
chrXII 418169 418170 . 120
chrXII 418173 418174 . 1600
chrXII 418186 418187 . 160
chrXII 418192 418193 . 300
chrXII 418207 418208 . 120
chrXII 418320 418321 . 600
chrXII 418427 418428 . 180
chrXII 418444 418445 . 380
chrXII 418576 418577 . 160
chrXII 419574 419575 . 160
chrXII 419639 419640 . 120
chrXII 419725 419726 . 120
chrXII 420388 420389 . 1440
chrXII 421042 421043 . 140
chrXII 421059 421060 . 320
chrXII 421297 421298 . 160
chrXII 421320 421321 . 140
chrXII 421589 421590 . 120
chrXII 423049 423050 . 120
chrXII 423199 423200 . 120
chrXII 423305 423306 . 300
chrXII 423336 423337 . 260
chrXII 423545 423546 . 120
chrXII 423601 423602 . 120
chrXII 423627 423628 . 1780
chrXII 423634 423635 . 600
chrXII 423649 423650 . 160
chrXII 424758 424759 . 240
chrXII 424773 424774 . 720
chrXII 424776 424777 . 260
chrXII 424783 424784 . 140
chrXII 424784 424785 . 140
chrXII 424793 424794 . 160
chrXII 424801 424802 . 840
chrXII 424812 424813 . 600
chrXII 424829 424830 . 3280
chrXII 424841 424842 . 300
chrXII 424845 424846 . 300
chrXII 424862 424863 . 600
chrXII 424920 424921 . 120
chrXII 424939 424940 . 180
chrXII 424987 424988 . 1100
chrXII 424988 424989 . 300
chrXII 424989 424990 . 120
chrXII 425035 425036 . 120
chrXII 425077 425078 . 180
chrXII 425487 425488 . 180
chrXII 426298 426299 . 120
chrXII 426368 426369 . 460
chrXII 426546 426547 . 200
chrXII 426592 426593 . 4020
chrXII 426743 426744 . 160
chrXII 426908 426909 . 200
chrXII 426970 426971 . 180
chrXII 427057 427058 . 180
chrXII 427066 427067 . 260
chrXII 427231 427232 . 860
chrXII 427252 427253 . 160
chrXII 427264 427265 . 340
chrXII 427281 427282 . 560
chrXII 427295 427296 . 520
chrXII 427430 427431 . 120
chrXII 428689 428690 . 140
chrXII 429038 429039 . 4960
chrXII 429215 429216 . 180
chrXII 429217 429218 . 180
chrXII 429231 429232 . 120
chrXII 429256 429257 . 160
chrXII 429279 429280 . 680
chrXII 429285 429286 . 160
chrXII 429307 429308 . 140
chrXII 429315 429316 . 160
chrXII 429496 429497 . 200
chrXII 429657 429658 . 340
chrXII 431076 431077 . 140
chrXII 431324 431325 . 200
chrXII 431334 431335 . 180
chrXII 431348 431349 . 160
chrXII 431817 431818 . 180
chrXII 432135 432136 . 460
chrXII 433260 433261 . 160
chrXII 433398 433399 . 1400
chrXII 433614 433615 . 120
chrXII 433634 433635 . 180
chrXII 433792 433793 . 1280
chrXII 433798 433799 . 280
chrXII 433805 433806 . 120
chrXII 434560 434561 . 160
chrXII 434568 434569 . 120
chrXII 437241 437242 . 140
chrXII 437739 437740 . 120
chrXII 437829 437830 . 140
chrXII 438028 438029 . 120
chrXII 438206 438207 . 140
chrXII 438237 438238 . 500
chrXII 438473 438474 . 120
chrXII 438770 438771 . 120
chrXII 438813 438814 . 1380
chrXII 439106 439107 . 260
chrXII 439271 439272 . 220
chrXII 439604 439605 . 180
chrXII 439761 439762 . 740
chrXII 439763 439764 . 160
chrXII 439818 439819 . 120
chrXII 439920 439921 . 1280
chrXII 439937 439938 . 260
chrXII 439950 439951 . 580
chrXII 439954 439955 . 160
chrXII 440176 440177 . 120
chrXII 440216 440217 . 220
chrXII 440229 440230 . 180
chrXII 440234 440235 . 120
chrXII 440266 440267 . 120
chrXII 440274 440275 . 160
chrXII 440310 440311 . 140
chrXII 440340 440341 . 340
chrXII 440396 440397 . 120
chrXII 440397 440398 . 180
chrXII 440439 440440 . 300
chrXII 440652 440653 . 160
chrXII 440924 440925 . 140
chrXII 441111 441112 . 140
chrXII 441471 441472 . 400
chrXII 441546 441547 . 200
chrXII 441590 441591 . 160
chrXII 441723 441724 . 280
chrXII 441769 441770 . 920
chrXII 442791 442792 . 160
chrXII 442816 442817 . 140
chrXII 442838 442839 . 420
chrXII 442866 442867 . 200
chrXII 443008 443009 . 120
chrXII 443037 443038 . 120
chrXII 443199 443200 . 500
chrXII 443468 443469 . 120
chrXII 444311 444312 . 960
chrXII 444414 444415 . 160
chrXII 444555 444556 . 140
chrXII 444730 444731 . 120
chrXII 444751 444752 . 120
chrXII 444882 444883 . 120
chrXII 444902 444903 . 180
chrXII 444905 444906 . 120
chrXII 444913 444914 . 180
chrXII 444933 444934 . 160
chrXII 444938 444939 . 120
chrXII 444994 444995 . 160
chrXII 445048 445049 . 2860
chrXII 445075 445076 . 400
chrXII 445148 445149 . 160
chrXII 445152 445153 . 660
chrXII 445193 445194 . 180
chrXII 445196 445197 . 260
chrXII 445212 445213 . 120
chrXII 445234 445235 . 120
chrXII 445256 445257 . 120
chrXII 445262 445263 . 380
chrXII 445291 445292 . 220
chrXII 445425 445426 . 440
chrXII 445446 445447 . 120
chrXII 445892 445893 . 120
chrXII 447719 447720 . 160
chrXII 447739 447740 . 120
chrXII 447805 447806 . 1080
chrXII 447885 447886 . 140
chrXII 448025 448026 . 140
chrXII 448208 448209 . 260
chrXII 448394 448395 . 260
chrXII 448430 448431 . 1340
chrXII 448435 448436 . 220
chrXII 448445 448446 . 140
chrXII 448483 448484 . 240
chrXII 448488 448489 . 180
chrXII 448512 448513 . 180
chrXII 448827 448828 . 120
chrXII 449018 449019 . 220
chrXII 449390 449391 . 120
chrXII 449430 449431 . 160
chrXII 449484 449485 . 280
chrXII 449511 449512 . 220
chrXII 449566 449567 . 220
chrXII 449585 449586 . 260
chrXII 449586 449587 . 180
chrXII 449709 449710 . 140
chrXII 449838 449839 . 140
chrXII 449844 449845 . 500
chrXII 449849 449850 . 200
chrXII 449881 449882 . 120
chrXII 449896 449897 . 120
chrXII 449959 449960 . 220
chrXII 450049 450050 . 300
chrXII 450221 450222 . 120
chrXII 450339 450340 . 120
chrXII 450467 450468 . 160
chrXII 450534 450535 . 220
chrXII 450563 450564 . 780
chrXII 450571 450572 . 520
chrXII 451100 451101 . 260
chrXII 451172 451173 . 140
chrXII 451397 451398 . 820
chrXII 459747 459748 . 140
chrXII 459756 459757 . 160
chrXII 459801 459802 . 120
chrXII 459812 459813 . 120
chrXII 459839 459840 . 440
chrXII 459844 459845 . 260
chrXII 459849 459850 . 140
chrXII 459859 459860 . 120
chrXII 459862 459863 . 140
chrXII 459866 459867 . 520
chrXII 459871 459872 . 180
chrXII 459872 459873 . 240
chrXII 459878 459879 . 240
chrXII 459881 459882 . 180
chrXII 459902 459903 . 180
chrXII 459903 459904 . 640
chrXII 459906 459907 . 620
chrXII 459908 459909 . 400
chrXII 459912 459913 . 600
chrXII 459914 459915 . 140
chrXII 459920 459921 . 120
chrXII 459922 459923 . 160
chrXII 459922 459923 . 120
chrXII 459926 459927 . 120
chrXII 459935 459936 . 140
chrXII 459938 459939 . 120
chrXII 459939 459940 . 120
chrXII 459948 459949 . 120
chrXII 459953 459954 . 260
chrXII 459956 459957 . 180
chrXII 459958 459959 . 140
chrXII 459964 459965 . 120
chrXII 459964 459965 . 160
chrXII 459966 459967 . 120
chrXII 459975 459976 . 360
chrXII 459976 459977 . 120
chrXII 459976 459977 . 120
chrXII 459982 459983 . 180
chrXII 459984 459985 . 120
chrXII 459986 459987 . 120
chrXII 459987 459988 . 200
chrXII 459987 459988 . 120
chrXII 459994 459995 . 380
chrXII 459995 459996 . 140
chrXII 460001 460002 . 200
chrXII 460021 460022 . 160
chrXII 460027 460028 . 120
chrXII 460030 460031 . 160
chrXII 460040 460041 . 3060
chrXII 460046 460047 . 280
chrXII 460049 460050 . 120
chrXII 460052 460053 . 900
chrXII 460062 460063 . 140
chrXII 460070 460071 . 120
chrXII 460072 460073 . 120
chrXII 460081 460082 . 140
chrXII 460082 460083 . 260
chrXII 460091 460092 . 720
chrXII 460097 460098 . 300
chrXII 460105 460106 . 180
chrXII 460108 460109 . 860
chrXII 460116 460117 . 160
chrXII 460119 460120 . 120
chrXII 460123 460124 . 120
chrXII 460124 460125 . 300
chrXII 460124 460125 . 160
chrXII 460127 460128 . 140
chrXII 460130 460131 . 860
chrXII 460134 460135 . 140
chrXII 460138 460139 . 120
chrXII 460139 460140 . 140
chrXII 460159 460160 . 120
chrXII 460165 460166 . 900
chrXII 460173 460174 . 1060
chrXII 460178 460179 . 1200
chrXII 460183 460184 . 160
chrXII 460184 460185 . 120
chrXII 460187 460188 . 500
chrXII 460189 460190 . 1680
chrXII 460197 460198 . 1340
chrXII 460199 460200 . 120
chrXII 460201 460202 . 140
chrXII 460203 460204 . 140
chrXII 460205 460206 . 360
chrXII 460206 460207 . 140
chrXII 460207 460208 . 260
chrXII 460207 460208 . 1240
chrXII 460210 460211 . 160
chrXII 460210 460211 . 160
chrXII 460215 460216 . 1420
chrXII 460218 460219 . 560
chrXII 460222 460223 . 240
chrXII 460225 460226 . 1900
chrXII 460228 460229 . 120
chrXII 460230 460231 . 6720
chrXII 460234 460235 . 140
chrXII 460237 460238 . 5220
chrXII 460237 460238 . 280
chrXII 460238 460239 . 1060
chrXII 460238 460239 . 280
chrXII 460239 460240 . 120
chrXII 460239 460240 . 640
chrXII 460240 460241 . 400
chrXII 460240 460241 . 160
chrXII 460242 460243 . 180
chrXII 460242 460243 . 220
chrXII 460243 460244 . 240
chrXII 460247 460248 . 800
chrXII 460253 460254 . 140
chrXII 460257 460258 . 120
chrXII 460261 460262 . 480
chrXII 460261 460262 . 400
chrXII 460265 460266 . 260
chrXII 460265 460266 . 120
chrXII 460269 460270 . 1360
chrXII 460277 460278 . 500
chrXII 460279 460280 . 500
chrXII 460280 460281 . 280
chrXII 460280 460281 . 640
chrXII 460281 460282 . 400
chrXII 460282 460283 . 2720
chrXII 460285 460286 . 420
chrXII 460285 460286 . 2460
chrXII 460289 460290 . 260
chrXII 460291 460292 . 120
chrXII 460292 460293 . 2120
chrXII 460296 460297 . 460
chrXII 460299 460300 . 960
chrXII 460300 460301 . 140
chrXII 460301 460302 . 120
chrXII 460304 460305 . 140
chrXII 460305 460306 . 360
chrXII 460308 460309 . 320
chrXII 460309 460310 . 140
chrXII 460311 460312 . 800
chrXII 460312 460313 . 440
chrXII 460316 460317 . 500
chrXII 460317 460318 . 140
chrXII 460317 460318 . 140
chrXII 460318 460319 . 960
chrXII 460319 460320 . 960
chrXII 460321 460322 . 460
chrXII 460322 460323 . 260
chrXII 460325 460326 . 200
chrXII 460329 460330 . 900
chrXII 460330 460331 . 300
chrXII 460330 460331 . 220
chrXII 460332 460333 . 560
chrXII 460337 460338 . 220
chrXII 460338 460339 . 280
chrXII 460340 460341 . 300
chrXII 460340 460341 . 120
chrXII 460344 460345 . 120
chrXII 460349 460350 . 140
chrXII 460354 460355 . 500
chrXII 460356 460357 . 140
chrXII 460365 460366 . 3120
chrXII 460375 460376 . 140
chrXII 460383 460384 . 320
chrXII 460407 460408 . 420
chrXII 460410 460411 . 1100
chrXII 460415 460416 . 260
chrXII 460417 460418 . 120
chrXII 460419 460420 . 180
chrXII 460419 460420 . 140
chrXII 460421 460422 . 220
chrXII 460422 460423 . 240
chrXII 460428 460429 . 840
chrXII 460436 460437 . 1600
chrXII 460442 460443 . 520
chrXII 460444 460445 . 160
chrXII 460446 460447 . 120
chrXII 460446 460447 . 140
chrXII 460450 460451 . 640
chrXII 460455 460456 . 120
chrXII 460457 460458 . 120
chrXII 460461 460462 . 140
chrXII 460465 460466 . 380
chrXII 460468 460469 . 580
chrXII 460471 460472 . 840
chrXII 460475 460476 . 360
chrXII 460476 460477 . 200
chrXII 460478 460479 . 1460
chrXII 460497 460498 . 520
chrXII 460499 460500 . 1840
chrXII 460499 460500 . 120
chrXII 460500 460501 . 160
chrXII 460500 460501 . 260
chrXII 460503 460504 . 3320
chrXII 460509 460510 . 160
chrXII 460513 460514 . 3080
chrXII 460516 460517 . 360
chrXII 460517 460518 . 160
chrXII 460517 460518 . 280
chrXII 460518 460519 . 340
chrXII 460521 460522 . 880
chrXII 460522 460523 . 140
chrXII 460523 460524 . 860
chrXII 460527 460528 . 220
chrXII 460532 460533 . 160
chrXII 460536 460537 . 1600
chrXII 460537 460538 . 540
chrXII 460544 460545 . 680
chrXII 460554 460555 . 3800
chrXII 460561 460562 . 140
chrXII 460594 460595 . 120
chrXII 489421 489422 . 120
chrXII 489537 489538 . 240
chrXII 489544 489545 . 220
chrXII 489616 489617 . 140
chrXII 489619 489620 . 160
chrXII 489622 489623 . 400
chrXII 489626 489627 . 120
chrXII 489686 489687 . 120
chrXII 489689 489690 . 120
chrXII 489698 489699 . 240
chrXII 489790 489791 . 120
chrXII 489794 489795 . 120
chrXII 489908 489909 . 120
chrXII 490443 490444 . 140
chrXII 490483 490484 . 120
chrXII 490742 490743 . 280
chrXII 490807 490808 . 280
chrXII 490819 490820 . 120
chrXII 490820 490821 . 180
chrXII 491156 491157 . 360
chrXII 491339 491340 . 160
chrXII 492888 492889 . 140
chrXII 493427 493428 . 660
chrXII 493427 493428 . 840
chrXII 493430 493431 . 160
chrXII 493640 493641 . 220
chrXII 494946 494947 . 160
chrXII 495055 495056 . 120
chrXII 495286 495287 . 140
chrXII 495365 495366 . 1160
chrXII 498167 498168 . 300
chrXII 498178 498179 . 160
chrXII 499107 499108 . 120
chrXII 499468 499469 . 120
chrXII 499474 499475 . 160
chrXII 500261 500262 . 1960
chrXII 500683 500684 . 120
chrXII 501200 501201 . 140
chrXII 501530 501531 . 160
chrXII 501687 501688 . 140
chrXII 502179 502180 . 120
chrXII 502215 502216 . 420
chrXII 502240 502241 . 160
chrXII 502636 502637 . 400
chrXII 502654 502655 . 140
chrXII 502788 502789 . 140
chrXII 502924 502925 . 120
chrXII 503100 503101 . 120
chrXII 503178 503179 . 140
chrXII 503619 503620 . 260
chrXII 503900 503901 . 140
chrXII 504203 504204 . 120
chrXII 504297 504298 . 140
chrXII 504364 504365 . 120
chrXII 504563 504564 . 120
chrXII 505356 505357 . 200
chrXII 505493 505494 . 380
chrXII 505563 505564 . 140
chrXII 505703 505704 . 120
chrXII 505834 505835 . 120
chrXII 508386 508387 . 120
chrXII 508921 508922 . 560
chrXII 509901 509902 . 160
chrXII 510060 510061 . 780
chrXII 510229 510230 . 3380
chrXII 510256 510257 . 340
chrXII 510285 510286 . 140
chrXII 510322 510323 . 1080
chrXII 510680 510681 . 120
chrXII 510696 510697 . 120
chrXII 511136 511137 . 120
chrXII 512266 512267 . 260
chrXII 512862 512863 . 120
chrXII 513288 513289 . 160
chrXII 513577 513578 . 620
chrXII 513769 513770 . 400
chrXII 513932 513933 . 120
chrXII 513956 513957 . 120
chrXII 514170 514171 . 360
chrXII 514434 514435 . 120
chrXII 514501 514502 . 140
chrXII 514524 514525 . 1360
chrXII 514861 514862 . 140
chrXII 515098 515099 . 120
chrXII 515142 515143 . 360
chrXII 515147 515148 . 180
chrXII 515614 515615 . 160
chrXII 515777 515778 . 560
chrXII 516043 516044 . 240
chrXII 516637 516638 . 120
chrXII 516979 516980 . 200
chrXII 517007 517008 . 200
chrXII 517773 517774 . 180
chrXII 517776 517777 . 260
chrXII 517856 517857 . 200
chrXII 520828 520829 . 120
chrXII 521110 521111 . 120
chrXII 521818 521819 . 240
chrXII 522169 522170 . 1300
chrXII 522189 522190 . 320
chrXII 522472 522473 . 120
chrXII 522509 522510 . 140
chrXII 522577 522578 . 220
chrXII 523420 523421 . 160
chrXII 523428 523429 . 280
chrXII 523516 523517 . 1060
chrXII 524315 524316 . 200
chrXII 524942 524943 . 500
chrXII 524946 524947 . 540
chrXII 525899 525900 . 120
chrXII 528106 528107 . 320
chrXII 528144 528145 . 1400
chrXII 528171 528172 . 180
chrXII 530004 530005 . 120
chrXII 530109 530110 . 140
chrXII 530188 530189 . 200
chrXII 530517 530518 . 200
chrXII 530807 530808 . 140
chrXII 530834 530835 . 180
chrXII 531758 531759 . 120
chrXII 531847 531848 . 260
chrXII 532620 532621 . 180
chrXII 534023 534024 . 160
chrXII 534153 534154 . 240
chrXII 534503 534504 . 320
chrXII 534509 534510 . 120
chrXII 534527 534528 . 140
chrXII 534692 534693 . 120
chrXII 534740 534741 . 120
chrXII 535685 535686 . 220
chrXII 536382 536383 . 140
chrXII 536779 536780 . 220
chrXII 537134 537135 . 200
chrXII 537827 537828 . 140
chrXII 539026 539027 . 200
chrXII 539724 539725 . 120
chrXII 539737 539738 . 340
chrXII 539811 539812 . 140
chrXII 539823 539824 . 160
chrXII 540437 540438 . 280
chrXII 540656 540657 . 120
chrXII 540719 540720 . 240
chrXII 541095 541096 . 260
chrXII 541511 541512 . 400
chrXII 541779 541780 . 660
chrXII 541860 541861 . 180
chrXII 541889 541890 . 120
chrXII 541922 541923 . 140
chrXII 543348 543349 . 120
chrXII 543463 543464 . 860
chrXII 544595 544596 . 360
chrXII 544832 544833 . 120
chrXII 545846 545847 . 120
chrXII 545872 545873 . 120
chrXII 547864 547865 . 420
chrXII 548016 548017 . 300
chrXII 548074 548075 . 160
chrXII 550015 550016 . 200
chrXII 550356 550357 . 180
chrXII 550408 550409 . 700
chrXII 550832 550833 . 180
chrXII 551708 551709 . 120
chrXII 552071 552072 . 140
chrXII 552083 552084 . 1900
chrXII 552106 552107 . 160
chrXII 552109 552110 . 180
chrXII 552116 552117 . 280
chrXII 552242 552243 . 120
chrXII 552705 552706 . 120
chrXII 552791 552792 . 180
chrXII 553004 553005 . 160
chrXII 553770 553771 . 120
chrXII 553823 553824 . 160
chrXII 553869 553870 . 300
chrXII 553996 553997 . 120
chrXII 554007 554008 . 600
chrXII 554014 554015 . 180
chrXII 554072 554073 . 140
chrXII 554073 554074 . 440
chrXII 554079 554080 . 420
chrXII 554088 554089 . 780
chrXII 554149 554150 . 560
chrXII 554238 554239 . 120
chrXII 554272 554273 . 120
chrXII 554576 554577 . 120
chrXII 555963 555964 . 200
chrXII 556272 556273 . 160
chrXII 556651 556652 . 340
chrXII 558826 558827 . 840
chrXII 559299 559300 . 120
chrXII 559302 559303 . 120
chrXII 559322 559323 . 120
chrXII 560188 560189 . 120
chrXII 560684 560685 . 160
chrXII 560723 560724 . 120
chrXII 560736 560737 . 160
chrXII 560742 560743 . 200
chrXII 560888 560889 . 140
chrXII 560948 560949 . 280
chrXII 561853 561854 . 120
chrXII 561853 561854 . 680
chrXII 562058 562059 . 180
chrXII 562191 562192 . 140
chrXII 563149 563150 . 140
chrXII 564445 564446 . 180
chrXII 564630 564631 . 260
chrXII 564695 564696 . 720
chrXII 564898 564899 . 180
chrXII 566694 566695 . 180
chrXII 566705 566706 . 140
chrXII 566737 566738 . 320
chrXII 566817 566818 . 120
chrXII 566945 566946 . 240
chrXII 567015 567016 . 180
chrXII 567707 567708 . 180
chrXII 567870 567871 . 400
chrXII 568096 568097 . 320
chrXII 568159 568160 . 800
chrXII 568183 568184 . 280
chrXII 568219 568220 . 140
chrXII 568228 568229 . 400
chrXII 568339 568340 . 200
chrXII 568342 568343 . 440
chrXII 568427 568428 . 380
chrXII 568475 568476 . 760
chrXII 568535 568536 . 240
chrXII 568556 568557 . 120
chrXII 569050 569051 . 280
chrXII 569295 569296 . 120
chrXII 569721 569722 . 680
chrXII 569881 569882 . 140
chrXII 570339 570340 . 120
chrXII 571937 571938 . 140
chrXII 573246 573247 . 200
chrXII 573278 573279 . 1600
chrXII 573398 573399 . 140
chrXII 573551 573552 . 160
chrXII 573607 573608 . 4020
chrXII 573629 573630 . 340
chrXII 573636 573637 . 180
chrXII 573836 573837 . 200
chrXII 574121 574122 . 180
chrXII 574650 574651 . 120
chrXII 574985 574986 . 200
chrXII 575284 575285 . 140
chrXII 575928 575929 . 260
chrXII 575954 575955 . 660
chrXII 576472 576473 . 200
chrXII 576557 576558 . 120
chrXII 576671 576672 . 140
chrXII 579104 579105 . 400
chrXII 580406 580407 . 120
chrXII 581271 581272 . 140
chrXII 581852 581853 . 120
chrXII 582689 582690 . 300
chrXII 583105 583106 . 120
chrXII 586142 586143 . 120
chrXII 586274 586275 . 120
chrXII 587872 587873 . 760
chrXII 589051 589052 . 640
chrXII 589248 589249 . 140
chrXII 589255 589256 . 400
chrXII 591052 591053 . 140
chrXII 591945 591946 . 600
chrXII 592315 592316 . 540
chrXII 592474 592475 . 140
chrXII 592841 592842 . 120
chrXII 592989 592990 . 300
chrXII 597143 597144 . 120
chrXII 599287 599288 . 160
chrXII 600070 600071 . 320
chrXII 600379 600380 . 280
chrXII 602586 602587 . 1400
chrXII 602589 602590 . 120
chrXII 602781 602782 . 1100
chrXII 602789 602790 . 200
chrXII 603015 603016 . 480
chrXII 603217 603218 . 120
chrXII 603280 603281 . 240
chrXII 603870 603871 . 220
chrXII 604109 604110 . 120
chrXII 605144 605145 . 120
chrXII 605154 605155 . 200
chrXII 605542 605543 . 120
chrXII 606535 606536 . 140
chrXII 606724 606725 . 540
chrXII 607185 607186 . 120
chrXII 607196 607197 . 120
chrXII 607268 607269 . 120
chrXII 607278 607279 . 120
chrXII 607479 607480 . 120
chrXII 607515 607516 . 340
chrXII 607532 607533 . 200
chrXII 608251 608252 . 120
chrXII 609279 609280 . 1500
chrXII 609464 609465 . 4200
chrXII 609617 609618 . 460
chrXII 609631 609632 . 700
chrXII 609642 609643 . 440
chrXII 609661 609662 . 160
chrXII 611816 611817 . 280
chrXII 611830 611831 . 400
chrXII 611845 611846 . 120
chrXII 612032 612033 . 160
chrXII 612036 612037 . 120
chrXII 612037 612038 . 700
chrXII 612077 612078 . 240
chrXII 612536 612537 . 220
chrXII 612678 612679 . 280
chrXII 612947 612948 . 1220
chrXII 613305 613306 . 200
chrXII 614577 614578 . 120
chrXII 614822 614823 . 140
chrXII 617380 617381 . 120
chrXII 617394 617395 . 120
chrXII 617423 617424 . 120
chrXII 617467 617468 . 500
chrXII 620334 620335 . 200
chrXII 620376 620377 . 120
chrXII 620391 620392 . 120
chrXII 620410 620411 . 140
chrXII 620521 620522 . 420
chrXII 620560 620561 . 120
chrXII 620902 620903 . 200
chrXII 621023 621024 . 160
chrXII 623980 623981 . 260
chrXII 624025 624026 . 1560
chrXII 624039 624040 . 240
chrXII 624123 624124 . 140
chrXII 626540 626541 . 120
chrXII 626791 626792 . 120
chrXII 626986 626987 . 120
chrXII 627065 627066 . 760
chrXII 627088 627089 . 380
chrXII 627235 627236 . 340
chrXII 627242 627243 . 460
chrXII 628090 628091 . 200
chrXII 628455 628456 . 220
chrXII 628559 628560 . 120
chrXII 628719 628720 . 140
chrXII 630655 630656 . 160
chrXII 630854 630855 . 400
chrXII 631805 631806 . 120
chrXII 631969 631970 . 120
chrXII 632926 632927 . 180
chrXII 633234 633235 . 120
chrXII 633441 633442 . 940
chrXII 633458 633459 . 160
chrXII 633465 633466 . 120
chrXII 633521 633522 . 120
chrXII 633584 633585 . 340
chrXII 633770 633771 . 200
chrXII 634067 634068 . 120
chrXII 634123 634124 . 140
chrXII 635723 635724 . 200
chrXII 635909 635910 . 140
chrXII 636243 636244 . 120
chrXII 636299 636300 . 160
chrXII 636303 636304 . 200
chrXII 636313 636314 . 120
chrXII 636321 636322 . 160
chrXII 636324 636325 . 360
chrXII 636340 636341 . 120
chrXII 636494 636495 . 140
chrXII 636620 636621 . 140
chrXII 637361 637362 . 120
chrXII 640012 640013 . 160
chrXII 640109 640110 . 380
chrXII 640462 640463 . 120
chrXII 641203 641204 . 140
chrXII 641250 641251 . 1040
chrXII 641278 641279 . 120
chrXII 641285 641286 . 160
chrXII 641295 641296 . 140
chrXII 644186 644187 . 120
chrXII 644423 644424 . 260
chrXII 644543 644544 . 620
chrXII 644697 644698 . 240
chrXII 644723 644724 . 120
chrXII 645131 645132 . 120
chrXII 645146 645147 . 120
chrXII 645227 645228 . 120
chrXII 645280 645281 . 340
chrXII 645282 645283 . 160
chrXII 645436 645437 . 2780
chrXII 645507 645508 . 180
chrXII 645748 645749 . 260
chrXII 645759 645760 . 180
chrXII 645764 645765 . 220
chrXII 645846 645847 . 580
chrXII 645977 645978 . 240
chrXII 645985 645986 . 120
chrXII 645997 645998 . 140
chrXII 646178 646179 . 200
chrXII 646372 646373 . 120
chrXII 646403 646404 . 620
chrXII 647566 647567 . 140
chrXII 647658 647659 . 460
chrXII 647903 647904 . 220
chrXII 648199 648200 . 140
chrXII 648433 648434 . 120
chrXII 648844 648845 . 320
chrXII 649195 649196 . 380
chrXII 649425 649426 . 380
chrXII 650592 650593 . 180
chrXII 650596 650597 . 280
chrXII 650605 650606 . 140
chrXII 650739 650740 . 340
chrXII 652609 652610 . 120
chrXII 656899 656900 . 360
chrXII 656918 656919 . 360
chrXII 657097 657098 . 1460
chrXII 657135 657136 . 180
chrXII 657154 657155 . 700
chrXII 657158 657159 . 260
chrXII 657226 657227 . 120
chrXII 657241 657242 . 300
chrXII 657353 657354 . 120
chrXII 657740 657741 . 120
chrXII 657914 657915 . 160
chrXII 657992 657993 . 680
chrXII 658018 658019 . 340
chrXII 658022 658023 . 180
chrXII 658138 658139 . 660
chrXII 658279 658280 . 240
chrXII 658298 658299 . 120
chrXII 658304 658305 . 1460
chrXII 658319 658320 . 180
chrXII 658333 658334 . 120
chrXII 658391 658392 . 280
chrXII 658400 658401 . 1780
chrXII 658410 658411 . 240
chrXII 658410 658411 . 120
chrXII 658443 658444 . 460
chrXII 658452 658453 . 220
chrXII 658484 658485 . 160
chrXII 658500 658501 . 120
chrXII 659291 659292 . 120
chrXII 659980 659981 . 120
chrXII 660051 660052 . 120
chrXII 660052 660053 . 160
chrXII 660142 660143 . 3860
chrXII 660190 660191 . 260
chrXII 660289 660290 . 220
chrXII 660293 660294 . 120
chrXII 660329 660330 . 120
chrXII 660422 660423 . 1300
chrXII 660721 660722 . 540
chrXII 661091 661092 . 120
chrXII 661838 661839 . 780
chrXII 662459 662460 . 120
chrXII 662687 662688 . 660
chrXII 663104 663105 . 120
chrXII 663141 663142 . 320
chrXII 665149 665150 . 740
chrXII 665606 665607 . 180
chrXII 665632 665633 . 140
chrXII 665665 665666 . 120
chrXII 667456 667457 . 160
chrXII 667513 667514 . 120
chrXII 667680 667681 . 740
chrXII 668002 668003 . 160
chrXII 669026 669027 . 380
chrXII 669036 669037 . 500
chrXII 669050 669051 . 120
chrXII 669104 669105 . 160
chrXII 669105 669106 . 160
chrXII 669109 669110 . 2240
chrXII 669116 669117 . 120
chrXII 669120 669121 . 460
chrXII 669727 669728 . 1360
chrXII 669776 669777 . 140
chrXII 669796 669797 . 220
chrXII 669800 669801 . 120
chrXII 669818 669819 . 2040
chrXII 672930 672931 . 820
chrXII 673976 673977 . 1040
chrXII 674112 674113 . 120
chrXII 674187 674188 . 140
chrXII 674224 674225 . 140
chrXII 674729 674730 . 120
chrXII 675551 675552 . 220
chrXII 675593 675594 . 120
chrXII 675630 675631 . 220
chrXII 675824 675825 . 120
chrXII 676139 676140 . 320
chrXII 677577 677578 . 180
chrXII 677660 677661 . 1180
chrXII 677723 677724 . 200
chrXII 677837 677838 . 1920
chrXII 677847 677848 . 760
chrXII 677862 677863 . 760
chrXII 677905 677906 . 200
chrXII 678010 678011 . 200
chrXII 679658 679659 . 120
chrXII 679706 679707 . 160
chrXII 680104 680105 . 120
chrXII 680950 680951 . 120
chrXII 680983 680984 . 120
chrXII 681936 681937 . 240
chrXII 682184 682185 . 460
chrXII 682790 682791 . 120
chrXII 683416 683417 . 200
chrXII 683641 683642 . 200
chrXII 687322 687323 . 120
chrXII 687362 687363 . 300
chrXII 687517 687518 . 120
chrXII 687698 687699 . 120
chrXII 687765 687766 . 120
chrXII 687887 687888 . 180
chrXII 688012 688013 . 120
chrXII 689950 689951 . 120
chrXII 690639 690640 . 200
chrXII 691112 691113 . 600
chrXII 691171 691172 . 180
chrXII 691386 691387 . 180
chrXII 691395 691396 . 680
chrXII 691432 691433 . 120
chrXII 691613 691614 . 320
chrXII 694188 694189 . 240
chrXII 694264 694265 . 200
chrXII 694267 694268 . 120
chrXII 694275 694276 . 500
chrXII 696983 696984 . 180
chrXII 696999 697000 . 580
chrXII 699804 699805 . 120
chrXII 700826 700827 . 240
chrXII 701458 701459 . 200
chrXII 702578 702579 . 280
chrXII 703739 703740 . 120
chrXII 703847 703848 . 180
chrXII 704250 704251 . 200
chrXII 704468 704469 . 180
chrXII 704486 704487 . 220
chrXII 704488 704489 . 160
chrXII 704612 704613 . 260
chrXII 705011 705012 . 260
chrXII 705041 705042 . 140
chrXII 705044 705045 . 420
chrXII 705050 705051 . 220
chrXII 705268 705269 . 120
chrXII 705915 705916 . 920
chrXII 706586 706587 . 160
chrXII 707187 707188 . 360
chrXII 707276 707277 . 180
chrXII 707465 707466 . 300
chrXII 708375 708376 . 400
chrXII 708379 708380 . 180
chrXII 708382 708383 . 480
chrXII 708434 708435 . 160
chrXII 708620 708621 . 340
chrXII 708730 708731 . 900
chrXII 710544 710545 . 120
chrXII 710641 710642 . 200
chrXII 712227 712228 . 820
chrXII 712248 712249 . 320
chrXII 712263 712264 . 140
chrXII 713078 713079 . 120
chrXII 713413 713414 . 240
chrXII 713575 713576 . 220
chrXII 713580 713581 . 120
chrXII 713592 713593 . 140
chrXII 714795 714796 . 160
chrXII 714969 714970 . 160
chrXII 714977 714978 . 120
chrXII 715012 715013 . 160
chrXII 715156 715157 . 240
chrXII 715180 715181 . 120
chrXII 715193 715194 . 860
chrXII 715524 715525 . 1240
chrXII 716166 716167 . 300
chrXII 716336 716337 . 180
chrXII 716347 716348 . 1200
chrXII 716437 716438 . 120
chrXII 716830 716831 . 120
chrXII 717686 717687 . 420
chrXII 718125 718126 . 120
chrXII 719613 719614 . 240
chrXII 719618 719619 . 140
chrXII 720437 720438 . 180
chrXII 720437 720438 . 120
chrXII 720455 720456 . 160
chrXII 720530 720531 . 140
chrXII 720565 720566 . 220
chrXII 721559 721560 . 600
chrXII 721721 721722 . 300
chrXII 721723 721724 . 860
chrXII 721729 721730 . 540
chrXII 722514 722515 . 180
chrXII 722517 722518 . 160
chrXII 722612 722613 . 160
chrXII 722616 722617 . 320
chrXII 722859 722860 . 120
chrXII 722919 722920 . 240
chrXII 722973 722974 . 120
chrXII 723009 723010 . 780
chrXII 723107 723108 . 200
chrXII 723124 723125 . 140
chrXII 723187 723188 . 120
chrXII 723240 723241 . 200
chrXII 723462 723463 . 220
chrXII 723534 723535 . 440
chrXII 723643 723644 . 140
chrXII 723675 723676 . 300
chrXII 723937 723938 . 320
chrXII 724792 724793 . 220
chrXII 724819 724820 . 140
chrXII 725487 725488 . 660
chrXII 725494 725495 . 200
chrXII 725560 725561 . 300
chrXII 725828 725829 . 140
chrXII 726676 726677 . 120
chrXII 726693 726694 . 280
chrXII 727449 727450 . 200
chrXII 727495 727496 . 120
chrXII 727529 727530 . 120
chrXII 727769 727770 . 5560
chrXII 727795 727796 . 320
chrXII 727846 727847 . 5400
chrXII 727858 727859 . 280
chrXII 727971 727972 . 620
chrXII 728004 728005 . 140
chrXII 728067 728068 . 120
chrXII 728338 728339 . 420
chrXII 728589 728590 . 120
chrXII 728712 728713 . 180
chrXII 728736 728737 . 140
chrXII 729038 729039 . 360
chrXII 729304 729305 . 120
chrXII 729761 729762 . 340
chrXII 729942 729943 . 280
chrXII 730083 730084 . 160
chrXII 730150 730151 . 120
chrXII 730279 730280 . 120
chrXII 730385 730386 . 520
chrXII 730550 730551 . 580
chrXII 730600 730601 . 1180
chrXII 730735 730736 . 240
chrXII 730742 730743 . 860
chrXII 730781 730782 . 200
chrXII 730908 730909 . 180
chrXII 730945 730946 . 120
chrXII 730951 730952 . 220
chrXII 731112 731113 . 120
chrXII 731999 732000 . 120
chrXII 732267 732268 . 140
chrXII 732291 732292 . 240
chrXII 732880 732881 . 160
chrXII 733111 733112 . 120
chrXII 733150 733151 . 340
chrXII 733793 733794 . 220
chrXII 733939 733940 . 140
chrXII 734024 734025 . 340
chrXII 734238 734239 . 120
chrXII 734261 734262 . 240
chrXII 734264 734265 . 760
chrXII 734529 734530 . 120
chrXII 734902 734903 . 300
chrXII 734917 734918 . 180
chrXII 735167 735168 . 120
chrXII 736551 736552 . 280
chrXII 737784 737785 . 140
chrXII 744037 744038 . 140
chrXII 744344 744345 . 440
chrXII 745111 745112 . 120
chrXII 745328 745329 . 200
chrXII 745501 745502 . 120
chrXII 745969 745970 . 140
chrXII 746031 746032 . 620
chrXII 746421 746422 . 640
chrXII 747175 747176 . 120
chrXII 747677 747678 . 360
chrXII 748514 748515 . 120
chrXII 748518 748519 . 200
chrXII 748672 748673 . 180
chrXII 748672 748673 . 140
chrXII 748901 748902 . 160
chrXII 754422 754423 . 200
chrXII 756714 756715 . 120
chrXII 757158 757159 . 280
chrXII 757165 757166 . 500
chrXII 757287 757288 . 140
chrXII 757288 757289 . 160
chrXII 757288 757289 . 1280
chrXII 757303 757304 . 460
chrXII 757308 757309 . 140
chrXII 758500 758501 . 380
chrXII 758982 758983 . 460
chrXII 759008 759009 . 840
chrXII 759043 759044 . 160
chrXII 759090 759091 . 160
chrXII 759121 759122 . 120
chrXII 759123 759124 . 120
chrXII 759132 759133 . 240
chrXII 759132 759133 . 120
chrXII 759368 759369 . 440
chrXII 759380 759381 . 160
chrXII 759391 759392 . 120
chrXII 759414 759415 . 140
chrXII 759772 759773 . 140
chrXII 760456 760457 . 200
chrXII 761092 761093 . 220
chrXII 761589 761590 . 180
chrXII 762512 762513 . 140
chrXII 764298 764299 . 120
chrXII 764307 764308 . 580
chrXII 764311 764312 . 220
chrXII 764920 764921 . 240
chrXII 766424 766425 . 240
chrXII 766432 766433 . 280
chrXII 767710 767711 . 120
chrXII 768857 768858 . 140
chrXII 768998 768999 . 120
chrXII 769004 769005 . 420
chrXII 769849 769850 . 280
chrXII 769969 769970 . 120
chrXII 771840 771841 . 220
chrXII 774053 774054 . 180
chrXII 777925 777926 . 160
chrXII 777930 777931 . 260
chrXII 777956 777957 . 120
chrXII 778161 778162 . 700
chrXII 779018 779019 . 620
chrXII 779094 779095 . 220
chrXII 780498 780499 . 300
chrXII 780836 780837 . 140
chrXII 781195 781196 . 120
chrXII 781402 781403 . 240
chrXII 781535 781536 . 120
chrXII 781564 781565 . 160
chrXII 781583 781584 . 120
chrXII 781584 781585 . 120
chrXII 781584 781585 . 3940
chrXII 781616 781617 . 120
chrXII 781616 781617 . 260
chrXII 781617 781618 . 160
chrXII 781617 781618 . 120
chrXII 781750 781751 . 260
chrXII 781927 781928 . 220
chrXII 782004 782005 . 140
chrXII 782186 782187 . 220
chrXII 782828 782829 . 120
chrXII 783548 783549 . 140
chrXII 783791 783792 . 360
chrXII 783890 783891 . 140
chrXII 783903 783904 . 240
chrXII 783948 783949 . 340
chrXII 783960 783961 . 220
chrXII 783962 783963 . 120
chrXII 783964 783965 . 360
chrXII 783986 783987 . 420
chrXII 784004 784005 . 540
chrXII 784012 784013 . 520
chrXII 784022 784023 . 180
chrXII 784054 784055 . 440
chrXII 784239 784240 . 160
chrXII 784269 784270 . 160
chrXII 784406 784407 . 320
chrXII 784410 784411 . 120
chrXII 784583 784584 . 280
chrXII 784591 784592 . 200
chrXII 784594 784595 . 200
chrXII 784947 784948 . 180
chrXII 785343 785344 . 260
chrXII 785353 785354 . 160
chrXII 786326 786327 . 280
chrXII 786966 786967 . 140
chrXII 787277 787278 . 300
chrXII 787447 787448 . 160
chrXII 787548 787549 . 120
chrXII 787587 787588 . 780
chrXII 787641 787642 . 120
chrXII 788467 788468 . 180
chrXII 789809 789810 . 1720
chrXII 789852 789853 . 160
chrXII 789852 789853 . 140
chrXII 789860 789861 . 120
chrXII 789906 789907 . 320
chrXII 789979 789980 . 780
chrXII 790130 790131 . 420
chrXII 790140 790141 . 820
chrXII 790263 790264 . 160
chrXII 790403 790404 . 180
chrXII 791584 791585 . 720
chrXII 791991 791992 . 120
chrXII 792011 792012 . 120
chrXII 792501 792502 . 120
chrXII 792517 792518 . 1400
chrXII 793206 793207 . 120
chrXII 793334 793335 . 220
chrXII 793532 793533 . 180
chrXII 793661 793662 . 140
chrXII 793699 793700 . 940
chrXII 793959 793960 . 400
chrXII 794227 794228 . 240
chrXII 794389 794390 . 220
chrXII 794439 794440 . 1140
chrXII 795322 795323 . 120
chrXII 795426 795427 . 220
chrXII 796562 796563 . 120
chrXII 796569 796570 . 560
chrXII 796782 796783 . 120
chrXII 796863 796864 . 120
chrXII 796913 796914 . 120
chrXII 797102 797103 . 140
chrXII 797280 797281 . 140
chrXII 797312 797313 . 220
chrXII 797433 797434 . 120
chrXII 801558 801559 . 120
chrXII 803070 803071 . 280
chrXII 805357 805358 . 140
chrXII 806965 806966 . 120
chrXII 807046 807047 . 140
chrXII 807153 807154 . 120
chrXII 807192 807193 . 140
chrXII 808187 808188 . 180
chrXII 808896 808897 . 340
chrXII 808912 808913 . 1380
chrXII 808954 808955 . 180
chrXII 809008 809009 . 380
chrXII 809012 809013 . 120
chrXII 809019 809020 . 760
chrXII 809021 809022 . 120
chrXII 809130 809131 . 840
chrXII 809159 809160 . 160
chrXII 809189 809190 . 140
chrXII 809343 809344 . 520
chrXII 814778 814779 . 260
chrXII 815156 815157 . 120
chrXII 815828 815829 . 140
chrXII 816907 816908 . 140
chrXII 817927 817928 . 160
chrXII 818502 818503 . 180
chrXII 818519 818520 . 200
chrXII 818530 818531 . 180
chrXII 818598 818599 . 220
chrXII 818733 818734 . 340
chrXII 818736 818737 . 280
chrXII 818741 818742 . 120
chrXII 818744 818745 . 160
chrXII 818753 818754 . 2760
chrXII 818759 818760 . 180
chrXII 818772 818773 . 400
chrXII 818779 818780 . 120
chrXII 818920 818921 . 320
chrXII 818945 818946 . 160
chrXII 818963 818964 . 220
chrXII 819103 819104 . 1160
chrXII 819119 819120 . 1020
chrXII 819198 819199 . 240
chrXII 819229 819230 . 240
chrXII 819817 819818 . 120
chrXII 820252 820253 . 1080
chrXII 820360 820361 . 620
chrXII 820373 820374 . 760
chrXII 820386 820387 . 160
chrXII 820772 820773 . 140
chrXII 821334 821335 . 2760
chrXII 821548 821549 . 360
chrXII 821921 821922 . 180
chrXII 822095 822096 . 120
chrXII 822881 822882 . 120
chrXII 822900 822901 . 120
chrXII 822993 822994 . 120
chrXII 826587 826588 . 140
chrXII 826644 826645 . 260
chrXII 826710 826711 . 120
chrXII 826751 826752 . 660
chrXII 826765 826766 . 120
chrXII 826767 826768 . 620
chrXII 826773 826774 . 120
chrXII 826820 826821 . 420
chrXII 826827 826828 . 140
chrXII 826830 826831 . 180
chrXII 827056 827057 . 120
chrXII 827230 827231 . 240
chrXII 827628 827629 . 460
chrXII 827674 827675 . 120
chrXII 827775 827776 . 120
chrXII 827794 827795 . 120
chrXII 827828 827829 . 1100
chrXII 827868 827869 . 420
chrXII 827945 827946 . 120
chrXII 828096 828097 . 260
chrXII 828120 828121 . 160
chrXII 828190 828191 . 140
chrXII 828263 828264 . 240
chrXII 828351 828352 . 200
chrXII 828427 828428 . 140
chrXII 828438 828439 . 120
chrXII 828479 828480 . 780
chrXII 828484 828485 . 140
chrXII 828517 828518 . 140
chrXII 828530 828531 . 120
chrXII 828565 828566 . 140
chrXII 828721 828722 . 140
chrXII 828931 828932 . 120
chrXII 829183 829184 . 120
chrXII 830112 830113 . 560
chrXII 830515 830516 . 220
chrXII 830751 830752 . 120
chrXII 830795 830796 . 160
chrXII 830796 830797 . 180
chrXII 830810 830811 . 160
chrXII 830856 830857 . 380
chrXII 830875 830876 . 420
chrXII 830878 830879 . 120
chrXII 830887 830888 . 540
chrXII 832880 832881 . 160
chrXII 833505 833506 . 320
chrXII 833715 833716 . 120
chrXII 834955 834956 . 300
chrXII 837070 837071 . 440
chrXII 837525 837526 . 360
chrXII 837546 837547 . 120
chrXII 837659 837660 . 180
chrXII 837670 837671 . 200
chrXII 837733 837734 . 260
chrXII 837759 837760 . 120
chrXII 837883 837884 . 180
chrXII 837931 837932 . 460
chrXII 838040 838041 . 140
chrXII 839455 839456 . 320
chrXII 840101 840102 . 120
chrXII 840167 840168 . 120
chrXII 840557 840558 . 120
chrXII 841122 841123 . 480
chrXII 841131 841132 . 140
chrXII 841196 841197 . 120
chrXII 841234 841235 . 120
chrXII 841255 841256 . 280
chrXII 842144 842145 . 120
chrXII 844033 844034 . 840
chrXII 844074 844075 . 140
chrXII 844076 844077 . 120
chrXII 844283 844284 . 120
chrXII 845474 845475 . 120
chrXII 845890 845891 . 120
chrXII 845975 845976 . 160
chrXII 846284 846285 . 180
chrXII 846297 846298 . 120
chrXII 846373 846374 . 120
chrXII 847546 847547 . 420
chrXII 847667 847668 . 540
chrXII 847951 847952 . 140
chrXII 848514 848515 . 220
chrXII 849452 849453 . 140
chrXII 849721 849722 . 120
chrXII 850433 850434 . 160
chrXII 852986 852987 . 120
chrXII 853966 853967 . 120
chrXII 854463 854464 . 200
chrXII 854478 854479 . 140
chrXII 854620 854621 . 160
chrXII 854666 854667 . 280
chrXII 854927 854928 . 5220
chrXII 854954 854955 . 200
chrXII 854973 854974 . 320
chrXII 855155 855156 . 280
chrXII 855329 855330 . 340
chrXII 855361 855362 . 820
chrXII 855388 855389 . 200
chrXII 855454 855455 . 640
chrXII 855631 855632 . 180
chrXII 855640 855641 . 540
chrXII 855659 855660 . 200
chrXII 855662 855663 . 320
chrXII 855678 855679 . 140
chrXII 857236 857237 . 440
chrXII 857260 857261 . 140
chrXII 858169 858170 . 180
chrXII 858677 858678 . 280
chrXII 858713 858714 . 180
chrXII 859035 859036 . 120
chrXII 859342 859343 . 280
chrXII 859366 859367 . 220
chrXII 859401 859402 . 260
chrXII 859438 859439 . 160
chrXII 862363 862364 . 160
chrXII 862367 862368 . 440
chrXII 862370 862371 . 140
chrXII 862373 862374 . 180
chrXII 865668 865669 . 120
chrXII 866946 866947 . 120
chrXII 870002 870003 . 120
chrXII 870457 870458 . 440
chrXII 871085 871086 . 160
chrXII 871244 871245 . 580
chrXII 871434 871435 . 140
chrXII 871435 871436 . 120
chrXII 871577 871578 . 140
chrXII 872075 872076 . 140
chrXII 872094 872095 . 140
chrXII 872531 872532 . 180
chrXII 873630 873631 . 260
chrXII 873645 873646 . 180
chrXII 873668 873669 . 280
chrXII 873927 873928 . 840
chrXII 874331 874332 . 120
chrXII 874491 874492 . 380
chrXII 874627 874628 . 200
chrXII 874814 874815 . 340
chrXII 875157 875158 . 160
chrXII 875181 875182 . 640
chrXII 875225 875226 . 140
chrXII 875240 875241 . 140
chrXII 875268 875269 . 180
chrXII 875309 875310 . 180
chrXII 875436 875437 . 140
chrXII 875675 875676 . 240
chrXII 877466 877467 . 160
chrXII 877489 877490 . 140
chrXII 877505 877506 . 140
chrXII 877507 877508 . 120
chrXII 877588 877589 . 120
chrXII 877651 877652 . 220
chrXII 877816 877817 . 140
chrXII 877835 877836 . 160
chrXII 877866 877867 . 200
chrXII 877959 877960 . 220
chrXII 878032 878033 . 940
chrXII 878052 878053 . 600
chrXII 878092 878093 . 260
chrXII 878107 878108 . 280
chrXII 878183 878184 . 240
chrXII 879059 879060 . 4700
chrXII 879067 879068 . 480
chrXII 880961 880962 . 120
chrXII 881608 881609 . 120
chrXII 882062 882063 . 660
chrXII 882177 882178 . 140
chrXII 882340 882341 . 120
chrXII 885088 885089 . 180
chrXII 885123 885124 . 120
chrXII 885154 885155 . 120
chrXII 888641 888642 . 120
chrXII 889148 889149 . 120
chrXII 890975 890976 . 120
chrXII 892450 892451 . 120
chrXII 892907 892908 . 120
chrXII 892922 892923 . 2180
chrXII 892924 892925 . 360
chrXII 893463 893464 . 240
chrXII 893486 893487 . 120
chrXII 893512 893513 . 260
chrXII 893536 893537 . 180
chrXII 893567 893568 . 2040
chrXII 897577 897578 . 240
chrXII 897759 897760 . 160
chrXII 897804 897805 . 2500
chrXII 897810 897811 . 220
chrXII 897816 897817 . 640
chrXII 897824 897825 . 600
chrXII 898057 898058 . 180
chrXII 898385 898386 . 120
chrXII 898704 898705 . 180
chrXII 898987 898988 . 240
chrXII 899100 899101 . 120
chrXII 899228 899229 . 120
chrXII 899491 899492 . 120
chrXII 899636 899637 . 440
chrXII 900742 900743 . 180
chrXII 900792 900793 . 140
chrXII 901470 901471 . 220
chrXII 902108 902109 . 200
chrXII 902322 902323 . 120
chrXII 902379 902380 . 560
chrXII 902553 902554 . 1120
chrXII 902733 902734 . 120
chrXII 902803 902804 . 120
chrXII 902825 902826 . 140
chrXII 902996 902997 . 140
chrXII 903047 903048 . 200
chrXII 903263 903264 . 140
chrXII 903278 903279 . 140
chrXII 903441 903442 . 120
chrXII 903447 903448 . 160
chrXII 903473 903474 . 200
chrXII 903610 903611 . 500
chrXII 903812 903813 . 120
chrXII 904731 904732 . 520
chrXII 904759 904760 . 120
chrXII 904947 904948 . 260
chrXII 905039 905040 . 360
chrXII 905145 905146 . 160
chrXII 906361 906362 . 520
chrXII 907761 907762 . 180
chrXII 907794 907795 . 140
chrXII 909353 909354 . 160
chrXII 909646 909647 . 560
chrXII 909654 909655 . 260
chrXII 909718 909719 . 160
chrXII 909971 909972 . 840
chrXII 910053 910054 . 180
chrXII 910087 910088 . 380
chrXII 910199 910200 . 240
chrXII 912391 912392 . 280
chrXII 912514 912515 . 140
chrXII 914902 914903 . 440
chrXII 914983 914984 . 300
chrXII 915014 915015 . 180
chrXII 915035 915036 . 140
chrXII 915056 915057 . 180
chrXII 915996 915997 . 160
chrXII 919094 919095 . 120
chrXII 919099 919100 . 140
chrXII 919111 919112 . 120
chrXII 919127 919128 . 140
chrXII 919193 919194 . 160
chrXII 919227 919228 . 340
chrXII 921986 921987 . 120
chrXII 922034 922035 . 400
chrXII 922197 922198 . 120
chrXII 922292 922293 . 620
chrXII 922423 922424 . 120
chrXII 922454 922455 . 160
chrXII 922628 922629 . 180
chrXII 923065 923066 . 800
chrXII 923868 923869 . 2700
chrXII 923912 923913 . 120
chrXII 924047 924048 . 180
chrXII 924305 924306 . 320
chrXII 924883 924884 . 120
chrXII 925221 925222 . 120
chrXII 925553 925554 . 640
chrXII 928590 928591 . 200
chrXII 928653 928654 . 2800
chrXII 928709 928710 . 120
chrXII 929158 929159 . 120
chrXII 929576 929577 . 160
chrXII 929657 929658 . 240
chrXII 930220 930221 . 760
chrXII 930441 930442 . 180
chrXII 930798 930799 . 120
chrXII 931183 931184 . 400
chrXII 931335 931336 . 160
chrXII 931711 931712 . 180
chrXII 931983 931984 . 120
chrXII 931990 931991 . 140
chrXII 932090 932091 . 740
chrXII 932111 932112 . 140
chrXII 932144 932145 . 160
chrXII 932209 932210 . 300
chrXII 932353 932354 . 480
chrXII 932364 932365 . 180
chrXII 932382 932383 . 440
chrXII 932479 932480 . 120
chrXII 932562 932563 . 440
chrXII 932591 932592 . 120
chrXII 932726 932727 . 120
chrXII 933128 933129 . 120
chrXII 933735 933736 . 120
chrXII 934013 934014 . 160
chrXII 934178 934179 . 180
chrXII 934252 934253 . 1600
chrXII 934281 934282 . 160
chrXII 934311 934312 . 140
chrXII 934370 934371 . 1400
chrXII 934385 934386 . 220
chrXII 934399 934400 . 600
chrXII 934403 934404 . 200
chrXII 937310 937311 . 160
chrXII 937429 937430 . 120
chrXII 937773 937774 . 180
chrXII 937790 937791 . 140
chrXII 939414 939415 . 120
chrXII 939836 939837 . 300
chrXII 941030 941031 . 200
chrXII 941087 941088 . 120
chrXII 941135 941136 . 120
chrXII 946053 946054 . 140
chrXII 946072 946073 . 120
chrXII 947392 947393 . 140
chrXII 947418 947419 . 160
chrXII 947526 947527 . 420
chrXII 947775 947776 . 600
chrXII 948063 948064 . 180
chrXII 948128 948129 . 120
chrXII 948180 948181 . 720
chrXII 948194 948195 . 120
chrXII 948204 948205 . 920
chrXII 948226 948227 . 140
chrXII 948231 948232 . 140
chrXII 948253 948254 . 340
chrXII 948270 948271 . 240
chrXII 948296 948297 . 260
chrXII 949030 949031 . 220
chrXII 949191 949192 . 160
chrXII 949234 949235 . 140
chrXII 949242 949243 . 600
chrXII 949501 949502 . 1700
chrXII 949607 949608 . 160
chrXII 949724 949725 . 580
chrXII 949739 949740 . 200
chrXII 949758 949759 . 260
chrXII 950107 950108 . 280
chrXII 950124 950125 . 360
chrXII 952654 952655 . 320
chrXII 952849 952850 . 200
chrXII 952882 952883 . 120
chrXII 952891 952892 . 200
chrXII 953518 953519 . 120
chrXII 953541 953542 . 200
chrXII 953588 953589 . 140
chrXII 953617 953618 . 120
chrXII 954339 954340 . 120
chrXII 954389 954390 . 160
chrXII 954550 954551 . 120
chrXII 954768 954769 . 1760
chrXII 954774 954775 . 160
chrXII 954779 954780 . 200
chrXII 954837 954838 . 360
chrXII 954845 954846 . 120
chrXII 956712 956713 . 400
chrXII 958287 958288 . 200
chrXII 958337 958338 . 120
chrXII 958496 958497 . 120
chrXII 960728 960729 . 160
chrXII 962034 962035 . 640
chrXII 962852 962853 . 280
chrXII 962879 962880 . 140
chrXII 962898 962899 . 260
chrXII 962918 962919 . 160
chrXII 963451 963452 . 120
chrXII 963603 963604 . 900
chrXII 963671 963672 . 360
chrXII 964113 964114 . 120
chrXII 964872 964873 . 240
chrXII 965619 965620 . 120
chrXII 965656 965657 . 1240
chrXII 965724 965725 . 140
chrXII 965728 965729 . 140
chrXII 965959 965960 . 340
chrXII 966552 966553 . 1200
chrXII 967919 967920 . 140
chrXII 968006 968007 . 480
chrXII 968480 968481 . 200
chrXII 969376 969377 . 580
chrXII 969563 969564 . 120
chrXII 970354 970355 . 1660
chrXII 970520 970521 . 200
chrXII 970652 970653 . 1260
chrXII 971054 971055 . 220
chrXII 971343 971344 . 120
chrXII 971357 971358 . 300
chrXII 971580 971581 . 140
chrXII 971652 971653 . 520
chrXII 971665 971666 . 500
chrXII 971799 971800 . 1500
chrXII 972598 972599 . 180
chrXII 973278 973279 . 480
chrXII 973313 973314 . 380
chrXII 973365 973366 . 220
chrXII 973634 973635 . 120
chrXII 975892 975893 . 2540
chrXII 980679 980680 . 120
chrXII 982603 982604 . 660
chrXII 982816 982817 . 180
chrXII 982847 982848 . 140
chrXII 983157 983158 . 320
chrXII 984106 984107 . 900
chrXII 986934 986935 . 160
chrXII 986987 986988 . 140
chrXII 987004 987005 . 220
chrXII 988282 988283 . 120
chrXII 988509 988510 . 700
chrXII 990669 990670 . 120
chrXII 990672 990673 . 1140
chrXII 990714 990715 . 1720
chrXII 990719 990720 . 1620
chrXII 990727 990728 . 160
chrXII 990758 990759 . 420
chrXII 991012 991013 . 240
chrXII 991079 991080 . 880
chrXII 992038 992039 . 140
chrXII 992167 992168 . 220
chrXII 992796 992797 . 280
chrXII 992989 992990 . 420
chrXII 993276 993277 . 520
chrXII 1000338 1000339 . 440
chrXII 1000708 1000709 . 120
chrXII 1001086 1001087 . 360
chrXII 1001353 1001354 . 400
chrXII 1002390 1002391 . 220
chrXII 1002418 1002419 . 160
chrXII 1002519 1002520 . 120
chrXII 1002802 1002803 . 120
chrXII 1003313 1003314 . 140
chrXII 1003402 1003403 . 120
chrXII 1003511 1003512 . 200
chrXII 1003565 1003566 . 120
chrXII 1003592 1003593 . 120
chrXII 1004711 1004712 . 120
chrXII 1005801 1005802 . 980
chrXII 1006139 1006140 . 920
chrXII 1006158 1006159 . 140
chrXII 1006190 1006191 . 120
chrXII 1006194 1006195 . 2380
chrXII 1006197 1006198 . 120
chrXII 1007342 1007343 . 180
chrXII 1008566 1008567 . 180
chrXII 1009488 1009489 . 240
chrXII 1009910 1009911 . 200
chrXII 1010377 1010378 . 120
chrXII 1010828 1010829 . 140
chrXII 1010924 1010925 . 300
chrXII 1011028 1011029 . 120
chrXII 1011371 1011372 . 1020
chrXII 1011442 1011443 . 160
chrXII 1011462 1011463 . 200
chrXII 1011478 1011479 . 460
chrXII 1011489 1011490 . 180
chrXII 1011906 1011907 . 120
chrXII 1011939 1011940 . 120
chrXII 1012123 1012124 . 560
chrXII 1012161 1012162 . 1840
chrXII 1012389 1012390 . 120
chrXII 1012528 1012529 . 160
chrXII 1012654 1012655 . 120
chrXII 1012658 1012659 . 1100
chrXII 1012765 1012766 . 200
chrXII 1012878 1012879 . 360
chrXII 1012886 1012887 . 520
chrXII 1013168 1013169 . 360
chrXII 1013449 1013450 . 480
chrXII 1013495 1013496 . 200
chrXII 1013601 1013602 . 120
chrXII 1013665 1013666 . 120
chrXII 1015426 1015427 . 160
chrXII 1015701 1015702 . 140
chrXII 1017798 1017799 . 140
chrXII 1017823 1017824 . 500
chrXII 1017837 1017838 . 120
chrXII 1017854 1017855 . 120
chrXII 1017876 1017877 . 960
chrXII 1017882 1017883 . 160
chrXII 1019580 1019581 . 340
chrXII 1020354 1020355 . 120
chrXII 1021042 1021043 . 180
chrXII 1022162 1022163 . 320
chrXII 1022238 1022239 . 120
chrXII 1022413 1022414 . 200
chrXII 1022966 1022967 . 140
chrXII 1023236 1023237 . 1280
chrXII 1023673 1023674 . 300
chrXII 1023882 1023883 . 140
chrXII 1024160 1024161 . 440
chrXII 1024482 1024483 . 1280
chrXII 1024633 1024634 . 860
chrXII 1024817 1024818 . 540
chrXII 1025088 1025089 . 220
chrXII 1025115 1025116 . 180
chrXII 1025118 1025119 . 600
chrXII 1025266 1025267 . 140
chrXII 1025428 1025429 . 220
chrXII 1025446 1025447 . 180
chrXII 1025892 1025893 . 120
chrXII 1028009 1028010 . 300
chrXII 1028089 1028090 . 120
chrXII 1028113 1028114 . 440
chrXII 1028346 1028347 . 120
chrXII 1028471 1028472 . 180
chrXII 1028477 1028478 . 160
chrXII 1028512 1028513 . 220
chrXII 1028581 1028582 . 680
chrXII 1028668 1028669 . 140
chrXII 1028701 1028702 . 680
chrXII 1028753 1028754 . 140
chrXII 1028773 1028774 . 140
chrXII 1028935 1028936 . 220
chrXII 1029101 1029102 . 120
chrXII 1030158 1030159 . 340
chrXII 1030201 1030202 . 120
chrXII 1030938 1030939 . 120
chrXII 1031487 1031488 . 200
chrXII 1032077 1032078 . 120
chrXII 1032755 1032756 . 360
chrXII 1032924 1032925 . 420
chrXII 1035054 1035055 . 320
chrXII 1035135 1035136 . 440
chrXII 1035286 1035287 . 820
chrXII 1035521 1035522 . 1120
chrXII 1035659 1035660 . 700
chrXII 1035715 1035716 . 160
chrXII 1035808 1035809 . 180
chrXII 1035879 1035880 . 920
chrXII 1035905 1035906 . 2700
chrXII 1035921 1035922 . 240
chrXII 1036150 1036151 . 160
chrXII 1036153 1036154 . 820
chrXII 1038748 1038749 . 180
chrXII 1039241 1039242 . 320
chrXII 1039409 1039410 . 120
chrXII 1039831 1039832 . 520
chrXII 1040287 1040288 . 180
chrXII 1041415 1041416 . 120
chrXII 1041433 1041434 . 140
chrXII 1041717 1041718 . 200
chrXII 1042958 1042959 . 200
chrXII 1042962 1042963 . 120
chrXII 1043143 1043144 . 120
chrXII 1043147 1043148 . 240
chrXII 1043199 1043200 . 120
chrXII 1043219 1043220 . 120
chrXII 1043429 1043430 . 120
chrXII 1043447 1043448 . 160
chrXII 1043657 1043658 . 160
chrXII 1043719 1043720 . 140
chrXII 1045579 1045580 . 120
chrXII 1046530 1046531 . 180
chrXII 1050190 1050191 . 180
chrXII 1050472 1050473 . 180
chrXII 1050506 1050507 . 200
chrXII 1050799 1050800 . 380
chrXII 1050873 1050874 . 360
chrXII 1051819 1051820 . 200
chrXII 1051996 1051997 . 160
chrXII 1052055 1052056 . 120
chrXII 1052209 1052210 . 700
chrXII 1052214 1052215 . 120
chrXII 1052227 1052228 . 120
chrXII 1052287 1052288 . 120
chrXII 1052381 1052382 . 1760
chrXII 1052398 1052399 . 620
chrXII 1052549 1052550 . 260
chrXII 1053042 1053043 . 120
chrXII 1053210 1053211 . 200
chrXII 1053279 1053280 . 140
chrXII 1054300 1054301 . 640
chrXII 1054919 1054920 . 120
chrXII 1054958 1054959 . 140
chrXII 1055417 1055418 . 160
chrXII 1055474 1055475 . 180
chrXII 1055595 1055596 . 380
chrXII 1055810 1055811 . 260
chrXII 1056855 1056856 . 240
chrXII 1056900 1056901 . 340
chrXII 1056993 1056994 . 780
chrXII 1057282 1057283 . 300
chrXII 1058988 1058989 . 220
chrXII 1059237 1059238 . 120
chrXII 1059348 1059349 . 640
chrXII 1059365 1059366 . 360
chrXII 1059366 1059367 . 180
chrXII 1059398 1059399 . 120
chrXII 1059421 1059422 . 160
chrXII 1061112 1061113 . 900
chrXII 1061129 1061130 . 120
chrXII 1061151 1061152 . 560
chrXII 1061157 1061158 . 940
chrXII 1061389 1061390 . 460
chrXII 1062579 1062580 . 120
chrXII 1062615 1062616 . 160
chrXII 1062779 1062780 . 140
chrXII 1062795 1062796 . 140
chrXII 1063558 1063559 . 480
chrXII 1064101 1064102 . 120
chrXII 1064577 1064578 . 120
chrXII 1064590 1064591 . 280
chrXII 1064630 1064631 . 140
chrXII 1064802 1064803 . 160
chrXII 1064849 1064850 . 140
chrXII 1064918 1064919 . 220
chrXII 1065325 1065326 . 140
chrXII 1065407 1065408 . 120
chrXII 1065411 1065412 . 120
chrXII 1065414 1065415 . 180
chrXII 1065418 1065419 . 120
chrXII 1065892 1065893 . 740
chrXIII 3677 3678 . 200
chrXIII 3683 3684 . 140
chrXIII 9019 9020 . 120
chrXIII 9050 9051 . 300
chrXIII 9282 9283 . 220
chrXIII 9391 9392 . 140
chrXIII 9426 9427 . 360
chrXIII 9897 9898 . 220
chrXIII 9909 9910 . 120
chrXIII 9932 9933 . 440
chrXIII 9959 9960 . 260
chrXIII 9996 9997 . 300
chrXIII 10036 10037 . 660
chrXIII 10067 10068 . 520
chrXIII 10102 10103 . 280
chrXIII 10800 10801 . 140
chrXIII 11593 11594 . 240
chrXIII 13222 13223 . 200
chrXIII 13407 13408 . 440
chrXIII 13413 13414 . 200
chrXIII 13422 13423 . 240
chrXIII 13441 13442 . 400
chrXIII 14069 14070 . 140
chrXIII 14079 14080 . 340
chrXIII 14159 14160 . 260
chrXIII 14263 14264 . 120
chrXIII 14608 14609 . 760
chrXIII 14626 14627 . 420
chrXIII 14813 14814 . 300
chrXIII 14818 14819 . 700
chrXIII 14840 14841 . 160
chrXIII 14851 14852 . 120
chrXIII 14907 14908 . 180
chrXIII 14938 14939 . 2100
chrXIII 14940 14941 . 420
chrXIII 14948 14949 . 720
chrXIII 15125 15126 . 120
chrXIII 15314 15315 . 180
chrXIII 15418 15419 . 280
chrXIII 15520 15521 . 120
chrXIII 15601 15602 . 320
chrXIII 15823 15824 . 280
chrXIII 15859 15860 . 240
chrXIII 16012 16013 . 300
chrXIII 16860 16861 . 300
chrXIII 16873 16874 . 140
chrXIII 16905 16906 . 220
chrXIII 16905 16906 . 120
chrXIII 16908 16909 . 640
chrXIII 16919 16920 . 120
chrXIII 16925 16926 . 140
chrXIII 16949 16950 . 440
chrXIII 16960 16961 . 140
chrXIII 16974 16975 . 140
chrXIII 16979 16980 . 220
chrXIII 16982 16983 . 120
chrXIII 17516 17517 . 140
chrXIII 17819 17820 . 120
chrXIII 18808 18809 . 300
chrXIII 18838 18839 . 240
chrXIII 18874 18875 . 480
chrXIII 19048 19049 . 140
chrXIII 20517 20518 . 140
chrXIII 20530 20531 . 160
chrXIII 20542 20543 . 320
chrXIII 20595 20596 . 200
chrXIII 20643 20644 . 200
chrXIII 20670 20671 . 200
chrXIII 21751 21752 . 280
chrXIII 21751 21752 . 380
chrXIII 21772 21773 . 500
chrXIII 21878 21879 . 300
chrXIII 22237 22238 . 140
chrXIII 22411 22412 . 260
chrXIII 22606 22607 . 180
chrXIII 23109 23110 . 180
chrXIII 23757 23758 . 920
chrXIII 23762 23763 . 120
chrXIII 23775 23776 . 260
chrXIII 23782 23783 . 120
chrXIII 23783 23784 . 140
chrXIII 23794 23795 . 360
chrXIII 23842 23843 . 120
chrXIII 23847 23848 . 360
chrXIII 23851 23852 . 140
chrXIII 23852 23853 . 120
chrXIII 23854 23855 . 320
chrXIII 23854 23855 . 120
chrXIII 23860 23861 . 620
chrXIII 23872 23873 . 460
chrXIII 23875 23876 . 160
chrXIII 23880 23881 . 720
chrXIII 23899 23900 . 140
chrXIII 23994 23995 . 600
chrXIII 24042 24043 . 120
chrXIII 24072 24073 . 200
chrXIII 24784 24785 . 120
chrXIII 26033 26034 . 160
chrXIII 26043 26044 . 1580
chrXIII 26066 26067 . 120
chrXIII 26075 26076 . 260
chrXIII 26104 26105 . 500
chrXIII 26108 26109 . 620
chrXIII 26132 26133 . 1200
chrXIII 26146 26147 . 1780
chrXIII 26153 26154 . 160
chrXIII 26156 26157 . 120
chrXIII 26180 26181 . 120
chrXIII 26252 26253 . 140
chrXIII 26312 26313 . 380
chrXIII 26326 26327 . 580
chrXIII 26329 26330 . 840
chrXIII 26346 26347 . 160
chrXIII 26369 26370 . 120
chrXIII 26542 26543 . 500
chrXIII 26639 26640 . 120
chrXIII 26767 26768 . 140
chrXIII 26768 26769 . 120
chrXIII 26787 26788 . 140
chrXIII 26812 26813 . 120
chrXIII 26820 26821 . 120
chrXIII 27953 27954 . 140
chrXIII 27956 27957 . 140
chrXIII 28098 28099 . 200
chrXIII 28152 28153 . 300
chrXIII 28215 28216 . 380
chrXIII 28632 28633 . 320
chrXIII 28786 28787 . 220
chrXIII 29767 29768 . 120
chrXIII 29882 29883 . 460
chrXIII 29921 29922 . 380
chrXIII 29924 29925 . 220
chrXIII 29926 29927 . 120
chrXIII 29940 29941 . 120
chrXIII 29943 29944 . 160
chrXIII 29948 29949 . 240
chrXIII 29951 29952 . 140
chrXIII 29975 29976 . 120
chrXIII 29979 29980 . 460
chrXIII 30081 30082 . 160
chrXIII 30087 30088 . 980
chrXIII 30113 30114 . 120
chrXIII 30139 30140 . 160
chrXIII 30175 30176 . 120
chrXIII 30235 30236 . 240
chrXIII 30266 30267 . 3160
chrXIII 30397 30398 . 260
chrXIII 30414 30415 . 280
chrXIII 30454 30455 . 1080
chrXIII 30467 30468 . 120
chrXIII 30808 30809 . 120
chrXIII 30820 30821 . 160
chrXIII 30951 30952 . 380
chrXIII 31705 31706 . 600
chrXIII 31714 31715 . 500
chrXIII 31866 31867 . 140
chrXIII 31970 31971 . 380
chrXIII 32158 32159 . 320
chrXIII 32182 32183 . 120
chrXIII 32194 32195 . 840
chrXIII 32410 32411 . 140
chrXIII 33021 33022 . 420
chrXIII 33037 33038 . 280
chrXIII 33464 33465 . 360
chrXIII 33497 33498 . 140
chrXIII 33599 33600 . 160
chrXIII 33976 33977 . 200
chrXIII 33986 33987 . 820
chrXIII 34000 34001 . 120
chrXIII 34007 34008 . 180
chrXIII 34043 34044 . 240
chrXIII 34077 34078 . 220
chrXIII 34086 34087 . 140
chrXIII 34261 34262 . 140
chrXIII 35707 35708 . 120
chrXIII 35780 35781 . 180
chrXIII 35923 35924 . 380
chrXIII 35948 35949 . 220
chrXIII 37600 37601 . 140
chrXIII 37803 37804 . 120
chrXIII 37821 37822 . 180
chrXIII 37884 37885 . 120
chrXIII 37901 37902 . 140
chrXIII 37903 37904 . 180
chrXIII 37971 37972 . 120
chrXIII 37978 37979 . 120
chrXIII 38003 38004 . 120
chrXIII 38769 38770 . 380
chrXIII 38947 38948 . 120
chrXIII 39003 39004 . 460
chrXIII 39420 39421 . 660
chrXIII 39441 39442 . 740
chrXIII 39559 39560 . 360
chrXIII 39841 39842 . 540
chrXIII 40062 40063 . 140
chrXIII 41889 41890 . 160
chrXIII 41916 41917 . 460
chrXIII 41929 41930 . 320
chrXIII 41943 41944 . 400
chrXIII 42156 42157 . 120
chrXIII 42165 42166 . 120
chrXIII 42189 42190 . 180
chrXIII 42347 42348 . 740
chrXIII 43579 43580 . 160
chrXIII 43648 43649 . 220
chrXIII 43884 43885 . 160
chrXIII 43922 43923 . 280
chrXIII 43937 43938 . 200
chrXIII 43962 43963 . 120
chrXIII 44130 44131 . 240
chrXIII 44137 44138 . 620
chrXIII 44298 44299 . 160
chrXIII 44381 44382 . 120
chrXIII 44811 44812 . 260
chrXIII 44923 44924 . 1240
chrXIII 44934 44935 . 140
chrXIII 45011 45012 . 1400
chrXIII 45227 45228 . 120
chrXIII 46059 46060 . 260
chrXIII 46087 46088 . 140
chrXIII 46098 46099 . 120
chrXIII 46132 46133 . 120
chrXIII 46618 46619 . 120
chrXIII 46670 46671 . 120
chrXIII 46736 46737 . 140
chrXIII 47132 47133 . 500
chrXIII 47374 47375 . 120
chrXIII 47376 47377 . 160
chrXIII 47679 47680 . 120
chrXIII 47828 47829 . 300
chrXIII 47994 47995 . 160
chrXIII 48520 48521 . 440
chrXIII 50051 50052 . 400
chrXIII 50228 50229 . 180
chrXIII 50530 50531 . 380
chrXIII 50694 50695 . 200
chrXIII 51026 51027 . 360
chrXIII 51038 51039 . 540
chrXIII 51124 51125 . 220
chrXIII 51128 51129 . 140
chrXIII 51138 51139 . 160
chrXIII 51506 51507 . 120
chrXIII 51517 51518 . 140
chrXIII 51538 51539 . 380
chrXIII 51549 51550 . 120
chrXIII 51564 51565 . 160
chrXIII 51654 51655 . 120
chrXIII 51886 51887 . 380
chrXIII 52061 52062 . 160
chrXIII 54470 54471 . 120
chrXIII 54602 54603 . 120
chrXIII 54621 54622 . 240
chrXIII 54625 54626 . 120
chrXIII 54684 54685 . 160
chrXIII 54725 54726 . 180
chrXIII 55334 55335 . 300
chrXIII 56284 56285 . 120
chrXIII 56288 56289 . 620
chrXIII 56335 56336 . 200
chrXIII 56404 56405 . 1000
chrXIII 56417 56418 . 140
chrXIII 56449 56450 . 140
chrXIII 57110 57111 . 160
chrXIII 57240 57241 . 400
chrXIII 57567 57568 . 440
chrXIII 57586 57587 . 440
chrXIII 57632 57633 . 180
chrXIII 57754 57755 . 220
chrXIII 59314 59315 . 140
chrXIII 60033 60034 . 300
chrXIII 62426 62427 . 160
chrXIII 62433 62434 . 240
chrXIII 62436 62437 . 160
chrXIII 62460 62461 . 140
chrXIII 62494 62495 . 440
chrXIII 62499 62500 . 180
chrXIII 62825 62826 . 140
chrXIII 63081 63082 . 120
chrXIII 63195 63196 . 120
chrXIII 63211 63212 . 120
chrXIII 63321 63322 . 160
chrXIII 64446 64447 . 120
chrXIII 64880 64881 . 240
chrXIII 65852 65853 . 160
chrXIII 67621 67622 . 120
chrXIII 67630 67631 . 380
chrXIII 67634 67635 . 2020
chrXIII 67635 67636 . 120
chrXIII 67636 67637 . 160
chrXIII 67643 67644 . 260
chrXIII 67699 67700 . 140
chrXIII 67712 67713 . 140
chrXIII 67722 67723 . 160
chrXIII 67730 67731 . 120
chrXIII 67749 67750 . 960
chrXIII 67768 67769 . 140
chrXIII 68048 68049 . 240
chrXIII 68071 68072 . 120
chrXIII 68086 68087 . 120
chrXIII 68092 68093 . 160
chrXIII 68203 68204 . 120
chrXIII 68210 68211 . 180
chrXIII 68212 68213 . 420
chrXIII 68217 68218 . 200
chrXIII 68227 68228 . 760
chrXIII 68378 68379 . 120
chrXIII 68416 68417 . 180
chrXIII 68557 68558 . 160
chrXIII 68706 68707 . 160
chrXIII 68738 68739 . 740
chrXIII 68824 68825 . 120
chrXIII 69011 69012 . 140
chrXIII 69075 69076 . 120
chrXIII 69291 69292 . 280
chrXIII 69526 69527 . 180
chrXIII 69553 69554 . 480
chrXIII 69564 69565 . 320
chrXIII 69827 69828 . 180
chrXIII 69928 69929 . 200
chrXIII 69936 69937 . 120
chrXIII 69954 69955 . 440
chrXIII 70007 70008 . 180
chrXIII 70075 70076 . 120
chrXIII 70117 70118 . 120
chrXIII 70122 70123 . 140
chrXIII 70140 70141 . 160
chrXIII 70194 70195 . 120
chrXIII 70206 70207 . 220
chrXIII 70215 70216 . 220
chrXIII 70261 70262 . 180
chrXIII 70339 70340 . 120
chrXIII 70359 70360 . 140
chrXIII 70368 70369 . 180
chrXIII 70489 70490 . 120
chrXIII 70546 70547 . 140
chrXIII 70699 70700 . 200
chrXIII 70830 70831 . 120
chrXIII 71075 71076 . 380
chrXIII 71275 71276 . 120
chrXIII 71306 71307 . 200
chrXIII 71458 71459 . 1180
chrXIII 72238 72239 . 180
chrXIII 72570 72571 . 300
chrXIII 72711 72712 . 200
chrXIII 72790 72791 . 460
chrXIII 72823 72824 . 1360
chrXIII 73770 73771 . 320
chrXIII 73928 73929 . 560
chrXIII 74079 74080 . 220
chrXIII 74150 74151 . 260
chrXIII 74159 74160 . 140
chrXIII 74163 74164 . 160
chrXIII 74512 74513 . 120
chrXIII 75494 75495 . 540
chrXIII 76197 76198 . 1360
chrXIII 76913 76914 . 220
chrXIII 77005 77006 . 160
chrXIII 77080 77081 . 840
chrXIII 77106 77107 . 180
chrXIII 77119 77120 . 220
chrXIII 77127 77128 . 960
chrXIII 77189 77190 . 380
chrXIII 77209 77210 . 200
chrXIII 78258 78259 . 300
chrXIII 79739 79740 . 760
chrXIII 79774 79775 . 9920
chrXIII 79780 79781 . 120
chrXIII 79783 79784 . 720
chrXIII 79787 79788 . 120
chrXIII 79794 79795 . 180
chrXIII 79798 79799 . 260
chrXIII 79808 79809 . 1420
chrXIII 79864 79865 . 380
chrXIII 80371 80372 . 260
chrXIII 80685 80686 . 120
chrXIII 81127 81128 . 260
chrXIII 82373 82374 . 140
chrXIII 82721 82722 . 120
chrXIII 82741 82742 . 160
chrXIII 82888 82889 . 320
chrXIII 82983 82984 . 380
chrXIII 82996 82997 . 220
chrXIII 83003 83004 . 180
chrXIII 83019 83020 . 620
chrXIII 83027 83028 . 140
chrXIII 83036 83037 . 320
chrXIII 83048 83049 . 200
chrXIII 85082 85083 . 500
chrXIII 86816 86817 . 120
chrXIII 86851 86852 . 160
chrXIII 86915 86916 . 160
chrXIII 87487 87488 . 440
chrXIII 87502 87503 . 300
chrXIII 87527 87528 . 180
chrXIII 87544 87545 . 520
chrXIII 87574 87575 . 980
chrXIII 87763 87764 . 340
chrXIII 88968 88969 . 180
chrXIII 89521 89522 . 180
chrXIII 90953 90954 . 120
chrXIII 91076 91077 . 160
chrXIII 91112 91113 . 140
chrXIII 91198 91199 . 160
chrXIII 91200 91201 . 120
chrXIII 91291 91292 . 180
chrXIII 91301 91302 . 140
chrXIII 91308 91309 . 360
chrXIII 91312 91313 . 200
chrXIII 91343 91344 . 140
chrXIII 91386 91387 . 800
chrXIII 91457 91458 . 120
chrXIII 91676 91677 . 1120
chrXIII 91693 91694 . 820
chrXIII 91771 91772 . 180
chrXIII 91782 91783 . 400
chrXIII 91798 91799 . 580
chrXIII 91817 91818 . 160
chrXIII 91826 91827 . 140
chrXIII 91843 91844 . 360
chrXIII 91899 91900 . 280
chrXIII 91903 91904 . 120
chrXIII 91907 91908 . 1220
chrXIII 92080 92081 . 780
chrXIII 92082 92083 . 1440
chrXIII 92093 92094 . 640
chrXIII 92097 92098 . 200
chrXIII 92111 92112 . 120
chrXIII 92129 92130 . 2060
chrXIII 92139 92140 . 1340
chrXIII 92150 92151 . 140
chrXIII 92161 92162 . 660
chrXIII 92180 92181 . 420
chrXIII 92180 92181 . 140
chrXIII 92277 92278 . 320
chrXIII 92509 92510 . 180
chrXIII 92514 92515 . 160
chrXIII 93492 93493 . 920
chrXIII 94103 94104 . 200
chrXIII 94117 94118 . 120
chrXIII 94192 94193 . 120
chrXIII 94720 94721 . 160
chrXIII 94729 94730 . 220
chrXIII 94856 94857 . 320
chrXIII 95039 95040 . 120
chrXIII 95410 95411 . 160
chrXIII 95500 95501 . 280
chrXIII 95603 95604 . 460
chrXIII 95817 95818 . 220
chrXIII 95945 95946 . 140
chrXIII 95998 95999 . 1580
chrXIII 96733 96734 . 120
chrXIII 97375 97376 . 180
chrXIII 97541 97542 . 360
chrXIII 97549 97550 . 360
chrXIII 97563 97564 . 2240
chrXIII 97564 97565 . 860
chrXIII 97577 97578 . 320
chrXIII 97605 97606 . 140
chrXIII 97608 97609 . 320
chrXIII 97609 97610 . 840
chrXIII 97609 97610 . 1140
chrXIII 97616 97617 . 280
chrXIII 97623 97624 . 240
chrXIII 97641 97642 . 440
chrXIII 97705 97706 . 1060
chrXIII 98592 98593 . 140
chrXIII 99505 99506 . 1140
chrXIII 99532 99533 . 820
chrXIII 99590 99591 . 120
chrXIII 99596 99597 . 500
chrXIII 99794 99795 . 420
chrXIII 100097 100098 . 600
chrXIII 100373 100374 . 440
chrXIII 100830 100831 . 140
chrXIII 101235 101236 . 300
chrXIII 101492 101493 . 180
chrXIII 101512 101513 . 320
chrXIII 101653 101654 . 680
chrXIII 101664 101665 . 120
chrXIII 101668 101669 . 120
chrXIII 101762 101763 . 380
chrXIII 101765 101766 . 140
chrXIII 101771 101772 . 320
chrXIII 101775 101776 . 360
chrXIII 101787 101788 . 300
chrXIII 101795 101796 . 520
chrXIII 101958 101959 . 120
chrXIII 101989 101990 . 400
chrXIII 102129 102130 . 160
chrXIII 102799 102800 . 120
chrXIII 102991 102992 . 120
chrXIII 103240 103241 . 120
chrXIII 103480 103481 . 1280
chrXIII 103900 103901 . 400
chrXIII 103927 103928 . 280
chrXIII 103964 103965 . 160
chrXIII 104248 104249 . 500
chrXIII 104269 104270 . 360
chrXIII 104483 104484 . 140
chrXIII 104540 104541 . 280
chrXIII 104571 104572 . 220
chrXIII 104584 104585 . 240
chrXIII 104605 104606 . 160
chrXIII 104619 104620 . 140
chrXIII 104621 104622 . 120
chrXIII 104634 104635 . 400
chrXIII 108161 108162 . 120
chrXIII 108428 108429 . 240
chrXIII 108564 108565 . 1800
chrXIII 108609 108610 . 120
chrXIII 108616 108617 . 340
chrXIII 108710 108711 . 480
chrXIII 109816 109817 . 140
chrXIII 110109 110110 . 180
chrXIII 110177 110178 . 120
chrXIII 110183 110184 . 260
chrXIII 110675 110676 . 220
chrXIII 110875 110876 . 800
chrXIII 110915 110916 . 120
chrXIII 111100 111101 . 220
chrXIII 111246 111247 . 180
chrXIII 111265 111266 . 140
chrXIII 111727 111728 . 140
chrXIII 111758 111759 . 540
chrXIII 112483 112484 . 200
chrXIII 112643 112644 . 120
chrXIII 113140 113141 . 140
chrXIII 113399 113400 . 360
chrXIII 113902 113903 . 160
chrXIII 114058 114059 . 120
chrXIII 115035 115036 . 280
chrXIII 115392 115393 . 120
chrXIII 115394 115395 . 120
chrXIII 115428 115429 . 320
chrXIII 115447 115448 . 160
chrXIII 115450 115451 . 160
chrXIII 115461 115462 . 140
chrXIII 115654 115655 . 400
chrXIII 115689 115690 . 200
chrXIII 115744 115745 . 120
chrXIII 115776 115777 . 860
chrXIII 115910 115911 . 340
chrXIII 115993 115994 . 120
chrXIII 116450 116451 . 220
chrXIII 116473 116474 . 140
chrXIII 116630 116631 . 200
chrXIII 116698 116699 . 120
chrXIII 116768 116769 . 640
chrXIII 116905 116906 . 240
chrXIII 116926 116927 . 120
chrXIII 118304 118305 . 200
chrXIII 118996 118997 . 380
chrXIII 119129 119130 . 480
chrXIII 119167 119168 . 460
chrXIII 119184 119185 . 280
chrXIII 119200 119201 . 280
chrXIII 119232 119233 . 200
chrXIII 119263 119264 . 480
chrXIII 119288 119289 . 120
chrXIII 119352 119353 . 120
chrXIII 119414 119415 . 120
chrXIII 119452 119453 . 580
chrXIII 119465 119466 . 280
chrXIII 119471 119472 . 560
chrXIII 119980 119981 . 120
chrXIII 120569 120570 . 280
chrXIII 120748 120749 . 120
chrXIII 120780 120781 . 200
chrXIII 121403 121404 . 580
chrXIII 121468 121469 . 140
chrXIII 121651 121652 . 240
chrXIII 122373 122374 . 120
chrXIII 122787 122788 . 160
chrXIII 122859 122860 . 120
chrXIII 123049 123050 . 120
chrXIII 123056 123057 . 120
chrXIII 123092 123093 . 120
chrXIII 123100 123101 . 460
chrXIII 123125 123126 . 180
chrXIII 123149 123150 . 160
chrXIII 124245 124246 . 360
chrXIII 124431 124432 . 760
chrXIII 124443 124444 . 520
chrXIII 124562 124563 . 240
chrXIII 124568 124569 . 160
chrXIII 124573 124574 . 140
chrXIII 124594 124595 . 120
chrXIII 124758 124759 . 240
chrXIII 125133 125134 . 140
chrXIII 125295 125296 . 460
chrXIII 125648 125649 . 260
chrXIII 125824 125825 . 300
chrXIII 126429 126430 . 240
chrXIII 126974 126975 . 260
chrXIII 127111 127112 . 160
chrXIII 127611 127612 . 120
chrXIII 127676 127677 . 120
chrXIII 127692 127693 . 520
chrXIII 129444 129445 . 120
chrXIII 129624 129625 . 380
chrXIII 129637 129638 . 120
chrXIII 129711 129712 . 280
chrXIII 129764 129765 . 120
chrXIII 129819 129820 . 160
chrXIII 130566 130567 . 120
chrXIII 131635 131636 . 120
chrXIII 131697 131698 . 120
chrXIII 131809 131810 . 1920
chrXIII 131816 131817 . 160
chrXIII 132100 132101 . 120
chrXIII 132124 132125 . 220
chrXIII 132362 132363 . 120
chrXIII 132650 132651 . 140
chrXIII 133107 133108 . 120
chrXIII 133123 133124 . 160
chrXIII 133176 133177 . 6060
chrXIII 133322 133323 . 180
chrXIII 133327 133328 . 120
chrXIII 133330 133331 . 520
chrXIII 133339 133340 . 200
chrXIII 133344 133345 . 620
chrXIII 133351 133352 . 120
chrXIII 133356 133357 . 160
chrXIII 133365 133366 . 200
chrXIII 133384 133385 . 120
chrXIII 133535 133536 . 160
chrXIII 133540 133541 . 140
chrXIII 133711 133712 . 200
chrXIII 134284 134285 . 200
chrXIII 134366 134367 . 120
chrXIII 134389 134390 . 900
chrXIII 134397 134398 . 220
chrXIII 134726 134727 . 180
chrXIII 134950 134951 . 140
chrXIII 134987 134988 . 120
chrXIII 135109 135110 . 180
chrXIII 135322 135323 . 160
chrXIII 135377 135378 . 120
chrXIII 137147 137148 . 160
chrXIII 137288 137289 . 320
chrXIII 137289 137290 . 120
chrXIII 137297 137298 . 1220
chrXIII 137351 137352 . 180
chrXIII 137412 137413 . 2540
chrXIII 137421 137422 . 180
chrXIII 137600 137601 . 120
chrXIII 138125 138126 . 120
chrXIII 138441 138442 . 320
chrXIII 138890 138891 . 160
chrXIII 138935 138936 . 140
chrXIII 139910 139911 . 120
chrXIII 139981 139982 . 140
chrXIII 140124 140125 . 200
chrXIII 140256 140257 . 120
chrXIII 140302 140303 . 140
chrXIII 140310 140311 . 180
chrXIII 140336 140337 . 120
chrXIII 140362 140363 . 280
chrXIII 140556 140557 . 1140
chrXIII 140738 140739 . 120
chrXIII 141980 141981 . 120
chrXIII 141999 142000 . 340
chrXIII 142003 142004 . 880
chrXIII 142042 142043 . 120
chrXIII 143894 143895 . 180
chrXIII 144986 144987 . 500
chrXIII 146007 146008 . 320
chrXIII 146013 146014 . 260
chrXIII 146114 146115 . 120
chrXIII 147357 147358 . 240
chrXIII 147720 147721 . 260
chrXIII 147743 147744 . 420
chrXIII 148729 148730 . 120
chrXIII 148750 148751 . 120
chrXIII 148762 148763 . 280
chrXIII 148791 148792 . 120
chrXIII 149691 149692 . 120
chrXIII 149695 149696 . 240
chrXIII 149780 149781 . 140
chrXIII 150315 150316 . 120
chrXIII 150703 150704 . 240
chrXIII 150727 150728 . 160
chrXIII 150878 150879 . 140
chrXIII 151364 151365 . 820
chrXIII 151731 151732 . 180
chrXIII 151746 151747 . 320
chrXIII 151990 151991 . 140
chrXIII 151997 151998 . 140
chrXIII 152090 152091 . 160
chrXIII 152327 152328 . 220
chrXIII 152696 152697 . 360
chrXIII 152862 152863 . 780
chrXIII 153093 153094 . 120
chrXIII 153250 153251 . 220
chrXIII 153415 153416 . 240
chrXIII 153476 153477 . 320
chrXIII 153686 153687 . 320
chrXIII 153903 153904 . 340
chrXIII 154461 154462 . 280
chrXIII 154520 154521 . 1980
chrXIII 154578 154579 . 580
chrXIII 155026 155027 . 360
chrXIII 155136 155137 . 120
chrXIII 155170 155171 . 220
chrXIII 155190 155191 . 3140
chrXIII 155285 155286 . 140
chrXIII 156790 156791 . 140
chrXIII 157751 157752 . 140
chrXIII 157761 157762 . 360
chrXIII 158175 158176 . 280
chrXIII 158507 158508 . 280
chrXIII 158735 158736 . 260
chrXIII 158850 158851 . 120
chrXIII 158858 158859 . 840
chrXIII 158909 158910 . 420
chrXIII 158964 158965 . 140
chrXIII 159024 159025 . 320
chrXIII 159032 159033 . 140
chrXIII 159071 159072 . 160
chrXIII 159131 159132 . 180
chrXIII 159137 159138 . 120
chrXIII 159153 159154 . 300
chrXIII 159190 159191 . 340
chrXIII 159207 159208 . 120
chrXIII 159227 159228 . 120
chrXIII 159244 159245 . 120
chrXIII 159256 159257 . 120
chrXIII 159295 159296 . 300
chrXIII 159299 159300 . 180
chrXIII 159328 159329 . 1100
chrXIII 159341 159342 . 140
chrXIII 159508 159509 . 120
chrXIII 159948 159949 . 120
chrXIII 160228 160229 . 420
chrXIII 160233 160234 . 120
chrXIII 160260 160261 . 300
chrXIII 160451 160452 . 220
chrXIII 160540 160541 . 160
chrXIII 161865 161866 . 1020
chrXIII 162145 162146 . 120
chrXIII 162201 162202 . 180
chrXIII 162592 162593 . 240
chrXIII 162711 162712 . 120
chrXIII 162929 162930 . 480
chrXIII 163097 163098 . 140
chrXIII 163266 163267 . 120
chrXIII 163978 163979 . 120
chrXIII 164072 164073 . 120
chrXIII 164084 164085 . 280
chrXIII 164391 164392 . 260
chrXIII 164455 164456 . 140
chrXIII 164457 164458 . 380
chrXIII 164474 164475 . 760
chrXIII 164491 164492 . 1060
chrXIII 164619 164620 . 740
chrXIII 164667 164668 . 260
chrXIII 164683 164684 . 160
chrXIII 164688 164689 . 440
chrXIII 164696 164697 . 320
chrXIII 164700 164701 . 220
chrXIII 164731 164732 . 260
chrXIII 164761 164762 . 400
chrXIII 165103 165104 . 320
chrXIII 165201 165202 . 220
chrXIII 165360 165361 . 120
chrXIII 165488 165489 . 140
chrXIII 165507 165508 . 120
chrXIII 165656 165657 . 300
chrXIII 165731 165732 . 140
chrXIII 166223 166224 . 220
chrXIII 166415 166416 . 5780
chrXIII 166924 166925 . 140
chrXIII 166987 166988 . 220
chrXIII 167451 167452 . 120
chrXIII 167489 167490 . 400
chrXIII 167507 167508 . 1680
chrXIII 167516 167517 . 200
chrXIII 167545 167546 . 120
chrXIII 167567 167568 . 140
chrXIII 167604 167605 . 120
chrXIII 167636 167637 . 1120
chrXIII 167644 167645 . 260
chrXIII 167654 167655 . 5360
chrXIII 167754 167755 . 140
chrXIII 167779 167780 . 120
chrXIII 167814 167815 . 260
chrXIII 167817 167818 . 160
chrXIII 167841 167842 . 240
chrXIII 167864 167865 . 120
chrXIII 167865 167866 . 180
chrXIII 167986 167987 . 320
chrXIII 167987 167988 . 1140
chrXIII 168048 168049 . 180
chrXIII 168056 168057 . 940
chrXIII 168174 168175 . 360
chrXIII 168191 168192 . 320
chrXIII 168199 168200 . 220
chrXIII 168206 168207 . 180
chrXIII 168266 168267 . 440
chrXIII 168686 168687 . 140
chrXIII 168910 168911 . 500
chrXIII 168913 168914 . 140
chrXIII 168941 168942 . 320
chrXIII 168952 168953 . 140
chrXIII 169084 169085 . 180
chrXIII 169174 169175 . 160
chrXIII 169691 169692 . 120
chrXIII 169696 169697 . 560
chrXIII 169830 169831 . 240
chrXIII 169867 169868 . 340
chrXIII 169902 169903 . 180
chrXIII 169921 169922 . 120
chrXIII 169928 169929 . 200
chrXIII 170042 170043 . 2220
chrXIII 170047 170048 . 120
chrXIII 170052 170053 . 120
chrXIII 170062 170063 . 440
chrXIII 170069 170070 . 740
chrXIII 170075 170076 . 680
chrXIII 170086 170087 . 500
chrXIII 170098 170099 . 260
chrXIII 170146 170147 . 340
chrXIII 170170 170171 . 260
chrXIII 170258 170259 . 140
chrXIII 170327 170328 . 1360
chrXIII 170549 170550 . 160
chrXIII 170636 170637 . 140
chrXIII 170665 170666 . 260
chrXIII 170719 170720 . 140
chrXIII 170873 170874 . 140
chrXIII 171114 171115 . 380
chrXIII 171136 171137 . 460
chrXIII 171296 171297 . 140
chrXIII 171299 171300 . 120
chrXIII 171322 171323 . 460
chrXIII 171339 171340 . 300
chrXIII 171463 171464 . 240
chrXIII 171523 171524 . 140
chrXIII 171526 171527 . 300
chrXIII 171535 171536 . 120
chrXIII 171565 171566 . 360
chrXIII 171611 171612 . 580
chrXIII 171665 171666 . 140
chrXIII 171674 171675 . 860
chrXIII 172083 172084 . 460
chrXIII 172666 172667 . 120
chrXIII 172722 172723 . 280
chrXIII 172733 172734 . 760
chrXIII 172826 172827 . 120
chrXIII 172848 172849 . 180
chrXIII 173012 173013 . 180
chrXIII 173015 173016 . 360
chrXIII 173074 173075 . 160
chrXIII 173112 173113 . 200
chrXIII 173145 173146 . 360
chrXIII 173501 173502 . 160
chrXIII 173599 173600 . 180
chrXIII 173825 173826 . 540
chrXIII 174142 174143 . 280
chrXIII 178219 178220 . 220
chrXIII 178223 178224 . 120
chrXIII 178228 178229 . 120
chrXIII 178280 178281 . 520
chrXIII 178293 178294 . 120
chrXIII 178303 178304 . 120
chrXIII 178333 178334 . 120
chrXIII 178344 178345 . 880
chrXIII 178353 178354 . 120
chrXIII 178401 178402 . 560
chrXIII 179176 179177 . 140
chrXIII 180494 180495 . 560
chrXIII 180516 180517 . 320
chrXIII 180527 180528 . 160
chrXIII 180548 180549 . 340
chrXIII 181073 181074 . 680
chrXIII 181231 181232 . 140
chrXIII 181246 181247 . 120
chrXIII 181256 181257 . 1520
chrXIII 181264 181265 . 400
chrXIII 181325 181326 . 320
chrXIII 181328 181329 . 280
chrXIII 181359 181360 . 1020
chrXIII 184038 184039 . 320
chrXIII 184068 184069 . 180
chrXIII 184238 184239 . 120
chrXIII 184426 184427 . 120
chrXIII 184439 184440 . 740
chrXIII 190259 190260 . 720
chrXIII 191930 191931 . 940
chrXIII 192093 192094 . 120
chrXIII 192115 192116 . 120
chrXIII 192276 192277 . 140
chrXIII 192278 192279 . 220
chrXIII 192284 192285 . 320
chrXIII 192288 192289 . 160
chrXIII 192400 192401 . 120
chrXIII 192546 192547 . 140
chrXIII 192673 192674 . 1060
chrXIII 192730 192731 . 160
chrXIII 192922 192923 . 200
chrXIII 192937 192938 . 240
chrXIII 192940 192941 . 120
chrXIII 192962 192963 . 120
chrXIII 193001 193002 . 120
chrXIII 193113 193114 . 240
chrXIII 193119 193120 . 120
chrXIII 193149 193150 . 120
chrXIII 193159 193160 . 120
chrXIII 193749 193750 . 180
chrXIII 193799 193800 . 360
chrXIII 193894 193895 . 160
chrXIII 193931 193932 . 340
chrXIII 194444 194445 . 400
chrXIII 195638 195639 . 120
chrXIII 195803 195804 . 920
chrXIII 195823 195824 . 1480
chrXIII 195850 195851 . 260
chrXIII 195888 195889 . 140
chrXIII 195930 195931 . 120
chrXIII 195947 195948 . 160
chrXIII 195948 195949 . 180
chrXIII 195952 195953 . 640
chrXIII 196031 196032 . 1960
chrXIII 196107 196108 . 120
chrXIII 202246 202247 . 120
chrXIII 202362 202363 . 120
chrXIII 202494 202495 . 120
chrXIII 202653 202654 . 640
chrXIII 202771 202772 . 200
chrXIII 203276 203277 . 120
chrXIII 204099 204100 . 760
chrXIII 204289 204290 . 180
chrXIII 204308 204309 . 180
chrXIII 204363 204364 . 620
chrXIII 204372 204373 . 120
chrXIII 204377 204378 . 200
chrXIII 204380 204381 . 120
chrXIII 205312 205313 . 920
chrXIII 205492 205493 . 140
chrXIII 205496 205497 . 140
chrXIII 205767 205768 . 140
chrXIII 205891 205892 . 160
chrXIII 206091 206092 . 360
chrXIII 206121 206122 . 200
chrXIII 206288 206289 . 740
chrXIII 206630 206631 . 120
chrXIII 206660 206661 . 120
chrXIII 207325 207326 . 760
chrXIII 207473 207474 . 200
chrXIII 207555 207556 . 120
chrXIII 207651 207652 . 140
chrXIII 207937 207938 . 140
chrXIII 207942 207943 . 120
chrXIII 208251 208252 . 120
chrXIII 208356 208357 . 380
chrXIII 208397 208398 . 120
chrXIII 208418 208419 . 420
chrXIII 208456 208457 . 660
chrXIII 208555 208556 . 160
chrXIII 208562 208563 . 120
chrXIII 208575 208576 . 340
chrXIII 208587 208588 . 200
chrXIII 208710 208711 . 880
chrXIII 208918 208919 . 140
chrXIII 209097 209098 . 160
chrXIII 209108 209109 . 140
chrXIII 209111 209112 . 320
chrXIII 209122 209123 . 560
chrXIII 209127 209128 . 140
chrXIII 209133 209134 . 140
chrXIII 209136 209137 . 140
chrXIII 209147 209148 . 180
chrXIII 209159 209160 . 140
chrXIII 209169 209170 . 120
chrXIII 209240 209241 . 120
chrXIII 209319 209320 . 120
chrXIII 209328 209329 . 120
chrXIII 209375 209376 . 1100
chrXIII 209381 209382 . 120
chrXIII 209538 209539 . 220
chrXIII 209689 209690 . 120
chrXIII 209718 209719 . 1220
chrXIII 209870 209871 . 400
chrXIII 209889 209890 . 280
chrXIII 210343 210344 . 120
chrXIII 211494 211495 . 240
chrXIII 211793 211794 . 200
chrXIII 211870 211871 . 220
chrXIII 211953 211954 . 260
chrXIII 212118 212119 . 120
chrXIII 212517 212518 . 140
chrXIII 212579 212580 . 720
chrXIII 213238 213239 . 160
chrXIII 213977 213978 . 120
chrXIII 214016 214017 . 140
chrXIII 216076 216077 . 200
chrXIII 216087 216088 . 120
chrXIII 216111 216112 . 220
chrXIII 216230 216231 . 280
chrXIII 216239 216240 . 260
chrXIII 216260 216261 . 160
chrXIII 216263 216264 . 280
chrXIII 216270 216271 . 260
chrXIII 216278 216279 . 120
chrXIII 216307 216308 . 320
chrXIII 216322 216323 . 240
chrXIII 216337 216338 . 200
chrXIII 216350 216351 . 360
chrXIII 216355 216356 . 800
chrXIII 216358 216359 . 260
chrXIII 216364 216365 . 120
chrXIII 216369 216370 . 120
chrXIII 216802 216803 . 300
chrXIII 216877 216878 . 200
chrXIII 217119 217120 . 160
chrXIII 217141 217142 . 140
chrXIII 217164 217165 . 480
chrXIII 217199 217200 . 500
chrXIII 217212 217213 . 180
chrXIII 217219 217220 . 260
chrXIII 217255 217256 . 260
chrXIII 217413 217414 . 160
chrXIII 217456 217457 . 120
chrXIII 217523 217524 . 2160
chrXIII 218577 218578 . 240
chrXIII 218774 218775 . 120
chrXIII 218883 218884 . 360
chrXIII 218987 218988 . 440
chrXIII 219019 219020 . 280
chrXIII 219202 219203 . 120
chrXIII 219551 219552 . 120
chrXIII 219583 219584 . 1160
chrXIII 219586 219587 . 140
chrXIII 219701 219702 . 120
chrXIII 219721 219722 . 120
chrXIII 219756 219757 . 480
chrXIII 219840 219841 . 480
chrXIII 219905 219906 . 1700
chrXIII 219950 219951 . 120
chrXIII 219958 219959 . 160
chrXIII 219967 219968 . 320
chrXIII 220004 220005 . 140
chrXIII 220006 220007 . 160
chrXIII 220038 220039 . 220
chrXIII 220075 220076 . 200
chrXIII 220140 220141 . 120
chrXIII 220280 220281 . 320
chrXIII 220537 220538 . 120
chrXIII 220555 220556 . 140
chrXIII 220789 220790 . 280
chrXIII 220794 220795 . 340
chrXIII 220797 220798 . 180
chrXIII 220843 220844 . 760
chrXIII 220866 220867 . 160
chrXIII 220901 220902 . 180
chrXIII 220922 220923 . 1040
chrXIII 220944 220945 . 980
chrXIII 220949 220950 . 320
chrXIII 220953 220954 . 480
chrXIII 220964 220965 . 140
chrXIII 220965 220966 . 160
chrXIII 220971 220972 . 160
chrXIII 220998 220999 . 140
chrXIII 221021 221022 . 120
chrXIII 221055 221056 . 300
chrXIII 221063 221064 . 600
chrXIII 221087 221088 . 120
chrXIII 221098 221099 . 520
chrXIII 221103 221104 . 340
chrXIII 221131 221132 . 160
chrXIII 221140 221141 . 120
chrXIII 221177 221178 . 240
chrXIII 221255 221256 . 140
chrXIII 221258 221259 . 120
chrXIII 221803 221804 . 160
chrXIII 221841 221842 . 120
chrXIII 221908 221909 . 1580
chrXIII 222106 222107 . 120
chrXIII 222106 222107 . 140
chrXIII 222232 222233 . 160
chrXIII 222291 222292 . 480
chrXIII 222467 222468 . 300
chrXIII 222488 222489 . 400
chrXIII 222613 222614 . 440
chrXIII 222630 222631 . 720
chrXIII 222695 222696 . 840
chrXIII 222707 222708 . 500
chrXIII 222755 222756 . 120
chrXIII 222800 222801 . 420
chrXIII 223849 223850 . 160
chrXIII 223924 223925 . 140
chrXIII 223974 223975 . 120
chrXIII 223986 223987 . 260
chrXIII 224091 224092 . 240
chrXIII 224146 224147 . 160
chrXIII 224263 224264 . 620
chrXIII 224266 224267 . 140
chrXIII 224289 224290 . 500
chrXIII 224292 224293 . 180
chrXIII 224310 224311 . 520
chrXIII 224453 224454 . 140
chrXIII 224569 224570 . 220
chrXIII 225091 225092 . 420
chrXIII 225278 225279 . 700
chrXIII 225417 225418 . 160
chrXIII 225455 225456 . 160
chrXIII 225465 225466 . 840
chrXIII 225475 225476 . 420
chrXIII 225492 225493 . 120
chrXIII 226830 226831 . 360
chrXIII 226843 226844 . 500
chrXIII 226856 226857 . 380
chrXIII 226884 226885 . 220
chrXIII 226954 226955 . 660
chrXIII 228746 228747 . 140
chrXIII 228765 228766 . 260
chrXIII 228776 228777 . 700
chrXIII 228793 228794 . 460
chrXIII 228815 228816 . 120
chrXIII 228818 228819 . 200
chrXIII 228828 228829 . 160
chrXIII 228833 228834 . 140
chrXIII 228836 228837 . 220
chrXIII 228839 228840 . 200
chrXIII 228857 228858 . 280
chrXIII 229014 229015 . 160
chrXIII 229017 229018 . 200
chrXIII 229173 229174 . 120
chrXIII 229532 229533 . 160
chrXIII 229813 229814 . 120
chrXIII 229865 229866 . 120
chrXIII 230046 230047 . 120
chrXIII 230273 230274 . 140
chrXIII 230329 230330 . 140
chrXIII 230473 230474 . 120
chrXIII 230608 230609 . 600
chrXIII 230633 230634 . 460
chrXIII 230640 230641 . 120
chrXIII 230670 230671 . 240
chrXIII 230843 230844 . 220
chrXIII 230848 230849 . 160
chrXIII 230861 230862 . 460
chrXIII 230885 230886 . 120
chrXIII 230891 230892 . 1060
chrXIII 230893 230894 . 120
chrXIII 230894 230895 . 120
chrXIII 230937 230938 . 840
chrXIII 231045 231046 . 140
chrXIII 231081 231082 . 120
chrXIII 231142 231143 . 800
chrXIII 231401 231402 . 200
chrXIII 231569 231570 . 160
chrXIII 231586 231587 . 120
chrXIII 232110 232111 . 180
chrXIII 232495 232496 . 300
chrXIII 233114 233115 . 300
chrXIII 233163 233164 . 120
chrXIII 233332 233333 . 380
chrXIII 233349 233350 . 140
chrXIII 233383 233384 . 200
chrXIII 233532 233533 . 300
chrXIII 233556 233557 . 220
chrXIII 233566 233567 . 860
chrXIII 233583 233584 . 180
chrXIII 233623 233624 . 540
chrXIII 233741 233742 . 580
chrXIII 233753 233754 . 200
chrXIII 233758 233759 . 140
chrXIII 233796 233797 . 120
chrXIII 234440 234441 . 4320
chrXIII 234446 234447 . 120
chrXIII 234814 234815 . 480
chrXIII 235471 235472 . 540
chrXIII 235584 235585 . 1060
chrXIII 235731 235732 . 360
chrXIII 235745 235746 . 1280
chrXIII 235756 235757 . 260
chrXIII 235770 235771 . 220
chrXIII 235772 235773 . 140
chrXIII 235791 235792 . 380
chrXIII 235965 235966 . 180
chrXIII 236131 236132 . 120
chrXIII 236146 236147 . 140
chrXIII 236151 236152 . 120
chrXIII 236179 236180 . 140
chrXIII 236187 236188 . 120
chrXIII 236190 236191 . 200
chrXIII 236208 236209 . 120
chrXIII 236215 236216 . 160
chrXIII 236233 236234 . 160
chrXIII 236242 236243 . 120
chrXIII 236251 236252 . 300
chrXIII 236254 236255 . 180
chrXIII 236458 236459 . 480
chrXIII 236465 236466 . 1120
chrXIII 237742 237743 . 120
chrXIII 237904 237905 . 320
chrXIII 238084 238085 . 500
chrXIII 238833 238834 . 120
chrXIII 238885 238886 . 140
chrXIII 239006 239007 . 120
chrXIII 239252 239253 . 120
chrXIII 239678 239679 . 820
chrXIII 239687 239688 . 320
chrXIII 239901 239902 . 160
chrXIII 239948 239949 . 120
chrXIII 240113 240114 . 120
chrXIII 240169 240170 . 240
chrXIII 240233 240234 . 220
chrXIII 240640 240641 . 1440
chrXIII 240714 240715 . 720
chrXIII 240986 240987 . 220
chrXIII 241045 241046 . 140
chrXIII 241543 241544 . 200
chrXIII 241646 241647 . 120
chrXIII 241669 241670 . 160
chrXIII 241809 241810 . 200
chrXIII 241873 241874 . 440
chrXIII 241940 241941 . 140
chrXIII 241954 241955 . 120
chrXIII 243064 243065 . 320
chrXIII 243068 243069 . 120
chrXIII 243072 243073 . 120
chrXIII 243089 243090 . 1120
chrXIII 243100 243101 . 440
chrXIII 243105 243106 . 340
chrXIII 243132 243133 . 660
chrXIII 243138 243139 . 800
chrXIII 243141 243142 . 480
chrXIII 243141 243142 . 120
chrXIII 243176 243177 . 660
chrXIII 243198 243199 . 120
chrXIII 243390 243391 . 340
chrXIII 243824 243825 . 120
chrXIII 243831 243832 . 160
chrXIII 243977 243978 . 120
chrXIII 244037 244038 . 160
chrXIII 244038 244039 . 140
chrXIII 244040 244041 . 160
chrXIII 244040 244041 . 140
chrXIII 244050 244051 . 700
chrXIII 244054 244055 . 120
chrXIII 244055 244056 . 360
chrXIII 244055 244056 . 220
chrXIII 244059 244060 . 140
chrXIII 244067 244068 . 240
chrXIII 244074 244075 . 200
chrXIII 244077 244078 . 220
chrXIII 244078 244079 . 140
chrXIII 244086 244087 . 140
chrXIII 244087 244088 . 140
chrXIII 244095 244096 . 380
chrXIII 244111 244112 . 120
chrXIII 244217 244218 . 140
chrXIII 244290 244291 . 180
chrXIII 244379 244380 . 140
chrXIII 244403 244404 . 240
chrXIII 244426 244427 . 2460
chrXIII 244582 244583 . 280
chrXIII 245512 245513 . 240
chrXIII 245536 245537 . 240
chrXIII 245571 245572 . 440
chrXIII 245667 245668 . 1280
chrXIII 245672 245673 . 140
chrXIII 245767 245768 . 120
chrXIII 245899 245900 . 140
chrXIII 245946 245947 . 180
chrXIII 245949 245950 . 120
chrXIII 245953 245954 . 140
chrXIII 245960 245961 . 300
chrXIII 245985 245986 . 220
chrXIII 245991 245992 . 880
chrXIII 245998 245999 . 180
chrXIII 246015 246016 . 980
chrXIII 246026 246027 . 360
chrXIII 246042 246043 . 180
chrXIII 246205 246206 . 200
chrXIII 246350 246351 . 360
chrXIII 246480 246481 . 120
chrXIII 246824 246825 . 240
chrXIII 246842 246843 . 120
chrXIII 247220 247221 . 160
chrXIII 247315 247316 . 160
chrXIII 247487 247488 . 160
chrXIII 247516 247517 . 120
chrXIII 247517 247518 . 320
chrXIII 247521 247522 . 120
chrXIII 247542 247543 . 120
chrXIII 247572 247573 . 820
chrXIII 247580 247581 . 120
chrXIII 247593 247594 . 240
chrXIII 247600 247601 . 380
chrXIII 247609 247610 . 120
chrXIII 247615 247616 . 540
chrXIII 247626 247627 . 120
chrXIII 247632 247633 . 460
chrXIII 250060 250061 . 760
chrXIII 250470 250471 . 160
chrXIII 250483 250484 . 140
chrXIII 250495 250496 . 240
chrXIII 250516 250517 . 120
chrXIII 250551 250552 . 620
chrXIII 250560 250561 . 1180
chrXIII 250568 250569 . 580
chrXIII 250674 250675 . 320
chrXIII 250715 250716 . 520
chrXIII 250756 250757 . 340
chrXIII 250807 250808 . 340
chrXIII 251023 251024 . 160
chrXIII 251065 251066 . 380
chrXIII 251125 251126 . 200
chrXIII 251150 251151 . 140
chrXIII 251182 251183 . 140
chrXIII 251205 251206 . 160
chrXIII 251212 251213 . 320
chrXIII 251217 251218 . 360
chrXIII 251289 251290 . 360
chrXIII 251338 251339 . 200
chrXIII 251399 251400 . 180
chrXIII 251402 251403 . 240
chrXIII 251419 251420 . 400
chrXIII 251572 251573 . 320
chrXIII 251582 251583 . 840
chrXIII 251591 251592 . 860
chrXIII 251591 251592 . 340
chrXIII 251598 251599 . 160
chrXIII 251603 251604 . 140
chrXIII 251609 251610 . 640
chrXIII 251620 251621 . 120
chrXIII 251621 251622 . 420
chrXIII 251626 251627 . 300
chrXIII 251687 251688 . 120
chrXIII 251706 251707 . 160
chrXIII 251712 251713 . 240
chrXIII 251717 251718 . 580
chrXIII 251718 251719 . 120
chrXIII 251722 251723 . 720
chrXIII 251723 251724 . 120
chrXIII 251723 251724 . 440
chrXIII 251732 251733 . 620
chrXIII 251738 251739 . 980
chrXIII 251745 251746 . 200
chrXIII 251756 251757 . 220
chrXIII 251870 251871 . 620
chrXIII 251873 251874 . 140
chrXIII 253066 253067 . 140
chrXIII 253072 253073 . 160
chrXIII 253076 253077 . 180
chrXIII 253096 253097 . 180
chrXIII 253130 253131 . 400
chrXIII 253136 253137 . 160
chrXIII 253142 253143 . 200
chrXIII 253188 253189 . 700
chrXIII 253203 253204 . 140
chrXIII 253205 253206 . 200
chrXIII 253208 253209 . 120
chrXIII 253215 253216 . 1780
chrXIII 253224 253225 . 140
chrXIII 253238 253239 . 380
chrXIII 253268 253269 . 120
chrXIII 253271 253272 . 1040
chrXIII 253271 253272 . 340
chrXIII 253273 253274 . 140
chrXIII 253279 253280 . 300
chrXIII 253284 253285 . 540
chrXIII 253288 253289 . 180
chrXIII 253289 253290 . 280
chrXIII 253297 253298 . 880
chrXIII 253297 253298 . 120
chrXIII 253298 253299 . 200
chrXIII 253298 253299 . 360
chrXIII 253305 253306 . 320
chrXIII 253308 253309 . 180
chrXIII 253311 253312 . 180
chrXIII 253317 253318 . 380
chrXIII 253325 253326 . 500
chrXIII 253361 253362 . 1020
chrXIII 253367 253368 . 360
chrXIII 253372 253373 . 480
chrXIII 253378 253379 . 600
chrXIII 253386 253387 . 1420
chrXIII 253394 253395 . 300
chrXIII 253402 253403 . 280
chrXIII 253407 253408 . 900
chrXIII 253412 253413 . 400
chrXIII 253512 253513 . 200
chrXIII 253566 253567 . 460
chrXIII 253572 253573 . 140
chrXIII 253575 253576 . 1120
chrXIII 253586 253587 . 480
chrXIII 253590 253591 . 180
chrXIII 253608 253609 . 220
chrXIII 253610 253611 . 220
chrXIII 253619 253620 . 400
chrXIII 253619 253620 . 920
chrXIII 253621 253622 . 360
chrXIII 253625 253626 . 160
chrXIII 253626 253627 . 1580
chrXIII 253626 253627 . 400
chrXIII 253627 253628 . 120
chrXIII 253630 253631 . 320
chrXIII 253631 253632 . 200
chrXIII 253633 253634 . 160
chrXIII 253636 253637 . 660
chrXIII 253638 253639 . 120
chrXIII 253638 253639 . 500
chrXIII 253661 253662 . 1040
chrXIII 253716 253717 . 160
chrXIII 253766 253767 . 420
chrXIII 253811 253812 . 160
chrXIII 253935 253936 . 180
chrXIII 254117 254118 . 560
chrXIII 254390 254391 . 120
chrXIII 254546 254547 . 160
chrXIII 254842 254843 . 120
chrXIII 254934 254935 . 120
chrXIII 255049 255050 . 140
chrXIII 255197 255198 . 200
chrXIII 255226 255227 . 160
chrXIII 255254 255255 . 280
chrXIII 255614 255615 . 340
chrXIII 255617 255618 . 180
chrXIII 255631 255632 . 280
chrXIII 255690 255691 . 120
chrXIII 255839 255840 . 160
chrXIII 255893 255894 . 120
chrXIII 255901 255902 . 140
chrXIII 255908 255909 . 120
chrXIII 255912 255913 . 120
chrXIII 255917 255918 . 120
chrXIII 255970 255971 . 120
chrXIII 256134 256135 . 160
chrXIII 256282 256283 . 160
chrXIII 256538 256539 . 220
chrXIII 256574 256575 . 200
chrXIII 256641 256642 . 120
chrXIII 256704 256705 . 120
chrXIII 256777 256778 . 120
chrXIII 256983 256984 . 620
chrXIII 257039 257040 . 520
chrXIII 257113 257114 . 140
chrXIII 257159 257160 . 160
chrXIII 257233 257234 . 520
chrXIII 257262 257263 . 260
chrXIII 257296 257297 . 840
chrXIII 257351 257352 . 400
chrXIII 257502 257503 . 120
chrXIII 257504 257505 . 180
chrXIII 257617 257618 . 120
chrXIII 257749 257750 . 500
chrXIII 258433 258434 . 380
chrXIII 258471 258472 . 120
chrXIII 258479 258480 . 120
chrXIII 258571 258572 . 120
chrXIII 258589 258590 . 120
chrXIII 258631 258632 . 120
chrXIII 258636 258637 . 120
chrXIII 258750 258751 . 120
chrXIII 258785 258786 . 240
chrXIII 258793 258794 . 200
chrXIII 258796 258797 . 780
chrXIII 258796 258797 . 120
chrXIII 258801 258802 . 120
chrXIII 258809 258810 . 1160
chrXIII 258815 258816 . 200
chrXIII 258819 258820 . 160
chrXIII 258835 258836 . 200
chrXIII 258838 258839 . 1240
chrXIII 258847 258848 . 280
chrXIII 258850 258851 . 800
chrXIII 258920 258921 . 220
chrXIII 258924 258925 . 220
chrXIII 258932 258933 . 280
chrXIII 258934 258935 . 120
chrXIII 258936 258937 . 120
chrXIII 258950 258951 . 300
chrXIII 258954 258955 . 300
chrXIII 258955 258956 . 380
chrXIII 258958 258959 . 1700
chrXIII 258964 258965 . 2140
chrXIII 258970 258971 . 300
chrXIII 258974 258975 . 640
chrXIII 258977 258978 . 280
chrXIII 258982 258983 . 640
chrXIII 258983 258984 . 480
chrXIII 258992 258993 . 1680
chrXIII 258998 258999 . 120
chrXIII 259000 259001 . 560
chrXIII 259004 259005 . 1140
chrXIII 259011 259012 . 1400
chrXIII 259016 259017 . 140
chrXIII 259024 259025 . 120
chrXIII 259030 259031 . 880
chrXIII 259034 259035 . 480
chrXIII 259040 259041 . 380
chrXIII 259052 259053 . 240
chrXIII 259063 259064 . 620
chrXIII 259071 259072 . 120
chrXIII 259073 259074 . 420
chrXIII 259077 259078 . 920
chrXIII 259078 259079 . 160
chrXIII 259082 259083 . 280
chrXIII 259085 259086 . 340
chrXIII 259088 259089 . 120
chrXIII 259088 259089 . 120
chrXIII 259094 259095 . 140
chrXIII 259096 259097 . 580
chrXIII 259096 259097 . 980
chrXIII 259098 259099 . 1700
chrXIII 259099 259100 . 120
chrXIII 259104 259105 . 1680
chrXIII 259109 259110 . 440
chrXIII 259112 259113 . 120
chrXIII 259115 259116 . 240
chrXIII 259121 259122 . 120
chrXIII 259121 259122 . 120
chrXIII 259134 259135 . 140
chrXIII 259137 259138 . 120
chrXIII 259142 259143 . 160
chrXIII 259147 259148 . 700
chrXIII 259150 259151 . 380
chrXIII 259186 259187 . 340
chrXIII 259231 259232 . 340
chrXIII 259305 259306 . 160
chrXIII 259306 259307 . 200
chrXIII 259336 259337 . 180
chrXIII 259341 259342 . 160
chrXIII 259435 259436 . 140
chrXIII 259444 259445 . 260
chrXIII 259469 259470 . 240
chrXIII 259772 259773 . 120
chrXIII 259783 259784 . 160
chrXIII 259881 259882 . 200
chrXIII 259906 259907 . 240
chrXIII 259912 259913 . 340
chrXIII 259914 259915 . 300
chrXIII 259949 259950 . 900
chrXIII 259957 259958 . 180
chrXIII 259979 259980 . 1820
chrXIII 260004 260005 . 180
chrXIII 260084 260085 . 340
chrXIII 260091 260092 . 140
chrXIII 260099 260100 . 180
chrXIII 260115 260116 . 240
chrXIII 260119 260120 . 140
chrXIII 260121 260122 . 460
chrXIII 260129 260130 . 400
chrXIII 260154 260155 . 1020
chrXIII 260157 260158 . 2100
chrXIII 260160 260161 . 460
chrXIII 260161 260162 . 120
chrXIII 260161 260162 . 140
chrXIII 260162 260163 . 640
chrXIII 260163 260164 . 400
chrXIII 260167 260168 . 300
chrXIII 260170 260171 . 760
chrXIII 260175 260176 . 200
chrXIII 260176 260177 . 120
chrXIII 260183 260184 . 1380
chrXIII 260192 260193 . 220
chrXIII 260205 260206 . 680
chrXIII 260224 260225 . 220
chrXIII 260235 260236 . 160
chrXIII 260322 260323 . 120
chrXIII 260330 260331 . 240
chrXIII 260335 260336 . 200
chrXIII 260344 260345 . 140
chrXIII 260378 260379 . 1480
chrXIII 260390 260391 . 140
chrXIII 260393 260394 . 420
chrXIII 260471 260472 . 120
chrXIII 260474 260475 . 960
chrXIII 260493 260494 . 120
chrXIII 260528 260529 . 720
chrXIII 260601 260602 . 160
chrXIII 260713 260714 . 820
chrXIII 261059 261060 . 140
chrXIII 261112 261113 . 140
chrXIII 261282 261283 . 200
chrXIII 261294 261295 . 140
chrXIII 261299 261300 . 240
chrXIII 261309 261310 . 280
chrXIII 261328 261329 . 600
chrXIII 261360 261361 . 120
chrXIII 261378 261379 . 220
chrXIII 261426 261427 . 120
chrXIII 261467 261468 . 300
chrXIII 261474 261475 . 120
chrXIII 261571 261572 . 480
chrXIII 261584 261585 . 120
chrXIII 261603 261604 . 540
chrXIII 261650 261651 . 740
chrXIII 261660 261661 . 120
chrXIII 261691 261692 . 280
chrXIII 261725 261726 . 240
chrXIII 261746 261747 . 6940
chrXIII 261850 261851 . 120
chrXIII 261882 261883 . 560
chrXIII 261898 261899 . 340
chrXIII 261906 261907 . 480
chrXIII 261913 261914 . 180
chrXIII 261953 261954 . 140
chrXIII 262203 262204 . 120
chrXIII 262211 262212 . 140
chrXIII 262247 262248 . 120
chrXIII 262250 262251 . 180
chrXIII 262305 262306 . 120
chrXIII 262357 262358 . 140
chrXIII 262358 262359 . 120
chrXIII 262410 262411 . 160
chrXIII 262422 262423 . 280
chrXIII 262534 262535 . 240
chrXIII 262539 262540 . 220
chrXIII 262671 262672 . 580
chrXIII 262703 262704 . 1280
chrXIII 262712 262713 . 520
chrXIII 262714 262715 . 740
chrXIII 262718 262719 . 280
chrXIII 262722 262723 . 320
chrXIII 262757 262758 . 780
chrXIII 262767 262768 . 120
chrXIII 262772 262773 . 260
chrXIII 262776 262777 . 140
chrXIII 262784 262785 . 420
chrXIII 262787 262788 . 1160
chrXIII 262790 262791 . 540
chrXIII 262803 262804 . 620
chrXIII 262836 262837 . 260
chrXIII 262892 262893 . 180
chrXIII 262928 262929 . 780
chrXIII 262938 262939 . 320
chrXIII 262940 262941 . 120
chrXIII 263007 263008 . 140
chrXIII 263017 263018 . 180
chrXIII 263048 263049 . 160
chrXIII 263079 263080 . 140
chrXIII 263106 263107 . 200
chrXIII 263109 263110 . 120
chrXIII 263113 263114 . 120
chrXIII 263166 263167 . 120
chrXIII 263188 263189 . 280
chrXIII 263193 263194 . 120
chrXIII 263223 263224 . 120
chrXIII 263314 263315 . 200
chrXIII 263340 263341 . 380
chrXIII 263354 263355 . 460
chrXIII 263356 263357 . 140
chrXIII 263357 263358 . 660
chrXIII 263365 263366 . 560
chrXIII 263374 263375 . 120
chrXIII 263397 263398 . 120
chrXIII 263407 263408 . 540
chrXIII 263413 263414 . 320
chrXIII 263432 263433 . 300
chrXIII 263436 263437 . 300
chrXIII 263519 263520 . 840
chrXIII 263538 263539 . 300
chrXIII 263554 263555 . 120
chrXIII 263578 263579 . 220
chrXIII 263599 263600 . 120
chrXIII 263608 263609 . 420
chrXIII 263630 263631 . 540
chrXIII 263753 263754 . 560
chrXIII 263774 263775 . 360
chrXIII 263893 263894 . 120
chrXIII 263917 263918 . 860
chrXIII 264089 264090 . 620
chrXIII 264149 264150 . 180
chrXIII 264278 264279 . 220
chrXIII 264285 264286 . 1380
chrXIII 264332 264333 . 400
chrXIII 264419 264420 . 140
chrXIII 264442 264443 . 160
chrXIII 264455 264456 . 220
chrXIII 264625 264626 . 400
chrXIII 264629 264630 . 820
chrXIII 264683 264684 . 520
chrXIII 264686 264687 . 140
chrXIII 264743 264744 . 220
chrXIII 264795 264796 . 480
chrXIII 264806 264807 . 240
chrXIII 264850 264851 . 200
chrXIII 264895 264896 . 180
chrXIII 265142 265143 . 820
chrXIII 265167 265168 . 320
chrXIII 265175 265176 . 120
chrXIII 265177 265178 . 140
chrXIII 265341 265342 . 300
chrXIII 265352 265353 . 120
chrXIII 265382 265383 . 180
chrXIII 265408 265409 . 120
chrXIII 265457 265458 . 440
chrXIII 265460 265461 . 120
chrXIII 265581 265582 . 200
chrXIII 265594 265595 . 220
chrXIII 265601 265602 . 140
chrXIII 265858 265859 . 160
chrXIII 265874 265875 . 940
chrXIII 266008 266009 . 1480
chrXIII 266031 266032 . 240
chrXIII 266050 266051 . 320
chrXIII 266177 266178 . 240
chrXIII 266368 266369 . 960
chrXIII 266377 266378 . 160
chrXIII 266591 266592 . 480
chrXIII 266597 266598 . 120
chrXIII 266643 266644 . 520
chrXIII 266674 266675 . 600
chrXIII 266716 266717 . 120
chrXIII 266728 266729 . 140
chrXIII 266835 266836 . 140
chrXIII 266862 266863 . 300
chrXIII 266870 266871 . 220
chrXIII 266874 266875 . 160
chrXIII 266882 266883 . 120
chrXIII 266897 266898 . 120
chrXIII 266903 266904 . 120
chrXIII 266913 266914 . 120
chrXIII 266914 266915 . 120
chrXIII 266928 266929 . 260
chrXIII 266938 266939 . 140
chrXIII 266943 266944 . 120
chrXIII 266949 266950 . 140
chrXIII 266949 266950 . 120
chrXIII 266980 266981 . 380
chrXIII 266984 266985 . 140
chrXIII 266990 266991 . 120
chrXIII 266995 266996 . 120
chrXIII 267003 267004 . 220
chrXIII 267009 267010 . 280
chrXIII 267010 267011 . 220
chrXIII 267012 267013 . 120
chrXIII 267015 267016 . 220
chrXIII 267015 267016 . 200
chrXIII 267040 267041 . 240
chrXIII 267045 267046 . 140
chrXIII 267447 267448 . 140
chrXIII 267815 267816 . 120
chrXIII 267916 267917 . 120
chrXIII 267944 267945 . 160
chrXIII 267952 267953 . 320
chrXIII 267975 267976 . 800
chrXIII 267983 267984 . 120
chrXIII 267989 267990 . 240
chrXIII 267993 267994 . 420
chrXIII 267995 267996 . 420
chrXIII 267997 267998 . 6360
chrXIII 268000 268001 . 120
chrXIII 268003 268004 . 580
chrXIII 268010 268011 . 660
chrXIII 268195 268196 . 960
chrXIII 268196 268197 . 380
chrXIII 268197 268198 . 120
chrXIII 268207 268208 . 1460
chrXIII 268225 268226 . 240
chrXIII 268228 268229 . 560
chrXIII 268229 268230 . 160
chrXIII 268236 268237 . 300
chrXIII 268241 268242 . 160
chrXIII 268278 268279 . 140
chrXIII 268361 268362 . 240
chrXIII 268378 268379 . 180
chrXIII 268379 268380 . 680
chrXIII 268386 268387 . 320
chrXIII 268388 268389 . 380
chrXIII 268390 268391 . 140
chrXIII 268395 268396 . 180
chrXIII 268417 268418 . 200
chrXIII 268424 268425 . 360
chrXIII 268428 268429 . 740
chrXIII 268430 268431 . 360
chrXIII 268445 268446 . 240
chrXIII 268458 268459 . 900
chrXIII 268460 268461 . 880
chrXIII 268547 268548 . 160
chrXIII 268590 268591 . 320
chrXIII 268594 268595 . 160
chrXIII 268596 268597 . 360
chrXIII 268652 268653 . 120
chrXIII 268656 268657 . 160
chrXIII 268736 268737 . 1360
chrXIII 268785 268786 . 300
chrXIII 268890 268891 . 120
chrXIII 268927 268928 . 300
chrXIII 268972 268973 . 160
chrXIII 268996 268997 . 140
chrXIII 271230 271231 . 420
chrXIII 271368 271369 . 320
chrXIII 271375 271376 . 160
chrXIII 271379 271380 . 460
chrXIII 271386 271387 . 120
chrXIII 271399 271400 . 120
chrXIII 271401 271402 . 220
chrXIII 271566 271567 . 120
chrXIII 271572 271573 . 120
chrXIII 271586 271587 . 120
chrXIII 271594 271595 . 260
chrXIII 271643 271644 . 280
chrXIII 271658 271659 . 740
chrXIII 271662 271663 . 160
chrXIII 271666 271667 . 320
chrXIII 271669 271670 . 340
chrXIII 271679 271680 . 700
chrXIII 271714 271715 . 140
chrXIII 271723 271724 . 620
chrXIII 271724 271725 . 120
chrXIII 271728 271729 . 120
chrXIII 271734 271735 . 220
chrXIII 271736 271737 . 220
chrXIII 271737 271738 . 1320
chrXIII 271738 271739 . 260
chrXIII 271742 271743 . 260
chrXIII 271745 271746 . 220
chrXIII 271748 271749 . 120
chrXIII 271751 271752 . 280
chrXIII 271756 271757 . 480
chrXIII 271794 271795 . 500
chrXIII 271807 271808 . 140
chrXIII 271817 271818 . 120
chrXIII 271840 271841 . 120
chrXIII 271895 271896 . 140
chrXIII 271928 271929 . 200
chrXIII 271939 271940 . 1000
chrXIII 271949 271950 . 340
chrXIII 271954 271955 . 700
chrXIII 271958 271959 . 1480
chrXIII 271959 271960 . 120
chrXIII 271962 271963 . 400
chrXIII 271964 271965 . 180
chrXIII 271970 271971 . 400
chrXIII 271981 271982 . 240
chrXIII 271985 271986 . 120
chrXIII 272028 272029 . 360
chrXIII 272033 272034 . 1900
chrXIII 272036 272037 . 3100
chrXIII 272055 272056 . 120
chrXIII 272064 272065 . 200
chrXIII 272074 272075 . 540
chrXIII 272082 272083 . 400
chrXIII 272082 272083 . 120
chrXIII 272095 272096 . 140
chrXIII 272097 272098 . 180
chrXIII 272097 272098 . 600
chrXIII 272105 272106 . 220
chrXIII 272107 272108 . 780
chrXIII 272108 272109 . 160
chrXIII 272117 272118 . 540
chrXIII 272139 272140 . 960
chrXIII 272244 272245 . 140
chrXIII 272284 272285 . 300
chrXIII 272288 272289 . 580
chrXIII 272307 272308 . 2600
chrXIII 272316 272317 . 420
chrXIII 272333 272334 . 540
chrXIII 272421 272422 . 120
chrXIII 272429 272430 . 400
chrXIII 272462 272463 . 120
chrXIII 272474 272475 . 160
chrXIII 272581 272582 . 140
chrXIII 272583 272584 . 180
chrXIII 272887 272888 . 160
chrXIII 272897 272898 . 160
chrXIII 272901 272902 . 240
chrXIII 272904 272905 . 160
chrXIII 272907 272908 . 120
chrXIII 272912 272913 . 140
chrXIII 272916 272917 . 160
chrXIII 272917 272918 . 520
chrXIII 272918 272919 . 120
chrXIII 272926 272927 . 1500
chrXIII 272930 272931 . 200
chrXIII 272933 272934 . 120
chrXIII 272937 272938 . 340
chrXIII 272941 272942 . 300
chrXIII 272941 272942 . 120
chrXIII 272950 272951 . 140
chrXIII 272954 272955 . 760
chrXIII 272998 272999 . 140
chrXIII 273027 273028 . 120
chrXIII 273030 273031 . 140
chrXIII 273064 273065 . 280
chrXIII 273151 273152 . 380
chrXIII 273173 273174 . 280
chrXIII 273197 273198 . 520
chrXIII 273231 273232 . 280
chrXIII 273357 273358 . 1920
chrXIII 273647 273648 . 120
chrXIII 273651 273652 . 160
chrXIII 273784 273785 . 140
chrXIII 273793 273794 . 580
chrXIII 273805 273806 . 300
chrXIII 273812 273813 . 160
chrXIII 273820 273821 . 2700
chrXIII 273826 273827 . 420
chrXIII 273832 273833 . 120
chrXIII 273850 273851 . 560
chrXIII 273855 273856 . 160
chrXIII 273856 273857 . 440
chrXIII 273858 273859 . 160
chrXIII 273864 273865 . 440
chrXIII 273867 273868 . 120
chrXIII 273868 273869 . 120
chrXIII 273901 273902 . 680
chrXIII 273901 273902 . 200
chrXIII 273904 273905 . 860
chrXIII 273905 273906 . 140
chrXIII 273905 273906 . 140
chrXIII 273908 273909 . 140
chrXIII 273909 273910 . 600
chrXIII 273910 273911 . 1720
chrXIII 273916 273917 . 1540
chrXIII 273951 273952 . 300
chrXIII 274251 274252 . 120
chrXIII 275574 275575 . 120
chrXIII 275720 275721 . 160
chrXIII 275737 275738 . 160
chrXIII 275749 275750 . 720
chrXIII 275789 275790 . 120
chrXIII 275794 275795 . 120
chrXIII 275802 275803 . 160
chrXIII 275812 275813 . 320
chrXIII 275818 275819 . 180
chrXIII 275821 275822 . 140
chrXIII 275825 275826 . 140
chrXIII 275838 275839 . 300
chrXIII 275847 275848 . 120
chrXIII 275884 275885 . 120
chrXIII 275889 275890 . 420
chrXIII 275894 275895 . 160
chrXIII 275897 275898 . 560
chrXIII 275898 275899 . 120
chrXIII 275898 275899 . 120
chrXIII 275899 275900 . 140
chrXIII 275914 275915 . 120
chrXIII 275916 275917 . 680
chrXIII 275918 275919 . 220
chrXIII 275922 275923 . 240
chrXIII 275929 275930 . 640
chrXIII 275938 275939 . 300
chrXIII 276245 276246 . 140
chrXIII 276396 276397 . 180
chrXIII 276399 276400 . 380
chrXIII 277309 277310 . 420
chrXIII 277379 277380 . 260
chrXIII 277405 277406 . 200
chrXIII 277574 277575 . 380
chrXIII 277681 277682 . 200
chrXIII 277927 277928 . 380
chrXIII 278143 278144 . 260
chrXIII 278703 278704 . 200
chrXIII 278803 278804 . 120
chrXIII 278825 278826 . 120
chrXIII 278863 278864 . 120
chrXIII 279038 279039 . 260
chrXIII 279048 279049 . 120
chrXIII 279539 279540 . 360
chrXIII 279691 279692 . 160
chrXIII 279703 279704 . 160
chrXIII 279753 279754 . 200
chrXIII 279761 279762 . 220
chrXIII 279845 279846 . 160
chrXIII 279929 279930 . 500
chrXIII 279936 279937 . 540
chrXIII 279942 279943 . 240
chrXIII 279947 279948 . 120
chrXIII 279948 279949 . 160
chrXIII 279949 279950 . 120
chrXIII 279950 279951 . 5600
chrXIII 279951 279952 . 120
chrXIII 279952 279953 . 820
chrXIII 279957 279958 . 220
chrXIII 279961 279962 . 380
chrXIII 279996 279997 . 380
chrXIII 280006 280007 . 180
chrXIII 280007 280008 . 140
chrXIII 280017 280018 . 200
chrXIII 280020 280021 . 620
chrXIII 280034 280035 . 180
chrXIII 280049 280050 . 120
chrXIII 280093 280094 . 180
chrXIII 280122 280123 . 160
chrXIII 280129 280130 . 820
chrXIII 280171 280172 . 600
chrXIII 280177 280178 . 120
chrXIII 280230 280231 . 140
chrXIII 280250 280251 . 120
chrXIII 280440 280441 . 3800
chrXIII 280726 280727 . 300
chrXIII 280796 280797 . 120
chrXIII 281532 281533 . 520
chrXIII 281656 281657 . 220
chrXIII 281677 281678 . 520
chrXIII 281874 281875 . 140
chrXIII 281981 281982 . 180
chrXIII 281984 281985 . 120
chrXIII 282264 282265 . 200
chrXIII 282329 282330 . 1100
chrXIII 282450 282451 . 180
chrXIII 282451 282452 . 380
chrXIII 282498 282499 . 160
chrXIII 282512 282513 . 120
chrXIII 282621 282622 . 160
chrXIII 282644 282645 . 140
chrXIII 282647 282648 . 1020
chrXIII 282689 282690 . 480
chrXIII 282772 282773 . 120
chrXIII 282786 282787 . 180
chrXIII 282795 282796 . 260
chrXIII 282805 282806 . 120
chrXIII 282813 282814 . 120
chrXIII 282818 282819 . 460
chrXIII 282830 282831 . 200
chrXIII 282835 282836 . 480
chrXIII 282840 282841 . 480
chrXIII 282841 282842 . 120
chrXIII 282853 282854 . 340
chrXIII 282854 282855 . 140
chrXIII 282855 282856 . 120
chrXIII 282865 282866 . 120
chrXIII 282919 282920 . 180
chrXIII 282924 282925 . 300
chrXIII 282933 282934 . 540
chrXIII 282938 282939 . 980
chrXIII 282943 282944 . 220
chrXIII 282960 282961 . 280
chrXIII 282962 282963 . 720
chrXIII 282969 282970 . 140
chrXIII 282985 282986 . 420
chrXIII 282993 282994 . 780
chrXIII 283035 283036 . 120
chrXIII 283043 283044 . 200
chrXIII 283044 283045 . 160
chrXIII 283052 283053 . 940
chrXIII 283065 283066 . 280
chrXIII 283071 283072 . 120
chrXIII 283075 283076 . 180
chrXIII 283082 283083 . 440
chrXIII 283085 283086 . 200
chrXIII 283086 283087 . 340
chrXIII 283094 283095 . 1180
chrXIII 283107 283108 . 2580
chrXIII 283123 283124 . 120
chrXIII 283141 283142 . 2220
chrXIII 283144 283145 . 120
chrXIII 283152 283153 . 120
chrXIII 283183 283184 . 140
chrXIII 283224 283225 . 1360
chrXIII 283229 283230 . 200
chrXIII 283235 283236 . 1540
chrXIII 283267 283268 . 220
chrXIII 283278 283279 . 120
chrXIII 283394 283395 . 120
chrXIII 283451 283452 . 160
chrXIII 283460 283461 . 180
chrXIII 283477 283478 . 900
chrXIII 283479 283480 . 880
chrXIII 283482 283483 . 120
chrXIII 283488 283489 . 160
chrXIII 283507 283508 . 1400
chrXIII 283515 283516 . 140
chrXIII 283519 283520 . 140
chrXIII 283534 283535 . 220
chrXIII 283539 283540 . 380
chrXIII 283542 283543 . 180
chrXIII 283709 283710 . 340
chrXIII 283746 283747 . 340
chrXIII 283760 283761 . 120
chrXIII 283761 283762 . 760
chrXIII 283762 283763 . 340
chrXIII 283769 283770 . 260
chrXIII 283778 283779 . 120
chrXIII 283863 283864 . 120
chrXIII 283865 283866 . 780
chrXIII 283888 283889 . 160
chrXIII 283912 283913 . 200
chrXIII 283918 283919 . 440
chrXIII 283923 283924 . 360
chrXIII 283925 283926 . 1180
chrXIII 283928 283929 . 1020
chrXIII 283934 283935 . 140
chrXIII 283939 283940 . 260
chrXIII 283949 283950 . 320
chrXIII 283955 283956 . 620
chrXIII 283960 283961 . 240
chrXIII 283976 283977 . 220
chrXIII 284035 284036 . 320
chrXIII 284340 284341 . 540
chrXIII 284492 284493 . 120
chrXIII 284492 284493 . 580
chrXIII 284660 284661 . 180
chrXIII 284662 284663 . 200
chrXIII 284670 284671 . 160
chrXIII 284685 284686 . 120
chrXIII 284699 284700 . 180
chrXIII 284744 284745 . 240
chrXIII 284781 284782 . 120
chrXIII 284781 284782 . 260
chrXIII 284821 284822 . 600
chrXIII 284835 284836 . 140
chrXIII 285044 285045 . 120
chrXIII 285149 285150 . 120
chrXIII 285163 285164 . 120
chrXIII 285546 285547 . 120
chrXIII 286291 286292 . 180
chrXIII 286308 286309 . 180
chrXIII 286441 286442 . 140
chrXIII 286470 286471 . 820
chrXIII 286502 286503 . 160
chrXIII 286504 286505 . 280
chrXIII 286530 286531 . 300
chrXIII 286544 286545 . 180
chrXIII 286550 286551 . 2240
chrXIII 286561 286562 . 120
chrXIII 286576 286577 . 700
chrXIII 286587 286588 . 120
chrXIII 286596 286597 . 840
chrXIII 286799 286800 . 120
chrXIII 286807 286808 . 200
chrXIII 286817 286818 . 120
chrXIII 286829 286830 . 400
chrXIII 286843 286844 . 120
chrXIII 286906 286907 . 180
chrXIII 286910 286911 . 300
chrXIII 286931 286932 . 240
chrXIII 286942 286943 . 280
chrXIII 286963 286964 . 260
chrXIII 286971 286972 . 260
chrXIII 287042 287043 . 140
chrXIII 287048 287049 . 1140
chrXIII 287103 287104 . 920
chrXIII 287122 287123 . 160
chrXIII 287143 287144 . 120
chrXIII 287161 287162 . 120
chrXIII 287196 287197 . 140
chrXIII 287200 287201 . 120
chrXIII 287213 287214 . 300
chrXIII 287216 287217 . 660
chrXIII 287231 287232 . 140
chrXIII 287256 287257 . 600
chrXIII 287312 287313 . 220
chrXIII 287319 287320 . 180
chrXIII 287327 287328 . 400
chrXIII 287336 287337 . 420
chrXIII 287361 287362 . 140
chrXIII 287380 287381 . 120
chrXIII 287399 287400 . 140
chrXIII 287403 287404 . 480
chrXIII 287475 287476 . 880
chrXIII 287665 287666 . 640
chrXIII 287728 287729 . 480
chrXIII 287797 287798 . 120
chrXIII 287841 287842 . 120
chrXIII 288011 288012 . 120
chrXIII 288562 288563 . 640
chrXIII 288596 288597 . 220
chrXIII 288637 288638 . 620
chrXIII 288795 288796 . 600
chrXIII 288814 288815 . 480
chrXIII 288963 288964 . 200
chrXIII 288977 288978 . 160
chrXIII 289154 289155 . 280
chrXIII 289184 289185 . 380
chrXIII 289240 289241 . 240
chrXIII 289271 289272 . 120
chrXIII 289292 289293 . 260
chrXIII 289540 289541 . 1920
chrXIII 289599 289600 . 160
chrXIII 289635 289636 . 400
chrXIII 289794 289795 . 1400
chrXIII 289818 289819 . 440
chrXIII 289821 289822 . 860
chrXIII 289830 289831 . 280
chrXIII 289850 289851 . 140
chrXIII 289854 289855 . 300
chrXIII 289868 289869 . 340
chrXIII 289870 289871 . 360
chrXIII 289872 289873 . 600
chrXIII 289881 289882 . 160
chrXIII 289889 289890 . 160
chrXIII 289897 289898 . 180
chrXIII 289906 289907 . 280
chrXIII 289918 289919 . 120
chrXIII 289925 289926 . 120
chrXIII 290012 290013 . 120
chrXIII 290028 290029 . 1340
chrXIII 290075 290076 . 200
chrXIII 290094 290095 . 120
chrXIII 290189 290190 . 200
chrXIII 290390 290391 . 120
chrXIII 290564 290565 . 160
chrXIII 290697 290698 . 120
chrXIII 290709 290710 . 160
chrXIII 290712 290713 . 500
chrXIII 290719 290720 . 180
chrXIII 290836 290837 . 120
chrXIII 290890 290891 . 300
chrXIII 290911 290912 . 200
chrXIII 290914 290915 . 180
chrXIII 290919 290920 . 580
chrXIII 290957 290958 . 200
chrXIII 290971 290972 . 300
chrXIII 290982 290983 . 120
chrXIII 290986 290987 . 200
chrXIII 290992 290993 . 120
chrXIII 291014 291015 . 960
chrXIII 291116 291117 . 200
chrXIII 291136 291137 . 400
chrXIII 291299 291300 . 300
chrXIII 291681 291682 . 140
chrXIII 291775 291776 . 160
chrXIII 292184 292185 . 120
chrXIII 292255 292256 . 120
chrXIII 292559 292560 . 180
chrXIII 292734 292735 . 240
chrXIII 292878 292879 . 160
chrXIII 293536 293537 . 220
chrXIII 294382 294383 . 280
chrXIII 294395 294396 . 120
chrXIII 294443 294444 . 220
chrXIII 294579 294580 . 280
chrXIII 294645 294646 . 180
chrXIII 294733 294734 . 160
chrXIII 294801 294802 . 240
chrXIII 294979 294980 . 1660
chrXIII 295126 295127 . 120
chrXIII 296665 296666 . 260
chrXIII 296703 296704 . 260
chrXIII 296819 296820 . 160
chrXIII 296827 296828 . 240
chrXIII 296836 296837 . 180
chrXIII 296844 296845 . 580
chrXIII 296865 296866 . 140
chrXIII 296870 296871 . 240
chrXIII 296872 296873 . 160
chrXIII 296873 296874 . 160
chrXIII 296875 296876 . 220
chrXIII 296880 296881 . 300
chrXIII 296883 296884 . 540
chrXIII 296925 296926 . 120
chrXIII 296957 296958 . 120
chrXIII 297056 297057 . 120
chrXIII 297075 297076 . 140
chrXIII 297687 297688 . 140
chrXIII 297771 297772 . 340
chrXIII 298077 298078 . 1060
chrXIII 298079 298080 . 1400
chrXIII 298094 298095 . 7940
chrXIII 298158 298159 . 440
chrXIII 298217 298218 . 300
chrXIII 298353 298354 . 1980
chrXIII 298355 298356 . 120
chrXIII 298355 298356 . 140
chrXIII 298363 298364 . 460
chrXIII 298368 298369 . 800
chrXIII 298401 298402 . 260
chrXIII 298449 298450 . 180
chrXIII 298494 298495 . 260
chrXIII 298514 298515 . 120
chrXIII 298669 298670 . 660
chrXIII 298680 298681 . 120
chrXIII 298687 298688 . 120
chrXIII 298703 298704 . 440
chrXIII 298761 298762 . 960
chrXIII 298765 298766 . 180
chrXIII 298771 298772 . 180
chrXIII 298773 298774 . 200
chrXIII 298776 298777 . 120
chrXIII 298780 298781 . 300
chrXIII 298785 298786 . 120
chrXIII 298789 298790 . 1640
chrXIII 298798 298799 . 720
chrXIII 298803 298804 . 1000
chrXIII 298842 298843 . 620
chrXIII 299825 299826 . 120
chrXIII 300531 300532 . 120
chrXIII 300534 300535 . 140
chrXIII 300535 300536 . 200
chrXIII 300541 300542 . 160
chrXIII 300562 300563 . 220
chrXIII 300565 300566 . 460
chrXIII 300569 300570 . 120
chrXIII 300587 300588 . 1260
chrXIII 300624 300625 . 200
chrXIII 300628 300629 . 320
chrXIII 300705 300706 . 180
chrXIII 300760 300761 . 160
chrXIII 300802 300803 . 120
chrXIII 300805 300806 . 280
chrXIII 300891 300892 . 280
chrXIII 301174 301175 . 1060
chrXIII 302539 302540 . 540
chrXIII 302585 302586 . 340
chrXIII 302626 302627 . 160
chrXIII 302680 302681 . 120
chrXIII 302693 302694 . 140
chrXIII 302701 302702 . 120
chrXIII 302714 302715 . 120
chrXIII 302718 302719 . 200
chrXIII 302732 302733 . 560
chrXIII 302783 302784 . 120
chrXIII 302787 302788 . 120
chrXIII 302793 302794 . 560
chrXIII 302804 302805 . 820
chrXIII 302807 302808 . 120
chrXIII 302815 302816 . 860
chrXIII 302847 302848 . 9480
chrXIII 302865 302866 . 740
chrXIII 302869 302870 . 160
chrXIII 302877 302878 . 460
chrXIII 302913 302914 . 560
chrXIII 302999 303000 . 220
chrXIII 303023 303024 . 280
chrXIII 303037 303038 . 260
chrXIII 303042 303043 . 120
chrXIII 303050 303051 . 120
chrXIII 303067 303068 . 160
chrXIII 303079 303080 . 260
chrXIII 303089 303090 . 1920
chrXIII 303094 303095 . 260
chrXIII 303102 303103 . 1420
chrXIII 303107 303108 . 120
chrXIII 303119 303120 . 120
chrXIII 303124 303125 . 300
chrXIII 303315 303316 . 120
chrXIII 303898 303899 . 120
chrXIII 304004 304005 . 1360
chrXIII 304217 304218 . 1220
chrXIII 304543 304544 . 140
chrXIII 305256 305257 . 300
chrXIII 305968 305969 . 140
chrXIII 305998 305999 . 740
chrXIII 306006 306007 . 160
chrXIII 306057 306058 . 260
chrXIII 306104 306105 . 120
chrXIII 306105 306106 . 340
chrXIII 306125 306126 . 940
chrXIII 306142 306143 . 180
chrXIII 306199 306200 . 120
chrXIII 306255 306256 . 1680
chrXIII 306368 306369 . 180
chrXIII 306391 306392 . 240
chrXIII 306417 306418 . 240
chrXIII 306431 306432 . 640
chrXIII 306431 306432 . 640
chrXIII 306436 306437 . 120
chrXIII 306444 306445 . 460
chrXIII 306466 306467 . 180
chrXIII 306478 306479 . 220
chrXIII 306480 306481 . 580
chrXIII 306533 306534 . 260
chrXIII 306574 306575 . 140
chrXIII 306589 306590 . 580
chrXIII 306592 306593 . 140
chrXIII 306703 306704 . 180
chrXIII 306718 306719 . 120
chrXIII 306761 306762 . 400
chrXIII 306853 306854 . 360
chrXIII 306875 306876 . 180
chrXIII 306878 306879 . 120
chrXIII 306878 306879 . 420
chrXIII 306882 306883 . 180
chrXIII 306897 306898 . 120
chrXIII 306906 306907 . 280
chrXIII 306918 306919 . 140
chrXIII 306918 306919 . 500
chrXIII 307002 307003 . 160
chrXIII 307006 307007 . 140
chrXIII 307026 307027 . 120
chrXIII 307095 307096 . 120
chrXIII 307204 307205 . 120
chrXIII 307242 307243 . 140
chrXIII 307255 307256 . 120
chrXIII 307257 307258 . 1420
chrXIII 307260 307261 . 480
chrXIII 307293 307294 . 120
chrXIII 307296 307297 . 140
chrXIII 307830 307831 . 120
chrXIII 307838 307839 . 200
chrXIII 307889 307890 . 160
chrXIII 308304 308305 . 220
chrXIII 308456 308457 . 120
chrXIII 308472 308473 . 220
chrXIII 308501 308502 . 260
chrXIII 308568 308569 . 140
chrXIII 308789 308790 . 900
chrXIII 308794 308795 . 2380
chrXIII 308843 308844 . 200
chrXIII 308865 308866 . 260
chrXIII 308875 308876 . 880
chrXIII 308884 308885 . 120
chrXIII 308892 308893 . 120
chrXIII 308963 308964 . 120
chrXIII 308969 308970 . 560
chrXIII 309003 309004 . 160
chrXIII 309014 309015 . 180
chrXIII 309017 309018 . 140
chrXIII 309025 309026 . 240
chrXIII 309033 309034 . 120
chrXIII 309036 309037 . 240
chrXIII 309042 309043 . 120
chrXIII 309043 309044 . 260
chrXIII 309043 309044 . 1520
chrXIII 309053 309054 . 460
chrXIII 309061 309062 . 280
chrXIII 309066 309067 . 400
chrXIII 309191 309192 . 120
chrXIII 309206 309207 . 120
chrXIII 309213 309214 . 220
chrXIII 309234 309235 . 480
chrXIII 309238 309239 . 120
chrXIII 309250 309251 . 220
chrXIII 309297 309298 . 180
chrXIII 309473 309474 . 340
chrXIII 309501 309502 . 160
chrXIII 309512 309513 . 320
chrXIII 309553 309554 . 280
chrXIII 309573 309574 . 640
chrXIII 309589 309590 . 320
chrXIII 309592 309593 . 1440
chrXIII 309612 309613 . 340
chrXIII 309638 309639 . 740
chrXIII 309648 309649 . 400
chrXIII 309652 309653 . 600
chrXIII 309656 309657 . 1020
chrXIII 309661 309662 . 180
chrXIII 309667 309668 . 600
chrXIII 309672 309673 . 320
chrXIII 309763 309764 . 200
chrXIII 309798 309799 . 320
chrXIII 309877 309878 . 140
chrXIII 309927 309928 . 120
chrXIII 310012 310013 . 140
chrXIII 310022 310023 . 400
chrXIII 310064 310065 . 380
chrXIII 310129 310130 . 140
chrXIII 310137 310138 . 140
chrXIII 310343 310344 . 120
chrXIII 310726 310727 . 200
chrXIII 310846 310847 . 800
chrXIII 310902 310903 . 380
chrXIII 311204 311205 . 440
chrXIII 311467 311468 . 200
chrXIII 311588 311589 . 180
chrXIII 311694 311695 . 120
chrXIII 311738 311739 . 220
chrXIII 311919 311920 . 200
chrXIII 311941 311942 . 160
chrXIII 312078 312079 . 180
chrXIII 312109 312110 . 200
chrXIII 312113 312114 . 1600
chrXIII 312131 312132 . 680
chrXIII 312174 312175 . 120
chrXIII 312186 312187 . 160
chrXIII 312190 312191 . 180
chrXIII 312201 312202 . 140
chrXIII 312213 312214 . 120
chrXIII 312230 312231 . 700
chrXIII 312356 312357 . 2740
chrXIII 312369 312370 . 6500
chrXIII 312395 312396 . 120
chrXIII 312699 312700 . 1260
chrXIII 312980 312981 . 140
chrXIII 312996 312997 . 600
chrXIII 313045 313046 . 180
chrXIII 313208 313209 . 480
chrXIII 313318 313319 . 240
chrXIII 313537 313538 . 12360
chrXIII 313625 313626 . 140
chrXIII 313793 313794 . 480
chrXIII 313851 313852 . 280
chrXIII 313923 313924 . 600
chrXIII 313949 313950 . 120
chrXIII 314197 314198 . 380
chrXIII 314819 314820 . 900
chrXIII 314928 314929 . 120
chrXIII 314937 314938 . 200
chrXIII 314946 314947 . 160
chrXIII 315106 315107 . 120
chrXIII 315111 315112 . 120
chrXIII 315125 315126 . 180
chrXIII 315138 315139 . 700
chrXIII 315176 315177 . 120
chrXIII 315204 315205 . 180
chrXIII 315240 315241 . 180
chrXIII 315513 315514 . 1580
chrXIII 316507 316508 . 380
chrXIII 316781 316782 . 440
chrXIII 316788 316789 . 560
chrXIII 316873 316874 . 140
chrXIII 316884 316885 . 560
chrXIII 316884 316885 . 120
chrXIII 316899 316900 . 120
chrXIII 316930 316931 . 140
chrXIII 316964 316965 . 300
chrXIII 317391 317392 . 120
chrXIII 317795 317796 . 120
chrXIII 318219 318220 . 180
chrXIII 318476 318477 . 180
chrXIII 318480 318481 . 120
chrXIII 318493 318494 . 120
chrXIII 318508 318509 . 160
chrXIII 318521 318522 . 260
chrXIII 318576 318577 . 220
chrXIII 318589 318590 . 260
chrXIII 318612 318613 . 140
chrXIII 318613 318614 . 360
chrXIII 318617 318618 . 120
chrXIII 318622 318623 . 120
chrXIII 318634 318635 . 280
chrXIII 318691 318692 . 120
chrXIII 318984 318985 . 500
chrXIII 320360 320361 . 320
chrXIII 320564 320565 . 120
chrXIII 320578 320579 . 180
chrXIII 320598 320599 . 220
chrXIII 320630 320631 . 140
chrXIII 320654 320655 . 140
chrXIII 321091 321092 . 120
chrXIII 321111 321112 . 300
chrXIII 321120 321121 . 940
chrXIII 321125 321126 . 120
chrXIII 321131 321132 . 620
chrXIII 321138 321139 . 900
chrXIII 321448 321449 . 200
chrXIII 321735 321736 . 220
chrXIII 321744 321745 . 140
chrXIII 321749 321750 . 140
chrXIII 321754 321755 . 160
chrXIII 321757 321758 . 140
chrXIII 321855 321856 . 280
chrXIII 321871 321872 . 120
chrXIII 321898 321899 . 200
chrXIII 322151 322152 . 220
chrXIII 322801 322802 . 220
chrXIII 322968 322969 . 120
chrXIII 323005 323006 . 260
chrXIII 323069 323070 . 120
chrXIII 323198 323199 . 740
chrXIII 323559 323560 . 180
chrXIII 323621 323622 . 380
chrXIII 323795 323796 . 120
chrXIII 324269 324270 . 120
chrXIII 325478 325479 . 380
chrXIII 325628 325629 . 180
chrXIII 325631 325632 . 260
chrXIII 325647 325648 . 340
chrXIII 325655 325656 . 320
chrXIII 325663 325664 . 800
chrXIII 325670 325671 . 160
chrXIII 325703 325704 . 160
chrXIII 325705 325706 . 140
chrXIII 325707 325708 . 180
chrXIII 325709 325710 . 320
chrXIII 325717 325718 . 140
chrXIII 325744 325745 . 580
chrXIII 327334 327335 . 140
chrXIII 327335 327336 . 2080
chrXIII 327335 327336 . 140
chrXIII 327337 327338 . 120
chrXIII 327398 327399 . 120
chrXIII 327422 327423 . 120
chrXIII 327427 327428 . 120
chrXIII 329604 329605 . 160
chrXIII 329618 329619 . 120
chrXIII 330113 330114 . 160
chrXIII 330300 330301 . 160
chrXIII 330308 330309 . 120
chrXIII 330321 330322 . 260
chrXIII 330325 330326 . 1060
chrXIII 330332 330333 . 260
chrXIII 330348 330349 . 160
chrXIII 330351 330352 . 180
chrXIII 330354 330355 . 160
chrXIII 330361 330362 . 120
chrXIII 330373 330374 . 200
chrXIII 330396 330397 . 420
chrXIII 330518 330519 . 680
chrXIII 330929 330930 . 200
chrXIII 330943 330944 . 260
chrXIII 331243 331244 . 120
chrXIII 331508 331509 . 240
chrXIII 331595 331596 . 140
chrXIII 331782 331783 . 2460
chrXIII 331959 331960 . 280
chrXIII 332143 332144 . 120
chrXIII 333024 333025 . 460
chrXIII 333290 333291 . 120
chrXIII 333872 333873 . 3180
chrXIII 334314 334315 . 280
chrXIII 334339 334340 . 200
chrXIII 334547 334548 . 180
chrXIII 334912 334913 . 120
chrXIII 334922 334923 . 120
chrXIII 334934 334935 . 120
chrXIII 334980 334981 . 120
chrXIII 334990 334991 . 120
chrXIII 335053 335054 . 120
chrXIII 335063 335064 . 120
chrXIII 335125 335126 . 160
chrXIII 335248 335249 . 120
chrXIII 335436 335437 . 180
chrXIII 335797 335798 . 160
chrXIII 335800 335801 . 120
chrXIII 336195 336196 . 180
chrXIII 336913 336914 . 240
chrXIII 337169 337170 . 120
chrXIII 337202 337203 . 180
chrXIII 337268 337269 . 180
chrXIII 337394 337395 . 300
chrXIII 337427 337428 . 120
chrXIII 337609 337610 . 140
chrXIII 337621 337622 . 120
chrXIII 337624 337625 . 160
chrXIII 337671 337672 . 200
chrXIII 337673 337674 . 240
chrXIII 337687 337688 . 440
chrXIII 338468 338469 . 120
chrXIII 339527 339528 . 340
chrXIII 339537 339538 . 120
chrXIII 339722 339723 . 140
chrXIII 340438 340439 . 180
chrXIII 340566 340567 . 120
chrXIII 340946 340947 . 1780
chrXIII 340967 340968 . 140
chrXIII 340979 340980 . 120
chrXIII 340989 340990 . 120
chrXIII 341022 341023 . 360
chrXIII 341068 341069 . 5560
chrXIII 341079 341080 . 4780
chrXIII 341570 341571 . 140
chrXIII 341971 341972 . 120
chrXIII 342138 342139 . 120
chrXIII 343257 343258 . 160
chrXIII 343694 343695 . 260
chrXIII 343852 343853 . 160
chrXIII 343902 343903 . 200
chrXIII 344094 344095 . 140
chrXIII 344712 344713 . 120
chrXIII 344798 344799 . 120
chrXIII 344836 344837 . 140
chrXIII 346058 346059 . 240
chrXIII 346665 346666 . 240
chrXIII 346824 346825 . 900
chrXIII 346831 346832 . 300
chrXIII 346873 346874 . 120
chrXIII 347003 347004 . 380
chrXIII 347052 347053 . 120
chrXIII 347072 347073 . 120
chrXIII 347173 347174 . 220
chrXIII 347332 347333 . 240
chrXIII 347340 347341 . 140
chrXIII 347349 347350 . 1140
chrXIII 347377 347378 . 420
chrXIII 347378 347379 . 500
chrXIII 347383 347384 . 120
chrXIII 347391 347392 . 240
chrXIII 347398 347399 . 180
chrXIII 347429 347430 . 120
chrXIII 347448 347449 . 120
chrXIII 347457 347458 . 120
chrXIII 347507 347508 . 1080
chrXIII 347527 347528 . 140
chrXIII 347563 347564 . 120
chrXIII 348351 348352 . 260
chrXIII 348406 348407 . 440
chrXIII 348423 348424 . 540
chrXIII 348433 348434 . 420
chrXIII 348462 348463 . 220
chrXIII 349316 349317 . 320
chrXIII 349331 349332 . 640
chrXIII 349665 349666 . 320
chrXIII 349711 349712 . 180
chrXIII 349715 349716 . 120
chrXIII 349723 349724 . 120
chrXIII 349736 349737 . 5040
chrXIII 349762 349763 . 280
chrXIII 349768 349769 . 620
chrXIII 349793 349794 . 220
chrXIII 349908 349909 . 120
chrXIII 349911 349912 . 160
chrXIII 349914 349915 . 1020
chrXIII 349916 349917 . 280
chrXIII 349917 349918 . 140
chrXIII 349920 349921 . 120
chrXIII 349927 349928 . 220
chrXIII 349929 349930 . 480
chrXIII 349933 349934 . 560
chrXIII 349936 349937 . 320
chrXIII 349946 349947 . 720
chrXIII 349954 349955 . 160
chrXIII 349971 349972 . 480
chrXIII 350173 350174 . 360
chrXIII 350176 350177 . 220
chrXIII 350191 350192 . 1100
chrXIII 350195 350196 . 1100
chrXIII 350200 350201 . 200
chrXIII 350239 350240 . 220
chrXIII 350253 350254 . 120
chrXIII 350265 350266 . 360
chrXIII 350275 350276 . 120
chrXIII 350298 350299 . 380
chrXIII 350450 350451 . 300
chrXIII 350457 350458 . 140
chrXIII 350463 350464 . 500
chrXIII 350915 350916 . 120
chrXIII 350965 350966 . 600
chrXIII 350971 350972 . 120
chrXIII 351193 351194 . 120
chrXIII 351388 351389 . 140
chrXIII 351578 351579 . 200
chrXIII 351854 351855 . 160
chrXIII 352033 352034 . 300
chrXIII 352079 352080 . 180
chrXIII 352217 352218 . 160
chrXIII 352330 352331 . 500
chrXIII 352334 352335 . 1360
chrXIII 352395 352396 . 160
chrXIII 352398 352399 . 200
chrXIII 352402 352403 . 120
chrXIII 352403 352404 . 120
chrXIII 352403 352404 . 200
chrXIII 352409 352410 . 680
chrXIII 352421 352422 . 320
chrXIII 352421 352422 . 340
chrXIII 352429 352430 . 860
chrXIII 352433 352434 . 140
chrXIII 352444 352445 . 160
chrXIII 352445 352446 . 120
chrXIII 352448 352449 . 180
chrXIII 352453 352454 . 120
chrXIII 352455 352456 . 140
chrXIII 352473 352474 . 120
chrXIII 352482 352483 . 120
chrXIII 352484 352485 . 660
chrXIII 352492 352493 . 220
chrXIII 352724 352725 . 1840
chrXIII 352771 352772 . 160
chrXIII 352836 352837 . 140
chrXIII 352837 352838 . 580
chrXIII 352957 352958 . 220
chrXIII 352983 352984 . 800
chrXIII 353064 353065 . 280
chrXIII 353065 353066 . 1060
chrXIII 353072 353073 . 300
chrXIII 353086 353087 . 120
chrXIII 353104 353105 . 560
chrXIII 353114 353115 . 340
chrXIII 353120 353121 . 500
chrXIII 353136 353137 . 400
chrXIII 353166 353167 . 380
chrXIII 353175 353176 . 300
chrXIII 353178 353179 . 120
chrXIII 353184 353185 . 180
chrXIII 353198 353199 . 340
chrXIII 353227 353228 . 180
chrXIII 353260 353261 . 140
chrXIII 353287 353288 . 920
chrXIII 353315 353316 . 160
chrXIII 353365 353366 . 260
chrXIII 353373 353374 . 180
chrXIII 353381 353382 . 320
chrXIII 353403 353404 . 120
chrXIII 353410 353411 . 120
chrXIII 353419 353420 . 120
chrXIII 353435 353436 . 300
chrXIII 353545 353546 . 140
chrXIII 353591 353592 . 120
chrXIII 353714 353715 . 120
chrXIII 353788 353789 . 400
chrXIII 353795 353796 . 140
chrXIII 353827 353828 . 840
chrXIII 353899 353900 . 180
chrXIII 354110 354111 . 120
chrXIII 355160 355161 . 780
chrXIII 355187 355188 . 420
chrXIII 355243 355244 . 620
chrXIII 355245 355246 . 320
chrXIII 355259 355260 . 420
chrXIII 355281 355282 . 140
chrXIII 355294 355295 . 340
chrXIII 355303 355304 . 3540
chrXIII 355311 355312 . 440
chrXIII 355782 355783 . 180
chrXIII 356155 356156 . 1080
chrXIII 356955 356956 . 120
chrXIII 357004 357005 . 180
chrXIII 358365 358366 . 240
chrXIII 358923 358924 . 200
chrXIII 361615 361616 . 2660
chrXIII 361657 361658 . 120
chrXIII 361736 361737 . 380
chrXIII 361764 361765 . 1620
chrXIII 361993 361994 . 160
chrXIII 362064 362065 . 260
chrXIII 362081 362082 . 220
chrXIII 362424 362425 . 120
chrXIII 362444 362445 . 120
chrXIII 362926 362927 . 120
chrXIII 362961 362962 . 160
chrXIII 362968 362969 . 320
chrXIII 362992 362993 . 160
chrXIII 362998 362999 . 160
chrXIII 363006 363007 . 1320
chrXIII 363012 363013 . 260
chrXIII 363088 363089 . 2460
chrXIII 363092 363093 . 820
chrXIII 363102 363103 . 660
chrXIII 363107 363108 . 180
chrXIII 363159 363160 . 120
chrXIII 363176 363177 . 660
chrXIII 363201 363202 . 660
chrXIII 363203 363204 . 180
chrXIII 363227 363228 . 360
chrXIII 363339 363340 . 140
chrXIII 363347 363348 . 140
chrXIII 363353 363354 . 160
chrXIII 363710 363711 . 160
chrXIII 366807 366808 . 320
chrXIII 366826 366827 . 820
chrXIII 366846 366847 . 480
chrXIII 366918 366919 . 180
chrXIII 367831 367832 . 260
chrXIII 368106 368107 . 120
chrXIII 368877 368878 . 120
chrXIII 370549 370550 . 1200
chrXIII 370651 370652 . 180
chrXIII 370704 370705 . 140
chrXIII 370726 370727 . 2500
chrXIII 370758 370759 . 220
chrXIII 371161 371162 . 340
chrXIII 371477 371478 . 140
chrXIII 371557 371558 . 120
chrXIII 371658 371659 . 200
chrXIII 371715 371716 . 180
chrXIII 371760 371761 . 220
chrXIII 371958 371959 . 700
chrXIII 372047 372048 . 1000
chrXIII 372092 372093 . 300
chrXIII 372253 372254 . 220
chrXIII 372417 372418 . 760
chrXIII 372422 372423 . 1820
chrXIII 372426 372427 . 420
chrXIII 372588 372589 . 1080
chrXIII 372610 372611 . 120
chrXIII 378866 378867 . 200
chrXIII 379241 379242 . 120
chrXIII 379254 379255 . 120
chrXIII 379260 379261 . 360
chrXIII 379263 379264 . 180
chrXIII 379283 379284 . 120
chrXIII 379319 379320 . 200
chrXIII 379356 379357 . 160
chrXIII 379371 379372 . 460
chrXIII 379393 379394 . 360
chrXIII 379466 379467 . 440
chrXIII 379478 379479 . 140
chrXIII 379481 379482 . 120
chrXIII 379481 379482 . 120
chrXIII 379504 379505 . 140
chrXIII 379531 379532 . 120
chrXIII 380748 380749 . 160
chrXIII 380753 380754 . 120
chrXIII 381178 381179 . 140
chrXIII 382483 382484 . 120
chrXIII 382797 382798 . 160
chrXIII 382806 382807 . 140
chrXIII 382934 382935 . 260
chrXIII 382988 382989 . 160
chrXIII 383023 383024 . 220
chrXIII 383055 383056 . 280
chrXIII 383068 383069 . 1180
chrXIII 384065 384066 . 120
chrXIII 384361 384362 . 320
chrXIII 384375 384376 . 540
chrXIII 384825 384826 . 160
chrXIII 385550 385551 . 180
chrXIII 385819 385820 . 180
chrXIII 385904 385905 . 140
chrXIII 386051 386052 . 120
chrXIII 386398 386399 . 120
chrXIII 386732 386733 . 4900
chrXIII 386913 386914 . 5000
chrXIII 387117 387118 . 300
chrXIII 387133 387134 . 1200
chrXIII 387145 387146 . 320
chrXIII 387207 387208 . 140
chrXIII 387337 387338 . 420
chrXIII 387364 387365 . 500
chrXIII 387783 387784 . 140
chrXIII 387814 387815 . 340
chrXIII 387817 387818 . 120
chrXIII 387817 387818 . 120
chrXIII 387821 387822 . 200
chrXIII 387843 387844 . 220
chrXIII 387866 387867 . 120
chrXIII 387895 387896 . 120
chrXIII 387899 387900 . 180
chrXIII 387917 387918 . 160
chrXIII 387921 387922 . 180
chrXIII 387926 387927 . 140
chrXIII 387976 387977 . 300
chrXIII 388017 388018 . 140
chrXIII 388082 388083 . 140
chrXIII 388099 388100 . 500
chrXIII 388116 388117 . 140
chrXIII 388159 388160 . 140
chrXIII 388202 388203 . 480
chrXIII 388221 388222 . 120
chrXIII 388229 388230 . 460
chrXIII 388233 388234 . 340
chrXIII 388252 388253 . 220
chrXIII 388302 388303 . 180
chrXIII 388315 388316 . 460
chrXIII 388366 388367 . 140
chrXIII 388385 388386 . 140
chrXIII 388407 388408 . 220
chrXIII 388408 388409 . 1120
chrXIII 388468 388469 . 120
chrXIII 388548 388549 . 120
chrXIII 388553 388554 . 140
chrXIII 388589 388590 . 120
chrXIII 388612 388613 . 140
chrXIII 388653 388654 . 240
chrXIII 389161 389162 . 120
chrXIII 389301 389302 . 120
chrXIII 389543 389544 . 160
chrXIII 389590 389591 . 260
chrXIII 390577 390578 . 1640
chrXIII 390962 390963 . 120
chrXIII 390993 390994 . 220
chrXIII 391073 391074 . 120
chrXIII 391091 391092 . 560
chrXIII 392107 392108 . 180
chrXIII 392231 392232 . 300
chrXIII 392588 392589 . 120
chrXIII 392695 392696 . 120
chrXIII 392699 392700 . 280
chrXIII 393177 393178 . 120
chrXIII 393188 393189 . 160
chrXIII 394850 394851 . 200
chrXIII 396144 396145 . 120
chrXIII 396430 396431 . 120
chrXIII 396513 396514 . 160
chrXIII 396524 396525 . 680
chrXIII 396531 396532 . 120
chrXIII 396536 396537 . 120
chrXIII 396549 396550 . 200
chrXIII 396627 396628 . 220
chrXIII 396726 396727 . 120
chrXIII 396846 396847 . 140
chrXIII 396914 396915 . 220
chrXIII 396939 396940 . 500
chrXIII 396947 396948 . 380
chrXIII 396957 396958 . 600
chrXIII 396998 396999 . 120
chrXIII 397047 397048 . 120
chrXIII 397133 397134 . 140
chrXIII 397167 397168 . 400
chrXIII 397686 397687 . 140
chrXIII 397847 397848 . 1260
chrXIII 397880 397881 . 180
chrXIII 397886 397887 . 840
chrXIII 398139 398140 . 220
chrXIII 398226 398227 . 360
chrXIII 398503 398504 . 120
chrXIII 399750 399751 . 140
chrXIII 399762 399763 . 440
chrXIII 399923 399924 . 160
chrXIII 400141 400142 . 320
chrXIII 400702 400703 . 240
chrXIII 401391 401392 . 360
chrXIII 401406 401407 . 220
chrXIII 401408 401409 . 180
chrXIII 401420 401421 . 200
chrXIII 401467 401468 . 140
chrXIII 401508 401509 . 1040
chrXIII 401654 401655 . 140
chrXIII 401670 401671 . 260
chrXIII 402115 402116 . 540
chrXIII 402409 402410 . 200
chrXIII 402942 402943 . 400
chrXIII 403363 403364 . 380
chrXIII 403592 403593 . 820
chrXIII 403618 403619 . 220
chrXIII 403982 403983 . 220
chrXIII 404152 404153 . 860
chrXIII 404345 404346 . 660
chrXIII 404966 404967 . 240
chrXIII 405435 405436 . 480
chrXIII 405459 405460 . 120
chrXIII 405618 405619 . 140
chrXIII 405670 405671 . 120
chrXIII 405704 405705 . 120
chrXIII 405798 405799 . 120
chrXIII 405804 405805 . 120
chrXIII 406159 406160 . 240
chrXIII 406180 406181 . 1000
chrXIII 406186 406187 . 420
chrXIII 406190 406191 . 440
chrXIII 406243 406244 . 580
chrXIII 406536 406537 . 300
chrXIII 406932 406933 . 260
chrXIII 407080 407081 . 180
chrXIII 407222 407223 . 280
chrXIII 407424 407425 . 560
chrXIII 407432 407433 . 140
chrXIII 407574 407575 . 440
chrXIII 407621 407622 . 140
chrXIII 407712 407713 . 200
chrXIII 408037 408038 . 140
chrXIII 408050 408051 . 120
chrXIII 408254 408255 . 460
chrXIII 408277 408278 . 160
chrXIII 408294 408295 . 120
chrXIII 408333 408334 . 120
chrXIII 408360 408361 . 120
chrXIII 408417 408418 . 560
chrXIII 408420 408421 . 120
chrXIII 408423 408424 . 480
chrXIII 408426 408427 . 580
chrXIII 408450 408451 . 160
chrXIII 408487 408488 . 440
chrXIII 408510 408511 . 360
chrXIII 408518 408519 . 300
chrXIII 408523 408524 . 140
chrXIII 408524 408525 . 660
chrXIII 408590 408591 . 1340
chrXIII 408660 408661 . 120
chrXIII 408693 408694 . 380
chrXIII 408707 408708 . 120
chrXIII 408751 408752 . 200
chrXIII 408805 408806 . 440
chrXIII 408816 408817 . 120
chrXIII 408819 408820 . 180
chrXIII 408826 408827 . 120
chrXIII 408840 408841 . 500
chrXIII 408910 408911 . 120
chrXIII 411438 411439 . 120
chrXIII 411480 411481 . 220
chrXIII 411485 411486 . 120
chrXIII 411494 411495 . 120
chrXIII 411510 411511 . 560
chrXIII 411691 411692 . 440
chrXIII 411693 411694 . 160
chrXIII 412275 412276 . 120
chrXIII 412793 412794 . 580
chrXIII 412954 412955 . 120
chrXIII 412973 412974 . 980
chrXIII 412976 412977 . 240
chrXIII 412980 412981 . 200
chrXIII 412984 412985 . 200
chrXIII 412988 412989 . 380
chrXIII 413065 413066 . 160
chrXIII 413081 413082 . 120
chrXIII 413173 413174 . 380
chrXIII 413375 413376 . 120
chrXIII 413535 413536 . 800
chrXIII 413558 413559 . 2200
chrXIII 413567 413568 . 200
chrXIII 413698 413699 . 120
chrXIII 413849 413850 . 120
chrXIII 413892 413893 . 200
chrXIII 413898 413899 . 160
chrXIII 413906 413907 . 620
chrXIII 413909 413910 . 180
chrXIII 414137 414138 . 120
chrXIII 415011 415012 . 720
chrXIII 415081 415082 . 280
chrXIII 415105 415106 . 520
chrXIII 416200 416201 . 120
chrXIII 416226 416227 . 120
chrXIII 416440 416441 . 380
chrXIII 420148 420149 . 320
chrXIII 420158 420159 . 900
chrXIII 420167 420168 . 240
chrXIII 420280 420281 . 940
chrXIII 420327 420328 . 240
chrXIII 420488 420489 . 200
chrXIII 420538 420539 . 140
chrXIII 420542 420543 . 120
chrXIII 420547 420548 . 140
chrXIII 420550 420551 . 300
chrXIII 420572 420573 . 120
chrXIII 420735 420736 . 340
chrXIII 420770 420771 . 260
chrXIII 421755 421756 . 120
chrXIII 422244 422245 . 300
chrXIII 422245 422246 . 300
chrXIII 422258 422259 . 140
chrXIII 422273 422274 . 280
chrXIII 422284 422285 . 2360
chrXIII 422296 422297 . 380
chrXIII 422310 422311 . 2380
chrXIII 424625 424626 . 180
chrXIII 424769 424770 . 180
chrXIII 424790 424791 . 140
chrXIII 424842 424843 . 120
chrXIII 424853 424854 . 300
chrXIII 424897 424898 . 420
chrXIII 424901 424902 . 200
chrXIII 426673 426674 . 240
chrXIII 428474 428475 . 360
chrXIII 429285 429286 . 300
chrXIII 429764 429765 . 120
chrXIII 429772 429773 . 360
chrXIII 429807 429808 . 1040
chrXIII 429811 429812 . 280
chrXIII 429882 429883 . 120
chrXIII 429899 429900 . 240
chrXIII 430057 430058 . 140
chrXIII 430078 430079 . 120
chrXIII 430150 430151 . 300
chrXIII 430279 430280 . 300
chrXIII 430427 430428 . 180
chrXIII 430889 430890 . 140
chrXIII 431224 431225 . 460
chrXIII 431308 431309 . 1220
chrXIII 431312 431313 . 280
chrXIII 431507 431508 . 140
chrXIII 431518 431519 . 120
chrXIII 431526 431527 . 240
chrXIII 431531 431532 . 320
chrXIII 431547 431548 . 120
chrXIII 431553 431554 . 240
chrXIII 431571 431572 . 260
chrXIII 431626 431627 . 120
chrXIII 431817 431818 . 120
chrXIII 431850 431851 . 140
chrXIII 431908 431909 . 120
chrXIII 432055 432056 . 120
chrXIII 432109 432110 . 4220
chrXIII 432147 432148 . 280
chrXIII 432154 432155 . 140
chrXIII 432178 432179 . 120
chrXIII 432203 432204 . 120
chrXIII 432307 432308 . 160
chrXIII 432513 432514 . 1100
chrXIII 432544 432545 . 2820
chrXIII 432633 432634 . 120
chrXIII 432913 432914 . 200
chrXIII 432941 432942 . 120
chrXIII 432994 432995 . 180
chrXIII 433105 433106 . 200
chrXIII 433176 433177 . 340
chrXIII 433494 433495 . 120
chrXIII 433608 433609 . 180
chrXIII 433630 433631 . 120
chrXIII 433643 433644 . 800
chrXIII 433649 433650 . 600
chrXIII 433659 433660 . 140
chrXIII 433659 433660 . 1120
chrXIII 433667 433668 . 180
chrXIII 433670 433671 . 120
chrXIII 433740 433741 . 1380
chrXIII 433758 433759 . 180
chrXIII 433772 433773 . 180
chrXIII 433850 433851 . 840
chrXIII 433860 433861 . 380
chrXIII 433860 433861 . 1080
chrXIII 433887 433888 . 380
chrXIII 433890 433891 . 120
chrXIII 433920 433921 . 660
chrXIII 433925 433926 . 160
chrXIII 433936 433937 . 180
chrXIII 433940 433941 . 780
chrXIII 433959 433960 . 320
chrXIII 433973 433974 . 360
chrXIII 433985 433986 . 2740
chrXIII 434017 434018 . 540
chrXIII 434202 434203 . 140
chrXIII 434370 434371 . 140
chrXIII 434383 434384 . 580
chrXIII 434391 434392 . 140
chrXIII 434397 434398 . 340
chrXIII 434461 434462 . 160
chrXIII 434477 434478 . 120
chrXIII 434492 434493 . 260
chrXIII 434501 434502 . 420
chrXIII 434523 434524 . 160
chrXIII 434564 434565 . 320
chrXIII 434581 434582 . 240
chrXIII 434605 434606 . 380
chrXIII 434677 434678 . 840
chrXIII 434692 434693 . 300
chrXIII 435732 435733 . 140
chrXIII 435986 435987 . 120
chrXIII 436207 436208 . 380
chrXIII 436234 436235 . 220
chrXIII 436248 436249 . 240
chrXIII 436263 436264 . 460
chrXIII 436462 436463 . 220
chrXIII 436488 436489 . 640
chrXIII 436651 436652 . 1100
chrXIII 436947 436948 . 640
chrXIII 437330 437331 . 260
chrXIII 437384 437385 . 2060
chrXIII 438745 438746 . 280
chrXIII 438979 438980 . 320
chrXIII 439002 439003 . 300
chrXIII 439013 439014 . 140
chrXIII 439019 439020 . 220
chrXIII 439108 439109 . 140
chrXIII 439113 439114 . 260
chrXIII 439136 439137 . 120
chrXIII 439265 439266 . 120
chrXIII 439277 439278 . 120
chrXIII 439487 439488 . 260
chrXIII 440474 440475 . 400
chrXIII 441031 441032 . 3220
chrXIII 441321 441322 . 180
chrXIII 441954 441955 . 200
chrXIII 442318 442319 . 680
chrXIII 442326 442327 . 180
chrXIII 442357 442358 . 620
chrXIII 442370 442371 . 120
chrXIII 442421 442422 . 120
chrXIII 442461 442462 . 200
chrXIII 442615 442616 . 140
chrXIII 442762 442763 . 200
chrXIII 442952 442953 . 120
chrXIII 443032 443033 . 220
chrXIII 443080 443081 . 280
chrXIII 443254 443255 . 120
chrXIII 443319 443320 . 1840
chrXIII 443468 443469 . 120
chrXIII 443973 443974 . 620
chrXIII 444120 444121 . 140
chrXIII 444222 444223 . 120
chrXIII 445100 445101 . 140
chrXIII 445110 445111 . 200
chrXIII 445275 445276 . 360
chrXIII 445292 445293 . 120
chrXIII 445293 445294 . 180
chrXIII 445305 445306 . 180
chrXIII 445319 445320 . 120
chrXIII 445327 445328 . 120
chrXIII 445360 445361 . 440
chrXIII 445368 445369 . 380
chrXIII 445422 445423 . 320
chrXIII 445510 445511 . 160
chrXIII 445692 445693 . 180
chrXIII 446314 446315 . 120
chrXIII 446318 446319 . 140
chrXIII 448176 448177 . 220
chrXIII 448354 448355 . 160
chrXIII 448377 448378 . 160
chrXIII 448387 448388 . 2540
chrXIII 448395 448396 . 580
chrXIII 448400 448401 . 120
chrXIII 448408 448409 . 140
chrXIII 448479 448480 . 120
chrXIII 451403 451404 . 140
chrXIII 451483 451484 . 260
chrXIII 451519 451520 . 460
chrXIII 451556 451557 . 600
chrXIII 451743 451744 . 360
chrXIII 451951 451952 . 1320
chrXIII 452415 452416 . 120
chrXIII 452753 452754 . 120
chrXIII 452865 452866 . 180
chrXIII 453211 453212 . 580
chrXIII 453611 453612 . 120
chrXIII 453845 453846 . 300
chrXIII 453885 453886 . 120
chrXIII 453930 453931 . 120
chrXIII 453946 453947 . 480
chrXIII 455767 455768 . 120
chrXIII 457574 457575 . 140
chrXIII 457598 457599 . 160
chrXIII 457676 457677 . 120
chrXIII 458176 458177 . 140
chrXIII 458212 458213 . 280
chrXIII 458231 458232 . 1420
chrXIII 458254 458255 . 280
chrXIII 458260 458261 . 220
chrXIII 458278 458279 . 1700
chrXIII 458318 458319 . 120
chrXIII 458328 458329 . 260
chrXIII 458704 458705 . 140
chrXIII 459281 459282 . 800
chrXIII 459291 459292 . 360
chrXIII 459352 459353 . 280
chrXIII 459446 459447 . 360
chrXIII 459925 459926 . 200
chrXIII 460255 460256 . 500
chrXIII 460477 460478 . 2640
chrXIII 460665 460666 . 120
chrXIII 460684 460685 . 120
chrXIII 461558 461559 . 160
chrXIII 461817 461818 . 120
chrXIII 462394 462395 . 160
chrXIII 462418 462419 . 140
chrXIII 462526 462527 . 640
chrXIII 462548 462549 . 120
chrXIII 462691 462692 . 440
chrXIII 462757 462758 . 180
chrXIII 463092 463093 . 300
chrXIII 463130 463131 . 200
chrXIII 463579 463580 . 160
chrXIII 463584 463585 . 140
chrXIII 463680 463681 . 180
chrXIII 463838 463839 . 140
chrXIII 464239 464240 . 300
chrXIII 464696 464697 . 240
chrXIII 464710 464711 . 160
chrXIII 464745 464746 . 160
chrXIII 464883 464884 . 160
chrXIII 464887 464888 . 140
chrXIII 464890 464891 . 180
chrXIII 464904 464905 . 160
chrXIII 464919 464920 . 120
chrXIII 464965 464966 . 1500
chrXIII 464982 464983 . 120
chrXIII 465183 465184 . 120
chrXIII 465252 465253 . 320
chrXIII 466369 466370 . 120
chrXIII 466587 466588 . 680
chrXIII 467219 467220 . 600
chrXIII 467282 467283 . 320
chrXIII 467668 467669 . 1180
chrXIII 467831 467832 . 120
chrXIII 467863 467864 . 2860
chrXIII 467902 467903 . 660
chrXIII 468055 468056 . 200
chrXIII 468083 468084 . 420
chrXIII 468400 468401 . 200
chrXIII 468563 468564 . 300
chrXIII 468731 468732 . 840
chrXIII 468771 468772 . 280
chrXIII 469076 469077 . 260
chrXIII 469597 469598 . 160
chrXIII 469668 469669 . 120
chrXIII 469688 469689 . 260
chrXIII 470004 470005 . 260
chrXIII 470852 470853 . 220
chrXIII 471226 471227 . 280
chrXIII 471486 471487 . 180
chrXIII 471513 471514 . 220
chrXIII 472544 472545 . 240
chrXIII 472628 472629 . 160
chrXIII 472699 472700 . 120
chrXIII 472854 472855 . 660
chrXIII 472867 472868 . 1360
chrXIII 472896 472897 . 120
chrXIII 472929 472930 . 120
chrXIII 472989 472990 . 120
chrXIII 473000 473001 . 120
chrXIII 473051 473052 . 380
chrXIII 473063 473064 . 180
chrXIII 473121 473122 . 120
chrXIII 473174 473175 . 560
chrXIII 473338 473339 . 140
chrXIII 473366 473367 . 620
chrXIII 473383 473384 . 140
chrXIII 473401 473402 . 160
chrXIII 473442 473443 . 160
chrXIII 473513 473514 . 160
chrXIII 473984 473985 . 160
chrXIII 474207 474208 . 140
chrXIII 474632 474633 . 260
chrXIII 474979 474980 . 380
chrXIII 475307 475308 . 180
chrXIII 475369 475370 . 140
chrXIII 475563 475564 . 180
chrXIII 475680 475681 . 140
chrXIII 475713 475714 . 220
chrXIII 476175 476176 . 300
chrXIII 476539 476540 . 220
chrXIII 477101 477102 . 200
chrXIII 477340 477341 . 120
chrXIII 477707 477708 . 120
chrXIII 477838 477839 . 360
chrXIII 477906 477907 . 280
chrXIII 477956 477957 . 160
chrXIII 477956 477957 . 160
chrXIII 477960 477961 . 120
chrXIII 478087 478088 . 280
chrXIII 478098 478099 . 120
chrXIII 478198 478199 . 120
chrXIII 478201 478202 . 340
chrXIII 478204 478205 . 300
chrXIII 478370 478371 . 160
chrXIII 478596 478597 . 120
chrXIII 478671 478672 . 400
chrXIII 478786 478787 . 200
chrXIII 478789 478790 . 120
chrXIII 478834 478835 . 340
chrXIII 478836 478837 . 240
chrXIII 478836 478837 . 120
chrXIII 478884 478885 . 560
chrXIII 478900 478901 . 120
chrXIII 478902 478903 . 240
chrXIII 478906 478907 . 140
chrXIII 479253 479254 . 140
chrXIII 479406 479407 . 140
chrXIII 479604 479605 . 540
chrXIII 480117 480118 . 180
chrXIII 480253 480254 . 160
chrXIII 480254 480255 . 300
chrXIII 480291 480292 . 120
chrXIII 480340 480341 . 200
chrXIII 480365 480366 . 120
chrXIII 480368 480369 . 4080
chrXIII 480545 480546 . 180
chrXIII 480551 480552 . 180
chrXIII 480962 480963 . 220
chrXIII 481143 481144 . 140
chrXIII 481481 481482 . 120
chrXIII 481562 481563 . 120
chrXIII 481719 481720 . 140
chrXIII 481789 481790 . 520
chrXIII 482062 482063 . 200
chrXIII 482163 482164 . 140
chrXIII 482232 482233 . 220
chrXIII 482526 482527 . 240
chrXIII 482611 482612 . 220
chrXIII 482625 482626 . 120
chrXIII 482629 482630 . 120
chrXIII 482704 482705 . 140
chrXIII 482711 482712 . 360
chrXIII 482897 482898 . 260
chrXIII 482907 482908 . 120
chrXIII 483021 483022 . 880
chrXIII 483035 483036 . 320
chrXIII 483269 483270 . 180
chrXIII 483292 483293 . 120
chrXIII 483564 483565 . 240
chrXIII 483567 483568 . 160
chrXIII 483582 483583 . 160
chrXIII 483595 483596 . 140
chrXIII 483710 483711 . 200
chrXIII 483717 483718 . 520
chrXIII 483728 483729 . 140
chrXIII 483966 483967 . 160
chrXIII 483970 483971 . 120
chrXIII 486388 486389 . 120
chrXIII 486395 486396 . 180
chrXIII 486443 486444 . 120
chrXIII 486466 486467 . 280
chrXIII 487313 487314 . 160
chrXIII 488074 488075 . 120
chrXIII 488255 488256 . 220
chrXIII 488433 488434 . 1040
chrXIII 488513 488514 . 140
chrXIII 488671 488672 . 260
chrXIII 489628 489629 . 180
chrXIII 489895 489896 . 340
chrXIII 489944 489945 . 1240
chrXIII 489947 489948 . 120
chrXIII 490044 490045 . 160
chrXIII 490177 490178 . 160
chrXIII 490201 490202 . 380
chrXIII 490299 490300 . 120
chrXIII 491519 491520 . 420
chrXIII 491713 491714 . 380
chrXIII 492070 492071 . 120
chrXIII 492092 492093 . 220
chrXIII 492160 492161 . 480
chrXIII 492199 492200 . 260
chrXIII 492493 492494 . 140
chrXIII 493025 493026 . 320
chrXIII 493584 493585 . 1360
chrXIII 493590 493591 . 120
chrXIII 493753 493754 . 7680
chrXIII 493922 493923 . 160
chrXIII 493949 493950 . 320
chrXIII 494497 494498 . 140
chrXIII 494520 494521 . 440
chrXIII 494939 494940 . 520
chrXIII 496464 496465 . 280
chrXIII 496706 496707 . 260
chrXIII 496735 496736 . 120
chrXIII 496870 496871 . 260
chrXIII 496870 496871 . 400
chrXIII 497541 497542 . 580
chrXIII 497554 497555 . 120
chrXIII 497577 497578 . 220
chrXIII 497600 497601 . 120
chrXIII 497645 497646 . 600
chrXIII 497671 497672 . 120
chrXIII 497689 497690 . 580
chrXIII 497717 497718 . 180
chrXIII 497742 497743 . 260
chrXIII 497806 497807 . 1220
chrXIII 497815 497816 . 120
chrXIII 497944 497945 . 180
chrXIII 497958 497959 . 120
chrXIII 498397 498398 . 260
chrXIII 498807 498808 . 1920
chrXIII 499206 499207 . 180
chrXIII 499288 499289 . 380
chrXIII 500470 500471 . 140
chrXIII 501019 501020 . 120
chrXIII 502059 502060 . 660
chrXIII 502098 502099 . 200
chrXIII 502243 502244 . 320
chrXIII 503212 503213 . 180
chrXIII 503532 503533 . 140
chrXIII 503635 503636 . 300
chrXIII 503668 503669 . 2300
chrXIII 503668 503669 . 120
chrXIII 503669 503670 . 160
chrXIII 503669 503670 . 280
chrXIII 503692 503693 . 120
chrXIII 503702 503703 . 120
chrXIII 504308 504309 . 160
chrXIII 504811 504812 . 280
chrXIII 505576 505577 . 120
chrXIII 505924 505925 . 1360
chrXIII 506615 506616 . 160
chrXIII 506798 506799 . 140
chrXIII 506836 506837 . 120
chrXIII 507388 507389 . 140
chrXIII 507718 507719 . 220
chrXIII 507884 507885 . 220
chrXIII 507948 507949 . 160
chrXIII 508429 508430 . 1300
chrXIII 508460 508461 . 440
chrXIII 508607 508608 . 180
chrXIII 508800 508801 . 300
chrXIII 509004 509005 . 140
chrXIII 509108 509109 . 560
chrXIII 509269 509270 . 380
chrXIII 509493 509494 . 140
chrXIII 509553 509554 . 120
chrXIII 509604 509605 . 120
chrXIII 509690 509691 . 140
chrXIII 509814 509815 . 120
chrXIII 509931 509932 . 420
chrXIII 510435 510436 . 260
chrXIII 510437 510438 . 180
chrXIII 510527 510528 . 120
chrXIII 510549 510550 . 520
chrXIII 510653 510654 . 180
chrXIII 510676 510677 . 240
chrXIII 510741 510742 . 120
chrXIII 510822 510823 . 120
chrXIII 510874 510875 . 120
chrXIII 510878 510879 . 160
chrXIII 510934 510935 . 2160
chrXIII 511057 511058 . 120
chrXIII 511160 511161 . 160
chrXIII 511357 511358 . 980
chrXIII 511524 511525 . 280
chrXIII 511585 511586 . 620
chrXIII 512112 512113 . 140
chrXIII 512463 512464 . 200
chrXIII 512650 512651 . 120
chrXIII 512661 512662 . 120
chrXIII 513020 513021 . 120
chrXIII 513023 513024 . 160
chrXIII 513405 513406 . 240
chrXIII 513414 513415 . 380
chrXIII 513537 513538 . 160
chrXIII 513545 513546 . 180
chrXIII 514109 514110 . 240
chrXIII 514128 514129 . 800
chrXIII 514177 514178 . 340
chrXIII 514329 514330 . 300
chrXIII 514358 514359 . 140
chrXIII 514367 514368 . 140
chrXIII 514614 514615 . 240
chrXIII 516166 516167 . 160
chrXIII 517315 517316 . 200
chrXIII 517422 517423 . 120
chrXIII 518825 518826 . 140
chrXIII 521830 521831 . 160
chrXIII 522087 522088 . 120
chrXIII 522535 522536 . 200
chrXIII 523486 523487 . 120
chrXIII 523495 523496 . 500
chrXIII 523604 523605 . 240
chrXIII 523606 523607 . 160
chrXIII 527617 527618 . 120
chrXIII 528369 528370 . 140
chrXIII 528987 528988 . 260
chrXIII 530219 530220 . 240
chrXIII 530295 530296 . 320
chrXIII 530499 530500 . 120
chrXIII 530525 530526 . 2880
chrXIII 530680 530681 . 140
chrXIII 531075 531076 . 560
chrXIII 531188 531189 . 620
chrXIII 531230 531231 . 300
chrXIII 531526 531527 . 980
chrXIII 531573 531574 . 900
chrXIII 531975 531976 . 220
chrXIII 532003 532004 . 120
chrXIII 532397 532398 . 2640
chrXIII 532708 532709 . 200
chrXIII 534761 534762 . 360
chrXIII 534862 534863 . 160
chrXIII 534866 534867 . 380
chrXIII 534890 534891 . 440
chrXIII 534988 534989 . 140
chrXIII 535342 535343 . 220
chrXIII 535671 535672 . 360
chrXIII 537119 537120 . 140
chrXIII 537152 537153 . 120
chrXIII 537162 537163 . 200
chrXIII 537163 537164 . 180
chrXIII 537183 537184 . 480
chrXIII 537183 537184 . 120
chrXIII 537353 537354 . 140
chrXIII 537586 537587 . 120
chrXIII 537592 537593 . 1060
chrXIII 537637 537638 . 120
chrXIII 537644 537645 . 340
chrXIII 537647 537648 . 120
chrXIII 537714 537715 . 360
chrXIII 538952 538953 . 420
chrXIII 539292 539293 . 520
chrXIII 539649 539650 . 240
chrXIII 539950 539951 . 200
chrXIII 539969 539970 . 240
chrXIII 540080 540081 . 380
chrXIII 540217 540218 . 440
chrXIII 540275 540276 . 180
chrXIII 540278 540279 . 640
chrXIII 540285 540286 . 160
chrXIII 540337 540338 . 160
chrXIII 540735 540736 . 2540
chrXIII 540746 540747 . 140
chrXIII 541052 541053 . 180
chrXIII 541415 541416 . 340
chrXIII 542979 542980 . 380
chrXIII 543019 543020 . 340
chrXIII 543042 543043 . 120
chrXIII 543192 543193 . 160
chrXIII 543764 543765 . 320
chrXIII 544702 544703 . 1180
chrXIII 545034 545035 . 120
chrXIII 545064 545065 . 300
chrXIII 545112 545113 . 340
chrXIII 545144 545145 . 140
chrXIII 545298 545299 . 120
chrXIII 545598 545599 . 120
chrXIII 545753 545754 . 700
chrXIII 545768 545769 . 120
chrXIII 545859 545860 . 140
chrXIII 546022 546023 . 160
chrXIII 546387 546388 . 140
chrXIII 546800 546801 . 120
chrXIII 546834 546835 . 160
chrXIII 546889 546890 . 320
chrXIII 547161 547162 . 240
chrXIII 547570 547571 . 140
chrXIII 547774 547775 . 140
chrXIII 547924 547925 . 120
chrXIII 548667 548668 . 120
chrXIII 548889 548890 . 240
chrXIII 549666 549667 . 160
chrXIII 550111 550112 . 180
chrXIII 550996 550997 . 200
chrXIII 552982 552983 . 180
chrXIII 553001 553002 . 140
chrXIII 553010 553011 . 200
chrXIII 553016 553017 . 280
chrXIII 553029 553030 . 1840
chrXIII 553051 553052 . 480
chrXIII 553181 553182 . 560
chrXIII 553213 553214 . 420
chrXIII 553760 553761 . 120
chrXIII 554196 554197 . 240
chrXIII 554204 554205 . 340
chrXIII 554426 554427 . 120
chrXIII 554568 554569 . 120
chrXIII 554670 554671 . 3480
chrXIII 554705 554706 . 120
chrXIII 555207 555208 . 220
chrXIII 555219 555220 . 120
chrXIII 555311 555312 . 840
chrXIII 556027 556028 . 180
chrXIII 556048 556049 . 120
chrXIII 556419 556420 . 120
chrXIII 556646 556647 . 160
chrXIII 556654 556655 . 120
chrXIII 556655 556656 . 120
chrXIII 556752 556753 . 280
chrXIII 556850 556851 . 940
chrXIII 556856 556857 . 2380
chrXIII 556904 556905 . 540
chrXIII 556959 556960 . 820
chrXIII 557024 557025 . 1940
chrXIII 557201 557202 . 240
chrXIII 557289 557290 . 120
chrXIII 557323 557324 . 220
chrXIII 557389 557390 . 140
chrXIII 557405 557406 . 520
chrXIII 558606 558607 . 120
chrXIII 558619 558620 . 200
chrXIII 558623 558624 . 580
chrXIII 558632 558633 . 120
chrXIII 558633 558634 . 160
chrXIII 558644 558645 . 360
chrXIII 558647 558648 . 180
chrXIII 558669 558670 . 120
chrXIII 558698 558699 . 120
chrXIII 558745 558746 . 260
chrXIII 558949 558950 . 160
chrXIII 558989 558990 . 120
chrXIII 559013 559014 . 120
chrXIII 559778 559779 . 700
chrXIII 559966 559967 . 200
chrXIII 560067 560068 . 140
chrXIII 560483 560484 . 300
chrXIII 560491 560492 . 140
chrXIII 560551 560552 . 120
chrXIII 560555 560556 . 200
chrXIII 560592 560593 . 120
chrXIII 560596 560597 . 380
chrXIII 560727 560728 . 180
chrXIII 560806 560807 . 160
chrXIII 560815 560816 . 160
chrXIII 560851 560852 . 140
chrXIII 560858 560859 . 120
chrXIII 560876 560877 . 300
chrXIII 562445 562446 . 320
chrXIII 562608 562609 . 360
chrXIII 562775 562776 . 120
chrXIII 562959 562960 . 240
chrXIII 563032 563033 . 120
chrXIII 563523 563524 . 340
chrXIII 564113 564114 . 120
chrXIII 564305 564306 . 180
chrXIII 564359 564360 . 500
chrXIII 564514 564515 . 240
chrXIII 565098 565099 . 180
chrXIII 565493 565494 . 360
chrXIII 567904 567905 . 120
chrXIII 568268 568269 . 120
chrXIII 568296 568297 . 1360
chrXIII 568493 568494 . 280
chrXIII 568636 568637 . 360
chrXIII 569166 569167 . 320
chrXIII 569543 569544 . 840
chrXIII 569659 569660 . 140
chrXIII 570093 570094 . 120
chrXIII 570885 570886 . 120
chrXIII 571087 571088 . 140
chrXIII 571674 571675 . 260
chrXIII 571924 571925 . 120
chrXIII 571933 571934 . 500
chrXIII 572086 572087 . 120
chrXIII 572096 572097 . 120
chrXIII 572110 572111 . 120
chrXIII 572115 572116 . 3640
chrXIII 572151 572152 . 140
chrXIII 572158 572159 . 340
chrXIII 573014 573015 . 140
chrXIII 573166 573167 . 480
chrXIII 574185 574186 . 300
chrXIII 574731 574732 . 400
chrXIII 574903 574904 . 300
chrXIII 574952 574953 . 120
chrXIII 575006 575007 . 240
chrXIII 575310 575311 . 360
chrXIII 575799 575800 . 260
chrXIII 576483 576484 . 240
chrXIII 577369 577370 . 120
chrXIII 577372 577373 . 120
chrXIII 577506 577507 . 260
chrXIII 577540 577541 . 140
chrXIII 577595 577596 . 120
chrXIII 577609 577610 . 140
chrXIII 577612 577613 . 160
chrXIII 577660 577661 . 120
chrXIII 577819 577820 . 140
chrXIII 577943 577944 . 1000
chrXIII 578677 578678 . 120
chrXIII 578837 578838 . 180
chrXIII 578851 578852 . 280
chrXIII 579708 579709 . 120
chrXIII 580028 580029 . 120
chrXIII 580751 580752 . 300
chrXIII 581413 581414 . 220
chrXIII 582658 582659 . 120
chrXIII 584148 584149 . 140
chrXIII 584158 584159 . 1320
chrXIII 584172 584173 . 500
chrXIII 584209 584210 . 2500
chrXIII 584230 584231 . 120
chrXIII 584236 584237 . 300
chrXIII 584624 584625 . 260
chrXIII 586020 586021 . 420
chrXIII 586095 586096 . 200
chrXIII 586620 586621 . 120
chrXIII 586935 586936 . 160
chrXIII 588254 588255 . 360
chrXIII 588309 588310 . 120
chrXIII 588364 588365 . 300
chrXIII 588739 588740 . 300
chrXIII 588805 588806 . 180
chrXIII 589371 589372 . 120
chrXIII 589748 589749 . 180
chrXIII 589751 589752 . 220
chrXIII 589775 589776 . 120
chrXIII 589779 589780 . 200
chrXIII 589784 589785 . 160
chrXIII 589824 589825 . 140
chrXIII 589840 589841 . 380
chrXIII 590153 590154 . 200
chrXIII 590268 590269 . 380
chrXIII 590425 590426 . 280
chrXIII 592771 592772 . 520
chrXIII 592795 592796 . 240
chrXIII 592821 592822 . 120
chrXIII 592852 592853 . 580
chrXIII 592917 592918 . 160
chrXIII 593121 593122 . 280
chrXIII 593236 593237 . 120
chrXIII 593446 593447 . 380
chrXIII 593608 593609 . 420
chrXIII 593620 593621 . 680
chrXIII 593713 593714 . 120
chrXIII 593766 593767 . 160
chrXIII 593782 593783 . 180
chrXIII 594585 594586 . 160
chrXIII 594597 594598 . 140
chrXIII 594735 594736 . 180
chrXIII 594746 594747 . 260
chrXIII 594758 594759 . 260
chrXIII 594835 594836 . 300
chrXIII 594866 594867 . 140
chrXIII 594989 594990 . 940
chrXIII 596166 596167 . 120
chrXIII 596664 596665 . 340
chrXIII 599206 599207 . 180
chrXIII 599219 599220 . 500
chrXIII 599224 599225 . 860
chrXIII 599278 599279 . 120
chrXIII 599299 599300 . 420
chrXIII 599670 599671 . 120
chrXIII 599822 599823 . 300
chrXIII 599841 599842 . 360
chrXIII 599967 599968 . 120
chrXIII 600003 600004 . 220
chrXIII 600102 600103 . 180
chrXIII 600324 600325 . 120
chrXIII 600844 600845 . 200
chrXIII 601203 601204 . 1060
chrXIII 601212 601213 . 260
chrXIII 601220 601221 . 140
chrXIII 601260 601261 . 180
chrXIII 601828 601829 . 120
chrXIII 602708 602709 . 140
chrXIII 603294 603295 . 340
chrXIII 603328 603329 . 200
chrXIII 603342 603343 . 300
chrXIII 603383 603384 . 420
chrXIII 603399 603400 . 620
chrXIII 603487 603488 . 220
chrXIII 603876 603877 . 160
chrXIII 604283 604284 . 140
chrXIII 604982 604983 . 120
chrXIII 605405 605406 . 400
chrXIII 605460 605461 . 120
chrXIII 605817 605818 . 140
chrXIII 605848 605849 . 780
chrXIII 605999 606000 . 160
chrXIII 606017 606018 . 160
chrXIII 606352 606353 . 120
chrXIII 606725 606726 . 120
chrXIII 607268 607269 . 120
chrXIII 607610 607611 . 160
chrXIII 608126 608127 . 120
chrXIII 608352 608353 . 220
chrXIII 608506 608507 . 140
chrXIII 609362 609363 . 120
chrXIII 610057 610058 . 220
chrXIII 610083 610084 . 320
chrXIII 610132 610133 . 120
chrXIII 610310 610311 . 180
chrXIII 610426 610427 . 120
chrXIII 610685 610686 . 120
chrXIII 610763 610764 . 880
chrXIII 611203 611204 . 1020
chrXIII 611287 611288 . 380
chrXIII 611454 611455 . 200
chrXIII 611456 611457 . 160
chrXIII 611546 611547 . 220
chrXIII 611604 611605 . 160
chrXIII 612171 612172 . 140
chrXIII 612763 612764 . 160
chrXIII 613305 613306 . 1460
chrXIII 615061 615062 . 660
chrXIII 615204 615205 . 260
chrXIII 615857 615858 . 120
chrXIII 615908 615909 . 200
chrXIII 616067 616068 . 220
chrXIII 616107 616108 . 820
chrXIII 616118 616119 . 1020
chrXIII 616134 616135 . 140
chrXIII 616330 616331 . 260
chrXIII 616340 616341 . 120
chrXIII 616536 616537 . 140
chrXIII 616565 616566 . 120
chrXIII 616581 616582 . 140
chrXIII 617209 617210 . 360
chrXIII 617383 617384 . 200
chrXIII 618364 618365 . 120
chrXIII 618373 618374 . 120
chrXIII 618396 618397 . 120
chrXIII 618399 618400 . 240
chrXIII 618400 618401 . 120
chrXIII 618401 618402 . 120
chrXIII 618401 618402 . 920
chrXIII 618412 618413 . 120
chrXIII 618416 618417 . 240
chrXIII 618421 618422 . 120
chrXIII 618893 618894 . 280
chrXIII 618906 618907 . 120
chrXIII 619531 619532 . 260
chrXIII 619562 619563 . 320
chrXIII 619659 619660 . 360
chrXIII 619662 619663 . 160
chrXIII 619672 619673 . 180
chrXIII 620156 620157 . 220
chrXIII 620215 620216 . 260
chrXIII 622093 622094 . 140
chrXIII 622320 622321 . 540
chrXIII 622333 622334 . 360
chrXIII 622404 622405 . 160
chrXIII 622598 622599 . 760
chrXIII 622605 622606 . 160
chrXIII 622768 622769 . 720
chrXIII 622815 622816 . 440
chrXIII 622848 622849 . 120
chrXIII 622874 622875 . 320
chrXIII 622933 622934 . 280
chrXIII 623279 623280 . 140
chrXIII 623384 623385 . 280
chrXIII 623535 623536 . 360
chrXIII 623989 623990 . 120
chrXIII 624046 624047 . 120
chrXIII 624148 624149 . 180
chrXIII 624364 624365 . 220
chrXIII 624401 624402 . 120
chrXIII 624448 624449 . 260
chrXIII 624921 624922 . 300
chrXIII 625208 625209 . 580
chrXIII 625349 625350 . 300
chrXIII 625361 625362 . 120
chrXIII 625365 625366 . 920
chrXIII 625368 625369 . 660
chrXIII 625369 625370 . 420
chrXIII 625371 625372 . 320
chrXIII 625507 625508 . 140
chrXIII 625604 625605 . 160
chrXIII 625687 625688 . 160
chrXIII 626018 626019 . 140
chrXIII 626124 626125 . 220
chrXIII 626135 626136 . 600
chrXIII 626148 626149 . 340
chrXIII 626521 626522 . 820
chrXIII 626931 626932 . 120
chrXIII 627048 627049 . 580
chrXIII 627052 627053 . 320
chrXIII 627725 627726 . 120
chrXIII 627731 627732 . 1600
chrXIII 627879 627880 . 160
chrXIII 627926 627927 . 520
chrXIII 627952 627953 . 140
chrXIII 628025 628026 . 140
chrXIII 628028 628029 . 420
chrXIII 628088 628089 . 120
chrXIII 628451 628452 . 800
chrXIII 628778 628779 . 120
chrXIII 628824 628825 . 140
chrXIII 628858 628859 . 3320
chrXIII 628925 628926 . 940
chrXIII 628934 628935 . 260
chrXIII 632058 632059 . 280
chrXIII 632210 632211 . 380
chrXIII 633868 633869 . 120
chrXIII 634422 634423 . 600
chrXIII 634551 634552 . 120
chrXIII 634584 634585 . 120
chrXIII 634766 634767 . 220
chrXIII 635371 635372 . 120
chrXIII 635506 635507 . 120
chrXIII 635849 635850 . 120
chrXIII 636096 636097 . 200
chrXIII 636108 636109 . 120
chrXIII 636277 636278 . 180
chrXIII 636320 636321 . 300
chrXIII 636941 636942 . 180
chrXIII 637134 637135 . 560
chrXIII 637135 637136 . 400
chrXIII 637145 637146 . 1560
chrXIII 637283 637284 . 820
chrXIII 637298 637299 . 240
chrXIII 637413 637414 . 400
chrXIII 637421 637422 . 200
chrXIII 637454 637455 . 120
chrXIII 637458 637459 . 120
chrXIII 637803 637804 . 480
chrXIII 638975 638976 . 3720
chrXIII 639641 639642 . 1300
chrXIII 640892 640893 . 120
chrXIII 642063 642064 . 180
chrXIII 644136 644137 . 180
chrXIII 644257 644258 . 120
chrXIII 644499 644500 . 220
chrXIII 644647 644648 . 200
chrXIII 644973 644974 . 220
chrXIII 645460 645461 . 120
chrXIII 645489 645490 . 200
chrXIII 645499 645500 . 120
chrXIII 645746 645747 . 120
chrXIII 646269 646270 . 420
chrXIII 646587 646588 . 260
chrXIII 646937 646938 . 420
chrXIII 646943 646944 . 140
chrXIII 646945 646946 . 120
chrXIII 647490 647491 . 280
chrXIII 647698 647699 . 120
chrXIII 649068 649069 . 120
chrXIII 649323 649324 . 140
chrXIII 649369 649370 . 1900
chrXIII 649406 649407 . 140
chrXIII 649886 649887 . 140
chrXIII 649928 649929 . 120
chrXIII 649994 649995 . 380
chrXIII 650113 650114 . 840
chrXIII 650348 650349 . 140
chrXIII 650894 650895 . 120
chrXIII 650903 650904 . 240
chrXIII 650939 650940 . 140
chrXIII 651028 651029 . 220
chrXIII 651037 651038 . 160
chrXIII 651076 651077 . 120
chrXIII 651705 651706 . 140
chrXIII 652063 652064 . 240
chrXIII 652078 652079 . 240
chrXIII 652082 652083 . 120
chrXIII 652088 652089 . 200
chrXIII 652094 652095 . 440
chrXIII 652143 652144 . 120
chrXIII 652170 652171 . 480
chrXIII 652184 652185 . 440
chrXIII 652191 652192 . 380
chrXIII 652210 652211 . 140
chrXIII 652304 652305 . 320
chrXIII 652412 652413 . 260
chrXIII 652530 652531 . 960
chrXIII 652993 652994 . 380
chrXIII 652998 652999 . 480
chrXIII 653032 653033 . 560
chrXIII 653084 653085 . 200
chrXIII 653093 653094 . 180
chrXIII 653152 653153 . 180
chrXIII 653166 653167 . 180
chrXIII 653173 653174 . 140
chrXIII 653182 653183 . 320
chrXIII 653185 653186 . 120
chrXIII 653254 653255 . 1380
chrXIII 653263 653264 . 120
chrXIII 653314 653315 . 120
chrXIII 653335 653336 . 220
chrXIII 653339 653340 . 280
chrXIII 653443 653444 . 300
chrXIII 653540 653541 . 280
chrXIII 653606 653607 . 180
chrXIII 653652 653653 . 160
chrXIII 653760 653761 . 680
chrXIII 653769 653770 . 720
chrXIII 654257 654258 . 200
chrXIII 654403 654404 . 240
chrXIII 654515 654516 . 120
chrXIII 654624 654625 . 320
chrXIII 654634 654635 . 160
chrXIII 654647 654648 . 120
chrXIII 655045 655046 . 320
chrXIII 655156 655157 . 120
chrXIII 655260 655261 . 300
chrXIII 655721 655722 . 160
chrXIII 656527 656528 . 180
chrXIII 656586 656587 . 120
chrXIII 657024 657025 . 320
chrXIII 658100 658101 . 180
chrXIII 659284 659285 . 140
chrXIII 659285 659286 . 420
chrXIII 659303 659304 . 660
chrXIII 659306 659307 . 120
chrXIII 659307 659308 . 120
chrXIII 659394 659395 . 460
chrXIII 659419 659420 . 260
chrXIII 661590 661591 . 200
chrXIII 661612 661613 . 240
chrXIII 661657 661658 . 280
chrXIII 661712 661713 . 160
chrXIII 661715 661716 . 220
chrXIII 661716 661717 . 160
chrXIII 661746 661747 . 340
chrXIII 661768 661769 . 1000
chrXIII 661776 661777 . 520
chrXIII 661781 661782 . 400
chrXIII 661817 661818 . 780
chrXIII 661820 661821 . 960
chrXIII 661886 661887 . 140
chrXIII 661972 661973 . 320
chrXIII 662088 662089 . 120
chrXIII 662169 662170 . 140
chrXIII 662186 662187 . 120
chrXIII 662198 662199 . 200
chrXIII 662248 662249 . 520
chrXIII 662279 662280 . 120
chrXIII 662328 662329 . 440
chrXIII 662352 662353 . 540
chrXIII 662553 662554 . 260
chrXIII 663803 663804 . 200
chrXIII 663984 663985 . 360
chrXIII 664517 664518 . 340
chrXIII 664563 664564 . 120
chrXIII 666056 666057 . 480
chrXIII 666555 666556 . 120
chrXIII 666936 666937 . 560
chrXIII 667135 667136 . 460
chrXIII 667372 667373 . 140
chrXIII 667383 667384 . 120
chrXIII 667386 667387 . 120
chrXIII 668211 668212 . 180
chrXIII 668307 668308 . 820
chrXIII 668361 668362 . 460
chrXIII 668413 668414 . 260
chrXIII 669840 669841 . 120
chrXIII 669863 669864 . 120
chrXIII 669878 669879 . 120
chrXIII 669937 669938 . 120
chrXIII 670393 670394 . 160
chrXIII 670434 670435 . 140
chrXIII 671087 671088 . 120
chrXIII 671426 671427 . 680
chrXIII 671438 671439 . 120
chrXIII 671441 671442 . 160
chrXIII 671534 671535 . 460
chrXIII 671651 671652 . 1840
chrXIII 674926 674927 . 160
chrXIII 675139 675140 . 180
chrXIII 675152 675153 . 120
chrXIII 675200 675201 . 1340
chrXIII 675480 675481 . 120
chrXIII 675520 675521 . 120
chrXIII 675667 675668 . 360
chrXIII 675788 675789 . 180
chrXIII 675798 675799 . 400
chrXIII 675816 675817 . 440
chrXIII 675852 675853 . 1740
chrXIII 676257 676258 . 260
chrXIII 676323 676324 . 120
chrXIII 676367 676368 . 180
chrXIII 676935 676936 . 120
chrXIII 676955 676956 . 120
chrXIII 677162 677163 . 180
chrXIII 677222 677223 . 160
chrXIII 677450 677451 . 180
chrXIII 679264 679265 . 180
chrXIII 681020 681021 . 120
chrXIII 681459 681460 . 120
chrXIII 684062 684063 . 120
chrXIII 684083 684084 . 140
chrXIII 684317 684318 . 120
chrXIII 686074 686075 . 180
chrXIII 687332 687333 . 340
chrXIII 687402 687403 . 180
chrXIII 688211 688212 . 460
chrXIII 688474 688475 . 620
chrXIII 688545 688546 . 720
chrXIII 688672 688673 . 540
chrXIII 688788 688789 . 1780
chrXIII 688870 688871 . 220
chrXIII 688942 688943 . 380
chrXIII 688997 688998 . 360
chrXIII 689008 689009 . 120
chrXIII 689015 689016 . 300
chrXIII 689023 689024 . 120
chrXIII 689045 689046 . 520
chrXIII 689058 689059 . 120
chrXIII 690557 690558 . 140
chrXIII 690558 690559 . 220
chrXIII 690885 690886 . 320
chrXIII 692849 692850 . 120
chrXIII 693255 693256 . 120
chrXIII 693262 693263 . 280
chrXIII 693293 693294 . 520
chrXIII 694998 694999 . 1040
chrXIII 695020 695021 . 3580
chrXIII 695169 695170 . 140
chrXIII 695177 695178 . 200
chrXIII 695185 695186 . 160
chrXIII 695192 695193 . 240
chrXIII 695196 695197 . 520
chrXIII 695248 695249 . 200
chrXIII 695252 695253 . 260
chrXIII 695253 695254 . 260
chrXIII 695261 695262 . 160
chrXIII 695298 695299 . 320
chrXIII 696226 696227 . 200
chrXIII 696422 696423 . 1100
chrXIII 696546 696547 . 120
chrXIII 696580 696581 . 320
chrXIII 696609 696610 . 600
chrXIII 697025 697026 . 140
chrXIII 698054 698055 . 120
chrXIII 698736 698737 . 140
chrXIII 698915 698916 . 120
chrXIII 699205 699206 . 120
chrXIII 700787 700788 . 120
chrXIII 701221 701222 . 140
chrXIII 701226 701227 . 420
chrXIII 701243 701244 . 240
chrXIII 701390 701391 . 140
chrXIII 701400 701401 . 120
chrXIII 701634 701635 . 300
chrXIII 701670 701671 . 280
chrXIII 703423 703424 . 120
chrXIII 706932 706933 . 700
chrXIII 707012 707013 . 220
chrXIII 707070 707071 . 140
chrXIII 707218 707219 . 780
chrXIII 707359 707360 . 140
chrXIII 708122 708123 . 140
chrXIII 708549 708550 . 160
chrXIII 708563 708564 . 120
chrXIII 708592 708593 . 280
chrXIII 708894 708895 . 240
chrXIII 709509 709510 . 220
chrXIII 709716 709717 . 300
chrXIII 710571 710572 . 160
chrXIII 710799 710800 . 120
chrXIII 711619 711620 . 260
chrXIII 711959 711960 . 120
chrXIII 712130 712131 . 2000
chrXIII 713814 713815 . 160
chrXIII 715085 715086 . 1440
chrXIII 715177 715178 . 480
chrXIII 715507 715508 . 120
chrXIII 715516 715517 . 1060
chrXIII 715535 715536 . 1520
chrXIII 715844 715845 . 120
chrXIII 717597 717598 . 540
chrXIII 717831 717832 . 120
chrXIII 719121 719122 . 120
chrXIII 720718 720719 . 320
chrXIII 720735 720736 . 180
chrXIII 720741 720742 . 380
chrXIII 720754 720755 . 160
chrXIII 720786 720787 . 180
chrXIII 720791 720792 . 220
chrXIII 720797 720798 . 860
chrXIII 720838 720839 . 720
chrXIII 720968 720969 . 120
chrXIII 721468 721469 . 200
chrXIII 721507 721508 . 300
chrXIII 721517 721518 . 120
chrXIII 721752 721753 . 140
chrXIII 722527 722528 . 500
chrXIII 722535 722536 . 1420
chrXIII 722556 722557 . 120
chrXIII 722565 722566 . 280
chrXIII 722911 722912 . 120
chrXIII 724469 724470 . 220
chrXIII 724528 724529 . 200
chrXIII 724532 724533 . 160
chrXIII 725979 725980 . 280
chrXIII 728372 728373 . 120
chrXIII 731262 731263 . 160
chrXIII 731302 731303 . 120
chrXIII 731368 731369 . 120
chrXIII 731399 731400 . 160
chrXIII 731406 731407 . 120
chrXIII 731688 731689 . 1200
chrXIII 731850 731851 . 140
chrXIII 732123 732124 . 120
chrXIII 732132 732133 . 240
chrXIII 733364 733365 . 120
chrXIII 733416 733417 . 220
chrXIII 733448 733449 . 200
chrXIII 736636 736637 . 260
chrXIII 736695 736696 . 180
chrXIII 736710 736711 . 140
chrXIII 736732 736733 . 120
chrXIII 737913 737914 . 2560
chrXIII 737946 737947 . 140
chrXIII 738011 738012 . 120
chrXIII 738731 738732 . 520
chrXIII 738857 738858 . 500
chrXIII 739037 739038 . 2080
chrXIII 739058 739059 . 220
chrXIII 739080 739081 . 320
chrXIII 739087 739088 . 600
chrXIII 739277 739278 . 140
chrXIII 739843 739844 . 280
chrXIII 739874 739875 . 120
chrXIII 740066 740067 . 1900
chrXIII 740127 740128 . 1160
chrXIII 740130 740131 . 260
chrXIII 740283 740284 . 720
chrXIII 741533 741534 . 320
chrXIII 742779 742780 . 120
chrXIII 742932 742933 . 120
chrXIII 743519 743520 . 1980
chrXIII 743573 743574 . 1860
chrXIII 743588 743589 . 260
chrXIII 743973 743974 . 680
chrXIII 744268 744269 . 820
chrXIII 744608 744609 . 140
chrXIII 744740 744741 . 140
chrXIII 745421 745422 . 140
chrXIII 745701 745702 . 160
chrXIII 745928 745929 . 400
chrXIII 746015 746016 . 360
chrXIII 746026 746027 . 480
chrXIII 746035 746036 . 120
chrXIII 746056 746057 . 180
chrXIII 746063 746064 . 360
chrXIII 746067 746068 . 120
chrXIII 746140 746141 . 200
chrXIII 746152 746153 . 180
chrXIII 746695 746696 . 280
chrXIII 746716 746717 . 260
chrXIII 747081 747082 . 120
chrXIII 747346 747347 . 120
chrXIII 747865 747866 . 200
chrXIII 749766 749767 . 200
chrXIII 749770 749771 . 460
chrXIII 749770 749771 . 120
chrXIII 749782 749783 . 580
chrXIII 749815 749816 . 120
chrXIII 749901 749902 . 840
chrXIII 750076 750077 . 1140
chrXIII 750188 750189 . 220
chrXIII 750193 750194 . 200
chrXIII 751038 751039 . 260
chrXIII 751187 751188 . 140
chrXIII 751347 751348 . 380
chrXIII 751491 751492 . 160
chrXIII 751496 751497 . 200
chrXIII 751520 751521 . 200
chrXIII 751526 751527 . 340
chrXIII 751670 751671 . 120
chrXIII 752072 752073 . 1100
chrXIII 752172 752173 . 4340
chrXIII 752303 752304 . 1860
chrXIII 752418 752419 . 2120
chrXIII 752563 752564 . 160
chrXIII 752568 752569 . 200
chrXIII 752997 752998 . 160
chrXIII 753928 753929 . 140
chrXIII 754095 754096 . 180
chrXIII 754267 754268 . 220
chrXIII 754629 754630 . 120
chrXIII 754888 754889 . 120
chrXIII 755914 755915 . 120
chrXIII 756009 756010 . 280
chrXIII 756341 756342 . 140
chrXIII 756363 756364 . 220
chrXIII 756382 756383 . 1020
chrXIII 756392 756393 . 160
chrXIII 756456 756457 . 120
chrXIII 756485 756486 . 120
chrXIII 756549 756550 . 120
chrXIII 756552 756553 . 120
chrXIII 756683 756684 . 560
chrXIII 756744 756745 . 140
chrXIII 757078 757079 . 120
chrXIII 757090 757091 . 140
chrXIII 757321 757322 . 160
chrXIII 757348 757349 . 140
chrXIII 757391 757392 . 200
chrXIII 757402 757403 . 340
chrXIII 757547 757548 . 280
chrXIII 757559 757560 . 240
chrXIII 758179 758180 . 300
chrXIII 758454 758455 . 160
chrXIII 758493 758494 . 460
chrXIII 758536 758537 . 120
chrXIII 758617 758618 . 120
chrXIII 758621 758622 . 120
chrXIII 758791 758792 . 120
chrXIII 758860 758861 . 220
chrXIII 758898 758899 . 140
chrXIII 758912 758913 . 520
chrXIII 758924 758925 . 1660
chrXIII 758962 758963 . 380
chrXIII 758970 758971 . 160
chrXIII 758978 758979 . 160
chrXIII 759055 759056 . 180
chrXIII 759078 759079 . 140
chrXIII 759088 759089 . 140
chrXIII 759107 759108 . 240
chrXIII 759269 759270 . 200
chrXIII 759301 759302 . 140
chrXIII 759316 759317 . 140
chrXIII 759388 759389 . 140
chrXIII 759578 759579 . 120
chrXIII 759603 759604 . 200
chrXIII 759650 759651 . 1900
chrXIII 759652 759653 . 260
chrXIII 759809 759810 . 780
chrXIII 760053 760054 . 200
chrXIII 760205 760206 . 800
chrXIII 760209 760210 . 200
chrXIII 760248 760249 . 120
chrXIII 760309 760310 . 260
chrXIII 760368 760369 . 160
chrXIII 760520 760521 . 120
chrXIII 760710 760711 . 280
chrXIII 760982 760983 . 180
chrXIII 761143 761144 . 120
chrXIII 761317 761318 . 620
chrXIII 761485 761486 . 400
chrXIII 761867 761868 . 240
chrXIII 761930 761931 . 320
chrXIII 762077 762078 . 660
chrXIII 762091 762092 . 240
chrXIII 762312 762313 . 160
chrXIII 762319 762320 . 500
chrXIII 762407 762408 . 120
chrXIII 762680 762681 . 580
chrXIII 763136 763137 . 220
chrXIII 763170 763171 . 280
chrXIII 763202 763203 . 600
chrXIII 763251 763252 . 140
chrXIII 763266 763267 . 120
chrXIII 763461 763462 . 160
chrXIII 763462 763463 . 420
chrXIII 763466 763467 . 320
chrXIII 763508 763509 . 1340
chrXIII 765155 765156 . 420
chrXIII 766039 766040 . 180
chrXIII 766177 766178 . 140
chrXIII 768211 768212 . 140
chrXIII 768241 768242 . 440
chrXIII 768253 768254 . 140
chrXIII 768397 768398 . 120
chrXIII 769818 769819 . 160
chrXIII 769837 769838 . 200
chrXIII 770036 770037 . 480
chrXIII 770351 770352 . 200
chrXIII 770593 770594 . 520
chrXIII 770617 770618 . 120
chrXIII 770620 770621 . 120
chrXIII 770826 770827 . 180
chrXIII 771424 771425 . 140
chrXIII 771460 771461 . 120
chrXIII 771716 771717 . 120
chrXIII 772265 772266 . 260
chrXIII 772313 772314 . 120
chrXIII 772625 772626 . 140
chrXIII 772766 772767 . 160
chrXIII 772786 772787 . 140
chrXIII 772906 772907 . 160
chrXIII 772912 772913 . 120
chrXIII 773104 773105 . 160
chrXIII 773245 773246 . 180
chrXIII 773466 773467 . 220
chrXIII 773478 773479 . 520
chrXIII 773502 773503 . 140
chrXIII 773570 773571 . 260
chrXIII 773769 773770 . 120
chrXIII 773780 773781 . 520
chrXIII 773784 773785 . 160
chrXIII 773801 773802 . 140
chrXIII 773805 773806 . 160
chrXIII 773843 773844 . 220
chrXIII 773861 773862 . 280
chrXIII 773866 773867 . 200
chrXIII 773877 773878 . 180
chrXIII 773881 773882 . 220
chrXIII 773913 773914 . 120
chrXIII 773952 773953 . 140
chrXIII 773954 773955 . 140
chrXIII 773989 773990 . 120
chrXIII 774001 774002 . 940
chrXIII 774090 774091 . 1780
chrXIII 774101 774102 . 140
chrXIII 774112 774113 . 340
chrXIII 774137 774138 . 120
chrXIII 774139 774140 . 2060
chrXIII 774187 774188 . 120
chrXIII 774279 774280 . 960
chrXIII 774284 774285 . 420
chrXIII 774318 774319 . 280
chrXIII 774328 774329 . 220
chrXIII 774331 774332 . 500
chrXIII 774352 774353 . 160
chrXIII 774766 774767 . 140
chrXIII 775155 775156 . 180
chrXIII 775179 775180 . 120
chrXIII 775255 775256 . 120
chrXIII 775470 775471 . 120
chrXIII 775829 775830 . 200
chrXIII 775866 775867 . 1180
chrXIII 777121 777122 . 180
chrXIII 777333 777334 . 400
chrXIII 777396 777397 . 440
chrXIII 777524 777525 . 180
chrXIII 777530 777531 . 180
chrXIII 777536 777537 . 260
chrXIII 777646 777647 . 280
chrXIII 777791 777792 . 160
chrXIII 777868 777869 . 220
chrXIII 777897 777898 . 340
chrXIII 777943 777944 . 120
chrXIII 778645 778646 . 140
chrXIII 779230 779231 . 320
chrXIII 779241 779242 . 120
chrXIII 779244 779245 . 280
chrXIII 779319 779320 . 4680
chrXIII 779365 779366 . 140
chrXIII 779537 779538 . 200
chrXIII 779900 779901 . 120
chrXIII 780206 780207 . 1020
chrXIII 781490 781491 . 360
chrXIII 782442 782443 . 220
chrXIII 782449 782450 . 120
chrXIII 782471 782472 . 380
chrXIII 782476 782477 . 480
chrXIII 782491 782492 . 220
chrXIII 782548 782549 . 160
chrXIII 782567 782568 . 120
chrXIII 783088 783089 . 120
chrXIII 784205 784206 . 860
chrXIII 784259 784260 . 120
chrXIII 784381 784382 . 400
chrXIII 784399 784400 . 120
chrXIII 784415 784416 . 120
chrXIII 784475 784476 . 300
chrXIII 784676 784677 . 120
chrXIII 784834 784835 . 120
chrXIII 784847 784848 . 140
chrXIII 785059 785060 . 260
chrXIII 785763 785764 . 120
chrXIII 787699 787700 . 120
chrXIII 787750 787751 . 120
chrXIII 788956 788957 . 2720
chrXIII 789004 789005 . 760
chrXIII 789913 789914 . 180
chrXIII 790020 790021 . 180
chrXIII 790025 790026 . 120
chrXIII 790916 790917 . 540
chrXIII 791448 791449 . 320
chrXIII 792569 792570 . 1060
chrXIII 792879 792880 . 360
chrXIII 793539 793540 . 160
chrXIII 793603 793604 . 120
chrXIII 793627 793628 . 460
chrXIII 793686 793687 . 140
chrXIII 793971 793972 . 140
chrXIII 794173 794174 . 300
chrXIII 794535 794536 . 120
chrXIII 794768 794769 . 260
chrXIII 794836 794837 . 160
chrXIII 794973 794974 . 200
chrXIII 795645 795646 . 220
chrXIII 795702 795703 . 700
chrXIII 795704 795705 . 120
chrXIII 795705 795706 . 140
chrXIII 795902 795903 . 120
chrXIII 796512 796513 . 140
chrXIII 797445 797446 . 120
chrXIII 797781 797782 . 440
chrXIII 797917 797918 . 300
chrXIII 797985 797986 . 140
chrXIII 798210 798211 . 1020
chrXIII 798227 798228 . 180
chrXIII 798288 798289 . 180
chrXIII 798399 798400 . 160
chrXIII 798688 798689 . 280
chrXIII 798722 798723 . 380
chrXIII 799072 799073 . 340
chrXIII 799970 799971 . 120
chrXIII 799998 799999 . 220
chrXIII 800168 800169 . 120
chrXIII 800237 800238 . 120
chrXIII 800928 800929 . 780
chrXIII 800994 800995 . 140
chrXIII 801642 801643 . 220
chrXIII 801686 801687 . 120
chrXIII 802131 802132 . 120
chrXIII 803053 803054 . 180
chrXIII 804291 804292 . 460
chrXIII 804321 804322 . 160
chrXIII 804349 804350 . 140
chrXIII 804375 804376 . 140
chrXIII 804713 804714 . 240
chrXIII 805243 805244 . 160
chrXIII 806641 806642 . 580
chrXIII 806813 806814 . 140
chrXIII 807151 807152 . 120
chrXIII 807986 807987 . 260
chrXIII 808212 808213 . 140
chrXIII 808393 808394 . 320
chrXIII 808520 808521 . 120
chrXIII 808732 808733 . 120
chrXIII 809010 809011 . 320
chrXIII 809353 809354 . 300
chrXIII 809398 809399 . 560
chrXIII 810187 810188 . 120
chrXIII 810936 810937 . 260
chrXIII 811081 811082 . 380
chrXIII 814072 814073 . 4940
chrXIII 814234 814235 . 1100
chrXIII 814240 814241 . 120
chrXIII 814269 814270 . 240
chrXIII 814275 814276 . 220
chrXIII 814275 814276 . 140
chrXIII 814281 814282 . 1020
chrXIII 814285 814286 . 260
chrXIII 814292 814293 . 2620
chrXIII 814298 814299 . 120
chrXIII 814324 814325 . 540
chrXIII 814351 814352 . 500
chrXIII 815416 815417 . 140
chrXIII 815430 815431 . 280
chrXIII 815473 815474 . 180
chrXIII 817374 817375 . 120
chrXIII 818187 818188 . 120
chrXIII 818354 818355 . 180
chrXIII 818488 818489 . 180
chrXIII 818701 818702 . 780
chrXIII 818703 818704 . 120
chrXIII 818707 818708 . 180
chrXIII 818709 818710 . 160
chrXIII 819285 819286 . 120
chrXIII 819798 819799 . 140
chrXIII 820023 820024 . 300
chrXIII 820028 820029 . 180
chrXIII 820052 820053 . 120
chrXIII 820067 820068 . 140
chrXIII 820070 820071 . 220
chrXIII 820077 820078 . 200
chrXIII 820103 820104 . 200
chrXIII 820125 820126 . 2260
chrXIII 822624 822625 . 120
chrXIII 823534 823535 . 120
chrXIII 823575 823576 . 120
chrXIII 824274 824275 . 200
chrXIII 824465 824466 . 120
chrXIII 824707 824708 . 140
chrXIII 824978 824979 . 380
chrXIII 826056 826057 . 160
chrXIII 826067 826068 . 180
chrXIII 826317 826318 . 120
chrXIII 826743 826744 . 160
chrXIII 826952 826953 . 480
chrXIII 826991 826992 . 120
chrXIII 827139 827140 . 180
chrXIII 827164 827165 . 320
chrXIII 827170 827171 . 260
chrXIII 827659 827660 . 120
chrXIII 827666 827667 . 120
chrXIII 827669 827670 . 120
chrXIII 827768 827769 . 120
chrXIII 828718 828719 . 140
chrXIII 828771 828772 . 360
chrXIII 829080 829081 . 120
chrXIII 829231 829232 . 620
chrXIII 829840 829841 . 200
chrXIII 830799 830800 . 140
chrXIII 831485 831486 . 140
chrXIII 831526 831527 . 120
chrXIII 831564 831565 . 760
chrXIII 832103 832104 . 220
chrXIII 832149 832150 . 160
chrXIII 833307 833308 . 120
chrXIII 833438 833439 . 240
chrXIII 833476 833477 . 200
chrXIII 835034 835035 . 500
chrXIII 835189 835190 . 180
chrXIII 835212 835213 . 200
chrXIII 835578 835579 . 740
chrXIII 836365 836366 . 720
chrXIII 836578 836579 . 720
chrXIII 836740 836741 . 240
chrXIII 836857 836858 . 140
chrXIII 836909 836910 . 120
chrXIII 836943 836944 . 120
chrXIII 837037 837038 . 1280
chrXIII 837124 837125 . 120
chrXIII 837303 837304 . 200
chrXIII 837342 837343 . 520
chrXIII 837969 837970 . 1120
chrXIII 838219 838220 . 220
chrXIII 838380 838381 . 1380
chrXIII 838384 838385 . 120
chrXIII 838408 838409 . 140
chrXIII 839056 839057 . 140
chrXIII 839722 839723 . 200
chrXIII 840136 840137 . 240
chrXIII 840239 840240 . 320
chrXIII 840464 840465 . 820
chrXIII 841571 841572 . 200
chrXIII 841578 841579 . 300
chrXIII 841759 841760 . 140
chrXIII 841792 841793 . 160
chrXIII 841854 841855 . 180
chrXIII 841859 841860 . 180
chrXIII 841872 841873 . 200
chrXIII 841885 841886 . 220
chrXIII 842228 842229 . 440
chrXIII 842266 842267 . 120
chrXIII 842432 842433 . 260
chrXIII 842632 842633 . 120
chrXIII 843175 843176 . 120
chrXIII 843512 843513 . 120
chrXIII 845436 845437 . 280
chrXIII 845452 845453 . 160
chrXIII 845466 845467 . 420
chrXIII 845506 845507 . 380
chrXIII 845658 845659 . 320
chrXIII 845877 845878 . 120
chrXIII 848533 848534 . 180
chrXIII 848536 848537 . 140
chrXIII 848567 848568 . 180
chrXIII 848586 848587 . 120
chrXIII 848594 848595 . 1240
chrXIII 848597 848598 . 180
chrXIII 848668 848669 . 260
chrXIII 848983 848984 . 180
chrXIII 849454 849455 . 5000
chrXIII 849687 849688 . 140
chrXIII 851664 851665 . 120
chrXIII 851808 851809 . 640
chrXIII 851841 851842 . 280
chrXIII 851920 851921 . 240
chrXIII 852119 852120 . 480
chrXIII 852141 852142 . 320
chrXIII 852218 852219 . 120
chrXIII 852246 852247 . 200
chrXIII 852267 852268 . 420
chrXIII 852283 852284 . 140
chrXIII 852367 852368 . 400
chrXIII 852448 852449 . 380
chrXIII 852506 852507 . 220
chrXIII 852692 852693 . 120
chrXIII 853653 853654 . 240
chrXIII 854023 854024 . 120
chrXIII 854454 854455 . 280
chrXIII 854547 854548 . 200
chrXIII 854587 854588 . 120
chrXIII 854619 854620 . 1200
chrXIII 854684 854685 . 600
chrXIII 854696 854697 . 520
chrXIII 854706 854707 . 160
chrXIII 855636 855637 . 120
chrXIII 855906 855907 . 360
chrXIII 856556 856557 . 180
chrXIII 856664 856665 . 120
chrXIII 856848 856849 . 880
chrXIII 858818 858819 . 160
chrXIII 858989 858990 . 120
chrXIII 858996 858997 . 140
chrXIII 859038 859039 . 120
chrXIII 859053 859054 . 120
chrXIII 859059 859060 . 240
chrXIII 859062 859063 . 120
chrXIII 859185 859186 . 220
chrXIII 861128 861129 . 320
chrXIII 861282 861283 . 120
chrXIII 861367 861368 . 340
chrXIII 861403 861404 . 240
chrXIII 861457 861458 . 400
chrXIII 861725 861726 . 140
chrXIII 861726 861727 . 120
chrXIII 861731 861732 . 120
chrXIII 861773 861774 . 360
chrXIII 861788 861789 . 120
chrXIII 861834 861835 . 260
chrXIII 861887 861888 . 120
chrXIII 862331 862332 . 180
chrXIII 862602 862603 . 1520
chrXIII 862954 862955 . 160
chrXIII 863035 863036 . 140
chrXIII 863055 863056 . 120
chrXIII 863406 863407 . 120
chrXIII 863711 863712 . 200
chrXIII 863771 863772 . 140
chrXIII 865464 865465 . 120
chrXIII 865971 865972 . 120
chrXIII 866648 866649 . 120
chrXIII 866667 866668 . 140
chrXIII 866868 866869 . 120
chrXIII 867207 867208 . 120
chrXIII 867255 867256 . 220
chrXIII 867350 867351 . 140
chrXIII 869788 869789 . 180
chrXIII 869917 869918 . 220
chrXIII 869998 869999 . 480
chrXIII 870023 870024 . 120
chrXIII 870383 870384 . 160
chrXIII 870404 870405 . 120
chrXIII 870557 870558 . 120
chrXIII 870797 870798 . 140
chrXIII 871006 871007 . 140
chrXIII 872201 872202 . 120
chrXIII 872539 872540 . 180
chrXIII 872692 872693 . 300
chrXIII 872694 872695 . 120
chrXIII 872719 872720 . 240
chrXIII 872724 872725 . 240
chrXIII 872739 872740 . 300
chrXIII 872743 872744 . 280
chrXIII 872748 872749 . 120
chrXIII 872906 872907 . 220
chrXIII 872907 872908 . 240
chrXIII 872915 872916 . 200
chrXIII 872917 872918 . 120
chrXIII 872927 872928 . 380
chrXIII 872934 872935 . 120
chrXIII 873131 873132 . 160
chrXIII 873229 873230 . 120
chrXIII 873307 873308 . 300
chrXIII 873393 873394 . 280
chrXIII 874278 874279 . 120
chrXIII 874560 874561 . 120
chrXIII 874637 874638 . 140
chrXIII 874657 874658 . 340
chrXIII 874755 874756 . 440
chrXIII 875904 875905 . 120
chrXIII 876612 876613 . 240
chrXIII 878538 878539 . 700
chrXIII 878592 878593 . 900
chrXIII 878785 878786 . 4860
chrXIII 878814 878815 . 300
chrXIII 878819 878820 . 2160
chrXIII 878844 878845 . 240
chrXIII 878977 878978 . 160
chrXIII 878994 878995 . 120
chrXIII 879623 879624 . 140
chrXIII 879706 879707 . 120
chrXIII 880405 880406 . 120
chrXIII 880522 880523 . 140
chrXIII 880528 880529 . 1260
chrXIII 880666 880667 . 1720
chrXIII 880689 880690 . 2100
chrXIII 880753 880754 . 260
chrXIII 880774 880775 . 160
chrXIII 880794 880795 . 320
chrXIII 880982 880983 . 280
chrXIII 881049 881050 . 220
chrXIII 882562 882563 . 160
chrXIII 883832 883833 . 180
chrXIII 884298 884299 . 120
chrXIII 885181 885182 . 120
chrXIII 886460 886461 . 120
chrXIII 886841 886842 . 120
chrXIII 888749 888750 . 120
chrXIII 889292 889293 . 260
chrXIII 889851 889852 . 120
chrXIII 892088 892089 . 120
chrXIII 892119 892120 . 180
chrXIII 892259 892260 . 120
chrXIII 892278 892279 . 120
chrXIII 892411 892412 . 360
chrXIII 892882 892883 . 140
chrXIII 892942 892943 . 160
chrXIII 893672 893673 . 120
chrXIII 895649 895650 . 140
chrXIII 895978 895979 . 160
chrXIII 896598 896599 . 180
chrXIII 896719 896720 . 120
chrXIII 896854 896855 . 340
chrXIII 897195 897196 . 560
chrXIII 897355 897356 . 120
chrXIII 897490 897491 . 1080
chrXIII 897683 897684 . 440
chrXIII 897699 897700 . 200
chrXIII 897707 897708 . 280
chrXIII 897987 897988 . 180
chrXIII 898262 898263 . 200
chrXIII 898278 898279 . 440
chrXIII 898291 898292 . 180
chrXIII 898338 898339 . 320
chrXIII 899232 899233 . 120
chrXIII 900023 900024 . 1080
chrXIII 900087 900088 . 120
chrXIII 900530 900531 . 160
chrXIII 901209 901210 . 160
chrXIII 901215 901216 . 560
chrXIII 901375 901376 . 460
chrXIII 901574 901575 . 120
chrXIII 901588 901589 . 440
chrXIII 901621 901622 . 200
chrXIII 901625 901626 . 1240
chrXIII 902471 902472 . 120
chrXIII 902487 902488 . 120
chrXIII 902511 902512 . 420
chrXIII 902567 902568 . 1180
chrXIII 902570 902571 . 280
chrXIII 902655 902656 . 120
chrXIII 902908 902909 . 140
chrXIII 903022 903023 . 1300
chrXIII 903027 903028 . 120
chrXIII 903472 903473 . 120
chrXIII 903593 903594 . 820
chrXIII 903672 903673 . 160
chrXIII 903785 903786 . 120
chrXIII 903906 903907 . 480
chrXIII 903912 903913 . 120
chrXIII 904039 904040 . 260
chrXIII 904165 904166 . 1100
chrXIII 904212 904213 . 120
chrXIII 904362 904363 . 240
chrXIII 904366 904367 . 320
chrXIII 904389 904390 . 2680
chrXIII 904541 904542 . 180
chrXIII 904597 904598 . 280
chrXIII 904605 904606 . 120
chrXIII 904643 904644 . 1460
chrXIII 904728 904729 . 320
chrXIII 904743 904744 . 120
chrXIII 904749 904750 . 360
chrXIII 904978 904979 . 120
chrXIII 904982 904983 . 160
chrXIII 905195 905196 . 140
chrXIII 905563 905564 . 1180
chrXIII 905688 905689 . 120
chrXIII 905840 905841 . 300
chrXIII 905869 905870 . 780
chrXIII 905875 905876 . 260
chrXIII 906031 906032 . 300
chrXIII 906044 906045 . 600
chrXIII 906076 906077 . 140
chrXIII 906642 906643 . 320
chrXIII 906791 906792 . 120
chrXIII 906810 906811 . 120
chrXIII 906845 906846 . 120
chrXIII 906973 906974 . 120
chrXIII 907103 907104 . 220
chrXIII 907115 907116 . 980
chrXIII 907294 907295 . 200
chrXIII 907361 907362 . 120
chrXIII 907663 907664 . 120
chrXIII 908432 908433 . 120
chrXIII 909506 909507 . 140
chrXIII 909550 909551 . 120
chrXIII 909839 909840 . 1220
chrXIII 909946 909947 . 460
chrXIII 910504 910505 . 140
chrXIII 910541 910542 . 1140
chrXIII 910778 910779 . 120
chrXIII 910821 910822 . 520
chrXIII 910865 910866 . 220
chrXIII 910871 910872 . 160
chrXIII 911043 911044 . 120
chrXIII 911208 911209 . 220
chrXIII 911436 911437 . 860
chrXIII 911786 911787 . 260
chrXIII 911867 911868 . 140
chrXIII 912118 912119 . 260
chrXIII 912277 912278 . 260
chrXIII 912313 912314 . 320
chrXIII 912326 912327 . 140
chrXIII 912330 912331 . 180
chrXIII 912337 912338 . 180
chrXIII 912384 912385 . 120
chrXIII 912394 912395 . 120
chrXIII 912407 912408 . 160
chrXIII 912420 912421 . 140
chrXIII 912449 912450 . 120
chrXIII 912460 912461 . 160
chrXIII 912623 912624 . 180
chrXIII 913576 913577 . 220
chrXIII 914221 914222 . 180
chrXIII 914403 914404 . 120
chrXIII 914743 914744 . 160
chrXIII 914933 914934 . 680
chrXIII 914992 914993 . 200
chrXIII 915064 915065 . 120
chrXIII 915067 915068 . 240
chrXIII 915075 915076 . 180
chrXIII 915100 915101 . 500
chrXIII 915159 915160 . 200
chrXIII 915225 915226 . 220
chrXIII 915334 915335 . 1440
chrXIII 915354 915355 . 580
chrXIII 915361 915362 . 140
chrXIII 915399 915400 . 120
chrXIII 915434 915435 . 240
chrXIII 915487 915488 . 1520
chrXIII 915515 915516 . 140
chrXIII 915552 915553 . 220
chrXIII 915567 915568 . 560
chrXIII 915718 915719 . 820
chrXIII 915758 915759 . 460
chrXIII 915882 915883 . 700
chrXIII 915899 915900 . 1760
chrXIII 916445 916446 . 340
chrXIII 917010 917011 . 120
chrXIII 917048 917049 . 140
chrXIII 923816 923817 . 120
chrXIV 6804 6805 . 140
chrXIV 6835 6836 . 2000
chrXIV 6835 6836 . 140
chrXIV 6836 6837 . 120
chrXIV 7078 7079 . 660
chrXIV 7121 7122 . 380
chrXIV 7323 7324 . 120
chrXIV 9933 9934 . 220
chrXIV 10024 10025 . 420
chrXIV 10248 10249 . 720
chrXIV 10331 10332 . 180
chrXIV 10716 10717 . 300
chrXIV 10949 10950 . 120
chrXIV 11204 11205 . 980
chrXIV 11434 11435 . 200
chrXIV 11770 11771 . 120
chrXIV 13020 13021 . 120
chrXIV 13027 13028 . 280
chrXIV 13034 13035 . 120
chrXIV 13229 13230 . 200
chrXIV 13914 13915 . 260
chrXIV 15557 15558 . 120
chrXIV 16252 16253 . 780
chrXIV 16422 16423 . 120
chrXIV 17053 17054 . 140
chrXIV 18078 18079 . 160
chrXIV 18224 18225 . 460
chrXIV 18375 18376 . 180
chrXIV 19035 19036 . 300
chrXIV 19409 19410 . 120
chrXIV 19412 19413 . 160
chrXIV 19430 19431 . 120
chrXIV 19497 19498 . 220
chrXIV 20070 20071 . 280
chrXIV 21274 21275 . 140
chrXIV 22305 22306 . 240
chrXIV 22696 22697 . 480
chrXIV 22764 22765 . 120
chrXIV 23059 23060 . 200
chrXIV 23149 23150 . 280
chrXIV 23188 23189 . 160
chrXIV 23317 23318 . 180
chrXIV 23337 23338 . 5420
chrXIV 23388 23389 . 120
chrXIV 23416 23417 . 540
chrXIV 23449 23450 . 140
chrXIV 23469 23470 . 320
chrXIV 23507 23508 . 160
chrXIV 23720 23721 . 120
chrXIV 23808 23809 . 180
chrXIV 23833 23834 . 240
chrXIV 24864 24865 . 320
chrXIV 24864 24865 . 580
chrXIV 25033 25034 . 1020
chrXIV 25301 25302 . 120
chrXIV 25450 25451 . 260
chrXIV 26279 26280 . 120
chrXIV 26561 26562 . 1440
chrXIV 26745 26746 . 120
chrXIV 27884 27885 . 360
chrXIV 28084 28085 . 120
chrXIV 28158 28159 . 420
chrXIV 28445 28446 . 340
chrXIV 28453 28454 . 160
chrXIV 28464 28465 . 120
chrXIV 28929 28930 . 220
chrXIV 29348 29349 . 300
chrXIV 29516 29517 . 160
chrXIV 29924 29925 . 360
chrXIV 30774 30775 . 1380
chrXIV 31590 31591 . 120
chrXIV 31837 31838 . 560
chrXIV 33073 33074 . 260
chrXIV 33599 33600 . 220
chrXIV 34280 34281 . 700
chrXIV 34326 34327 . 140
chrXIV 34410 34411 . 140
chrXIV 34618 34619 . 240
chrXIV 34625 34626 . 980
chrXIV 34969 34970 . 120
chrXIV 35161 35162 . 3140
chrXIV 35643 35644 . 220
chrXIV 36082 36083 . 120
chrXIV 36650 36651 . 460
chrXIV 36884 36885 . 120
chrXIV 37155 37156 . 1020
chrXIV 37362 37363 . 120
chrXIV 37520 37521 . 120
chrXIV 37520 37521 . 140
chrXIV 37573 37574 . 120
chrXIV 37726 37727 . 260
chrXIV 38238 38239 . 340
chrXIV 38245 38246 . 120
chrXIV 38309 38310 . 360
chrXIV 38732 38733 . 260
chrXIV 40523 40524 . 160
chrXIV 40549 40550 . 120
chrXIV 40552 40553 . 220
chrXIV 40579 40580 . 220
chrXIV 40590 40591 . 120
chrXIV 42089 42090 . 460
chrXIV 42189 42190 . 140
chrXIV 42347 42348 . 120
chrXIV 42501 42502 . 220
chrXIV 42612 42613 . 340
chrXIV 44347 44348 . 400
chrXIV 44359 44360 . 120
chrXIV 44367 44368 . 120
chrXIV 44384 44385 . 140
chrXIV 44648 44649 . 240
chrXIV 45087 45088 . 500
chrXIV 45181 45182 . 440
chrXIV 45201 45202 . 400
chrXIV 48097 48098 . 260
chrXIV 48175 48176 . 200
chrXIV 49305 49306 . 240
chrXIV 49452 49453 . 180
chrXIV 49509 49510 . 120
chrXIV 50773 50774 . 280
chrXIV 51421 51422 . 600
chrXIV 51771 51772 . 140
chrXIV 51852 51853 . 160
chrXIV 52955 52956 . 160
chrXIV 53642 53643 . 160
chrXIV 55227 55228 . 140
chrXIV 56047 56048 . 180
chrXIV 56057 56058 . 120
chrXIV 56075 56076 . 160
chrXIV 56124 56125 . 140
chrXIV 57596 57597 . 120
chrXIV 57734 57735 . 160
chrXIV 57743 57744 . 120
chrXIV 57754 57755 . 260
chrXIV 57766 57767 . 140
chrXIV 57768 57769 . 140
chrXIV 57785 57786 . 140
chrXIV 57796 57797 . 120
chrXIV 57853 57854 . 160
chrXIV 58000 58001 . 120
chrXIV 58000 58001 . 220
chrXIV 58061 58062 . 400
chrXIV 58063 58064 . 120
chrXIV 58067 58068 . 2420
chrXIV 59333 59334 . 160
chrXIV 59661 59662 . 120
chrXIV 59733 59734 . 660
chrXIV 59820 59821 . 680
chrXIV 59829 59830 . 840
chrXIV 59864 59865 . 120
chrXIV 59944 59945 . 120
chrXIV 59966 59967 . 2280
chrXIV 60183 60184 . 140
chrXIV 60213 60214 . 140
chrXIV 60353 60354 . 140
chrXIV 60531 60532 . 200
chrXIV 60685 60686 . 360
chrXIV 61207 61208 . 120
chrXIV 61405 61406 . 440
chrXIV 61819 61820 . 120
chrXIV 61822 61823 . 120
chrXIV 63361 63362 . 280
chrXIV 63370 63371 . 120
chrXIV 63380 63381 . 120
chrXIV 63891 63892 . 120
chrXIV 64430 64431 . 400
chrXIV 64641 64642 . 140
chrXIV 64650 64651 . 600
chrXIV 64657 64658 . 560
chrXIV 64670 64671 . 200
chrXIV 64707 64708 . 120
chrXIV 65259 65260 . 160
chrXIV 65297 65298 . 180
chrXIV 65329 65330 . 1560
chrXIV 65333 65334 . 700
chrXIV 66254 66255 . 160
chrXIV 66285 66286 . 860
chrXIV 66292 66293 . 580
chrXIV 66346 66347 . 340
chrXIV 66354 66355 . 120
chrXIV 66359 66360 . 480
chrXIV 66379 66380 . 160
chrXIV 66728 66729 . 260
chrXIV 67900 67901 . 180
chrXIV 68498 68499 . 280
chrXIV 68513 68514 . 140
chrXIV 68578 68579 . 160
chrXIV 68610 68611 . 860
chrXIV 68613 68614 . 340
chrXIV 68657 68658 . 2020
chrXIV 68669 68670 . 1420
chrXIV 68901 68902 . 200
chrXIV 71433 71434 . 120
chrXIV 71731 71732 . 3920
chrXIV 72679 72680 . 140
chrXIV 76660 76661 . 380
chrXIV 76762 76763 . 120
chrXIV 77038 77039 . 120
chrXIV 77100 77101 . 240
chrXIV 77106 77107 . 120
chrXIV 77347 77348 . 120
chrXIV 77717 77718 . 120
chrXIV 77723 77724 . 480
chrXIV 78482 78483 . 160
chrXIV 78678 78679 . 120
chrXIV 79331 79332 . 120
chrXIV 79488 79489 . 140
chrXIV 79648 79649 . 120
chrXIV 79670 79671 . 120
chrXIV 80330 80331 . 260
chrXIV 80479 80480 . 220
chrXIV 80492 80493 . 340
chrXIV 80510 80511 . 220
chrXIV 80519 80520 . 120
chrXIV 80530 80531 . 400
chrXIV 80531 80532 . 340
chrXIV 80535 80536 . 180
chrXIV 80701 80702 . 940
chrXIV 80918 80919 . 120
chrXIV 81665 81666 . 220
chrXIV 81962 81963 . 180
chrXIV 82207 82208 . 120
chrXIV 82504 82505 . 220
chrXIV 82708 82709 . 200
chrXIV 82723 82724 . 200
chrXIV 82766 82767 . 960
chrXIV 82925 82926 . 480
chrXIV 83255 83256 . 200
chrXIV 83777 83778 . 200
chrXIV 86107 86108 . 140
chrXIV 86140 86141 . 340
chrXIV 86148 86149 . 240
chrXIV 86974 86975 . 120
chrXIV 87313 87314 . 140
chrXIV 87372 87373 . 340
chrXIV 87432 87433 . 140
chrXIV 87496 87497 . 140
chrXIV 87500 87501 . 220
chrXIV 87559 87560 . 800
chrXIV 87573 87574 . 160
chrXIV 87640 87641 . 120
chrXIV 87671 87672 . 120
chrXIV 87677 87678 . 160
chrXIV 87697 87698 . 260
chrXIV 87995 87996 . 120
chrXIV 88900 88901 . 140
chrXIV 89048 89049 . 720
chrXIV 89575 89576 . 120
chrXIV 89593 89594 . 200
chrXIV 89655 89656 . 200
chrXIV 89672 89673 . 160
chrXIV 89674 89675 . 420
chrXIV 89690 89691 . 160
chrXIV 89787 89788 . 560
chrXIV 89871 89872 . 160
chrXIV 89969 89970 . 400
chrXIV 89989 89990 . 120
chrXIV 90011 90012 . 120
chrXIV 90016 90017 . 200
chrXIV 90021 90022 . 120
chrXIV 90084 90085 . 1060
chrXIV 90091 90092 . 120
chrXIV 90117 90118 . 280
chrXIV 90141 90142 . 120
chrXIV 90468 90469 . 220
chrXIV 91439 91440 . 180
chrXIV 91600 91601 . 1080
chrXIV 91605 91606 . 680
chrXIV 91627 91628 . 1100
chrXIV 91719 91720 . 160
chrXIV 91739 91740 . 360
chrXIV 91747 91748 . 120
chrXIV 91755 91756 . 180
chrXIV 91901 91902 . 220
chrXIV 95058 95059 . 160
chrXIV 95224 95225 . 120
chrXIV 96215 96216 . 220
chrXIV 96266 96267 . 140
chrXIV 96302 96303 . 180
chrXIV 96371 96372 . 240
chrXIV 96401 96402 . 880
chrXIV 96409 96410 . 240
chrXIV 96421 96422 . 140
chrXIV 96430 96431 . 520
chrXIV 96451 96452 . 300
chrXIV 98355 98356 . 120
chrXIV 101220 101221 . 120
chrXIV 101612 101613 . 140
chrXIV 101634 101635 . 120
chrXIV 101935 101936 . 120
chrXIV 102835 102836 . 120
chrXIV 102950 102951 . 660
chrXIV 103308 103309 . 160
chrXIV 103453 103454 . 120
chrXIV 103868 103869 . 580
chrXIV 103945 103946 . 520
chrXIV 103958 103959 . 380
chrXIV 104154 104155 . 340
chrXIV 104231 104232 . 220
chrXIV 104234 104235 . 140
chrXIV 104852 104853 . 2000
chrXIV 104921 104922 . 380
chrXIV 104933 104934 . 700
chrXIV 104936 104937 . 240
chrXIV 105037 105038 . 300
chrXIV 105093 105094 . 240
chrXIV 105124 105125 . 300
chrXIV 105677 105678 . 160
chrXIV 105941 105942 . 140
chrXIV 106473 106474 . 160
chrXIV 106648 106649 . 200
chrXIV 106793 106794 . 1000
chrXIV 106827 106828 . 460
chrXIV 107041 107042 . 260
chrXIV 107057 107058 . 120
chrXIV 107309 107310 . 280
chrXIV 107485 107486 . 120
chrXIV 107518 107519 . 380
chrXIV 107521 107522 . 120
chrXIV 107529 107530 . 120
chrXIV 107537 107538 . 260
chrXIV 107592 107593 . 500
chrXIV 107608 107609 . 220
chrXIV 107638 107639 . 440
chrXIV 107654 107655 . 460
chrXIV 108241 108242 . 200
chrXIV 108315 108316 . 280
chrXIV 108334 108335 . 120
chrXIV 108359 108360 . 120
chrXIV 108440 108441 . 620
chrXIV 109082 109083 . 580
chrXIV 110607 110608 . 600
chrXIV 110614 110615 . 180
chrXIV 110623 110624 . 160
chrXIV 110630 110631 . 520
chrXIV 110643 110644 . 220
chrXIV 110741 110742 . 120
chrXIV 110780 110781 . 280
chrXIV 110808 110809 . 200
chrXIV 110960 110961 . 240
chrXIV 111100 111101 . 180
chrXIV 111114 111115 . 280
chrXIV 111268 111269 . 300
chrXIV 111307 111308 . 240
chrXIV 111438 111439 . 840
chrXIV 111635 111636 . 320
chrXIV 112077 112078 . 180
chrXIV 112946 112947 . 140
chrXIV 112953 112954 . 140
chrXIV 112983 112984 . 120
chrXIV 113004 113005 . 220
chrXIV 113030 113031 . 240
chrXIV 113050 113051 . 660
chrXIV 113574 113575 . 260
chrXIV 113798 113799 . 160
chrXIV 114290 114291 . 400
chrXIV 114301 114302 . 220
chrXIV 114713 114714 . 140
chrXIV 115303 115304 . 520
chrXIV 115311 115312 . 120
chrXIV 115359 115360 . 780
chrXIV 115400 115401 . 820
chrXIV 115599 115600 . 140
chrXIV 115608 115609 . 120
chrXIV 115878 115879 . 120
chrXIV 115896 115897 . 280
chrXIV 115905 115906 . 220
chrXIV 115948 115949 . 160
chrXIV 115957 115958 . 160
chrXIV 115960 115961 . 240
chrXIV 115965 115966 . 120
chrXIV 115966 115967 . 280
chrXIV 116185 116186 . 400
chrXIV 116199 116200 . 120
chrXIV 116226 116227 . 660
chrXIV 116276 116277 . 260
chrXIV 116309 116310 . 2700
chrXIV 116335 116336 . 200
chrXIV 116372 116373 . 520
chrXIV 116386 116387 . 400
chrXIV 116415 116416 . 120
chrXIV 116452 116453 . 440
chrXIV 116547 116548 . 220
chrXIV 116594 116595 . 580
chrXIV 116602 116603 . 580
chrXIV 116603 116604 . 660
chrXIV 116604 116605 . 120
chrXIV 116612 116613 . 180
chrXIV 116679 116680 . 120
chrXIV 116696 116697 . 200
chrXIV 116703 116704 . 340
chrXIV 116742 116743 . 140
chrXIV 116746 116747 . 180
chrXIV 116828 116829 . 120
chrXIV 116840 116841 . 700
chrXIV 116935 116936 . 840
chrXIV 116952 116953 . 140
chrXIV 116970 116971 . 340
chrXIV 117056 117057 . 1260
chrXIV 117074 117075 . 320
chrXIV 117101 117102 . 120
chrXIV 117139 117140 . 140
chrXIV 117743 117744 . 260
chrXIV 118250 118251 . 120
chrXIV 118282 118283 . 280
chrXIV 118626 118627 . 120
chrXIV 118675 118676 . 220
chrXIV 118741 118742 . 760
chrXIV 118803 118804 . 520
chrXIV 119119 119120 . 320
chrXIV 119164 119165 . 220
chrXIV 119270 119271 . 160
chrXIV 119349 119350 . 120
chrXIV 119560 119561 . 180
chrXIV 120204 120205 . 140
chrXIV 120405 120406 . 120
chrXIV 121102 121103 . 120
chrXIV 121275 121276 . 120
chrXIV 122117 122118 . 200
chrXIV 122148 122149 . 180
chrXIV 122322 122323 . 1320
chrXIV 122712 122713 . 160
chrXIV 122730 122731 . 120
chrXIV 122826 122827 . 140
chrXIV 122961 122962 . 120
chrXIV 123279 123280 . 160
chrXIV 128589 128590 . 120
chrXIV 129186 129187 . 140
chrXIV 129213 129214 . 200
chrXIV 129240 129241 . 280
chrXIV 129266 129267 . 380
chrXIV 129544 129545 . 300
chrXIV 135551 135552 . 400
chrXIV 135642 135643 . 120
chrXIV 135725 135726 . 120
chrXIV 135728 135729 . 280
chrXIV 135737 135738 . 460
chrXIV 135789 135790 . 400
chrXIV 135813 135814 . 320
chrXIV 135825 135826 . 1280
chrXIV 135831 135832 . 240
chrXIV 136338 136339 . 300
chrXIV 136789 136790 . 180
chrXIV 136973 136974 . 140
chrXIV 137018 137019 . 1240
chrXIV 137371 137372 . 160
chrXIV 137683 137684 . 760
chrXIV 137708 137709 . 340
chrXIV 137749 137750 . 120
chrXIV 137796 137797 . 240
chrXIV 137845 137846 . 140
chrXIV 137879 137880 . 200
chrXIV 137914 137915 . 820
chrXIV 137919 137920 . 120
chrXIV 137970 137971 . 160
chrXIV 137978 137979 . 340
chrXIV 137995 137996 . 320
chrXIV 138009 138010 . 620
chrXIV 138040 138041 . 240
chrXIV 138131 138132 . 760
chrXIV 138235 138236 . 400
chrXIV 138333 138334 . 120
chrXIV 138408 138409 . 120
chrXIV 138461 138462 . 120
chrXIV 138506 138507 . 640
chrXIV 139130 139131 . 120
chrXIV 139732 139733 . 140
chrXIV 140245 140246 . 140
chrXIV 140573 140574 . 520
chrXIV 140654 140655 . 1120
chrXIV 140680 140681 . 320
chrXIV 140696 140697 . 140
chrXIV 141866 141867 . 140
chrXIV 144080 144081 . 120
chrXIV 145186 145187 . 120
chrXIV 145401 145402 . 180
chrXIV 145416 145417 . 160
chrXIV 145439 145440 . 340
chrXIV 145473 145474 . 140
chrXIV 145583 145584 . 160
chrXIV 145817 145818 . 300
chrXIV 146210 146211 . 180
chrXIV 146647 146648 . 200
chrXIV 146729 146730 . 160
chrXIV 146738 146739 . 740
chrXIV 148050 148051 . 120
chrXIV 148053 148054 . 340
chrXIV 148139 148140 . 200
chrXIV 148438 148439 . 120
chrXIV 154865 154866 . 120
chrXIV 154870 154871 . 660
chrXIV 154887 154888 . 120
chrXIV 154954 154955 . 160
chrXIV 157481 157482 . 2760
chrXIV 157942 157943 . 120
chrXIV 157958 157959 . 220
chrXIV 160473 160474 . 460
chrXIV 160544 160545 . 400
chrXIV 160555 160556 . 140
chrXIV 160757 160758 . 140
chrXIV 161113 161114 . 360
chrXIV 161358 161359 . 160
chrXIV 161622 161623 . 120
chrXIV 161684 161685 . 360
chrXIV 161720 161721 . 280
chrXIV 162960 162961 . 1540
chrXIV 164089 164090 . 1000
chrXIV 164397 164398 . 480
chrXIV 164403 164404 . 120
chrXIV 164438 164439 . 220
chrXIV 164456 164457 . 120
chrXIV 164487 164488 . 120
chrXIV 164548 164549 . 140
chrXIV 164568 164569 . 240
chrXIV 164577 164578 . 120
chrXIV 164620 164621 . 120
chrXIV 167595 167596 . 120
chrXIV 167903 167904 . 900
chrXIV 167908 167909 . 360
chrXIV 167925 167926 . 280
chrXIV 167950 167951 . 120
chrXIV 167993 167994 . 260
chrXIV 168008 168009 . 200
chrXIV 168009 168010 . 1140
chrXIV 168029 168030 . 120
chrXIV 168479 168480 . 120
chrXIV 169313 169314 . 140
chrXIV 169322 169323 . 140
chrXIV 169354 169355 . 160
chrXIV 169405 169406 . 140
chrXIV 169433 169434 . 240
chrXIV 169716 169717 . 160
chrXIV 169727 169728 . 820
chrXIV 169838 169839 . 120
chrXIV 170083 170084 . 1420
chrXIV 170852 170853 . 2060
chrXIV 171841 171842 . 200
chrXIV 172333 172334 . 180
chrXIV 172353 172354 . 140
chrXIV 172356 172357 . 160
chrXIV 172410 172411 . 140
chrXIV 172815 172816 . 120
chrXIV 174644 174645 . 120
chrXIV 174796 174797 . 160
chrXIV 179326 179327 . 180
chrXIV 179691 179692 . 160
chrXIV 179719 179720 . 140
chrXIV 180605 180606 . 120
chrXIV 180662 180663 . 180
chrXIV 180706 180707 . 1420
chrXIV 182767 182768 . 240
chrXIV 182789 182790 . 320
chrXIV 182801 182802 . 360
chrXIV 182811 182812 . 120
chrXIV 182831 182832 . 140
chrXIV 185283 185284 . 780
chrXIV 185375 185376 . 220
chrXIV 185593 185594 . 340
chrXIV 186979 186980 . 620
chrXIV 186985 186986 . 120
chrXIV 186989 186990 . 800
chrXIV 187040 187041 . 140
chrXIV 187041 187042 . 420
chrXIV 187591 187592 . 120
chrXIV 187631 187632 . 340
chrXIV 187639 187640 . 120
chrXIV 187763 187764 . 800
chrXIV 187917 187918 . 320
chrXIV 187923 187924 . 320
chrXIV 187959 187960 . 120
chrXIV 189848 189849 . 160
chrXIV 190109 190110 . 160
chrXIV 190370 190371 . 140
chrXIV 190785 190786 . 260
chrXIV 190876 190877 . 1320
chrXIV 191040 191041 . 120
chrXIV 191056 191057 . 120
chrXIV 191087 191088 . 200
chrXIV 191120 191121 . 140
chrXIV 191157 191158 . 140
chrXIV 191615 191616 . 120
chrXIV 195132 195133 . 500
chrXIV 195391 195392 . 240
chrXIV 195542 195543 . 160
chrXIV 195909 195910 . 140
chrXIV 195930 195931 . 680
chrXIV 195965 195966 . 280
chrXIV 195982 195983 . 300
chrXIV 196138 196139 . 120
chrXIV 196179 196180 . 1160
chrXIV 196182 196183 . 120
chrXIV 197981 197982 . 140
chrXIV 198084 198085 . 120
chrXIV 198087 198088 . 120
chrXIV 198262 198263 . 200
chrXIV 198428 198429 . 1100
chrXIV 198563 198564 . 140
chrXIV 198568 198569 . 320
chrXIV 198573 198574 . 180
chrXIV 198576 198577 . 180
chrXIV 198967 198968 . 180
chrXIV 200036 200037 . 120
chrXIV 200157 200158 . 180
chrXIV 200164 200165 . 400
chrXIV 200317 200318 . 340
chrXIV 200348 200349 . 120
chrXIV 200360 200361 . 360
chrXIV 200376 200377 . 200
chrXIV 200513 200514 . 200
chrXIV 200519 200520 . 120
chrXIV 201158 201159 . 540
chrXIV 201584 201585 . 160
chrXIV 202037 202038 . 120
chrXIV 202111 202112 . 120
chrXIV 202467 202468 . 220
chrXIV 202577 202578 . 180
chrXIV 203022 203023 . 180
chrXIV 203278 203279 . 120
chrXIV 203711 203712 . 120
chrXIV 203990 203991 . 220
chrXIV 204368 204369 . 380
chrXIV 204988 204989 . 400
chrXIV 204993 204994 . 120
chrXIV 205011 205012 . 120
chrXIV 205065 205066 . 120
chrXIV 205069 205070 . 900
chrXIV 205091 205092 . 120
chrXIV 205099 205100 . 140
chrXIV 205450 205451 . 1440
chrXIV 205706 205707 . 160
chrXIV 206365 206366 . 120
chrXIV 206486 206487 . 800
chrXIV 206770 206771 . 500
chrXIV 209655 209656 . 120
chrXIV 210091 210092 . 220
chrXIV 210339 210340 . 980
chrXIV 210510 210511 . 320
chrXIV 210609 210610 . 120
chrXIV 210667 210668 . 180
chrXIV 211026 211027 . 920
chrXIV 211378 211379 . 300
chrXIV 211610 211611 . 140
chrXIV 211620 211621 . 480
chrXIV 211635 211636 . 340
chrXIV 211655 211656 . 120
chrXIV 211706 211707 . 180
chrXIV 212211 212212 . 300
chrXIV 214563 214564 . 120
chrXIV 214668 214669 . 440
chrXIV 214689 214690 . 120
chrXIV 214695 214696 . 1300
chrXIV 214698 214699 . 120
chrXIV 214706 214707 . 1080
chrXIV 214729 214730 . 140
chrXIV 214769 214770 . 120
chrXIV 215909 215910 . 120
chrXIV 215986 215987 . 280
chrXIV 216077 216078 . 600
chrXIV 216208 216209 . 120
chrXIV 216411 216412 . 120
chrXIV 217298 217299 . 160
chrXIV 217316 217317 . 240
chrXIV 217321 217322 . 380
chrXIV 217336 217337 . 720
chrXIV 217354 217355 . 660
chrXIV 217357 217358 . 120
chrXIV 217363 217364 . 1620
chrXIV 217381 217382 . 120
chrXIV 217398 217399 . 120
chrXIV 217434 217435 . 1700
chrXIV 217448 217449 . 300
chrXIV 217512 217513 . 200
chrXIV 217538 217539 . 160
chrXIV 217552 217553 . 300
chrXIV 217559 217560 . 120
chrXIV 217647 217648 . 160
chrXIV 217662 217663 . 160
chrXIV 217690 217691 . 140
chrXIV 217699 217700 . 340
chrXIV 217702 217703 . 120
chrXIV 217984 217985 . 1120
chrXIV 218010 218011 . 260
chrXIV 218895 218896 . 240
chrXIV 220060 220061 . 140
chrXIV 220438 220439 . 460
chrXIV 220473 220474 . 280
chrXIV 220479 220480 . 140
chrXIV 220481 220482 . 140
chrXIV 220485 220486 . 740
chrXIV 220500 220501 . 400
chrXIV 220558 220559 . 280
chrXIV 220572 220573 . 120
chrXIV 220616 220617 . 220
chrXIV 221096 221097 . 180
chrXIV 221436 221437 . 580
chrXIV 222583 222584 . 440
chrXIV 222611 222612 . 120
chrXIV 222742 222743 . 140
chrXIV 223901 223902 . 180
chrXIV 224543 224544 . 360
chrXIV 224579 224580 . 220
chrXIV 224601 224602 . 220
chrXIV 224609 224610 . 700
chrXIV 225409 225410 . 2020
chrXIV 225439 225440 . 620
chrXIV 227058 227059 . 560
chrXIV 227253 227254 . 2280
chrXIV 227264 227265 . 720
chrXIV 227307 227308 . 120
chrXIV 227322 227323 . 340
chrXIV 227326 227327 . 140
chrXIV 227330 227331 . 160
chrXIV 227431 227432 . 120
chrXIV 227629 227630 . 120
chrXIV 227946 227947 . 1920
chrXIV 228000 228001 . 120
chrXIV 229711 229712 . 560
chrXIV 229763 229764 . 140
chrXIV 229814 229815 . 120
chrXIV 229983 229984 . 260
chrXIV 230721 230722 . 200
chrXIV 230767 230768 . 640
chrXIV 230777 230778 . 240
chrXIV 230789 230790 . 560
chrXIV 230797 230798 . 120
chrXIV 230853 230854 . 200
chrXIV 230860 230861 . 180
chrXIV 231047 231048 . 980
chrXIV 233800 233801 . 120
chrXIV 233823 233824 . 160
chrXIV 233835 233836 . 120
chrXIV 233845 233846 . 140
chrXIV 233850 233851 . 200
chrXIV 233932 233933 . 480
chrXIV 233948 233949 . 220
chrXIV 233969 233970 . 240
chrXIV 233974 233975 . 120
chrXIV 234021 234022 . 180
chrXIV 234113 234114 . 140
chrXIV 234697 234698 . 160
chrXIV 235173 235174 . 140
chrXIV 236114 236115 . 260
chrXIV 236377 236378 . 880
chrXIV 237195 237196 . 160
chrXIV 237510 237511 . 260
chrXIV 237680 237681 . 1500
chrXIV 237830 237831 . 140
chrXIV 237892 237893 . 260
chrXIV 237960 237961 . 120
chrXIV 237984 237985 . 780
chrXIV 238095 238096 . 300
chrXIV 238169 238170 . 200
chrXIV 238363 238364 . 120
chrXIV 238529 238530 . 740
chrXIV 238684 238685 . 120
chrXIV 239514 239515 . 320
chrXIV 239557 239558 . 120
chrXIV 239673 239674 . 180
chrXIV 239926 239927 . 160
chrXIV 240001 240002 . 500
chrXIV 240058 240059 . 200
chrXIV 240074 240075 . 120
chrXIV 240110 240111 . 380
chrXIV 240129 240130 . 640
chrXIV 240207 240208 . 140
chrXIV 240231 240232 . 140
chrXIV 240313 240314 . 180
chrXIV 240913 240914 . 680
chrXIV 241216 241217 . 280
chrXIV 241349 241350 . 120
chrXIV 241439 241440 . 140
chrXIV 241484 241485 . 120
chrXIV 241525 241526 . 580
chrXIV 241531 241532 . 240
chrXIV 241579 241580 . 120
chrXIV 244511 244512 . 140
chrXIV 244534 244535 . 120
chrXIV 244575 244576 . 220
chrXIV 245490 245491 . 600
chrXIV 245508 245509 . 120
chrXIV 245591 245592 . 180
chrXIV 246582 246583 . 460
chrXIV 247060 247061 . 240
chrXIV 247234 247235 . 120
chrXIV 247258 247259 . 240
chrXIV 247702 247703 . 500
chrXIV 248972 248973 . 800
chrXIV 248975 248976 . 120
chrXIV 250052 250053 . 120
chrXIV 250233 250234 . 240
chrXIV 250403 250404 . 240
chrXIV 250424 250425 . 260
chrXIV 250481 250482 . 220
chrXIV 251657 251658 . 160
chrXIV 251802 251803 . 120
chrXIV 251901 251902 . 220
chrXIV 251912 251913 . 260
chrXIV 251941 251942 . 760
chrXIV 251941 251942 . 140
chrXIV 251942 251943 . 140
chrXIV 251942 251943 . 580
chrXIV 251971 251972 . 280
chrXIV 252455 252456 . 240
chrXIV 253199 253200 . 140
chrXIV 253397 253398 . 160
chrXIV 253843 253844 . 120
chrXIV 254047 254048 . 120
chrXIV 254119 254120 . 320
chrXIV 254179 254180 . 120
chrXIV 254226 254227 . 120
chrXIV 254250 254251 . 260
chrXIV 254263 254264 . 140
chrXIV 254295 254296 . 120
chrXIV 254312 254313 . 160
chrXIV 254400 254401 . 180
chrXIV 254641 254642 . 140
chrXIV 254881 254882 . 140
chrXIV 255020 255021 . 320
chrXIV 255034 255035 . 260
chrXIV 255071 255072 . 120
chrXIV 255076 255077 . 140
chrXIV 255082 255083 . 160
chrXIV 255163 255164 . 140
chrXIV 255341 255342 . 360
chrXIV 257051 257052 . 120
chrXIV 258213 258214 . 120
chrXIV 258218 258219 . 120
chrXIV 258246 258247 . 120
chrXIV 258272 258273 . 180
chrXIV 259340 259341 . 300
chrXIV 259410 259411 . 120
chrXIV 259428 259429 . 200
chrXIV 259491 259492 . 180
chrXIV 260304 260305 . 540
chrXIV 260306 260307 . 120
chrXIV 260351 260352 . 360
chrXIV 260362 260363 . 120
chrXIV 260375 260376 . 120
chrXIV 260380 260381 . 1120
chrXIV 260393 260394 . 120
chrXIV 260583 260584 . 280
chrXIV 260648 260649 . 1480
chrXIV 261050 261051 . 4220
chrXIV 261923 261924 . 200
chrXIV 262073 262074 . 240
chrXIV 263502 263503 . 120
chrXIV 264606 264607 . 440
chrXIV 264630 264631 . 920
chrXIV 264646 264647 . 120
chrXIV 264652 264653 . 800
chrXIV 264681 264682 . 220
chrXIV 264683 264684 . 160
chrXIV 264692 264693 . 140
chrXIV 265662 265663 . 320
chrXIV 267753 267754 . 700
chrXIV 267784 267785 . 140
chrXIV 268011 268012 . 760
chrXIV 268111 268112 . 940
chrXIV 268405 268406 . 500
chrXIV 268834 268835 . 420
chrXIV 269288 269289 . 120
chrXIV 269960 269961 . 420
chrXIV 269987 269988 . 140
chrXIV 269999 270000 . 140
chrXIV 270112 270113 . 1200
chrXIV 270116 270117 . 120
chrXIV 270127 270128 . 880
chrXIV 270618 270619 . 140
chrXIV 270683 270684 . 160
chrXIV 271276 271277 . 240
chrXIV 271280 271281 . 580
chrXIV 271639 271640 . 1220
chrXIV 271805 271806 . 120
chrXIV 271817 271818 . 180
chrXIV 271817 271818 . 120
chrXIV 271828 271829 . 320
chrXIV 271857 271858 . 240
chrXIV 271873 271874 . 120
chrXIV 271879 271880 . 260
chrXIV 271882 271883 . 220
chrXIV 271887 271888 . 380
chrXIV 272062 272063 . 140
chrXIV 272293 272294 . 160
chrXIV 272717 272718 . 140
chrXIV 273996 273997 . 140
chrXIV 274050 274051 . 120
chrXIV 274315 274316 . 120
chrXIV 274648 274649 . 380
chrXIV 274672 274673 . 820
chrXIV 274992 274993 . 400
chrXIV 275280 275281 . 500
chrXIV 275346 275347 . 280
chrXIV 275765 275766 . 120
chrXIV 275771 275772 . 2320
chrXIV 275788 275789 . 240
chrXIV 275795 275796 . 160
chrXIV 275811 275812 . 120
chrXIV 275956 275957 . 120
chrXIV 276108 276109 . 1300
chrXIV 276221 276222 . 140
chrXIV 279691 279692 . 140
chrXIV 279837 279838 . 240
chrXIV 280214 280215 . 120
chrXIV 280231 280232 . 180
chrXIV 281189 281190 . 240
chrXIV 281272 281273 . 160
chrXIV 281275 281276 . 120
chrXIV 281287 281288 . 1240
chrXIV 281469 281470 . 160
chrXIV 281635 281636 . 120
chrXIV 281642 281643 . 1360
chrXIV 281784 281785 . 280
chrXIV 281909 281910 . 180
chrXIV 281920 281921 . 120
chrXIV 281969 281970 . 120
chrXIV 282058 282059 . 180
chrXIV 282422 282423 . 120
chrXIV 282450 282451 . 140
chrXIV 283140 283141 . 780
chrXIV 283700 283701 . 200
chrXIV 283708 283709 . 140
chrXIV 283979 283980 . 120
chrXIV 284166 284167 . 160
chrXIV 284468 284469 . 660
chrXIV 286107 286108 . 140
chrXIV 286191 286192 . 260
chrXIV 287671 287672 . 360
chrXIV 287684 287685 . 120
chrXIV 287685 287686 . 160
chrXIV 287753 287754 . 120
chrXIV 287768 287769 . 140
chrXIV 287787 287788 . 300
chrXIV 288589 288590 . 120
chrXIV 288654 288655 . 180
chrXIV 288893 288894 . 420
chrXIV 289046 289047 . 120
chrXIV 289050 289051 . 400
chrXIV 289062 289063 . 3220
chrXIV 289120 289121 . 200
chrXIV 289130 289131 . 200
chrXIV 289144 289145 . 200
chrXIV 289163 289164 . 120
chrXIV 289269 289270 . 240
chrXIV 289276 289277 . 160
chrXIV 289297 289298 . 160
chrXIV 289304 289305 . 720
chrXIV 289493 289494 . 900
chrXIV 289608 289609 . 220
chrXIV 291987 291988 . 240
chrXIV 292363 292364 . 120
chrXIV 292629 292630 . 140
chrXIV 292829 292830 . 120
chrXIV 292850 292851 . 140
chrXIV 292906 292907 . 120
chrXIV 292911 292912 . 120
chrXIV 295435 295436 . 160
chrXIV 295787 295788 . 140
chrXIV 295800 295801 . 260
chrXIV 295868 295869 . 120
chrXIV 295872 295873 . 280
chrXIV 295901 295902 . 940
chrXIV 295916 295917 . 580
chrXIV 296097 296098 . 280
chrXIV 297728 297729 . 980
chrXIV 297786 297787 . 140
chrXIV 298124 298125 . 620
chrXIV 298139 298140 . 220
chrXIV 298228 298229 . 220
chrXIV 298720 298721 . 140
chrXIV 299745 299746 . 120
chrXIV 300107 300108 . 220
chrXIV 300394 300395 . 2540
chrXIV 300698 300699 . 840
chrXIV 301104 301105 . 180
chrXIV 301175 301176 . 360
chrXIV 301209 301210 . 260
chrXIV 301277 301278 . 480
chrXIV 301387 301388 . 160
chrXIV 301598 301599 . 260
chrXIV 301668 301669 . 160
chrXIV 301905 301906 . 200
chrXIV 302080 302081 . 240
chrXIV 302087 302088 . 260
chrXIV 302132 302133 . 120
chrXIV 302163 302164 . 200
chrXIV 302306 302307 . 1040
chrXIV 302360 302361 . 420
chrXIV 303479 303480 . 120
chrXIV 303696 303697 . 240
chrXIV 304340 304341 . 160
chrXIV 304371 304372 . 180
chrXIV 304701 304702 . 180
chrXIV 304702 304703 . 240
chrXIV 304740 304741 . 340
chrXIV 304781 304782 . 360
chrXIV 306497 306498 . 120
chrXIV 306601 306602 . 160
chrXIV 307184 307185 . 260
chrXIV 307198 307199 . 120
chrXIV 307269 307270 . 300
chrXIV 307334 307335 . 120
chrXIV 307479 307480 . 240
chrXIV 307490 307491 . 180
chrXIV 307498 307499 . 260
chrXIV 307509 307510 . 140
chrXIV 307832 307833 . 180
chrXIV 307858 307859 . 1880
chrXIV 307858 307859 . 300
chrXIV 307859 307860 . 120
chrXIV 308334 308335 . 280
chrXIV 308506 308507 . 220
chrXIV 308687 308688 . 340
chrXIV 308749 308750 . 200
chrXIV 308851 308852 . 240
chrXIV 308859 308860 . 140
chrXIV 308941 308942 . 280
chrXIV 309153 309154 . 120
chrXIV 309365 309366 . 120
chrXIV 310212 310213 . 260
chrXIV 310281 310282 . 780
chrXIV 310302 310303 . 400
chrXIV 310326 310327 . 120
chrXIV 310398 310399 . 240
chrXIV 310442 310443 . 140
chrXIV 310460 310461 . 440
chrXIV 310487 310488 . 120
chrXIV 315923 315924 . 280
chrXIV 315974 315975 . 180
chrXIV 316117 316118 . 940
chrXIV 316236 316237 . 120
chrXIV 316327 316328 . 180
chrXIV 316367 316368 . 260
chrXIV 316497 316498 . 120
chrXIV 316621 316622 . 140
chrXIV 316651 316652 . 360
chrXIV 316754 316755 . 320
chrXIV 316837 316838 . 120
chrXIV 316927 316928 . 380
chrXIV 316943 316944 . 280
chrXIV 316975 316976 . 300
chrXIV 317061 317062 . 560
chrXIV 317077 317078 . 160
chrXIV 317086 317087 . 260
chrXIV 317122 317123 . 1080
chrXIV 317132 317133 . 120
chrXIV 317151 317152 . 480
chrXIV 317166 317167 . 120
chrXIV 317190 317191 . 200
chrXIV 317279 317280 . 120
chrXIV 317287 317288 . 480
chrXIV 317356 317357 . 120
chrXIV 317731 317732 . 340
chrXIV 317772 317773 . 120
chrXIV 317778 317779 . 140
chrXIV 317789 317790 . 340
chrXIV 317790 317791 . 140
chrXIV 317799 317800 . 180
chrXIV 317805 317806 . 160
chrXIV 317806 317807 . 200
chrXIV 317807 317808 . 140
chrXIV 317812 317813 . 360
chrXIV 317817 317818 . 620
chrXIV 317821 317822 . 640
chrXIV 317833 317834 . 180
chrXIV 317839 317840 . 3000
chrXIV 317847 317848 . 2680
chrXIV 317853 317854 . 980
chrXIV 317853 317854 . 120
chrXIV 317854 317855 . 1420
chrXIV 317854 317855 . 1620
chrXIV 317855 317856 . 860
chrXIV 317855 317856 . 160
chrXIV 317856 317857 . 9460
chrXIV 317864 317865 . 12100
chrXIV 317869 317870 . 2620
chrXIV 317871 317872 . 6160
chrXIV 317874 317875 . 4280
chrXIV 317881 317882 . 2760
chrXIV 317916 317917 . 3000
chrXIV 317921 317922 . 8720
chrXIV 317924 317925 . 120
chrXIV 317925 317926 . 120
chrXIV 317926 317927 . 1960
chrXIV 317927 317928 . 540
chrXIV 317927 317928 . 3620
chrXIV 317929 317930 . 240
chrXIV 317931 317932 . 28320
chrXIV 317937 317938 . 2160
chrXIV 317937 317938 . 120
chrXIV 317938 317939 . 740
chrXIV 317939 317940 . 11260
chrXIV 317941 317942 . 500
chrXIV 317941 317942 . 6540
chrXIV 317943 317944 . 260
chrXIV 317945 317946 . 540
chrXIV 317946 317947 . 2840
chrXIV 317949 317950 . 2840
chrXIV 317950 317951 . 360
chrXIV 317950 317951 . 120
chrXIV 317951 317952 . 120
chrXIV 317951 317952 . 3500
chrXIV 317952 317953 . 120
chrXIV 317952 317953 . 140
chrXIV 317954 317955 . 1680
chrXIV 317955 317956 . 240
chrXIV 317956 317957 . 260
chrXIV 317957 317958 . 180
chrXIV 317958 317959 . 1180
chrXIV 317958 317959 . 120
chrXIV 317959 317960 . 4480
chrXIV 317959 317960 . 3780
chrXIV 317960 317961 . 160
chrXIV 317960 317961 . 120
chrXIV 317961 317962 . 120
chrXIV 317963 317964 . 540
chrXIV 317970 317971 . 300
chrXIV 317974 317975 . 740
chrXIV 317984 317985 . 540
chrXIV 317998 317999 . 600
chrXIV 317999 318000 . 3420
chrXIV 318011 318012 . 300
chrXIV 318014 318015 . 260
chrXIV 318053 318054 . 400
chrXIV 318087 318088 . 1080
chrXIV 318104 318105 . 3520
chrXIV 318107 318108 . 5580
chrXIV 318111 318112 . 1700
chrXIV 318111 318112 . 360
chrXIV 318112 318113 . 140
chrXIV 318115 318116 . 1240
chrXIV 318127 318128 . 640
chrXIV 318128 318129 . 7040
chrXIV 318129 318130 . 6120
chrXIV 318129 318130 . 180
chrXIV 318130 318131 . 900
chrXIV 318130 318131 . 120
chrXIV 318131 318132 . 160
chrXIV 318136 318137 . 10640
chrXIV 318147 318148 . 11400
chrXIV 318150 318151 . 4960
chrXIV 318152 318153 . 1860
chrXIV 318152 318153 . 140
chrXIV 318154 318155 . 3720
chrXIV 318155 318156 . 180
chrXIV 318156 318157 . 200
chrXIV 318156 318157 . 4740
chrXIV 318158 318159 . 700
chrXIV 318159 318160 . 520
chrXIV 318160 318161 . 13420
chrXIV 318160 318161 . 7600
chrXIV 318162 318163 . 140
chrXIV 318162 318163 . 560
chrXIV 318163 318164 . 1300
chrXIV 318168 318169 . 7520
chrXIV 318169 318170 . 140
chrXIV 318174 318175 . 9820
chrXIV 318182 318183 . 2080
chrXIV 318185 318186 . 660
chrXIV 318188 318189 . 140
chrXIV 318205 318206 . 10740
chrXIV 318221 318222 . 740
chrXIV 318236 318237 . 320
chrXIV 318239 318240 . 880
chrXIV 318245 318246 . 600
chrXIV 318263 318264 . 840
chrXIV 318273 318274 . 760
chrXIV 318541 318542 . 220
chrXIV 318562 318563 . 160
chrXIV 318568 318569 . 160
chrXIV 318574 318575 . 180
chrXIV 318945 318946 . 200
chrXIV 318992 318993 . 120
chrXIV 319005 319006 . 140
chrXIV 319119 319120 . 140
chrXIV 319323 319324 . 760
chrXIV 319858 319859 . 160
chrXIV 321736 321737 . 180
chrXIV 321763 321764 . 120
chrXIV 321821 321822 . 540
chrXIV 321851 321852 . 120
chrXIV 321864 321865 . 200
chrXIV 322408 322409 . 220
chrXIV 323016 323017 . 660
chrXIV 323653 323654 . 120
chrXIV 324279 324280 . 160
chrXIV 324578 324579 . 240
chrXIV 324618 324619 . 140
chrXIV 325407 325408 . 120
chrXIV 325469 325470 . 300
chrXIV 325701 325702 . 2860
chrXIV 326029 326030 . 200
chrXIV 326313 326314 . 300
chrXIV 326313 326314 . 300
chrXIV 326578 326579 . 140
chrXIV 326586 326587 . 120
chrXIV 326635 326636 . 120
chrXIV 326646 326647 . 200
chrXIV 326657 326658 . 220
chrXIV 326708 326709 . 120
chrXIV 328809 328810 . 240
chrXIV 330192 330193 . 120
chrXIV 330231 330232 . 120
chrXIV 330243 330244 . 160
chrXIV 330251 330252 . 120
chrXIV 330255 330256 . 220
chrXIV 330256 330257 . 120
chrXIV 330412 330413 . 360
chrXIV 330891 330892 . 120
chrXIV 330899 330900 . 180
chrXIV 330909 330910 . 180
chrXIV 331153 331154 . 120
chrXIV 331271 331272 . 240
chrXIV 332240 332241 . 360
chrXIV 332250 332251 . 580
chrXIV 332334 332335 . 140
chrXIV 332349 332350 . 140
chrXIV 332372 332373 . 540
chrXIV 333585 333586 . 120
chrXIV 334331 334332 . 120
chrXIV 334890 334891 . 120
chrXIV 334895 334896 . 200
chrXIV 334987 334988 . 380
chrXIV 335002 335003 . 120
chrXIV 335036 335037 . 140
chrXIV 335048 335049 . 2660
chrXIV 335060 335061 . 200
chrXIV 335072 335073 . 360
chrXIV 335074 335075 . 120
chrXIV 335074 335075 . 120
chrXIV 335097 335098 . 180
chrXIV 335102 335103 . 120
chrXIV 335203 335204 . 200
chrXIV 335260 335261 . 220
chrXIV 335320 335321 . 180
chrXIV 335549 335550 . 1920
chrXIV 335631 335632 . 800
chrXIV 335659 335660 . 120
chrXIV 335803 335804 . 320
chrXIV 335822 335823 . 140
chrXIV 335831 335832 . 240
chrXIV 335834 335835 . 120
chrXIV 335836 335837 . 180
chrXIV 335903 335904 . 160
chrXIV 335907 335908 . 160
chrXIV 335915 335916 . 860
chrXIV 335921 335922 . 120
chrXIV 335990 335991 . 200
chrXIV 336147 336148 . 140
chrXIV 336168 336169 . 200
chrXIV 336175 336176 . 500
chrXIV 336210 336211 . 120
chrXIV 336784 336785 . 120
chrXIV 336862 336863 . 280
chrXIV 336966 336967 . 120
chrXIV 337502 337503 . 260
chrXIV 337862 337863 . 160
chrXIV 337897 337898 . 200
chrXIV 337903 337904 . 120
chrXIV 337904 337905 . 160
chrXIV 339418 339419 . 140
chrXIV 339441 339442 . 120
chrXIV 339444 339445 . 500
chrXIV 339474 339475 . 200
chrXIV 340201 340202 . 160
chrXIV 340217 340218 . 160
chrXIV 340221 340222 . 1960
chrXIV 340224 340225 . 1020
chrXIV 340239 340240 . 520
chrXIV 340243 340244 . 500
chrXIV 340711 340712 . 120
chrXIV 340743 340744 . 160
chrXIV 341403 341404 . 120
chrXIV 342029 342030 . 300
chrXIV 342041 342042 . 1460
chrXIV 342082 342083 . 3100
chrXIV 342129 342130 . 120
chrXIV 342142 342143 . 140
chrXIV 342292 342293 . 240
chrXIV 342296 342297 . 2460
chrXIV 342317 342318 . 480
chrXIV 342338 342339 . 540
chrXIV 343095 343096 . 160
chrXIV 343393 343394 . 120
chrXIV 343465 343466 . 160
chrXIV 343997 343998 . 160
chrXIV 344137 344138 . 140
chrXIV 344653 344654 . 120
chrXIV 345046 345047 . 120
chrXIV 345064 345065 . 180
chrXIV 345099 345100 . 200
chrXIV 345316 345317 . 900
chrXIV 345346 345347 . 340
chrXIV 345383 345384 . 520
chrXIV 345532 345533 . 120
chrXIV 345546 345547 . 140
chrXIV 345597 345598 . 760
chrXIV 345674 345675 . 240
chrXIV 345850 345851 . 140
chrXIV 346100 346101 . 120
chrXIV 346117 346118 . 120
chrXIV 346130 346131 . 120
chrXIV 346141 346142 . 240
chrXIV 346209 346210 . 560
chrXIV 346620 346621 . 120
chrXIV 346909 346910 . 240
chrXIV 347667 347668 . 120
chrXIV 347679 347680 . 120
chrXIV 348666 348667 . 120
chrXIV 348684 348685 . 320
chrXIV 348688 348689 . 5860
chrXIV 348704 348705 . 120
chrXIV 348881 348882 . 200
chrXIV 349078 349079 . 140
chrXIV 349851 349852 . 140
chrXIV 349880 349881 . 1560
chrXIV 349887 349888 . 900
chrXIV 349895 349896 . 240
chrXIV 349904 349905 . 580
chrXIV 349945 349946 . 120
chrXIV 349969 349970 . 120
chrXIV 349982 349983 . 360
chrXIV 349995 349996 . 120
chrXIV 350080 350081 . 200
chrXIV 350102 350103 . 320
chrXIV 350132 350133 . 160
chrXIV 350152 350153 . 140
chrXIV 350158 350159 . 560
chrXIV 350210 350211 . 220
chrXIV 350238 350239 . 120
chrXIV 350241 350242 . 120
chrXIV 350244 350245 . 1000
chrXIV 350252 350253 . 140
chrXIV 350262 350263 . 240
chrXIV 350296 350297 . 560
chrXIV 350322 350323 . 120
chrXIV 350366 350367 . 340
chrXIV 350401 350402 . 480
chrXIV 350519 350520 . 200
chrXIV 350541 350542 . 240
chrXIV 350564 350565 . 120
chrXIV 350729 350730 . 180
chrXIV 350732 350733 . 300
chrXIV 350758 350759 . 220
chrXIV 350760 350761 . 160
chrXIV 350760 350761 . 440
chrXIV 350780 350781 . 120
chrXIV 350836 350837 . 340
chrXIV 350858 350859 . 300
chrXIV 351484 351485 . 120
chrXIV 351496 351497 . 220
chrXIV 351517 351518 . 140
chrXIV 351529 351530 . 620
chrXIV 351576 351577 . 380
chrXIV 351940 351941 . 1640
chrXIV 352080 352081 . 180
chrXIV 352277 352278 . 120
chrXIV 352505 352506 . 120
chrXIV 352675 352676 . 180
chrXIV 352749 352750 . 300
chrXIV 352941 352942 . 160
chrXIV 353314 353315 . 600
chrXIV 353907 353908 . 160
chrXIV 354097 354098 . 2280
chrXIV 354635 354636 . 120
chrXIV 354705 354706 . 140
chrXIV 354710 354711 . 120
chrXIV 355074 355075 . 140
chrXIV 355104 355105 . 1880
chrXIV 355185 355186 . 240
chrXIV 355313 355314 . 1140
chrXIV 355317 355318 . 320
chrXIV 355458 355459 . 180
chrXIV 355484 355485 . 220
chrXIV 355487 355488 . 660
chrXIV 355490 355491 . 160
chrXIV 355527 355528 . 300
chrXIV 355544 355545 . 180
chrXIV 355555 355556 . 140
chrXIV 355573 355574 . 200
chrXIV 355696 355697 . 180
chrXIV 355735 355736 . 440
chrXIV 355761 355762 . 220
chrXIV 355782 355783 . 480
chrXIV 355789 355790 . 240
chrXIV 355801 355802 . 1280
chrXIV 355809 355810 . 800
chrXIV 355828 355829 . 160
chrXIV 355893 355894 . 300
chrXIV 355904 355905 . 120
chrXIV 356003 356004 . 120
chrXIV 356137 356138 . 400
chrXIV 356213 356214 . 1580
chrXIV 356220 356221 . 680
chrXIV 356233 356234 . 280
chrXIV 356287 356288 . 120
chrXIV 356598 356599 . 440
chrXIV 356702 356703 . 440
chrXIV 356794 356795 . 280
chrXIV 356913 356914 . 300
chrXIV 356917 356918 . 140
chrXIV 356924 356925 . 240
chrXIV 356937 356938 . 140
chrXIV 356960 356961 . 1360
chrXIV 356988 356989 . 320
chrXIV 356997 356998 . 120
chrXIV 357073 357074 . 180
chrXIV 357089 357090 . 240
chrXIV 357095 357096 . 900
chrXIV 357121 357122 . 120
chrXIV 357465 357466 . 140
chrXIV 357837 357838 . 120
chrXIV 357978 357979 . 320
chrXIV 358338 358339 . 300
chrXIV 358352 358353 . 120
chrXIV 360921 360922 . 120
chrXIV 362464 362465 . 140
chrXIV 365836 365837 . 140
chrXIV 365849 365850 . 160
chrXIV 365873 365874 . 880
chrXIV 365884 365885 . 160
chrXIV 365905 365906 . 140
chrXIV 365955 365956 . 120
chrXIV 366556 366557 . 200
chrXIV 366632 366633 . 140
chrXIV 366640 366641 . 720
chrXIV 366657 366658 . 300
chrXIV 366672 366673 . 180
chrXIV 366725 366726 . 120
chrXIV 368342 368343 . 740
chrXIV 368487 368488 . 180
chrXIV 369369 369370 . 120
chrXIV 369695 369696 . 240
chrXIV 370196 370197 . 260
chrXIV 370200 370201 . 140
chrXIV 370216 370217 . 220
chrXIV 370235 370236 . 160
chrXIV 370241 370242 . 140
chrXIV 370247 370248 . 180
chrXIV 370311 370312 . 120
chrXIV 370473 370474 . 320
chrXIV 370493 370494 . 280
chrXIV 371177 371178 . 560
chrXIV 372622 372623 . 280
chrXIV 373402 373403 . 380
chrXIV 373409 373410 . 1060
chrXIV 373417 373418 . 160
chrXIV 373787 373788 . 260
chrXIV 373807 373808 . 360
chrXIV 373862 373863 . 340
chrXIV 373877 373878 . 520
chrXIV 373879 373880 . 120
chrXIV 373885 373886 . 320
chrXIV 374102 374103 . 120
chrXIV 374376 374377 . 140
chrXIV 374578 374579 . 140
chrXIV 374730 374731 . 120
chrXIV 374759 374760 . 460
chrXIV 374775 374776 . 360
chrXIV 374872 374873 . 1180
chrXIV 374915 374916 . 120
chrXIV 374990 374991 . 540
chrXIV 375020 375021 . 480
chrXIV 375041 375042 . 180
chrXIV 375072 375073 . 300
chrXIV 375098 375099 . 140
chrXIV 375101 375102 . 500
chrXIV 375165 375166 . 140
chrXIV 375183 375184 . 380
chrXIV 379525 379526 . 200
chrXIV 379931 379932 . 160
chrXIV 380418 380419 . 140
chrXIV 380576 380577 . 940
chrXIV 380815 380816 . 120
chrXIV 380914 380915 . 480
chrXIV 380925 380926 . 360
chrXIV 380932 380933 . 240
chrXIV 380945 380946 . 140
chrXIV 380975 380976 . 120
chrXIV 381019 381020 . 120
chrXIV 381307 381308 . 320
chrXIV 381366 381367 . 1040
chrXIV 381539 381540 . 120
chrXIV 381863 381864 . 160
chrXIV 382387 382388 . 120
chrXIV 382547 382548 . 120
chrXIV 383085 383086 . 1560
chrXIV 383115 383116 . 120
chrXIV 383328 383329 . 320
chrXIV 383837 383838 . 9420
chrXIV 383846 383847 . 1420
chrXIV 383849 383850 . 140
chrXIV 383854 383855 . 420
chrXIV 383887 383888 . 760
chrXIV 384972 384973 . 180
chrXIV 385197 385198 . 120
chrXIV 386696 386697 . 140
chrXIV 386858 386859 . 320
chrXIV 386866 386867 . 120
chrXIV 387459 387460 . 560
chrXIV 389500 389501 . 240
chrXIV 389831 389832 . 1440
chrXIV 389999 390000 . 120
chrXIV 390046 390047 . 320
chrXIV 390229 390230 . 140
chrXIV 390736 390737 . 140
chrXIV 390894 390895 . 340
chrXIV 390973 390974 . 120
chrXIV 391045 391046 . 160
chrXIV 391395 391396 . 500
chrXIV 391529 391530 . 120
chrXIV 392133 392134 . 420
chrXIV 392163 392164 . 120
chrXIV 392175 392176 . 160
chrXIV 392182 392183 . 300
chrXIV 392192 392193 . 140
chrXIV 392210 392211 . 220
chrXIV 392254 392255 . 200
chrXIV 392269 392270 . 380
chrXIV 392421 392422 . 180
chrXIV 392443 392444 . 120
chrXIV 392463 392464 . 280
chrXIV 392510 392511 . 140
chrXIV 392534 392535 . 140
chrXIV 392541 392542 . 580
chrXIV 392561 392562 . 120
chrXIV 392565 392566 . 120
chrXIV 392649 392650 . 300
chrXIV 392718 392719 . 1100
chrXIV 392810 392811 . 260
chrXIV 392823 392824 . 500
chrXIV 392829 392830 . 3820
chrXIV 392833 392834 . 300
chrXIV 392841 392842 . 320
chrXIV 392968 392969 . 160
chrXIV 394481 394482 . 260
chrXIV 394485 394486 . 300
chrXIV 394502 394503 . 160
chrXIV 394554 394555 . 220
chrXIV 394558 394559 . 320
chrXIV 394574 394575 . 200
chrXIV 395119 395120 . 360
chrXIV 395580 395581 . 160
chrXIV 396514 396515 . 480
chrXIV 396645 396646 . 120
chrXIV 396893 396894 . 360
chrXIV 396970 396971 . 320
chrXIV 396977 396978 . 1020
chrXIV 397617 397618 . 120
chrXIV 397634 397635 . 360
chrXIV 397713 397714 . 120
chrXIV 397814 397815 . 340
chrXIV 397835 397836 . 140
chrXIV 397978 397979 . 140
chrXIV 398028 398029 . 220
chrXIV 398222 398223 . 260
chrXIV 398405 398406 . 160
chrXIV 398436 398437 . 260
chrXIV 398472 398473 . 160
chrXIV 398476 398477 . 540
chrXIV 398823 398824 . 6860
chrXIV 398966 398967 . 900
chrXIV 399001 399002 . 6920
chrXIV 399639 399640 . 5200
chrXIV 400117 400118 . 140
chrXIV 400612 400613 . 580
chrXIV 400657 400658 . 160
chrXIV 400876 400877 . 840
chrXIV 400930 400931 . 160
chrXIV 400946 400947 . 120
chrXIV 400956 400957 . 140
chrXIV 400963 400964 . 120
chrXIV 400971 400972 . 120
chrXIV 401717 401718 . 120
chrXIV 402682 402683 . 120
chrXIV 402685 402686 . 160
chrXIV 402752 402753 . 140
chrXIV 403051 403052 . 320
chrXIV 403462 403463 . 140
chrXIV 403594 403595 . 180
chrXIV 403771 403772 . 200
chrXIV 404403 404404 . 120
chrXIV 404442 404443 . 3000
chrXIV 404553 404554 . 340
chrXIV 405646 405647 . 360
chrXIV 405659 405660 . 420
chrXIV 405692 405693 . 140
chrXIV 405712 405713 . 160
chrXIV 405833 405834 . 160
chrXIV 405836 405837 . 180
chrXIV 405841 405842 . 160
chrXIV 405854 405855 . 380
chrXIV 405878 405879 . 120
chrXIV 405886 405887 . 1020
chrXIV 405900 405901 . 120
chrXIV 405933 405934 . 120
chrXIV 406826 406827 . 180
chrXIV 406827 406828 . 340
chrXIV 407228 407229 . 3280
chrXIV 407406 407407 . 800
chrXIV 407868 407869 . 120
chrXIV 407878 407879 . 180
chrXIV 407900 407901 . 160
chrXIV 407927 407928 . 320
chrXIV 407939 407940 . 1340
chrXIV 407951 407952 . 140
chrXIV 408128 408129 . 240
chrXIV 408133 408134 . 140
chrXIV 408146 408147 . 120
chrXIV 408164 408165 . 180
chrXIV 408211 408212 . 120
chrXIV 408223 408224 . 220
chrXIV 408238 408239 . 520
chrXIV 408249 408250 . 400
chrXIV 408278 408279 . 220
chrXIV 408302 408303 . 240
chrXIV 408413 408414 . 380
chrXIV 408604 408605 . 480
chrXIV 408877 408878 . 160
chrXIV 409536 409537 . 120
chrXIV 409816 409817 . 180
chrXIV 409978 409979 . 180
chrXIV 411131 411132 . 200
chrXIV 411331 411332 . 160
chrXIV 412187 412188 . 300
chrXIV 412200 412201 . 320
chrXIV 412208 412209 . 460
chrXIV 412216 412217 . 340
chrXIV 412228 412229 . 120
chrXIV 412525 412526 . 120
chrXIV 412560 412561 . 180
chrXIV 412574 412575 . 180
chrXIV 412576 412577 . 180
chrXIV 412584 412585 . 340
chrXIV 412592 412593 . 120
chrXIV 412639 412640 . 240
chrXIV 412692 412693 . 160
chrXIV 413327 413328 . 180
chrXIV 413336 413337 . 520
chrXIV 413531 413532 . 140
chrXIV 413537 413538 . 280
chrXIV 413548 413549 . 160
chrXIV 416165 416166 . 240
chrXIV 416466 416467 . 160
chrXIV 416470 416471 . 120
chrXIV 416481 416482 . 320
chrXIV 416525 416526 . 260
chrXIV 416542 416543 . 160
chrXIV 416740 416741 . 120
chrXIV 416974 416975 . 120
chrXIV 417252 417253 . 460
chrXIV 417515 417516 . 220
chrXIV 417532 417533 . 120
chrXIV 417651 417652 . 140
chrXIV 417691 417692 . 180
chrXIV 417723 417724 . 420
chrXIV 417728 417729 . 220
chrXIV 417762 417763 . 1060
chrXIV 417805 417806 . 420
chrXIV 417936 417937 . 160
chrXIV 418747 418748 . 140
chrXIV 418764 418765 . 240
chrXIV 418931 418932 . 180
chrXIV 419372 419373 . 160
chrXIV 419735 419736 . 120
chrXIV 419753 419754 . 120
chrXIV 419937 419938 . 140
chrXIV 419941 419942 . 120
chrXIV 419954 419955 . 180
chrXIV 419974 419975 . 140
chrXIV 419994 419995 . 120
chrXIV 420002 420003 . 320
chrXIV 420005 420006 . 120
chrXIV 420012 420013 . 1060
chrXIV 420018 420019 . 1260
chrXIV 420048 420049 . 180
chrXIV 420058 420059 . 120
chrXIV 421279 421280 . 300
chrXIV 421427 421428 . 980
chrXIV 421457 421458 . 120
chrXIV 421462 421463 . 440
chrXIV 421501 421502 . 180
chrXIV 421516 421517 . 160
chrXIV 422275 422276 . 920
chrXIV 422379 422380 . 300
chrXIV 422622 422623 . 280
chrXIV 423524 423525 . 2400
chrXIV 423957 423958 . 120
chrXIV 424448 424449 . 140
chrXIV 424594 424595 . 180
chrXIV 424600 424601 . 300
chrXIV 424716 424717 . 120
chrXIV 424746 424747 . 120
chrXIV 424933 424934 . 180
chrXIV 425405 425406 . 120
chrXIV 426837 426838 . 440
chrXIV 426845 426846 . 160
chrXIV 426922 426923 . 620
chrXIV 426925 426926 . 1080
chrXIV 426946 426947 . 200
chrXIV 426960 426961 . 180
chrXIV 427015 427016 . 140
chrXIV 427081 427082 . 120
chrXIV 427103 427104 . 140
chrXIV 427111 427112 . 140
chrXIV 427118 427119 . 260
chrXIV 427122 427123 . 120
chrXIV 427130 427131 . 140
chrXIV 427136 427137 . 220
chrXIV 427139 427140 . 120
chrXIV 427155 427156 . 120
chrXIV 427160 427161 . 160
chrXIV 427177 427178 . 180
chrXIV 427180 427181 . 2680
chrXIV 427188 427189 . 140
chrXIV 427194 427195 . 220
chrXIV 427215 427216 . 160
chrXIV 427222 427223 . 140
chrXIV 427224 427225 . 180
chrXIV 427230 427231 . 180
chrXIV 427246 427247 . 120
chrXIV 427273 427274 . 260
chrXIV 427286 427287 . 120
chrXIV 427352 427353 . 160
chrXIV 427355 427356 . 420
chrXIV 427473 427474 . 2880
chrXIV 427474 427475 . 140
chrXIV 427476 427477 . 160
chrXIV 427518 427519 . 180
chrXIV 427524 427525 . 140
chrXIV 427540 427541 . 180
chrXIV 427674 427675 . 120
chrXIV 427987 427988 . 120
chrXIV 429859 429860 . 120
chrXIV 429896 429897 . 180
chrXIV 429915 429916 . 140
chrXIV 429962 429963 . 340
chrXIV 430280 430281 . 160
chrXIV 434014 434015 . 280
chrXIV 434521 434522 . 120
chrXIV 434579 434580 . 380
chrXIV 434632 434633 . 320
chrXIV 434652 434653 . 200
chrXIV 434762 434763 . 480
chrXIV 434781 434782 . 120
chrXIV 435118 435119 . 200
chrXIV 435564 435565 . 780
chrXIV 435568 435569 . 320
chrXIV 436252 436253 . 140
chrXIV 436555 436556 . 220
chrXIV 436686 436687 . 140
chrXIV 436692 436693 . 140
chrXIV 436905 436906 . 120
chrXIV 437411 437412 . 540
chrXIV 437418 437419 . 420
chrXIV 437498 437499 . 2800
chrXIV 437500 437501 . 360
chrXIV 437508 437509 . 860
chrXIV 437537 437538 . 140
chrXIV 437642 437643 . 3140
chrXIV 437991 437992 . 200
chrXIV 438526 438527 . 120
chrXIV 438897 438898 . 120
chrXIV 439367 439368 . 140
chrXIV 439370 439371 . 140
chrXIV 439390 439391 . 160
chrXIV 439786 439787 . 120
chrXIV 440428 440429 . 1100
chrXIV 440461 440462 . 140
chrXIV 440702 440703 . 260
chrXIV 440761 440762 . 140
chrXIV 440764 440765 . 880
chrXIV 440804 440805 . 200
chrXIV 440862 440863 . 160
chrXIV 440901 440902 . 120
chrXIV 440932 440933 . 460
chrXIV 440966 440967 . 260
chrXIV 440984 440985 . 120
chrXIV 441053 441054 . 180
chrXIV 441102 441103 . 280
chrXIV 441110 441111 . 440
chrXIV 441124 441125 . 9780
chrXIV 441125 441126 . 140
chrXIV 441126 441127 . 120
chrXIV 441130 441131 . 120
chrXIV 441133 441134 . 120
chrXIV 441138 441139 . 220
chrXIV 441187 441188 . 660
chrXIV 441211 441212 . 500
chrXIV 441221 441222 . 160
chrXIV 441341 441342 . 140
chrXIV 441392 441393 . 260
chrXIV 441398 441399 . 120
chrXIV 441402 441403 . 140
chrXIV 441405 441406 . 140
chrXIV 441610 441611 . 140
chrXIV 441705 441706 . 140
chrXIV 441832 441833 . 1000
chrXIV 441987 441988 . 4060
chrXIV 442327 442328 . 280
chrXIV 442413 442414 . 160
chrXIV 442485 442486 . 120
chrXIV 442521 442522 . 160
chrXIV 442576 442577 . 120
chrXIV 442617 442618 . 140
chrXIV 442620 442621 . 120
chrXIV 443035 443036 . 140
chrXIV 444281 444282 . 140
chrXIV 444407 444408 . 120
chrXIV 444450 444451 . 160
chrXIV 444701 444702 . 160
chrXIV 447139 447140 . 400
chrXIV 447146 447147 . 120
chrXIV 447150 447151 . 160
chrXIV 447200 447201 . 280
chrXIV 447258 447259 . 380
chrXIV 447272 447273 . 160
chrXIV 448068 448069 . 120
chrXIV 448449 448450 . 260
chrXIV 448941 448942 . 120
chrXIV 449480 449481 . 160
chrXIV 449522 449523 . 120
chrXIV 449561 449562 . 160
chrXIV 449644 449645 . 180
chrXIV 449668 449669 . 720
chrXIV 449717 449718 . 120
chrXIV 450738 450739 . 540
chrXIV 450754 450755 . 120
chrXIV 450774 450775 . 180
chrXIV 450893 450894 . 120
chrXIV 451276 451277 . 240
chrXIV 451349 451350 . 200
chrXIV 451438 451439 . 300
chrXIV 451942 451943 . 660
chrXIV 451959 451960 . 520
chrXIV 452170 452171 . 820
chrXIV 452176 452177 . 520
chrXIV 452192 452193 . 120
chrXIV 452444 452445 . 260
chrXIV 453320 453321 . 120
chrXIV 454559 454560 . 160
chrXIV 454805 454806 . 1020
chrXIV 455536 455537 . 600
chrXIV 455677 455678 . 120
chrXIV 456224 456225 . 220
chrXIV 456240 456241 . 380
chrXIV 456267 456268 . 200
chrXIV 456271 456272 . 260
chrXIV 456285 456286 . 180
chrXIV 456359 456360 . 400
chrXIV 456377 456378 . 220
chrXIV 457318 457319 . 180
chrXIV 457466 457467 . 160
chrXIV 457467 457468 . 120
chrXIV 457501 457502 . 120
chrXIV 457515 457516 . 120
chrXIV 457551 457552 . 200
chrXIV 462152 462153 . 120
chrXIV 462191 462192 . 300
chrXIV 462198 462199 . 260
chrXIV 462213 462214 . 120
chrXIV 462275 462276 . 140
chrXIV 462775 462776 . 180
chrXIV 462783 462784 . 180
chrXIV 462819 462820 . 140
chrXIV 462880 462881 . 120
chrXIV 463009 463010 . 140
chrXIV 463737 463738 . 480
chrXIV 463786 463787 . 440
chrXIV 464968 464969 . 140
chrXIV 465012 465013 . 280
chrXIV 465045 465046 . 140
chrXIV 465125 465126 . 120
chrXIV 465869 465870 . 120
chrXIV 466170 466171 . 540
chrXIV 466175 466176 . 140
chrXIV 466178 466179 . 180
chrXIV 466187 466188 . 440
chrXIV 466196 466197 . 380
chrXIV 466233 466234 . 120
chrXIV 466307 466308 . 1140
chrXIV 466820 466821 . 860
chrXIV 466950 466951 . 120
chrXIV 467799 467800 . 160
chrXIV 469362 469363 . 140
chrXIV 469366 469367 . 120
chrXIV 469489 469490 . 140
chrXIV 469692 469693 . 160
chrXIV 469835 469836 . 160
chrXIV 469911 469912 . 320
chrXIV 469931 469932 . 320
chrXIV 469944 469945 . 980
chrXIV 469952 469953 . 280
chrXIV 469959 469960 . 280
chrXIV 470124 470125 . 500
chrXIV 471213 471214 . 520
chrXIV 471249 471250 . 2700
chrXIV 471256 471257 . 120
chrXIV 471302 471303 . 160
chrXIV 471567 471568 . 9320
chrXIV 471848 471849 . 240
chrXIV 472021 472022 . 260
chrXIV 472864 472865 . 500
chrXIV 473195 473196 . 120
chrXIV 473289 473290 . 140
chrXIV 473293 473294 . 240
chrXIV 473478 473479 . 140
chrXIV 475692 475693 . 360
chrXIV 475715 475716 . 460
chrXIV 475783 475784 . 200
chrXIV 475837 475838 . 460
chrXIV 475908 475909 . 220
chrXIV 476181 476182 . 260
chrXIV 476502 476503 . 240
chrXIV 476681 476682 . 360
chrXIV 476694 476695 . 680
chrXIV 476712 476713 . 400
chrXIV 476733 476734 . 160
chrXIV 476737 476738 . 280
chrXIV 476740 476741 . 220
chrXIV 476757 476758 . 120
chrXIV 476765 476766 . 240
chrXIV 476782 476783 . 160
chrXIV 476967 476968 . 1720
chrXIV 477547 477548 . 360
chrXIV 477568 477569 . 120
chrXIV 477729 477730 . 120
chrXIV 477890 477891 . 300
chrXIV 477905 477906 . 240
chrXIV 478077 478078 . 120
chrXIV 478084 478085 . 220
chrXIV 478087 478088 . 220
chrXIV 478092 478093 . 460
chrXIV 478133 478134 . 120
chrXIV 478210 478211 . 140
chrXIV 478233 478234 . 140
chrXIV 478269 478270 . 1020
chrXIV 478294 478295 . 260
chrXIV 478305 478306 . 400
chrXIV 478379 478380 . 140
chrXIV 478386 478387 . 340
chrXIV 479188 479189 . 420
chrXIV 479200 479201 . 1300
chrXIV 479237 479238 . 120
chrXIV 479272 479273 . 400
chrXIV 479331 479332 . 120
chrXIV 479340 479341 . 260
chrXIV 479492 479493 . 340
chrXIV 479500 479501 . 240
chrXIV 479510 479511 . 400
chrXIV 479525 479526 . 1960
chrXIV 479552 479553 . 120
chrXIV 479584 479585 . 120
chrXIV 479612 479613 . 140
chrXIV 479629 479630 . 120
chrXIV 479643 479644 . 460
chrXIV 479751 479752 . 140
chrXIV 479774 479775 . 160
chrXIV 479834 479835 . 240
chrXIV 479869 479870 . 140
chrXIV 480135 480136 . 260
chrXIV 480558 480559 . 160
chrXIV 480672 480673 . 140
chrXIV 480794 480795 . 240
chrXIV 480851 480852 . 620
chrXIV 480944 480945 . 380
chrXIV 481034 481035 . 540
chrXIV 481075 481076 . 320
chrXIV 481087 481088 . 120
chrXIV 481318 481319 . 140
chrXIV 481506 481507 . 120
chrXIV 481569 481570 . 120
chrXIV 481658 481659 . 120
chrXIV 481918 481919 . 1480
chrXIV 481946 481947 . 120
chrXIV 482014 482015 . 120
chrXIV 482035 482036 . 220
chrXIV 482112 482113 . 360
chrXIV 482193 482194 . 120
chrXIV 482255 482256 . 360
chrXIV 482480 482481 . 440
chrXIV 482611 482612 . 520
chrXIV 483091 483092 . 120
chrXIV 483126 483127 . 120
chrXIV 483166 483167 . 420
chrXIV 483171 483172 . 200
chrXIV 483211 483212 . 900
chrXIV 483434 483435 . 120
chrXIV 485185 485186 . 140
chrXIV 485387 485388 . 260
chrXIV 485394 485395 . 900
chrXIV 485447 485448 . 380
chrXIV 485455 485456 . 140
chrXIV 485479 485480 . 160
chrXIV 485484 485485 . 120
chrXIV 486459 486460 . 120
chrXIV 486534 486535 . 320
chrXIV 486683 486684 . 160
chrXIV 487330 487331 . 1600
chrXIV 487331 487332 . 380
chrXIV 487691 487692 . 520
chrXIV 487897 487898 . 200
chrXIV 488092 488093 . 180
chrXIV 488145 488146 . 280
chrXIV 488236 488237 . 200
chrXIV 488271 488272 . 140
chrXIV 488292 488293 . 1360
chrXIV 488337 488338 . 180
chrXIV 488491 488492 . 120
chrXIV 488645 488646 . 400
chrXIV 488663 488664 . 120
chrXIV 488820 488821 . 200
chrXIV 488823 488824 . 240
chrXIV 489746 489747 . 120
chrXIV 489976 489977 . 180
chrXIV 490173 490174 . 420
chrXIV 490201 490202 . 200
chrXIV 490248 490249 . 140
chrXIV 490413 490414 . 540
chrXIV 490459 490460 . 120
chrXIV 490786 490787 . 120
chrXIV 490822 490823 . 120
chrXIV 491098 491099 . 160
chrXIV 491109 491110 . 220
chrXIV 491117 491118 . 160
chrXIV 491325 491326 . 120
chrXIV 491363 491364 . 320
chrXIV 491399 491400 . 140
chrXIV 491415 491416 . 420
chrXIV 493094 493095 . 120
chrXIV 493098 493099 . 180
chrXIV 493128 493129 . 260
chrXIV 493135 493136 . 120
chrXIV 493141 493142 . 460
chrXIV 493152 493153 . 600
chrXIV 493168 493169 . 120
chrXIV 493215 493216 . 120
chrXIV 493236 493237 . 1200
chrXIV 493241 493242 . 120
chrXIV 493243 493244 . 140
chrXIV 493284 493285 . 120
chrXIV 493289 493290 . 680
chrXIV 493573 493574 . 120
chrXIV 493736 493737 . 240
chrXIV 493773 493774 . 120
chrXIV 495289 495290 . 300
chrXIV 495307 495308 . 380
chrXIV 495328 495329 . 120
chrXIV 495346 495347 . 120
chrXIV 495366 495367 . 220
chrXIV 495434 495435 . 240
chrXIV 495465 495466 . 1060
chrXIV 495471 495472 . 320
chrXIV 495498 495499 . 140
chrXIV 495644 495645 . 700
chrXIV 495658 495659 . 260
chrXIV 495675 495676 . 140
chrXIV 495822 495823 . 180
chrXIV 495935 495936 . 340
chrXIV 496116 496117 . 120
chrXIV 496420 496421 . 140
chrXIV 496514 496515 . 3140
chrXIV 496993 496994 . 120
chrXIV 497443 497444 . 180
chrXIV 497449 497450 . 140
chrXIV 497543 497544 . 140
chrXIV 497897 497898 . 140
chrXIV 498414 498415 . 120
chrXIV 498531 498532 . 140
chrXIV 498579 498580 . 320
chrXIV 498621 498622 . 160
chrXIV 498628 498629 . 120
chrXIV 498629 498630 . 120
chrXIV 498686 498687 . 160
chrXIV 498744 498745 . 180
chrXIV 498748 498749 . 120
chrXIV 498756 498757 . 120
chrXIV 498790 498791 . 160
chrXIV 498833 498834 . 240
chrXIV 498953 498954 . 160
chrXIV 498963 498964 . 560
chrXIV 499008 499009 . 140
chrXIV 499011 499012 . 160
chrXIV 499023 499024 . 240
chrXIV 499048 499049 . 180
chrXIV 499094 499095 . 140
chrXIV 499098 499099 . 480
chrXIV 499247 499248 . 520
chrXIV 499340 499341 . 140
chrXIV 499344 499345 . 220
chrXIV 499383 499384 . 460
chrXIV 499451 499452 . 160
chrXIV 499502 499503 . 500
chrXIV 499567 499568 . 420
chrXIV 499575 499576 . 520
chrXIV 499575 499576 . 240
chrXIV 499585 499586 . 460
chrXIV 499641 499642 . 440
chrXIV 499671 499672 . 140
chrXIV 499734 499735 . 140
chrXIV 499947 499948 . 180
chrXIV 500014 500015 . 300
chrXIV 500174 500175 . 600
chrXIV 500202 500203 . 160
chrXIV 500334 500335 . 120
chrXIV 500379 500380 . 140
chrXIV 500453 500454 . 260
chrXIV 500472 500473 . 120
chrXIV 500486 500487 . 120
chrXIV 500511 500512 . 120
chrXIV 500529 500530 . 160
chrXIV 500583 500584 . 140
chrXIV 500586 500587 . 340
chrXIV 500594 500595 . 120
chrXIV 500595 500596 . 940
chrXIV 500606 500607 . 220
chrXIV 500618 500619 . 420
chrXIV 500619 500620 . 120
chrXIV 500707 500708 . 140
chrXIV 500718 500719 . 580
chrXIV 500725 500726 . 3780
chrXIV 500737 500738 . 600
chrXIV 500759 500760 . 380
chrXIV 500802 500803 . 120
chrXIV 500803 500804 . 140
chrXIV 500813 500814 . 420
chrXIV 500823 500824 . 220
chrXIV 501079 501080 . 160
chrXIV 501219 501220 . 880
chrXIV 501237 501238 . 200
chrXIV 501240 501241 . 300
chrXIV 501305 501306 . 140
chrXIV 501351 501352 . 1400
chrXIV 501374 501375 . 240
chrXIV 501405 501406 . 240
chrXIV 501476 501477 . 160
chrXIV 501504 501505 . 180
chrXIV 501563 501564 . 160
chrXIV 501566 501567 . 160
chrXIV 501605 501606 . 140
chrXIV 501609 501610 . 260
chrXIV 501622 501623 . 220
chrXIV 501832 501833 . 160
chrXIV 501843 501844 . 700
chrXIV 501870 501871 . 240
chrXIV 502094 502095 . 1440
chrXIV 502111 502112 . 340
chrXIV 502169 502170 . 600
chrXIV 502238 502239 . 160
chrXIV 502288 502289 . 540
chrXIV 502360 502361 . 200
chrXIV 502392 502393 . 800
chrXIV 502452 502453 . 1360
chrXIV 502663 502664 . 240
chrXIV 502829 502830 . 120
chrXIV 502873 502874 . 120
chrXIV 503499 503500 . 160
chrXIV 504245 504246 . 180
chrXIV 504791 504792 . 120
chrXIV 504958 504959 . 160
chrXIV 504992 504993 . 280
chrXIV 505101 505102 . 140
chrXIV 505243 505244 . 500
chrXIV 505359 505360 . 180
chrXIV 505474 505475 . 120
chrXIV 505636 505637 . 140
chrXIV 505652 505653 . 120
chrXIV 505694 505695 . 120
chrXIV 505700 505701 . 120
chrXIV 506384 506385 . 240
chrXIV 507396 507397 . 120
chrXIV 507546 507547 . 120
chrXIV 507553 507554 . 120
chrXIV 507653 507654 . 120
chrXIV 507696 507697 . 140
chrXIV 507711 507712 . 120
chrXIV 507862 507863 . 200
chrXIV 507896 507897 . 160
chrXIV 507906 507907 . 220
chrXIV 507932 507933 . 340
chrXIV 508041 508042 . 380
chrXIV 508056 508057 . 120
chrXIV 508391 508392 . 240
chrXIV 508821 508822 . 500
chrXIV 508828 508829 . 200
chrXIV 508836 508837 . 580
chrXIV 508840 508841 . 340
chrXIV 510316 510317 . 120
chrXIV 510419 510420 . 140
chrXIV 512706 512707 . 280
chrXIV 514923 514924 . 160
chrXIV 514991 514992 . 400
chrXIV 515037 515038 . 320
chrXIV 515044 515045 . 120
chrXIV 515054 515055 . 220
chrXIV 515853 515854 . 180
chrXIV 516987 516988 . 180
chrXIV 516996 516997 . 120
chrXIV 517040 517041 . 200
chrXIV 517090 517091 . 240
chrXIV 517155 517156 . 320
chrXIV 517181 517182 . 960
chrXIV 517216 517217 . 380
chrXIV 517227 517228 . 480
chrXIV 517245 517246 . 260
chrXIV 517543 517544 . 140
chrXIV 517580 517581 . 120
chrXIV 517853 517854 . 120
chrXIV 518165 518166 . 140
chrXIV 518804 518805 . 160
chrXIV 518940 518941 . 120
chrXIV 518985 518986 . 140
chrXIV 519013 519014 . 140
chrXIV 519069 519070 . 120
chrXIV 519137 519138 . 180
chrXIV 519178 519179 . 120
chrXIV 519182 519183 . 240
chrXIV 519220 519221 . 180
chrXIV 519766 519767 . 120
chrXIV 519972 519973 . 120
chrXIV 519985 519986 . 120
chrXIV 520059 520060 . 180
chrXIV 520607 520608 . 120
chrXIV 523557 523558 . 480
chrXIV 523614 523615 . 200
chrXIV 523926 523927 . 460
chrXIV 523986 523987 . 120
chrXIV 524000 524001 . 880
chrXIV 525319 525320 . 140
chrXIV 525474 525475 . 260
chrXIV 525478 525479 . 220
chrXIV 525496 525497 . 180
chrXIV 525828 525829 . 180
chrXIV 525975 525976 . 140
chrXIV 526035 526036 . 300
chrXIV 526179 526180 . 120
chrXIV 526261 526262 . 140
chrXIV 526504 526505 . 460
chrXIV 529179 529180 . 120
chrXIV 529210 529211 . 300
chrXIV 529451 529452 . 320
chrXIV 529528 529529 . 140
chrXIV 529550 529551 . 120
chrXIV 529592 529593 . 400
chrXIV 529605 529606 . 320
chrXIV 529606 529607 . 120
chrXIV 529607 529608 . 120
chrXIV 529641 529642 . 300
chrXIV 529646 529647 . 160
chrXIV 529674 529675 . 140
chrXIV 529696 529697 . 240
chrXIV 529760 529761 . 280
chrXIV 529780 529781 . 140
chrXIV 530213 530214 . 140
chrXIV 530379 530380 . 120
chrXIV 530389 530390 . 140
chrXIV 530734 530735 . 140
chrXIV 530771 530772 . 140
chrXIV 530988 530989 . 120
chrXIV 531154 531155 . 3840
chrXIV 531187 531188 . 240
chrXIV 531294 531295 . 200
chrXIV 531337 531338 . 140
chrXIV 531500 531501 . 240
chrXIV 531503 531504 . 140
chrXIV 531511 531512 . 160
chrXIV 531519 531520 . 120
chrXIV 531527 531528 . 160
chrXIV 531532 531533 . 140
chrXIV 531680 531681 . 160
chrXIV 531833 531834 . 120
chrXIV 531958 531959 . 140
chrXIV 532002 532003 . 140
chrXIV 532237 532238 . 180
chrXIV 532277 532278 . 120
chrXIV 532524 532525 . 120
chrXIV 532564 532565 . 120
chrXIV 532576 532577 . 300
chrXIV 532602 532603 . 140
chrXIV 534380 534381 . 120
chrXIV 535066 535067 . 840
chrXIV 535071 535072 . 160
chrXIV 535107 535108 . 200
chrXIV 535119 535120 . 240
chrXIV 535132 535133 . 560
chrXIV 535157 535158 . 1740
chrXIV 535176 535177 . 120
chrXIV 535292 535293 . 540
chrXIV 535378 535379 . 120
chrXIV 535771 535772 . 140
chrXIV 535908 535909 . 240
chrXIV 536219 536220 . 220
chrXIV 537838 537839 . 260
chrXIV 538031 538032 . 120
chrXIV 538073 538074 . 260
chrXIV 538076 538077 . 140
chrXIV 538105 538106 . 120
chrXIV 539915 539916 . 140
chrXIV 540124 540125 . 120
chrXIV 540182 540183 . 340
chrXIV 540188 540189 . 120
chrXIV 540299 540300 . 120
chrXIV 541070 541071 . 280
chrXIV 541141 541142 . 200
chrXIV 541607 541608 . 140
chrXIV 541613 541614 . 160
chrXIV 541666 541667 . 120
chrXIV 541728 541729 . 120
chrXIV 541805 541806 . 980
chrXIV 541903 541904 . 420
chrXIV 541917 541918 . 420
chrXIV 541939 541940 . 140
chrXIV 541957 541958 . 120
chrXIV 542089 542090 . 120
chrXIV 542101 542102 . 220
chrXIV 542105 542106 . 120
chrXIV 542200 542201 . 220
chrXIV 542385 542386 . 120
chrXIV 542396 542397 . 120
chrXIV 542439 542440 . 400
chrXIV 542749 542750 . 180
chrXIV 542778 542779 . 140
chrXIV 542814 542815 . 120
chrXIV 542817 542818 . 200
chrXIV 542818 542819 . 400
chrXIV 542824 542825 . 160
chrXIV 542829 542830 . 260
chrXIV 542849 542850 . 300
chrXIV 543006 543007 . 120
chrXIV 543218 543219 . 440
chrXIV 543252 543253 . 200
chrXIV 543993 543994 . 160
chrXIV 544222 544223 . 120
chrXIV 544512 544513 . 160
chrXIV 544856 544857 . 840
chrXIV 544880 544881 . 620
chrXIV 544890 544891 . 340
chrXIV 544921 544922 . 380
chrXIV 545028 545029 . 600
chrXIV 545028 545029 . 120
chrXIV 545035 545036 . 140
chrXIV 545048 545049 . 160
chrXIV 545055 545056 . 320
chrXIV 545066 545067 . 440
chrXIV 545145 545146 . 140
chrXIV 545158 545159 . 300
chrXIV 545166 545167 . 200
chrXIV 545284 545285 . 140
chrXIV 545350 545351 . 200
chrXIV 545887 545888 . 120
chrXIV 546029 546030 . 320
chrXIV 546043 546044 . 140
chrXIV 546061 546062 . 200
chrXIV 546071 546072 . 160
chrXIV 546261 546262 . 720
chrXIV 546525 546526 . 120
chrXIV 546571 546572 . 160
chrXIV 546681 546682 . 140
chrXIV 546966 546967 . 400
chrXIV 546972 546973 . 200
chrXIV 547157 547158 . 120
chrXIV 547161 547162 . 120
chrXIV 547210 547211 . 140
chrXIV 547213 547214 . 240
chrXIV 547242 547243 . 140
chrXIV 547243 547244 . 280
chrXIV 547254 547255 . 340
chrXIV 547281 547282 . 320
chrXIV 547318 547319 . 120
chrXIV 547446 547447 . 120
chrXIV 547482 547483 . 1180
chrXIV 547503 547504 . 180
chrXIV 547595 547596 . 140
chrXIV 547596 547597 . 260
chrXIV 547629 547630 . 580
chrXIV 547659 547660 . 680
chrXIV 547731 547732 . 400
chrXIV 547792 547793 . 140
chrXIV 547826 547827 . 120
chrXIV 547834 547835 . 900
chrXIV 547838 547839 . 120
chrXIV 547846 547847 . 220
chrXIV 547866 547867 . 220
chrXIV 547967 547968 . 260
chrXIV 548177 548178 . 120
chrXIV 548205 548206 . 140
chrXIV 548350 548351 . 220
chrXIV 549073 549074 . 120
chrXIV 549139 549140 . 120
chrXIV 549175 549176 . 160
chrXIV 549293 549294 . 320
chrXIV 549294 549295 . 120
chrXIV 549314 549315 . 160
chrXIV 549319 549320 . 240
chrXIV 549326 549327 . 600
chrXIV 549328 549329 . 260
chrXIV 549333 549334 . 140
chrXIV 549336 549337 . 260
chrXIV 549340 549341 . 220
chrXIV 549347 549348 . 160
chrXIV 549401 549402 . 140
chrXIV 551786 551787 . 140
chrXIV 552085 552086 . 220
chrXIV 552112 552113 . 180
chrXIV 552119 552120 . 240
chrXIV 552172 552173 . 200
chrXIV 552625 552626 . 180
chrXIV 552638 552639 . 160
chrXIV 552787 552788 . 120
chrXIV 553189 553190 . 140
chrXIV 553257 553258 . 200
chrXIV 553927 553928 . 120
chrXIV 554351 554352 . 360
chrXIV 554542 554543 . 320
chrXIV 554552 554553 . 120
chrXIV 554658 554659 . 360
chrXIV 554864 554865 . 140
chrXIV 554864 554865 . 120
chrXIV 554871 554872 . 160
chrXIV 554890 554891 . 1520
chrXIV 554895 554896 . 120
chrXIV 554908 554909 . 360
chrXIV 555209 555210 . 200
chrXIV 556683 556684 . 560
chrXIV 556783 556784 . 320
chrXIV 556895 556896 . 120
chrXIV 556904 556905 . 2140
chrXIV 556921 556922 . 320
chrXIV 556961 556962 . 120
chrXIV 556964 556965 . 280
chrXIV 556985 556986 . 200
chrXIV 557882 557883 . 480
chrXIV 557991 557992 . 1600
chrXIV 558264 558265 . 260
chrXIV 558715 558716 . 180
chrXIV 558727 558728 . 260
chrXIV 558847 558848 . 120
chrXIV 558863 558864 . 120
chrXIV 558922 558923 . 240
chrXIV 558970 558971 . 120
chrXIV 559032 559033 . 220
chrXIV 559208 559209 . 540
chrXIV 559227 559228 . 180
chrXIV 559251 559252 . 120
chrXIV 559261 559262 . 760
chrXIV 559266 559267 . 120
chrXIV 559358 559359 . 180
chrXIV 559497 559498 . 440
chrXIV 559513 559514 . 140
chrXIV 559516 559517 . 180
chrXIV 559535 559536 . 120
chrXIV 559538 559539 . 520
chrXIV 559541 559542 . 240
chrXIV 559545 559546 . 240
chrXIV 559556 559557 . 540
chrXIV 559560 559561 . 280
chrXIV 559583 559584 . 120
chrXIV 559604 559605 . 140
chrXIV 559619 559620 . 260
chrXIV 559633 559634 . 520
chrXIV 559663 559664 . 180
chrXIV 559699 559700 . 2800
chrXIV 559787 559788 . 820
chrXIV 559915 559916 . 400
chrXIV 559941 559942 . 200
chrXIV 559957 559958 . 140
chrXIV 559960 559961 . 340
chrXIV 559968 559969 . 140
chrXIV 559968 559969 . 140
chrXIV 559979 559980 . 180
chrXIV 559980 559981 . 180
chrXIV 559983 559984 . 400
chrXIV 559995 559996 . 180
chrXIV 559998 559999 . 280
chrXIV 560018 560019 . 120
chrXIV 560051 560052 . 440
chrXIV 560059 560060 . 3080
chrXIV 560066 560067 . 120
chrXIV 560067 560068 . 140
chrXIV 560067 560068 . 220
chrXIV 560071 560072 . 140
chrXIV 560075 560076 . 560
chrXIV 560081 560082 . 180
chrXIV 560102 560103 . 120
chrXIV 560284 560285 . 120
chrXIV 560380 560381 . 260
chrXIV 560382 560383 . 120
chrXIV 560466 560467 . 360
chrXIV 560499 560500 . 140
chrXIV 560538 560539 . 140
chrXIV 560554 560555 . 140
chrXIV 560651 560652 . 1640
chrXIV 560663 560664 . 620
chrXIV 560680 560681 . 240
chrXIV 560736 560737 . 180
chrXIV 560845 560846 . 220
chrXIV 560985 560986 . 860
chrXIV 561246 561247 . 120
chrXIV 561252 561253 . 160
chrXIV 561261 561262 . 120
chrXIV 561310 561311 . 140
chrXIV 561363 561364 . 120
chrXIV 561369 561370 . 140
chrXIV 561371 561372 . 140
chrXIV 561375 561376 . 560
chrXIV 561389 561390 . 180
chrXIV 561495 561496 . 240
chrXIV 561508 561509 . 120
chrXIV 561523 561524 . 160
chrXIV 561585 561586 . 920
chrXIV 562102 562103 . 120
chrXIV 562108 562109 . 320
chrXIV 567277 567278 . 120
chrXIV 567299 567300 . 120
chrXIV 567337 567338 . 120
chrXIV 568027 568028 . 120
chrXIV 568181 568182 . 1320
chrXIV 568229 568230 . 140
chrXIV 568234 568235 . 480
chrXIV 568241 568242 . 200
chrXIV 568246 568247 . 480
chrXIV 568249 568250 . 280
chrXIV 568251 568252 . 160
chrXIV 568264 568265 . 360
chrXIV 568287 568288 . 120
chrXIV 568299 568300 . 120
chrXIV 568329 568330 . 240
chrXIV 568337 568338 . 240
chrXIV 568354 568355 . 260
chrXIV 568483 568484 . 960
chrXIV 568491 568492 . 940
chrXIV 568498 568499 . 260
chrXIV 568526 568527 . 460
chrXIV 568666 568667 . 440
chrXIV 568910 568911 . 120
chrXIV 568995 568996 . 140
chrXIV 569053 569054 . 380
chrXIV 569090 569091 . 320
chrXIV 569094 569095 . 120
chrXIV 569131 569132 . 120
chrXIV 569160 569161 . 120
chrXIV 569302 569303 . 540
chrXIV 569312 569313 . 260
chrXIV 569499 569500 . 220
chrXIV 569614 569615 . 200
chrXIV 569633 569634 . 320
chrXIV 569786 569787 . 1520
chrXIV 569795 569796 . 460
chrXIV 569831 569832 . 400
chrXIV 569838 569839 . 120
chrXIV 569844 569845 . 720
chrXIV 569852 569853 . 440
chrXIV 569959 569960 . 340
chrXIV 570006 570007 . 120
chrXIV 570009 570010 . 120
chrXIV 570011 570012 . 120
chrXIV 570017 570018 . 260
chrXIV 570026 570027 . 140
chrXIV 570047 570048 . 120
chrXIV 570054 570055 . 140
chrXIV 570207 570208 . 140
chrXIV 570582 570583 . 380
chrXIV 570614 570615 . 140
chrXIV 570753 570754 . 840
chrXIV 570815 570816 . 120
chrXIV 570954 570955 . 120
chrXIV 571133 571134 . 840
chrXIV 571363 571364 . 440
chrXIV 571372 571373 . 220
chrXIV 571374 571375 . 200
chrXIV 571407 571408 . 120
chrXIV 571603 571604 . 140
chrXIV 572082 572083 . 360
chrXIV 572252 572253 . 500
chrXIV 572642 572643 . 320
chrXIV 572642 572643 . 120
chrXIV 572645 572646 . 120
chrXIV 572706 572707 . 140
chrXIV 572857 572858 . 120
chrXIV 573511 573512 . 160
chrXIV 574072 574073 . 180
chrXIV 574177 574178 . 120
chrXIV 574180 574181 . 120
chrXIV 574194 574195 . 120
chrXIV 574197 574198 . 200
chrXIV 574211 574212 . 140
chrXIV 574233 574234 . 180
chrXIV 574239 574240 . 1500
chrXIV 574259 574260 . 200
chrXIV 574268 574269 . 120
chrXIV 574280 574281 . 160
chrXIV 574288 574289 . 120
chrXIV 574342 574343 . 900
chrXIV 574347 574348 . 920
chrXIV 574638 574639 . 120
chrXIV 574688 574689 . 220
chrXIV 575338 575339 . 460
chrXIV 575386 575387 . 160
chrXIV 575453 575454 . 280
chrXIV 575479 575480 . 120
chrXIV 575526 575527 . 300
chrXIV 575950 575951 . 120
chrXIV 576116 576117 . 300
chrXIV 576165 576166 . 140
chrXIV 576179 576180 . 180
chrXIV 576187 576188 . 120
chrXIV 576205 576206 . 200
chrXIV 576218 576219 . 160
chrXIV 576224 576225 . 120
chrXIV 576230 576231 . 120
chrXIV 576248 576249 . 140
chrXIV 576252 576253 . 140
chrXIV 576265 576266 . 140
chrXIV 576311 576312 . 120
chrXIV 576402 576403 . 160
chrXIV 576480 576481 . 120
chrXIV 576569 576570 . 120
chrXIV 576570 576571 . 120
chrXIV 576676 576677 . 180
chrXIV 577124 577125 . 500
chrXIV 577256 577257 . 280
chrXIV 577387 577388 . 120
chrXIV 577409 577410 . 280
chrXIV 577858 577859 . 140
chrXIV 577933 577934 . 120
chrXIV 578714 578715 . 780
chrXIV 578723 578724 . 120
chrXIV 578745 578746 . 140
chrXIV 578855 578856 . 460
chrXIV 578890 578891 . 160
chrXIV 578899 578900 . 120
chrXIV 578904 578905 . 220
chrXIV 578975 578976 . 160
chrXIV 578980 578981 . 320
chrXIV 578990 578991 . 240
chrXIV 578993 578994 . 960
chrXIV 579000 579001 . 120
chrXIV 579006 579007 . 360
chrXIV 579012 579013 . 300
chrXIV 579040 579041 . 140
chrXIV 579044 579045 . 120
chrXIV 579076 579077 . 320
chrXIV 579085 579086 . 120
chrXIV 579111 579112 . 120
chrXIV 579126 579127 . 120
chrXIV 579127 579128 . 120
chrXIV 579171 579172 . 160
chrXIV 579198 579199 . 200
chrXIV 579330 579331 . 240
chrXIV 579383 579384 . 160
chrXIV 579409 579410 . 280
chrXIV 579436 579437 . 120
chrXIV 579446 579447 . 380
chrXIV 579461 579462 . 1000
chrXIV 579826 579827 . 220
chrXIV 579966 579967 . 120
chrXIV 580058 580059 . 2480
chrXIV 580316 580317 . 160
chrXIV 580572 580573 . 220
chrXIV 581004 581005 . 120
chrXIV 581774 581775 . 320
chrXIV 581779 581780 . 160
chrXIV 581810 581811 . 200
chrXIV 581820 581821 . 200
chrXIV 581824 581825 . 2480
chrXIV 581845 581846 . 340
chrXIV 581856 581857 . 580
chrXIV 581865 581866 . 260
chrXIV 584366 584367 . 580
chrXIV 584394 584395 . 1360
chrXIV 584434 584435 . 2560
chrXIV 584586 584587 . 140
chrXIV 584709 584710 . 820
chrXIV 584765 584766 . 1020
chrXIV 584858 584859 . 1100
chrXIV 584900 584901 . 1660
chrXIV 584911 584912 . 620
chrXIV 585039 585040 . 140
chrXIV 585058 585059 . 4060
chrXIV 585195 585196 . 280
chrXIV 585196 585197 . 2520
chrXIV 585244 585245 . 400
chrXIV 585358 585359 . 280
chrXIV 585381 585382 . 320
chrXIV 585392 585393 . 800
chrXIV 585408 585409 . 480
chrXIV 585416 585417 . 760
chrXIV 585460 585461 . 360
chrXIV 585509 585510 . 820
chrXIV 585514 585515 . 120
chrXIV 585520 585521 . 1500
chrXIV 586059 586060 . 580
chrXIV 586194 586195 . 320
chrXIV 586198 586199 . 4000
chrXIV 586210 586211 . 160
chrXIV 586232 586233 . 1380
chrXIV 586254 586255 . 120
chrXIV 586275 586276 . 200
chrXIV 586355 586356 . 140
chrXIV 586389 586390 . 260
chrXIV 586911 586912 . 120
chrXIV 586916 586917 . 120
chrXIV 586916 586917 . 620
chrXIV 586922 586923 . 120
chrXIV 586930 586931 . 220
chrXIV 586933 586934 . 120
chrXIV 586947 586948 . 120
chrXIV 586963 586964 . 160
chrXIV 587068 587069 . 160
chrXIV 587145 587146 . 500
chrXIV 587283 587284 . 140
chrXIV 587378 587379 . 140
chrXIV 587707 587708 . 660
chrXIV 587712 587713 . 340
chrXIV 587728 587729 . 140
chrXIV 587790 587791 . 840
chrXIV 587815 587816 . 120
chrXIV 587995 587996 . 220
chrXIV 588155 588156 . 180
chrXIV 588242 588243 . 1740
chrXIV 588373 588374 . 120
chrXIV 588414 588415 . 280
chrXIV 588494 588495 . 120
chrXIV 588587 588588 . 120
chrXIV 588947 588948 . 180
chrXIV 588984 588985 . 120
chrXIV 589190 589191 . 260
chrXIV 589475 589476 . 220
chrXIV 589910 589911 . 320
chrXIV 589991 589992 . 180
chrXIV 590120 590121 . 160
chrXIV 590255 590256 . 1540
chrXIV 590393 590394 . 1640
chrXIV 590398 590399 . 160
chrXIV 590413 590414 . 220
chrXIV 590896 590897 . 140
chrXIV 590911 590912 . 200
chrXIV 590940 590941 . 160
chrXIV 590949 590950 . 120
chrXIV 591100 591101 . 200
chrXIV 591113 591114 . 260
chrXIV 591203 591204 . 2040
chrXIV 591220 591221 . 300
chrXIV 591262 591263 . 140
chrXIV 591266 591267 . 120
chrXIV 591270 591271 . 900
chrXIV 591271 591272 . 420
chrXIV 591323 591324 . 440
chrXIV 591329 591330 . 180
chrXIV 591521 591522 . 260
chrXIV 591527 591528 . 160
chrXIV 591531 591532 . 120
chrXIV 591534 591535 . 120
chrXIV 591712 591713 . 240
chrXIV 591903 591904 . 200
chrXIV 591936 591937 . 220
chrXIV 592106 592107 . 140
chrXIV 592130 592131 . 120
chrXIV 592629 592630 . 120
chrXIV 592775 592776 . 120
chrXIV 592940 592941 . 120
chrXIV 592951 592952 . 160
chrXIV 592952 592953 . 320
chrXIV 592966 592967 . 260
chrXIV 592992 592993 . 600
chrXIV 593005 593006 . 340
chrXIV 593009 593010 . 120
chrXIV 593017 593018 . 220
chrXIV 593025 593026 . 160
chrXIV 593035 593036 . 340
chrXIV 593039 593040 . 320
chrXIV 593046 593047 . 660
chrXIV 593056 593057 . 660
chrXIV 593062 593063 . 120
chrXIV 593075 593076 . 160
chrXIV 593091 593092 . 120
chrXIV 593091 593092 . 740
chrXIV 593094 593095 . 180
chrXIV 593416 593417 . 120
chrXIV 593761 593762 . 160
chrXIV 594079 594080 . 120
chrXIV 594175 594176 . 360
chrXIV 594672 594673 . 120
chrXIV 594846 594847 . 360
chrXIV 595594 595595 . 180
chrXIV 595697 595698 . 400
chrXIV 595773 595774 . 460
chrXIV 595953 595954 . 440
chrXIV 596028 596029 . 180
chrXIV 596136 596137 . 160
chrXIV 596630 596631 . 200
chrXIV 596743 596744 . 580
chrXIV 596846 596847 . 160
chrXIV 596916 596917 . 300
chrXIV 596963 596964 . 140
chrXIV 596976 596977 . 140
chrXIV 596986 596987 . 240
chrXIV 596994 596995 . 120
chrXIV 597381 597382 . 140
chrXIV 597505 597506 . 320
chrXIV 597557 597558 . 520
chrXIV 597649 597650 . 260
chrXIV 597709 597710 . 320
chrXIV 597721 597722 . 120
chrXIV 597722 597723 . 200
chrXIV 597738 597739 . 260
chrXIV 597746 597747 . 740
chrXIV 597772 597773 . 4480
chrXIV 597789 597790 . 240
chrXIV 597804 597805 . 120
chrXIV 597960 597961 . 160
chrXIV 598121 598122 . 120
chrXIV 598142 598143 . 240
chrXIV 598157 598158 . 800
chrXIV 598755 598756 . 120
chrXIV 599252 599253 . 400
chrXIV 599785 599786 . 180
chrXIV 600890 600891 . 140
chrXIV 600913 600914 . 220
chrXIV 600919 600920 . 140
chrXIV 601059 601060 . 500
chrXIV 601229 601230 . 1160
chrXIV 601246 601247 . 200
chrXIV 601249 601250 . 140
chrXIV 601480 601481 . 220
chrXIV 601484 601485 . 220
chrXIV 601503 601504 . 120
chrXIV 601655 601656 . 120
chrXIV 601687 601688 . 860
chrXIV 602207 602208 . 140
chrXIV 602228 602229 . 2180
chrXIV 602228 602229 . 140
chrXIV 602231 602232 . 380
chrXIV 602234 602235 . 140
chrXIV 602247 602248 . 240
chrXIV 602255 602256 . 300
chrXIV 602469 602470 . 900
chrXIV 602470 602471 . 200
chrXIV 602471 602472 . 120
chrXIV 602580 602581 . 460
chrXIV 602672 602673 . 160
chrXIV 602698 602699 . 440
chrXIV 602704 602705 . 520
chrXIV 602708 602709 . 180
chrXIV 602721 602722 . 140
chrXIV 602726 602727 . 320
chrXIV 602726 602727 . 180
chrXIV 602749 602750 . 240
chrXIV 602758 602759 . 220
chrXIV 602783 602784 . 240
chrXIV 602785 602786 . 140
chrXIV 602791 602792 . 480
chrXIV 602814 602815 . 300
chrXIV 602941 602942 . 240
chrXIV 602945 602946 . 480
chrXIV 603100 603101 . 120
chrXIV 603212 603213 . 200
chrXIV 603283 603284 . 140
chrXIV 603531 603532 . 240
chrXIV 603770 603771 . 120
chrXIV 603909 603910 . 140
chrXIV 603916 603917 . 4580
chrXIV 603947 603948 . 1220
chrXIV 604231 604232 . 180
chrXIV 604355 604356 . 160
chrXIV 604647 604648 . 160
chrXIV 604795 604796 . 180
chrXIV 604800 604801 . 700
chrXIV 604815 604816 . 120
chrXIV 604822 604823 . 820
chrXIV 604825 604826 . 120
chrXIV 604853 604854 . 160
chrXIV 604871 604872 . 120
chrXIV 604881 604882 . 140
chrXIV 604885 604886 . 120
chrXIV 604888 604889 . 180
chrXIV 604908 604909 . 400
chrXIV 604916 604917 . 260
chrXIV 604928 604929 . 200
chrXIV 604932 604933 . 220
chrXIV 604941 604942 . 140
chrXIV 604948 604949 . 140
chrXIV 604953 604954 . 160
chrXIV 604970 604971 . 180
chrXIV 605000 605001 . 280
chrXIV 605003 605004 . 120
chrXIV 605028 605029 . 140
chrXIV 605031 605032 . 340
chrXIV 605040 605041 . 660
chrXIV 605045 605046 . 280
chrXIV 605051 605052 . 120
chrXIV 605079 605080 . 120
chrXIV 605099 605100 . 160
chrXIV 605104 605105 . 120
chrXIV 605108 605109 . 120
chrXIV 605128 605129 . 560
chrXIV 605161 605162 . 260
chrXIV 605165 605166 . 360
chrXIV 605180 605181 . 120
chrXIV 605182 605183 . 120
chrXIV 605194 605195 . 140
chrXIV 605221 605222 . 120
chrXIV 605238 605239 . 180
chrXIV 605248 605249 . 140
chrXIV 605535 605536 . 140
chrXIV 605929 605930 . 180
chrXIV 606190 606191 . 160
chrXIV 606197 606198 . 320
chrXIV 606381 606382 . 120
chrXIV 606392 606393 . 120
chrXIV 606414 606415 . 180
chrXIV 606450 606451 . 120
chrXIV 606502 606503 . 140
chrXIV 606514 606515 . 180
chrXIV 606517 606518 . 120
chrXIV 606519 606520 . 300
chrXIV 606675 606676 . 380
chrXIV 606897 606898 . 1680
chrXIV 607029 607030 . 320
chrXIV 607040 607041 . 120
chrXIV 607050 607051 . 120
chrXIV 607352 607353 . 380
chrXIV 607588 607589 . 160
chrXIV 607737 607738 . 120
chrXIV 607864 607865 . 120
chrXIV 608288 608289 . 700
chrXIV 608814 608815 . 180
chrXIV 608840 608841 . 160
chrXIV 609556 609557 . 520
chrXIV 609634 609635 . 460
chrXIV 609773 609774 . 120
chrXIV 609784 609785 . 120
chrXIV 609839 609840 . 640
chrXIV 609969 609970 . 160
chrXIV 610130 610131 . 1300
chrXIV 610202 610203 . 140
chrXIV 610712 610713 . 120
chrXIV 610851 610852 . 180
chrXIV 610910 610911 . 320
chrXIV 610975 610976 . 160
chrXIV 611027 611028 . 160
chrXIV 611068 611069 . 120
chrXIV 611075 611076 . 240
chrXIV 611093 611094 . 140
chrXIV 611119 611120 . 120
chrXIV 611237 611238 . 200
chrXIV 611244 611245 . 340
chrXIV 611307 611308 . 120
chrXIV 611370 611371 . 320
chrXIV 611594 611595 . 160
chrXIV 611773 611774 . 380
chrXIV 611779 611780 . 220
chrXIV 611847 611848 . 140
chrXIV 612227 612228 . 220
chrXIV 612534 612535 . 120
chrXIV 612701 612702 . 180
chrXIV 612742 612743 . 320
chrXIV 612763 612764 . 300
chrXIV 613004 613005 . 200
chrXIV 613198 613199 . 900
chrXIV 613228 613229 . 120
chrXIV 613236 613237 . 120
chrXIV 613238 613239 . 120
chrXIV 613245 613246 . 480
chrXIV 613253 613254 . 120
chrXIV 613255 613256 . 140
chrXIV 613256 613257 . 600
chrXIV 613259 613260 . 120
chrXIV 613326 613327 . 160
chrXIV 613333 613334 . 120
chrXIV 613421 613422 . 140
chrXIV 613435 613436 . 360
chrXIV 613446 613447 . 200
chrXIV 613450 613451 . 140
chrXIV 613461 613462 . 120
chrXIV 613504 613505 . 120
chrXIV 613512 613513 . 180
chrXIV 613512 613513 . 300
chrXIV 613524 613525 . 420
chrXIV 613544 613545 . 120
chrXIV 613545 613546 . 160
chrXIV 613870 613871 . 120
chrXIV 613975 613976 . 120
chrXIV 614056 614057 . 220
chrXIV 614066 614067 . 1880
chrXIV 614218 614219 . 120
chrXIV 614270 614271 . 1060
chrXIV 614272 614273 . 180
chrXIV 614273 614274 . 160
chrXIV 614285 614286 . 360
chrXIV 614364 614365 . 620
chrXIV 614431 614432 . 440
chrXIV 614456 614457 . 1200
chrXIV 614467 614468 . 120
chrXIV 614471 614472 . 140
chrXIV 614480 614481 . 180
chrXIV 614504 614505 . 120
chrXIV 614556 614557 . 680
chrXIV 614564 614565 . 1880
chrXIV 614596 614597 . 540
chrXIV 614706 614707 . 120
chrXIV 614732 614733 . 120
chrXIV 614740 614741 . 120
chrXIV 614860 614861 . 180
chrXIV 614947 614948 . 220
chrXIV 615119 615120 . 240
chrXIV 615253 615254 . 200
chrXIV 615276 615277 . 200
chrXIV 615352 615353 . 180
chrXIV 615562 615563 . 360
chrXIV 615748 615749 . 120
chrXIV 615790 615791 . 160
chrXIV 616046 616047 . 160
chrXIV 616121 616122 . 200
chrXIV 616194 616195 . 160
chrXIV 616199 616200 . 280
chrXIV 616223 616224 . 140
chrXIV 616255 616256 . 140
chrXIV 616262 616263 . 140
chrXIV 616442 616443 . 580
chrXIV 616489 616490 . 140
chrXIV 616713 616714 . 480
chrXIV 616819 616820 . 1040
chrXIV 616952 616953 . 520
chrXIV 617583 617584 . 120
chrXIV 617604 617605 . 400
chrXIV 617614 617615 . 380
chrXIV 617627 617628 . 120
chrXIV 617955 617956 . 120
chrXIV 617968 617969 . 800
chrXIV 617979 617980 . 420
chrXIV 618025 618026 . 440
chrXIV 618143 618144 . 540
chrXIV 618152 618153 . 260
chrXIV 618262 618263 . 120
chrXIV 618296 618297 . 380
chrXIV 618304 618305 . 2760
chrXIV 618316 618317 . 5240
chrXIV 618322 618323 . 360
chrXIV 618333 618334 . 300
chrXIV 618339 618340 . 800
chrXIV 618394 618395 . 120
chrXIV 618399 618400 . 200
chrXIV 618402 618403 . 140
chrXIV 618404 618405 . 180
chrXIV 618444 618445 . 120
chrXIV 618446 618447 . 180
chrXIV 618451 618452 . 120
chrXIV 618459 618460 . 160
chrXIV 618762 618763 . 120
chrXIV 618789 618790 . 120
chrXIV 619081 619082 . 120
chrXIV 619087 619088 . 120
chrXIV 619608 619609 . 180
chrXIV 619654 619655 . 160
chrXIV 619768 619769 . 120
chrXIV 619777 619778 . 160
chrXIV 619781 619782 . 120
chrXIV 619804 619805 . 120
chrXIV 619808 619809 . 140
chrXIV 619823 619824 . 180
chrXIV 619830 619831 . 1480
chrXIV 619834 619835 . 660
chrXIV 619837 619838 . 200
chrXIV 619838 619839 . 120
chrXIV 619842 619843 . 1380
chrXIV 619850 619851 . 1920
chrXIV 619856 619857 . 140
chrXIV 619864 619865 . 120
chrXIV 619875 619876 . 320
chrXIV 619886 619887 . 180
chrXIV 619895 619896 . 680
chrXIV 619898 619899 . 120
chrXIV 619947 619948 . 120
chrXIV 619951 619952 . 520
chrXIV 619979 619980 . 220
chrXIV 620000 620001 . 140
chrXIV 620040 620041 . 200
chrXIV 621005 621006 . 160
chrXIV 621059 621060 . 360
chrXIV 621108 621109 . 160
chrXIV 621152 621153 . 220
chrXIV 621266 621267 . 180
chrXIV 621288 621289 . 120
chrXIV 621470 621471 . 160
chrXIV 621475 621476 . 140
chrXIV 621508 621509 . 180
chrXIV 621526 621527 . 180
chrXIV 621529 621530 . 320
chrXIV 621535 621536 . 120
chrXIV 621593 621594 . 160
chrXIV 621878 621879 . 160
chrXIV 622016 622017 . 180
chrXIV 622160 622161 . 380
chrXIV 622215 622216 . 640
chrXIV 622335 622336 . 180
chrXIV 622347 622348 . 1020
chrXIV 622348 622349 . 1120
chrXIV 622356 622357 . 180
chrXIV 622359 622360 . 200
chrXIV 622364 622365 . 120
chrXIV 622471 622472 . 120
chrXIV 622501 622502 . 420
chrXIV 622517 622518 . 120
chrXIV 622523 622524 . 260
chrXIV 622524 622525 . 140
chrXIV 622525 622526 . 420
chrXIV 622527 622528 . 200
chrXIV 622531 622532 . 280
chrXIV 622533 622534 . 140
chrXIV 622534 622535 . 940
chrXIV 622538 622539 . 320
chrXIV 622542 622543 . 180
chrXIV 622549 622550 . 160
chrXIV 622554 622555 . 140
chrXIV 622559 622560 . 500
chrXIV 622562 622563 . 180
chrXIV 622563 622564 . 200
chrXIV 622564 622565 . 120
chrXIV 622565 622566 . 420
chrXIV 622567 622568 . 320
chrXIV 622570 622571 . 1120
chrXIV 622577 622578 . 360
chrXIV 622598 622599 . 140
chrXIV 622657 622658 . 120
chrXIV 622724 622725 . 160
chrXIV 622733 622734 . 1360
chrXIV 622743 622744 . 940
chrXIV 622747 622748 . 140
chrXIV 622751 622752 . 160
chrXIV 622763 622764 . 160
chrXIV 622783 622784 . 140
chrXIV 622794 622795 . 1800
chrXIV 622805 622806 . 120
chrXIV 622810 622811 . 160
chrXIV 622821 622822 . 340
chrXIV 622828 622829 . 140
chrXIV 622839 622840 . 360
chrXIV 622857 622858 . 120
chrXIV 622860 622861 . 160
chrXIV 622882 622883 . 140
chrXIV 622914 622915 . 860
chrXIV 622996 622997 . 740
chrXIV 623040 623041 . 1640
chrXIV 623072 623073 . 760
chrXIV 623115 623116 . 160
chrXIV 623170 623171 . 380
chrXIV 623175 623176 . 160
chrXIV 623372 623373 . 480
chrXIV 623373 623374 . 300
chrXIV 623467 623468 . 120
chrXIV 623516 623517 . 580
chrXIV 623542 623543 . 140
chrXIV 623558 623559 . 640
chrXIV 623568 623569 . 360
chrXIV 623583 623584 . 300
chrXIV 623605 623606 . 1200
chrXIV 623650 623651 . 140
chrXIV 623657 623658 . 120
chrXIV 623713 623714 . 1700
chrXIV 623731 623732 . 640
chrXIV 623734 623735 . 5400
chrXIV 623744 623745 . 280
chrXIV 623764 623765 . 120
chrXIV 623764 623765 . 900
chrXIV 623765 623766 . 840
chrXIV 623765 623766 . 120
chrXIV 623766 623767 . 3440
chrXIV 623766 623767 . 120
chrXIV 623767 623768 . 220
chrXIV 623768 623769 . 160
chrXIV 623794 623795 . 6400
chrXIV 623800 623801 . 840
chrXIV 623813 623814 . 240
chrXIV 623818 623819 . 180
chrXIV 623823 623824 . 760
chrXIV 623833 623834 . 180
chrXIV 623835 623836 . 680
chrXIV 623839 623840 . 380
chrXIV 623841 623842 . 460
chrXIV 623848 623849 . 4780
chrXIV 623854 623855 . 120
chrXIV 623856 623857 . 120
chrXIV 623856 623857 . 160
chrXIV 623857 623858 . 1140
chrXIV 623857 623858 . 4600
chrXIV 623865 623866 . 940
chrXIV 623871 623872 . 300
chrXIV 623876 623877 . 560
chrXIV 623893 623894 . 1040
chrXIV 623966 623967 . 5200
chrXIV 623989 623990 . 120
chrXIV 624008 624009 . 17520
chrXIV 624030 624031 . 420
chrXIV 624146 624147 . 140
chrXIV 624182 624183 . 160
chrXIV 624206 624207 . 240
chrXIV 624220 624221 . 240
chrXIV 624238 624239 . 380
chrXIV 624283 624284 . 500
chrXIV 624300 624301 . 7760
chrXIV 624304 624305 . 120
chrXIV 624304 624305 . 180
chrXIV 624376 624377 . 140
chrXIV 624481 624482 . 200
chrXIV 624488 624489 . 1020
chrXIV 624490 624491 . 220
chrXIV 624499 624500 . 300
chrXIV 624501 624502 . 900
chrXIV 624507 624508 . 120
chrXIV 624516 624517 . 700
chrXIV 624545 624546 . 240
chrXIV 624587 624588 . 880
chrXIV 624592 624593 . 420
chrXIV 624599 624600 . 120
chrXIV 624720 624721 . 140
chrXIV 624731 624732 . 380
chrXIV 624737 624738 . 140
chrXIV 624751 624752 . 500
chrXIV 624771 624772 . 200
chrXIV 624796 624797 . 140
chrXIV 624813 624814 . 1040
chrXIV 624831 624832 . 560
chrXIV 624866 624867 . 140
chrXIV 624945 624946 . 340
chrXIV 625042 625043 . 120
chrXIV 625053 625054 . 340
chrXIV 625080 625081 . 260
chrXIV 625086 625087 . 120
chrXIV 625098 625099 . 200
chrXIV 625134 625135 . 440
chrXIV 625148 625149 . 240
chrXIV 625243 625244 . 120
chrXIV 625257 625258 . 120
chrXIV 625346 625347 . 140
chrXIV 625374 625375 . 220
chrXIV 625396 625397 . 140
chrXIV 625598 625599 . 120
chrXIV 625716 625717 . 120
chrXIV 625724 625725 . 160
chrXIV 625725 625726 . 180
chrXIV 625754 625755 . 120
chrXIV 625770 625771 . 240
chrXIV 625780 625781 . 180
chrXIV 625784 625785 . 120
chrXIV 625791 625792 . 280
chrXIV 625834 625835 . 280
chrXIV 625894 625895 . 180
chrXIV 625930 625931 . 320
chrXIV 625933 625934 . 240
chrXIV 625940 625941 . 120
chrXIV 625943 625944 . 120
chrXIV 625944 625945 . 160
chrXIV 625945 625946 . 120
chrXIV 625952 625953 . 480
chrXIV 625954 625955 . 200
chrXIV 625955 625956 . 120
chrXIV 625965 625966 . 180
chrXIV 625974 625975 . 220
chrXIV 625976 625977 . 400
chrXIV 625978 625979 . 420
chrXIV 626001 626002 . 320
chrXIV 626010 626011 . 440
chrXIV 626013 626014 . 260
chrXIV 626014 626015 . 160
chrXIV 626020 626021 . 480
chrXIV 626023 626024 . 120
chrXIV 626025 626026 . 940
chrXIV 626027 626028 . 1380
chrXIV 626031 626032 . 420
chrXIV 626037 626038 . 200
chrXIV 626046 626047 . 120
chrXIV 626051 626052 . 280
chrXIV 626072 626073 . 280
chrXIV 626121 626122 . 140
chrXIV 626193 626194 . 940
chrXIV 627203 627204 . 240
chrXIV 627214 627215 . 800
chrXIV 627235 627236 . 140
chrXIV 627240 627241 . 460
chrXIV 627244 627245 . 440
chrXIV 627326 627327 . 360
chrXIV 627329 627330 . 120
chrXIV 627332 627333 . 140
chrXIV 627345 627346 . 180
chrXIV 627505 627506 . 220
chrXIV 627518 627519 . 240
chrXIV 627796 627797 . 180
chrXIV 627830 627831 . 380
chrXIV 627853 627854 . 200
chrXIV 627942 627943 . 120
chrXIV 627965 627966 . 240
chrXIV 628173 628174 . 160
chrXIV 628189 628190 . 200
chrXIV 628206 628207 . 320
chrXIV 628207 628208 . 180
chrXIV 628223 628224 . 440
chrXIV 628338 628339 . 280
chrXIV 628343 628344 . 120
chrXIV 628376 628377 . 120
chrXIV 628382 628383 . 120
chrXIV 628398 628399 . 200
chrXIV 628410 628411 . 140
chrXIV 628417 628418 . 440
chrXIV 628451 628452 . 1160
chrXIV 628477 628478 . 160
chrXIV 628548 628549 . 300
chrXIV 628561 628562 . 200
chrXIV 628623 628624 . 280
chrXIV 628649 628650 . 800
chrXIV 628691 628692 . 180
chrXIV 628705 628706 . 120
chrXIV 628709 628710 . 1580
chrXIV 628715 628716 . 1880
chrXIV 628726 628727 . 320
chrXIV 628733 628734 . 200
chrXIV 628734 628735 . 120
chrXIV 628736 628737 . 280
chrXIV 628745 628746 . 700
chrXIV 628922 628923 . 120
chrXIV 628949 628950 . 120
chrXIV 628952 628953 . 180
chrXIV 628955 628956 . 140
chrXIV 628959 628960 . 700
chrXIV 628975 628976 . 180
chrXIV 628979 628980 . 140
chrXIV 629006 629007 . 520
chrXIV 629018 629019 . 320
chrXIV 629028 629029 . 160
chrXIV 629098 629099 . 360
chrXIV 629103 629104 . 320
chrXIV 629131 629132 . 1560
chrXIV 629139 629140 . 700
chrXIV 629177 629178 . 200
chrXIV 629224 629225 . 160
chrXIV 629229 629230 . 120
chrXIV 629244 629245 . 400
chrXIV 629298 629299 . 120
chrXIV 629306 629307 . 420
chrXIV 629308 629309 . 220
chrXIV 629308 629309 . 140
chrXIV 629338 629339 . 120
chrXIV 629339 629340 . 120
chrXIV 629345 629346 . 180
chrXIV 629347 629348 . 220
chrXIV 629359 629360 . 120
chrXIV 629369 629370 . 140
chrXIV 629370 629371 . 140
chrXIV 629370 629371 . 900
chrXIV 629378 629379 . 240
chrXIV 629380 629381 . 140
chrXIV 629384 629385 . 120
chrXIV 629403 629404 . 140
chrXIV 629409 629410 . 1400
chrXIV 629453 629454 . 240
chrXIV 629454 629455 . 280
chrXIV 629465 629466 . 120
chrXIV 629476 629477 . 160
chrXIV 629484 629485 . 220
chrXIV 629494 629495 . 140
chrXIV 629530 629531 . 140
chrXIV 629557 629558 . 400
chrXIV 629590 629591 . 160
chrXIV 629647 629648 . 380
chrXIV 629678 629679 . 320
chrXIV 629701 629702 . 340
chrXIV 629863 629864 . 580
chrXIV 629883 629884 . 280
chrXIV 629888 629889 . 480
chrXIV 629894 629895 . 480
chrXIV 629903 629904 . 540
chrXIV 629908 629909 . 120
chrXIV 629914 629915 . 300
chrXIV 630013 630014 . 440
chrXIV 630030 630031 . 120
chrXIV 630039 630040 . 360
chrXIV 630084 630085 . 580
chrXIV 630131 630132 . 140
chrXIV 630134 630135 . 660
chrXIV 630151 630152 . 600
chrXIV 630194 630195 . 700
chrXIV 630240 630241 . 200
chrXIV 630282 630283 . 200
chrXIV 630330 630331 . 120
chrXIV 630343 630344 . 160
chrXIV 630348 630349 . 120
chrXIV 630405 630406 . 140
chrXIV 630415 630416 . 520
chrXIV 630463 630464 . 140
chrXIV 630522 630523 . 120
chrXIV 630682 630683 . 120
chrXIV 630752 630753 . 540
chrXIV 630775 630776 . 140
chrXIV 630791 630792 . 140
chrXIV 630915 630916 . 140
chrXIV 630943 630944 . 220
chrXIV 630953 630954 . 120
chrXIV 630956 630957 . 140
chrXIV 630957 630958 . 140
chrXIV 631225 631226 . 120
chrXIV 631249 631250 . 120
chrXIV 631314 631315 . 120
chrXIV 631336 631337 . 120
chrXIV 631383 631384 . 300
chrXIV 631388 631389 . 140
chrXIV 631401 631402 . 140
chrXIV 631404 631405 . 140
chrXIV 631407 631408 . 120
chrXIV 631452 631453 . 120
chrXIV 631453 631454 . 180
chrXIV 631458 631459 . 260
chrXIV 631463 631464 . 200
chrXIV 631481 631482 . 160
chrXIV 631501 631502 . 120
chrXIV 631582 631583 . 120
chrXIV 631590 631591 . 120
chrXIV 631602 631603 . 180
chrXIV 631622 631623 . 140
chrXIV 631637 631638 . 200
chrXIV 631644 631645 . 200
chrXIV 631663 631664 . 220
chrXIV 631668 631669 . 160
chrXIV 631669 631670 . 120
chrXIV 631671 631672 . 200
chrXIV 631672 631673 . 120
chrXIV 631680 631681 . 120
chrXIV 631686 631687 . 160
chrXIV 631698 631699 . 240
chrXIV 631727 631728 . 180
chrXIV 631740 631741 . 120
chrXIV 631766 631767 . 240
chrXIV 631767 631768 . 160
chrXIV 631772 631773 . 160
chrXIV 631779 631780 . 220
chrXIV 631805 631806 . 120
chrXIV 631828 631829 . 160
chrXIV 631830 631831 . 520
chrXIV 631850 631851 . 280
chrXIV 631873 631874 . 140
chrXIV 631888 631889 . 360
chrXIV 631894 631895 . 640
chrXIV 631902 631903 . 2400
chrXIV 631909 631910 . 320
chrXIV 631913 631914 . 380
chrXIV 631935 631936 . 320
chrXIV 631941 631942 . 120
chrXIV 631996 631997 . 160
chrXIV 632040 632041 . 840
chrXIV 632178 632179 . 160
chrXIV 632196 632197 . 180
chrXIV 632204 632205 . 120
chrXIV 632209 632210 . 220
chrXIV 632478 632479 . 120
chrXIV 632481 632482 . 620
chrXIV 632521 632522 . 160
chrXIV 632526 632527 . 520
chrXIV 632529 632530 . 540
chrXIV 632648 632649 . 220
chrXIV 632681 632682 . 300
chrXIV 632693 632694 . 200
chrXIV 632694 632695 . 360
chrXIV 632694 632695 . 120
chrXIV 632696 632697 . 380
chrXIV 632698 632699 . 120
chrXIV 632700 632701 . 1260
chrXIV 632700 632701 . 120
chrXIV 632702 632703 . 480
chrXIV 632704 632705 . 440
chrXIV 632708 632709 . 280
chrXIV 632711 632712 . 580
chrXIV 632716 632717 . 320
chrXIV 632722 632723 . 120
chrXIV 632723 632724 . 220
chrXIV 632730 632731 . 2860
chrXIV 632743 632744 . 120
chrXIV 632757 632758 . 320
chrXIV 632761 632762 . 300
chrXIV 632765 632766 . 2580
chrXIV 632771 632772 . 360
chrXIV 632793 632794 . 140
chrXIV 632820 632821 . 160
chrXIV 632857 632858 . 300
chrXIV 632908 632909 . 180
chrXIV 632910 632911 . 120
chrXIV 632914 632915 . 160
chrXIV 632959 632960 . 160
chrXIV 632963 632964 . 180
chrXIV 633018 633019 . 140
chrXIV 633037 633038 . 120
chrXIV 633073 633074 . 120
chrXIV 633074 633075 . 120
chrXIV 633163 633164 . 120
chrXIV 633190 633191 . 780
chrXIV 633267 633268 . 120
chrXIV 633270 633271 . 580
chrXIV 633275 633276 . 160
chrXIV 633276 633277 . 120
chrXIV 633298 633299 . 140
chrXIV 633313 633314 . 220
chrXIV 633317 633318 . 140
chrXIV 633326 633327 . 220
chrXIV 633346 633347 . 240
chrXIV 633356 633357 . 940
chrXIV 633367 633368 . 140
chrXIV 633403 633404 . 260
chrXIV 633411 633412 . 200
chrXIV 633419 633420 . 160
chrXIV 633425 633426 . 120
chrXIV 633428 633429 . 380
chrXIV 633435 633436 . 120
chrXIV 633463 633464 . 220
chrXIV 633482 633483 . 240
chrXIV 633517 633518 . 500
chrXIV 633518 633519 . 400
chrXIV 633541 633542 . 140
chrXIV 633547 633548 . 120
chrXIV 633566 633567 . 120
chrXIV 633566 633567 . 280
chrXIV 633570 633571 . 320
chrXIV 633580 633581 . 200
chrXIV 633583 633584 . 220
chrXIV 633587 633588 . 180
chrXIV 633618 633619 . 200
chrXIV 633622 633623 . 140
chrXIV 633624 633625 . 200
chrXIV 633643 633644 . 220
chrXIV 633644 633645 . 120
chrXIV 633650 633651 . 220
chrXIV 633659 633660 . 400
chrXIV 633673 633674 . 160
chrXIV 633693 633694 . 200
chrXIV 633697 633698 . 540
chrXIV 633711 633712 . 280
chrXIV 633731 633732 . 120
chrXIV 633738 633739 . 360
chrXIV 633746 633747 . 220
chrXIV 633754 633755 . 160
chrXIV 633764 633765 . 140
chrXIV 633768 633769 . 180
chrXIV 633772 633773 . 120
chrXIV 633827 633828 . 120
chrXIV 633853 633854 . 120
chrXIV 633927 633928 . 120
chrXIV 633930 633931 . 120
chrXIV 633932 633933 . 160
chrXIV 633941 633942 . 2940
chrXIV 633942 633943 . 720
chrXIV 633942 633943 . 120
chrXIV 633961 633962 . 140
chrXIV 634032 634033 . 280
chrXIV 634041 634042 . 200
chrXIV 634059 634060 . 140
chrXIV 634098 634099 . 160
chrXIV 634101 634102 . 700
chrXIV 634104 634105 . 120
chrXIV 634104 634105 . 500
chrXIV 634108 634109 . 720
chrXIV 634115 634116 . 140
chrXIV 634119 634120 . 340
chrXIV 634128 634129 . 300
chrXIV 634142 634143 . 220
chrXIV 634157 634158 . 1020
chrXIV 634165 634166 . 140
chrXIV 634174 634175 . 240
chrXIV 634179 634180 . 140
chrXIV 634182 634183 . 120
chrXIV 634201 634202 . 120
chrXIV 634208 634209 . 640
chrXIV 634221 634222 . 120
chrXIV 634227 634228 . 640
chrXIV 634238 634239 . 380
chrXIV 634246 634247 . 220
chrXIV 634249 634250 . 640
chrXIV 634256 634257 . 140
chrXIV 634257 634258 . 160
chrXIV 634265 634266 . 180
chrXIV 634272 634273 . 120
chrXIV 634275 634276 . 120
chrXIV 634280 634281 . 460
chrXIV 634286 634287 . 140
chrXIV 634294 634295 . 120
chrXIV 634327 634328 . 120
chrXIV 634330 634331 . 400
chrXIV 634332 634333 . 280
chrXIV 634377 634378 . 120
chrXIV 635356 635357 . 120
chrXIV 635361 635362 . 120
chrXIV 635370 635371 . 120
chrXIV 635402 635403 . 180
chrXIV 635434 635435 . 120
chrXIV 635453 635454 . 540
chrXIV 635458 635459 . 180
chrXIV 635472 635473 . 280
chrXIV 635564 635565 . 180
chrXIV 635583 635584 . 360
chrXIV 635591 635592 . 320
chrXIV 635617 635618 . 140
chrXIV 635642 635643 . 400
chrXIV 635751 635752 . 120
chrXIV 635758 635759 . 140
chrXIV 635761 635762 . 2600
chrXIV 635796 635797 . 140
chrXIV 635907 635908 . 120
chrXIV 635913 635914 . 200
chrXIV 635922 635923 . 120
chrXIV 636067 636068 . 120
chrXIV 636100 636101 . 240
chrXIV 636126 636127 . 120
chrXIV 636140 636141 . 840
chrXIV 636450 636451 . 340
chrXIV 636812 636813 . 180
chrXIV 636830 636831 . 260
chrXIV 636858 636859 . 180
chrXIV 636870 636871 . 220
chrXIV 636873 636874 . 120
chrXIV 636884 636885 . 120
chrXIV 636885 636886 . 140
chrXIV 636888 636889 . 120
chrXIV 636921 636922 . 1140
chrXIV 636945 636946 . 1060
chrXIV 636959 636960 . 140
chrXIV 636978 636979 . 580
chrXIV 637435 637436 . 300
chrXIV 638016 638017 . 320
chrXIV 638606 638607 . 120
chrXIV 638761 638762 . 140
chrXIV 638845 638846 . 420
chrXIV 638907 638908 . 120
chrXIV 638938 638939 . 140
chrXIV 638951 638952 . 800
chrXIV 639095 639096 . 260
chrXIV 639387 639388 . 140
chrXIV 639564 639565 . 120
chrXIV 639728 639729 . 440
chrXIV 639733 639734 . 620
chrXIV 639737 639738 . 300
chrXIV 639748 639749 . 360
chrXIV 639971 639972 . 140
chrXIV 640008 640009 . 180
chrXIV 640020 640021 . 380
chrXIV 640029 640030 . 620
chrXIV 640035 640036 . 120
chrXIV 640035 640036 . 120
chrXIV 640224 640225 . 160
chrXIV 640231 640232 . 140
chrXIV 640234 640235 . 120
chrXIV 640240 640241 . 840
chrXIV 640242 640243 . 120
chrXIV 640245 640246 . 120
chrXIV 640264 640265 . 280
chrXIV 640270 640271 . 120
chrXIV 640276 640277 . 140
chrXIV 640283 640284 . 540
chrXIV 640473 640474 . 140
chrXIV 640481 640482 . 600
chrXIV 640490 640491 . 120
chrXIV 640497 640498 . 120
chrXIV 640616 640617 . 120
chrXIV 640714 640715 . 140
chrXIV 640877 640878 . 180
chrXIV 640995 640996 . 240
chrXIV 641071 641072 . 120
chrXIV 641100 641101 . 180
chrXIV 641177 641178 . 220
chrXIV 641181 641182 . 140
chrXIV 641434 641435 . 280
chrXIV 641452 641453 . 720
chrXIV 641478 641479 . 160
chrXIV 641641 641642 . 340
chrXIV 641655 641656 . 200
chrXIV 641847 641848 . 140
chrXIV 641864 641865 . 140
chrXIV 641918 641919 . 160
chrXIV 642008 642009 . 120
chrXIV 642019 642020 . 200
chrXIV 642023 642024 . 280
chrXIV 642028 642029 . 820
chrXIV 642038 642039 . 300
chrXIV 642230 642231 . 260
chrXIV 642234 642235 . 160
chrXIV 642290 642291 . 160
chrXIV 642362 642363 . 640
chrXIV 642402 642403 . 120
chrXIV 642403 642404 . 120
chrXIV 642412 642413 . 720
chrXIV 642418 642419 . 160
chrXIV 642434 642435 . 120
chrXIV 642570 642571 . 240
chrXIV 642682 642683 . 120
chrXIV 642696 642697 . 700
chrXIV 642702 642703 . 140
chrXIV 642855 642856 . 200
chrXIV 642865 642866 . 640
chrXIV 642904 642905 . 880
chrXIV 643243 643244 . 120
chrXIV 643326 643327 . 300
chrXIV 643376 643377 . 200
chrXIV 643430 643431 . 120
chrXIV 643546 643547 . 200
chrXIV 643582 643583 . 440
chrXIV 643600 643601 . 360
chrXIV 643608 643609 . 2480
chrXIV 643621 643622 . 420
chrXIV 643633 643634 . 200
chrXIV 643702 643703 . 140
chrXIV 643710 643711 . 240
chrXIV 643711 643712 . 240
chrXIV 643876 643877 . 260
chrXIV 643885 643886 . 320
chrXIV 644181 644182 . 120
chrXIV 644240 644241 . 120
chrXIV 646478 646479 . 120
chrXIV 646512 646513 . 140
chrXIV 646645 646646 . 120
chrXIV 646853 646854 . 160
chrXIV 646989 646990 . 200
chrXIV 646994 646995 . 120
chrXIV 646999 647000 . 180
chrXIV 647007 647008 . 180
chrXIV 647011 647012 . 160
chrXIV 647029 647030 . 120
chrXIV 647075 647076 . 400
chrXIV 647103 647104 . 1000
chrXIV 647115 647116 . 220
chrXIV 647190 647191 . 140
chrXIV 647211 647212 . 340
chrXIV 647214 647215 . 740
chrXIV 647224 647225 . 120
chrXIV 647230 647231 . 220
chrXIV 647253 647254 . 140
chrXIV 647269 647270 . 300
chrXIV 647304 647305 . 140
chrXIV 647451 647452 . 140
chrXIV 647495 647496 . 880
chrXIV 647535 647536 . 800
chrXIV 647610 647611 . 240
chrXIV 647668 647669 . 140
chrXIV 647684 647685 . 140
chrXIV 647865 647866 . 140
chrXIV 647904 647905 . 140
chrXIV 647973 647974 . 120
chrXIV 648001 648002 . 120
chrXIV 648169 648170 . 120
chrXIV 648318 648319 . 460
chrXIV 648716 648717 . 680
chrXIV 648887 648888 . 320
chrXIV 648923 648924 . 140
chrXIV 649068 649069 . 1520
chrXIV 649145 649146 . 200
chrXIV 649203 649204 . 780
chrXIV 649284 649285 . 120
chrXIV 649455 649456 . 620
chrXIV 649534 649535 . 120
chrXIV 649999 650000 . 300
chrXIV 650163 650164 . 1240
chrXIV 650306 650307 . 140
chrXIV 650438 650439 . 280
chrXIV 650516 650517 . 140
chrXIV 650939 650940 . 180
chrXIV 651248 651249 . 240
chrXIV 651283 651284 . 500
chrXIV 651419 651420 . 160
chrXIV 651478 651479 . 160
chrXIV 651598 651599 . 120
chrXIV 651640 651641 . 220
chrXIV 651660 651661 . 180
chrXIV 651806 651807 . 120
chrXIV 651814 651815 . 620
chrXIV 651818 651819 . 180
chrXIV 651824 651825 . 120
chrXIV 651831 651832 . 2740
chrXIV 651835 651836 . 340
chrXIV 652022 652023 . 520
chrXIV 652028 652029 . 560
chrXIV 652033 652034 . 140
chrXIV 652034 652035 . 420
chrXIV 652045 652046 . 620
chrXIV 652061 652062 . 200
chrXIV 652063 652064 . 860
chrXIV 652073 652074 . 300
chrXIV 652080 652081 . 1200
chrXIV 652101 652102 . 140
chrXIV 652118 652119 . 200
chrXIV 652134 652135 . 180
chrXIV 652196 652197 . 140
chrXIV 652214 652215 . 200
chrXIV 652226 652227 . 120
chrXIV 652311 652312 . 260
chrXIV 652314 652315 . 160
chrXIV 652321 652322 . 360
chrXIV 652360 652361 . 220
chrXIV 652501 652502 . 420
chrXIV 652605 652606 . 180
chrXIV 652658 652659 . 120
chrXIV 652760 652761 . 260
chrXIV 652768 652769 . 120
chrXIV 652772 652773 . 120
chrXIV 652786 652787 . 240
chrXIV 652801 652802 . 240
chrXIV 652820 652821 . 180
chrXIV 652820 652821 . 120
chrXIV 652830 652831 . 980
chrXIV 652841 652842 . 440
chrXIV 652858 652859 . 140
chrXIV 652870 652871 . 180
chrXIV 652875 652876 . 940
chrXIV 652879 652880 . 140
chrXIV 652889 652890 . 180
chrXIV 652897 652898 . 140
chrXIV 652927 652928 . 2400
chrXIV 653002 653003 . 220
chrXIV 653024 653025 . 140
chrXIV 653031 653032 . 280
chrXIV 653038 653039 . 140
chrXIV 653039 653040 . 260
chrXIV 653039 653040 . 200
chrXIV 653041 653042 . 120
chrXIV 653052 653053 . 480
chrXIV 653066 653067 . 160
chrXIV 653095 653096 . 420
chrXIV 653100 653101 . 120
chrXIV 653117 653118 . 460
chrXIV 653125 653126 . 140
chrXIV 653211 653212 . 120
chrXIV 653240 653241 . 340
chrXIV 653273 653274 . 140
chrXIV 653288 653289 . 2820
chrXIV 653290 653291 . 140
chrXIV 653339 653340 . 160
chrXIV 653344 653345 . 2760
chrXIV 653349 653350 . 720
chrXIV 653352 653353 . 120
chrXIV 653358 653359 . 140
chrXIV 653359 653360 . 640
chrXIV 653367 653368 . 120
chrXIV 653526 653527 . 120
chrXIV 653535 653536 . 120
chrXIV 653824 653825 . 200
chrXIV 653853 653854 . 180
chrXIV 653864 653865 . 200
chrXIV 653877 653878 . 500
chrXIV 654028 654029 . 200
chrXIV 654029 654030 . 420
chrXIV 654042 654043 . 120
chrXIV 654116 654117 . 160
chrXIV 654146 654147 . 360
chrXIV 654198 654199 . 180
chrXIV 654240 654241 . 220
chrXIV 654250 654251 . 840
chrXIV 654251 654252 . 220
chrXIV 654251 654252 . 120
chrXIV 654278 654279 . 380
chrXIV 654368 654369 . 220
chrXIV 654406 654407 . 280
chrXIV 654416 654417 . 220
chrXIV 661468 661469 . 140
chrXIV 661480 661481 . 140
chrXIV 661504 661505 . 120
chrXIV 661762 661763 . 700
chrXIV 661801 661802 . 120
chrXIV 661854 661855 . 300
chrXIV 661992 661993 . 140
chrXIV 662000 662001 . 140
chrXIV 662008 662009 . 120
chrXIV 662012 662013 . 120
chrXIV 662015 662016 . 180
chrXIV 662021 662022 . 140
chrXIV 662024 662025 . 180
chrXIV 662028 662029 . 140
chrXIV 662136 662137 . 220
chrXIV 662143 662144 . 140
chrXIV 662145 662146 . 120
chrXIV 662162 662163 . 260
chrXIV 662167 662168 . 260
chrXIV 662174 662175 . 960
chrXIV 662180 662181 . 120
chrXIV 662183 662184 . 400
chrXIV 662194 662195 . 160
chrXIV 662205 662206 . 940
chrXIV 662236 662237 . 160
chrXIV 662245 662246 . 440
chrXIV 662257 662258 . 240
chrXIV 662263 662264 . 160
chrXIV 662270 662271 . 120
chrXIV 662285 662286 . 460
chrXIV 662288 662289 . 160
chrXIV 662299 662300 . 260
chrXIV 662313 662314 . 120
chrXIV 662323 662324 . 240
chrXIV 662343 662344 . 120
chrXIV 662351 662352 . 120
chrXIV 662366 662367 . 160
chrXIV 662388 662389 . 120
chrXIV 662394 662395 . 200
chrXIV 662402 662403 . 120
chrXIV 662404 662405 . 1360
chrXIV 662406 662407 . 300
chrXIV 662442 662443 . 180
chrXIV 662447 662448 . 120
chrXIV 662449 662450 . 300
chrXIV 662452 662453 . 120
chrXIV 662455 662456 . 120
chrXIV 662465 662466 . 140
chrXIV 662467 662468 . 500
chrXIV 662470 662471 . 120
chrXIV 662472 662473 . 160
chrXIV 662476 662477 . 160
chrXIV 662484 662485 . 120
chrXIV 662488 662489 . 120
chrXIV 662493 662494 . 560
chrXIV 662499 662500 . 240
chrXIV 662505 662506 . 380
chrXIV 662509 662510 . 220
chrXIV 662578 662579 . 120
chrXIV 662603 662604 . 140
chrXIV 662622 662623 . 160
chrXIV 662626 662627 . 1180
chrXIV 662636 662637 . 120
chrXIV 662676 662677 . 380
chrXIV 662684 662685 . 260
chrXIV 662693 662694 . 120
chrXIV 662696 662697 . 320
chrXIV 662752 662753 . 260
chrXIV 662802 662803 . 2600
chrXIV 662818 662819 . 160
chrXIV 663024 663025 . 440
chrXIV 663027 663028 . 800
chrXIV 663520 663521 . 140
chrXIV 663566 663567 . 180
chrXIV 663643 663644 . 180
chrXIV 663660 663661 . 280
chrXIV 663671 663672 . 680
chrXIV 663677 663678 . 160
chrXIV 663689 663690 . 300
chrXIV 663691 663692 . 1220
chrXIV 663694 663695 . 120
chrXIV 663709 663710 . 600
chrXIV 663711 663712 . 180
chrXIV 663773 663774 . 2660
chrXIV 663808 663809 . 480
chrXIV 663890 663891 . 120
chrXIV 663953 663954 . 760
chrXIV 663980 663981 . 240
chrXIV 664059 664060 . 260
chrXIV 664100 664101 . 140
chrXIV 664124 664125 . 140
chrXIV 664145 664146 . 280
chrXIV 664160 664161 . 140
chrXIV 664182 664183 . 240
chrXIV 664193 664194 . 300
chrXIV 664199 664200 . 120
chrXIV 664249 664250 . 180
chrXIV 664363 664364 . 160
chrXIV 664454 664455 . 260
chrXIV 664469 664470 . 140
chrXIV 664479 664480 . 140
chrXIV 664512 664513 . 160
chrXIV 664531 664532 . 120
chrXIV 664551 664552 . 120
chrXIV 664561 664562 . 580
chrXIV 664752 664753 . 1040
chrXIV 664797 664798 . 160
chrXIV 664840 664841 . 160
chrXIV 664854 664855 . 120
chrXIV 664867 664868 . 120
chrXIV 665025 665026 . 140
chrXIV 665085 665086 . 720
chrXIV 665119 665120 . 140
chrXIV 665138 665139 . 160
chrXIV 665138 665139 . 120
chrXIV 665141 665142 . 140
chrXIV 665145 665146 . 120
chrXIV 665188 665189 . 160
chrXIV 665196 665197 . 160
chrXIV 665204 665205 . 500
chrXIV 665219 665220 . 140
chrXIV 665267 665268 . 240
chrXIV 667424 667425 . 200
chrXIV 667603 667604 . 380
chrXIV 667625 667626 . 240
chrXIV 667678 667679 . 120
chrXIV 667808 667809 . 500
chrXIV 667826 667827 . 820
chrXIV 668025 668026 . 480
chrXIV 668146 668147 . 220
chrXIV 668173 668174 . 840
chrXIV 668257 668258 . 120
chrXIV 668300 668301 . 1720
chrXIV 668301 668302 . 340
chrXIV 668301 668302 . 240
chrXIV 668304 668305 . 160
chrXIV 668315 668316 . 320
chrXIV 668473 668474 . 140
chrXIV 668629 668630 . 220
chrXIV 668654 668655 . 200
chrXIV 668988 668989 . 140
chrXIV 669025 669026 . 1160
chrXIV 669470 669471 . 140
chrXIV 669585 669586 . 940
chrXIV 669703 669704 . 880
chrXIV 670193 670194 . 260
chrXIV 670238 670239 . 240
chrXIV 670246 670247 . 240
chrXIV 670246 670247 . 160
chrXIV 670261 670262 . 120
chrXIV 670274 670275 . 120
chrXIV 670275 670276 . 120
chrXIV 670297 670298 . 720
chrXIV 670302 670303 . 160
chrXIV 670634 670635 . 140
chrXIV 672277 672278 . 120
chrXIV 672281 672282 . 180
chrXIV 672290 672291 . 140
chrXIV 672319 672320 . 580
chrXIV 672340 672341 . 620
chrXIV 672487 672488 . 1140
chrXIV 672546 672547 . 160
chrXIV 672590 672591 . 180
chrXIV 672709 672710 . 160
chrXIV 674759 674760 . 500
chrXIV 674814 674815 . 840
chrXIV 674820 674821 . 120
chrXIV 674823 674824 . 180
chrXIV 674824 674825 . 360
chrXIV 674824 674825 . 120
chrXIV 674827 674828 . 120
chrXIV 674830 674831 . 1180
chrXIV 674832 674833 . 160
chrXIV 674836 674837 . 120
chrXIV 674877 674878 . 340
chrXIV 675023 675024 . 220
chrXIV 675025 675026 . 240
chrXIV 675026 675027 . 120
chrXIV 675521 675522 . 360
chrXIV 675569 675570 . 280
chrXIV 675705 675706 . 420
chrXIV 676375 676376 . 1060
chrXIV 676385 676386 . 360
chrXIV 676537 676538 . 240
chrXIV 676940 676941 . 300
chrXIV 677254 677255 . 860
chrXIV 677324 677325 . 180
chrXIV 677327 677328 . 120
chrXIV 677586 677587 . 740
chrXIV 677786 677787 . 120
chrXIV 677890 677891 . 120
chrXIV 677908 677909 . 120
chrXIV 678239 678240 . 240
chrXIV 678383 678384 . 240
chrXIV 678592 678593 . 120
chrXIV 678661 678662 . 240
chrXIV 678686 678687 . 180
chrXIV 678868 678869 . 320
chrXIV 679540 679541 . 520
chrXIV 679833 679834 . 580
chrXIV 679858 679859 . 120
chrXIV 679864 679865 . 12320
chrXIV 680204 680205 . 160
chrXIV 680209 680210 . 1700
chrXIV 680287 680288 . 140
chrXIV 680419 680420 . 200
chrXIV 680519 680520 . 140
chrXIV 680607 680608 . 300
chrXIV 680989 680990 . 200
chrXIV 681070 681071 . 120
chrXIV 681171 681172 . 180
chrXIV 681183 681184 . 120
chrXIV 681266 681267 . 320
chrXIV 681471 681472 . 1240
chrXIV 681532 681533 . 120
chrXIV 681594 681595 . 120
chrXIV 681676 681677 . 280
chrXIV 681693 681694 . 120
chrXIV 684294 684295 . 340
chrXIV 685289 685290 . 320
chrXIV 685387 685388 . 240
chrXIV 685783 685784 . 120
chrXIV 685845 685846 . 380
chrXIV 685857 685858 . 340
chrXIV 686370 686371 . 260
chrXIV 686514 686515 . 260
chrXIV 686541 686542 . 320
chrXIV 686790 686791 . 120
chrXIV 686818 686819 . 200
chrXIV 687160 687161 . 120
chrXIV 687331 687332 . 280
chrXIV 687518 687519 . 220
chrXIV 687535 687536 . 200
chrXIV 687537 687538 . 120
chrXIV 687537 687538 . 140
chrXIV 687554 687555 . 160
chrXIV 687587 687588 . 160
chrXIV 687602 687603 . 140
chrXIV 687769 687770 . 120
chrXIV 687795 687796 . 120
chrXIV 687971 687972 . 160
chrXIV 688237 688238 . 600
chrXIV 688290 688291 . 120
chrXIV 688403 688404 . 200
chrXIV 688467 688468 . 120
chrXIV 688575 688576 . 140
chrXIV 688598 688599 . 780
chrXIV 689702 689703 . 320
chrXIV 689858 689859 . 120
chrXIV 690040 690041 . 120
chrXIV 690055 690056 . 420
chrXIV 690061 690062 . 120
chrXIV 690118 690119 . 140
chrXIV 690143 690144 . 180
chrXIV 690146 690147 . 120
chrXIV 690207 690208 . 140
chrXIV 690221 690222 . 120
chrXIV 690675 690676 . 120
chrXIV 690917 690918 . 120
chrXIV 691272 691273 . 160
chrXIV 691473 691474 . 300
chrXIV 691576 691577 . 240
chrXIV 691630 691631 . 260
chrXIV 691674 691675 . 720
chrXIV 691700 691701 . 120
chrXIV 691703 691704 . 240
chrXIV 691752 691753 . 1760
chrXIV 691777 691778 . 240
chrXIV 691788 691789 . 180
chrXIV 691827 691828 . 1220
chrXIV 691841 691842 . 160
chrXIV 691881 691882 . 120
chrXIV 691904 691905 . 160
chrXIV 691910 691911 . 260
chrXIV 691925 691926 . 140
chrXIV 691935 691936 . 200
chrXIV 691949 691950 . 140
chrXIV 691959 691960 . 120
chrXIV 692003 692004 . 260
chrXIV 692054 692055 . 240
chrXIV 692061 692062 . 120
chrXIV 692072 692073 . 380
chrXIV 692104 692105 . 600
chrXIV 692128 692129 . 320
chrXIV 692141 692142 . 280
chrXIV 692150 692151 . 240
chrXIV 692154 692155 . 120
chrXIV 692166 692167 . 180
chrXIV 692167 692168 . 240
chrXIV 692175 692176 . 200
chrXIV 692202 692203 . 340
chrXIV 692208 692209 . 160
chrXIV 692210 692211 . 120
chrXIV 692290 692291 . 340
chrXIV 692298 692299 . 140
chrXIV 692377 692378 . 120
chrXIV 692398 692399 . 140
chrXIV 692687 692688 . 240
chrXIV 692695 692696 . 560
chrXIV 692713 692714 . 420
chrXIV 692884 692885 . 140
chrXIV 692887 692888 . 120
chrXIV 692893 692894 . 300
chrXIV 692926 692927 . 320
chrXIV 693025 693026 . 120
chrXIV 693047 693048 . 160
chrXIV 693066 693067 . 120
chrXIV 694098 694099 . 420
chrXIV 694111 694112 . 220
chrXIV 694124 694125 . 120
chrXIV 694130 694131 . 160
chrXIV 694142 694143 . 300
chrXIV 694154 694155 . 780
chrXIV 694203 694204 . 320
chrXIV 694214 694215 . 2100
chrXIV 694218 694219 . 160
chrXIV 694223 694224 . 460
chrXIV 694236 694237 . 420
chrXIV 694247 694248 . 120
chrXIV 694891 694892 . 320
chrXIV 694898 694899 . 780
chrXIV 694939 694940 . 140
chrXIV 695266 695267 . 120
chrXIV 695364 695365 . 220
chrXIV 695378 695379 . 340
chrXIV 695396 695397 . 240
chrXIV 695412 695413 . 240
chrXIV 695417 695418 . 280
chrXIV 695420 695421 . 120
chrXIV 695425 695426 . 120
chrXIV 695431 695432 . 1180
chrXIV 695441 695442 . 800
chrXIV 695518 695519 . 320
chrXIV 695542 695543 . 160
chrXIV 695558 695559 . 120
chrXIV 695575 695576 . 160
chrXIV 695581 695582 . 180
chrXIV 697507 697508 . 280
chrXIV 697622 697623 . 160
chrXIV 699228 699229 . 120
chrXIV 699497 699498 . 400
chrXIV 699523 699524 . 1740
chrXIV 699530 699531 . 140
chrXIV 699541 699542 . 240
chrXIV 699544 699545 . 480
chrXIV 699551 699552 . 120
chrXIV 699568 699569 . 120
chrXIV 699615 699616 . 140
chrXIV 699632 699633 . 200
chrXIV 699637 699638 . 120
chrXIV 699650 699651 . 120
chrXIV 699808 699809 . 160
chrXIV 699830 699831 . 120
chrXIV 699990 699991 . 220
chrXIV 700525 700526 . 980
chrXIV 700721 700722 . 340
chrXIV 700745 700746 . 180
chrXIV 701071 701072 . 200
chrXIV 701180 701181 . 140
chrXIV 701312 701313 . 260
chrXIV 701345 701346 . 200
chrXIV 701397 701398 . 360
chrXIV 701715 701716 . 120
chrXIV 701757 701758 . 120
chrXIV 701783 701784 . 120
chrXIV 701821 701822 . 120
chrXIV 703246 703247 . 1480
chrXIV 703252 703253 . 120
chrXIV 703319 703320 . 140
chrXIV 704181 704182 . 500
chrXIV 705650 705651 . 120
chrXIV 705689 705690 . 460
chrXIV 705961 705962 . 120
chrXIV 706029 706030 . 120
chrXIV 706034 706035 . 140
chrXIV 706042 706043 . 120
chrXIV 706046 706047 . 260
chrXIV 706056 706057 . 120
chrXIV 706072 706073 . 140
chrXIV 706112 706113 . 200
chrXIV 706330 706331 . 140
chrXIV 706630 706631 . 260
chrXIV 707296 707297 . 120
chrXIV 707410 707411 . 220
chrXIV 707434 707435 . 140
chrXIV 707449 707450 . 200
chrXIV 707452 707453 . 120
chrXIV 707610 707611 . 120
chrXIV 707629 707630 . 120
chrXIV 707636 707637 . 120
chrXIV 707682 707683 . 360
chrXIV 707692 707693 . 200
chrXIV 707710 707711 . 180
chrXIV 707717 707718 . 200
chrXIV 707823 707824 . 500
chrXIV 708291 708292 . 120
chrXIV 708340 708341 . 140
chrXIV 708351 708352 . 120
chrXIV 708405 708406 . 860
chrXIV 708411 708412 . 680
chrXIV 708427 708428 . 420
chrXIV 708428 708429 . 180
chrXIV 708443 708444 . 3380
chrXIV 708461 708462 . 200
chrXIV 708619 708620 . 880
chrXIV 708782 708783 . 400
chrXIV 708928 708929 . 540
chrXIV 708938 708939 . 120
chrXIV 709115 709116 . 400
chrXIV 709159 709160 . 600
chrXIV 709267 709268 . 380
chrXIV 709863 709864 . 160
chrXIV 710036 710037 . 120
chrXIV 710775 710776 . 340
chrXIV 710859 710860 . 120
chrXIV 710908 710909 . 680
chrXIV 711476 711477 . 120
chrXIV 711484 711485 . 120
chrXIV 711499 711500 . 140
chrXIV 711516 711517 . 120
chrXIV 711524 711525 . 120
chrXIV 711529 711530 . 320
chrXIV 711529 711530 . 120
chrXIV 711543 711544 . 240
chrXIV 711551 711552 . 120
chrXIV 711724 711725 . 220
chrXIV 711930 711931 . 140
chrXIV 712226 712227 . 400
chrXIV 712516 712517 . 120
chrXIV 713097 713098 . 120
chrXIV 713141 713142 . 300
chrXIV 713722 713723 . 380
chrXIV 713738 713739 . 120
chrXIV 713749 713750 . 240
chrXIV 713776 713777 . 120
chrXIV 713784 713785 . 200
chrXIV 713880 713881 . 120
chrXIV 713910 713911 . 120
chrXIV 713924 713925 . 360
chrXIV 713961 713962 . 300
chrXIV 715494 715495 . 300
chrXIV 715508 715509 . 400
chrXIV 715516 715517 . 160
chrXIV 715518 715519 . 120
chrXIV 715527 715528 . 220
chrXIV 715535 715536 . 120
chrXIV 715575 715576 . 1540
chrXIV 715578 715579 . 140
chrXIV 715590 715591 . 920
chrXIV 715596 715597 . 120
chrXIV 715639 715640 . 220
chrXIV 715659 715660 . 120
chrXIV 715659 715660 . 120
chrXIV 715660 715661 . 120
chrXIV 715669 715670 . 240
chrXIV 715680 715681 . 340
chrXIV 715770 715771 . 620
chrXIV 715934 715935 . 160
chrXIV 716009 716010 . 1300
chrXIV 716062 716063 . 140
chrXIV 716151 716152 . 500
chrXIV 716153 716154 . 180
chrXIV 716379 716380 . 200
chrXIV 716387 716388 . 140
chrXIV 716498 716499 . 200
chrXIV 716548 716549 . 160
chrXIV 716774 716775 . 160
chrXIV 716794 716795 . 120
chrXIV 717830 717831 . 200
chrXIV 719069 719070 . 120
chrXIV 719087 719088 . 140
chrXIV 719092 719093 . 700
chrXIV 719099 719100 . 140
chrXIV 719111 719112 . 120
chrXIV 719120 719121 . 380
chrXIV 719132 719133 . 560
chrXIV 719215 719216 . 1520
chrXIV 720274 720275 . 1000
chrXIV 720621 720622 . 340
chrXIV 720625 720626 . 120
chrXIV 720804 720805 . 1200
chrXIV 720822 720823 . 300
chrXIV 720826 720827 . 140
chrXIV 720840 720841 . 360
chrXIV 720915 720916 . 140
chrXIV 720925 720926 . 280
chrXIV 723226 723227 . 160
chrXIV 723298 723299 . 120
chrXIV 723348 723349 . 120
chrXIV 723358 723359 . 120
chrXIV 723360 723361 . 140
chrXIV 723371 723372 . 120
chrXIV 724376 724377 . 900
chrXIV 724397 724398 . 300
chrXIV 724417 724418 . 1340
chrXIV 724426 724427 . 760
chrXIV 724438 724439 . 120
chrXIV 724443 724444 . 140
chrXIV 724445 724446 . 360
chrXIV 724588 724589 . 1940
chrXIV 724627 724628 . 200
chrXIV 724773 724774 . 280
chrXIV 724832 724833 . 140
chrXIV 724969 724970 . 160
chrXIV 725087 725088 . 140
chrXIV 725291 725292 . 140
chrXIV 725317 725318 . 120
chrXIV 725412 725413 . 580
chrXIV 725698 725699 . 120
chrXIV 725731 725732 . 180
chrXIV 725894 725895 . 260
chrXIV 726043 726044 . 1520
chrXIV 726072 726073 . 140
chrXIV 726085 726086 . 140
chrXIV 726094 726095 . 1520
chrXIV 726102 726103 . 440
chrXIV 726102 726103 . 300
chrXIV 726109 726110 . 160
chrXIV 726231 726232 . 280
chrXIV 726650 726651 . 160
chrXIV 726699 726700 . 240
chrXIV 727056 727057 . 120
chrXIV 727071 727072 . 120
chrXIV 727110 727111 . 300
chrXIV 728013 728014 . 260
chrXIV 728122 728123 . 140
chrXIV 728125 728126 . 140
chrXIV 728139 728140 . 140
chrXIV 728171 728172 . 460
chrXIV 728304 728305 . 120
chrXIV 728324 728325 . 120
chrXIV 728330 728331 . 320
chrXIV 728337 728338 . 180
chrXIV 728357 728358 . 940
chrXIV 728382 728383 . 240
chrXIV 728393 728394 . 220
chrXIV 728579 728580 . 200
chrXIV 728664 728665 . 480
chrXIV 728754 728755 . 140
chrXIV 728918 728919 . 740
chrXIV 729024 729025 . 260
chrXIV 729082 729083 . 440
chrXIV 729196 729197 . 340
chrXIV 729338 729339 . 120
chrXIV 729472 729473 . 180
chrXIV 729690 729691 . 160
chrXIV 729826 729827 . 120
chrXIV 730054 730055 . 240
chrXIV 730136 730137 . 240
chrXIV 730610 730611 . 360
chrXIV 730722 730723 . 120
chrXIV 730955 730956 . 320
chrXIV 730967 730968 . 560
chrXIV 731149 731150 . 400
chrXIV 731172 731173 . 120
chrXIV 731345 731346 . 220
chrXIV 731407 731408 . 180
chrXIV 731423 731424 . 360
chrXIV 731570 731571 . 160
chrXIV 731745 731746 . 1940
chrXIV 731813 731814 . 340
chrXIV 731856 731857 . 1100
chrXIV 731968 731969 . 120
chrXIV 732162 732163 . 140
chrXIV 732812 732813 . 320
chrXIV 732888 732889 . 160
chrXIV 732915 732916 . 140
chrXIV 733115 733116 . 140
chrXIV 733376 733377 . 860
chrXIV 733636 733637 . 220
chrXIV 733764 733765 . 220
chrXIV 733829 733830 . 220
chrXIV 733855 733856 . 280
chrXIV 733860 733861 . 220
chrXIV 733943 733944 . 380
chrXIV 733951 733952 . 1480
chrXIV 734145 734146 . 320
chrXIV 734258 734259 . 120
chrXIV 734307 734308 . 280
chrXIV 734657 734658 . 480
chrXIV 735077 735078 . 180
chrXIV 735186 735187 . 400
chrXIV 735534 735535 . 120
chrXIV 735849 735850 . 120
chrXIV 736001 736002 . 300
chrXIV 736018 736019 . 120
chrXIV 736033 736034 . 140
chrXIV 736166 736167 . 140
chrXIV 736168 736169 . 140
chrXIV 736349 736350 . 380
chrXIV 736500 736501 . 180
chrXIV 736515 736516 . 220
chrXIV 736560 736561 . 1960
chrXIV 736566 736567 . 120
chrXIV 736620 736621 . 200
chrXIV 736627 736628 . 140
chrXIV 736647 736648 . 180
chrXIV 736662 736663 . 4040
chrXIV 736741 736742 . 240
chrXIV 736896 736897 . 440
chrXIV 736957 736958 . 1060
chrXIV 737260 737261 . 300
chrXIV 737279 737280 . 120
chrXIV 737327 737328 . 140
chrXIV 737713 737714 . 320
chrXIV 737733 737734 . 560
chrXIV 737910 737911 . 160
chrXIV 737989 737990 . 120
chrXIV 738845 738846 . 180
chrXIV 739062 739063 . 120
chrXIV 739103 739104 . 120
chrXIV 739132 739133 . 140
chrXIV 739158 739159 . 120
chrXIV 739213 739214 . 120
chrXIV 739215 739216 . 140
chrXIV 739238 739239 . 1300
chrXIV 739292 739293 . 120
chrXIV 739320 739321 . 500
chrXIV 739323 739324 . 500
chrXIV 739512 739513 . 120
chrXIV 739519 739520 . 160
chrXIV 739543 739544 . 200
chrXIV 739546 739547 . 200
chrXIV 739587 739588 . 160
chrXIV 739612 739613 . 520
chrXIV 739707 739708 . 120
chrXIV 739729 739730 . 120
chrXIV 740018 740019 . 540
chrXIV 740220 740221 . 180
chrXIV 740225 740226 . 500
chrXIV 740302 740303 . 160
chrXIV 740472 740473 . 220
chrXIV 740525 740526 . 200
chrXIV 740683 740684 . 140
chrXIV 741611 741612 . 160
chrXIV 741629 741630 . 120
chrXIV 741802 741803 . 240
chrXIV 741818 741819 . 140
chrXIV 741990 741991 . 300
chrXIV 742043 742044 . 160
chrXIV 742054 742055 . 160
chrXIV 742068 742069 . 120
chrXIV 742079 742080 . 440
chrXIV 742422 742423 . 120
chrXIV 742504 742505 . 320
chrXIV 742790 742791 . 520
chrXIV 742817 742818 . 740
chrXIV 743643 743644 . 140
chrXIV 743686 743687 . 140
chrXIV 743749 743750 . 200
chrXIV 743915 743916 . 120
chrXIV 744242 744243 . 120
chrXIV 744676 744677 . 400
chrXIV 745082 745083 . 140
chrXIV 745098 745099 . 120
chrXIV 745108 745109 . 220
chrXIV 745388 745389 . 220
chrXIV 746086 746087 . 540
chrXIV 746366 746367 . 120
chrXIV 746486 746487 . 120
chrXIV 746803 746804 . 160
chrXIV 746815 746816 . 140
chrXIV 746823 746824 . 140
chrXIV 746832 746833 . 420
chrXIV 746842 746843 . 140
chrXIV 746857 746858 . 120
chrXIV 747502 747503 . 140
chrXIV 747655 747656 . 420
chrXIV 747855 747856 . 340
chrXIV 748157 748158 . 120
chrXIV 749402 749403 . 420
chrXIV 749769 749770 . 400
chrXIV 749794 749795 . 140
chrXIV 750102 750103 . 200
chrXIV 750111 750112 . 360
chrXIV 750147 750148 . 120
chrXIV 750153 750154 . 120
chrXIV 750158 750159 . 140
chrXIV 750165 750166 . 320
chrXIV 750237 750238 . 180
chrXIV 750366 750367 . 360
chrXIV 750383 750384 . 120
chrXIV 750597 750598 . 120
chrXIV 751261 751262 . 460
chrXIV 751682 751683 . 120
chrXIV 752049 752050 . 120
chrXIV 753136 753137 . 120
chrXIV 753765 753766 . 1080
chrXIV 753896 753897 . 140
chrXIV 754248 754249 . 660
chrXIV 754275 754276 . 160
chrXIV 754526 754527 . 1000
chrXIV 754810 754811 . 180
chrXIV 755045 755046 . 120
chrXIV 755101 755102 . 280
chrXIV 755102 755103 . 1160
chrXIV 755185 755186 . 660
chrXIV 755293 755294 . 300
chrXIV 755307 755308 . 980
chrXIV 755445 755446 . 220
chrXIV 755518 755519 . 1460
chrXIV 755668 755669 . 140
chrXIV 755719 755720 . 180
chrXIV 755888 755889 . 140
chrXIV 755932 755933 . 380
chrXIV 755970 755971 . 120
chrXIV 755976 755977 . 260
chrXIV 756022 756023 . 160
chrXIV 756039 756040 . 500
chrXIV 756526 756527 . 460
chrXIV 756715 756716 . 120
chrXIV 757094 757095 . 120
chrXIV 757097 757098 . 160
chrXIV 757258 757259 . 260
chrXIV 757292 757293 . 240
chrXIV 757413 757414 . 220
chrXIV 757722 757723 . 300
chrXIV 759276 759277 . 180
chrXIV 759284 759285 . 120
chrXIV 759323 759324 . 260
chrXIV 759524 759525 . 400
chrXIV 759673 759674 . 120
chrXIV 759798 759799 . 120
chrXIV 759801 759802 . 120
chrXIV 760381 760382 . 180
chrXIV 760553 760554 . 200
chrXIV 761035 761036 . 440
chrXIV 762318 762319 . 160
chrXIV 762564 762565 . 120
chrXIV 762884 762885 . 780
chrXIV 762904 762905 . 140
chrXIV 762909 762910 . 140
chrXIV 762916 762917 . 340
chrXIV 762934 762935 . 180
chrXIV 762952 762953 . 200
chrXIV 762959 762960 . 120
chrXIV 762976 762977 . 480
chrXIV 763140 763141 . 120
chrXIV 763186 763187 . 120
chrXIV 763196 763197 . 120
chrXIV 763202 763203 . 160
chrXIV 763206 763207 . 240
chrXIV 763223 763224 . 160
chrXIV 763242 763243 . 200
chrXIV 763253 763254 . 1980
chrXIV 763314 763315 . 1420
chrXIV 763341 763342 . 240
chrXIV 763379 763380 . 220
chrXIV 763550 763551 . 200
chrXIV 763557 763558 . 1060
chrXIV 763722 763723 . 160
chrXIV 763861 763862 . 240
chrXIV 763869 763870 . 220
chrXIV 764003 764004 . 140
chrXIV 764085 764086 . 240
chrXIV 764183 764184 . 200
chrXIV 764337 764338 . 560
chrXIV 764371 764372 . 140
chrXIV 764416 764417 . 120
chrXIV 765093 765094 . 160
chrXIV 765193 765194 . 140
chrXIV 765202 765203 . 200
chrXIV 774582 774583 . 140
chrXIV 779679 779680 . 140
chrXIV 779702 779703 . 180
chrXIV 779734 779735 . 120
chrXIV 779793 779794 . 300
chrXIV 779801 779802 . 140
chrXIV 779809 779810 . 520
chrXIV 779843 779844 . 140
chrXIV 779848 779849 . 160
chrXIV 779870 779871 . 360
chrXIV 780141 780142 . 340
chrXIV 780426 780427 . 720
chrXIV 780911 780912 . 140
chrXIV 780958 780959 . 160
chrXIV 781499 781500 . 120
chrXIV 781562 781563 . 140
chrXIV 783783 783784 . 140
chrXV 109 110 . 120
chrXV 125 126 . 120
chrXV 134 135 . 160
chrXV 173 174 . 120
chrXV 207 208 . 660
chrXV 233 234 . 120
chrXV 357 358 . 120
chrXV 476 477 . 440
chrXV 506 507 . 160
chrXV 570 571 . 1060
chrXV 615 616 . 140
chrXV 1554 1555 . 260
chrXV 1765 1766 . 220
chrXV 1886 1887 . 300
chrXV 3191 3192 . 120
chrXV 3259 3260 . 120
chrXV 3357 3358 . 180
chrXV 3393 3394 . 120
chrXV 3573 3574 . 640
chrXV 3761 3762 . 380
chrXV 4027 4028 . 300
chrXV 4081 4082 . 160
chrXV 4269 4270 . 420
chrXV 4442 4443 . 200
chrXV 5079 5080 . 120
chrXV 5099 5100 . 280
chrXV 5296 5297 . 280
chrXV 5327 5328 . 160
chrXV 5450 5451 . 140
chrXV 5761 5762 . 200
chrXV 5802 5803 . 920
chrXV 5810 5811 . 320
chrXV 5826 5827 . 140
chrXV 5980 5981 . 580
chrXV 6067 6068 . 640
chrXV 6519 6520 . 500
chrXV 6626 6627 . 280
chrXV 6846 6847 . 1480
chrXV 6923 6924 . 1360
chrXV 6939 6940 . 380
chrXV 6957 6958 . 140
chrXV 7013 7014 . 580
chrXV 7021 7022 . 920
chrXV 7028 7029 . 280
chrXV 7030 7031 . 120
chrXV 7216 7217 . 200
chrXV 7219 7220 . 660
chrXV 7363 7364 . 120
chrXV 7431 7432 . 180
chrXV 7962 7963 . 160
chrXV 8845 8846 . 120
chrXV 9183 9184 . 200
chrXV 9257 9258 . 120
chrXV 9322 9323 . 180
chrXV 9521 9522 . 120
chrXV 9733 9734 . 520
chrXV 9757 9758 . 400
chrXV 9777 9778 . 360
chrXV 9931 9932 . 360
chrXV 10561 10562 . 120
chrXV 10567 10568 . 560
chrXV 10967 10968 . 700
chrXV 10987 10988 . 260
chrXV 10995 10996 . 120
chrXV 11128 11129 . 140
chrXV 11827 11828 . 320
chrXV 12064 12065 . 480
chrXV 12231 12232 . 960
chrXV 12253 12254 . 300
chrXV 12340 12341 . 380
chrXV 12695 12696 . 120
chrXV 12699 12700 . 120
chrXV 13684 13685 . 180
chrXV 14182 14183 . 460
chrXV 14901 14902 . 120
chrXV 15270 15271 . 180
chrXV 15593 15594 . 120
chrXV 15599 15600 . 140
chrXV 15609 15610 . 200
chrXV 15628 15629 . 120
chrXV 15642 15643 . 180
chrXV 15643 15644 . 120
chrXV 15644 15645 . 260
chrXV 15650 15651 . 300
chrXV 15661 15662 . 160
chrXV 15670 15671 . 560
chrXV 15681 15682 . 740
chrXV 15713 15714 . 220
chrXV 15754 15755 . 300
chrXV 16057 16058 . 120
chrXV 16701 16702 . 980
chrXV 16705 16706 . 380
chrXV 17066 17067 . 120
chrXV 17728 17729 . 260
chrXV 17837 17838 . 200
chrXV 18035 18036 . 120
chrXV 18072 18073 . 140
chrXV 18129 18130 . 120
chrXV 18138 18139 . 120
chrXV 18369 18370 . 480
chrXV 18590 18591 . 140
chrXV 18959 18960 . 120
chrXV 19202 19203 . 160
chrXV 19270 19271 . 180
chrXV 19290 19291 . 180
chrXV 19298 19299 . 120
chrXV 20147 20148 . 1520
chrXV 20196 20197 . 280
chrXV 20580 20581 . 120
chrXV 21086 21087 . 200
chrXV 21173 21174 . 180
chrXV 21527 21528 . 120
chrXV 21598 21599 . 360
chrXV 21668 21669 . 220
chrXV 21691 21692 . 160
chrXV 21701 21702 . 180
chrXV 21779 21780 . 120
chrXV 21791 21792 . 440
chrXV 21834 21835 . 120
chrXV 21836 21837 . 120
chrXV 21857 21858 . 200
chrXV 21860 21861 . 140
chrXV 21910 21911 . 140
chrXV 22301 22302 . 120
chrXV 22306 22307 . 120
chrXV 22369 22370 . 260
chrXV 22511 22512 . 880
chrXV 22636 22637 . 120
chrXV 23174 23175 . 580
chrXV 23306 23307 . 120
chrXV 24174 24175 . 120
chrXV 24672 24673 . 160
chrXV 24699 24700 . 120
chrXV 24739 24740 . 1040
chrXV 25021 25022 . 220
chrXV 26287 26288 . 120
chrXV 27490 27491 . 540
chrXV 27837 27838 . 120
chrXV 27923 27924 . 620
chrXV 28098 28099 . 180
chrXV 29042 29043 . 120
chrXV 29330 29331 . 220
chrXV 29543 29544 . 240
chrXV 29741 29742 . 140
chrXV 30675 30676 . 140
chrXV 30754 30755 . 120
chrXV 31421 31422 . 180
chrXV 31569 31570 . 560
chrXV 31792 31793 . 120
chrXV 31921 31922 . 180
chrXV 33349 33350 . 240
chrXV 33376 33377 . 640
chrXV 33406 33407 . 140
chrXV 33467 33468 . 420
chrXV 33653 33654 . 280
chrXV 33741 33742 . 120
chrXV 34215 34216 . 120
chrXV 34249 34250 . 120
chrXV 34256 34257 . 380
chrXV 34430 34431 . 460
chrXV 35521 35522 . 340
chrXV 35556 35557 . 140
chrXV 35609 35610 . 200
chrXV 35954 35955 . 120
chrXV 36080 36081 . 120
chrXV 36332 36333 . 180
chrXV 37283 37284 . 140
chrXV 37706 37707 . 120
chrXV 37795 37796 . 120
chrXV 38539 38540 . 200
chrXV 38705 38706 . 140
chrXV 38731 38732 . 120
chrXV 38758 38759 . 120
chrXV 38789 38790 . 200
chrXV 38795 38796 . 120
chrXV 38807 38808 . 120
chrXV 38832 38833 . 1080
chrXV 38867 38868 . 200
chrXV 39119 39120 . 160
chrXV 39136 39137 . 500
chrXV 39432 39433 . 200
chrXV 39785 39786 . 140
chrXV 39974 39975 . 140
chrXV 40156 40157 . 520
chrXV 40178 40179 . 220
chrXV 40347 40348 . 280
chrXV 40373 40374 . 340
chrXV 40408 40409 . 120
chrXV 40430 40431 . 880
chrXV 40435 40436 . 1220
chrXV 40617 40618 . 400
chrXV 40791 40792 . 180
chrXV 40799 40800 . 280
chrXV 40818 40819 . 180
chrXV 40825 40826 . 120
chrXV 40883 40884 . 140
chrXV 40898 40899 . 200
chrXV 40995 40996 . 180
chrXV 41108 41109 . 140
chrXV 41331 41332 . 260
chrXV 41664 41665 . 640
chrXV 41736 41737 . 220
chrXV 42046 42047 . 120
chrXV 42180 42181 . 160
chrXV 42253 42254 . 160
chrXV 42895 42896 . 120
chrXV 43465 43466 . 240
chrXV 44595 44596 . 180
chrXV 44816 44817 . 280
chrXV 44834 44835 . 460
chrXV 44874 44875 . 320
chrXV 44886 44887 . 200
chrXV 44909 44910 . 920
chrXV 47565 47566 . 120
chrXV 47644 47645 . 120
chrXV 47667 47668 . 120
chrXV 47680 47681 . 120
chrXV 47688 47689 . 740
chrXV 47732 47733 . 160
chrXV 47740 47741 . 180
chrXV 47747 47748 . 920
chrXV 47874 47875 . 160
chrXV 48065 48066 . 120
chrXV 48558 48559 . 200
chrXV 48730 48731 . 120
chrXV 48744 48745 . 220
chrXV 49548 49549 . 920
chrXV 49942 49943 . 120
chrXV 51540 51541 . 140
chrXV 52892 52893 . 120
chrXV 52899 52900 . 140
chrXV 52901 52902 . 340
chrXV 52998 52999 . 340
chrXV 53012 53013 . 1400
chrXV 53036 53037 . 160
chrXV 54164 54165 . 140
chrXV 55173 55174 . 120
chrXV 55192 55193 . 700
chrXV 55195 55196 . 120
chrXV 55249 55250 . 400
chrXV 55473 55474 . 120
chrXV 55475 55476 . 320
chrXV 55479 55480 . 400
chrXV 55483 55484 . 220
chrXV 55498 55499 . 240
chrXV 56308 56309 . 140
chrXV 56386 56387 . 160
chrXV 57675 57676 . 460
chrXV 57854 57855 . 160
chrXV 58498 58499 . 280
chrXV 58596 58597 . 120
chrXV 58603 58604 . 140
chrXV 58615 58616 . 1140
chrXV 58732 58733 . 2280
chrXV 59586 59587 . 200
chrXV 60245 60246 . 140
chrXV 61138 61139 . 120
chrXV 61188 61189 . 140
chrXV 61280 61281 . 160
chrXV 61318 61319 . 140
chrXV 61439 61440 . 120
chrXV 61479 61480 . 200
chrXV 61648 61649 . 180
chrXV 62216 62217 . 360
chrXV 62571 62572 . 120
chrXV 65256 65257 . 120
chrXV 65263 65264 . 460
chrXV 65446 65447 . 200
chrXV 65456 65457 . 300
chrXV 65482 65483 . 200
chrXV 65717 65718 . 320
chrXV 66028 66029 . 460
chrXV 66549 66550 . 400
chrXV 66655 66656 . 180
chrXV 66657 66658 . 120
chrXV 67122 67123 . 160
chrXV 67228 67229 . 860
chrXV 67601 67602 . 180
chrXV 67626 67627 . 180
chrXV 68219 68220 . 220
chrXV 68543 68544 . 140
chrXV 68728 68729 . 120
chrXV 68886 68887 . 180
chrXV 69109 69110 . 360
chrXV 70119 70120 . 120
chrXV 70130 70131 . 400
chrXV 70144 70145 . 500
chrXV 70154 70155 . 200
chrXV 70160 70161 . 980
chrXV 70161 70162 . 200
chrXV 70216 70217 . 120
chrXV 70267 70268 . 200
chrXV 70785 70786 . 320
chrXV 71115 71116 . 640
chrXV 71195 71196 . 140
chrXV 71226 71227 . 200
chrXV 71718 71719 . 760
chrXV 72292 72293 . 120
chrXV 72308 72309 . 400
chrXV 72332 72333 . 400
chrXV 72535 72536 . 380
chrXV 72571 72572 . 340
chrXV 72651 72652 . 120
chrXV 72675 72676 . 1520
chrXV 72759 72760 . 220
chrXV 72875 72876 . 120
chrXV 72901 72902 . 180
chrXV 72909 72910 . 220
chrXV 72919 72920 . 160
chrXV 72964 72965 . 200
chrXV 73569 73570 . 280
chrXV 73612 73613 . 220
chrXV 73631 73632 . 380
chrXV 73641 73642 . 140
chrXV 73777 73778 . 420
chrXV 73799 73800 . 120
chrXV 73821 73822 . 1040
chrXV 73828 73829 . 380
chrXV 73982 73983 . 120
chrXV 74000 74001 . 160
chrXV 74032 74033 . 1380
chrXV 74034 74035 . 260
chrXV 74043 74044 . 180
chrXV 74048 74049 . 360
chrXV 74104 74105 . 700
chrXV 74744 74745 . 120
chrXV 75061 75062 . 860
chrXV 77389 77390 . 1900
chrXV 77406 77407 . 120
chrXV 77448 77449 . 1380
chrXV 77465 77466 . 300
chrXV 77634 77635 . 120
chrXV 77858 77859 . 120
chrXV 78234 78235 . 140
chrXV 78453 78454 . 240
chrXV 78507 78508 . 120
chrXV 78532 78533 . 480
chrXV 78983 78984 . 240
chrXV 79343 79344 . 1400
chrXV 79363 79364 . 120
chrXV 79463 79464 . 120
chrXV 79560 79561 . 140
chrXV 79564 79565 . 120
chrXV 79843 79844 . 120
chrXV 79873 79874 . 560
chrXV 79876 79877 . 1960
chrXV 79876 79877 . 860
chrXV 79878 79879 . 140
chrXV 79880 79881 . 220
chrXV 79884 79885 . 640
chrXV 79906 79907 . 200
chrXV 81408 81409 . 1200
chrXV 81516 81517 . 160
chrXV 81861 81862 . 300
chrXV 81958 81959 . 340
chrXV 82049 82050 . 500
chrXV 82108 82109 . 180
chrXV 82560 82561 . 120
chrXV 83141 83142 . 220
chrXV 83154 83155 . 140
chrXV 83164 83165 . 120
chrXV 83172 83173 . 160
chrXV 83191 83192 . 480
chrXV 83195 83196 . 1500
chrXV 83260 83261 . 520
chrXV 83300 83301 . 140
chrXV 83311 83312 . 400
chrXV 83447 83448 . 160
chrXV 83456 83457 . 140
chrXV 83461 83462 . 380
chrXV 83631 83632 . 120
chrXV 83648 83649 . 120
chrXV 83678 83679 . 320
chrXV 83687 83688 . 140
chrXV 83693 83694 . 160
chrXV 84368 84369 . 120
chrXV 84655 84656 . 320
chrXV 84727 84728 . 360
chrXV 85096 85097 . 480
chrXV 85099 85100 . 260
chrXV 85238 85239 . 560
chrXV 85340 85341 . 140
chrXV 85355 85356 . 280
chrXV 85528 85529 . 320
chrXV 85706 85707 . 160
chrXV 86023 86024 . 540
chrXV 86179 86180 . 300
chrXV 86799 86800 . 120
chrXV 86821 86822 . 180
chrXV 86835 86836 . 260
chrXV 86869 86870 . 120
chrXV 86950 86951 . 140
chrXV 87130 87131 . 120
chrXV 87342 87343 . 700
chrXV 87346 87347 . 860
chrXV 87359 87360 . 440
chrXV 87362 87363 . 160
chrXV 87431 87432 . 520
chrXV 87463 87464 . 180
chrXV 89593 89594 . 120
chrXV 89905 89906 . 140
chrXV 90000 90001 . 2660
chrXV 90003 90004 . 280
chrXV 90007 90008 . 120
chrXV 90029 90030 . 1100
chrXV 90172 90173 . 3120
chrXV 90366 90367 . 120
chrXV 90389 90390 . 700
chrXV 90565 90566 . 140
chrXV 90708 90709 . 560
chrXV 90990 90991 . 1720
chrXV 91169 91170 . 1260
chrXV 91325 91326 . 3400
chrXV 91553 91554 . 200
chrXV 91576 91577 . 120
chrXV 91609 91610 . 120
chrXV 91672 91673 . 180
chrXV 91784 91785 . 140
chrXV 91881 91882 . 120
chrXV 92007 92008 . 120
chrXV 93163 93164 . 440
chrXV 93166 93167 . 540
chrXV 94731 94732 . 240
chrXV 94733 94734 . 140
chrXV 94883 94884 . 220
chrXV 95696 95697 . 120
chrXV 95858 95859 . 120
chrXV 95913 95914 . 140
chrXV 96261 96262 . 180
chrXV 96456 96457 . 4940
chrXV 96475 96476 . 120
chrXV 96507 96508 . 160
chrXV 96511 96512 . 240
chrXV 96514 96515 . 220
chrXV 96520 96521 . 480
chrXV 96558 96559 . 460
chrXV 96569 96570 . 120
chrXV 96575 96576 . 140
chrXV 96739 96740 . 160
chrXV 96950 96951 . 140
chrXV 97107 97108 . 420
chrXV 97401 97402 . 520
chrXV 97413 97414 . 120
chrXV 97442 97443 . 160
chrXV 97626 97627 . 2360
chrXV 98437 98438 . 1680
chrXV 98507 98508 . 200
chrXV 99312 99313 . 120
chrXV 99382 99383 . 160
chrXV 99623 99624 . 160
chrXV 99636 99637 . 240
chrXV 99671 99672 . 180
chrXV 100094 100095 . 420
chrXV 100102 100103 . 240
chrXV 100931 100932 . 1340
chrXV 101145 101146 . 140
chrXV 103169 103170 . 460
chrXV 103254 103255 . 140
chrXV 103627 103628 . 480
chrXV 103660 103661 . 460
chrXV 103671 103672 . 240
chrXV 104022 104023 . 220
chrXV 104060 104061 . 160
chrXV 104142 104143 . 1320
chrXV 104948 104949 . 120
chrXV 105747 105748 . 160
chrXV 105862 105863 . 120
chrXV 105873 105874 . 120
chrXV 106041 106042 . 120
chrXV 106103 106104 . 140
chrXV 106223 106224 . 220
chrXV 106460 106461 . 280
chrXV 106490 106491 . 120
chrXV 106491 106492 . 180
chrXV 107004 107005 . 120
chrXV 107652 107653 . 120
chrXV 107877 107878 . 260
chrXV 107945 107946 . 120
chrXV 108075 108076 . 1860
chrXV 108345 108346 . 160
chrXV 108359 108360 . 860
chrXV 108678 108679 . 140
chrXV 108966 108967 . 160
chrXV 109024 109025 . 700
chrXV 109032 109033 . 280
chrXV 109066 109067 . 160
chrXV 109081 109082 . 520
chrXV 109100 109101 . 260
chrXV 109100 109101 . 1160
chrXV 109106 109107 . 120
chrXV 109120 109121 . 300
chrXV 109149 109150 . 160
chrXV 109208 109209 . 120
chrXV 109295 109296 . 120
chrXV 109301 109302 . 1860
chrXV 109330 109331 . 380
chrXV 109356 109357 . 260
chrXV 109405 109406 . 400
chrXV 109406 109407 . 140
chrXV 109409 109410 . 380
chrXV 109418 109419 . 300
chrXV 109421 109422 . 1760
chrXV 109462 109463 . 380
chrXV 109483 109484 . 300
chrXV 109490 109491 . 260
chrXV 109514 109515 . 120
chrXV 109524 109525 . 440
chrXV 109565 109566 . 300
chrXV 109579 109580 . 480
chrXV 109615 109616 . 120
chrXV 109703 109704 . 120
chrXV 109753 109754 . 120
chrXV 109873 109874 . 140
chrXV 109920 109921 . 300
chrXV 110010 110011 . 200
chrXV 110836 110837 . 200
chrXV 110870 110871 . 120
chrXV 110925 110926 . 320
chrXV 111018 111019 . 2480
chrXV 111102 111103 . 200
chrXV 111926 111927 . 140
chrXV 111945 111946 . 280
chrXV 111972 111973 . 700
chrXV 111982 111983 . 740
chrXV 111986 111987 . 140
chrXV 111995 111996 . 720
chrXV 112050 112051 . 480
chrXV 112064 112065 . 200
chrXV 112383 112384 . 120
chrXV 112554 112555 . 120
chrXV 112594 112595 . 320
chrXV 112715 112716 . 140
chrXV 113589 113590 . 320
chrXV 113837 113838 . 120
chrXV 113997 113998 . 160
chrXV 114323 114324 . 620
chrXV 114405 114406 . 160
chrXV 114531 114532 . 320
chrXV 114680 114681 . 140
chrXV 115130 115131 . 120
chrXV 115579 115580 . 340
chrXV 115656 115657 . 220
chrXV 115661 115662 . 160
chrXV 115931 115932 . 1060
chrXV 116150 116151 . 220
chrXV 116183 116184 . 200
chrXV 116227 116228 . 120
chrXV 116478 116479 . 340
chrXV 116602 116603 . 160
chrXV 116971 116972 . 520
chrXV 117097 117098 . 300
chrXV 117204 117205 . 1500
chrXV 117302 117303 . 1120
chrXV 117531 117532 . 1760
chrXV 117554 117555 . 200
chrXV 117612 117613 . 200
chrXV 118813 118814 . 120
chrXV 118834 118835 . 140
chrXV 123664 123665 . 180
chrXV 123672 123673 . 120
chrXV 123684 123685 . 240
chrXV 124070 124071 . 1480
chrXV 124640 124641 . 220
chrXV 124887 124888 . 120
chrXV 125090 125091 . 120
chrXV 125697 125698 . 840
chrXV 125818 125819 . 160
chrXV 126744 126745 . 120
chrXV 126758 126759 . 120
chrXV 126815 126816 . 160
chrXV 126816 126817 . 120
chrXV 126833 126834 . 120
chrXV 126838 126839 . 1940
chrXV 127643 127644 . 2100
chrXV 128024 128025 . 120
chrXV 128099 128100 . 200
chrXV 128115 128116 . 160
chrXV 128139 128140 . 220
chrXV 128151 128152 . 140
chrXV 128226 128227 . 220
chrXV 128333 128334 . 120
chrXV 128372 128373 . 200
chrXV 128394 128395 . 140
chrXV 128472 128473 . 200
chrXV 128630 128631 . 300
chrXV 128789 128790 . 2900
chrXV 128907 128908 . 600
chrXV 128929 128930 . 140
chrXV 128942 128943 . 120
chrXV 128953 128954 . 120
chrXV 129096 129097 . 120
chrXV 129248 129249 . 120
chrXV 129565 129566 . 220
chrXV 129923 129924 . 220
chrXV 131148 131149 . 340
chrXV 132645 132646 . 300
chrXV 133100 133101 . 120
chrXV 133443 133444 . 320
chrXV 133887 133888 . 220
chrXV 134005 134006 . 120
chrXV 134011 134012 . 1500
chrXV 135621 135622 . 400
chrXV 135771 135772 . 300
chrXV 135788 135789 . 160
chrXV 135816 135817 . 340
chrXV 135940 135941 . 460
chrXV 135964 135965 . 120
chrXV 136011 136012 . 140
chrXV 136085 136086 . 240
chrXV 136306 136307 . 200
chrXV 136314 136315 . 340
chrXV 136327 136328 . 320
chrXV 136337 136338 . 220
chrXV 136346 136347 . 3820
chrXV 136402 136403 . 120
chrXV 136415 136416 . 180
chrXV 137185 137186 . 180
chrXV 137859 137860 . 180
chrXV 137873 137874 . 140
chrXV 137937 137938 . 400
chrXV 137965 137966 . 620
chrXV 137986 137987 . 360
chrXV 138117 138118 . 480
chrXV 138327 138328 . 120
chrXV 138489 138490 . 220
chrXV 138942 138943 . 240
chrXV 138953 138954 . 260
chrXV 139697 139698 . 940
chrXV 140324 140325 . 120
chrXV 141235 141236 . 120
chrXV 141276 141277 . 120
chrXV 142640 142641 . 340
chrXV 142641 142642 . 200
chrXV 142655 142656 . 140
chrXV 142658 142659 . 180
chrXV 142667 142668 . 220
chrXV 142696 142697 . 260
chrXV 142709 142710 . 160
chrXV 142710 142711 . 220
chrXV 142715 142716 . 140
chrXV 142740 142741 . 320
chrXV 142895 142896 . 520
chrXV 142921 142922 . 120
chrXV 142953 142954 . 240
chrXV 143217 143218 . 120
chrXV 143226 143227 . 160
chrXV 143494 143495 . 260
chrXV 143780 143781 . 140
chrXV 143834 143835 . 140
chrXV 144056 144057 . 160
chrXV 144105 144106 . 280
chrXV 144133 144134 . 140
chrXV 144152 144153 . 120
chrXV 144163 144164 . 120
chrXV 144796 144797 . 120
chrXV 145037 145038 . 740
chrXV 145605 145606 . 340
chrXV 145780 145781 . 2600
chrXV 146194 146195 . 180
chrXV 147215 147216 . 140
chrXV 147265 147266 . 120
chrXV 147899 147900 . 120
chrXV 148095 148096 . 120
chrXV 148121 148122 . 1580
chrXV 148768 148769 . 120
chrXV 149093 149094 . 340
chrXV 149783 149784 . 140
chrXV 150222 150223 . 120
chrXV 150390 150391 . 200
chrXV 150398 150399 . 160
chrXV 151268 151269 . 200
chrXV 151367 151368 . 720
chrXV 151536 151537 . 180
chrXV 151869 151870 . 460
chrXV 152135 152136 . 140
chrXV 152674 152675 . 180
chrXV 153426 153427 . 120
chrXV 153432 153433 . 3480
chrXV 153703 153704 . 200
chrXV 153841 153842 . 520
chrXV 153845 153846 . 200
chrXV 153850 153851 . 120
chrXV 153852 153853 . 580
chrXV 154027 154028 . 160
chrXV 154081 154082 . 220
chrXV 154210 154211 . 320
chrXV 154232 154233 . 160
chrXV 154308 154309 . 320
chrXV 154786 154787 . 160
chrXV 155174 155175 . 120
chrXV 155431 155432 . 420
chrXV 155546 155547 . 280
chrXV 155755 155756 . 120
chrXV 155901 155902 . 340
chrXV 157841 157842 . 280
chrXV 158152 158153 . 200
chrXV 158308 158309 . 180
chrXV 158980 158981 . 960
chrXV 158986 158987 . 200
chrXV 158996 158997 . 120
chrXV 159069 159070 . 340
chrXV 159073 159074 . 160
chrXV 159080 159081 . 420
chrXV 159083 159084 . 460
chrXV 159090 159091 . 120
chrXV 159246 159247 . 840
chrXV 159269 159270 . 220
chrXV 160779 160780 . 180
chrXV 160782 160783 . 260
chrXV 160802 160803 . 120
chrXV 160862 160863 . 560
chrXV 160892 160893 . 140
chrXV 160896 160897 . 160
chrXV 160913 160914 . 140
chrXV 160959 160960 . 120
chrXV 161140 161141 . 120
chrXV 161192 161193 . 400
chrXV 161380 161381 . 180
chrXV 161404 161405 . 140
chrXV 161655 161656 . 200
chrXV 161721 161722 . 160
chrXV 161763 161764 . 300
chrXV 161776 161777 . 520
chrXV 161792 161793 . 120
chrXV 161876 161877 . 540
chrXV 161956 161957 . 900
chrXV 162106 162107 . 480
chrXV 162955 162956 . 120
chrXV 162975 162976 . 200
chrXV 163000 163001 . 240
chrXV 163077 163078 . 120
chrXV 163202 163203 . 180
chrXV 163235 163236 . 620
chrXV 163265 163266 . 200
chrXV 163445 163446 . 140
chrXV 164305 164306 . 120
chrXV 164381 164382 . 360
chrXV 164407 164408 . 140
chrXV 165298 165299 . 740
chrXV 165425 165426 . 280
chrXV 165449 165450 . 120
chrXV 165479 165480 . 120
chrXV 165494 165495 . 180
chrXV 165498 165499 . 140
chrXV 165500 165501 . 740
chrXV 165524 165525 . 160
chrXV 165532 165533 . 220
chrXV 165546 165547 . 320
chrXV 165559 165560 . 200
chrXV 165568 165569 . 140
chrXV 165650 165651 . 180
chrXV 165678 165679 . 120
chrXV 166213 166214 . 200
chrXV 166272 166273 . 580
chrXV 166644 166645 . 3980
chrXV 166775 166776 . 240
chrXV 166779 166780 . 240
chrXV 166824 166825 . 280
chrXV 167063 167064 . 140
chrXV 167439 167440 . 120
chrXV 167547 167548 . 320
chrXV 167559 167560 . 140
chrXV 167599 167600 . 220
chrXV 167872 167873 . 120
chrXV 167897 167898 . 340
chrXV 167913 167914 . 120
chrXV 167917 167918 . 1540
chrXV 167926 167927 . 160
chrXV 168064 168065 . 120
chrXV 168069 168070 . 160
chrXV 168082 168083 . 120
chrXV 168135 168136 . 280
chrXV 168172 168173 . 1320
chrXV 168244 168245 . 120
chrXV 168286 168287 . 240
chrXV 168312 168313 . 120
chrXV 168476 168477 . 2160
chrXV 168486 168487 . 260
chrXV 168492 168493 . 160
chrXV 168497 168498 . 140
chrXV 168516 168517 . 300
chrXV 168530 168531 . 660
chrXV 168570 168571 . 200
chrXV 168577 168578 . 440
chrXV 168585 168586 . 200
chrXV 168622 168623 . 200
chrXV 168628 168629 . 320
chrXV 168635 168636 . 120
chrXV 168653 168654 . 300
chrXV 169079 169080 . 180
chrXV 169294 169295 . 200
chrXV 169312 169313 . 2380
chrXV 169450 169451 . 640
chrXV 169576 169577 . 260
chrXV 170095 170096 . 1900
chrXV 170141 170142 . 1100
chrXV 170183 170184 . 280
chrXV 170188 170189 . 320
chrXV 170235 170236 . 920
chrXV 170243 170244 . 340
chrXV 170263 170264 . 160
chrXV 170265 170266 . 440
chrXV 170283 170284 . 4680
chrXV 170308 170309 . 300
chrXV 170311 170312 . 440
chrXV 170371 170372 . 140
chrXV 170390 170391 . 120
chrXV 170509 170510 . 200
chrXV 170572 170573 . 120
chrXV 170807 170808 . 120
chrXV 170890 170891 . 860
chrXV 171011 171012 . 140
chrXV 174800 174801 . 140
chrXV 174921 174922 . 140
chrXV 180353 180354 . 360
chrXV 180381 180382 . 120
chrXV 180427 180428 . 700
chrXV 180456 180457 . 240
chrXV 180543 180544 . 140
chrXV 180622 180623 . 180
chrXV 181020 181021 . 280
chrXV 181178 181179 . 120
chrXV 181506 181507 . 160
chrXV 181522 181523 . 140
chrXV 181549 181550 . 160
chrXV 181556 181557 . 700
chrXV 181567 181568 . 680
chrXV 181569 181570 . 120
chrXV 181585 181586 . 240
chrXV 181605 181606 . 340
chrXV 181624 181625 . 3460
chrXV 181803 181804 . 300
chrXV 181965 181966 . 320
chrXV 182103 182104 . 720
chrXV 182591 182592 . 180
chrXV 182632 182633 . 760
chrXV 185228 185229 . 120
chrXV 185264 185265 . 120
chrXV 185268 185269 . 120
chrXV 185369 185370 . 120
chrXV 185372 185373 . 120
chrXV 185711 185712 . 120
chrXV 185757 185758 . 140
chrXV 185878 185879 . 160
chrXV 186839 186840 . 120
chrXV 186841 186842 . 220
chrXV 186852 186853 . 240
chrXV 186862 186863 . 160
chrXV 186867 186868 . 120
chrXV 186951 186952 . 660
chrXV 187145 187146 . 140
chrXV 187292 187293 . 280
chrXV 187309 187310 . 120
chrXV 189868 189869 . 160
chrXV 189959 189960 . 120
chrXV 189968 189969 . 180
chrXV 190023 190024 . 300
chrXV 190199 190200 . 240
chrXV 190240 190241 . 160
chrXV 190844 190845 . 140
chrXV 190953 190954 . 140
chrXV 191090 191091 . 120
chrXV 191969 191970 . 3920
chrXV 192219 192220 . 280
chrXV 192884 192885 . 120
chrXV 193706 193707 . 240
chrXV 193732 193733 . 240
chrXV 194843 194844 . 140
chrXV 194881 194882 . 120
chrXV 196424 196425 . 260
chrXV 197906 197907 . 140
chrXV 198264 198265 . 120
chrXV 198877 198878 . 880
chrXV 200376 200377 . 140
chrXV 200481 200482 . 140
chrXV 201960 201961 . 520
chrXV 201968 201969 . 120
chrXV 201990 201991 . 160
chrXV 202273 202274 . 180
chrXV 202590 202591 . 1100
chrXV 202632 202633 . 580
chrXV 202643 202644 . 380
chrXV 202648 202649 . 260
chrXV 202656 202657 . 180
chrXV 202686 202687 . 200
chrXV 202875 202876 . 120
chrXV 204521 204522 . 120
chrXV 204613 204614 . 200
chrXV 204614 204615 . 200
chrXV 204614 204615 . 180
chrXV 204677 204678 . 260
chrXV 204817 204818 . 120
chrXV 204994 204995 . 500
chrXV 205783 205784 . 280
chrXV 205934 205935 . 120
chrXV 205970 205971 . 200
chrXV 206021 206022 . 160
chrXV 206026 206027 . 140
chrXV 206030 206031 . 120
chrXV 207186 207187 . 320
chrXV 207272 207273 . 360
chrXV 207302 207303 . 120
chrXV 207332 207333 . 280
chrXV 207335 207336 . 360
chrXV 207352 207353 . 120
chrXV 207517 207518 . 860
chrXV 207750 207751 . 360
chrXV 207881 207882 . 120
chrXV 208085 208086 . 120
chrXV 208113 208114 . 140
chrXV 208247 208248 . 200
chrXV 208612 208613 . 220
chrXV 209029 209030 . 180
chrXV 209805 209806 . 120
chrXV 209843 209844 . 560
chrXV 210196 210197 . 640
chrXV 210353 210354 . 220
chrXV 210359 210360 . 360
chrXV 210417 210418 . 160
chrXV 210422 210423 . 140
chrXV 211284 211285 . 120
chrXV 211598 211599 . 300
chrXV 212072 212073 . 360
chrXV 212082 212083 . 180
chrXV 212092 212093 . 140
chrXV 212134 212135 . 620
chrXV 212142 212143 . 340
chrXV 212329 212330 . 900
chrXV 212334 212335 . 240
chrXV 212560 212561 . 240
chrXV 213350 213351 . 480
chrXV 213467 213468 . 460
chrXV 213507 213508 . 500
chrXV 213525 213526 . 120
chrXV 213614 213615 . 2460
chrXV 213664 213665 . 120
chrXV 213834 213835 . 260
chrXV 213947 213948 . 200
chrXV 214008 214009 . 200
chrXV 214589 214590 . 120
chrXV 215209 215210 . 500
chrXV 215454 215455 . 6680
chrXV 215598 215599 . 240
chrXV 215607 215608 . 280
chrXV 216076 216077 . 260
chrXV 216258 216259 . 160
chrXV 216270 216271 . 120
chrXV 216273 216274 . 200
chrXV 216533 216534 . 120
chrXV 216582 216583 . 280
chrXV 216598 216599 . 220
chrXV 216659 216660 . 1100
chrXV 216676 216677 . 220
chrXV 216686 216687 . 160
chrXV 216728 216729 . 520
chrXV 216815 216816 . 180
chrXV 216872 216873 . 220
chrXV 216988 216989 . 260
chrXV 217154 217155 . 880
chrXV 217418 217419 . 640
chrXV 217419 217420 . 260
chrXV 217420 217421 . 120
chrXV 217699 217700 . 180
chrXV 217827 217828 . 140
chrXV 217885 217886 . 120
chrXV 218522 218523 . 120
chrXV 218683 218684 . 120
chrXV 218694 218695 . 600
chrXV 218734 218735 . 500
chrXV 218741 218742 . 300
chrXV 218750 218751 . 900
chrXV 218792 218793 . 240
chrXV 218804 218805 . 180
chrXV 218814 218815 . 260
chrXV 218817 218818 . 760
chrXV 218874 218875 . 120
chrXV 218877 218878 . 540
chrXV 219010 219011 . 120
chrXV 220587 220588 . 120
chrXV 220606 220607 . 240
chrXV 220609 220610 . 480
chrXV 220614 220615 . 900
chrXV 220622 220623 . 240
chrXV 220630 220631 . 600
chrXV 220644 220645 . 420
chrXV 220647 220648 . 320
chrXV 220650 220651 . 1540
chrXV 220674 220675 . 200
chrXV 220703 220704 . 120
chrXV 220745 220746 . 160
chrXV 220890 220891 . 420
chrXV 221049 221050 . 260
chrXV 221187 221188 . 720
chrXV 222430 222431 . 340
chrXV 222721 222722 . 140
chrXV 222892 222893 . 180
chrXV 223060 223061 . 260
chrXV 223571 223572 . 180
chrXV 223855 223856 . 220
chrXV 224145 224146 . 340
chrXV 224378 224379 . 780
chrXV 225229 225230 . 2100
chrXV 225586 225587 . 620
chrXV 225703 225704 . 600
chrXV 225726 225727 . 160
chrXV 225760 225761 . 220
chrXV 225774 225775 . 160
chrXV 225883 225884 . 520
chrXV 226437 226438 . 280
chrXV 226499 226500 . 140
chrXV 226642 226643 . 260
chrXV 226653 226654 . 260
chrXV 226747 226748 . 560
chrXV 226797 226798 . 120
chrXV 227414 227415 . 200
chrXV 227539 227540 . 140
chrXV 227550 227551 . 180
chrXV 227595 227596 . 140
chrXV 227643 227644 . 180
chrXV 227779 227780 . 540
chrXV 227822 227823 . 240
chrXV 228269 228270 . 120
chrXV 228423 228424 . 260
chrXV 228447 228448 . 580
chrXV 228451 228452 . 120
chrXV 228454 228455 . 120
chrXV 228466 228467 . 660
chrXV 228475 228476 . 620
chrXV 228657 228658 . 120
chrXV 229357 229358 . 240
chrXV 229383 229384 . 120
chrXV 229414 229415 . 160
chrXV 229467 229468 . 720
chrXV 229548 229549 . 120
chrXV 229708 229709 . 160
chrXV 229858 229859 . 120
chrXV 229875 229876 . 120
chrXV 229941 229942 . 140
chrXV 230019 230020 . 980
chrXV 230044 230045 . 120
chrXV 230073 230074 . 200
chrXV 230086 230087 . 640
chrXV 230093 230094 . 280
chrXV 230097 230098 . 160
chrXV 230123 230124 . 620
chrXV 230330 230331 . 120
chrXV 230512 230513 . 260
chrXV 230790 230791 . 140
chrXV 231226 231227 . 420
chrXV 231306 231307 . 140
chrXV 231585 231586 . 180
chrXV 231600 231601 . 200
chrXV 231645 231646 . 400
chrXV 231667 231668 . 260
chrXV 231705 231706 . 160
chrXV 232004 232005 . 240
chrXV 232062 232063 . 120
chrXV 232084 232085 . 380
chrXV 232111 232112 . 540
chrXV 232115 232116 . 280
chrXV 232121 232122 . 140
chrXV 232125 232126 . 120
chrXV 232138 232139 . 440
chrXV 232147 232148 . 200
chrXV 232156 232157 . 140
chrXV 232177 232178 . 280
chrXV 232189 232190 . 120
chrXV 232207 232208 . 160
chrXV 232331 232332 . 120
chrXV 232338 232339 . 1120
chrXV 232347 232348 . 220
chrXV 232358 232359 . 2500
chrXV 232374 232375 . 360
chrXV 232379 232380 . 160
chrXV 232385 232386 . 120
chrXV 232386 232387 . 520
chrXV 232386 232387 . 220
chrXV 232387 232388 . 120
chrXV 232397 232398 . 400
chrXV 232404 232405 . 120
chrXV 232416 232417 . 120
chrXV 232539 232540 . 120
chrXV 232706 232707 . 320
chrXV 232714 232715 . 120
chrXV 232938 232939 . 120
chrXV 232952 232953 . 180
chrXV 232973 232974 . 120
chrXV 233099 233100 . 140
chrXV 233115 233116 . 160
chrXV 233178 233179 . 440
chrXV 233266 233267 . 120
chrXV 233626 233627 . 120
chrXV 233857 233858 . 200
chrXV 233934 233935 . 300
chrXV 234036 234037 . 160
chrXV 234092 234093 . 140
chrXV 234135 234136 . 380
chrXV 234209 234210 . 240
chrXV 234217 234218 . 640
chrXV 234219 234220 . 140
chrXV 234248 234249 . 220
chrXV 234348 234349 . 280
chrXV 234360 234361 . 120
chrXV 234417 234418 . 360
chrXV 234419 234420 . 520
chrXV 234425 234426 . 420
chrXV 234560 234561 . 120
chrXV 234562 234563 . 140
chrXV 234579 234580 . 1620
chrXV 234604 234605 . 140
chrXV 234653 234654 . 120
chrXV 234658 234659 . 120
chrXV 234659 234660 . 140
chrXV 234659 234660 . 1980
chrXV 234665 234666 . 220
chrXV 234670 234671 . 120
chrXV 234677 234678 . 300
chrXV 234701 234702 . 160
chrXV 234701 234702 . 200
chrXV 234703 234704 . 1060
chrXV 234714 234715 . 180
chrXV 235066 235067 . 200
chrXV 235096 235097 . 160
chrXV 237884 237885 . 140
chrXV 238048 238049 . 120
chrXV 238083 238084 . 120
chrXV 238427 238428 . 1320
chrXV 238427 238428 . 120
chrXV 238428 238429 . 120
chrXV 238428 238429 . 940
chrXV 238429 238430 . 120
chrXV 238452 238453 . 960
chrXV 238458 238459 . 460
chrXV 238487 238488 . 140
chrXV 238492 238493 . 120
chrXV 238500 238501 . 1420
chrXV 238505 238506 . 740
chrXV 238517 238518 . 300
chrXV 238525 238526 . 260
chrXV 238528 238529 . 160
chrXV 238534 238535 . 200
chrXV 238986 238987 . 300
chrXV 239370 239371 . 300
chrXV 239757 239758 . 140
chrXV 240627 240628 . 140
chrXV 240796 240797 . 120
chrXV 241136 241137 . 460
chrXV 241182 241183 . 200
chrXV 241250 241251 . 400
chrXV 241448 241449 . 140
chrXV 241489 241490 . 120
chrXV 241566 241567 . 240
chrXV 241752 241753 . 340
chrXV 241859 241860 . 200
chrXV 242011 242012 . 140
chrXV 242680 242681 . 120
chrXV 242801 242802 . 500
chrXV 242933 242934 . 160
chrXV 242941 242942 . 160
chrXV 242942 242943 . 180
chrXV 242947 242948 . 280
chrXV 242966 242967 . 260
chrXV 243119 243120 . 120
chrXV 243278 243279 . 140
chrXV 243304 243305 . 340
chrXV 243524 243525 . 1860
chrXV 243556 243557 . 660
chrXV 243642 243643 . 300
chrXV 244490 244491 . 180
chrXV 244683 244684 . 140
chrXV 244739 244740 . 220
chrXV 246056 246057 . 1720
chrXV 246613 246614 . 120
chrXV 246952 246953 . 240
chrXV 246959 246960 . 120
chrXV 246970 246971 . 120
chrXV 247033 247034 . 120
chrXV 247575 247576 . 140
chrXV 247867 247868 . 140
chrXV 249203 249204 . 680
chrXV 249345 249346 . 180
chrXV 249529 249530 . 800
chrXV 249683 249684 . 1120
chrXV 249694 249695 . 120
chrXV 249730 249731 . 120
chrXV 249735 249736 . 160
chrXV 250530 250531 . 140
chrXV 251087 251088 . 180
chrXV 251147 251148 . 140
chrXV 251151 251152 . 1360
chrXV 251234 251235 . 160
chrXV 251327 251328 . 120
chrXV 251363 251364 . 180
chrXV 252719 252720 . 120
chrXV 252722 252723 . 160
chrXV 252727 252728 . 120
chrXV 252730 252731 . 620
chrXV 253050 253051 . 120
chrXV 254007 254008 . 220
chrXV 254030 254031 . 260
chrXV 254041 254042 . 160
chrXV 254049 254050 . 140
chrXV 254075 254076 . 360
chrXV 254153 254154 . 160
chrXV 254154 254155 . 200
chrXV 254161 254162 . 660
chrXV 254208 254209 . 1280
chrXV 254220 254221 . 260
chrXV 254317 254318 . 120
chrXV 254337 254338 . 160
chrXV 254635 254636 . 200
chrXV 254789 254790 . 140
chrXV 254804 254805 . 140
chrXV 254939 254940 . 380
chrXV 254963 254964 . 2300
chrXV 254968 254969 . 1220
chrXV 255151 255152 . 2120
chrXV 255166 255167 . 140
chrXV 255231 255232 . 320
chrXV 255234 255235 . 1520
chrXV 255234 255235 . 120
chrXV 255235 255236 . 220
chrXV 255259 255260 . 120
chrXV 255269 255270 . 140
chrXV 255288 255289 . 580
chrXV 256173 256174 . 320
chrXV 256179 256180 . 360
chrXV 256184 256185 . 580
chrXV 256186 256187 . 160
chrXV 256187 256188 . 220
chrXV 256206 256207 . 140
chrXV 256211 256212 . 160
chrXV 256276 256277 . 440
chrXV 256282 256283 . 460
chrXV 256284 256285 . 200
chrXV 256289 256290 . 120
chrXV 256349 256350 . 300
chrXV 256488 256489 . 120
chrXV 256666 256667 . 180
chrXV 256677 256678 . 120
chrXV 256784 256785 . 340
chrXV 256820 256821 . 400
chrXV 256829 256830 . 1180
chrXV 256859 256860 . 120
chrXV 257075 257076 . 120
chrXV 257440 257441 . 180
chrXV 258398 258399 . 120
chrXV 259058 259059 . 440
chrXV 259063 259064 . 120
chrXV 259213 259214 . 1020
chrXV 259241 259242 . 2580
chrXV 259306 259307 . 120
chrXV 259338 259339 . 200
chrXV 259485 259486 . 220
chrXV 259768 259769 . 120
chrXV 259785 259786 . 220
chrXV 259794 259795 . 400
chrXV 259813 259814 . 420
chrXV 259822 259823 . 200
chrXV 259829 259830 . 280
chrXV 259835 259836 . 280
chrXV 259845 259846 . 6120
chrXV 260966 260967 . 140
chrXV 263188 263189 . 580
chrXV 263334 263335 . 300
chrXV 265199 265200 . 180
chrXV 265245 265246 . 180
chrXV 265255 265256 . 340
chrXV 265266 265267 . 3120
chrXV 265288 265289 . 260
chrXV 265470 265471 . 140
chrXV 265499 265500 . 380
chrXV 265674 265675 . 200
chrXV 266365 266366 . 260
chrXV 266452 266453 . 140
chrXV 266505 266506 . 140
chrXV 266660 266661 . 120
chrXV 266696 266697 . 740
chrXV 266909 266910 . 300
chrXV 266916 266917 . 520
chrXV 267459 267460 . 3300
chrXV 267500 267501 . 3380
chrXV 267641 267642 . 340
chrXV 267653 267654 . 120
chrXV 267665 267666 . 140
chrXV 267796 267797 . 380
chrXV 267802 267803 . 140
chrXV 267808 267809 . 120
chrXV 267955 267956 . 120
chrXV 268004 268005 . 120
chrXV 268014 268015 . 320
chrXV 268103 268104 . 120
chrXV 268773 268774 . 740
chrXV 268889 268890 . 120
chrXV 268941 268942 . 140
chrXV 269208 269209 . 120
chrXV 269491 269492 . 140
chrXV 269684 269685 . 120
chrXV 269941 269942 . 120
chrXV 270328 270329 . 120
chrXV 271629 271630 . 140
chrXV 271677 271678 . 480
chrXV 271686 271687 . 120
chrXV 271697 271698 . 280
chrXV 271701 271702 . 120
chrXV 271709 271710 . 320
chrXV 271735 271736 . 120
chrXV 271748 271749 . 120
chrXV 271772 271773 . 120
chrXV 271800 271801 . 200
chrXV 271890 271891 . 120
chrXV 271909 271910 . 860
chrXV 271937 271938 . 2260
chrXV 272107 272108 . 120
chrXV 272250 272251 . 200
chrXV 272347 272348 . 160
chrXV 272512 272513 . 120
chrXV 272914 272915 . 140
chrXV 273050 273051 . 120
chrXV 273101 273102 . 240
chrXV 273339 273340 . 120
chrXV 273448 273449 . 480
chrXV 273477 273478 . 120
chrXV 273483 273484 . 1240
chrXV 273502 273503 . 120
chrXV 273510 273511 . 140
chrXV 273648 273649 . 3360
chrXV 273771 273772 . 140
chrXV 273798 273799 . 220
chrXV 273820 273821 . 120
chrXV 273837 273838 . 140
chrXV 273844 273845 . 260
chrXV 273925 273926 . 120
chrXV 273936 273937 . 360
chrXV 273941 273942 . 120
chrXV 274437 274438 . 120
chrXV 274727 274728 . 120
chrXV 274753 274754 . 160
chrXV 274810 274811 . 120
chrXV 274816 274817 . 140
chrXV 274859 274860 . 340
chrXV 274962 274963 . 360
chrXV 274991 274992 . 120
chrXV 275008 275009 . 220
chrXV 275144 275145 . 400
chrXV 275504 275505 . 180
chrXV 275515 275516 . 120
chrXV 275528 275529 . 300
chrXV 276100 276101 . 320
chrXV 276327 276328 . 560
chrXV 276423 276424 . 1060
chrXV 276592 276593 . 120
chrXV 276640 276641 . 240
chrXV 276932 276933 . 960
chrXV 277028 277029 . 120
chrXV 277067 277068 . 120
chrXV 277070 277071 . 120
chrXV 277073 277074 . 380
chrXV 277076 277077 . 280
chrXV 277472 277473 . 120
chrXV 277496 277497 . 1000
chrXV 277619 277620 . 120
chrXV 277631 277632 . 300
chrXV 277684 277685 . 360
chrXV 277705 277706 . 140
chrXV 277890 277891 . 740
chrXV 277928 277929 . 420
chrXV 277948 277949 . 200
chrXV 278347 278348 . 280
chrXV 278497 278498 . 180
chrXV 278638 278639 . 120
chrXV 278785 278786 . 140
chrXV 279112 279113 . 120
chrXV 279386 279387 . 220
chrXV 279544 279545 . 120
chrXV 280139 280140 . 120
chrXV 280142 280143 . 120
chrXV 280162 280163 . 120
chrXV 280182 280183 . 420
chrXV 280214 280215 . 340
chrXV 281570 281571 . 940
chrXV 281573 281574 . 200
chrXV 281578 281579 . 200
chrXV 281581 281582 . 280
chrXV 281589 281590 . 320
chrXV 281593 281594 . 160
chrXV 281640 281641 . 120
chrXV 281652 281653 . 360
chrXV 282064 282065 . 220
chrXV 282086 282087 . 200
chrXV 282210 282211 . 1360
chrXV 282253 282254 . 140
chrXV 282275 282276 . 180
chrXV 282299 282300 . 120
chrXV 282321 282322 . 200
chrXV 282441 282442 . 520
chrXV 285516 285517 . 120
chrXV 285517 285518 . 120
chrXV 285517 285518 . 340
chrXV 285522 285523 . 840
chrXV 285529 285530 . 800
chrXV 285546 285547 . 360
chrXV 285555 285556 . 500
chrXV 285560 285561 . 140
chrXV 285857 285858 . 160
chrXV 285876 285877 . 240
chrXV 285883 285884 . 140
chrXV 285918 285919 . 120
chrXV 285962 285963 . 140
chrXV 285963 285964 . 460
chrXV 285964 285965 . 180
chrXV 285965 285966 . 120
chrXV 285966 285967 . 860
chrXV 285970 285971 . 120
chrXV 285977 285978 . 440
chrXV 285994 285995 . 420
chrXV 285999 286000 . 920
chrXV 286003 286004 . 320
chrXV 286028 286029 . 120
chrXV 286038 286039 . 120
chrXV 286077 286078 . 740
chrXV 286383 286384 . 140
chrXV 286506 286507 . 120
chrXV 286525 286526 . 360
chrXV 286535 286536 . 1240
chrXV 286540 286541 . 200
chrXV 286674 286675 . 200
chrXV 286680 286681 . 600
chrXV 286767 286768 . 120
chrXV 287056 287057 . 140
chrXV 287196 287197 . 420
chrXV 287455 287456 . 1460
chrXV 287812 287813 . 160
chrXV 287923 287924 . 200
chrXV 287940 287941 . 160
chrXV 288029 288030 . 120
chrXV 288054 288055 . 120
chrXV 288118 288119 . 200
chrXV 288135 288136 . 420
chrXV 288297 288298 . 140
chrXV 288299 288300 . 780
chrXV 288344 288345 . 160
chrXV 288381 288382 . 180
chrXV 288384 288385 . 240
chrXV 288393 288394 . 340
chrXV 288413 288414 . 280
chrXV 288425 288426 . 240
chrXV 288432 288433 . 180
chrXV 288512 288513 . 760
chrXV 288522 288523 . 280
chrXV 288528 288529 . 160
chrXV 288531 288532 . 120
chrXV 288540 288541 . 120
chrXV 288555 288556 . 300
chrXV 288602 288603 . 140
chrXV 288618 288619 . 280
chrXV 288626 288627 . 620
chrXV 288632 288633 . 160
chrXV 288671 288672 . 120
chrXV 288686 288687 . 120
chrXV 288772 288773 . 120
chrXV 288799 288800 . 300
chrXV 288826 288827 . 660
chrXV 288886 288887 . 340
chrXV 288928 288929 . 900
chrXV 288932 288933 . 120
chrXV 288934 288935 . 220
chrXV 288946 288947 . 200
chrXV 289057 289058 . 200
chrXV 289068 289069 . 120
chrXV 289172 289173 . 1360
chrXV 289177 289178 . 140
chrXV 289188 289189 . 1420
chrXV 289224 289225 . 180
chrXV 289555 289556 . 1380
chrXV 289638 289639 . 260
chrXV 290027 290028 . 140
chrXV 290204 290205 . 140
chrXV 290222 290223 . 160
chrXV 290488 290489 . 120
chrXV 290857 290858 . 120
chrXV 290992 290993 . 180
chrXV 292163 292164 . 680
chrXV 292188 292189 . 360
chrXV 292222 292223 . 220
chrXV 292224 292225 . 180
chrXV 292228 292229 . 140
chrXV 292332 292333 . 120
chrXV 292405 292406 . 120
chrXV 292514 292515 . 120
chrXV 292687 292688 . 580
chrXV 293658 293659 . 200
chrXV 293688 293689 . 120
chrXV 293714 293715 . 180
chrXV 293875 293876 . 240
chrXV 294160 294161 . 260
chrXV 294237 294238 . 140
chrXV 294387 294388 . 120
chrXV 294395 294396 . 240
chrXV 294439 294440 . 160
chrXV 294769 294770 . 200
chrXV 295315 295316 . 120
chrXV 295754 295755 . 440
chrXV 295955 295956 . 320
chrXV 295968 295969 . 680
chrXV 296106 296107 . 180
chrXV 296250 296251 . 340
chrXV 296275 296276 . 380
chrXV 296286 296287 . 120
chrXV 296289 296290 . 940
chrXV 296290 296291 . 440
chrXV 296291 296292 . 280
chrXV 296294 296295 . 1000
chrXV 296324 296325 . 120
chrXV 296331 296332 . 140
chrXV 296335 296336 . 360
chrXV 296347 296348 . 200
chrXV 296355 296356 . 1980
chrXV 296360 296361 . 380
chrXV 296366 296367 . 960
chrXV 296377 296378 . 160
chrXV 296392 296393 . 1460
chrXV 296397 296398 . 680
chrXV 296401 296402 . 420
chrXV 296508 296509 . 140
chrXV 296842 296843 . 120
chrXV 296859 296860 . 180
chrXV 296874 296875 . 120
chrXV 296893 296894 . 160
chrXV 296907 296908 . 160
chrXV 296930 296931 . 140
chrXV 296935 296936 . 300
chrXV 297055 297056 . 120
chrXV 297248 297249 . 200
chrXV 297285 297286 . 220
chrXV 297559 297560 . 380
chrXV 297573 297574 . 160
chrXV 297619 297620 . 120
chrXV 298140 298141 . 360
chrXV 298173 298174 . 680
chrXV 298447 298448 . 120
chrXV 298935 298936 . 300
chrXV 298991 298992 . 580
chrXV 299145 299146 . 420
chrXV 299289 299290 . 120
chrXV 299320 299321 . 120
chrXV 299339 299340 . 660
chrXV 299376 299377 . 120
chrXV 299397 299398 . 120
chrXV 299745 299746 . 140
chrXV 299965 299966 . 260
chrXV 300061 300062 . 120
chrXV 300478 300479 . 120
chrXV 300552 300553 . 660
chrXV 300736 300737 . 940
chrXV 300871 300872 . 2640
chrXV 301025 301026 . 760
chrXV 301026 301027 . 140
chrXV 301036 301037 . 120
chrXV 301144 301145 . 200
chrXV 301152 301153 . 140
chrXV 301152 301153 . 200
chrXV 301157 301158 . 560
chrXV 301160 301161 . 160
chrXV 301171 301172 . 200
chrXV 301179 301180 . 120
chrXV 301230 301231 . 120
chrXV 301236 301237 . 200
chrXV 301274 301275 . 660
chrXV 301378 301379 . 160
chrXV 301383 301384 . 260
chrXV 301413 301414 . 120
chrXV 301426 301427 . 440
chrXV 301449 301450 . 120
chrXV 301624 301625 . 120
chrXV 301646 301647 . 740
chrXV 301657 301658 . 3420
chrXV 301669 301670 . 120
chrXV 301765 301766 . 800
chrXV 301768 301769 . 160
chrXV 301777 301778 . 120
chrXV 301790 301791 . 440
chrXV 301952 301953 . 760
chrXV 302055 302056 . 160
chrXV 302372 302373 . 180
chrXV 302420 302421 . 120
chrXV 302530 302531 . 500
chrXV 302537 302538 . 400
chrXV 302546 302547 . 1420
chrXV 302585 302586 . 160
chrXV 302703 302704 . 120
chrXV 302883 302884 . 120
chrXV 302895 302896 . 860
chrXV 302902 302903 . 200
chrXV 302915 302916 . 240
chrXV 303063 303064 . 1120
chrXV 303071 303072 . 240
chrXV 303083 303084 . 120
chrXV 303109 303110 . 200
chrXV 303222 303223 . 140
chrXV 303229 303230 . 120
chrXV 303248 303249 . 140
chrXV 303259 303260 . 120
chrXV 303262 303263 . 120
chrXV 303511 303512 . 120
chrXV 304115 304116 . 220
chrXV 304131 304132 . 140
chrXV 304135 304136 . 140
chrXV 304139 304140 . 180
chrXV 304143 304144 . 180
chrXV 304145 304146 . 240
chrXV 304155 304156 . 120
chrXV 304175 304176 . 360
chrXV 304197 304198 . 1120
chrXV 304224 304225 . 120
chrXV 304242 304243 . 120
chrXV 304250 304251 . 520
chrXV 304268 304269 . 260
chrXV 304340 304341 . 160
chrXV 304365 304366 . 120
chrXV 304372 304373 . 840
chrXV 304379 304380 . 360
chrXV 304382 304383 . 520
chrXV 304383 304384 . 180
chrXV 304392 304393 . 180
chrXV 304393 304394 . 260
chrXV 304397 304398 . 120
chrXV 304406 304407 . 180
chrXV 304416 304417 . 140
chrXV 304417 304418 . 340
chrXV 304423 304424 . 220
chrXV 304431 304432 . 460
chrXV 304436 304437 . 180
chrXV 304439 304440 . 120
chrXV 304444 304445 . 240
chrXV 304478 304479 . 200
chrXV 304483 304484 . 120
chrXV 304505 304506 . 200
chrXV 304524 304525 . 120
chrXV 304532 304533 . 580
chrXV 304538 304539 . 660
chrXV 304542 304543 . 1580
chrXV 304565 304566 . 260
chrXV 304567 304568 . 140
chrXV 304567 304568 . 540
chrXV 304582 304583 . 200
chrXV 304607 304608 . 500
chrXV 304666 304667 . 120
chrXV 304690 304691 . 140
chrXV 304692 304693 . 420
chrXV 304738 304739 . 480
chrXV 304747 304748 . 900
chrXV 304784 304785 . 160
chrXV 304795 304796 . 420
chrXV 304804 304805 . 720
chrXV 304825 304826 . 140
chrXV 304829 304830 . 180
chrXV 304837 304838 . 1700
chrXV 304855 304856 . 580
chrXV 304860 304861 . 2460
chrXV 304868 304869 . 200
chrXV 304869 304870 . 120
chrXV 304873 304874 . 620
chrXV 304884 304885 . 140
chrXV 304885 304886 . 180
chrXV 304890 304891 . 580
chrXV 304956 304957 . 320
chrXV 304959 304960 . 120
chrXV 304964 304965 . 1980
chrXV 304967 304968 . 1180
chrXV 304974 304975 . 400
chrXV 304975 304976 . 1660
chrXV 304979 304980 . 400
chrXV 304992 304993 . 180
chrXV 305005 305006 . 580
chrXV 305006 305007 . 540
chrXV 305007 305008 . 160
chrXV 305014 305015 . 180
chrXV 305033 305034 . 120
chrXV 305047 305048 . 160
chrXV 305048 305049 . 240
chrXV 305074 305075 . 460
chrXV 305128 305129 . 160
chrXV 305223 305224 . 120
chrXV 305260 305261 . 120
chrXV 305286 305287 . 120
chrXV 305382 305383 . 160
chrXV 305675 305676 . 280
chrXV 305693 305694 . 560
chrXV 305932 305933 . 240
chrXV 306096 306097 . 120
chrXV 306406 306407 . 120
chrXV 306743 306744 . 420
chrXV 306758 306759 . 320
chrXV 306860 306861 . 180
chrXV 306939 306940 . 720
chrXV 307154 307155 . 120
chrXV 307290 307291 . 200
chrXV 307296 307297 . 160
chrXV 307329 307330 . 1240
chrXV 307511 307512 . 3420
chrXV 307650 307651 . 1720
chrXV 307702 307703 . 280
chrXV 307709 307710 . 180
chrXV 307716 307717 . 160
chrXV 307723 307724 . 140
chrXV 307731 307732 . 220
chrXV 307764 307765 . 160
chrXV 307834 307835 . 120
chrXV 307847 307848 . 160
chrXV 307876 307877 . 200
chrXV 308995 308996 . 120
chrXV 309013 309014 . 1160
chrXV 309017 309018 . 1300
chrXV 309068 309069 . 240
chrXV 309139 309140 . 140
chrXV 309169 309170 . 120
chrXV 309178 309179 . 120
chrXV 309183 309184 . 2020
chrXV 309188 309189 . 280
chrXV 309191 309192 . 140
chrXV 309202 309203 . 800
chrXV 309217 309218 . 120
chrXV 309266 309267 . 860
chrXV 309298 309299 . 220
chrXV 309332 309333 . 180
chrXV 310190 310191 . 700
chrXV 310194 310195 . 140
chrXV 310238 310239 . 140
chrXV 310244 310245 . 180
chrXV 310424 310425 . 160
chrXV 310467 310468 . 360
chrXV 310577 310578 . 580
chrXV 311251 311252 . 120
chrXV 311264 311265 . 120
chrXV 311266 311267 . 120
chrXV 311316 311317 . 320
chrXV 311357 311358 . 120
chrXV 311362 311363 . 1400
chrXV 311366 311367 . 240
chrXV 311420 311421 . 260
chrXV 311468 311469 . 120
chrXV 311758 311759 . 200
chrXV 311998 311999 . 760
chrXV 312304 312305 . 140
chrXV 312445 312446 . 240
chrXV 312491 312492 . 1680
chrXV 312497 312498 . 160
chrXV 312625 312626 . 160
chrXV 312654 312655 . 980
chrXV 312669 312670 . 120
chrXV 312673 312674 . 120
chrXV 312675 312676 . 160
chrXV 312676 312677 . 140
chrXV 312679 312680 . 120
chrXV 312694 312695 . 300
chrXV 312700 312701 . 340
chrXV 312718 312719 . 300
chrXV 312749 312750 . 1220
chrXV 312766 312767 . 120
chrXV 312780 312781 . 280
chrXV 312788 312789 . 180
chrXV 312792 312793 . 340
chrXV 312820 312821 . 120
chrXV 312823 312824 . 840
chrXV 312826 312827 . 760
chrXV 312850 312851 . 560
chrXV 312858 312859 . 240
chrXV 312892 312893 . 320
chrXV 312903 312904 . 460
chrXV 312917 312918 . 400
chrXV 312994 312995 . 140
chrXV 313277 313278 . 140
chrXV 313666 313667 . 200
chrXV 313780 313781 . 120
chrXV 314184 314185 . 140
chrXV 314505 314506 . 160
chrXV 314731 314732 . 200
chrXV 314781 314782 . 180
chrXV 314873 314874 . 560
chrXV 314984 314985 . 120
chrXV 315153 315154 . 120
chrXV 315159 315160 . 120
chrXV 315179 315180 . 120
chrXV 315337 315338 . 280
chrXV 315408 315409 . 120
chrXV 315495 315496 . 120
chrXV 315525 315526 . 480
chrXV 315560 315561 . 700
chrXV 315565 315566 . 120
chrXV 315578 315579 . 120
chrXV 315603 315604 . 160
chrXV 315616 315617 . 140
chrXV 315619 315620 . 120
chrXV 315691 315692 . 320
chrXV 315714 315715 . 200
chrXV 315729 315730 . 4500
chrXV 315747 315748 . 160
chrXV 316218 316219 . 260
chrXV 316247 316248 . 120
chrXV 316255 316256 . 460
chrXV 316258 316259 . 460
chrXV 316259 316260 . 720
chrXV 316272 316273 . 220
chrXV 316276 316277 . 220
chrXV 316278 316279 . 200
chrXV 316279 316280 . 260
chrXV 316286 316287 . 220
chrXV 316292 316293 . 440
chrXV 316296 316297 . 140
chrXV 316305 316306 . 180
chrXV 316315 316316 . 160
chrXV 316320 316321 . 320
chrXV 316365 316366 . 280
chrXV 316371 316372 . 1540
chrXV 316384 316385 . 240
chrXV 316390 316391 . 780
chrXV 316432 316433 . 600
chrXV 316494 316495 . 120
chrXV 316518 316519 . 260
chrXV 316522 316523 . 140
chrXV 316534 316535 . 120
chrXV 316536 316537 . 140
chrXV 316539 316540 . 120
chrXV 316547 316548 . 200
chrXV 316553 316554 . 340
chrXV 316650 316651 . 200
chrXV 316652 316653 . 140
chrXV 316661 316662 . 260
chrXV 316663 316664 . 120
chrXV 316676 316677 . 200
chrXV 316698 316699 . 200
chrXV 316710 316711 . 120
chrXV 316831 316832 . 180
chrXV 316834 316835 . 280
chrXV 316853 316854 . 140
chrXV 317005 317006 . 520
chrXV 317037 317038 . 4640
chrXV 317054 317055 . 1020
chrXV 317069 317070 . 1140
chrXV 317206 317207 . 5340
chrXV 317318 317319 . 16720
chrXV 317321 317322 . 1260
chrXV 317333 317334 . 340
chrXV 317339 317340 . 140
chrXV 317342 317343 . 900
chrXV 317365 317366 . 2660
chrXV 317370 317371 . 700
chrXV 317394 317395 . 120
chrXV 317399 317400 . 360
chrXV 317406 317407 . 1260
chrXV 317512 317513 . 120
chrXV 317656 317657 . 800
chrXV 317821 317822 . 140
chrXV 317823 317824 . 920
chrXV 317836 317837 . 200
chrXV 317850 317851 . 120
chrXV 318025 318026 . 140
chrXV 318157 318158 . 2500
chrXV 318250 318251 . 580
chrXV 318296 318297 . 4740
chrXV 318461 318462 . 200
chrXV 318466 318467 . 2440
chrXV 318540 318541 . 1260
chrXV 318575 318576 . 220
chrXV 318885 318886 . 160
chrXV 319044 319045 . 480
chrXV 319210 319211 . 480
chrXV 319236 319237 . 1220
chrXV 319366 319367 . 120
chrXV 319492 319493 . 220
chrXV 319572 319573 . 200
chrXV 319661 319662 . 840
chrXV 319699 319700 . 160
chrXV 319767 319768 . 400
chrXV 319848 319849 . 200
chrXV 319873 319874 . 1480
chrXV 319941 319942 . 200
chrXV 320119 320120 . 360
chrXV 320243 320244 . 360
chrXV 320257 320258 . 120
chrXV 320301 320302 . 240
chrXV 320384 320385 . 240
chrXV 320451 320452 . 11140
chrXV 320545 320546 . 400
chrXV 320806 320807 . 280
chrXV 320816 320817 . 2060
chrXV 320852 320853 . 3740
chrXV 320969 320970 . 420
chrXV 320974 320975 . 460
chrXV 321056 321057 . 120
chrXV 321071 321072 . 420
chrXV 321096 321097 . 120
chrXV 321181 321182 . 120
chrXV 321204 321205 . 460
chrXV 321212 321213 . 7220
chrXV 321238 321239 . 320
chrXV 321240 321241 . 8580
chrXV 321262 321263 . 180
chrXV 321262 321263 . 1380
chrXV 321267 321268 . 300
chrXV 321360 321361 . 120
chrXV 321376 321377 . 160
chrXV 321382 321383 . 180
chrXV 321421 321422 . 160
chrXV 321447 321448 . 700
chrXV 321885 321886 . 260
chrXV 322085 322086 . 120
chrXV 322126 322127 . 220
chrXV 322305 322306 . 140
chrXV 322721 322722 . 340
chrXV 322791 322792 . 260
chrXV 323031 323032 . 120
chrXV 323037 323038 . 120
chrXV 323042 323043 . 740
chrXV 323046 323047 . 140
chrXV 323046 323047 . 340
chrXV 323049 323050 . 520
chrXV 323055 323056 . 440
chrXV 323060 323061 . 380
chrXV 323067 323068 . 720
chrXV 323072 323073 . 360
chrXV 323076 323077 . 120
chrXV 323080 323081 . 640
chrXV 323091 323092 . 120
chrXV 323098 323099 . 1020
chrXV 323103 323104 . 200
chrXV 323103 323104 . 1060
chrXV 323105 323106 . 120
chrXV 323105 323106 . 280
chrXV 323106 323107 . 160
chrXV 323109 323110 . 2460
chrXV 323109 323110 . 240
chrXV 323110 323111 . 140
chrXV 323111 323112 . 200
chrXV 323113 323114 . 220
chrXV 323113 323114 . 1140
chrXV 323114 323115 . 360
chrXV 323115 323116 . 1780
chrXV 323118 323119 . 180
chrXV 323121 323122 . 1740
chrXV 323126 323127 . 180
chrXV 323134 323135 . 120
chrXV 323138 323139 . 300
chrXV 323160 323161 . 180
chrXV 323313 323314 . 120
chrXV 323314 323315 . 200
chrXV 323349 323350 . 140
chrXV 323603 323604 . 120
chrXV 323770 323771 . 700
chrXV 323792 323793 . 460
chrXV 323812 323813 . 160
chrXV 323858 323859 . 160
chrXV 323913 323914 . 120
chrXV 324175 324176 . 460
chrXV 324250 324251 . 660
chrXV 324250 324251 . 120
chrXV 324288 324289 . 160
chrXV 324293 324294 . 280
chrXV 324301 324302 . 400
chrXV 324306 324307 . 140
chrXV 324325 324326 . 140
chrXV 324357 324358 . 2820
chrXV 324434 324435 . 320
chrXV 324448 324449 . 200
chrXV 324463 324464 . 160
chrXV 324475 324476 . 2820
chrXV 324505 324506 . 140
chrXV 324508 324509 . 200
chrXV 324511 324512 . 180
chrXV 324513 324514 . 140
chrXV 324514 324515 . 300
chrXV 324517 324518 . 120
chrXV 324534 324535 . 520
chrXV 324560 324561 . 120
chrXV 324604 324605 . 140
chrXV 324613 324614 . 200
chrXV 324625 324626 . 160
chrXV 324632 324633 . 200
chrXV 324651 324652 . 120
chrXV 324675 324676 . 180
chrXV 324721 324722 . 280
chrXV 324731 324732 . 340
chrXV 324735 324736 . 560
chrXV 324737 324738 . 280
chrXV 324740 324741 . 680
chrXV 324742 324743 . 180
chrXV 324746 324747 . 120
chrXV 324750 324751 . 220
chrXV 324752 324753 . 320
chrXV 324755 324756 . 160
chrXV 324761 324762 . 620
chrXV 324763 324764 . 120
chrXV 324765 324766 . 340
chrXV 324767 324768 . 120
chrXV 324768 324769 . 120
chrXV 324769 324770 . 740
chrXV 324770 324771 . 180
chrXV 324771 324772 . 240
chrXV 324778 324779 . 120
chrXV 324789 324790 . 160
chrXV 324790 324791 . 380
chrXV 324794 324795 . 120
chrXV 324798 324799 . 280
chrXV 324802 324803 . 700
chrXV 324802 324803 . 700
chrXV 324811 324812 . 140
chrXV 324813 324814 . 160
chrXV 324816 324817 . 560
chrXV 324832 324833 . 160
chrXV 324845 324846 . 140
chrXV 324886 324887 . 260
chrXV 324952 324953 . 1000
chrXV 324988 324989 . 520
chrXV 325104 325105 . 800
chrXV 325252 325253 . 2240
chrXV 325260 325261 . 7860
chrXV 325260 325261 . 120
chrXV 325261 325262 . 200
chrXV 325291 325292 . 120
chrXV 325296 325297 . 180
chrXV 325302 325303 . 120
chrXV 325374 325375 . 200
chrXV 325426 325427 . 1100
chrXV 325471 325472 . 280
chrXV 325575 325576 . 240
chrXV 325632 325633 . 220
chrXV 325761 325762 . 120
chrXV 325769 325770 . 120
chrXV 325776 325777 . 140
chrXV 325797 325798 . 140
chrXV 325830 325831 . 680
chrXV 325918 325919 . 680
chrXV 325934 325935 . 300
chrXV 325958 325959 . 240
chrXV 325962 325963 . 120
chrXV 325985 325986 . 240
chrXV 326004 326005 . 240
chrXV 326007 326008 . 160
chrXV 326092 326093 . 160
chrXV 326102 326103 . 120
chrXV 326115 326116 . 120
chrXV 326314 326315 . 120
chrXV 326456 326457 . 120
chrXV 326480 326481 . 580
chrXV 326488 326489 . 440
chrXV 326492 326493 . 600
chrXV 326515 326516 . 620
chrXV 326537 326538 . 220
chrXV 326539 326540 . 120
chrXV 326549 326550 . 120
chrXV 326726 326727 . 620
chrXV 326730 326731 . 120
chrXV 326738 326739 . 180
chrXV 326767 326768 . 140
chrXV 326772 326773 . 780
chrXV 326774 326775 . 120
chrXV 326786 326787 . 560
chrXV 326798 326799 . 140
chrXV 326996 326997 . 640
chrXV 327076 327077 . 140
chrXV 328312 328313 . 120
chrXV 328630 328631 . 120
chrXV 328637 328638 . 140
chrXV 328672 328673 . 240
chrXV 328675 328676 . 140
chrXV 328996 328997 . 180
chrXV 329001 329002 . 140
chrXV 329015 329016 . 140
chrXV 329016 329017 . 120
chrXV 329035 329036 . 120
chrXV 329172 329173 . 240
chrXV 329177 329178 . 120
chrXV 329178 329179 . 660
chrXV 329178 329179 . 760
chrXV 329186 329187 . 380
chrXV 329191 329192 . 240
chrXV 329194 329195 . 200
chrXV 329196 329197 . 480
chrXV 329208 329209 . 200
chrXV 329209 329210 . 340
chrXV 329216 329217 . 3540
chrXV 329217 329218 . 320
chrXV 329217 329218 . 140
chrXV 329218 329219 . 360
chrXV 329218 329219 . 140
chrXV 329233 329234 . 280
chrXV 329237 329238 . 520
chrXV 329238 329239 . 180
chrXV 329241 329242 . 580
chrXV 329258 329259 . 300
chrXV 329267 329268 . 280
chrXV 329270 329271 . 160
chrXV 329273 329274 . 180
chrXV 329284 329285 . 300
chrXV 329285 329286 . 1140
chrXV 329285 329286 . 200
chrXV 329287 329288 . 120
chrXV 329291 329292 . 140
chrXV 329293 329294 . 580
chrXV 329293 329294 . 120
chrXV 329295 329296 . 140
chrXV 329306 329307 . 180
chrXV 329314 329315 . 120
chrXV 329326 329327 . 180
chrXV 329483 329484 . 520
chrXV 329526 329527 . 180
chrXV 329562 329563 . 140
chrXV 329637 329638 . 120
chrXV 329643 329644 . 120
chrXV 329789 329790 . 180
chrXV 330135 330136 . 180
chrXV 330593 330594 . 120
chrXV 330627 330628 . 520
chrXV 330698 330699 . 260
chrXV 330753 330754 . 240
chrXV 330792 330793 . 220
chrXV 330827 330828 . 260
chrXV 330848 330849 . 120
chrXV 330859 330860 . 120
chrXV 330881 330882 . 160
chrXV 330883 330884 . 120
chrXV 330914 330915 . 180
chrXV 330991 330992 . 200
chrXV 331063 331064 . 300
chrXV 331077 331078 . 180
chrXV 331082 331083 . 580
chrXV 331092 331093 . 240
chrXV 331115 331116 . 660
chrXV 331191 331192 . 120
chrXV 331210 331211 . 740
chrXV 331220 331221 . 360
chrXV 331228 331229 . 920
chrXV 331238 331239 . 160
chrXV 331255 331256 . 120
chrXV 331265 331266 . 2420
chrXV 331272 331273 . 1700
chrXV 331290 331291 . 120
chrXV 331301 331302 . 180
chrXV 331316 331317 . 180
chrXV 331324 331325 . 160
chrXV 331328 331329 . 120
chrXV 331333 331334 . 160
chrXV 331334 331335 . 260
chrXV 331341 331342 . 120
chrXV 331344 331345 . 120
chrXV 331354 331355 . 140
chrXV 331490 331491 . 520
chrXV 331524 331525 . 120
chrXV 331557 331558 . 940
chrXV 331668 331669 . 220
chrXV 331702 331703 . 220
chrXV 331737 331738 . 120
chrXV 331744 331745 . 180
chrXV 331805 331806 . 140
chrXV 331819 331820 . 140
chrXV 331825 331826 . 660
chrXV 331859 331860 . 120
chrXV 331867 331868 . 220
chrXV 331958 331959 . 380
chrXV 331989 331990 . 120
chrXV 331998 331999 . 140
chrXV 332005 332006 . 120
chrXV 332027 332028 . 1320
chrXV 332033 332034 . 320
chrXV 332089 332090 . 140
chrXV 332128 332129 . 260
chrXV 332131 332132 . 300
chrXV 332139 332140 . 120
chrXV 332235 332236 . 160
chrXV 332249 332250 . 120
chrXV 332304 332305 . 120
chrXV 332318 332319 . 120
chrXV 332428 332429 . 120
chrXV 332433 332434 . 580
chrXV 332450 332451 . 400
chrXV 332697 332698 . 140
chrXV 332768 332769 . 400
chrXV 332921 332922 . 120
chrXV 332934 332935 . 120
chrXV 333084 333085 . 400
chrXV 333197 333198 . 600
chrXV 333259 333260 . 120
chrXV 333362 333363 . 520
chrXV 333372 333373 . 280
chrXV 333386 333387 . 160
chrXV 333391 333392 . 120
chrXV 333397 333398 . 140
chrXV 333401 333402 . 140
chrXV 333404 333405 . 640
chrXV 333421 333422 . 180
chrXV 333424 333425 . 480
chrXV 333449 333450 . 120
chrXV 333452 333453 . 1300
chrXV 333473 333474 . 120
chrXV 333496 333497 . 520
chrXV 333496 333497 . 260
chrXV 333499 333500 . 340
chrXV 333507 333508 . 540
chrXV 333510 333511 . 160
chrXV 333515 333516 . 160
chrXV 333519 333520 . 120
chrXV 333527 333528 . 140
chrXV 333529 333530 . 580
chrXV 333542 333543 . 240
chrXV 334243 334244 . 120
chrXV 334316 334317 . 120
chrXV 334449 334450 . 220
chrXV 334509 334510 . 120
chrXV 334574 334575 . 220
chrXV 334593 334594 . 120
chrXV 334659 334660 . 120
chrXV 334716 334717 . 200
chrXV 334726 334727 . 140
chrXV 334767 334768 . 420
chrXV 334866 334867 . 200
chrXV 334909 334910 . 180
chrXV 334956 334957 . 220
chrXV 334961 334962 . 120
chrXV 334969 334970 . 440
chrXV 334981 334982 . 140
chrXV 335045 335046 . 240
chrXV 335069 335070 . 1280
chrXV 335081 335082 . 220
chrXV 335188 335189 . 360
chrXV 335218 335219 . 140
chrXV 335228 335229 . 300
chrXV 335232 335233 . 320
chrXV 335721 335722 . 260
chrXV 336157 336158 . 540
chrXV 336223 336224 . 120
chrXV 336352 336353 . 220
chrXV 336401 336402 . 220
chrXV 336408 336409 . 2700
chrXV 336476 336477 . 120
chrXV 336527 336528 . 140
chrXV 336545 336546 . 440
chrXV 336569 336570 . 380
chrXV 336597 336598 . 140
chrXV 336869 336870 . 200
chrXV 336888 336889 . 120
chrXV 337048 337049 . 160
chrXV 337064 337065 . 120
chrXV 337271 337272 . 240
chrXV 337468 337469 . 140
chrXV 337537 337538 . 120
chrXV 337609 337610 . 2000
chrXV 337639 337640 . 300
chrXV 337658 337659 . 120
chrXV 337668 337669 . 160
chrXV 337693 337694 . 360
chrXV 337719 337720 . 140
chrXV 337740 337741 . 280
chrXV 337751 337752 . 620
chrXV 338393 338394 . 180
chrXV 338475 338476 . 120
chrXV 338528 338529 . 140
chrXV 338592 338593 . 520
chrXV 338673 338674 . 220
chrXV 338702 338703 . 140
chrXV 338702 338703 . 160
chrXV 338715 338716 . 120
chrXV 338716 338717 . 200
chrXV 338731 338732 . 160
chrXV 338734 338735 . 560
chrXV 338739 338740 . 260
chrXV 338746 338747 . 140
chrXV 338750 338751 . 600
chrXV 338774 338775 . 120
chrXV 338806 338807 . 920
chrXV 338814 338815 . 120
chrXV 338822 338823 . 300
chrXV 338870 338871 . 180
chrXV 338984 338985 . 120
chrXV 339012 339013 . 160
chrXV 339181 339182 . 120
chrXV 339257 339258 . 140
chrXV 339378 339379 . 160
chrXV 340027 340028 . 3200
chrXV 340061 340062 . 320
chrXV 340077 340078 . 120
chrXV 340081 340082 . 220
chrXV 340130 340131 . 420
chrXV 340169 340170 . 960
chrXV 340174 340175 . 480
chrXV 340181 340182 . 200
chrXV 340204 340205 . 340
chrXV 340227 340228 . 220
chrXV 340230 340231 . 380
chrXV 340327 340328 . 260
chrXV 340334 340335 . 200
chrXV 340352 340353 . 340
chrXV 340438 340439 . 380
chrXV 340440 340441 . 120
chrXV 340477 340478 . 1200
chrXV 340642 340643 . 140
chrXV 340654 340655 . 120
chrXV 340791 340792 . 300
chrXV 340910 340911 . 120
chrXV 340926 340927 . 720
chrXV 341325 341326 . 120
chrXV 342682 342683 . 540
chrXV 342689 342690 . 340
chrXV 342694 342695 . 160
chrXV 342708 342709 . 240
chrXV 342736 342737 . 620
chrXV 342743 342744 . 120
chrXV 342795 342796 . 120
chrXV 342821 342822 . 120
chrXV 342832 342833 . 180
chrXV 342838 342839 . 200
chrXV 342872 342873 . 200
chrXV 342888 342889 . 120
chrXV 342998 342999 . 380
chrXV 343017 343018 . 240
chrXV 343107 343108 . 240
chrXV 343195 343196 . 600
chrXV 343289 343290 . 180
chrXV 343400 343401 . 120
chrXV 343463 343464 . 120
chrXV 343469 343470 . 200
chrXV 343472 343473 . 160
chrXV 343484 343485 . 120
chrXV 343538 343539 . 120
chrXV 343585 343586 . 120
chrXV 343591 343592 . 400
chrXV 343594 343595 . 120
chrXV 343686 343687 . 580
chrXV 343721 343722 . 120
chrXV 343922 343923 . 160
chrXV 344001 344002 . 120
chrXV 344046 344047 . 1160
chrXV 344046 344047 . 220
chrXV 344054 344055 . 340
chrXV 344256 344257 . 220
chrXV 344276 344277 . 120
chrXV 344606 344607 . 760
chrXV 345530 345531 . 180
chrXV 345766 345767 . 1400
chrXV 345834 345835 . 240
chrXV 345998 345999 . 180
chrXV 346005 346006 . 540
chrXV 346014 346015 . 660
chrXV 346061 346062 . 300
chrXV 346292 346293 . 120
chrXV 346525 346526 . 120
chrXV 346713 346714 . 160
chrXV 346872 346873 . 260
chrXV 347190 347191 . 120
chrXV 347198 347199 . 160
chrXV 347351 347352 . 120
chrXV 347354 347355 . 160
chrXV 347359 347360 . 500
chrXV 347374 347375 . 220
chrXV 347412 347413 . 320
chrXV 347454 347455 . 160
chrXV 347479 347480 . 140
chrXV 347499 347500 . 1580
chrXV 347520 347521 . 120
chrXV 347532 347533 . 320
chrXV 347540 347541 . 200
chrXV 347609 347610 . 1720
chrXV 347631 347632 . 140
chrXV 347730 347731 . 160
chrXV 347737 347738 . 120
chrXV 347795 347796 . 380
chrXV 347805 347806 . 260
chrXV 347831 347832 . 140
chrXV 347849 347850 . 180
chrXV 347875 347876 . 160
chrXV 347987 347988 . 480
chrXV 348039 348040 . 420
chrXV 348138 348139 . 300
chrXV 348162 348163 . 140
chrXV 348170 348171 . 2020
chrXV 348192 348193 . 1080
chrXV 348198 348199 . 2160
chrXV 348252 348253 . 120
chrXV 348264 348265 . 120
chrXV 348612 348613 . 300
chrXV 348824 348825 . 360
chrXV 349376 349377 . 500
chrXV 349509 349510 . 140
chrXV 349517 349518 . 120
chrXV 349530 349531 . 140
chrXV 349651 349652 . 160
chrXV 349664 349665 . 280
chrXV 349694 349695 . 120
chrXV 349705 349706 . 140
chrXV 349725 349726 . 200
chrXV 349730 349731 . 120
chrXV 349754 349755 . 520
chrXV 349782 349783 . 280
chrXV 349793 349794 . 120
chrXV 349832 349833 . 120
chrXV 349856 349857 . 580
chrXV 350142 350143 . 140
chrXV 350273 350274 . 320
chrXV 350453 350454 . 120
chrXV 350637 350638 . 580
chrXV 351677 351678 . 200
chrXV 352038 352039 . 180
chrXV 352163 352164 . 180
chrXV 352275 352276 . 960
chrXV 352415 352416 . 180
chrXV 352481 352482 . 260
chrXV 352652 352653 . 120
chrXV 352657 352658 . 140
chrXV 352737 352738 . 120
chrXV 352740 352741 . 420
chrXV 353243 353244 . 180
chrXV 353397 353398 . 320
chrXV 353454 353455 . 120
chrXV 353799 353800 . 180
chrXV 353836 353837 . 240
chrXV 353947 353948 . 140
chrXV 353964 353965 . 460
chrXV 353967 353968 . 120
chrXV 353994 353995 . 780
chrXV 353996 353997 . 120
chrXV 354002 354003 . 120
chrXV 354028 354029 . 120
chrXV 354095 354096 . 900
chrXV 354174 354175 . 140
chrXV 354178 354179 . 200
chrXV 354182 354183 . 620
chrXV 354186 354187 . 120
chrXV 354230 354231 . 120
chrXV 354499 354500 . 160
chrXV 354526 354527 . 340
chrXV 354536 354537 . 1980
chrXV 354643 354644 . 200
chrXV 355730 355731 . 140
chrXV 355791 355792 . 320
chrXV 355803 355804 . 360
chrXV 355852 355853 . 960
chrXV 355871 355872 . 140
chrXV 355934 355935 . 280
chrXV 356406 356407 . 660
chrXV 356412 356413 . 600
chrXV 356414 356415 . 200
chrXV 356421 356422 . 2000
chrXV 356424 356425 . 140
chrXV 356453 356454 . 240
chrXV 356461 356462 . 340
chrXV 356499 356500 . 340
chrXV 356672 356673 . 120
chrXV 357114 357115 . 1400
chrXV 357247 357248 . 440
chrXV 357258 357259 . 280
chrXV 357265 357266 . 200
chrXV 357268 357269 . 360
chrXV 357283 357284 . 900
chrXV 357325 357326 . 200
chrXV 357333 357334 . 140
chrXV 357349 357350 . 1320
chrXV 357356 357357 . 180
chrXV 357360 357361 . 120
chrXV 357376 357377 . 160
chrXV 357555 357556 . 140
chrXV 359932 359933 . 360
chrXV 359975 359976 . 120
chrXV 360123 360124 . 140
chrXV 360269 360270 . 160
chrXV 360269 360270 . 260
chrXV 360301 360302 . 120
chrXV 360304 360305 . 200
chrXV 360309 360310 . 120
chrXV 360331 360332 . 120
chrXV 360498 360499 . 320
chrXV 360528 360529 . 220
chrXV 360531 360532 . 120
chrXV 360741 360742 . 380
chrXV 360845 360846 . 360
chrXV 361073 361074 . 300
chrXV 361082 361083 . 120
chrXV 361100 361101 . 160
chrXV 361185 361186 . 120
chrXV 361226 361227 . 120
chrXV 361236 361237 . 680
chrXV 361253 361254 . 220
chrXV 361280 361281 . 120
chrXV 361304 361305 . 180
chrXV 361332 361333 . 460
chrXV 361420 361421 . 120
chrXV 361649 361650 . 140
chrXV 361656 361657 . 120
chrXV 361718 361719 . 260
chrXV 361763 361764 . 120
chrXV 361816 361817 . 140
chrXV 361829 361830 . 1080
chrXV 361847 361848 . 120
chrXV 362240 362241 . 160
chrXV 362285 362286 . 120
chrXV 362327 362328 . 240
chrXV 362871 362872 . 280
chrXV 362892 362893 . 160
chrXV 362956 362957 . 140
chrXV 363070 363071 . 440
chrXV 363075 363076 . 120
chrXV 363139 363140 . 160
chrXV 363180 363181 . 140
chrXV 363336 363337 . 120
chrXV 363503 363504 . 520
chrXV 363622 363623 . 440
chrXV 363661 363662 . 260
chrXV 363701 363702 . 260
chrXV 363707 363708 . 220
chrXV 363720 363721 . 260
chrXV 363732 363733 . 120
chrXV 363744 363745 . 320
chrXV 363750 363751 . 240
chrXV 363801 363802 . 120
chrXV 363873 363874 . 160
chrXV 364068 364069 . 340
chrXV 364081 364082 . 120
chrXV 364128 364129 . 120
chrXV 364164 364165 . 140
chrXV 364175 364176 . 260
chrXV 364196 364197 . 940
chrXV 364248 364249 . 160
chrXV 364268 364269 . 220
chrXV 364314 364315 . 140
chrXV 364394 364395 . 200
chrXV 364452 364453 . 120
chrXV 364777 364778 . 160
chrXV 364917 364918 . 120
chrXV 364932 364933 . 140
chrXV 364962 364963 . 120
chrXV 365276 365277 . 120
chrXV 365400 365401 . 280
chrXV 365668 365669 . 240
chrXV 365829 365830 . 580
chrXV 366421 366422 . 120
chrXV 367443 367444 . 140
chrXV 367693 367694 . 360
chrXV 367785 367786 . 500
chrXV 367821 367822 . 120
chrXV 367876 367877 . 200
chrXV 367941 367942 . 120
chrXV 368264 368265 . 120
chrXV 368449 368450 . 580
chrXV 368745 368746 . 220
chrXV 368994 368995 . 260
chrXV 369434 369435 . 420
chrXV 369455 369456 . 480
chrXV 369481 369482 . 240
chrXV 369489 369490 . 540
chrXV 369503 369504 . 240
chrXV 369522 369523 . 160
chrXV 369543 369544 . 120
chrXV 369544 369545 . 160
chrXV 369544 369545 . 240
chrXV 369554 369555 . 440
chrXV 369569 369570 . 120
chrXV 369581 369582 . 120
chrXV 369603 369604 . 120
chrXV 369754 369755 . 220
chrXV 370929 370930 . 140
chrXV 370933 370934 . 120
chrXV 370935 370936 . 140
chrXV 370939 370940 . 600
chrXV 370983 370984 . 280
chrXV 371054 371055 . 320
chrXV 371098 371099 . 120
chrXV 371218 371219 . 300
chrXV 371227 371228 . 320
chrXV 371248 371249 . 120
chrXV 371419 371420 . 360
chrXV 371440 371441 . 240
chrXV 371452 371453 . 340
chrXV 371459 371460 . 140
chrXV 371460 371461 . 140
chrXV 371470 371471 . 200
chrXV 371519 371520 . 140
chrXV 371605 371606 . 160
chrXV 372126 372127 . 580
chrXV 372161 372162 . 180
chrXV 372684 372685 . 180
chrXV 372691 372692 . 160
chrXV 372779 372780 . 120
chrXV 373487 373488 . 580
chrXV 373509 373510 . 140
chrXV 373515 373516 . 140
chrXV 373528 373529 . 160
chrXV 373544 373545 . 400
chrXV 373547 373548 . 140
chrXV 373550 373551 . 140
chrXV 373567 373568 . 120
chrXV 373587 373588 . 200
chrXV 373628 373629 . 660
chrXV 373648 373649 . 340
chrXV 373666 373667 . 120
chrXV 373833 373834 . 120
chrXV 373841 373842 . 140
chrXV 373992 373993 . 140
chrXV 375546 375547 . 120
chrXV 375565 375566 . 140
chrXV 375711 375712 . 120
chrXV 375748 375749 . 160
chrXV 375914 375915 . 180
chrXV 375953 375954 . 180
chrXV 376006 376007 . 160
chrXV 376376 376377 . 160
chrXV 376724 376725 . 200
chrXV 376875 376876 . 460
chrXV 377363 377364 . 240
chrXV 377369 377370 . 200
chrXV 377526 377527 . 1000
chrXV 377681 377682 . 4140
chrXV 377863 377864 . 500
chrXV 377863 377864 . 120
chrXV 377864 377865 . 120
chrXV 377865 377866 . 160
chrXV 377903 377904 . 200
chrXV 377906 377907 . 180
chrXV 377906 377907 . 320
chrXV 377912 377913 . 820
chrXV 377927 377928 . 420
chrXV 377948 377949 . 200
chrXV 377954 377955 . 1020
chrXV 378098 378099 . 380
chrXV 378103 378104 . 560
chrXV 378129 378130 . 240
chrXV 378164 378165 . 120
chrXV 378667 378668 . 160
chrXV 379624 379625 . 240
chrXV 379647 379648 . 120
chrXV 379660 379661 . 540
chrXV 379677 379678 . 140
chrXV 379687 379688 . 400
chrXV 379735 379736 . 280
chrXV 379742 379743 . 120
chrXV 379750 379751 . 2400
chrXV 379751 379752 . 800
chrXV 379751 379752 . 6360
chrXV 379752 379753 . 120
chrXV 379752 379753 . 240
chrXV 379758 379759 . 120
chrXV 379764 379765 . 6080
chrXV 379783 379784 . 1140
chrXV 379886 379887 . 1880
chrXV 380046 380047 . 300
chrXV 380140 380141 . 180
chrXV 380565 380566 . 440
chrXV 380584 380585 . 620
chrXV 380598 380599 . 500
chrXV 380602 380603 . 3220
chrXV 380617 380618 . 120
chrXV 380771 380772 . 360
chrXV 380795 380796 . 140
chrXV 380796 380797 . 120
chrXV 380796 380797 . 220
chrXV 380804 380805 . 180
chrXV 380860 380861 . 140
chrXV 380886 380887 . 120
chrXV 380900 380901 . 260
chrXV 380912 380913 . 120
chrXV 381409 381410 . 120
chrXV 382900 382901 . 480
chrXV 382954 382955 . 360
chrXV 382996 382997 . 360
chrXV 383007 383008 . 1260
chrXV 383023 383024 . 900
chrXV 383108 383109 . 140
chrXV 383168 383169 . 120
chrXV 383273 383274 . 380
chrXV 383277 383278 . 120
chrXV 383308 383309 . 180
chrXV 383410 383411 . 460
chrXV 384073 384074 . 400
chrXV 384717 384718 . 420
chrXV 384721 384722 . 380
chrXV 384728 384729 . 500
chrXV 384737 384738 . 460
chrXV 384915 384916 . 200
chrXV 385036 385037 . 300
chrXV 385114 385115 . 560
chrXV 385142 385143 . 200
chrXV 385248 385249 . 120
chrXV 385252 385253 . 160
chrXV 385261 385262 . 1320
chrXV 385470 385471 . 160
chrXV 385491 385492 . 300
chrXV 385521 385522 . 160
chrXV 385597 385598 . 220
chrXV 385679 385680 . 340
chrXV 386196 386197 . 220
chrXV 386201 386202 . 2020
chrXV 386235 386236 . 180
chrXV 386445 386446 . 180
chrXV 386495 386496 . 120
chrXV 386593 386594 . 160
chrXV 386606 386607 . 540
chrXV 386682 386683 . 220
chrXV 386853 386854 . 120
chrXV 386885 386886 . 380
chrXV 387102 387103 . 180
chrXV 387964 387965 . 500
chrXV 388140 388141 . 120
chrXV 388604 388605 . 140
chrXV 388799 388800 . 380
chrXV 388985 388986 . 420
chrXV 389073 389074 . 180
chrXV 389089 389090 . 120
chrXV 389093 389094 . 240
chrXV 389098 389099 . 320
chrXV 389286 389287 . 120
chrXV 389323 389324 . 140
chrXV 389328 389329 . 460
chrXV 389343 389344 . 380
chrXV 389393 389394 . 200
chrXV 389589 389590 . 120
chrXV 389597 389598 . 260
chrXV 389601 389602 . 120
chrXV 389604 389605 . 640
chrXV 389693 389694 . 120
chrXV 389798 389799 . 280
chrXV 389953 389954 . 120
chrXV 389970 389971 . 120
chrXV 390093 390094 . 220
chrXV 390411 390412 . 140
chrXV 390620 390621 . 140
chrXV 390658 390659 . 340
chrXV 390677 390678 . 160
chrXV 390728 390729 . 120
chrXV 391120 391121 . 120
chrXV 391184 391185 . 220
chrXV 391191 391192 . 140
chrXV 391240 391241 . 220
chrXV 391266 391267 . 200
chrXV 391304 391305 . 200
chrXV 391387 391388 . 160
chrXV 391435 391436 . 120
chrXV 391484 391485 . 120
chrXV 391496 391497 . 120
chrXV 391838 391839 . 140
chrXV 391899 391900 . 120
chrXV 391929 391930 . 200
chrXV 391943 391944 . 240
chrXV 391968 391969 . 120
chrXV 392011 392012 . 4860
chrXV 392028 392029 . 440
chrXV 392031 392032 . 180
chrXV 392033 392034 . 120
chrXV 392043 392044 . 120
chrXV 392072 392073 . 620
chrXV 392083 392084 . 220
chrXV 392087 392088 . 320
chrXV 392183 392184 . 120
chrXV 392231 392232 . 460
chrXV 392257 392258 . 180
chrXV 392262 392263 . 140
chrXV 392271 392272 . 260
chrXV 392354 392355 . 500
chrXV 392388 392389 . 340
chrXV 392456 392457 . 160
chrXV 392564 392565 . 120
chrXV 392608 392609 . 600
chrXV 392766 392767 . 180
chrXV 392825 392826 . 260
chrXV 392828 392829 . 140
chrXV 392842 392843 . 240
chrXV 392870 392871 . 120
chrXV 392991 392992 . 300
chrXV 393048 393049 . 140
chrXV 393226 393227 . 160
chrXV 393229 393230 . 120
chrXV 393364 393365 . 160
chrXV 393568 393569 . 740
chrXV 393589 393590 . 260
chrXV 394172 394173 . 180
chrXV 394484 394485 . 960
chrXV 394631 394632 . 140
chrXV 394754 394755 . 320
chrXV 394765 394766 . 400
chrXV 394778 394779 . 120
chrXV 394790 394791 . 160
chrXV 394809 394810 . 200
chrXV 394848 394849 . 140
chrXV 395008 395009 . 140
chrXV 395213 395214 . 1060
chrXV 395499 395500 . 420
chrXV 395679 395680 . 220
chrXV 395986 395987 . 360
chrXV 396453 396454 . 320
chrXV 396762 396763 . 540
chrXV 396914 396915 . 180
chrXV 396972 396973 . 220
chrXV 397010 397011 . 500
chrXV 397385 397386 . 1420
chrXV 397467 397468 . 260
chrXV 397481 397482 . 200
chrXV 397516 397517 . 120
chrXV 397523 397524 . 500
chrXV 397526 397527 . 300
chrXV 397537 397538 . 200
chrXV 397549 397550 . 240
chrXV 397560 397561 . 200
chrXV 397876 397877 . 240
chrXV 397888 397889 . 300
chrXV 398244 398245 . 560
chrXV 399100 399101 . 140
chrXV 399233 399234 . 400
chrXV 399859 399860 . 280
chrXV 399990 399991 . 240
chrXV 399997 399998 . 500
chrXV 400056 400057 . 240
chrXV 400171 400172 . 820
chrXV 400189 400190 . 800
chrXV 400267 400268 . 120
chrXV 400297 400298 . 2740
chrXV 400482 400483 . 120
chrXV 400653 400654 . 400
chrXV 401244 401245 . 260
chrXV 401249 401250 . 180
chrXV 401255 401256 . 1380
chrXV 401271 401272 . 140
chrXV 401368 401369 . 140
chrXV 401424 401425 . 1060
chrXV 401429 401430 . 140
chrXV 401486 401487 . 140
chrXV 401677 401678 . 260
chrXV 401939 401940 . 480
chrXV 402340 402341 . 340
chrXV 402537 402538 . 140
chrXV 402711 402712 . 140
chrXV 402742 402743 . 140
chrXV 402862 402863 . 140
chrXV 403215 403216 . 120
chrXV 403220 403221 . 200
chrXV 403263 403264 . 200
chrXV 403459 403460 . 140
chrXV 404005 404006 . 580
chrXV 404308 404309 . 160
chrXV 404981 404982 . 200
chrXV 405103 405104 . 320
chrXV 405305 405306 . 120
chrXV 405326 405327 . 140
chrXV 405432 405433 . 300
chrXV 405439 405440 . 600
chrXV 405466 405467 . 180
chrXV 405487 405488 . 120
chrXV 405491 405492 . 140
chrXV 405511 405512 . 120
chrXV 405575 405576 . 1840
chrXV 405584 405585 . 880
chrXV 406529 406530 . 120
chrXV 406921 406922 . 120
chrXV 406926 406927 . 920
chrXV 406937 406938 . 280
chrXV 406944 406945 . 260
chrXV 406974 406975 . 240
chrXV 407000 407001 . 1380
chrXV 407150 407151 . 120
chrXV 407256 407257 . 200
chrXV 407291 407292 . 540
chrXV 407351 407352 . 1080
chrXV 407470 407471 . 260
chrXV 407478 407479 . 120
chrXV 407504 407505 . 300
chrXV 407511 407512 . 120
chrXV 407564 407565 . 340
chrXV 407832 407833 . 280
chrXV 407859 407860 . 140
chrXV 407867 407868 . 140
chrXV 407966 407967 . 220
chrXV 408045 408046 . 340
chrXV 408070 408071 . 220
chrXV 408212 408213 . 380
chrXV 408216 408217 . 180
chrXV 408218 408219 . 440
chrXV 408221 408222 . 180
chrXV 408263 408264 . 260
chrXV 408302 408303 . 140
chrXV 408305 408306 . 120
chrXV 408310 408311 . 200
chrXV 408323 408324 . 280
chrXV 408323 408324 . 120
chrXV 408326 408327 . 220
chrXV 408334 408335 . 460
chrXV 408340 408341 . 160
chrXV 408521 408522 . 940
chrXV 408572 408573 . 400
chrXV 408785 408786 . 380
chrXV 408824 408825 . 980
chrXV 408872 408873 . 900
chrXV 408993 408994 . 480
chrXV 409162 409163 . 160
chrXV 409190 409191 . 140
chrXV 409402 409403 . 120
chrXV 409846 409847 . 400
chrXV 409859 409860 . 200
chrXV 409862 409863 . 120
chrXV 410061 410062 . 120
chrXV 410132 410133 . 2540
chrXV 410146 410147 . 120
chrXV 410153 410154 . 120
chrXV 410168 410169 . 340
chrXV 410285 410286 . 180
chrXV 410351 410352 . 120
chrXV 410356 410357 . 740
chrXV 410362 410363 . 580
chrXV 410364 410365 . 200
chrXV 410403 410404 . 480
chrXV 410585 410586 . 120
chrXV 411388 411389 . 160
chrXV 411947 411948 . 200
chrXV 412324 412325 . 780
chrXV 412462 412463 . 140
chrXV 412562 412563 . 3220
chrXV 412621 412622 . 440
chrXV 412638 412639 . 160
chrXV 412668 412669 . 120
chrXV 412857 412858 . 140
chrXV 413028 413029 . 460
chrXV 413170 413171 . 220
chrXV 413188 413189 . 580
chrXV 413668 413669 . 120
chrXV 413673 413674 . 500
chrXV 413699 413700 . 120
chrXV 413748 413749 . 120
chrXV 413755 413756 . 200
chrXV 413770 413771 . 140
chrXV 413785 413786 . 120
chrXV 413938 413939 . 700
chrXV 413979 413980 . 900
chrXV 414083 414084 . 320
chrXV 414091 414092 . 260
chrXV 414156 414157 . 520
chrXV 414247 414248 . 200
chrXV 415979 415980 . 140
chrXV 415990 415991 . 120
chrXV 416009 416010 . 140
chrXV 416075 416076 . 680
chrXV 416082 416083 . 120
chrXV 416135 416136 . 1860
chrXV 416889 416890 . 120
chrXV 417223 417224 . 520
chrXV 417413 417414 . 240
chrXV 417882 417883 . 140
chrXV 417928 417929 . 120
chrXV 418133 418134 . 140
chrXV 418328 418329 . 240
chrXV 418506 418507 . 160
chrXV 418533 418534 . 220
chrXV 421750 421751 . 640
chrXV 421833 421834 . 280
chrXV 421861 421862 . 160
chrXV 422261 422262 . 220
chrXV 422294 422295 . 720
chrXV 422335 422336 . 180
chrXV 422344 422345 . 260
chrXV 422368 422369 . 140
chrXV 422396 422397 . 640
chrXV 422516 422517 . 200
chrXV 422529 422530 . 200
chrXV 422564 422565 . 980
chrXV 423445 423446 . 140
chrXV 424045 424046 . 140
chrXV 424217 424218 . 320
chrXV 424279 424280 . 400
chrXV 424310 424311 . 120
chrXV 424526 424527 . 320
chrXV 424561 424562 . 220
chrXV 424563 424564 . 220
chrXV 424619 424620 . 120
chrXV 424639 424640 . 160
chrXV 424794 424795 . 2120
chrXV 424936 424937 . 120
chrXV 425203 425204 . 120
chrXV 425210 425211 . 260
chrXV 425505 425506 . 120
chrXV 426207 426208 . 620
chrXV 426207 426208 . 120
chrXV 426208 426209 . 160
chrXV 426233 426234 . 120
chrXV 426269 426270 . 300
chrXV 426309 426310 . 120
chrXV 426341 426342 . 460
chrXV 426347 426348 . 400
chrXV 426434 426435 . 600
chrXV 426448 426449 . 120
chrXV 426708 426709 . 200
chrXV 427037 427038 . 200
chrXV 427162 427163 . 440
chrXV 427395 427396 . 160
chrXV 427405 427406 . 180
chrXV 427441 427442 . 380
chrXV 427465 427466 . 140
chrXV 427513 427514 . 120
chrXV 427546 427547 . 120
chrXV 427549 427550 . 120
chrXV 427559 427560 . 120
chrXV 427595 427596 . 500
chrXV 427763 427764 . 160
chrXV 427914 427915 . 120
chrXV 428161 428162 . 200
chrXV 428338 428339 . 160
chrXV 428802 428803 . 260
chrXV 430028 430029 . 120
chrXV 430060 430061 . 180
chrXV 430104 430105 . 180
chrXV 430134 430135 . 120
chrXV 430206 430207 . 420
chrXV 430223 430224 . 160
chrXV 430382 430383 . 360
chrXV 431770 431771 . 280
chrXV 432004 432005 . 760
chrXV 432052 432053 . 120
chrXV 432059 432060 . 120
chrXV 432124 432125 . 140
chrXV 432425 432426 . 120
chrXV 433891 433892 . 300
chrXV 435523 435524 . 120
chrXV 435664 435665 . 120
chrXV 435673 435674 . 120
chrXV 435727 435728 . 160
chrXV 435970 435971 . 120
chrXV 436004 436005 . 320
chrXV 436541 436542 . 240
chrXV 436672 436673 . 180
chrXV 436680 436681 . 120
chrXV 436797 436798 . 660
chrXV 437284 437285 . 120
chrXV 437296 437297 . 260
chrXV 437304 437305 . 180
chrXV 437405 437406 . 1920
chrXV 437718 437719 . 140
chrXV 438098 438099 . 120
chrXV 438272 438273 . 120
chrXV 438585 438586 . 120
chrXV 438689 438690 . 140
chrXV 438807 438808 . 780
chrXV 438810 438811 . 120
chrXV 438813 438814 . 420
chrXV 438833 438834 . 220
chrXV 439786 439787 . 240
chrXV 440317 440318 . 220
chrXV 440343 440344 . 700
chrXV 440366 440367 . 160
chrXV 440403 440404 . 120
chrXV 440428 440429 . 160
chrXV 440576 440577 . 200
chrXV 440583 440584 . 180
chrXV 441240 441241 . 820
chrXV 441271 441272 . 200
chrXV 441651 441652 . 400
chrXV 441659 441660 . 120
chrXV 441835 441836 . 320
chrXV 442097 442098 . 160
chrXV 442516 442517 . 260
chrXV 443125 443126 . 940
chrXV 443288 443289 . 520
chrXV 443296 443297 . 1200
chrXV 443302 443303 . 2340
chrXV 443312 443313 . 1560
chrXV 443406 443407 . 160
chrXV 444009 444010 . 120
chrXV 444016 444017 . 380
chrXV 444188 444189 . 120
chrXV 444355 444356 . 160
chrXV 444377 444378 . 400
chrXV 444394 444395 . 340
chrXV 444486 444487 . 160
chrXV 445899 445900 . 260
chrXV 445921 445922 . 260
chrXV 445928 445929 . 120
chrXV 445946 445947 . 140
chrXV 445967 445968 . 340
chrXV 445982 445983 . 220
chrXV 446020 446021 . 340
chrXV 446197 446198 . 120
chrXV 446308 446309 . 120
chrXV 446335 446336 . 200
chrXV 446818 446819 . 1020
chrXV 446821 446822 . 120
chrXV 446840 446841 . 220
chrXV 446847 446848 . 280
chrXV 446850 446851 . 480
chrXV 446928 446929 . 240
chrXV 446933 446934 . 320
chrXV 447053 447054 . 120
chrXV 447666 447667 . 1260
chrXV 447678 447679 . 200
chrXV 448209 448210 . 220
chrXV 448270 448271 . 160
chrXV 448354 448355 . 220
chrXV 448441 448442 . 980
chrXV 448576 448577 . 280
chrXV 448589 448590 . 120
chrXV 448593 448594 . 140
chrXV 448894 448895 . 400
chrXV 448979 448980 . 160
chrXV 448996 448997 . 120
chrXV 449033 449034 . 860
chrXV 449040 449041 . 120
chrXV 449107 449108 . 120
chrXV 449115 449116 . 120
chrXV 449120 449121 . 500
chrXV 449129 449130 . 320
chrXV 449170 449171 . 120
chrXV 449239 449240 . 320
chrXV 449307 449308 . 200
chrXV 449317 449318 . 220
chrXV 449847 449848 . 120
chrXV 449896 449897 . 120
chrXV 451244 451245 . 160
chrXV 451274 451275 . 180
chrXV 451287 451288 . 340
chrXV 451319 451320 . 120
chrXV 452194 452195 . 120
chrXV 452549 452550 . 180
chrXV 452684 452685 . 140
chrXV 453117 453118 . 120
chrXV 453249 453250 . 140
chrXV 453501 453502 . 180
chrXV 453624 453625 . 120
chrXV 453660 453661 . 500
chrXV 456196 456197 . 600
chrXV 458043 458044 . 260
chrXV 458086 458087 . 360
chrXV 458089 458090 . 120
chrXV 458108 458109 . 2120
chrXV 458115 458116 . 180
chrXV 458131 458132 . 200
chrXV 458132 458133 . 280
chrXV 458177 458178 . 280
chrXV 458518 458519 . 160
chrXV 459014 459015 . 160
chrXV 459124 459125 . 120
chrXV 459269 459270 . 200
chrXV 459874 459875 . 220
chrXV 459931 459932 . 800
chrXV 460385 460386 . 120
chrXV 461004 461005 . 660
chrXV 461481 461482 . 660
chrXV 461595 461596 . 120
chrXV 461658 461659 . 140
chrXV 461749 461750 . 440
chrXV 461756 461757 . 120
chrXV 461785 461786 . 260
chrXV 461801 461802 . 160
chrXV 461822 461823 . 380
chrXV 461841 461842 . 700
chrXV 461854 461855 . 140
chrXV 461859 461860 . 200
chrXV 461866 461867 . 120
chrXV 461914 461915 . 200
chrXV 461951 461952 . 140
chrXV 461956 461957 . 300
chrXV 461984 461985 . 880
chrXV 462286 462287 . 420
chrXV 462365 462366 . 520
chrXV 462374 462375 . 120
chrXV 462380 462381 . 260
chrXV 462397 462398 . 120
chrXV 462406 462407 . 120
chrXV 462410 462411 . 140
chrXV 462424 462425 . 620
chrXV 462448 462449 . 140
chrXV 462464 462465 . 140
chrXV 462481 462482 . 120
chrXV 462482 462483 . 440
chrXV 462488 462489 . 280
chrXV 462493 462494 . 300
chrXV 462516 462517 . 140
chrXV 462548 462549 . 120
chrXV 462600 462601 . 420
chrXV 462839 462840 . 120
chrXV 462860 462861 . 120
chrXV 462862 462863 . 660
chrXV 462865 462866 . 160
chrXV 462866 462867 . 160
chrXV 462866 462867 . 220
chrXV 462867 462868 . 120
chrXV 462892 462893 . 120
chrXV 462896 462897 . 120
chrXV 462905 462906 . 1380
chrXV 462913 462914 . 180
chrXV 463027 463028 . 120
chrXV 463270 463271 . 160
chrXV 463683 463684 . 140
chrXV 463803 463804 . 1660
chrXV 463997 463998 . 160
chrXV 464005 464006 . 120
chrXV 464191 464192 . 120
chrXV 464367 464368 . 340
chrXV 464374 464375 . 160
chrXV 464396 464397 . 160
chrXV 464453 464454 . 240
chrXV 464467 464468 . 300
chrXV 464497 464498 . 460
chrXV 464515 464516 . 180
chrXV 464617 464618 . 380
chrXV 464622 464623 . 440
chrXV 464661 464662 . 260
chrXV 464673 464674 . 400
chrXV 466123 466124 . 880
chrXV 466213 466214 . 160
chrXV 466470 466471 . 120
chrXV 467651 467652 . 160
chrXV 467683 467684 . 200
chrXV 467748 467749 . 120
chrXV 467854 467855 . 180
chrXV 468065 468066 . 560
chrXV 468116 468117 . 180
chrXV 468124 468125 . 640
chrXV 468129 468130 . 220
chrXV 468140 468141 . 200
chrXV 468143 468144 . 380
chrXV 469644 469645 . 140
chrXV 470037 470038 . 200
chrXV 470584 470585 . 180
chrXV 471398 471399 . 300
chrXV 471686 471687 . 140
chrXV 471701 471702 . 160
chrXV 471714 471715 . 120
chrXV 471727 471728 . 360
chrXV 471770 471771 . 400
chrXV 471790 471791 . 180
chrXV 471830 471831 . 140
chrXV 471832 471833 . 120
chrXV 472502 472503 . 120
chrXV 472569 472570 . 140
chrXV 472651 472652 . 400
chrXV 473863 473864 . 180
chrXV 473987 473988 . 280
chrXV 474745 474746 . 140
chrXV 474858 474859 . 120
chrXV 475497 475498 . 140
chrXV 476636 476637 . 220
chrXV 477207 477208 . 220
chrXV 477660 477661 . 160
chrXV 477936 477937 . 1540
chrXV 478261 478262 . 220
chrXV 478557 478558 . 140
chrXV 478599 478600 . 120
chrXV 478719 478720 . 120
chrXV 478791 478792 . 300
chrXV 478990 478991 . 1080
chrXV 479112 479113 . 340
chrXV 479122 479123 . 360
chrXV 479373 479374 . 480
chrXV 479427 479428 . 280
chrXV 479445 479446 . 560
chrXV 479652 479653 . 300
chrXV 479748 479749 . 180
chrXV 479756 479757 . 200
chrXV 479793 479794 . 340
chrXV 479797 479798 . 280
chrXV 479803 479804 . 120
chrXV 479826 479827 . 820
chrXV 479871 479872 . 200
chrXV 479968 479969 . 2060
chrXV 479975 479976 . 240
chrXV 479993 479994 . 120
chrXV 480082 480083 . 160
chrXV 480091 480092 . 160
chrXV 480125 480126 . 180
chrXV 480294 480295 . 160
chrXV 480326 480327 . 120
chrXV 480348 480349 . 140
chrXV 480397 480398 . 120
chrXV 480681 480682 . 160
chrXV 480726 480727 . 140
chrXV 480815 480816 . 420
chrXV 481108 481109 . 220
chrXV 481188 481189 . 120
chrXV 481214 481215 . 200
chrXV 481269 481270 . 120
chrXV 481275 481276 . 300
chrXV 481324 481325 . 120
chrXV 481446 481447 . 120
chrXV 481454 481455 . 1720
chrXV 481457 481458 . 120
chrXV 481476 481477 . 3380
chrXV 481811 481812 . 120
chrXV 481860 481861 . 120
chrXV 481861 481862 . 140
chrXV 481886 481887 . 120
chrXV 481913 481914 . 420
chrXV 481918 481919 . 120
chrXV 482106 482107 . 120
chrXV 482275 482276 . 120
chrXV 482617 482618 . 160
chrXV 483129 483130 . 200
chrXV 483340 483341 . 300
chrXV 484594 484595 . 400
chrXV 485035 485036 . 540
chrXV 485195 485196 . 580
chrXV 485869 485870 . 140
chrXV 486358 486359 . 120
chrXV 487003 487004 . 140
chrXV 487029 487030 . 120
chrXV 487101 487102 . 460
chrXV 487112 487113 . 600
chrXV 487156 487157 . 120
chrXV 487159 487160 . 260
chrXV 487186 487187 . 240
chrXV 487285 487286 . 160
chrXV 487351 487352 . 1100
chrXV 487354 487355 . 880
chrXV 487361 487362 . 480
chrXV 487366 487367 . 380
chrXV 487368 487369 . 260
chrXV 487370 487371 . 620
chrXV 487375 487376 . 1260
chrXV 487534 487535 . 540
chrXV 487547 487548 . 1400
chrXV 487554 487555 . 140
chrXV 487555 487556 . 120
chrXV 487599 487600 . 140
chrXV 487735 487736 . 140
chrXV 487890 487891 . 980
chrXV 487893 487894 . 120
chrXV 487896 487897 . 120
chrXV 488116 488117 . 120
chrXV 489296 489297 . 140
chrXV 489342 489343 . 760
chrXV 489348 489349 . 120
chrXV 489635 489636 . 140
chrXV 489791 489792 . 120
chrXV 489935 489936 . 500
chrXV 489952 489953 . 540
chrXV 489956 489957 . 600
chrXV 489963 489964 . 120
chrXV 490113 490114 . 460
chrXV 490117 490118 . 220
chrXV 490446 490447 . 120
chrXV 490935 490936 . 120
chrXV 490964 490965 . 120
chrXV 490972 490973 . 140
chrXV 491886 491887 . 180
chrXV 491914 491915 . 160
chrXV 492204 492205 . 720
chrXV 492290 492291 . 700
chrXV 492429 492430 . 640
chrXV 492642 492643 . 1040
chrXV 492810 492811 . 120
chrXV 492888 492889 . 380
chrXV 492967 492968 . 240
chrXV 493003 493004 . 580
chrXV 493022 493023 . 700
chrXV 493035 493036 . 140
chrXV 493040 493041 . 120
chrXV 493059 493060 . 440
chrXV 493230 493231 . 120
chrXV 493265 493266 . 120
chrXV 493297 493298 . 780
chrXV 493301 493302 . 120
chrXV 493327 493328 . 380
chrXV 493852 493853 . 920
chrXV 493908 493909 . 120
chrXV 494029 494030 . 120
chrXV 494229 494230 . 160
chrXV 494268 494269 . 160
chrXV 494312 494313 . 120
chrXV 494362 494363 . 220
chrXV 494372 494373 . 600
chrXV 494379 494380 . 180
chrXV 494402 494403 . 180
chrXV 494406 494407 . 140
chrXV 494412 494413 . 240
chrXV 494415 494416 . 140
chrXV 494421 494422 . 140
chrXV 494450 494451 . 180
chrXV 494459 494460 . 1060
chrXV 494465 494466 . 280
chrXV 494481 494482 . 440
chrXV 494508 494509 . 220
chrXV 494514 494515 . 200
chrXV 494593 494594 . 120
chrXV 494621 494622 . 1500
chrXV 494762 494763 . 240
chrXV 494794 494795 . 120
chrXV 494841 494842 . 140
chrXV 494938 494939 . 240
chrXV 495338 495339 . 160
chrXV 495866 495867 . 260
chrXV 495867 495868 . 140
chrXV 496031 496032 . 240
chrXV 496440 496441 . 200
chrXV 496525 496526 . 160
chrXV 496728 496729 . 240
chrXV 496944 496945 . 440
chrXV 497040 497041 . 120
chrXV 497207 497208 . 400
chrXV 497222 497223 . 400
chrXV 497224 497225 . 240
chrXV 497326 497327 . 280
chrXV 497536 497537 . 300
chrXV 497541 497542 . 300
chrXV 497672 497673 . 220
chrXV 497844 497845 . 260
chrXV 498204 498205 . 140
chrXV 498550 498551 . 160
chrXV 498615 498616 . 120
chrXV 498734 498735 . 180
chrXV 499459 499460 . 1540
chrXV 500739 500740 . 520
chrXV 502182 502183 . 260
chrXV 502353 502354 . 580
chrXV 502394 502395 . 400
chrXV 502586 502587 . 120
chrXV 504378 504379 . 120
chrXV 504487 504488 . 240
chrXV 504566 504567 . 160
chrXV 504580 504581 . 120
chrXV 504615 504616 . 240
chrXV 504617 504618 . 300
chrXV 504864 504865 . 600
chrXV 504973 504974 . 2620
chrXV 505187 505188 . 480
chrXV 505210 505211 . 160
chrXV 505224 505225 . 240
chrXV 505239 505240 . 140
chrXV 505267 505268 . 680
chrXV 506225 506226 . 140
chrXV 506907 506908 . 120
chrXV 506913 506914 . 1400
chrXV 506917 506918 . 140
chrXV 506923 506924 . 1200
chrXV 506968 506969 . 480
chrXV 507634 507635 . 120
chrXV 507669 507670 . 160
chrXV 507700 507701 . 180
chrXV 507715 507716 . 440
chrXV 511259 511260 . 120
chrXV 511275 511276 . 420
chrXV 511279 511280 . 180
chrXV 511314 511315 . 240
chrXV 511352 511353 . 380
chrXV 511510 511511 . 1020
chrXV 511517 511518 . 240
chrXV 511547 511548 . 680
chrXV 511559 511560 . 440
chrXV 511595 511596 . 320
chrXV 511599 511600 . 140
chrXV 511606 511607 . 400
chrXV 511626 511627 . 500
chrXV 511655 511656 . 1720
chrXV 511760 511761 . 2080
chrXV 511785 511786 . 160
chrXV 511945 511946 . 480
chrXV 511961 511962 . 120
chrXV 511988 511989 . 380
chrXV 512030 512031 . 160
chrXV 512055 512056 . 140
chrXV 512436 512437 . 120
chrXV 512472 512473 . 120
chrXV 512524 512525 . 180
chrXV 512901 512902 . 180
chrXV 513208 513209 . 140
chrXV 513552 513553 . 860
chrXV 513578 513579 . 120
chrXV 514081 514082 . 180
chrXV 514092 514093 . 160
chrXV 514149 514150 . 120
chrXV 514158 514159 . 260
chrXV 514171 514172 . 200
chrXV 514269 514270 . 260
chrXV 514307 514308 . 140
chrXV 514333 514334 . 140
chrXV 514461 514462 . 140
chrXV 514485 514486 . 320
chrXV 514495 514496 . 660
chrXV 514510 514511 . 280
chrXV 514565 514566 . 200
chrXV 514736 514737 . 120
chrXV 514748 514749 . 160
chrXV 514759 514760 . 160
chrXV 514811 514812 . 580
chrXV 514845 514846 . 200
chrXV 514887 514888 . 120
chrXV 514983 514984 . 260
chrXV 515011 515012 . 380
chrXV 515071 515072 . 240
chrXV 515514 515515 . 320
chrXV 515605 515606 . 420
chrXV 515766 515767 . 160
chrXV 515915 515916 . 700
chrXV 516407 516408 . 140
chrXV 516922 516923 . 820
chrXV 516986 516987 . 360
chrXV 516997 516998 . 120
chrXV 517274 517275 . 400
chrXV 517301 517302 . 220
chrXV 517360 517361 . 180
chrXV 517387 517388 . 140
chrXV 517401 517402 . 120
chrXV 517761 517762 . 120
chrXV 518745 518746 . 120
chrXV 518903 518904 . 320
chrXV 518961 518962 . 120
chrXV 518970 518971 . 160
chrXV 518976 518977 . 240
chrXV 518994 518995 . 460
chrXV 520245 520246 . 120
chrXV 520299 520300 . 440
chrXV 520306 520307 . 120
chrXV 520468 520469 . 640
chrXV 520671 520672 . 420
chrXV 520729 520730 . 260
chrXV 520732 520733 . 120
chrXV 520928 520929 . 140
chrXV 521139 521140 . 280
chrXV 521162 521163 . 180
chrXV 521185 521186 . 160
chrXV 521221 521222 . 120
chrXV 521318 521319 . 240
chrXV 521818 521819 . 180
chrXV 522400 522401 . 120
chrXV 522667 522668 . 480
chrXV 522668 522669 . 160
chrXV 522685 522686 . 340
chrXV 522732 522733 . 240
chrXV 522785 522786 . 380
chrXV 522855 522856 . 240
chrXV 522958 522959 . 120
chrXV 523114 523115 . 200
chrXV 523681 523682 . 480
chrXV 524174 524175 . 580
chrXV 524821 524822 . 120
chrXV 525061 525062 . 140
chrXV 525071 525072 . 320
chrXV 525077 525078 . 320
chrXV 525079 525080 . 140
chrXV 525147 525148 . 160
chrXV 525253 525254 . 140
chrXV 525269 525270 . 320
chrXV 528091 528092 . 380
chrXV 528220 528221 . 220
chrXV 528493 528494 . 120
chrXV 528511 528512 . 200
chrXV 528728 528729 . 140
chrXV 528794 528795 . 300
chrXV 528800 528801 . 120
chrXV 528834 528835 . 120
chrXV 530385 530386 . 140
chrXV 530546 530547 . 440
chrXV 530750 530751 . 140
chrXV 530880 530881 . 220
chrXV 530916 530917 . 120
chrXV 531310 531311 . 120
chrXV 531341 531342 . 400
chrXV 531393 531394 . 300
chrXV 531555 531556 . 120
chrXV 531760 531761 . 240
chrXV 533835 533836 . 120
chrXV 533905 533906 . 200
chrXV 534304 534305 . 240
chrXV 535022 535023 . 140
chrXV 535444 535445 . 220
chrXV 535906 535907 . 300
chrXV 535915 535916 . 340
chrXV 536662 536663 . 300
chrXV 536700 536701 . 160
chrXV 537173 537174 . 880
chrXV 537488 537489 . 200
chrXV 537835 537836 . 380
chrXV 538018 538019 . 140
chrXV 538082 538083 . 420
chrXV 538098 538099 . 300
chrXV 538128 538129 . 120
chrXV 539065 539066 . 260
chrXV 539387 539388 . 120
chrXV 539542 539543 . 480
chrXV 539552 539553 . 120
chrXV 539597 539598 . 320
chrXV 539616 539617 . 520
chrXV 539664 539665 . 260
chrXV 540801 540802 . 200
chrXV 544258 544259 . 200
chrXV 544447 544448 . 540
chrXV 544462 544463 . 260
chrXV 544517 544518 . 200
chrXV 544896 544897 . 240
chrXV 544900 544901 . 660
chrXV 544916 544917 . 120
chrXV 546557 546558 . 240
chrXV 546608 546609 . 120
chrXV 547230 547231 . 140
chrXV 547562 547563 . 500
chrXV 547859 547860 . 320
chrXV 548028 548029 . 120
chrXV 548453 548454 . 120
chrXV 550322 550323 . 380
chrXV 550332 550333 . 560
chrXV 550335 550336 . 140
chrXV 550376 550377 . 180
chrXV 550377 550378 . 1380
chrXV 550382 550383 . 300
chrXV 550387 550388 . 120
chrXV 550487 550488 . 500
chrXV 550543 550544 . 720
chrXV 550606 550607 . 200
chrXV 550752 550753 . 320
chrXV 550813 550814 . 120
chrXV 550826 550827 . 140
chrXV 550849 550850 . 140
chrXV 550859 550860 . 120
chrXV 550901 550902 . 120
chrXV 550924 550925 . 200
chrXV 550938 550939 . 120
chrXV 551193 551194 . 140
chrXV 551846 551847 . 380
chrXV 552111 552112 . 180
chrXV 552919 552920 . 500
chrXV 552977 552978 . 560
chrXV 553069 553070 . 200
chrXV 553134 553135 . 400
chrXV 553150 553151 . 140
chrXV 553202 553203 . 340
chrXV 553242 553243 . 160
chrXV 553325 553326 . 120
chrXV 553479 553480 . 1000
chrXV 553500 553501 . 120
chrXV 554298 554299 . 200
chrXV 554789 554790 . 220
chrXV 554804 554805 . 120
chrXV 554814 554815 . 140
chrXV 556745 556746 . 1060
chrXV 558852 558853 . 220
chrXV 558860 558861 . 320
chrXV 558869 558870 . 460
chrXV 558906 558907 . 860
chrXV 559851 559852 . 160
chrXV 559875 559876 . 240
chrXV 559901 559902 . 160
chrXV 559939 559940 . 220
chrXV 560049 560050 . 120
chrXV 560323 560324 . 120
chrXV 560752 560753 . 580
chrXV 560783 560784 . 140
chrXV 561379 561380 . 180
chrXV 561793 561794 . 120
chrXV 562770 562771 . 120
chrXV 563560 563561 . 120
chrXV 563615 563616 . 120
chrXV 564026 564027 . 280
chrXV 564692 564693 . 260
chrXV 564984 564985 . 320
chrXV 565434 565435 . 120
chrXV 565596 565597 . 600
chrXV 566300 566301 . 120
chrXV 566314 566315 . 140
chrXV 566320 566321 . 120
chrXV 566383 566384 . 160
chrXV 566397 566398 . 860
chrXV 566450 566451 . 160
chrXV 566460 566461 . 140
chrXV 566469 566470 . 120
chrXV 566535 566536 . 300
chrXV 566560 566561 . 520
chrXV 566995 566996 . 180
chrXV 567017 567018 . 320
chrXV 568048 568049 . 240
chrXV 569166 569167 . 240
chrXV 569733 569734 . 120
chrXV 569764 569765 . 480
chrXV 569767 569768 . 120
chrXV 570906 570907 . 260
chrXV 570930 570931 . 200
chrXV 570946 570947 . 140
chrXV 570952 570953 . 160
chrXV 570970 570971 . 280
chrXV 570974 570975 . 200
chrXV 570980 570981 . 120
chrXV 570983 570984 . 1080
chrXV 570985 570986 . 220
chrXV 571015 571016 . 160
chrXV 571036 571037 . 120
chrXV 571523 571524 . 160
chrXV 571725 571726 . 180
chrXV 572046 572047 . 140
chrXV 572052 572053 . 120
chrXV 572055 572056 . 920
chrXV 572098 572099 . 580
chrXV 572109 572110 . 120
chrXV 572316 572317 . 540
chrXV 572324 572325 . 720
chrXV 572791 572792 . 140
chrXV 572923 572924 . 160
chrXV 573011 573012 . 500
chrXV 573471 573472 . 120
chrXV 574340 574341 . 420
chrXV 574972 574973 . 260
chrXV 574984 574985 . 140
chrXV 575491 575492 . 200
chrXV 577847 577848 . 180
chrXV 577989 577990 . 160
chrXV 578131 578132 . 240
chrXV 578143 578144 . 160
chrXV 578223 578224 . 500
chrXV 578241 578242 . 400
chrXV 578262 578263 . 120
chrXV 578274 578275 . 280
chrXV 578430 578431 . 120
chrXV 578499 578500 . 160
chrXV 579313 579314 . 160
chrXV 579592 579593 . 160
chrXV 579643 579644 . 120
chrXV 579795 579796 . 480
chrXV 579812 579813 . 380
chrXV 579827 579828 . 140
chrXV 579846 579847 . 720
chrXV 579952 579953 . 220
chrXV 579992 579993 . 180
chrXV 580006 580007 . 120
chrXV 580219 580220 . 120
chrXV 580329 580330 . 260
chrXV 580373 580374 . 240
chrXV 583025 583026 . 520
chrXV 583105 583106 . 120
chrXV 583254 583255 . 160
chrXV 583433 583434 . 1840
chrXV 584116 584117 . 160
chrXV 584145 584146 . 120
chrXV 584159 584160 . 180
chrXV 584217 584218 . 440
chrXV 584221 584222 . 300
chrXV 584382 584383 . 120
chrXV 584385 584386 . 220
chrXV 584438 584439 . 300
chrXV 584478 584479 . 120
chrXV 584485 584486 . 360
chrXV 584623 584624 . 180
chrXV 584638 584639 . 120
chrXV 584703 584704 . 200
chrXV 584750 584751 . 200
chrXV 584791 584792 . 240
chrXV 586159 586160 . 120
chrXV 586166 586167 . 460
chrXV 586238 586239 . 120
chrXV 586268 586269 . 140
chrXV 586517 586518 . 160
chrXV 586523 586524 . 120
chrXV 586538 586539 . 120
chrXV 586648 586649 . 780
chrXV 586671 586672 . 300
chrXV 586762 586763 . 180
chrXV 586800 586801 . 940
chrXV 586818 586819 . 120
chrXV 586922 586923 . 460
chrXV 587083 587084 . 320
chrXV 587129 587130 . 380
chrXV 587807 587808 . 120
chrXV 588357 588358 . 300
chrXV 588370 588371 . 820
chrXV 588422 588423 . 1260
chrXV 588445 588446 . 3940
chrXV 588624 588625 . 120
chrXV 589366 589367 . 140
chrXV 589813 589814 . 180
chrXV 589890 589891 . 180
chrXV 590856 590857 . 140
chrXV 592620 592621 . 180
chrXV 592662 592663 . 1140
chrXV 592738 592739 . 120
chrXV 592748 592749 . 140
chrXV 592778 592779 . 120
chrXV 592803 592804 . 200
chrXV 592833 592834 . 120
chrXV 593282 593283 . 300
chrXV 593286 593287 . 140
chrXV 593664 593665 . 120
chrXV 593789 593790 . 120
chrXV 594103 594104 . 260
chrXV 594259 594260 . 300
chrXV 594278 594279 . 160
chrXV 594291 594292 . 120
chrXV 600669 600670 . 140
chrXV 600696 600697 . 120
chrXV 600832 600833 . 320
chrXV 600955 600956 . 120
chrXV 601135 601136 . 120
chrXV 602466 602467 . 140
chrXV 602476 602477 . 180
chrXV 602493 602494 . 280
chrXV 602546 602547 . 120
chrXV 602561 602562 . 200
chrXV 602580 602581 . 280
chrXV 604068 604069 . 260
chrXV 604994 604995 . 140
chrXV 605228 605229 . 280
chrXV 605284 605285 . 520
chrXV 606282 606283 . 260
chrXV 606384 606385 . 220
chrXV 606470 606471 . 180
chrXV 606496 606497 . 160
chrXV 606500 606501 . 1460
chrXV 606515 606516 . 360
chrXV 606521 606522 . 400
chrXV 606990 606991 . 280
chrXV 608697 608698 . 300
chrXV 608724 608725 . 200
chrXV 609215 609216 . 120
chrXV 609239 609240 . 160
chrXV 609247 609248 . 120
chrXV 609262 609263 . 180
chrXV 609281 609282 . 240
chrXV 609383 609384 . 360
chrXV 609392 609393 . 280
chrXV 609404 609405 . 180
chrXV 609555 609556 . 200
chrXV 611501 611502 . 120
chrXV 611509 611510 . 140
chrXV 611516 611517 . 120
chrXV 611535 611536 . 140
chrXV 611579 611580 . 140
chrXV 611787 611788 . 520
chrXV 611831 611832 . 440
chrXV 611854 611855 . 160
chrXV 611869 611870 . 160
chrXV 611921 611922 . 3260
chrXV 611948 611949 . 660
chrXV 612437 612438 . 120
chrXV 612446 612447 . 220
chrXV 612588 612589 . 280
chrXV 612644 612645 . 180
chrXV 612773 612774 . 320
chrXV 616977 616978 . 180
chrXV 617012 617013 . 120
chrXV 617121 617122 . 380
chrXV 617130 617131 . 980
chrXV 617163 617164 . 380
chrXV 617361 617362 . 860
chrXV 618533 618534 . 120
chrXV 618554 618555 . 120
chrXV 618561 618562 . 140
chrXV 618609 618610 . 160
chrXV 618632 618633 . 200
chrXV 618677 618678 . 140
chrXV 618720 618721 . 120
chrXV 618727 618728 . 120
chrXV 618736 618737 . 280
chrXV 618871 618872 . 660
chrXV 619039 619040 . 180
chrXV 619188 619189 . 820
chrXV 619196 619197 . 200
chrXV 619238 619239 . 320
chrXV 619243 619244 . 240
chrXV 619298 619299 . 260
chrXV 619333 619334 . 620
chrXV 619413 619414 . 1060
chrXV 619432 619433 . 120
chrXV 619479 619480 . 860
chrXV 619547 619548 . 880
chrXV 619551 619552 . 160
chrXV 619566 619567 . 1780
chrXV 619572 619573 . 120
chrXV 619764 619765 . 200
chrXV 620187 620188 . 120
chrXV 620621 620622 . 120
chrXV 620753 620754 . 160
chrXV 621875 621876 . 140
chrXV 622355 622356 . 140
chrXV 622755 622756 . 380
chrXV 622791 622792 . 820
chrXV 622848 622849 . 160
chrXV 622854 622855 . 120
chrXV 624057 624058 . 160
chrXV 624549 624550 . 140
chrXV 624624 624625 . 120
chrXV 625009 625010 . 1060
chrXV 626480 626481 . 240
chrXV 627197 627198 . 180
chrXV 627501 627502 . 220
chrXV 627694 627695 . 720
chrXV 627845 627846 . 120
chrXV 628042 628043 . 720
chrXV 628079 628080 . 2680
chrXV 628081 628082 . 620
chrXV 628082 628083 . 120
chrXV 628094 628095 . 200
chrXV 628135 628136 . 1540
chrXV 628478 628479 . 240
chrXV 628483 628484 . 160
chrXV 628865 628866 . 180
chrXV 628869 628870 . 560
chrXV 629269 629270 . 560
chrXV 630384 630385 . 120
chrXV 630558 630559 . 160
chrXV 630711 630712 . 140
chrXV 630721 630722 . 180
chrXV 630756 630757 . 160
chrXV 630783 630784 . 240
chrXV 631839 631840 . 120
chrXV 631873 631874 . 160
chrXV 631895 631896 . 140
chrXV 631897 631898 . 160
chrXV 632056 632057 . 120
chrXV 632067 632068 . 160
chrXV 632286 632287 . 400
chrXV 632431 632432 . 180
chrXV 633003 633004 . 200
chrXV 633303 633304 . 680
chrXV 633648 633649 . 800
chrXV 633677 633678 . 220
chrXV 633682 633683 . 120
chrXV 633692 633693 . 580
chrXV 633704 633705 . 120
chrXV 633742 633743 . 200
chrXV 634561 634562 . 440
chrXV 635805 635806 . 120
chrXV 636948 636949 . 340
chrXV 636969 636970 . 180
chrXV 636978 636979 . 660
chrXV 636984 636985 . 120
chrXV 637032 637033 . 120
chrXV 637924 637925 . 120
chrXV 638268 638269 . 120
chrXV 638883 638884 . 220
chrXV 638992 638993 . 240
chrXV 639059 639060 . 140
chrXV 639090 639091 . 140
chrXV 639146 639147 . 360
chrXV 639249 639250 . 120
chrXV 639349 639350 . 140
chrXV 639359 639360 . 200
chrXV 639378 639379 . 340
chrXV 639744 639745 . 260
chrXV 639758 639759 . 460
chrXV 640105 640106 . 120
chrXV 640110 640111 . 160
chrXV 640213 640214 . 260
chrXV 640899 640900 . 220
chrXV 641435 641436 . 680
chrXV 641695 641696 . 280
chrXV 642195 642196 . 820
chrXV 642517 642518 . 180
chrXV 642556 642557 . 140
chrXV 642593 642594 . 120
chrXV 642621 642622 . 420
chrXV 642624 642625 . 620
chrXV 642638 642639 . 300
chrXV 642641 642642 . 4980
chrXV 642683 642684 . 120
chrXV 642994 642995 . 400
chrXV 643002 643003 . 200
chrXV 643040 643041 . 280
chrXV 643318 643319 . 120
chrXV 643326 643327 . 120
chrXV 643582 643583 . 4180
chrXV 644204 644205 . 500
chrXV 644209 644210 . 120
chrXV 644452 644453 . 500
chrXV 644460 644461 . 280
chrXV 644486 644487 . 460
chrXV 644678 644679 . 500
chrXV 646678 646679 . 140
chrXV 646735 646736 . 160
chrXV 646739 646740 . 980
chrXV 647059 647060 . 980
chrXV 647300 647301 . 120
chrXV 647699 647700 . 880
chrXV 647905 647906 . 120
chrXV 648042 648043 . 120
chrXV 648045 648046 . 320
chrXV 648549 648550 . 320
chrXV 648588 648589 . 140
chrXV 648598 648599 . 320
chrXV 648640 648641 . 120
chrXV 648653 648654 . 160
chrXV 648682 648683 . 120
chrXV 649118 649119 . 120
chrXV 649200 649201 . 160
chrXV 649223 649224 . 680
chrXV 649232 649233 . 120
chrXV 652298 652299 . 160
chrXV 653059 653060 . 420
chrXV 653218 653219 . 220
chrXV 653438 653439 . 140
chrXV 653654 653655 . 140
chrXV 653667 653668 . 300
chrXV 654043 654044 . 200
chrXV 654048 654049 . 520
chrXV 654048 654049 . 120
chrXV 654049 654050 . 140
chrXV 654056 654057 . 160
chrXV 654130 654131 . 700
chrXV 654135 654136 . 120
chrXV 654346 654347 . 120
chrXV 655250 655251 . 200
chrXV 656107 656108 . 160
chrXV 656276 656277 . 120
chrXV 656348 656349 . 120
chrXV 656417 656418 . 580
chrXV 656490 656491 . 220
chrXV 656541 656542 . 120
chrXV 656678 656679 . 120
chrXV 657070 657071 . 120
chrXV 657083 657084 . 200
chrXV 657089 657090 . 200
chrXV 657110 657111 . 120
chrXV 657194 657195 . 240
chrXV 657319 657320 . 320
chrXV 657341 657342 . 360
chrXV 657625 657626 . 460
chrXV 657637 657638 . 380
chrXV 658025 658026 . 120
chrXV 658522 658523 . 120
chrXV 658571 658572 . 120
chrXV 658579 658580 . 120
chrXV 658588 658589 . 1800
chrXV 661159 661160 . 160
chrXV 661180 661181 . 180
chrXV 661616 661617 . 180
chrXV 662209 662210 . 340
chrXV 662225 662226 . 180
chrXV 662237 662238 . 420
chrXV 662240 662241 . 220
chrXV 662241 662242 . 180
chrXV 662260 662261 . 200
chrXV 662283 662284 . 760
chrXV 662288 662289 . 1100
chrXV 662365 662366 . 260
chrXV 663695 663696 . 120
chrXV 663869 663870 . 120
chrXV 663901 663902 . 180
chrXV 664301 664302 . 240
chrXV 664603 664604 . 160
chrXV 664615 664616 . 180
chrXV 664782 664783 . 200
chrXV 664969 664970 . 120
chrXV 665003 665004 . 120
chrXV 665535 665536 . 360
chrXV 665606 665607 . 120
chrXV 666136 666137 . 120
chrXV 666565 666566 . 200
chrXV 666741 666742 . 140
chrXV 667339 667340 . 120
chrXV 667345 667346 . 280
chrXV 667349 667350 . 140
chrXV 667363 667364 . 1840
chrXV 667374 667375 . 200
chrXV 667387 667388 . 160
chrXV 667397 667398 . 320
chrXV 667399 667400 . 1500
chrXV 667430 667431 . 740
chrXV 667522 667523 . 120
chrXV 667658 667659 . 120
chrXV 667661 667662 . 240
chrXV 667881 667882 . 140
chrXV 667963 667964 . 120
chrXV 667997 667998 . 120
chrXV 668061 668062 . 120
chrXV 668788 668789 . 380
chrXV 668884 668885 . 260
chrXV 670503 670504 . 180
chrXV 670657 670658 . 120
chrXV 670663 670664 . 120
chrXV 670752 670753 . 320
chrXV 670800 670801 . 240
chrXV 670813 670814 . 120
chrXV 670864 670865 . 120
chrXV 670872 670873 . 320
chrXV 670891 670892 . 120
chrXV 670946 670947 . 320
chrXV 670977 670978 . 520
chrXV 671073 671074 . 120
chrXV 671426 671427 . 620
chrXV 671506 671507 . 120
chrXV 671517 671518 . 120
chrXV 671528 671529 . 160
chrXV 671546 671547 . 220
chrXV 671646 671647 . 400
chrXV 671681 671682 . 200
chrXV 671794 671795 . 260
chrXV 671809 671810 . 360
chrXV 671820 671821 . 160
chrXV 671880 671881 . 1020
chrXV 672197 672198 . 120
chrXV 672222 672223 . 120
chrXV 672499 672500 . 580
chrXV 672761 672762 . 160
chrXV 672916 672917 . 620
chrXV 673257 673258 . 280
chrXV 673261 673262 . 340
chrXV 673270 673271 . 1080
chrXV 673465 673466 . 2340
chrXV 673588 673589 . 120
chrXV 673762 673763 . 260
chrXV 673783 673784 . 240
chrXV 673872 673873 . 160
chrXV 673937 673938 . 640
chrXV 674205 674206 . 180
chrXV 675263 675264 . 220
chrXV 675355 675356 . 140
chrXV 675869 675870 . 340
chrXV 676496 676497 . 140
chrXV 677107 677108 . 200
chrXV 677453 677454 . 200
chrXV 678024 678025 . 220
chrXV 678034 678035 . 140
chrXV 678094 678095 . 160
chrXV 679084 679085 . 140
chrXV 679095 679096 . 140
chrXV 679153 679154 . 120
chrXV 679180 679181 . 120
chrXV 679340 679341 . 160
chrXV 680562 680563 . 580
chrXV 680578 680579 . 120
chrXV 680736 680737 . 120
chrXV 680848 680849 . 160
chrXV 680867 680868 . 200
chrXV 680877 680878 . 120
chrXV 681042 681043 . 120
chrXV 681080 681081 . 880
chrXV 681095 681096 . 120
chrXV 681121 681122 . 140
chrXV 681174 681175 . 140
chrXV 681177 681178 . 120
chrXV 681585 681586 . 140
chrXV 682295 682296 . 980
chrXV 682306 682307 . 240
chrXV 682366 682367 . 280
chrXV 682430 682431 . 120
chrXV 682731 682732 . 140
chrXV 682739 682740 . 280
chrXV 682742 682743 . 140
chrXV 682793 682794 . 120
chrXV 682804 682805 . 120
chrXV 682812 682813 . 560
chrXV 682836 682837 . 440
chrXV 682902 682903 . 200
chrXV 683027 683028 . 420
chrXV 683067 683068 . 160
chrXV 683237 683238 . 120
chrXV 683414 683415 . 180
chrXV 683432 683433 . 360
chrXV 683485 683486 . 120
chrXV 683487 683488 . 260
chrXV 683811 683812 . 140
chrXV 683835 683836 . 120
chrXV 683841 683842 . 140
chrXV 683845 683846 . 120
chrXV 683859 683860 . 140
chrXV 685357 685358 . 520
chrXV 685523 685524 . 200
chrXV 685537 685538 . 120
chrXV 685558 685559 . 380
chrXV 685621 685622 . 440
chrXV 686485 686486 . 160
chrXV 687167 687168 . 180
chrXV 688126 688127 . 180
chrXV 688677 688678 . 160
chrXV 689261 689262 . 180
chrXV 689399 689400 . 120
chrXV 690055 690056 . 260
chrXV 690346 690347 . 180
chrXV 690357 690358 . 140
chrXV 690423 690424 . 320
chrXV 690457 690458 . 120
chrXV 690471 690472 . 160
chrXV 690475 690476 . 460
chrXV 691353 691354 . 620
chrXV 691526 691527 . 140
chrXV 691885 691886 . 120
chrXV 692062 692063 . 400
chrXV 692225 692226 . 120
chrXV 692228 692229 . 120
chrXV 692267 692268 . 140
chrXV 692287 692288 . 260
chrXV 692317 692318 . 140
chrXV 692320 692321 . 120
chrXV 692335 692336 . 120
chrXV 692411 692412 . 700
chrXV 692491 692492 . 300
chrXV 697771 697772 . 220
chrXV 699449 699450 . 120
chrXV 699625 699626 . 240
chrXV 701039 701040 . 120
chrXV 701045 701046 . 440
chrXV 701065 701066 . 120
chrXV 701088 701089 . 960
chrXV 701116 701117 . 360
chrXV 701250 701251 . 120
chrXV 701304 701305 . 180
chrXV 701334 701335 . 420
chrXV 701401 701402 . 1700
chrXV 701439 701440 . 520
chrXV 701990 701991 . 120
chrXV 702318 702319 . 120
chrXV 702565 702566 . 340
chrXV 702640 702641 . 320
chrXV 703265 703266 . 120
chrXV 703299 703300 . 180
chrXV 703875 703876 . 200
chrXV 710308 710309 . 340
chrXV 710313 710314 . 140
chrXV 710319 710320 . 180
chrXV 710330 710331 . 160
chrXV 710686 710687 . 140
chrXV 710690 710691 . 160
chrXV 710858 710859 . 120
chrXV 712647 712648 . 120
chrXV 713094 713095 . 180
chrXV 713287 713288 . 720
chrXV 713947 713948 . 420
chrXV 715132 715133 . 120
chrXV 716900 716901 . 220
chrXV 716916 716917 . 180
chrXV 716924 716925 . 200
chrXV 716924 716925 . 440
chrXV 716997 716998 . 120
chrXV 717005 717006 . 120
chrXV 717014 717015 . 600
chrXV 717059 717060 . 200
chrXV 717208 717209 . 220
chrXV 717351 717352 . 160
chrXV 717405 717406 . 120
chrXV 717977 717978 . 200
chrXV 718404 718405 . 400
chrXV 718491 718492 . 300
chrXV 718738 718739 . 140
chrXV 720171 720172 . 400
chrXV 720198 720199 . 840
chrXV 720399 720400 . 1640
chrXV 720750 720751 . 120
chrXV 721075 721076 . 120
chrXV 721569 721570 . 160
chrXV 721758 721759 . 120
chrXV 721767 721768 . 500
chrXV 721839 721840 . 180
chrXV 721868 721869 . 120
chrXV 722023 722024 . 140
chrXV 722280 722281 . 200
chrXV 722698 722699 . 900
chrXV 722703 722704 . 480
chrXV 722798 722799 . 120
chrXV 722859 722860 . 200
chrXV 724718 724719 . 140
chrXV 725371 725372 . 440
chrXV 725422 725423 . 120
chrXV 725580 725581 . 200
chrXV 725587 725588 . 940
chrXV 726944 726945 . 580
chrXV 727105 727106 . 260
chrXV 727125 727126 . 520
chrXV 727296 727297 . 560
chrXV 727319 727320 . 120
chrXV 727334 727335 . 520
chrXV 727389 727390 . 180
chrXV 727392 727393 . 640
chrXV 727401 727402 . 780
chrXV 727440 727441 . 480
chrXV 729688 729689 . 300
chrXV 729734 729735 . 260
chrXV 729872 729873 . 420
chrXV 730014 730015 . 340
chrXV 730022 730023 . 160
chrXV 733558 733559 . 120
chrXV 733663 733664 . 120
chrXV 733670 733671 . 200
chrXV 733733 733734 . 120
chrXV 733832 733833 . 140
chrXV 733843 733844 . 280
chrXV 734748 734749 . 600
chrXV 736404 736405 . 1820
chrXV 736751 736752 . 1400
chrXV 736860 736861 . 160
chrXV 737412 737413 . 200
chrXV 737939 737940 . 120
chrXV 738002 738003 . 120
chrXV 738186 738187 . 120
chrXV 738265 738266 . 380
chrXV 739769 739770 . 140
chrXV 741606 741607 . 140
chrXV 741806 741807 . 220
chrXV 741839 741840 . 360
chrXV 741883 741884 . 340
chrXV 741894 741895 . 120
chrXV 741929 741930 . 700
chrXV 742099 742100 . 460
chrXV 742156 742157 . 120
chrXV 742303 742304 . 240
chrXV 742306 742307 . 120
chrXV 742330 742331 . 320
chrXV 742361 742362 . 120
chrXV 742426 742427 . 120
chrXV 742432 742433 . 880
chrXV 742496 742497 . 1620
chrXV 742506 742507 . 580
chrXV 742517 742518 . 300
chrXV 742524 742525 . 140
chrXV 742528 742529 . 420
chrXV 742580 742581 . 120
chrXV 742601 742602 . 2400
chrXV 742604 742605 . 120
chrXV 742654 742655 . 120
chrXV 742849 742850 . 340
chrXV 742970 742971 . 120
chrXV 743781 743782 . 160
chrXV 744500 744501 . 120
chrXV 744766 744767 . 660
chrXV 744893 744894 . 1300
chrXV 744936 744937 . 500
chrXV 745073 745074 . 120
chrXV 745116 745117 . 140
chrXV 745226 745227 . 120
chrXV 745453 745454 . 800
chrXV 745482 745483 . 120
chrXV 746699 746700 . 240
chrXV 746888 746889 . 400
chrXV 747158 747159 . 160
chrXV 747159 747160 . 140
chrXV 747327 747328 . 140
chrXV 747399 747400 . 200
chrXV 747430 747431 . 140
chrXV 747445 747446 . 660
chrXV 749096 749097 . 540
chrXV 749111 749112 . 160
chrXV 749117 749118 . 500
chrXV 749215 749216 . 180
chrXV 749381 749382 . 1320
chrXV 751491 751492 . 300
chrXV 751831 751832 . 220
chrXV 754176 754177 . 120
chrXV 754614 754615 . 620
chrXV 755239 755240 . 140
chrXV 755257 755258 . 120
chrXV 755275 755276 . 340
chrXV 757653 757654 . 260
chrXV 757696 757697 . 160
chrXV 757699 757700 . 220
chrXV 757788 757789 . 120
chrXV 758147 758148 . 360
chrXV 758461 758462 . 420
chrXV 758836 758837 . 120
chrXV 759032 759033 . 520
chrXV 759040 759041 . 120
chrXV 759097 759098 . 220
chrXV 759234 759235 . 140
chrXV 759238 759239 . 120
chrXV 759593 759594 . 280
chrXV 759649 759650 . 500
chrXV 759686 759687 . 120
chrXV 759725 759726 . 200
chrXV 759730 759731 . 220
chrXV 759735 759736 . 220
chrXV 760814 760815 . 120
chrXV 761403 761404 . 620
chrXV 761471 761472 . 120
chrXV 761729 761730 . 880
chrXV 761764 761765 . 360
chrXV 761772 761773 . 140
chrXV 761777 761778 . 280
chrXV 761826 761827 . 200
chrXV 761990 761991 . 180
chrXV 762030 762031 . 240
chrXV 762165 762166 . 920
chrXV 762199 762200 . 120
chrXV 762220 762221 . 560
chrXV 762224 762225 . 120
chrXV 762235 762236 . 1120
chrXV 762416 762417 . 260
chrXV 762432 762433 . 860
chrXV 762500 762501 . 360
chrXV 763170 763171 . 380
chrXV 763369 763370 . 280
chrXV 764518 764519 . 160
chrXV 765122 765123 . 160
chrXV 766721 766722 . 120
chrXV 766818 766819 . 140
chrXV 767243 767244 . 120
chrXV 767563 767564 . 2020
chrXV 767925 767926 . 240
chrXV 768055 768056 . 140
chrXV 768754 768755 . 260
chrXV 769321 769322 . 580
chrXV 769465 769466 . 120
chrXV 769474 769475 . 120
chrXV 769482 769483 . 1040
chrXV 769490 769491 . 380
chrXV 769553 769554 . 400
chrXV 769593 769594 . 1060
chrXV 769602 769603 . 240
chrXV 769603 769604 . 520
chrXV 769632 769633 . 720
chrXV 769693 769694 . 120
chrXV 769709 769710 . 260
chrXV 769746 769747 . 320
chrXV 769854 769855 . 140
chrXV 769879 769880 . 120
chrXV 769882 769883 . 120
chrXV 769911 769912 . 140
chrXV 769972 769973 . 220
chrXV 769984 769985 . 140
chrXV 770018 770019 . 160
chrXV 770054 770055 . 500
chrXV 770111 770112 . 280
chrXV 770136 770137 . 240
chrXV 770141 770142 . 980
chrXV 770305 770306 . 400
chrXV 770362 770363 . 260
chrXV 770366 770367 . 140
chrXV 770370 770371 . 120
chrXV 770397 770398 . 200
chrXV 770400 770401 . 240
chrXV 770477 770478 . 420
chrXV 770617 770618 . 160
chrXV 770648 770649 . 120
chrXV 770670 770671 . 300
chrXV 770832 770833 . 120
chrXV 771433 771434 . 260
chrXV 771553 771554 . 240
chrXV 771590 771591 . 220
chrXV 771632 771633 . 440
chrXV 771839 771840 . 140
chrXV 771897 771898 . 140
chrXV 772075 772076 . 340
chrXV 772215 772216 . 180
chrXV 772226 772227 . 120
chrXV 772289 772290 . 140
chrXV 772290 772291 . 120
chrXV 772599 772600 . 180
chrXV 772725 772726 . 1120
chrXV 773308 773309 . 140
chrXV 773386 773387 . 140
chrXV 773643 773644 . 400
chrXV 773733 773734 . 160
chrXV 774303 774304 . 200
chrXV 774308 774309 . 140
chrXV 774369 774370 . 180
chrXV 776756 776757 . 200
chrXV 776884 776885 . 120
chrXV 778009 778010 . 240
chrXV 778279 778280 . 180
chrXV 778463 778464 . 240
chrXV 778554 778555 . 600
chrXV 779145 779146 . 120
chrXV 779520 779521 . 1680
chrXV 779535 779536 . 140
chrXV 779548 779549 . 340
chrXV 779564 779565 . 780
chrXV 779609 779610 . 120
chrXV 779614 779615 . 620
chrXV 779774 779775 . 120
chrXV 779808 779809 . 180
chrXV 779910 779911 . 120
chrXV 780680 780681 . 240
chrXV 780702 780703 . 120
chrXV 780727 780728 . 360
chrXV 780728 780729 . 220
chrXV 780728 780729 . 200
chrXV 780734 780735 . 320
chrXV 780788 780789 . 120
chrXV 780806 780807 . 120
chrXV 780951 780952 . 120
chrXV 781627 781628 . 120
chrXV 781693 781694 . 440
chrXV 781708 781709 . 120
chrXV 782074 782075 . 120
chrXV 782114 782115 . 120
chrXV 782715 782716 . 360
chrXV 782804 782805 . 180
chrXV 782909 782910 . 180
chrXV 783034 783035 . 200
chrXV 783206 783207 . 300
chrXV 783372 783373 . 140
chrXV 783643 783644 . 280
chrXV 783744 783745 . 2800
chrXV 783795 783796 . 180
chrXV 784120 784121 . 140
chrXV 784406 784407 . 5380
chrXV 784526 784527 . 260
chrXV 784699 784700 . 260
chrXV 784756 784757 . 440
chrXV 784769 784770 . 160
chrXV 784785 784786 . 540
chrXV 784789 784790 . 340
chrXV 784984 784985 . 400
chrXV 785535 785536 . 120
chrXV 786671 786672 . 160
chrXV 786987 786988 . 260
chrXV 787033 787034 . 300
chrXV 787122 787123 . 400
chrXV 787137 787138 . 320
chrXV 789554 789555 . 120
chrXV 789834 789835 . 180
chrXV 789872 789873 . 460
chrXV 789963 789964 . 400
chrXV 790046 790047 . 120
chrXV 790124 790125 . 2940
chrXV 790285 790286 . 1020
chrXV 790332 790333 . 1000
chrXV 790342 790343 . 200
chrXV 790820 790821 . 660
chrXV 792143 792144 . 140
chrXV 792329 792330 . 600
chrXV 792394 792395 . 200
chrXV 792401 792402 . 120
chrXV 792431 792432 . 280
chrXV 793809 793810 . 220
chrXV 794902 794903 . 260
chrXV 795247 795248 . 680
chrXV 795262 795263 . 120
chrXV 795827 795828 . 140
chrXV 796597 796598 . 140
chrXV 796899 796900 . 220
chrXV 797053 797054 . 200
chrXV 797174 797175 . 200
chrXV 798245 798246 . 2160
chrXV 800826 800827 . 460
chrXV 802355 802356 . 320
chrXV 802438 802439 . 180
chrXV 802697 802698 . 520
chrXV 803134 803135 . 140
chrXV 803549 803550 . 380
chrXV 803693 803694 . 120
chrXV 804249 804250 . 120
chrXV 804269 804270 . 140
chrXV 804485 804486 . 620
chrXV 804843 804844 . 720
chrXV 805034 805035 . 120
chrXV 807089 807090 . 660
chrXV 807189 807190 . 140
chrXV 807551 807552 . 600
chrXV 808014 808015 . 240
chrXV 810128 810129 . 120
chrXV 810865 810866 . 180
chrXV 810881 810882 . 160
chrXV 810930 810931 . 120
chrXV 810950 810951 . 120
chrXV 812127 812128 . 140
chrXV 813785 813786 . 340
chrXV 813807 813808 . 160
chrXV 813807 813808 . 200
chrXV 813808 813809 . 120
chrXV 813872 813873 . 260
chrXV 813886 813887 . 260
chrXV 813920 813921 . 120
chrXV 814103 814104 . 180
chrXV 814868 814869 . 260
chrXV 815772 815773 . 600
chrXV 817082 817083 . 140
chrXV 817106 817107 . 300
chrXV 817110 817111 . 140
chrXV 817118 817119 . 360
chrXV 817182 817183 . 140
chrXV 817832 817833 . 200
chrXV 818259 818260 . 140
chrXV 818288 818289 . 140
chrXV 818434 818435 . 760
chrXV 818476 818477 . 140
chrXV 818484 818485 . 320
chrXV 818545 818546 . 280
chrXV 818590 818591 . 840
chrXV 818667 818668 . 180
chrXV 819012 819013 . 120
chrXV 819310 819311 . 120
chrXV 819620 819621 . 120
chrXV 819962 819963 . 2840
chrXV 820054 820055 . 780
chrXV 820069 820070 . 300
chrXV 820072 820073 . 520
chrXV 820080 820081 . 160
chrXV 820120 820121 . 640
chrXV 820126 820127 . 120
chrXV 820144 820145 . 120
chrXV 820183 820184 . 300
chrXV 820230 820231 . 120
chrXV 820244 820245 . 1440
chrXV 820249 820250 . 1140
chrXV 820251 820252 . 300
chrXV 820282 820283 . 160
chrXV 820302 820303 . 940
chrXV 820356 820357 . 160
chrXV 820647 820648 . 340
chrXV 820889 820890 . 140
chrXV 821251 821252 . 220
chrXV 821422 821423 . 280
chrXV 821555 821556 . 120
chrXV 821942 821943 . 900
chrXV 822463 822464 . 160
chrXV 822506 822507 . 180
chrXV 822735 822736 . 260
chrXV 823744 823745 . 340
chrXV 824630 824631 . 140
chrXV 824709 824710 . 120
chrXV 824740 824741 . 200
chrXV 825056 825057 . 320
chrXV 825342 825343 . 120
chrXV 825361 825362 . 140
chrXV 825599 825600 . 160
chrXV 825700 825701 . 1280
chrXV 825711 825712 . 300
chrXV 825731 825732 . 120
chrXV 825747 825748 . 140
chrXV 825748 825749 . 200
chrXV 825754 825755 . 260
chrXV 825919 825920 . 740
chrXV 825948 825949 . 120
chrXV 826223 826224 . 120
chrXV 826230 826231 . 200
chrXV 826247 826248 . 280
chrXV 826273 826274 . 820
chrXV 826305 826306 . 120
chrXV 830927 830928 . 120
chrXV 831360 831361 . 240
chrXV 831772 831773 . 120
chrXV 831783 831784 . 120
chrXV 832126 832127 . 240
chrXV 832144 832145 . 140
chrXV 832150 832151 . 140
chrXV 832159 832160 . 160
chrXV 832236 832237 . 260
chrXV 832254 832255 . 180
chrXV 832280 832281 . 500
chrXV 832285 832286 . 120
chrXV 832364 832365 . 740
chrXV 832515 832516 . 120
chrXV 832582 832583 . 160
chrXV 832602 832603 . 120
chrXV 832604 832605 . 120
chrXV 832610 832611 . 660
chrXV 832676 832677 . 120
chrXV 832695 832696 . 120
chrXV 832698 832699 . 280
chrXV 832711 832712 . 480
chrXV 832718 832719 . 260
chrXV 834049 834050 . 120
chrXV 834225 834226 . 120
chrXV 834547 834548 . 1280
chrXV 834594 834595 . 440
chrXV 834628 834629 . 160
chrXV 835698 835699 . 200
chrXV 835935 835936 . 120
chrXV 836198 836199 . 120
chrXV 836684 836685 . 140
chrXV 836750 836751 . 400
chrXV 836789 836790 . 1240
chrXV 836877 836878 . 140
chrXV 836948 836949 . 120
chrXV 836950 836951 . 480
chrXV 836963 836964 . 120
chrXV 836989 836990 . 120
chrXV 837120 837121 . 140
chrXV 837277 837278 . 160
chrXV 837280 837281 . 540
chrXV 837285 837286 . 120
chrXV 837526 837527 . 120
chrXV 837536 837537 . 140
chrXV 837602 837603 . 140
chrXV 837628 837629 . 140
chrXV 838006 838007 . 1200
chrXV 838512 838513 . 140
chrXV 838677 838678 . 140
chrXV 838682 838683 . 120
chrXV 840269 840270 . 140
chrXV 841133 841134 . 1620
chrXV 841209 841210 . 120
chrXV 841241 841242 . 440
chrXV 841252 841253 . 200
chrXV 841264 841265 . 200
chrXV 841409 841410 . 2780
chrXV 841771 841772 . 120
chrXV 842116 842117 . 120
chrXV 842230 842231 . 380
chrXV 842264 842265 . 560
chrXV 842281 842282 . 160
chrXV 842349 842350 . 2920
chrXV 842384 842385 . 380
chrXV 842684 842685 . 200
chrXV 842713 842714 . 1280
chrXV 842716 842717 . 320
chrXV 842730 842731 . 160
chrXV 842780 842781 . 120
chrXV 845507 845508 . 220
chrXV 845869 845870 . 220
chrXV 845952 845953 . 200
chrXV 846115 846116 . 120
chrXV 846421 846422 . 140
chrXV 846617 846618 . 120
chrXV 847213 847214 . 120
chrXV 847238 847239 . 160
chrXV 847282 847283 . 280
chrXV 847304 847305 . 220
chrXV 847316 847317 . 860
chrXV 847318 847319 . 320
chrXV 847450 847451 . 580
chrXV 847461 847462 . 160
chrXV 848139 848140 . 120
chrXV 848152 848153 . 120
chrXV 848167 848168 . 180
chrXV 848294 848295 . 120
chrXV 848315 848316 . 520
chrXV 848349 848350 . 360
chrXV 849476 849477 . 200
chrXV 849529 849530 . 120
chrXV 849932 849933 . 220
chrXV 850052 850053 . 140
chrXV 850108 850109 . 400
chrXV 850132 850133 . 140
chrXV 850136 850137 . 800
chrXV 850146 850147 . 540
chrXV 850159 850160 . 4200
chrXV 850173 850174 . 160
chrXV 850239 850240 . 780
chrXV 850410 850411 . 240
chrXV 850897 850898 . 320
chrXV 851916 851917 . 180
chrXV 851996 851997 . 480
chrXV 852001 852002 . 360
chrXV 852477 852478 . 200
chrXV 852659 852660 . 160
chrXV 853231 853232 . 560
chrXV 853937 853938 . 300
chrXV 853946 853947 . 180
chrXV 854003 854004 . 740
chrXV 854110 854111 . 140
chrXV 854910 854911 . 140
chrXV 855111 855112 . 340
chrXV 855242 855243 . 120
chrXV 855623 855624 . 120
chrXV 860256 860257 . 160
chrXV 860416 860417 . 160
chrXV 860430 860431 . 120
chrXV 860433 860434 . 140
chrXV 860458 860459 . 400
chrXV 860752 860753 . 160
chrXV 860954 860955 . 120
chrXV 860963 860964 . 120
chrXV 861328 861329 . 140
chrXV 861676 861677 . 940
chrXV 862113 862114 . 300
chrXV 862614 862615 . 160
chrXV 862984 862985 . 120
chrXV 863748 863749 . 480
chrXV 863802 863803 . 700
chrXV 864340 864341 . 240
chrXV 864423 864424 . 180
chrXV 864868 864869 . 340
chrXV 865347 865348 . 380
chrXV 865451 865452 . 140
chrXV 865729 865730 . 160
chrXV 866249 866250 . 520
chrXV 866294 866295 . 220
chrXV 866613 866614 . 240
chrXV 866643 866644 . 1380
chrXV 866654 866655 . 120
chrXV 866696 866697 . 220
chrXV 866714 866715 . 120
chrXV 866714 866715 . 120
chrXV 866722 866723 . 2420
chrXV 868168 868169 . 2260
chrXV 868230 868231 . 120
chrXV 868238 868239 . 800
chrXV 869737 869738 . 120
chrXV 869944 869945 . 220
chrXV 869991 869992 . 140
chrXV 870089 870090 . 380
chrXV 870098 870099 . 120
chrXV 870241 870242 . 160
chrXV 870885 870886 . 120
chrXV 872915 872916 . 120
chrXV 873349 873350 . 120
chrXV 873653 873654 . 120
chrXV 874302 874303 . 300
chrXV 874323 874324 . 120
chrXV 874379 874380 . 240
chrXV 874575 874576 . 120
chrXV 874895 874896 . 180
chrXV 875345 875346 . 1440
chrXV 875419 875420 . 360
chrXV 875461 875462 . 160
chrXV 875468 875469 . 300
chrXV 875842 875843 . 120
chrXV 876694 876695 . 120
chrXV 876728 876729 . 360
chrXV 877010 877011 . 140
chrXV 877074 877075 . 120
chrXV 877809 877810 . 420
chrXV 877826 877827 . 140
chrXV 877885 877886 . 220
chrXV 878010 878011 . 120
chrXV 878284 878285 . 460
chrXV 878300 878301 . 1400
chrXV 878450 878451 . 160
chrXV 878646 878647 . 160
chrXV 878650 878651 . 280
chrXV 878804 878805 . 160
chrXV 880112 880113 . 120
chrXV 880329 880330 . 900
chrXV 880339 880340 . 380
chrXV 880666 880667 . 120
chrXV 880761 880762 . 160
chrXV 880800 880801 . 120
chrXV 880943 880944 . 1340
chrXV 881107 881108 . 260
chrXV 881377 881378 . 220
chrXV 881410 881411 . 120
chrXV 881825 881826 . 400
chrXV 882166 882167 . 200
chrXV 882201 882202 . 160
chrXV 882223 882224 . 220
chrXV 882274 882275 . 240
chrXV 882285 882286 . 120
chrXV 882289 882290 . 160
chrXV 882409 882410 . 680
chrXV 882409 882410 . 120
chrXV 882418 882419 . 120
chrXV 882432 882433 . 120
chrXV 882471 882472 . 1680
chrXV 882533 882534 . 2540
chrXV 882546 882547 . 120
chrXV 882656 882657 . 120
chrXV 882782 882783 . 160
chrXV 883820 883821 . 120
chrXV 884211 884212 . 120
chrXV 884287 884288 . 120
chrXV 884298 884299 . 1740
chrXV 884311 884312 . 1040
chrXV 884326 884327 . 120
chrXV 884342 884343 . 300
chrXV 885668 885669 . 120
chrXV 886111 886112 . 140
chrXV 886244 886245 . 240
chrXV 886247 886248 . 560
chrXV 886726 886727 . 120
chrXV 887672 887673 . 440
chrXV 887926 887927 . 360
chrXV 888066 888067 . 140
chrXV 888244 888245 . 140
chrXV 888440 888441 . 240
chrXV 888450 888451 . 1720
chrXV 888474 888475 . 440
chrXV 888836 888837 . 120
chrXV 888883 888884 . 220
chrXV 888887 888888 . 380
chrXV 888918 888919 . 140
chrXV 888999 889000 . 120
chrXV 889059 889060 . 120
chrXV 889494 889495 . 140
chrXV 889671 889672 . 140
chrXV 890110 890111 . 1000
chrXV 890298 890299 . 1120
chrXV 890323 890324 . 160
chrXV 890451 890452 . 260
chrXV 891199 891200 . 220
chrXV 891784 891785 . 180
chrXV 891942 891943 . 460
chrXV 892061 892062 . 120
chrXV 892469 892470 . 220
chrXV 892607 892608 . 760
chrXV 892618 892619 . 120
chrXV 892763 892764 . 240
chrXV 892976 892977 . 160
chrXV 893147 893148 . 180
chrXV 893823 893824 . 180
chrXV 894431 894432 . 140
chrXV 894440 894441 . 520
chrXV 894599 894600 . 400
chrXV 894897 894898 . 120
chrXV 896513 896514 . 120
chrXV 896551 896552 . 180
chrXV 897026 897027 . 140
chrXV 898550 898551 . 160
chrXV 898739 898740 . 680
chrXV 898762 898763 . 120
chrXV 898798 898799 . 240
chrXV 899496 899497 . 120
chrXV 899840 899841 . 520
chrXV 899856 899857 . 120
chrXV 900001 900002 . 220
chrXV 900016 900017 . 420
chrXV 900079 900080 . 680
chrXV 900141 900142 . 260
chrXV 900306 900307 . 140
chrXV 901168 901169 . 120
chrXV 901244 901245 . 180
chrXV 901360 901361 . 120
chrXV 901452 901453 . 140
chrXV 901585 901586 . 140
chrXV 901595 901596 . 300
chrXV 902391 902392 . 480
chrXV 902657 902658 . 300
chrXV 902855 902856 . 280
chrXV 903034 903035 . 140
chrXV 903095 903096 . 140
chrXV 903158 903159 . 120
chrXV 903169 903170 . 180
chrXV 903477 903478 . 900
chrXV 903615 903616 . 1140
chrXV 903653 903654 . 560
chrXV 903658 903659 . 220
chrXV 903756 903757 . 140
chrXV 903812 903813 . 140
chrXV 903907 903908 . 220
chrXV 903920 903921 . 120
chrXV 903953 903954 . 260
chrXV 903964 903965 . 140
chrXV 903973 903974 . 120
chrXV 903987 903988 . 240
chrXV 904014 904015 . 160
chrXV 904018 904019 . 120
chrXV 904087 904088 . 300
chrXV 904234 904235 . 600
chrXV 904362 904363 . 200
chrXV 904899 904900 . 420
chrXV 906091 906092 . 120
chrXV 906115 906116 . 120
chrXV 906898 906899 . 640
chrXV 907066 907067 . 1480
chrXV 907237 907238 . 580
chrXV 907253 907254 . 180
chrXV 907684 907685 . 480
chrXV 907779 907780 . 620
chrXV 907810 907811 . 560
chrXV 907897 907898 . 180
chrXV 907965 907966 . 300
chrXV 907991 907992 . 120
chrXV 908020 908021 . 580
chrXV 908057 908058 . 220
chrXV 908113 908114 . 140
chrXV 908124 908125 . 120
chrXV 908142 908143 . 720
chrXV 908160 908161 . 800
chrXV 908596 908597 . 3080
chrXV 908866 908867 . 380
chrXV 909011 909012 . 260
chrXV 909014 909015 . 120
chrXV 909049 909050 . 140
chrXV 909052 909053 . 540
chrXV 909074 909075 . 2260
chrXV 909132 909133 . 340
chrXV 909177 909178 . 140
chrXV 909183 909184 . 360
chrXV 909188 909189 . 1240
chrXV 909607 909608 . 320
chrXV 909721 909722 . 220
chrXV 910333 910334 . 120
chrXV 911533 911534 . 140
chrXV 911601 911602 . 300
chrXV 911702 911703 . 760
chrXV 911798 911799 . 620
chrXV 911821 911822 . 200
chrXV 911985 911986 . 120
chrXV 912016 912017 . 120
chrXV 912076 912077 . 120
chrXV 912254 912255 . 180
chrXV 912332 912333 . 260
chrXV 912364 912365 . 140
chrXV 912528 912529 . 120
chrXV 912579 912580 . 160
chrXV 912612 912613 . 200
chrXV 912616 912617 . 3680
chrXV 912656 912657 . 160
chrXV 912658 912659 . 440
chrXV 912717 912718 . 980
chrXV 913537 913538 . 160
chrXV 914623 914624 . 120
chrXV 914935 914936 . 380
chrXV 915234 915235 . 160
chrXV 915294 915295 . 220
chrXV 915817 915818 . 140
chrXV 915863 915864 . 120
chrXV 915866 915867 . 160
chrXV 915940 915941 . 340
chrXV 916104 916105 . 620
chrXV 916430 916431 . 140
chrXV 916441 916442 . 140
chrXV 917723 917724 . 600
chrXV 918039 918040 . 340
chrXV 918412 918413 . 160
chrXV 918427 918428 . 1280
chrXV 918480 918481 . 140
chrXV 918901 918902 . 200
chrXV 921355 921356 . 140
chrXV 921362 921363 . 140
chrXV 921427 921428 . 340
chrXV 921431 921432 . 140
chrXV 921801 921802 . 140
chrXV 923003 923004 . 120
chrXV 923017 923018 . 380
chrXV 923268 923269 . 140
chrXV 923271 923272 . 120
chrXV 924880 924881 . 340
chrXV 925136 925137 . 120
chrXV 925176 925177 . 180
chrXV 925201 925202 . 180
chrXV 925216 925217 . 120
chrXV 925250 925251 . 180
chrXV 925264 925265 . 120
chrXV 925344 925345 . 120
chrXV 925492 925493 . 160
chrXV 925493 925494 . 540
chrXV 925496 925497 . 260
chrXV 930415 930416 . 120
chrXV 930475 930476 . 160
chrXV 930540 930541 . 220
chrXV 930556 930557 . 120
chrXV 931252 931253 . 120
chrXV 931268 931269 . 820
chrXV 931304 931305 . 160
chrXV 931427 931428 . 1540
chrXV 931805 931806 . 120
chrXV 931899 931900 . 140
chrXV 931902 931903 . 160
chrXV 931910 931911 . 800
chrXV 932450 932451 . 160
chrXV 932613 932614 . 120
chrXV 933710 933711 . 120
chrXV 934855 934856 . 360
chrXV 934876 934877 . 140
chrXV 935168 935169 . 200
chrXV 936264 936265 . 120
chrXV 936389 936390 . 120
chrXV 936452 936453 . 200
chrXV 936460 936461 . 520
chrXV 936514 936515 . 120
chrXV 936748 936749 . 300
chrXV 937059 937060 . 220
chrXV 939477 939478 . 280
chrXV 939569 939570 . 120
chrXV 940238 940239 . 680
chrXV 940824 940825 . 1260
chrXV 940927 940928 . 580
chrXV 941067 941068 . 280
chrXV 941279 941280 . 2680
chrXV 941337 941338 . 120
chrXV 941624 941625 . 120
chrXV 941667 941668 . 300
chrXV 943432 943433 . 500
chrXV 943462 943463 . 180
chrXV 943463 943464 . 440
chrXV 943470 943471 . 340
chrXV 943492 943493 . 180
chrXV 943528 943529 . 140
chrXV 943583 943584 . 380
chrXV 944506 944507 . 320
chrXV 949257 949258 . 280
chrXV 949313 949314 . 720
chrXV 949320 949321 . 140
chrXV 949410 949411 . 140
chrXV 949467 949468 . 280
chrXV 949490 949491 . 500
chrXV 949581 949582 . 280
chrXV 949626 949627 . 120
chrXV 949690 949691 . 520
chrXV 950245 950246 . 220
chrXV 952870 952871 . 120
chrXV 953841 953842 . 160
chrXV 954045 954046 . 220
chrXV 954072 954073 . 120
chrXV 954076 954077 . 960
chrXV 954088 954089 . 120
chrXV 954108 954109 . 1680
chrXV 954116 954117 . 220
chrXV 954128 954129 . 120
chrXV 954181 954182 . 320
chrXV 954218 954219 . 200
chrXV 954258 954259 . 120
chrXV 955431 955432 . 280
chrXV 955994 955995 . 220
chrXV 956248 956249 . 180
chrXV 956601 956602 . 120
chrXV 956679 956680 . 140
chrXV 956751 956752 . 2040
chrXV 956781 956782 . 120
chrXV 957154 957155 . 200
chrXV 957871 957872 . 160
chrXV 957934 957935 . 180
chrXV 958253 958254 . 140
chrXV 958275 958276 . 200
chrXV 958321 958322 . 140
chrXV 958414 958415 . 480
chrXV 958672 958673 . 120
chrXV 960408 960409 . 120
chrXV 960413 960414 . 120
chrXV 960425 960426 . 180
chrXV 961310 961311 . 140
chrXV 962884 962885 . 140
chrXV 966031 966032 . 200
chrXV 966135 966136 . 120
chrXV 966228 966229 . 120
chrXV 966324 966325 . 220
chrXV 966324 966325 . 180
chrXV 966358 966359 . 1520
chrXV 966495 966496 . 160
chrXV 966602 966603 . 3900
chrXV 966759 966760 . 120
chrXV 966805 966806 . 860
chrXV 966815 966816 . 120
chrXV 966948 966949 . 140
chrXV 966989 966990 . 220
chrXV 967682 967683 . 220
chrXV 967810 967811 . 680
chrXV 967906 967907 . 120
chrXV 967918 967919 . 160
chrXV 967930 967931 . 460
chrXV 967985 967986 . 200
chrXV 967992 967993 . 140
chrXV 968001 968002 . 360
chrXV 968008 968009 . 360
chrXV 968029 968030 . 1680
chrXV 968174 968175 . 160
chrXV 968326 968327 . 480
chrXV 968370 968371 . 120
chrXV 968411 968412 . 140
chrXV 968435 968436 . 200
chrXV 968460 968461 . 620
chrXV 968473 968474 . 120
chrXV 968481 968482 . 160
chrXV 968484 968485 . 120
chrXV 968606 968607 . 120
chrXV 968616 968617 . 220
chrXV 968675 968676 . 120
chrXV 968678 968679 . 120
chrXV 968732 968733 . 260
chrXV 968979 968980 . 6240
chrXV 969144 969145 . 140
chrXV 969668 969669 . 120
chrXV 969687 969688 . 160
chrXV 969720 969721 . 220
chrXV 969723 969724 . 140
chrXV 969746 969747 . 240
chrXV 969765 969766 . 220
chrXV 969865 969866 . 660
chrXV 969911 969912 . 160
chrXV 970110 970111 . 120
chrXV 970153 970154 . 260
chrXV 974121 974122 . 140
chrXV 976429 976430 . 120
chrXV 976504 976505 . 120
chrXV 976507 976508 . 120
chrXV 976517 976518 . 120
chrXV 976820 976821 . 480
chrXV 976880 976881 . 180
chrXV 977053 977054 . 380
chrXV 977067 977068 . 300
chrXV 977108 977109 . 140
chrXV 977336 977337 . 180
chrXV 977879 977880 . 160
chrXV 978211 978212 . 200
chrXV 978414 978415 . 120
chrXV 978449 978450 . 1220
chrXV 978562 978563 . 300
chrXV 978724 978725 . 980
chrXV 978732 978733 . 120
chrXV 978738 978739 . 120
chrXV 978774 978775 . 1000
chrXV 978806 978807 . 1540
chrXV 978916 978917 . 540
chrXV 978967 978968 . 1920
chrXV 979009 979010 . 460
chrXV 979020 979021 . 260
chrXV 979023 979024 . 700
chrXV 979033 979034 . 180
chrXV 979070 979071 . 260
chrXV 979072 979073 . 220
chrXV 979078 979079 . 240
chrXV 979104 979105 . 120
chrXV 979119 979120 . 1300
chrXV 979178 979179 . 700
chrXV 979186 979187 . 400
chrXV 979217 979218 . 200
chrXV 979218 979219 . 200
chrXV 979218 979219 . 120
chrXV 979272 979273 . 640
chrXV 979280 979281 . 240
chrXV 979287 979288 . 480
chrXV 979296 979297 . 120
chrXV 979366 979367 . 540
chrXV 979370 979371 . 140
chrXV 979383 979384 . 580
chrXV 979416 979417 . 180
chrXV 979443 979444 . 280
chrXV 979459 979460 . 560
chrXV 979480 979481 . 140
chrXV 979555 979556 . 120
chrXV 979585 979586 . 320
chrXV 979586 979587 . 120
chrXV 979660 979661 . 120
chrXV 979668 979669 . 280
chrXV 980695 980696 . 200
chrXV 980730 980731 . 120
chrXV 980744 980745 . 120
chrXV 980817 980818 . 240
chrXV 980842 980843 . 720
chrXV 981454 981455 . 300
chrXV 981634 981635 . 1340
chrXV 981652 981653 . 500
chrXV 982110 982111 . 120
chrXV 982147 982148 . 320
chrXV 982894 982895 . 840
chrXV 983051 983052 . 2420
chrXV 984266 984267 . 140
chrXV 984529 984530 . 120
chrXV 984849 984850 . 280
chrXV 984960 984961 . 300
chrXV 985411 985412 . 140
chrXV 986649 986650 . 120
chrXV 986793 986794 . 200
chrXV 986917 986918 . 120
chrXV 987094 987095 . 200
chrXV 987250 987251 . 140
chrXV 987299 987300 . 120
chrXV 987335 987336 . 120
chrXV 987390 987391 . 540
chrXV 987413 987414 . 180
chrXV 987419 987420 . 120
chrXV 987518 987519 . 820
chrXV 987526 987527 . 120
chrXV 987606 987607 . 1060
chrXV 987641 987642 . 120
chrXV 987748 987749 . 140
chrXV 987825 987826 . 200
chrXV 987832 987833 . 240
chrXV 987837 987838 . 180
chrXV 987840 987841 . 680
chrXV 987906 987907 . 160
chrXV 987979 987980 . 120
chrXV 988241 988242 . 480
chrXV 988253 988254 . 160
chrXV 988256 988257 . 120
chrXV 988371 988372 . 180
chrXV 988371 988372 . 140
chrXV 988377 988378 . 140
chrXV 988400 988401 . 160
chrXV 988409 988410 . 1040
chrXV 988426 988427 . 240
chrXV 988451 988452 . 200
chrXV 988475 988476 . 160
chrXV 988520 988521 . 160
chrXV 988566 988567 . 140
chrXV 988595 988596 . 180
chrXV 988761 988762 . 280
chrXV 988905 988906 . 120
chrXV 989133 989134 . 140
chrXV 989142 989143 . 120
chrXV 989153 989154 . 240
chrXV 989281 989282 . 140
chrXV 989310 989311 . 400
chrXV 989319 989320 . 120
chrXV 989360 989361 . 240
chrXV 989439 989440 . 140
chrXV 989447 989448 . 1600
chrXV 989475 989476 . 540
chrXV 989528 989529 . 200
chrXV 989531 989532 . 140
chrXV 989566 989567 . 740
chrXV 989626 989627 . 180
chrXV 989706 989707 . 160
chrXV 990158 990159 . 220
chrXV 990262 990263 . 360
chrXV 990280 990281 . 1500
chrXV 990365 990366 . 220
chrXV 990892 990893 . 280
chrXV 991240 991241 . 260
chrXV 991402 991403 . 1060
chrXV 991450 991451 . 120
chrXV 991793 991794 . 120
chrXV 992304 992305 . 1000
chrXV 993877 993878 . 140
chrXV 994404 994405 . 640
chrXV 995112 995113 . 120
chrXV 996901 996902 . 120
chrXV 997057 997058 . 120
chrXV 997062 997063 . 140
chrXV 997068 997069 . 140
chrXV 997079 997080 . 200
chrXV 997091 997092 . 340
chrXV 997097 997098 . 240
chrXV 997565 997566 . 140
chrXV 997610 997611 . 200
chrXV 998060 998061 . 360
chrXV 998112 998113 . 820
chrXV 999675 999676 . 120
chrXV 1000889 1000890 . 260
chrXV 1000922 1000923 . 120
chrXV 1000963 1000964 . 140
chrXV 1001242 1001243 . 140
chrXV 1001535 1001536 . 180
chrXV 1001538 1001539 . 120
chrXV 1002922 1002923 . 120
chrXV 1002979 1002980 . 360
chrXV 1003297 1003298 . 140
chrXV 1003310 1003311 . 280
chrXV 1003327 1003328 . 340
chrXV 1003408 1003409 . 120
chrXV 1003409 1003410 . 3780
chrXV 1003409 1003410 . 1000
chrXV 1003410 1003411 . 240
chrXV 1003411 1003412 . 140
chrXV 1003440 1003441 . 120
chrXV 1003655 1003656 . 160
chrXV 1003715 1003716 . 120
chrXV 1003879 1003880 . 200
chrXV 1004283 1004284 . 120
chrXV 1004288 1004289 . 660
chrXV 1004430 1004431 . 160
chrXV 1004444 1004445 . 280
chrXV 1004471 1004472 . 120
chrXV 1004479 1004480 . 200
chrXV 1004483 1004484 . 220
chrXV 1004504 1004505 . 160
chrXV 1004506 1004507 . 500
chrXV 1004568 1004569 . 300
chrXV 1005056 1005057 . 17620
chrXV 1005062 1005063 . 140
chrXV 1005098 1005099 . 860
chrXV 1006782 1006783 . 140
chrXV 1007106 1007107 . 140
chrXV 1007111 1007112 . 1140
chrXV 1007125 1007126 . 140
chrXV 1007151 1007152 . 940
chrXV 1007151 1007152 . 340
chrXV 1007152 1007153 . 460
chrXV 1007492 1007493 . 120
chrXV 1007504 1007505 . 120
chrXV 1008100 1008101 . 120
chrXV 1008575 1008576 . 800
chrXV 1008635 1008636 . 120
chrXV 1009221 1009222 . 320
chrXV 1009587 1009588 . 700
chrXV 1009620 1009621 . 120
chrXV 1009772 1009773 . 140
chrXV 1009794 1009795 . 300
chrXV 1009822 1009823 . 160
chrXV 1009874 1009875 . 120
chrXV 1009982 1009983 . 720
chrXV 1010044 1010045 . 400
chrXV 1010069 1010070 . 800
chrXV 1010170 1010171 . 120
chrXV 1010171 1010172 . 180
chrXV 1010219 1010220 . 360
chrXV 1010237 1010238 . 120
chrXV 1010721 1010722 . 160
chrXV 1011020 1011021 . 400
chrXV 1011224 1011225 . 120
chrXV 1011360 1011361 . 420
chrXV 1012342 1012343 . 260
chrXV 1012688 1012689 . 420
chrXV 1014099 1014100 . 280
chrXV 1015126 1015127 . 360
chrXV 1015145 1015146 . 220
chrXV 1015411 1015412 . 7480
chrXV 1017623 1017624 . 220
chrXV 1017637 1017638 . 340
chrXV 1017665 1017666 . 260
chrXV 1017889 1017890 . 940
chrXV 1018819 1018820 . 440
chrXV 1018838 1018839 . 120
chrXV 1018872 1018873 . 340
chrXV 1018935 1018936 . 160
chrXV 1019092 1019093 . 200
chrXV 1019172 1019173 . 140
chrXV 1019177 1019178 . 120
chrXV 1019185 1019186 . 260
chrXV 1019216 1019217 . 120
chrXV 1019245 1019246 . 120
chrXV 1019295 1019296 . 740
chrXV 1019611 1019612 . 200
chrXV 1019632 1019633 . 1540
chrXV 1019655 1019656 . 120
chrXV 1019903 1019904 . 360
chrXV 1020909 1020910 . 120
chrXV 1022969 1022970 . 200
chrXV 1023025 1023026 . 380
chrXV 1023322 1023323 . 140
chrXV 1023571 1023572 . 1460
chrXV 1023792 1023793 . 500
chrXV 1024171 1024172 . 180
chrXV 1024285 1024286 . 200
chrXV 1024317 1024318 . 220
chrXV 1025004 1025005 . 120
chrXV 1025144 1025145 . 260
chrXV 1025670 1025671 . 180
chrXV 1025924 1025925 . 140
chrXV 1025945 1025946 . 160
chrXV 1026580 1026581 . 120
chrXV 1027004 1027005 . 280
chrXV 1027736 1027737 . 220
chrXV 1027902 1027903 . 600
chrXV 1028958 1028959 . 540
chrXV 1028963 1028964 . 180
chrXV 1029190 1029191 . 280
chrXV 1029342 1029343 . 260
chrXV 1029961 1029962 . 120
chrXV 1031344 1031345 . 160
chrXV 1031376 1031377 . 120
chrXV 1031408 1031409 . 620
chrXV 1031463 1031464 . 280
chrXV 1031524 1031525 . 160
chrXV 1032678 1032679 . 120
chrXV 1034325 1034326 . 460
chrXV 1034337 1034338 . 180
chrXV 1034338 1034339 . 520
chrXV 1034338 1034339 . 4260
chrXV 1034361 1034362 . 220
chrXV 1034447 1034448 . 280
chrXV 1036765 1036766 . 140
chrXV 1039435 1039436 . 480
chrXV 1039607 1039608 . 280
chrXV 1039655 1039656 . 200
chrXV 1039665 1039666 . 140
chrXV 1039679 1039680 . 280
chrXV 1039688 1039689 . 160
chrXV 1039724 1039725 . 120
chrXV 1039749 1039750 . 660
chrXV 1040814 1040815 . 120
chrXV 1041276 1041277 . 140
chrXV 1041411 1041412 . 340
chrXV 1041587 1041588 . 200
chrXV 1041750 1041751 . 160
chrXV 1041898 1041899 . 140
chrXV 1043320 1043321 . 400
chrXV 1043325 1043326 . 780
chrXV 1043334 1043335 . 120
chrXV 1043472 1043473 . 120
chrXV 1043513 1043514 . 300
chrXV 1043570 1043571 . 260
chrXV 1043576 1043577 . 240
chrXV 1043576 1043577 . 440
chrXV 1043578 1043579 . 220
chrXV 1043586 1043587 . 860
chrXV 1043777 1043778 . 120
chrXV 1044129 1044130 . 120
chrXV 1044371 1044372 . 120
chrXV 1044564 1044565 . 120
chrXV 1044627 1044628 . 240
chrXV 1044633 1044634 . 160
chrXV 1044663 1044664 . 440
chrXV 1044750 1044751 . 2340
chrXV 1046067 1046068 . 140
chrXV 1046119 1046120 . 120
chrXV 1046402 1046403 . 140
chrXV 1046755 1046756 . 120
chrXV 1047316 1047317 . 280
chrXV 1047530 1047531 . 600
chrXV 1048150 1048151 . 120
chrXV 1048178 1048179 . 300
chrXV 1048217 1048218 . 160
chrXV 1048235 1048236 . 260
chrXV 1048267 1048268 . 240
chrXV 1048275 1048276 . 440
chrXV 1048275 1048276 . 280
chrXV 1048299 1048300 . 160
chrXV 1048319 1048320 . 240
chrXV 1048343 1048344 . 440
chrXV 1049228 1049229 . 120
chrXV 1049638 1049639 . 280
chrXV 1049708 1049709 . 120
chrXV 1049984 1049985 . 480
chrXV 1050027 1050028 . 160
chrXV 1050992 1050993 . 180
chrXV 1051028 1051029 . 120
chrXV 1052566 1052567 . 120
chrXV 1053118 1053119 . 120
chrXV 1053672 1053673 . 300
chrXV 1053925 1053926 . 140
chrXV 1054075 1054076 . 140
chrXV 1054090 1054091 . 260
chrXV 1054093 1054094 . 480
chrXV 1054123 1054124 . 140
chrXV 1054128 1054129 . 780
chrXV 1054164 1054165 . 940
chrXV 1054399 1054400 . 140
chrXV 1054576 1054577 . 140
chrXV 1054751 1054752 . 660
chrXV 1054830 1054831 . 720
chrXV 1054922 1054923 . 200
chrXV 1054993 1054994 . 120
chrXV 1055151 1055152 . 160
chrXV 1056477 1056478 . 120
chrXV 1056955 1056956 . 120
chrXV 1057933 1057934 . 240
chrXV 1058093 1058094 . 640
chrXV 1058277 1058278 . 280
chrXV 1058490 1058491 . 620
chrXV 1058678 1058679 . 540
chrXV 1058720 1058721 . 400
chrXV 1058857 1058858 . 220
chrXV 1058964 1058965 . 620
chrXV 1059071 1059072 . 120
chrXV 1059114 1059115 . 140
chrXV 1059218 1059219 . 140
chrXV 1059883 1059884 . 200
chrXV 1060751 1060752 . 120
chrXV 1061246 1061247 . 120
chrXV 1061249 1061250 . 120
chrXV 1061306 1061307 . 260
chrXV 1061360 1061361 . 140
chrXV 1061360 1061361 . 120
chrXV 1061740 1061741 . 120
chrXV 1062172 1062173 . 220
chrXV 1062672 1062673 . 140
chrXV 1063428 1063429 . 160
chrXV 1063873 1063874 . 120
chrXV 1064078 1064079 . 160
chrXV 1064279 1064280 . 380
chrXV 1064445 1064446 . 120
chrXV 1064452 1064453 . 280
chrXV 1064549 1064550 . 500
chrXV 1064868 1064869 . 300
chrXV 1064952 1064953 . 180
chrXV 1064984 1064985 . 540
chrXV 1065120 1065121 . 180
chrXV 1065153 1065154 . 120
chrXV 1065828 1065829 . 1160
chrXV 1066813 1066814 . 1080
chrXV 1068125 1068126 . 180
chrXV 1069002 1069003 . 120
chrXV 1069221 1069222 . 120
chrXV 1069830 1069831 . 560
chrXV 1070064 1070065 . 120
chrXV 1070186 1070187 . 140
chrXV 1070212 1070213 . 300
chrXV 1070578 1070579 . 120
chrXV 1070922 1070923 . 1260
chrXV 1070944 1070945 . 260
chrXV 1070947 1070948 . 260
chrXV 1070958 1070959 . 700
chrXV 1070970 1070971 . 140
chrXV 1070992 1070993 . 1120
chrXV 1071232 1071233 . 160
chrXV 1072384 1072385 . 120
chrXV 1072489 1072490 . 860
chrXV 1073034 1073035 . 120
chrXV 1073037 1073038 . 160
chrXV 1073327 1073328 . 460
chrXV 1073424 1073425 . 120
chrXV 1073440 1073441 . 180
chrXV 1073939 1073940 . 180
chrXV 1074001 1074002 . 400
chrXV 1074005 1074006 . 1300
chrXV 1074050 1074051 . 600
chrXV 1074102 1074103 . 160
chrXV 1074555 1074556 . 180
chrXV 1076565 1076566 . 600
chrXV 1076586 1076587 . 920
chrXV 1076640 1076641 . 180
chrXV 1076642 1076643 . 1200
chrXV 1076687 1076688 . 180
chrXV 1076697 1076698 . 220
chrXV 1079447 1079448 . 140
chrXV 1079503 1079504 . 220
chrXV 1084267 1084268 . 200
chrXVI 6729 6730 . 240
chrXVI 7635 7636 . 120
chrXVI 7641 7642 . 260
chrXVI 11824 11825 . 160
chrXVI 13432 13433 . 140
chrXVI 13658 13659 . 160
chrXVI 14444 14445 . 340
chrXVI 14455 14456 . 280
chrXVI 14460 14461 . 200
chrXVI 14463 14464 . 300
chrXVI 14492 14493 . 240
chrXVI 14501 14502 . 220
chrXVI 14569 14570 . 400
chrXVI 14587 14588 . 220
chrXVI 14594 14595 . 120
chrXVI 14665 14666 . 140
chrXVI 16970 16971 . 620
chrXVI 16981 16982 . 200
chrXVI 17074 17075 . 160
chrXVI 17082 17083 . 140
chrXVI 17099 17100 . 180
chrXVI 17267 17268 . 140
chrXVI 17334 17335 . 140
chrXVI 17379 17380 . 220
chrXVI 17572 17573 . 200
chrXVI 17663 17664 . 140
chrXVI 19486 19487 . 200
chrXVI 19513 19514 . 140
chrXVI 19517 19518 . 120
chrXVI 20069 20070 . 120
chrXVI 20143 20144 . 340
chrXVI 20814 20815 . 3780
chrXVI 21372 21373 . 120
chrXVI 21782 21783 . 180
chrXVI 21815 21816 . 140
chrXVI 22020 22021 . 520
chrXVI 22037 22038 . 120
chrXVI 22074 22075 . 180
chrXVI 22265 22266 . 260
chrXVI 22342 22343 . 120
chrXVI 22478 22479 . 380
chrXVI 22533 22534 . 120
chrXVI 22545 22546 . 560
chrXVI 22567 22568 . 140
chrXVI 22583 22584 . 200
chrXVI 22603 22604 . 460
chrXVI 22689 22690 . 220
chrXVI 22717 22718 . 600
chrXVI 22814 22815 . 360
chrXVI 22954 22955 . 120
chrXVI 22991 22992 . 160
chrXVI 23141 23142 . 120
chrXVI 23491 23492 . 140
chrXVI 23695 23696 . 140
chrXVI 23974 23975 . 600
chrXVI 24232 24233 . 180
chrXVI 24410 24411 . 120
chrXVI 24415 24416 . 120
chrXVI 24424 24425 . 180
chrXVI 24579 24580 . 180
chrXVI 24786 24787 . 480
chrXVI 24856 24857 . 140
chrXVI 24984 24985 . 120
chrXVI 26154 26155 . 880
chrXVI 26163 26164 . 160
chrXVI 26168 26169 . 220
chrXVI 26190 26191 . 200
chrXVI 26221 26222 . 360
chrXVI 26265 26266 . 140
chrXVI 26387 26388 . 460
chrXVI 26579 26580 . 260
chrXVI 27778 27779 . 120
chrXVI 28273 28274 . 460
chrXVI 29062 29063 . 3980
chrXVI 29293 29294 . 180
chrXVI 29581 29582 . 440
chrXVI 29765 29766 . 400
chrXVI 29895 29896 . 460
chrXVI 29899 29900 . 860
chrXVI 29901 29902 . 2280
chrXVI 29913 29914 . 1160
chrXVI 29917 29918 . 320
chrXVI 29991 29992 . 180
chrXVI 30001 30002 . 300
chrXVI 30009 30010 . 160
chrXVI 30015 30016 . 360
chrXVI 30030 30031 . 260
chrXVI 30386 30387 . 160
chrXVI 31556 31557 . 500
chrXVI 31679 31680 . 320
chrXVI 32204 32205 . 940
chrXVI 32474 32475 . 520
chrXVI 32799 32800 . 140
chrXVI 32881 32882 . 140
chrXVI 32917 32918 . 460
chrXVI 32964 32965 . 240
chrXVI 33136 33137 . 220
chrXVI 33294 33295 . 120
chrXVI 34355 34356 . 360
chrXVI 34494 34495 . 240
chrXVI 34708 34709 . 1960
chrXVI 34870 34871 . 120
chrXVI 34890 34891 . 360
chrXVI 35073 35074 . 200
chrXVI 35094 35095 . 140
chrXVI 35111 35112 . 280
chrXVI 35155 35156 . 120
chrXVI 35158 35159 . 3160
chrXVI 35167 35168 . 420
chrXVI 37997 37998 . 120
chrXVI 38241 38242 . 120
chrXVI 38978 38979 . 120
chrXVI 39033 39034 . 140
chrXVI 40276 40277 . 120
chrXVI 40336 40337 . 120
chrXVI 40384 40385 . 300
chrXVI 40397 40398 . 160
chrXVI 40418 40419 . 120
chrXVI 40469 40470 . 120
chrXVI 40479 40480 . 1980
chrXVI 40672 40673 . 220
chrXVI 40678 40679 . 140
chrXVI 40694 40695 . 140
chrXVI 40711 40712 . 460
chrXVI 40717 40718 . 420
chrXVI 40737 40738 . 740
chrXVI 40748 40749 . 380
chrXVI 40771 40772 . 120
chrXVI 40904 40905 . 200
chrXVI 40974 40975 . 160
chrXVI 41177 41178 . 220
chrXVI 41218 41219 . 140
chrXVI 41687 41688 . 160
chrXVI 41696 41697 . 480
chrXVI 41726 41727 . 220
chrXVI 42653 42654 . 280
chrXVI 43013 43014 . 120
chrXVI 43014 43015 . 200
chrXVI 43026 43027 . 220
chrXVI 43107 43108 . 1580
chrXVI 43191 43192 . 300
chrXVI 43206 43207 . 120
chrXVI 43463 43464 . 460
chrXVI 44222 44223 . 380
chrXVI 44389 44390 . 860
chrXVI 44401 44402 . 160
chrXVI 44408 44409 . 200
chrXVI 44416 44417 . 120
chrXVI 44474 44475 . 160
chrXVI 44480 44481 . 120
chrXVI 44695 44696 . 120
chrXVI 44856 44857 . 180
chrXVI 45544 45545 . 120
chrXVI 46068 46069 . 120
chrXVI 46909 46910 . 280
chrXVI 46981 46982 . 120
chrXVI 47079 47080 . 200
chrXVI 47272 47273 . 2720
chrXVI 47456 47457 . 260
chrXVI 48705 48706 . 260
chrXVI 49124 49125 . 120
chrXVI 49130 49131 . 220
chrXVI 49136 49137 . 120
chrXVI 49148 49149 . 120
chrXVI 49262 49263 . 180
chrXVI 49622 49623 . 140
chrXVI 50086 50087 . 560
chrXVI 50924 50925 . 160
chrXVI 51068 51069 . 120
chrXVI 51155 51156 . 280
chrXVI 51240 51241 . 140
chrXVI 51447 51448 . 200
chrXVI 51621 51622 . 120
chrXVI 52579 52580 . 120
chrXVI 52769 52770 . 260
chrXVI 52874 52875 . 420
chrXVI 53238 53239 . 140
chrXVI 53733 53734 . 140
chrXVI 53812 53813 . 380
chrXVI 53959 53960 . 180
chrXVI 53982 53983 . 520
chrXVI 54194 54195 . 120
chrXVI 54353 54354 . 420
chrXVI 55309 55310 . 120
chrXVI 55460 55461 . 160
chrXVI 55467 55468 . 720
chrXVI 55489 55490 . 600
chrXVI 55495 55496 . 360
chrXVI 55519 55520 . 1040
chrXVI 55703 55704 . 120
chrXVI 56153 56154 . 140
chrXVI 56253 56254 . 140
chrXVI 62734 62735 . 180
chrXVI 62825 62826 . 220
chrXVI 62944 62945 . 860
chrXVI 62953 62954 . 160
chrXVI 63137 63138 . 1160
chrXVI 63160 63161 . 760
chrXVI 63485 63486 . 140
chrXVI 63533 63534 . 140
chrXVI 63904 63905 . 420
chrXVI 64016 64017 . 120
chrXVI 64318 64319 . 180
chrXVI 64512 64513 . 340
chrXVI 64784 64785 . 120
chrXVI 65436 65437 . 140
chrXVI 66551 66552 . 120
chrXVI 66842 66843 . 160
chrXVI 66900 66901 . 220
chrXVI 66931 66932 . 280
chrXVI 66943 66944 . 180
chrXVI 66948 66949 . 360
chrXVI 67177 67178 . 120
chrXVI 67621 67622 . 1360
chrXVI 69204 69205 . 120
chrXVI 69368 69369 . 120
chrXVI 71155 71156 . 1360
chrXVI 71328 71329 . 120
chrXVI 71366 71367 . 120
chrXVI 72721 72722 . 13560
chrXVI 72824 72825 . 120
chrXVI 73071 73072 . 120
chrXVI 73072 73073 . 500
chrXVI 73072 73073 . 280
chrXVI 73090 73091 . 200
chrXVI 73218 73219 . 140
chrXVI 73226 73227 . 920
chrXVI 73970 73971 . 120
chrXVI 74013 74014 . 880
chrXVI 74502 74503 . 600
chrXVI 74508 74509 . 120
chrXVI 74526 74527 . 280
chrXVI 74609 74610 . 180
chrXVI 74749 74750 . 140
chrXVI 74913 74914 . 200
chrXVI 74931 74932 . 940
chrXVI 74945 74946 . 200
chrXVI 74953 74954 . 120
chrXVI 74961 74962 . 160
chrXVI 74994 74995 . 300
chrXVI 75004 75005 . 140
chrXVI 75056 75057 . 640
chrXVI 75057 75058 . 200
chrXVI 75123 75124 . 240
chrXVI 75164 75165 . 120
chrXVI 75175 75176 . 260
chrXVI 75176 75177 . 120
chrXVI 75197 75198 . 820
chrXVI 75199 75200 . 120
chrXVI 75241 75242 . 240
chrXVI 75244 75245 . 260
chrXVI 75252 75253 . 180
chrXVI 75256 75257 . 320
chrXVI 75321 75322 . 140
chrXVI 75336 75337 . 700
chrXVI 75350 75351 . 120
chrXVI 75362 75363 . 160
chrXVI 75386 75387 . 520
chrXVI 75406 75407 . 120
chrXVI 75410 75411 . 420
chrXVI 75411 75412 . 140
chrXVI 75427 75428 . 120
chrXVI 75431 75432 . 640
chrXVI 75432 75433 . 140
chrXVI 75433 75434 . 140
chrXVI 75435 75436 . 340
chrXVI 75542 75543 . 160
chrXVI 75547 75548 . 420
chrXVI 76039 76040 . 120
chrXVI 76595 76596 . 380
chrXVI 76600 76601 . 180
chrXVI 76609 76610 . 320
chrXVI 76625 76626 . 140
chrXVI 76629 76630 . 120
chrXVI 76636 76637 . 200
chrXVI 76648 76649 . 200
chrXVI 76996 76997 . 120
chrXVI 76997 76998 . 120
chrXVI 77342 77343 . 120
chrXVI 77810 77811 . 200
chrXVI 78136 78137 . 140
chrXVI 78523 78524 . 160
chrXVI 79342 79343 . 3360
chrXVI 79466 79467 . 580
chrXVI 79499 79500 . 160
chrXVI 79500 79501 . 2260
chrXVI 79505 79506 . 300
chrXVI 79708 79709 . 360
chrXVI 80760 80761 . 180
chrXVI 81578 81579 . 180
chrXVI 82231 82232 . 200
chrXVI 82412 82413 . 560
chrXVI 82486 82487 . 200
chrXVI 82496 82497 . 940
chrXVI 82501 82502 . 620
chrXVI 82664 82665 . 420
chrXVI 83711 83712 . 140
chrXVI 83939 83940 . 120
chrXVI 84404 84405 . 160
chrXVI 84914 84915 . 320
chrXVI 85064 85065 . 960
chrXVI 85396 85397 . 160
chrXVI 85619 85620 . 220
chrXVI 85664 85665 . 660
chrXVI 85681 85682 . 120
chrXVI 85822 85823 . 240
chrXVI 85952 85953 . 220
chrXVI 86380 86381 . 180
chrXVI 87574 87575 . 120
chrXVI 87576 87577 . 160
chrXVI 87588 87589 . 160
chrXVI 87652 87653 . 220
chrXVI 87800 87801 . 300
chrXVI 87943 87944 . 260
chrXVI 88115 88116 . 140
chrXVI 88130 88131 . 120
chrXVI 88357 88358 . 340
chrXVI 88367 88368 . 1180
chrXVI 90397 90398 . 400
chrXVI 94521 94522 . 160
chrXVI 94744 94745 . 140
chrXVI 95259 95260 . 280
chrXVI 95361 95362 . 120
chrXVI 95386 95387 . 700
chrXVI 95680 95681 . 620
chrXVI 95868 95869 . 120
chrXVI 95884 95885 . 120
chrXVI 95950 95951 . 200
chrXVI 96114 96115 . 1360
chrXVI 96128 96129 . 120
chrXVI 96245 96246 . 360
chrXVI 96290 96291 . 340
chrXVI 96300 96301 . 120
chrXVI 96325 96326 . 200
chrXVI 96531 96532 . 1500
chrXVI 96568 96569 . 780
chrXVI 97273 97274 . 180
chrXVI 98697 98698 . 180
chrXVI 98777 98778 . 160
chrXVI 98800 98801 . 440
chrXVI 98815 98816 . 160
chrXVI 98852 98853 . 200
chrXVI 98939 98940 . 580
chrXVI 99189 99190 . 180
chrXVI 99202 99203 . 280
chrXVI 99223 99224 . 140
chrXVI 99229 99230 . 120
chrXVI 99345 99346 . 680
chrXVI 99942 99943 . 140
chrXVI 100159 100160 . 120
chrXVI 100253 100254 . 540
chrXVI 100287 100288 . 140
chrXVI 100298 100299 . 120
chrXVI 100334 100335 . 120
chrXVI 101413 101414 . 140
chrXVI 102151 102152 . 140
chrXVI 102802 102803 . 120
chrXVI 104108 104109 . 120
chrXVI 104810 104811 . 160
chrXVI 105300 105301 . 220
chrXVI 105488 105489 . 180
chrXVI 105574 105575 . 140
chrXVI 105577 105578 . 120
chrXVI 105646 105647 . 160
chrXVI 105898 105899 . 1200
chrXVI 105995 105996 . 120
chrXVI 106061 106062 . 220
chrXVI 106809 106810 . 120
chrXVI 106817 106818 . 120
chrXVI 106824 106825 . 220
chrXVI 106873 106874 . 140
chrXVI 106886 106887 . 400
chrXVI 106886 106887 . 120
chrXVI 106887 106888 . 120
chrXVI 106941 106942 . 740
chrXVI 106957 106958 . 480
chrXVI 106990 106991 . 120
chrXVI 106994 106995 . 140
chrXVI 107083 107084 . 180
chrXVI 107226 107227 . 260
chrXVI 107371 107372 . 180
chrXVI 107440 107441 . 2340
chrXVI 107774 107775 . 300
chrXVI 108129 108130 . 280
chrXVI 108221 108222 . 120
chrXVI 108262 108263 . 140
chrXVI 108263 108264 . 860
chrXVI 108290 108291 . 140
chrXVI 108295 108296 . 140
chrXVI 108309 108310 . 160
chrXVI 108312 108313 . 740
chrXVI 108317 108318 . 200
chrXVI 108331 108332 . 120
chrXVI 108472 108473 . 200
chrXVI 108480 108481 . 160
chrXVI 108483 108484 . 200
chrXVI 108485 108486 . 200
chrXVI 112857 112858 . 120
chrXVI 114359 114360 . 120
chrXVI 114422 114423 . 120
chrXVI 114487 114488 . 200
chrXVI 114567 114568 . 160
chrXVI 114962 114963 . 300
chrXVI 114975 114976 . 120
chrXVI 115052 115053 . 140
chrXVI 115285 115286 . 200
chrXVI 115538 115539 . 120
chrXVI 115796 115797 . 140
chrXVI 115928 115929 . 520
chrXVI 116346 116347 . 120
chrXVI 116352 116353 . 260
chrXVI 116720 116721 . 200
chrXVI 116791 116792 . 280
chrXVI 116861 116862 . 400
chrXVI 116906 116907 . 240
chrXVI 116945 116946 . 220
chrXVI 116976 116977 . 220
chrXVI 116999 117000 . 140
chrXVI 117004 117005 . 240
chrXVI 117345 117346 . 460
chrXVI 117781 117782 . 160
chrXVI 117939 117940 . 200
chrXVI 118017 118018 . 500
chrXVI 118029 118030 . 120
chrXVI 118037 118038 . 500
chrXVI 118053 118054 . 440
chrXVI 118055 118056 . 120
chrXVI 118060 118061 . 320
chrXVI 118077 118078 . 560
chrXVI 118090 118091 . 260
chrXVI 118154 118155 . 640
chrXVI 118184 118185 . 120
chrXVI 119207 119208 . 120
chrXVI 120050 120051 . 900
chrXVI 120543 120544 . 480
chrXVI 120961 120962 . 200
chrXVI 121317 121318 . 440
chrXVI 121436 121437 . 140
chrXVI 121634 121635 . 120
chrXVI 121655 121656 . 120
chrXVI 123234 123235 . 400
chrXVI 125276 125277 . 120
chrXVI 125304 125305 . 140
chrXVI 125353 125354 . 280
chrXVI 125631 125632 . 120
chrXVI 125820 125821 . 120
chrXVI 125832 125833 . 320
chrXVI 125895 125896 . 400
chrXVI 125901 125902 . 120
chrXVI 125929 125930 . 120
chrXVI 127321 127322 . 300
chrXVI 127988 127989 . 140
chrXVI 127992 127993 . 520
chrXVI 128183 128184 . 2220
chrXVI 128218 128219 . 500
chrXVI 128420 128421 . 380
chrXVI 128433 128434 . 120
chrXVI 128590 128591 . 1560
chrXVI 128599 128600 . 380
chrXVI 128636 128637 . 300
chrXVI 128732 128733 . 160
chrXVI 128833 128834 . 620
chrXVI 129193 129194 . 200
chrXVI 129729 129730 . 260
chrXVI 129735 129736 . 560
chrXVI 129883 129884 . 140
chrXVI 129903 129904 . 200
chrXVI 129909 129910 . 240
chrXVI 129923 129924 . 1760
chrXVI 129937 129938 . 120
chrXVI 129987 129988 . 1100
chrXVI 130007 130008 . 220
chrXVI 130025 130026 . 120
chrXVI 131147 131148 . 380
chrXVI 131463 131464 . 440
chrXVI 131855 131856 . 180
chrXVI 131897 131898 . 180
chrXVI 131967 131968 . 180
chrXVI 132074 132075 . 260
chrXVI 132294 132295 . 180
chrXVI 132304 132305 . 280
chrXVI 132319 132320 . 740
chrXVI 132330 132331 . 380
chrXVI 132336 132337 . 520
chrXVI 132341 132342 . 120
chrXVI 132378 132379 . 360
chrXVI 132401 132402 . 220
chrXVI 132406 132407 . 140
chrXVI 132415 132416 . 960
chrXVI 132419 132420 . 140
chrXVI 132478 132479 . 140
chrXVI 132491 132492 . 520
chrXVI 132511 132512 . 920
chrXVI 132652 132653 . 200
chrXVI 132669 132670 . 200
chrXVI 132696 132697 . 120
chrXVI 132725 132726 . 260
chrXVI 132727 132728 . 120
chrXVI 132746 132747 . 300
chrXVI 132811 132812 . 120
chrXVI 132833 132834 . 200
chrXVI 132841 132842 . 120
chrXVI 132850 132851 . 120
chrXVI 132900 132901 . 120
chrXVI 132994 132995 . 140
chrXVI 133063 133064 . 320
chrXVI 133082 133083 . 380
chrXVI 133100 133101 . 820
chrXVI 133104 133105 . 320
chrXVI 133117 133118 . 360
chrXVI 134288 134289 . 700
chrXVI 135097 135098 . 120
chrXVI 135595 135596 . 120
chrXVI 135660 135661 . 1460
chrXVI 135665 135666 . 720
chrXVI 135673 135674 . 280
chrXVI 135681 135682 . 520
chrXVI 135709 135710 . 780
chrXVI 135712 135713 . 120
chrXVI 135725 135726 . 140
chrXVI 136541 136542 . 180
chrXVI 136544 136545 . 120
chrXVI 136560 136561 . 140
chrXVI 136573 136574 . 120
chrXVI 136592 136593 . 200
chrXVI 136600 136601 . 320
chrXVI 136609 136610 . 160
chrXVI 136987 136988 . 260
chrXVI 137282 137283 . 760
chrXVI 137340 137341 . 240
chrXVI 138427 138428 . 2800
chrXVI 138459 138460 . 420
chrXVI 138472 138473 . 120
chrXVI 138503 138504 . 660
chrXVI 138535 138536 . 160
chrXVI 138545 138546 . 140
chrXVI 138590 138591 . 160
chrXVI 140212 140213 . 120
chrXVI 143265 143266 . 360
chrXVI 143278 143279 . 260
chrXVI 143313 143314 . 220
chrXVI 143350 143351 . 200
chrXVI 143652 143653 . 120
chrXVI 143695 143696 . 620
chrXVI 145650 145651 . 220
chrXVI 146017 146018 . 480
chrXVI 146485 146486 . 380
chrXVI 146683 146684 . 260
chrXVI 147019 147020 . 120
chrXVI 147198 147199 . 120
chrXVI 147257 147258 . 200
chrXVI 147298 147299 . 280
chrXVI 147325 147326 . 380
chrXVI 147325 147326 . 140
chrXVI 147333 147334 . 500
chrXVI 147811 147812 . 120
chrXVI 147818 147819 . 220
chrXVI 148208 148209 . 180
chrXVI 148376 148377 . 260
chrXVI 148405 148406 . 240
chrXVI 148812 148813 . 120
chrXVI 149147 149148 . 380
chrXVI 149499 149500 . 160
chrXVI 149681 149682 . 320
chrXVI 149765 149766 . 120
chrXVI 149801 149802 . 120
chrXVI 149811 149812 . 2340
chrXVI 149930 149931 . 1540
chrXVI 150144 150145 . 280
chrXVI 150155 150156 . 2580
chrXVI 150312 150313 . 120
chrXVI 150331 150332 . 160
chrXVI 150349 150350 . 160
chrXVI 150499 150500 . 260
chrXVI 150520 150521 . 120
chrXVI 150524 150525 . 160
chrXVI 150546 150547 . 440
chrXVI 151104 151105 . 240
chrXVI 151989 151990 . 280
chrXVI 152002 152003 . 120
chrXVI 152882 152883 . 120
chrXVI 153054 153055 . 260
chrXVI 153245 153246 . 180
chrXVI 153251 153252 . 260
chrXVI 153383 153384 . 360
chrXVI 153394 153395 . 160
chrXVI 153423 153424 . 120
chrXVI 154185 154186 . 140
chrXVI 155915 155916 . 180
chrXVI 156282 156283 . 140
chrXVI 156327 156328 . 500
chrXVI 156423 156424 . 120
chrXVI 157707 157708 . 580
chrXVI 157720 157721 . 300
chrXVI 157739 157740 . 260
chrXVI 157758 157759 . 640
chrXVI 157779 157780 . 200
chrXVI 157953 157954 . 220
chrXVI 157983 157984 . 140
chrXVI 158050 158051 . 140
chrXVI 159460 159461 . 440
chrXVI 159588 159589 . 120
chrXVI 159612 159613 . 420
chrXVI 159640 159641 . 180
chrXVI 159712 159713 . 120
chrXVI 159713 159714 . 240
chrXVI 159758 159759 . 240
chrXVI 159789 159790 . 460
chrXVI 159959 159960 . 160
chrXVI 160295 160296 . 140
chrXVI 161205 161206 . 160
chrXVI 161382 161383 . 440
chrXVI 162059 162060 . 680
chrXVI 162449 162450 . 180
chrXVI 162464 162465 . 140
chrXVI 162465 162466 . 120
chrXVI 162502 162503 . 2060
chrXVI 162576 162577 . 120
chrXVI 162723 162724 . 620
chrXVI 162757 162758 . 120
chrXVI 163753 163754 . 480
chrXVI 163976 163977 . 760
chrXVI 164004 164005 . 120
chrXVI 164046 164047 . 120
chrXVI 164074 164075 . 120
chrXVI 165356 165357 . 520
chrXVI 165966 165967 . 180
chrXVI 165982 165983 . 320
chrXVI 166007 166008 . 180
chrXVI 166053 166054 . 860
chrXVI 166170 166171 . 280
chrXVI 166198 166199 . 820
chrXVI 166406 166407 . 180
chrXVI 167207 167208 . 140
chrXVI 167578 167579 . 340
chrXVI 167610 167611 . 180
chrXVI 167745 167746 . 120
chrXVI 167820 167821 . 240
chrXVI 167830 167831 . 540
chrXVI 167846 167847 . 560
chrXVI 167861 167862 . 280
chrXVI 168333 168334 . 120
chrXVI 168935 168936 . 120
chrXVI 169326 169327 . 280
chrXVI 169418 169419 . 480
chrXVI 169421 169422 . 160
chrXVI 169442 169443 . 260
chrXVI 169500 169501 . 120
chrXVI 169508 169509 . 160
chrXVI 169576 169577 . 240
chrXVI 169596 169597 . 120
chrXVI 169612 169613 . 160
chrXVI 169616 169617 . 600
chrXVI 169632 169633 . 340
chrXVI 169639 169640 . 440
chrXVI 169643 169644 . 680
chrXVI 169654 169655 . 240
chrXVI 169760 169761 . 120
chrXVI 169814 169815 . 140
chrXVI 169835 169836 . 220
chrXVI 169941 169942 . 280
chrXVI 171212 171213 . 120
chrXVI 171352 171353 . 180
chrXVI 172324 172325 . 980
chrXVI 172832 172833 . 980
chrXVI 172880 172881 . 140
chrXVI 172993 172994 . 260
chrXVI 173013 173014 . 120
chrXVI 173015 173016 . 300
chrXVI 173021 173022 . 160
chrXVI 173029 173030 . 200
chrXVI 173063 173064 . 120
chrXVI 173192 173193 . 160
chrXVI 174026 174027 . 1620
chrXVI 174417 174418 . 120
chrXVI 174821 174822 . 160
chrXVI 174863 174864 . 300
chrXVI 174869 174870 . 340
chrXVI 174884 174885 . 140
chrXVI 175086 175087 . 120
chrXVI 175254 175255 . 180
chrXVI 175918 175919 . 120
chrXVI 176103 176104 . 440
chrXVI 176111 176112 . 540
chrXVI 176114 176115 . 240
chrXVI 176139 176140 . 180
chrXVI 176157 176158 . 120
chrXVI 178330 178331 . 180
chrXVI 179190 179191 . 160
chrXVI 179559 179560 . 680
chrXVI 179845 179846 . 260
chrXVI 180045 180046 . 120
chrXVI 180459 180460 . 120
chrXVI 180857 180858 . 160
chrXVI 180868 180869 . 1100
chrXVI 181247 181248 . 220
chrXVI 181254 181255 . 1760
chrXVI 181284 181285 . 160
chrXVI 181287 181288 . 480
chrXVI 181287 181288 . 120
chrXVI 181622 181623 . 160
chrXVI 182766 182767 . 160
chrXVI 183373 183374 . 240
chrXVI 183391 183392 . 200
chrXVI 183444 183445 . 140
chrXVI 183533 183534 . 220
chrXVI 183581 183582 . 180
chrXVI 183598 183599 . 500
chrXVI 183606 183607 . 200
chrXVI 184593 184594 . 220
chrXVI 184983 184984 . 180
chrXVI 187970 187971 . 120
chrXVI 188008 188009 . 120
chrXVI 188020 188021 . 240
chrXVI 188489 188490 . 180
chrXVI 188622 188623 . 520
chrXVI 188696 188697 . 320
chrXVI 188852 188853 . 120
chrXVI 188916 188917 . 400
chrXVI 189316 189317 . 120
chrXVI 189381 189382 . 340
chrXVI 190702 190703 . 520
chrXVI 190835 190836 . 200
chrXVI 190867 190868 . 240
chrXVI 190886 190887 . 480
chrXVI 191246 191247 . 200
chrXVI 191340 191341 . 140
chrXVI 191349 191350 . 120
chrXVI 193157 193158 . 120
chrXVI 193192 193193 . 140
chrXVI 193337 193338 . 400
chrXVI 193384 193385 . 140
chrXVI 194292 194293 . 220
chrXVI 194324 194325 . 180
chrXVI 194954 194955 . 140
chrXVI 195445 195446 . 120
chrXVI 195446 195447 . 320
chrXVI 195939 195940 . 280
chrXVI 196286 196287 . 480
chrXVI 196505 196506 . 260
chrXVI 198349 198350 . 160
chrXVI 198556 198557 . 260
chrXVI 198631 198632 . 120
chrXVI 198748 198749 . 120
chrXVI 198822 198823 . 160
chrXVI 198846 198847 . 120
chrXVI 198886 198887 . 280
chrXVI 198908 198909 . 260
chrXVI 198996 198997 . 120
chrXVI 199339 199340 . 360
chrXVI 199476 199477 . 280
chrXVI 199867 199868 . 200
chrXVI 200475 200476 . 560
chrXVI 202430 202431 . 900
chrXVI 202588 202589 . 120
chrXVI 202605 202606 . 140
chrXVI 202628 202629 . 1060
chrXVI 202697 202698 . 120
chrXVI 202712 202713 . 140
chrXVI 202795 202796 . 160
chrXVI 202993 202994 . 120
chrXVI 203088 203089 . 640
chrXVI 203138 203139 . 1360
chrXVI 203150 203151 . 180
chrXVI 203198 203199 . 120
chrXVI 203215 203216 . 200
chrXVI 203405 203406 . 120
chrXVI 204347 204348 . 140
chrXVI 204510 204511 . 320
chrXVI 204816 204817 . 580
chrXVI 204852 204853 . 3880
chrXVI 205018 205019 . 180
chrXVI 205033 205034 . 140
chrXVI 205047 205048 . 160
chrXVI 205055 205056 . 180
chrXVI 205129 205130 . 680
chrXVI 206989 206990 . 120
chrXVI 207561 207562 . 140
chrXVI 207588 207589 . 180
chrXVI 207624 207625 . 160
chrXVI 207878 207879 . 320
chrXVI 207893 207894 . 160
chrXVI 207902 207903 . 120
chrXVI 208145 208146 . 240
chrXVI 208309 208310 . 320
chrXVI 208793 208794 . 140
chrXVI 208905 208906 . 13160
chrXVI 208916 208917 . 120
chrXVI 209235 209236 . 4640
chrXVI 209258 209259 . 120
chrXVI 209499 209500 . 140
chrXVI 210148 210149 . 160
chrXVI 210176 210177 . 300
chrXVI 210329 210330 . 1480
chrXVI 210347 210348 . 220
chrXVI 210722 210723 . 180
chrXVI 210856 210857 . 740
chrXVI 211179 211180 . 140
chrXVI 211310 211311 . 280
chrXVI 211924 211925 . 160
chrXVI 211937 211938 . 140
chrXVI 211965 211966 . 240
chrXVI 211968 211969 . 660
chrXVI 211980 211981 . 180
chrXVI 212014 212015 . 180
chrXVI 212047 212048 . 120
chrXVI 212254 212255 . 220
chrXVI 212890 212891 . 220
chrXVI 212928 212929 . 120
chrXVI 212933 212934 . 280
chrXVI 213284 213285 . 120
chrXVI 213582 213583 . 400
chrXVI 213827 213828 . 160
chrXVI 214005 214006 . 140
chrXVI 214110 214111 . 440
chrXVI 214188 214189 . 120
chrXVI 214330 214331 . 440
chrXVI 214340 214341 . 780
chrXVI 214392 214393 . 340
chrXVI 214399 214400 . 120
chrXVI 214423 214424 . 140
chrXVI 214440 214441 . 180
chrXVI 214447 214448 . 360
chrXVI 214458 214459 . 240
chrXVI 214538 214539 . 360
chrXVI 214654 214655 . 340
chrXVI 214734 214735 . 120
chrXVI 214739 214740 . 200
chrXVI 214759 214760 . 120
chrXVI 214771 214772 . 120
chrXVI 214854 214855 . 180
chrXVI 214883 214884 . 140
chrXVI 215091 215092 . 120
chrXVI 215106 215107 . 200
chrXVI 215117 215118 . 240
chrXVI 215220 215221 . 440
chrXVI 215223 215224 . 120
chrXVI 215253 215254 . 460
chrXVI 215275 215276 . 1380
chrXVI 215324 215325 . 160
chrXVI 215402 215403 . 180
chrXVI 215515 215516 . 240
chrXVI 215568 215569 . 240
chrXVI 215601 215602 . 260
chrXVI 215664 215665 . 520
chrXVI 215709 215710 . 120
chrXVI 215737 215738 . 180
chrXVI 215749 215750 . 120
chrXVI 215790 215791 . 340
chrXVI 215794 215795 . 340
chrXVI 215836 215837 . 160
chrXVI 215910 215911 . 200
chrXVI 218450 218451 . 380
chrXVI 218461 218462 . 180
chrXVI 218486 218487 . 140
chrXVI 218490 218491 . 580
chrXVI 218541 218542 . 120
chrXVI 218595 218596 . 140
chrXVI 219350 219351 . 120
chrXVI 220149 220150 . 800
chrXVI 222967 222968 . 200
chrXVI 222973 222974 . 120
chrXVI 223003 223004 . 280
chrXVI 223043 223044 . 120
chrXVI 223740 223741 . 120
chrXVI 223744 223745 . 120
chrXVI 223795 223796 . 140
chrXVI 224889 224890 . 180
chrXVI 224994 224995 . 180
chrXVI 225068 225069 . 160
chrXVI 225257 225258 . 140
chrXVI 225904 225905 . 300
chrXVI 225916 225917 . 180
chrXVI 225950 225951 . 200
chrXVI 225967 225968 . 120
chrXVI 226166 226167 . 220
chrXVI 226178 226179 . 140
chrXVI 226193 226194 . 180
chrXVI 226407 226408 . 160
chrXVI 226412 226413 . 540
chrXVI 226545 226546 . 120
chrXVI 226571 226572 . 200
chrXVI 226584 226585 . 540
chrXVI 226593 226594 . 140
chrXVI 226604 226605 . 580
chrXVI 226653 226654 . 120
chrXVI 226774 226775 . 220
chrXVI 226972 226973 . 120
chrXVI 227377 227378 . 120
chrXVI 227509 227510 . 120
chrXVI 227581 227582 . 440
chrXVI 227640 227641 . 780
chrXVI 227691 227692 . 260
chrXVI 227854 227855 . 120
chrXVI 227905 227906 . 240
chrXVI 227930 227931 . 120
chrXVI 227942 227943 . 120
chrXVI 227960 227961 . 340
chrXVI 227964 227965 . 720
chrXVI 228052 228053 . 1220
chrXVI 228090 228091 . 160
chrXVI 228102 228103 . 240
chrXVI 228325 228326 . 320
chrXVI 228389 228390 . 140
chrXVI 228503 228504 . 320
chrXVI 228766 228767 . 120
chrXVI 228859 228860 . 120
chrXVI 228866 228867 . 160
chrXVI 228972 228973 . 140
chrXVI 228992 228993 . 220
chrXVI 230908 230909 . 520
chrXVI 230947 230948 . 300
chrXVI 230948 230949 . 120
chrXVI 230948 230949 . 1080
chrXVI 231030 231031 . 180
chrXVI 232062 232063 . 580
chrXVI 232451 232452 . 180
chrXVI 232865 232866 . 920
chrXVI 233886 233887 . 160
chrXVI 236171 236172 . 120
chrXVI 236358 236359 . 120
chrXVI 237220 237221 . 120
chrXVI 237235 237236 . 480
chrXVI 239119 239120 . 460
chrXVI 239175 239176 . 160
chrXVI 239293 239294 . 220
chrXVI 239314 239315 . 280
chrXVI 239371 239372 . 240
chrXVI 239634 239635 . 120
chrXVI 239883 239884 . 180
chrXVI 240240 240241 . 160
chrXVI 241223 241224 . 460
chrXVI 241622 241623 . 120
chrXVI 241627 241628 . 140
chrXVI 241658 241659 . 120
chrXVI 241672 241673 . 120
chrXVI 241682 241683 . 240
chrXVI 241821 241822 . 320
chrXVI 242035 242036 . 220
chrXVI 242737 242738 . 420
chrXVI 242982 242983 . 140
chrXVI 243021 243022 . 260
chrXVI 243829 243830 . 1380
chrXVI 243995 243996 . 280
chrXVI 244146 244147 . 140
chrXVI 244175 244176 . 140
chrXVI 246322 246323 . 180
chrXVI 246341 246342 . 400
chrXVI 246421 246422 . 120
chrXVI 246735 246736 . 120
chrXVI 246871 246872 . 220
chrXVI 250310 250311 . 600
chrXVI 250506 250507 . 180
chrXVI 250551 250552 . 140
chrXVI 251288 251289 . 780
chrXVI 251493 251494 . 220
chrXVI 251842 251843 . 120
chrXVI 252511 252512 . 220
chrXVI 252518 252519 . 180
chrXVI 252782 252783 . 140
chrXVI 253196 253197 . 260
chrXVI 254398 254399 . 540
chrXVI 254557 254558 . 260
chrXVI 254612 254613 . 500
chrXVI 254673 254674 . 380
chrXVI 254764 254765 . 280
chrXVI 255011 255012 . 260
chrXVI 255032 255033 . 680
chrXVI 255132 255133 . 200
chrXVI 255184 255185 . 700
chrXVI 255238 255239 . 120
chrXVI 255251 255252 . 240
chrXVI 255263 255264 . 1280
chrXVI 255363 255364 . 140
chrXVI 255592 255593 . 180
chrXVI 255595 255596 . 120
chrXVI 255617 255618 . 980
chrXVI 255644 255645 . 200
chrXVI 255660 255661 . 120
chrXVI 255817 255818 . 160
chrXVI 255893 255894 . 300
chrXVI 256239 256240 . 420
chrXVI 256295 256296 . 240
chrXVI 256935 256936 . 120
chrXVI 256952 256953 . 160
chrXVI 256964 256965 . 200
chrXVI 257017 257018 . 300
chrXVI 257135 257136 . 320
chrXVI 257245 257246 . 120
chrXVI 257271 257272 . 560
chrXVI 257279 257280 . 120
chrXVI 257298 257299 . 300
chrXVI 257799 257800 . 160
chrXVI 258925 258926 . 120
chrXVI 259372 259373 . 300
chrXVI 259469 259470 . 200
chrXVI 259511 259512 . 160
chrXVI 259572 259573 . 160
chrXVI 259765 259766 . 120
chrXVI 260092 260093 . 160
chrXVI 260221 260222 . 200
chrXVI 260725 260726 . 360
chrXVI 261322 261323 . 360
chrXVI 261471 261472 . 120
chrXVI 264403 264404 . 280
chrXVI 264411 264412 . 120
chrXVI 264417 264418 . 200
chrXVI 264425 264426 . 320
chrXVI 264453 264454 . 180
chrXVI 264488 264489 . 140
chrXVI 264507 264508 . 120
chrXVI 264796 264797 . 440
chrXVI 264816 264817 . 680
chrXVI 264835 264836 . 120
chrXVI 264861 264862 . 140
chrXVI 264880 264881 . 240
chrXVI 264903 264904 . 240
chrXVI 264911 264912 . 1600
chrXVI 264917 264918 . 120
chrXVI 264936 264937 . 120
chrXVI 264939 264940 . 120
chrXVI 264944 264945 . 180
chrXVI 265124 265125 . 460
chrXVI 265702 265703 . 260
chrXVI 266239 266240 . 200
chrXVI 267282 267283 . 140
chrXVI 267433 267434 . 260
chrXVI 267438 267439 . 220
chrXVI 267443 267444 . 340
chrXVI 267461 267462 . 440
chrXVI 267592 267593 . 480
chrXVI 267612 267613 . 500
chrXVI 267623 267624 . 180
chrXVI 267654 267655 . 200
chrXVI 267880 267881 . 120
chrXVI 267883 267884 . 120
chrXVI 269837 269838 . 580
chrXVI 270511 270512 . 120
chrXVI 271112 271113 . 300
chrXVI 271126 271127 . 220
chrXVI 271138 271139 . 260
chrXVI 271186 271187 . 140
chrXVI 271219 271220 . 140
chrXVI 271541 271542 . 180
chrXVI 271906 271907 . 1120
chrXVI 272265 272266 . 260
chrXVI 272993 272994 . 160
chrXVI 273079 273080 . 220
chrXVI 273185 273186 . 700
chrXVI 273873 273874 . 200
chrXVI 274491 274492 . 120
chrXVI 274899 274900 . 120
chrXVI 275704 275705 . 340
chrXVI 275975 275976 . 120
chrXVI 276051 276052 . 180
chrXVI 276121 276122 . 140
chrXVI 276249 276250 . 260
chrXVI 276268 276269 . 240
chrXVI 277017 277018 . 120
chrXVI 277613 277614 . 200
chrXVI 277619 277620 . 400
chrXVI 277629 277630 . 300
chrXVI 277665 277666 . 360
chrXVI 277679 277680 . 180
chrXVI 277735 277736 . 520
chrXVI 277780 277781 . 140
chrXVI 277782 277783 . 120
chrXVI 280018 280019 . 500
chrXVI 280039 280040 . 180
chrXVI 280149 280150 . 180
chrXVI 280230 280231 . 200
chrXVI 280243 280244 . 2080
chrXVI 280260 280261 . 480
chrXVI 280378 280379 . 1500
chrXVI 280396 280397 . 140
chrXVI 280400 280401 . 260
chrXVI 280417 280418 . 460
chrXVI 280555 280556 . 4460
chrXVI 280566 280567 . 2900
chrXVI 280590 280591 . 3460
chrXVI 280768 280769 . 200
chrXVI 280921 280922 . 560
chrXVI 281076 281077 . 120
chrXVI 281600 281601 . 180
chrXVI 281623 281624 . 340
chrXVI 281645 281646 . 120
chrXVI 281650 281651 . 160
chrXVI 281659 281660 . 140
chrXVI 281775 281776 . 120
chrXVI 284076 284077 . 180
chrXVI 284316 284317 . 520
chrXVI 284570 284571 . 560
chrXVI 284792 284793 . 120
chrXVI 285571 285572 . 120
chrXVI 285807 285808 . 320
chrXVI 286131 286132 . 260
chrXVI 286455 286456 . 440
chrXVI 286505 286506 . 1920
chrXVI 286598 286599 . 520
chrXVI 286752 286753 . 180
chrXVI 286959 286960 . 140
chrXVI 287003 287004 . 200
chrXVI 287090 287091 . 120
chrXVI 287139 287140 . 160
chrXVI 287275 287276 . 360
chrXVI 287286 287287 . 140
chrXVI 287480 287481 . 160
chrXVI 287497 287498 . 1940
chrXVI 287616 287617 . 2100
chrXVI 288446 288447 . 120
chrXVI 288643 288644 . 1180
chrXVI 288797 288798 . 140
chrXVI 288806 288807 . 200
chrXVI 289284 289285 . 200
chrXVI 289332 289333 . 440
chrXVI 289606 289607 . 260
chrXVI 289614 289615 . 11220
chrXVI 289646 289647 . 940
chrXVI 289700 289701 . 120
chrXVI 290032 290033 . 200
chrXVI 290360 290361 . 900
chrXVI 290794 290795 . 4120
chrXVI 291181 291182 . 120
chrXVI 291239 291240 . 120
chrXVI 291582 291583 . 180
chrXVI 292497 292498 . 180
chrXVI 292518 292519 . 300
chrXVI 292528 292529 . 120
chrXVI 292544 292545 . 120
chrXVI 292552 292553 . 180
chrXVI 292584 292585 . 180
chrXVI 292637 292638 . 120
chrXVI 292964 292965 . 440
chrXVI 292985 292986 . 120
chrXVI 292985 292986 . 140
chrXVI 293134 293135 . 120
chrXVI 293358 293359 . 1320
chrXVI 293542 293543 . 160
chrXVI 293591 293592 . 120
chrXVI 293745 293746 . 120
chrXVI 294072 294073 . 300
chrXVI 294250 294251 . 120
chrXVI 294457 294458 . 280
chrXVI 296648 296649 . 340
chrXVI 296818 296819 . 140
chrXVI 296822 296823 . 180
chrXVI 296853 296854 . 120
chrXVI 296913 296914 . 220
chrXVI 296930 296931 . 240
chrXVI 296951 296952 . 120
chrXVI 296969 296970 . 360
chrXVI 297070 297071 . 120
chrXVI 297089 297090 . 1240
chrXVI 297189 297190 . 280
chrXVI 297200 297201 . 160
chrXVI 297244 297245 . 140
chrXVI 297247 297248 . 120
chrXVI 297307 297308 . 160
chrXVI 297312 297313 . 120
chrXVI 297317 297318 . 460
chrXVI 297478 297479 . 120
chrXVI 297661 297662 . 120
chrXVI 298130 298131 . 240
chrXVI 298583 298584 . 180
chrXVI 298738 298739 . 160
chrXVI 298835 298836 . 1280
chrXVI 299463 299464 . 140
chrXVI 299579 299580 . 540
chrXVI 299589 299590 . 140
chrXVI 299606 299607 . 160
chrXVI 299634 299635 . 680
chrXVI 299930 299931 . 200
chrXVI 300030 300031 . 120
chrXVI 301438 301439 . 160
chrXVI 301446 301447 . 460
chrXVI 301462 301463 . 160
chrXVI 301495 301496 . 1140
chrXVI 301498 301499 . 380
chrXVI 301654 301655 . 140
chrXVI 302191 302192 . 160
chrXVI 302222 302223 . 140
chrXVI 302236 302237 . 120
chrXVI 302717 302718 . 780
chrXVI 302741 302742 . 120
chrXVI 302763 302764 . 360
chrXVI 302771 302772 . 120
chrXVI 304104 304105 . 140
chrXVI 304146 304147 . 680
chrXVI 304162 304163 . 620
chrXVI 304171 304172 . 2140
chrXVI 304392 304393 . 140
chrXVI 304889 304890 . 120
chrXVI 305117 305118 . 280
chrXVI 305168 305169 . 240
chrXVI 306320 306321 . 140
chrXVI 308256 308257 . 240
chrXVI 308351 308352 . 260
chrXVI 308546 308547 . 180
chrXVI 309191 309192 . 180
chrXVI 309335 309336 . 120
chrXVI 309681 309682 . 520
chrXVI 309695 309696 . 260
chrXVI 309699 309700 . 120
chrXVI 309716 309717 . 160
chrXVI 309743 309744 . 140
chrXVI 309816 309817 . 180
chrXVI 309887 309888 . 260
chrXVI 310044 310045 . 120
chrXVI 310166 310167 . 180
chrXVI 313146 313147 . 1100
chrXVI 313351 313352 . 140
chrXVI 313351 313352 . 220
chrXVI 313546 313547 . 120
chrXVI 314938 314939 . 120
chrXVI 314959 314960 . 1480
chrXVI 315551 315552 . 120
chrXVI 315899 315900 . 980
chrXVI 316688 316689 . 120
chrXVI 318708 318709 . 1720
chrXVI 319019 319020 . 120
chrXVI 319051 319052 . 120
chrXVI 319110 319111 . 140
chrXVI 320841 320842 . 140
chrXVI 320848 320849 . 140
chrXVI 320853 320854 . 920
chrXVI 320868 320869 . 120
chrXVI 320881 320882 . 180
chrXVI 321912 321913 . 120
chrXVI 321913 321914 . 240
chrXVI 321913 321914 . 320
chrXVI 321984 321985 . 160
chrXVI 321987 321988 . 840
chrXVI 321995 321996 . 180
chrXVI 322000 322001 . 120
chrXVI 322167 322168 . 120
chrXVI 322554 322555 . 180
chrXVI 323002 323003 . 260
chrXVI 323216 323217 . 280
chrXVI 323359 323360 . 200
chrXVI 324131 324132 . 140
chrXVI 324681 324682 . 120
chrXVI 325214 325215 . 200
chrXVI 325268 325269 . 160
chrXVI 325278 325279 . 180
chrXVI 325517 325518 . 160
chrXVI 325588 325589 . 680
chrXVI 325675 325676 . 340
chrXVI 325843 325844 . 440
chrXVI 326176 326177 . 700
chrXVI 326353 326354 . 180
chrXVI 326376 326377 . 160
chrXVI 326471 326472 . 840
chrXVI 326488 326489 . 1520
chrXVI 326492 326493 . 220
chrXVI 328767 328768 . 120
chrXVI 328877 328878 . 640
chrXVI 328993 328994 . 280
chrXVI 328996 328997 . 220
chrXVI 328999 329000 . 120
chrXVI 329032 329033 . 140
chrXVI 329036 329037 . 300
chrXVI 329290 329291 . 120
chrXVI 329292 329293 . 160
chrXVI 329296 329297 . 480
chrXVI 330004 330005 . 1900
chrXVI 331026 331027 . 160
chrXVI 331105 331106 . 240
chrXVI 331490 331491 . 120
chrXVI 331535 331536 . 220
chrXVI 331623 331624 . 960
chrXVI 331657 331658 . 1200
chrXVI 333616 333617 . 360
chrXVI 335588 335589 . 200
chrXVI 335787 335788 . 200
chrXVI 335846 335847 . 160
chrXVI 335850 335851 . 320
chrXVI 335880 335881 . 120
chrXVI 336071 336072 . 200
chrXVI 336337 336338 . 120
chrXVI 336505 336506 . 180
chrXVI 336857 336858 . 140
chrXVI 337053 337054 . 320
chrXVI 337218 337219 . 160
chrXVI 337281 337282 . 160
chrXVI 337288 337289 . 340
chrXVI 337293 337294 . 120
chrXVI 337370 337371 . 120
chrXVI 337693 337694 . 260
chrXVI 338222 338223 . 240
chrXVI 338747 338748 . 1260
chrXVI 338985 338986 . 340
chrXVI 339174 339175 . 560
chrXVI 339207 339208 . 880
chrXVI 339213 339214 . 480
chrXVI 339232 339233 . 120
chrXVI 339325 339326 . 380
chrXVI 339360 339361 . 160
chrXVI 339398 339399 . 140
chrXVI 339401 339402 . 1260
chrXVI 339421 339422 . 180
chrXVI 339494 339495 . 120
chrXVI 339505 339506 . 4160
chrXVI 339506 339507 . 120
chrXVI 339507 339508 . 220
chrXVI 339514 339515 . 620
chrXVI 339522 339523 . 280
chrXVI 339548 339549 . 300
chrXVI 339553 339554 . 380
chrXVI 339629 339630 . 180
chrXVI 339636 339637 . 280
chrXVI 339708 339709 . 320
chrXVI 339710 339711 . 180
chrXVI 339714 339715 . 120
chrXVI 339853 339854 . 160
chrXVI 339856 339857 . 400
chrXVI 339870 339871 . 300
chrXVI 339994 339995 . 120
chrXVI 340000 340001 . 560
chrXVI 340003 340004 . 360
chrXVI 340331 340332 . 300
chrXVI 340352 340353 . 140
chrXVI 340482 340483 . 780
chrXVI 340531 340532 . 7900
chrXVI 340548 340549 . 120
chrXVI 340559 340560 . 140
chrXVI 340586 340587 . 300
chrXVI 340628 340629 . 2720
chrXVI 340651 340652 . 340
chrXVI 340694 340695 . 340
chrXVI 340724 340725 . 220
chrXVI 340727 340728 . 240
chrXVI 340752 340753 . 2760
chrXVI 340771 340772 . 360
chrXVI 340795 340796 . 1720
chrXVI 340826 340827 . 180
chrXVI 340829 340830 . 120
chrXVI 340900 340901 . 400
chrXVI 340913 340914 . 1040
chrXVI 340939 340940 . 120
chrXVI 341210 341211 . 200
chrXVI 341348 341349 . 200
chrXVI 341824 341825 . 320
chrXVI 341860 341861 . 240
chrXVI 341986 341987 . 180
chrXVI 342260 342261 . 300
chrXVI 345371 345372 . 540
chrXVI 345405 345406 . 120
chrXVI 345422 345423 . 360
chrXVI 345660 345661 . 140
chrXVI 345750 345751 . 1460
chrXVI 345793 345794 . 960
chrXVI 345858 345859 . 820
chrXVI 346823 346824 . 940
chrXVI 346939 346940 . 720
chrXVI 347183 347184 . 180
chrXVI 348110 348111 . 140
chrXVI 348389 348390 . 300
chrXVI 348419 348420 . 620
chrXVI 348747 348748 . 140
chrXVI 348812 348813 . 440
chrXVI 348964 348965 . 280
chrXVI 348966 348967 . 140
chrXVI 348975 348976 . 620
chrXVI 349009 349010 . 140
chrXVI 349026 349027 . 260
chrXVI 349149 349150 . 120
chrXVI 349673 349674 . 140
chrXVI 350221 350222 . 120
chrXVI 350296 350297 . 940
chrXVI 350318 350319 . 120
chrXVI 350466 350467 . 460
chrXVI 351077 351078 . 120
chrXVI 351872 351873 . 120
chrXVI 351883 351884 . 120
chrXVI 352417 352418 . 840
chrXVI 352425 352426 . 320
chrXVI 352428 352429 . 260
chrXVI 352455 352456 . 280
chrXVI 352462 352463 . 120
chrXVI 352786 352787 . 660
chrXVI 352933 352934 . 360
chrXVI 352953 352954 . 120
chrXVI 353099 353100 . 300
chrXVI 353568 353569 . 360
chrXVI 354773 354774 . 300
chrXVI 355468 355469 . 120
chrXVI 355477 355478 . 1440
chrXVI 355487 355488 . 120
chrXVI 355505 355506 . 140
chrXVI 355516 355517 . 240
chrXVI 355525 355526 . 140
chrXVI 355583 355584 . 320
chrXVI 355590 355591 . 220
chrXVI 355597 355598 . 140
chrXVI 355606 355607 . 240
chrXVI 356134 356135 . 780
chrXVI 356521 356522 . 120
chrXVI 357307 357308 . 720
chrXVI 358321 358322 . 180
chrXVI 358831 358832 . 160
chrXVI 358964 358965 . 140
chrXVI 359003 359004 . 120
chrXVI 359138 359139 . 120
chrXVI 359178 359179 . 200
chrXVI 359238 359239 . 220
chrXVI 359508 359509 . 200
chrXVI 360105 360106 . 340
chrXVI 360108 360109 . 260
chrXVI 360121 360122 . 560
chrXVI 360126 360127 . 120
chrXVI 361186 361187 . 120
chrXVI 361504 361505 . 120
chrXVI 361686 361687 . 120
chrXVI 361717 361718 . 120
chrXVI 361722 361723 . 120
chrXVI 361743 361744 . 160
chrXVI 362687 362688 . 120
chrXVI 363592 363593 . 120
chrXVI 363596 363597 . 140
chrXVI 363981 363982 . 600
chrXVI 364015 364016 . 160
chrXVI 364148 364149 . 260
chrXVI 364152 364153 . 180
chrXVI 364160 364161 . 240
chrXVI 364196 364197 . 140
chrXVI 364639 364640 . 260
chrXVI 364786 364787 . 440
chrXVI 364833 364834 . 260
chrXVI 364854 364855 . 1240
chrXVI 364858 364859 . 160
chrXVI 366603 366604 . 160
chrXVI 366610 366611 . 220
chrXVI 366625 366626 . 120
chrXVI 366635 366636 . 160
chrXVI 366791 366792 . 200
chrXVI 366803 366804 . 180
chrXVI 366828 366829 . 140
chrXVI 366852 366853 . 280
chrXVI 366865 366866 . 280
chrXVI 366874 366875 . 120
chrXVI 367032 367033 . 120
chrXVI 367054 367055 . 160
chrXVI 367055 367056 . 140
chrXVI 367663 367664 . 140
chrXVI 367743 367744 . 240
chrXVI 367951 367952 . 180
chrXVI 368000 368001 . 500
chrXVI 368356 368357 . 120
chrXVI 368378 368379 . 400
chrXVI 368753 368754 . 280
chrXVI 368762 368763 . 500
chrXVI 368899 368900 . 180
chrXVI 369072 369073 . 180
chrXVI 369204 369205 . 140
chrXVI 369230 369231 . 620
chrXVI 369411 369412 . 140
chrXVI 369717 369718 . 280
chrXVI 369723 369724 . 360
chrXVI 370530 370531 . 1420
chrXVI 370685 370686 . 1000
chrXVI 370691 370692 . 220
chrXVI 370729 370730 . 680
chrXVI 370741 370742 . 440
chrXVI 370752 370753 . 340
chrXVI 370812 370813 . 540
chrXVI 370856 370857 . 280
chrXVI 370864 370865 . 260
chrXVI 370868 370869 . 160
chrXVI 370882 370883 . 300
chrXVI 370893 370894 . 140
chrXVI 373051 373052 . 160
chrXVI 373118 373119 . 140
chrXVI 373250 373251 . 980
chrXVI 373372 373373 . 1140
chrXVI 373391 373392 . 300
chrXVI 373416 373417 . 220
chrXVI 373490 373491 . 220
chrXVI 373502 373503 . 180
chrXVI 373516 373517 . 200
chrXVI 373523 373524 . 340
chrXVI 373712 373713 . 340
chrXVI 373736 373737 . 280
chrXVI 373879 373880 . 140
chrXVI 373898 373899 . 120
chrXVI 374737 374738 . 160
chrXVI 374786 374787 . 140
chrXVI 374838 374839 . 160
chrXVI 374921 374922 . 120
chrXVI 375002 375003 . 120
chrXVI 375063 375064 . 220
chrXVI 375082 375083 . 460
chrXVI 375084 375085 . 360
chrXVI 375124 375125 . 220
chrXVI 375182 375183 . 160
chrXVI 375242 375243 . 120
chrXVI 375373 375374 . 200
chrXVI 375396 375397 . 120
chrXVI 375909 375910 . 200
chrXVI 376083 376084 . 160
chrXVI 376188 376189 . 180
chrXVI 376253 376254 . 120
chrXVI 376754 376755 . 140
chrXVI 376817 376818 . 260
chrXVI 376872 376873 . 320
chrXVI 376895 376896 . 160
chrXVI 376971 376972 . 280
chrXVI 377106 377107 . 140
chrXVI 377110 377111 . 120
chrXVI 378887 378888 . 240
chrXVI 378916 378917 . 120
chrXVI 379477 379478 . 320
chrXVI 381195 381196 . 1000
chrXVI 381211 381212 . 220
chrXVI 381222 381223 . 280
chrXVI 381357 381358 . 120
chrXVI 381495 381496 . 400
chrXVI 381591 381592 . 280
chrXVI 381597 381598 . 320
chrXVI 382168 382169 . 160
chrXVI 382482 382483 . 240
chrXVI 382808 382809 . 1160
chrXVI 382892 382893 . 800
chrXVI 382895 382896 . 120
chrXVI 382898 382899 . 160
chrXVI 382907 382908 . 460
chrXVI 382932 382933 . 440
chrXVI 383132 383133 . 380
chrXVI 383167 383168 . 160
chrXVI 383176 383177 . 420
chrXVI 383211 383212 . 400
chrXVI 383965 383966 . 160
chrXVI 384061 384062 . 180
chrXVI 384325 384326 . 120
chrXVI 384554 384555 . 200
chrXVI 384560 384561 . 440
chrXVI 386533 386534 . 120
chrXVI 386591 386592 . 1240
chrXVI 386806 386807 . 180
chrXVI 387037 387038 . 140
chrXVI 387864 387865 . 120
chrXVI 388389 388390 . 880
chrXVI 393843 393844 . 2820
chrXVI 393845 393846 . 120
chrXVI 393853 393854 . 180
chrXVI 393876 393877 . 260
chrXVI 393904 393905 . 120
chrXVI 393904 393905 . 120
chrXVI 393913 393914 . 300
chrXVI 393962 393963 . 680
chrXVI 393962 393963 . 180
chrXVI 394670 394671 . 140
chrXVI 395589 395590 . 340
chrXVI 398216 398217 . 120
chrXVI 398237 398238 . 120
chrXVI 398288 398289 . 140
chrXVI 398290 398291 . 260
chrXVI 398460 398461 . 120
chrXVI 402176 402177 . 160
chrXVI 404225 404226 . 120
chrXVI 404306 404307 . 120
chrXVI 404317 404318 . 140
chrXVI 404323 404324 . 120
chrXVI 404325 404326 . 340
chrXVI 404377 404378 . 320
chrXVI 404383 404384 . 420
chrXVI 404418 404419 . 120
chrXVI 404432 404433 . 300
chrXVI 404440 404441 . 4140
chrXVI 404639 404640 . 340
chrXVI 404647 404648 . 160
chrXVI 404648 404649 . 160
chrXVI 404656 404657 . 600
chrXVI 404660 404661 . 760
chrXVI 404667 404668 . 140
chrXVI 404668 404669 . 260
chrXVI 404675 404676 . 440
chrXVI 404680 404681 . 120
chrXVI 404681 404682 . 260
chrXVI 404681 404682 . 640
chrXVI 404689 404690 . 280
chrXVI 404794 404795 . 180
chrXVI 404850 404851 . 220
chrXVI 405030 405031 . 140
chrXVI 405468 405469 . 140
chrXVI 405578 405579 . 140
chrXVI 405705 405706 . 120
chrXVI 405975 405976 . 220
chrXVI 406088 406089 . 580
chrXVI 406214 406215 . 180
chrXVI 406230 406231 . 160
chrXVI 406259 406260 . 120
chrXVI 406262 406263 . 180
chrXVI 406291 406292 . 440
chrXVI 406318 406319 . 120
chrXVI 406326 406327 . 1400
chrXVI 406336 406337 . 480
chrXVI 406425 406426 . 180
chrXVI 406435 406436 . 1480
chrXVI 406444 406445 . 220
chrXVI 406491 406492 . 120
chrXVI 406492 406493 . 200
chrXVI 406508 406509 . 220
chrXVI 406514 406515 . 680
chrXVI 406534 406535 . 300
chrXVI 406566 406567 . 260
chrXVI 407514 407515 . 340
chrXVI 407613 407614 . 180
chrXVI 407679 407680 . 520
chrXVI 407721 407722 . 160
chrXVI 407832 407833 . 120
chrXVI 408090 408091 . 300
chrXVI 408809 408810 . 180
chrXVI 408848 408849 . 140
chrXVI 408863 408864 . 120
chrXVI 408869 408870 . 1000
chrXVI 408880 408881 . 140
chrXVI 408883 408884 . 140
chrXVI 408887 408888 . 220
chrXVI 408891 408892 . 160
chrXVI 408897 408898 . 1040
chrXVI 408972 408973 . 120
chrXVI 408975 408976 . 280
chrXVI 408984 408985 . 180
chrXVI 409009 409010 . 620
chrXVI 409143 409144 . 160
chrXVI 409168 409169 . 900
chrXVI 409180 409181 . 680
chrXVI 409828 409829 . 140
chrXVI 410007 410008 . 220
chrXVI 410043 410044 . 220
chrXVI 410167 410168 . 180
chrXVI 410177 410178 . 420
chrXVI 410179 410180 . 1740
chrXVI 410183 410184 . 240
chrXVI 410193 410194 . 120
chrXVI 410194 410195 . 400
chrXVI 410194 410195 . 240
chrXVI 410205 410206 . 240
chrXVI 410215 410216 . 120
chrXVI 410399 410400 . 4380
chrXVI 411477 411478 . 420
chrXVI 411533 411534 . 120
chrXVI 411603 411604 . 140
chrXVI 411634 411635 . 360
chrXVI 411635 411636 . 360
chrXVI 411802 411803 . 140
chrXVI 411807 411808 . 120
chrXVI 411816 411817 . 320
chrXVI 411825 411826 . 420
chrXVI 412131 412132 . 440
chrXVI 412264 412265 . 200
chrXVI 415370 415371 . 140
chrXVI 415419 415420 . 160
chrXVI 415505 415506 . 260
chrXVI 415613 415614 . 380
chrXVI 415631 415632 . 360
chrXVI 415645 415646 . 140
chrXVI 415654 415655 . 140
chrXVI 415667 415668 . 160
chrXVI 415678 415679 . 360
chrXVI 415900 415901 . 160
chrXVI 415910 415911 . 780
chrXVI 416701 416702 . 180
chrXVI 417364 417365 . 420
chrXVI 417616 417617 . 120
chrXVI 418287 418288 . 120
chrXVI 418305 418306 . 920
chrXVI 419443 419444 . 200
chrXVI 420359 420360 . 120
chrXVI 420451 420452 . 600
chrXVI 421568 421569 . 420
chrXVI 421655 421656 . 3220
chrXVI 422299 422300 . 4960
chrXVI 422502 422503 . 120
chrXVI 422560 422561 . 1320
chrXVI 422655 422656 . 4260
chrXVI 423431 423432 . 120
chrXVI 423597 423598 . 200
chrXVI 423640 423641 . 120
chrXVI 423778 423779 . 280
chrXVI 423936 423937 . 220
chrXVI 423981 423982 . 120
chrXVI 424014 424015 . 260
chrXVI 424031 424032 . 180
chrXVI 424061 424062 . 220
chrXVI 424064 424065 . 120
chrXVI 424072 424073 . 160
chrXVI 424235 424236 . 140
chrXVI 424414 424415 . 140
chrXVI 425005 425006 . 160
chrXVI 425163 425164 . 120
chrXVI 425169 425170 . 460
chrXVI 425175 425176 . 120
chrXVI 425177 425178 . 120
chrXVI 425200 425201 . 160
chrXVI 425254 425255 . 220
chrXVI 425302 425303 . 640
chrXVI 425433 425434 . 420
chrXVI 425516 425517 . 280
chrXVI 425532 425533 . 160
chrXVI 425552 425553 . 180
chrXVI 425605 425606 . 120
chrXVI 425610 425611 . 600
chrXVI 425695 425696 . 200
chrXVI 425704 425705 . 220
chrXVI 425707 425708 . 140
chrXVI 425726 425727 . 220
chrXVI 425733 425734 . 340
chrXVI 425734 425735 . 160
chrXVI 425797 425798 . 340
chrXVI 425986 425987 . 260
chrXVI 426004 426005 . 120
chrXVI 426066 426067 . 320
chrXVI 426162 426163 . 240
chrXVI 426194 426195 . 120
chrXVI 426258 426259 . 600
chrXVI 426768 426769 . 220
chrXVI 426872 426873 . 140
chrXVI 426881 426882 . 340
chrXVI 427344 427345 . 480
chrXVI 427588 427589 . 160
chrXVI 427670 427671 . 560
chrXVI 427766 427767 . 180
chrXVI 427855 427856 . 160
chrXVI 427873 427874 . 640
chrXVI 428831 428832 . 260
chrXVI 429695 429696 . 220
chrXVI 429725 429726 . 120
chrXVI 429733 429734 . 440
chrXVI 429738 429739 . 1120
chrXVI 429780 429781 . 240
chrXVI 431381 431382 . 120
chrXVI 431529 431530 . 160
chrXVI 431563 431564 . 220
chrXVI 431617 431618 . 340
chrXVI 431618 431619 . 160
chrXVI 431623 431624 . 1180
chrXVI 431624 431625 . 120
chrXVI 431630 431631 . 140
chrXVI 431653 431654 . 2820
chrXVI 431680 431681 . 160
chrXVI 431686 431687 . 120
chrXVI 431708 431709 . 1360
chrXVI 431714 431715 . 960
chrXVI 431732 431733 . 280
chrXVI 431735 431736 . 180
chrXVI 431780 431781 . 360
chrXVI 431787 431788 . 1380
chrXVI 431794 431795 . 140
chrXVI 431808 431809 . 200
chrXVI 431830 431831 . 1400
chrXVI 431839 431840 . 280
chrXVI 431839 431840 . 140
chrXVI 431842 431843 . 120
chrXVI 431851 431852 . 240
chrXVI 431856 431857 . 360
chrXVI 431860 431861 . 320
chrXVI 431869 431870 . 440
chrXVI 431877 431878 . 280
chrXVI 431940 431941 . 200
chrXVI 431951 431952 . 140
chrXVI 431954 431955 . 200
chrXVI 431969 431970 . 380
chrXVI 432018 432019 . 620
chrXVI 432035 432036 . 260
chrXVI 432069 432070 . 280
chrXVI 432197 432198 . 160
chrXVI 432206 432207 . 280
chrXVI 432257 432258 . 200
chrXVI 432259 432260 . 280
chrXVI 432270 432271 . 140
chrXVI 432275 432276 . 280
chrXVI 432286 432287 . 680
chrXVI 432304 432305 . 120
chrXVI 432376 432377 . 120
chrXVI 432398 432399 . 220
chrXVI 432826 432827 . 120
chrXVI 433305 433306 . 180
chrXVI 433889 433890 . 140
chrXVI 434051 434052 . 180
chrXVI 434289 434290 . 140
chrXVI 434378 434379 . 240
chrXVI 434588 434589 . 520
chrXVI 434754 434755 . 120
chrXVI 435316 435317 . 420
chrXVI 435439 435440 . 120
chrXVI 435868 435869 . 140
chrXVI 435868 435869 . 120
chrXVI 435946 435947 . 140
chrXVI 435954 435955 . 720
chrXVI 436043 436044 . 160
chrXVI 436880 436881 . 120
chrXVI 443740 443741 . 800
chrXVI 443853 443854 . 180
chrXVI 443892 443893 . 180
chrXVI 443908 443909 . 220
chrXVI 443947 443948 . 140
chrXVI 443968 443969 . 460
chrXVI 443987 443988 . 120
chrXVI 444213 444214 . 120
chrXVI 444312 444313 . 200
chrXVI 444363 444364 . 760
chrXVI 444437 444438 . 120
chrXVI 444444 444445 . 700
chrXVI 444452 444453 . 340
chrXVI 444466 444467 . 180
chrXVI 445110 445111 . 120
chrXVI 445233 445234 . 400
chrXVI 445280 445281 . 180
chrXVI 445460 445461 . 120
chrXVI 445473 445474 . 140
chrXVI 445494 445495 . 420
chrXVI 445693 445694 . 880
chrXVI 446504 446505 . 380
chrXVI 446707 446708 . 180
chrXVI 446875 446876 . 440
chrXVI 446880 446881 . 340
chrXVI 447670 447671 . 140
chrXVI 448408 448409 . 120
chrXVI 448560 448561 . 140
chrXVI 448728 448729 . 180
chrXVI 450472 450473 . 200
chrXVI 450591 450592 . 760
chrXVI 450895 450896 . 120
chrXVI 450910 450911 . 160
chrXVI 450929 450930 . 220
chrXVI 450934 450935 . 120
chrXVI 450942 450943 . 440
chrXVI 450985 450986 . 140
chrXVI 451679 451680 . 300
chrXVI 451684 451685 . 180
chrXVI 451688 451689 . 440
chrXVI 451690 451691 . 640
chrXVI 451744 451745 . 120
chrXVI 451750 451751 . 180
chrXVI 451757 451758 . 200
chrXVI 451785 451786 . 180
chrXVI 451804 451805 . 1120
chrXVI 452065 452066 . 180
chrXVI 452370 452371 . 340
chrXVI 452425 452426 . 120
chrXVI 452431 452432 . 460
chrXVI 452434 452435 . 140
chrXVI 452816 452817 . 160
chrXVI 453000 453001 . 180
chrXVI 453382 453383 . 300
chrXVI 453428 453429 . 160
chrXVI 453464 453465 . 140
chrXVI 453540 453541 . 200
chrXVI 453661 453662 . 120
chrXVI 453727 453728 . 120
chrXVI 453783 453784 . 820
chrXVI 453788 453789 . 140
chrXVI 453791 453792 . 420
chrXVI 453846 453847 . 180
chrXVI 453869 453870 . 400
chrXVI 453887 453888 . 180
chrXVI 453950 453951 . 160
chrXVI 453992 453993 . 140
chrXVI 454005 454006 . 140
chrXVI 455054 455055 . 200
chrXVI 455062 455063 . 320
chrXVI 455068 455069 . 540
chrXVI 455072 455073 . 520
chrXVI 455099 455100 . 160
chrXVI 455210 455211 . 440
chrXVI 455220 455221 . 220
chrXVI 455228 455229 . 180
chrXVI 455310 455311 . 160
chrXVI 455374 455375 . 560
chrXVI 455394 455395 . 240
chrXVI 455411 455412 . 120
chrXVI 455441 455442 . 460
chrXVI 455469 455470 . 160
chrXVI 455481 455482 . 220
chrXVI 455516 455517 . 600
chrXVI 455828 455829 . 1540
chrXVI 455898 455899 . 800
chrXVI 455984 455985 . 240
chrXVI 456057 456058 . 160
chrXVI 456108 456109 . 280
chrXVI 456118 456119 . 200
chrXVI 456140 456141 . 540
chrXVI 456337 456338 . 120
chrXVI 456517 456518 . 200
chrXVI 456628 456629 . 180
chrXVI 456667 456668 . 160
chrXVI 456679 456680 . 240
chrXVI 456706 456707 . 240
chrXVI 456712 456713 . 260
chrXVI 456802 456803 . 200
chrXVI 457060 457061 . 120
chrXVI 457145 457146 . 180
chrXVI 457163 457164 . 380
chrXVI 457235 457236 . 120
chrXVI 457257 457258 . 200
chrXVI 457470 457471 . 240
chrXVI 457691 457692 . 340
chrXVI 457831 457832 . 140
chrXVI 458021 458022 . 140
chrXVI 458037 458038 . 1220
chrXVI 458105 458106 . 280
chrXVI 458261 458262 . 160
chrXVI 458422 458423 . 340
chrXVI 458540 458541 . 240
chrXVI 458613 458614 . 560
chrXVI 458639 458640 . 260
chrXVI 458648 458649 . 120
chrXVI 458653 458654 . 160
chrXVI 458660 458661 . 880
chrXVI 458683 458684 . 440
chrXVI 458696 458697 . 1560
chrXVI 458699 458700 . 140
chrXVI 458725 458726 . 4040
chrXVI 458880 458881 . 260
chrXVI 459070 459071 . 200
chrXVI 459629 459630 . 120
chrXVI 459688 459689 . 340
chrXVI 459829 459830 . 260
chrXVI 459833 459834 . 840
chrXVI 459840 459841 . 600
chrXVI 459848 459849 . 140
chrXVI 460598 460599 . 420
chrXVI 460628 460629 . 180
chrXVI 462198 462199 . 140
chrXVI 462323 462324 . 120
chrXVI 462469 462470 . 120
chrXVI 462494 462495 . 240
chrXVI 462536 462537 . 120
chrXVI 462654 462655 . 120
chrXVI 462691 462692 . 220
chrXVI 462697 462698 . 920
chrXVI 463076 463077 . 120
chrXVI 463340 463341 . 820
chrXVI 463489 463490 . 120
chrXVI 463728 463729 . 240
chrXVI 463895 463896 . 120
chrXVI 463906 463907 . 1360
chrXVI 463922 463923 . 740
chrXVI 464018 464019 . 620
chrXVI 464034 464035 . 200
chrXVI 464041 464042 . 120
chrXVI 464052 464053 . 120
chrXVI 464056 464057 . 120
chrXVI 464082 464083 . 620
chrXVI 464139 464140 . 720
chrXVI 464144 464145 . 540
chrXVI 464147 464148 . 420
chrXVI 464151 464152 . 900
chrXVI 464155 464156 . 220
chrXVI 464167 464168 . 380
chrXVI 464232 464233 . 2640
chrXVI 464234 464235 . 140
chrXVI 464271 464272 . 520
chrXVI 464272 464273 . 120
chrXVI 464273 464274 . 120
chrXVI 464273 464274 . 660
chrXVI 464288 464289 . 160
chrXVI 464289 464290 . 400
chrXVI 464294 464295 . 780
chrXVI 464296 464297 . 420
chrXVI 464302 464303 . 500
chrXVI 464466 464467 . 120
chrXVI 464530 464531 . 220
chrXVI 464788 464789 . 260
chrXVI 465210 465211 . 140
chrXVI 465700 465701 . 140
chrXVI 465714 465715 . 700
chrXVI 465809 465810 . 240
chrXVI 466150 466151 . 160
chrXVI 466257 466258 . 380
chrXVI 466510 466511 . 220
chrXVI 466520 466521 . 180
chrXVI 466532 466533 . 220
chrXVI 466645 466646 . 120
chrXVI 467097 467098 . 240
chrXVI 467104 467105 . 120
chrXVI 467111 467112 . 240
chrXVI 467114 467115 . 160
chrXVI 467119 467120 . 160
chrXVI 467128 467129 . 120
chrXVI 469489 469490 . 1340
chrXVI 469529 469530 . 320
chrXVI 469534 469535 . 240
chrXVI 469722 469723 . 160
chrXVI 469725 469726 . 120
chrXVI 469730 469731 . 140
chrXVI 469736 469737 . 140
chrXVI 469738 469739 . 200
chrXVI 469804 469805 . 120
chrXVI 469808 469809 . 220
chrXVI 469825 469826 . 180
chrXVI 469827 469828 . 140
chrXVI 469827 469828 . 120
chrXVI 469828 469829 . 120
chrXVI 469829 469830 . 180
chrXVI 469835 469836 . 600
chrXVI 469850 469851 . 940
chrXVI 472015 472016 . 160
chrXVI 472151 472152 . 140
chrXVI 472154 472155 . 120
chrXVI 472325 472326 . 120
chrXVI 472368 472369 . 280
chrXVI 472388 472389 . 140
chrXVI 472922 472923 . 140
chrXVI 473001 473002 . 160
chrXVI 473067 473068 . 160
chrXVI 473068 473069 . 140
chrXVI 473095 473096 . 120
chrXVI 473097 473098 . 120
chrXVI 473121 473122 . 10720
chrXVI 473158 473159 . 340
chrXVI 473271 473272 . 220
chrXVI 473286 473287 . 200
chrXVI 473524 473525 . 140
chrXVI 473670 473671 . 700
chrXVI 473799 473800 . 120
chrXVI 473822 473823 . 1020
chrXVI 473826 473827 . 300
chrXVI 474473 474474 . 1880
chrXVI 474831 474832 . 260
chrXVI 475013 475014 . 160
chrXVI 475053 475054 . 160
chrXVI 475055 475056 . 120
chrXVI 475079 475080 . 140
chrXVI 475089 475090 . 120
chrXVI 475271 475272 . 5020
chrXVI 475452 475453 . 1200
chrXVI 475493 475494 . 180
chrXVI 475542 475543 . 400
chrXVI 475625 475626 . 900
chrXVI 475775 475776 . 160
chrXVI 475830 475831 . 220
chrXVI 475835 475836 . 560
chrXVI 475848 475849 . 200
chrXVI 475861 475862 . 1120
chrXVI 475862 475863 . 400
chrXVI 475862 475863 . 400
chrXVI 475863 475864 . 120
chrXVI 475871 475872 . 260
chrXVI 475875 475876 . 300
chrXVI 475880 475881 . 140
chrXVI 475909 475910 . 120
chrXVI 476254 476255 . 140
chrXVI 476432 476433 . 260
chrXVI 476561 476562 . 120
chrXVI 476637 476638 . 140
chrXVI 477073 477074 . 380
chrXVI 477155 477156 . 200
chrXVI 477162 477163 . 120
chrXVI 477538 477539 . 120
chrXVI 477574 477575 . 140
chrXVI 477747 477748 . 140
chrXVI 478857 478858 . 120
chrXVI 479051 479052 . 120
chrXVI 479064 479065 . 360
chrXVI 479087 479088 . 160
chrXVI 479121 479122 . 240
chrXVI 479124 479125 . 840
chrXVI 479135 479136 . 200
chrXVI 479145 479146 . 120
chrXVI 479152 479153 . 440
chrXVI 479158 479159 . 240
chrXVI 479159 479160 . 220
chrXVI 479165 479166 . 180
chrXVI 479195 479196 . 140
chrXVI 479286 479287 . 4000
chrXVI 479327 479328 . 300
chrXVI 479356 479357 . 200
chrXVI 479507 479508 . 300
chrXVI 479535 479536 . 160
chrXVI 479649 479650 . 240
chrXVI 479664 479665 . 160
chrXVI 479720 479721 . 340
chrXVI 479877 479878 . 680
chrXVI 479907 479908 . 120
chrXVI 480403 480404 . 820
chrXVI 480471 480472 . 320
chrXVI 480595 480596 . 120
chrXVI 480615 480616 . 200
chrXVI 480657 480658 . 1020
chrXVI 480683 480684 . 280
chrXVI 480807 480808 . 120
chrXVI 481108 481109 . 120
chrXVI 481120 481121 . 180
chrXVI 481147 481148 . 220
chrXVI 481283 481284 . 280
chrXVI 481330 481331 . 200
chrXVI 481338 481339 . 1900
chrXVI 481347 481348 . 200
chrXVI 481348 481349 . 200
chrXVI 481348 481349 . 120
chrXVI 481349 481350 . 120
chrXVI 481350 481351 . 140
chrXVI 481356 481357 . 180
chrXVI 481695 481696 . 120
chrXVI 481813 481814 . 140
chrXVI 481824 481825 . 320
chrXVI 481827 481828 . 3000
chrXVI 481832 481833 . 1460
chrXVI 481837 481838 . 940
chrXVI 481840 481841 . 120
chrXVI 481844 481845 . 180
chrXVI 481851 481852 . 1360
chrXVI 481857 481858 . 6940
chrXVI 481865 481866 . 2000
chrXVI 481868 481869 . 180
chrXVI 481874 481875 . 680
chrXVI 481878 481879 . 280
chrXVI 481880 481881 . 220
chrXVI 481881 481882 . 120
chrXVI 481882 481883 . 420
chrXVI 481898 481899 . 1240
chrXVI 481902 481903 . 1080
chrXVI 481941 481942 . 380
chrXVI 481976 481977 . 120
chrXVI 481990 481991 . 1440
chrXVI 481994 481995 . 680
chrXVI 481994 481995 . 200
chrXVI 482013 482014 . 120
chrXVI 482035 482036 . 320
chrXVI 482046 482047 . 140
chrXVI 482152 482153 . 120
chrXVI 482248 482249 . 440
chrXVI 482339 482340 . 300
chrXVI 482369 482370 . 300
chrXVI 482389 482390 . 120
chrXVI 482400 482401 . 120
chrXVI 482403 482404 . 340
chrXVI 482430 482431 . 120
chrXVI 482453 482454 . 140
chrXVI 482494 482495 . 260
chrXVI 482993 482994 . 160
chrXVI 483196 483197 . 260
chrXVI 484625 484626 . 120
chrXVI 484638 484639 . 220
chrXVI 484817 484818 . 180
chrXVI 485786 485787 . 460
chrXVI 486096 486097 . 560
chrXVI 486101 486102 . 480
chrXVI 486275 486276 . 140
chrXVI 486277 486278 . 120
chrXVI 486294 486295 . 220
chrXVI 486297 486298 . 480
chrXVI 486421 486422 . 160
chrXVI 486490 486491 . 120
chrXVI 486493 486494 . 140
chrXVI 486498 486499 . 120
chrXVI 486513 486514 . 300
chrXVI 486515 486516 . 240
chrXVI 486517 486518 . 160
chrXVI 486531 486532 . 220
chrXVI 486625 486626 . 200
chrXVI 487437 487438 . 160
chrXVI 487600 487601 . 160
chrXVI 487652 487653 . 160
chrXVI 488129 488130 . 120
chrXVI 488248 488249 . 120
chrXVI 488304 488305 . 200
chrXVI 488318 488319 . 160
chrXVI 488335 488336 . 460
chrXVI 488351 488352 . 180
chrXVI 488352 488353 . 120
chrXVI 488352 488353 . 120
chrXVI 488717 488718 . 120
chrXVI 488726 488727 . 160
chrXVI 489075 489076 . 220
chrXVI 489239 489240 . 160
chrXVI 489626 489627 . 120
chrXVI 491045 491046 . 140
chrXVI 491217 491218 . 160
chrXVI 491377 491378 . 360
chrXVI 491384 491385 . 820
chrXVI 491595 491596 . 620
chrXVI 491601 491602 . 1020
chrXVI 491607 491608 . 140
chrXVI 491705 491706 . 180
chrXVI 491720 491721 . 720
chrXVI 491724 491725 . 140
chrXVI 491724 491725 . 260
chrXVI 491731 491732 . 740
chrXVI 491749 491750 . 540
chrXVI 491757 491758 . 120
chrXVI 491760 491761 . 220
chrXVI 491768 491769 . 140
chrXVI 491768 491769 . 120
chrXVI 491780 491781 . 660
chrXVI 491798 491799 . 120
chrXVI 491930 491931 . 240
chrXVI 491966 491967 . 720
chrXVI 492356 492357 . 140
chrXVI 492625 492626 . 120
chrXVI 492810 492811 . 240
chrXVI 493102 493103 . 380
chrXVI 493115 493116 . 1620
chrXVI 493134 493135 . 140
chrXVI 493201 493202 . 120
chrXVI 493361 493362 . 140
chrXVI 493365 493366 . 120
chrXVI 493383 493384 . 120
chrXVI 493385 493386 . 220
chrXVI 493392 493393 . 120
chrXVI 493409 493410 . 180
chrXVI 493425 493426 . 120
chrXVI 493456 493457 . 120
chrXVI 493629 493630 . 1040
chrXVI 494142 494143 . 440
chrXVI 494819 494820 . 120
chrXVI 495031 495032 . 180
chrXVI 495365 495366 . 1680
chrXVI 495370 495371 . 120
chrXVI 495403 495404 . 520
chrXVI 495417 495418 . 180
chrXVI 495791 495792 . 120
chrXVI 495932 495933 . 300
chrXVI 496294 496295 . 280
chrXVI 496312 496313 . 220
chrXVI 496588 496589 . 500
chrXVI 496740 496741 . 120
chrXVI 496767 496768 . 520
chrXVI 497576 497577 . 220
chrXVI 497750 497751 . 200
chrXVI 497795 497796 . 1320
chrXVI 497827 497828 . 280
chrXVI 497875 497876 . 140
chrXVI 497903 497904 . 120
chrXVI 497910 497911 . 320
chrXVI 497923 497924 . 340
chrXVI 497934 497935 . 120
chrXVI 498766 498767 . 120
chrXVI 499341 499342 . 1060
chrXVI 499346 499347 . 180
chrXVI 499390 499391 . 220
chrXVI 499420 499421 . 160
chrXVI 499422 499423 . 300
chrXVI 499427 499428 . 320
chrXVI 499435 499436 . 160
chrXVI 499437 499438 . 880
chrXVI 499440 499441 . 360
chrXVI 499485 499486 . 120
chrXVI 499487 499488 . 120
chrXVI 499655 499656 . 300
chrXVI 499672 499673 . 220
chrXVI 499725 499726 . 200
chrXVI 499921 499922 . 340
chrXVI 500303 500304 . 120
chrXVI 500311 500312 . 120
chrXVI 500324 500325 . 140
chrXVI 500333 500334 . 140
chrXVI 500345 500346 . 340
chrXVI 500352 500353 . 180
chrXVI 500355 500356 . 140
chrXVI 500376 500377 . 160
chrXVI 500376 500377 . 160
chrXVI 500417 500418 . 140
chrXVI 501156 501157 . 120
chrXVI 501311 501312 . 320
chrXVI 501472 501473 . 540
chrXVI 501631 501632 . 120
chrXVI 501801 501802 . 560
chrXVI 501826 501827 . 140
chrXVI 501844 501845 . 280
chrXVI 501983 501984 . 660
chrXVI 501998 501999 . 260
chrXVI 502400 502401 . 120
chrXVI 502463 502464 . 140
chrXVI 502516 502517 . 240
chrXVI 502519 502520 . 320
chrXVI 502552 502553 . 160
chrXVI 502621 502622 . 140
chrXVI 502637 502638 . 160
chrXVI 502759 502760 . 380
chrXVI 502764 502765 . 200
chrXVI 502813 502814 . 280
chrXVI 502924 502925 . 120
chrXVI 503006 503007 . 2620
chrXVI 503020 503021 . 180
chrXVI 503034 503035 . 920
chrXVI 503037 503038 . 220
chrXVI 503092 503093 . 400
chrXVI 503102 503103 . 140
chrXVI 503177 503178 . 140
chrXVI 503185 503186 . 120
chrXVI 503204 503205 . 120
chrXVI 503220 503221 . 120
chrXVI 503322 503323 . 220
chrXVI 503325 503326 . 880
chrXVI 503328 503329 . 260
chrXVI 503414 503415 . 260
chrXVI 503423 503424 . 220
chrXVI 503464 503465 . 300
chrXVI 503578 503579 . 180
chrXVI 504108 504109 . 300
chrXVI 504346 504347 . 180
chrXVI 504479 504480 . 860
chrXVI 504495 504496 . 260
chrXVI 504511 504512 . 120
chrXVI 504548 504549 . 1560
chrXVI 505070 505071 . 140
chrXVI 505838 505839 . 260
chrXVI 505984 505985 . 140
chrXVI 506155 506156 . 120
chrXVI 506507 506508 . 120
chrXVI 506509 506510 . 120
chrXVI 506522 506523 . 180
chrXVI 506537 506538 . 180
chrXVI 506545 506546 . 740
chrXVI 506568 506569 . 180
chrXVI 506614 506615 . 120
chrXVI 506649 506650 . 120
chrXVI 506745 506746 . 120
chrXVI 506748 506749 . 140
chrXVI 506902 506903 . 140
chrXVI 508052 508053 . 120
chrXVI 508080 508081 . 140
chrXVI 508353 508354 . 160
chrXVI 508514 508515 . 140
chrXVI 508833 508834 . 220
chrXVI 509626 509627 . 440
chrXVI 509990 509991 . 180
chrXVI 510094 510095 . 440
chrXVI 510163 510164 . 360
chrXVI 510184 510185 . 300
chrXVI 510203 510204 . 220
chrXVI 510439 510440 . 140
chrXVI 510608 510609 . 300
chrXVI 510748 510749 . 120
chrXVI 511019 511020 . 120
chrXVI 511371 511372 . 120
chrXVI 514347 514348 . 200
chrXVI 514385 514386 . 120
chrXVI 514392 514393 . 860
chrXVI 514396 514397 . 140
chrXVI 514626 514627 . 400
chrXVI 514650 514651 . 980
chrXVI 514745 514746 . 120
chrXVI 515006 515007 . 280
chrXVI 515136 515137 . 200
chrXVI 515189 515190 . 120
chrXVI 515254 515255 . 180
chrXVI 515339 515340 . 240
chrXVI 516250 516251 . 420
chrXVI 516254 516255 . 280
chrXVI 516896 516897 . 120
chrXVI 516973 516974 . 120
chrXVI 517114 517115 . 140
chrXVI 517183 517184 . 120
chrXVI 517204 517205 . 120
chrXVI 517226 517227 . 240
chrXVI 517261 517262 . 320
chrXVI 517264 517265 . 140
chrXVI 517279 517280 . 140
chrXVI 517283 517284 . 160
chrXVI 517285 517286 . 160
chrXVI 517326 517327 . 200
chrXVI 517346 517347 . 280
chrXVI 517369 517370 . 120
chrXVI 517374 517375 . 160
chrXVI 517436 517437 . 140
chrXVI 517443 517444 . 260
chrXVI 517472 517473 . 160
chrXVI 517493 517494 . 180
chrXVI 517510 517511 . 220
chrXVI 517530 517531 . 120
chrXVI 517616 517617 . 220
chrXVI 518820 518821 . 140
chrXVI 518867 518868 . 120
chrXVI 518966 518967 . 120
chrXVI 519716 519717 . 140
chrXVI 519725 519726 . 520
chrXVI 519766 519767 . 120
chrXVI 519830 519831 . 500
chrXVI 519942 519943 . 120
chrXVI 520033 520034 . 140
chrXVI 520066 520067 . 220
chrXVI 520085 520086 . 140
chrXVI 520201 520202 . 820
chrXVI 520263 520264 . 120
chrXVI 520274 520275 . 560
chrXVI 520283 520284 . 140
chrXVI 520295 520296 . 120
chrXVI 520421 520422 . 280
chrXVI 520503 520504 . 140
chrXVI 520547 520548 . 200
chrXVI 520555 520556 . 120
chrXVI 520602 520603 . 140
chrXVI 523010 523011 . 180
chrXVI 524449 524450 . 160
chrXVI 525180 525181 . 680
chrXVI 525184 525185 . 2340
chrXVI 525212 525213 . 160
chrXVI 525235 525236 . 160
chrXVI 525268 525269 . 980
chrXVI 525271 525272 . 1300
chrXVI 525271 525272 . 120
chrXVI 525272 525273 . 120
chrXVI 525285 525286 . 300
chrXVI 525303 525304 . 120
chrXVI 525348 525349 . 120
chrXVI 525362 525363 . 460
chrXVI 525371 525372 . 1020
chrXVI 525395 525396 . 780
chrXVI 525395 525396 . 200
chrXVI 525397 525398 . 120
chrXVI 525402 525403 . 140
chrXVI 525437 525438 . 300
chrXVI 525440 525441 . 240
chrXVI 525447 525448 . 120
chrXVI 525487 525488 . 120
chrXVI 525498 525499 . 140
chrXVI 525621 525622 . 300
chrXVI 525651 525652 . 520
chrXVI 525665 525666 . 120
chrXVI 525668 525669 . 220
chrXVI 525670 525671 . 120
chrXVI 525671 525672 . 140
chrXVI 525694 525695 . 120
chrXVI 525720 525721 . 180
chrXVI 525795 525796 . 120
chrXVI 525810 525811 . 640
chrXVI 525901 525902 . 120
chrXVI 525911 525912 . 280
chrXVI 526105 526106 . 260
chrXVI 526289 526290 . 500
chrXVI 526298 526299 . 140
chrXVI 526322 526323 . 120
chrXVI 526359 526360 . 360
chrXVI 526536 526537 . 160
chrXVI 526595 526596 . 140
chrXVI 526625 526626 . 180
chrXVI 526667 526668 . 240
chrXVI 526858 526859 . 120
chrXVI 526927 526928 . 240
chrXVI 526967 526968 . 180
chrXVI 526986 526987 . 120
chrXVI 527037 527038 . 120
chrXVI 527058 527059 . 1100
chrXVI 527103 527104 . 1180
chrXVI 527147 527148 . 320
chrXVI 527173 527174 . 140
chrXVI 527214 527215 . 140
chrXVI 527226 527227 . 140
chrXVI 527248 527249 . 120
chrXVI 527255 527256 . 140
chrXVI 527294 527295 . 280
chrXVI 527300 527301 . 140
chrXVI 527445 527446 . 120
chrXVI 527564 527565 . 120
chrXVI 527782 527783 . 160
chrXVI 527826 527827 . 120
chrXVI 527859 527860 . 140
chrXVI 527859 527860 . 200
chrXVI 527867 527868 . 160
chrXVI 527875 527876 . 380
chrXVI 527906 527907 . 620
chrXVI 527928 527929 . 120
chrXVI 527939 527940 . 220
chrXVI 527956 527957 . 180
chrXVI 527969 527970 . 520
chrXVI 527969 527970 . 140
chrXVI 527984 527985 . 120
chrXVI 528142 528143 . 1180
chrXVI 528146 528147 . 280
chrXVI 528166 528167 . 120
chrXVI 528215 528216 . 220
chrXVI 528460 528461 . 260
chrXVI 528620 528621 . 600
chrXVI 528701 528702 . 120
chrXVI 528841 528842 . 160
chrXVI 528842 528843 . 820
chrXVI 528874 528875 . 180
chrXVI 528925 528926 . 800
chrXVI 528943 528944 . 200
chrXVI 529003 529004 . 120
chrXVI 529010 529011 . 160
chrXVI 529048 529049 . 120
chrXVI 529062 529063 . 120
chrXVI 529072 529073 . 300
chrXVI 529115 529116 . 480
chrXVI 529211 529212 . 120
chrXVI 529214 529215 . 640
chrXVI 529268 529269 . 300
chrXVI 529334 529335 . 120
chrXVI 529423 529424 . 120
chrXVI 529451 529452 . 580
chrXVI 529455 529456 . 180
chrXVI 529459 529460 . 120
chrXVI 529465 529466 . 880
chrXVI 529486 529487 . 140
chrXVI 529495 529496 . 180
chrXVI 529498 529499 . 360
chrXVI 529505 529506 . 200
chrXVI 529547 529548 . 240
chrXVI 529552 529553 . 620
chrXVI 529555 529556 . 120
chrXVI 529556 529557 . 120
chrXVI 529565 529566 . 120
chrXVI 529568 529569 . 120
chrXVI 529580 529581 . 1380
chrXVI 533898 533899 . 180
chrXVI 533943 533944 . 1920
chrXVI 534248 534249 . 560
chrXVI 534291 534292 . 440
chrXVI 534440 534441 . 320
chrXVI 534797 534798 . 960
chrXVI 534798 534799 . 120
chrXVI 534799 534800 . 1520
chrXVI 534801 534802 . 120
chrXVI 534814 534815 . 120
chrXVI 534852 534853 . 120
chrXVI 534856 534857 . 320
chrXVI 534886 534887 . 500
chrXVI 534894 534895 . 540
chrXVI 534897 534898 . 3260
chrXVI 534897 534898 . 440
chrXVI 534898 534899 . 120
chrXVI 534898 534899 . 3200
chrXVI 534899 534900 . 120
chrXVI 534899 534900 . 540
chrXVI 534905 534906 . 2020
chrXVI 534905 534906 . 120
chrXVI 534907 534908 . 120
chrXVI 534908 534909 . 640
chrXVI 534924 534925 . 500
chrXVI 534926 534927 . 900
chrXVI 534929 534930 . 340
chrXVI 535847 535848 . 180
chrXVI 535859 535860 . 440
chrXVI 535909 535910 . 600
chrXVI 536112 536113 . 120
chrXVI 537050 537051 . 820
chrXVI 537388 537389 . 400
chrXVI 537545 537546 . 820
chrXVI 538528 538529 . 120
chrXVI 538930 538931 . 2500
chrXVI 539080 539081 . 120
chrXVI 539085 539086 . 1480
chrXVI 539087 539088 . 300
chrXVI 539090 539091 . 200
chrXVI 539094 539095 . 280
chrXVI 539094 539095 . 620
chrXVI 539109 539110 . 120
chrXVI 539111 539112 . 180
chrXVI 539240 539241 . 160
chrXVI 539272 539273 . 120
chrXVI 539314 539315 . 680
chrXVI 539444 539445 . 140
chrXVI 540141 540142 . 160
chrXVI 540486 540487 . 120
chrXVI 541484 541485 . 120
chrXVI 541928 541929 . 240
chrXVI 541945 541946 . 120
chrXVI 541958 541959 . 180
chrXVI 541971 541972 . 200
chrXVI 542092 542093 . 140
chrXVI 542124 542125 . 120
chrXVI 543881 543882 . 720
chrXVI 543920 543921 . 340
chrXVI 543956 543957 . 380
chrXVI 543967 543968 . 320
chrXVI 543971 543972 . 220
chrXVI 543982 543983 . 340
chrXVI 543983 543984 . 140
chrXVI 543995 543996 . 1160
chrXVI 544000 544001 . 120
chrXVI 544001 544002 . 160
chrXVI 544001 544002 . 500
chrXVI 544009 544010 . 120
chrXVI 544154 544155 . 640
chrXVI 544347 544348 . 140
chrXVI 544465 544466 . 200
chrXVI 544472 544473 . 120
chrXVI 544508 544509 . 140
chrXVI 544517 544518 . 220
chrXVI 544530 544531 . 240
chrXVI 544545 544546 . 140
chrXVI 544551 544552 . 820
chrXVI 544574 544575 . 200
chrXVI 544674 544675 . 120
chrXVI 544680 544681 . 120
chrXVI 544682 544683 . 760
chrXVI 544693 544694 . 260
chrXVI 544862 544863 . 580
chrXVI 544998 544999 . 260
chrXVI 545214 545215 . 120
chrXVI 545462 545463 . 600
chrXVI 545633 545634 . 160
chrXVI 545659 545660 . 200
chrXVI 545769 545770 . 160
chrXVI 545809 545810 . 160
chrXVI 545989 545990 . 1360
chrXVI 546060 546061 . 220
chrXVI 546074 546075 . 460
chrXVI 546154 546155 . 120
chrXVI 546247 546248 . 120
chrXVI 546393 546394 . 260
chrXVI 546536 546537 . 540
chrXVI 546829 546830 . 160
chrXVI 546878 546879 . 740
chrXVI 546931 546932 . 560
chrXVI 547024 547025 . 200
chrXVI 547260 547261 . 120
chrXVI 547334 547335 . 120
chrXVI 547389 547390 . 140
chrXVI 547407 547408 . 300
chrXVI 547412 547413 . 380
chrXVI 547433 547434 . 500
chrXVI 547573 547574 . 120
chrXVI 547617 547618 . 540
chrXVI 547650 547651 . 120
chrXVI 547652 547653 . 120
chrXVI 547658 547659 . 640
chrXVI 547752 547753 . 720
chrXVI 547774 547775 . 180
chrXVI 547779 547780 . 180
chrXVI 547789 547790 . 2240
chrXVI 547798 547799 . 300
chrXVI 547976 547977 . 840
chrXVI 547993 547994 . 160
chrXVI 548150 548151 . 400
chrXVI 548159 548160 . 120
chrXVI 548163 548164 . 120
chrXVI 548326 548327 . 120
chrXVI 548330 548331 . 120
chrXVI 548342 548343 . 160
chrXVI 548343 548344 . 120
chrXVI 548370 548371 . 140
chrXVI 548370 548371 . 120
chrXVI 548373 548374 . 380
chrXVI 548374 548375 . 200
chrXVI 548393 548394 . 120
chrXVI 548405 548406 . 160
chrXVI 548438 548439 . 140
chrXVI 548447 548448 . 320
chrXVI 548464 548465 . 120
chrXVI 548539 548540 . 200
chrXVI 548564 548565 . 3160
chrXVI 548579 548580 . 180
chrXVI 548585 548586 . 540
chrXVI 548714 548715 . 140
chrXVI 548729 548730 . 1380
chrXVI 548773 548774 . 680
chrXVI 548775 548776 . 400
chrXVI 548775 548776 . 140
chrXVI 549067 549068 . 720
chrXVI 549146 549147 . 260
chrXVI 549429 549430 . 420
chrXVI 549438 549439 . 2700
chrXVI 549513 549514 . 140
chrXVI 549524 549525 . 120
chrXVI 549654 549655 . 160
chrXVI 549691 549692 . 200
chrXVI 549745 549746 . 160
chrXVI 549917 549918 . 220
chrXVI 550001 550002 . 160
chrXVI 550107 550108 . 120
chrXVI 550243 550244 . 200
chrXVI 550331 550332 . 180
chrXVI 550376 550377 . 160
chrXVI 550381 550382 . 180
chrXVI 550388 550389 . 180
chrXVI 550500 550501 . 320
chrXVI 550527 550528 . 160
chrXVI 550589 550590 . 160
chrXVI 550692 550693 . 140
chrXVI 550722 550723 . 120
chrXVI 550758 550759 . 200
chrXVI 550797 550798 . 200
chrXVI 550811 550812 . 160
chrXVI 550960 550961 . 120
chrXVI 550979 550980 . 200
chrXVI 551138 551139 . 240
chrXVI 551141 551142 . 260
chrXVI 551495 551496 . 220
chrXVI 551614 551615 . 120
chrXVI 551836 551837 . 180
chrXVI 551848 551849 . 160
chrXVI 551859 551860 . 140
chrXVI 551862 551863 . 160
chrXVI 551882 551883 . 120
chrXVI 551884 551885 . 120
chrXVI 551889 551890 . 160
chrXVI 551904 551905 . 120
chrXVI 551908 551909 . 120
chrXVI 551921 551922 . 180
chrXVI 551929 551930 . 180
chrXVI 551947 551948 . 260
chrXVI 551950 551951 . 120
chrXVI 552084 552085 . 300
chrXVI 552107 552108 . 300
chrXVI 552256 552257 . 120
chrXVI 552275 552276 . 140
chrXVI 552328 552329 . 1300
chrXVI 552332 552333 . 200
chrXVI 552460 552461 . 120
chrXVI 552461 552462 . 560
chrXVI 552462 552463 . 220
chrXVI 552469 552470 . 120
chrXVI 552543 552544 . 280
chrXVI 552581 552582 . 180
chrXVI 552605 552606 . 180
chrXVI 552708 552709 . 120
chrXVI 552717 552718 . 1640
chrXVI 552723 552724 . 1000
chrXVI 552732 552733 . 1960
chrXVI 552755 552756 . 380
chrXVI 552760 552761 . 200
chrXVI 552765 552766 . 380
chrXVI 552795 552796 . 200
chrXVI 552814 552815 . 180
chrXVI 552898 552899 . 120
chrXVI 552968 552969 . 180
chrXVI 552976 552977 . 380
chrXVI 553021 553022 . 140
chrXVI 553093 553094 . 640
chrXVI 553168 553169 . 420
chrXVI 553231 553232 . 140
chrXVI 553250 553251 . 120
chrXVI 553262 553263 . 120
chrXVI 553323 553324 . 180
chrXVI 553335 553336 . 120
chrXVI 553347 553348 . 120
chrXVI 553379 553380 . 120
chrXVI 553424 553425 . 1060
chrXVI 553443 553444 . 120
chrXVI 553459 553460 . 1080
chrXVI 553459 553460 . 120
chrXVI 553514 553515 . 200
chrXVI 553518 553519 . 180
chrXVI 553526 553527 . 140
chrXVI 553659 553660 . 120
chrXVI 554386 554387 . 120
chrXVI 554391 554392 . 200
chrXVI 554394 554395 . 340
chrXVI 554404 554405 . 120
chrXVI 554414 554415 . 380
chrXVI 554416 554417 . 200
chrXVI 554423 554424 . 260
chrXVI 554423 554424 . 120
chrXVI 554424 554425 . 120
chrXVI 554425 554426 . 1540
chrXVI 554433 554434 . 380
chrXVI 554439 554440 . 240
chrXVI 554443 554444 . 220
chrXVI 554449 554450 . 1460
chrXVI 554492 554493 . 560
chrXVI 554496 554497 . 520
chrXVI 554515 554516 . 440
chrXVI 554516 554517 . 140
chrXVI 554539 554540 . 580
chrXVI 554542 554543 . 140
chrXVI 554658 554659 . 3140
chrXVI 554665 554666 . 220
chrXVI 554668 554669 . 260
chrXVI 554671 554672 . 400
chrXVI 554688 554689 . 620
chrXVI 554689 554690 . 260
chrXVI 554702 554703 . 620
chrXVI 554707 554708 . 460
chrXVI 555223 555224 . 180
chrXVI 555568 555569 . 120
chrXVI 555697 555698 . 120
chrXVI 555739 555740 . 120
chrXVI 555773 555774 . 140
chrXVI 555906 555907 . 1220
chrXVI 555933 555934 . 140
chrXVI 556107 556108 . 640
chrXVI 556111 556112 . 240
chrXVI 556122 556123 . 460
chrXVI 556128 556129 . 360
chrXVI 556132 556133 . 140
chrXVI 556150 556151 . 140
chrXVI 556154 556155 . 140
chrXVI 556159 556160 . 120
chrXVI 556165 556166 . 300
chrXVI 556187 556188 . 160
chrXVI 556192 556193 . 240
chrXVI 556199 556200 . 120
chrXVI 556207 556208 . 120
chrXVI 556218 556219 . 160
chrXVI 556224 556225 . 420
chrXVI 556233 556234 . 760
chrXVI 556268 556269 . 220
chrXVI 556273 556274 . 180
chrXVI 556296 556297 . 180
chrXVI 556302 556303 . 120
chrXVI 556306 556307 . 140
chrXVI 556341 556342 . 400
chrXVI 556347 556348 . 260
chrXVI 556383 556384 . 140
chrXVI 556389 556390 . 300
chrXVI 556400 556401 . 160
chrXVI 556401 556402 . 160
chrXVI 556407 556408 . 1840
chrXVI 556416 556417 . 260
chrXVI 556449 556450 . 200
chrXVI 556504 556505 . 360
chrXVI 556531 556532 . 120
chrXVI 556550 556551 . 120
chrXVI 556557 556558 . 200
chrXVI 556578 556579 . 380
chrXVI 556587 556588 . 300
chrXVI 556606 556607 . 120
chrXVI 556666 556667 . 200
chrXVI 556714 556715 . 240
chrXVI 556720 556721 . 320
chrXVI 556857 556858 . 400
chrXVI 556862 556863 . 220
chrXVI 556911 556912 . 280
chrXVI 556934 556935 . 140
chrXVI 557012 557013 . 1280
chrXVI 557055 557056 . 440
chrXVI 557058 557059 . 320
chrXVI 557088 557089 . 140
chrXVI 557161 557162 . 120
chrXVI 557215 557216 . 140
chrXVI 557224 557225 . 160
chrXVI 557250 557251 . 120
chrXVI 557250 557251 . 260
chrXVI 557251 557252 . 120
chrXVI 557264 557265 . 2620
chrXVI 557360 557361 . 340
chrXVI 557393 557394 . 160
chrXVI 557398 557399 . 120
chrXVI 557443 557444 . 120
chrXVI 557471 557472 . 140
chrXVI 557520 557521 . 260
chrXVI 557558 557559 . 120
chrXVI 557567 557568 . 140
chrXVI 557579 557580 . 120
chrXVI 557678 557679 . 180
chrXVI 557683 557684 . 1400
chrXVI 557718 557719 . 120
chrXVI 557734 557735 . 120
chrXVI 557877 557878 . 120
chrXVI 557883 557884 . 160
chrXVI 557980 557981 . 160
chrXVI 558017 558018 . 180
chrXVI 558055 558056 . 180
chrXVI 558058 558059 . 300
chrXVI 558067 558068 . 420
chrXVI 558070 558071 . 220
chrXVI 558070 558071 . 140
chrXVI 558078 558079 . 260
chrXVI 558080 558081 . 140
chrXVI 558088 558089 . 180
chrXVI 558092 558093 . 140
chrXVI 558093 558094 . 180
chrXVI 558097 558098 . 480
chrXVI 558105 558106 . 180
chrXVI 558105 558106 . 160
chrXVI 558107 558108 . 280
chrXVI 558113 558114 . 120
chrXVI 558114 558115 . 1580
chrXVI 558122 558123 . 360
chrXVI 558122 558123 . 180
chrXVI 558128 558129 . 180
chrXVI 558130 558131 . 260
chrXVI 558136 558137 . 740
chrXVI 558136 558137 . 180
chrXVI 558137 558138 . 180
chrXVI 558141 558142 . 280
chrXVI 558144 558145 . 160
chrXVI 558146 558147 . 180
chrXVI 558149 558150 . 160
chrXVI 558154 558155 . 240
chrXVI 558157 558158 . 320
chrXVI 558165 558166 . 220
chrXVI 558171 558172 . 840
chrXVI 558186 558187 . 120
chrXVI 558189 558190 . 680
chrXVI 558194 558195 . 120
chrXVI 558197 558198 . 820
chrXVI 558203 558204 . 1280
chrXVI 558213 558214 . 400
chrXVI 558233 558234 . 880
chrXVI 558368 558369 . 120
chrXVI 558369 558370 . 1100
chrXVI 558371 558372 . 200
chrXVI 558376 558377 . 120
chrXVI 558380 558381 . 180
chrXVI 558387 558388 . 120
chrXVI 558418 558419 . 200
chrXVI 558465 558466 . 120
chrXVI 558560 558561 . 280
chrXVI 558567 558568 . 120
chrXVI 558578 558579 . 120
chrXVI 558700 558701 . 220
chrXVI 558733 558734 . 120
chrXVI 558839 558840 . 1400
chrXVI 558901 558902 . 200
chrXVI 558982 558983 . 500
chrXVI 559015 559016 . 1440
chrXVI 559035 559036 . 120
chrXVI 559081 559082 . 160
chrXVI 559088 559089 . 120
chrXVI 559098 559099 . 440
chrXVI 559108 559109 . 200
chrXVI 559153 559154 . 1640
chrXVI 559218 559219 . 320
chrXVI 559249 559250 . 480
chrXVI 559269 559270 . 120
chrXVI 559355 559356 . 140
chrXVI 559365 559366 . 600
chrXVI 559396 559397 . 220
chrXVI 559649 559650 . 240
chrXVI 559733 559734 . 240
chrXVI 559743 559744 . 140
chrXVI 559757 559758 . 140
chrXVI 559764 559765 . 120
chrXVI 559771 559772 . 160
chrXVI 559774 559775 . 140
chrXVI 559784 559785 . 240
chrXVI 559793 559794 . 640
chrXVI 559927 559928 . 120
chrXVI 559932 559933 . 820
chrXVI 559935 559936 . 220
chrXVI 559995 559996 . 660
chrXVI 559997 559998 . 120
chrXVI 560088 560089 . 120
chrXVI 560098 560099 . 160
chrXVI 560137 560138 . 120
chrXVI 560144 560145 . 380
chrXVI 560162 560163 . 120
chrXVI 560235 560236 . 180
chrXVI 560356 560357 . 160
chrXVI 560362 560363 . 240
chrXVI 560372 560373 . 520
chrXVI 560529 560530 . 120
chrXVI 560536 560537 . 140
chrXVI 560719 560720 . 120
chrXVI 560724 560725 . 180
chrXVI 560795 560796 . 140
chrXVI 560834 560835 . 120
chrXVI 560857 560858 . 120
chrXVI 560859 560860 . 1860
chrXVI 560880 560881 . 180
chrXVI 561025 561026 . 160
chrXVI 561150 561151 . 200
chrXVI 561336 561337 . 120
chrXVI 561394 561395 . 760
chrXVI 561497 561498 . 120
chrXVI 561532 561533 . 160
chrXVI 561563 561564 . 120
chrXVI 561578 561579 . 240
chrXVI 561602 561603 . 160
chrXVI 561607 561608 . 140
chrXVI 561621 561622 . 180
chrXVI 561640 561641 . 160
chrXVI 561781 561782 . 140
chrXVI 561794 561795 . 160
chrXVI 561798 561799 . 180
chrXVI 561995 561996 . 3780
chrXVI 562350 562351 . 240
chrXVI 562423 562424 . 140
chrXVI 562435 562436 . 180
chrXVI 562553 562554 . 420
chrXVI 562558 562559 . 600
chrXVI 562605 562606 . 140
chrXVI 562605 562606 . 280
chrXVI 562606 562607 . 120
chrXVI 562709 562710 . 680
chrXVI 562840 562841 . 160
chrXVI 562895 562896 . 300
chrXVI 562905 562906 . 120
chrXVI 563037 563038 . 260
chrXVI 563147 563148 . 320
chrXVI 563160 563161 . 140
chrXVI 563329 563330 . 120
chrXVI 563338 563339 . 220
chrXVI 563373 563374 . 360
chrXVI 563507 563508 . 340
chrXVI 563520 563521 . 120
chrXVI 563546 563547 . 160
chrXVI 563622 563623 . 120
chrXVI 563631 563632 . 200
chrXVI 563642 563643 . 120
chrXVI 563654 563655 . 460
chrXVI 563667 563668 . 340
chrXVI 563675 563676 . 1220
chrXVI 563715 563716 . 1100
chrXVI 563723 563724 . 320
chrXVI 563830 563831 . 120
chrXVI 563838 563839 . 140
chrXVI 563844 563845 . 180
chrXVI 563855 563856 . 2200
chrXVI 563866 563867 . 160
chrXVI 563869 563870 . 120
chrXVI 563870 563871 . 680
chrXVI 563872 563873 . 220
chrXVI 563877 563878 . 220
chrXVI 563907 563908 . 340
chrXVI 563941 563942 . 240
chrXVI 563943 563944 . 120
chrXVI 563957 563958 . 220
chrXVI 563958 563959 . 180
chrXVI 563964 563965 . 140
chrXVI 564106 564107 . 300
chrXVI 564143 564144 . 140
chrXVI 564331 564332 . 980
chrXVI 564617 564618 . 160
chrXVI 564627 564628 . 120
chrXVI 564637 564638 . 300
chrXVI 564779 564780 . 1780
chrXVI 564793 564794 . 200
chrXVI 564918 564919 . 180
chrXVI 564931 564932 . 120
chrXVI 564934 564935 . 520
chrXVI 564945 564946 . 120
chrXVI 564951 564952 . 400
chrXVI 564975 564976 . 340
chrXVI 565119 565120 . 160
chrXVI 565127 565128 . 120
chrXVI 565128 565129 . 120
chrXVI 565133 565134 . 1000
chrXVI 565148 565149 . 140
chrXVI 565149 565150 . 160
chrXVI 565158 565159 . 140
chrXVI 565166 565167 . 320
chrXVI 565170 565171 . 120
chrXVI 565177 565178 . 120
chrXVI 565200 565201 . 260
chrXVI 565200 565201 . 260
chrXVI 565202 565203 . 1420
chrXVI 565209 565210 . 860
chrXVI 565223 565224 . 1400
chrXVI 565233 565234 . 120
chrXVI 565246 565247 . 120
chrXVI 565252 565253 . 820
chrXVI 565253 565254 . 120
chrXVI 565386 565387 . 240
chrXVI 565397 565398 . 380
chrXVI 565494 565495 . 120
chrXVI 565574 565575 . 120
chrXVI 565602 565603 . 160
chrXVI 565747 565748 . 140
chrXVI 565765 565766 . 680
chrXVI 566065 566066 . 120
chrXVI 566391 566392 . 580
chrXVI 566513 566514 . 160
chrXVI 566594 566595 . 280
chrXVI 566675 566676 . 140
chrXVI 566718 566719 . 1720
chrXVI 566732 566733 . 340
chrXVI 566752 566753 . 320
chrXVI 566861 566862 . 580
chrXVI 566910 566911 . 900
chrXVI 566911 566912 . 140
chrXVI 566911 566912 . 140
chrXVI 566919 566920 . 320
chrXVI 566921 566922 . 440
chrXVI 566929 566930 . 180
chrXVI 566932 566933 . 120
chrXVI 566963 566964 . 120
chrXVI 566970 566971 . 160
chrXVI 566970 566971 . 220
chrXVI 566977 566978 . 260
chrXVI 567001 567002 . 600
chrXVI 567001 567002 . 200
chrXVI 567003 567004 . 220
chrXVI 567008 567009 . 120
chrXVI 567011 567012 . 220
chrXVI 567012 567013 . 260
chrXVI 567013 567014 . 240
chrXVI 567018 567019 . 280
chrXVI 567021 567022 . 140
chrXVI 567051 567052 . 280
chrXVI 567056 567057 . 120
chrXVI 567072 567073 . 860
chrXVI 567082 567083 . 300
chrXVI 567109 567110 . 720
chrXVI 567166 567167 . 120
chrXVI 567184 567185 . 180
chrXVI 567206 567207 . 220
chrXVI 567255 567256 . 120
chrXVI 567296 567297 . 320
chrXVI 567370 567371 . 140
chrXVI 567441 567442 . 120
chrXVI 567447 567448 . 1260
chrXVI 567475 567476 . 120
chrXVI 567478 567479 . 760
chrXVI 567508 567509 . 1120
chrXVI 567530 567531 . 140
chrXVI 567605 567606 . 1060
chrXVI 567621 567622 . 140
chrXVI 567630 567631 . 500
chrXVI 567682 567683 . 480
chrXVI 567716 567717 . 220
chrXVI 567718 567719 . 360
chrXVI 567852 567853 . 520
chrXVI 567874 567875 . 260
chrXVI 567904 567905 . 200
chrXVI 567911 567912 . 160
chrXVI 567949 567950 . 380
chrXVI 567969 567970 . 700
chrXVI 568001 568002 . 280
chrXVI 568035 568036 . 640
chrXVI 568038 568039 . 120
chrXVI 568041 568042 . 120
chrXVI 568061 568062 . 820
chrXVI 568098 568099 . 460
chrXVI 568220 568221 . 160
chrXVI 568231 568232 . 380
chrXVI 568277 568278 . 380
chrXVI 568376 568377 . 140
chrXVI 568433 568434 . 380
chrXVI 568520 568521 . 120
chrXVI 568534 568535 . 160
chrXVI 568741 568742 . 140
chrXVI 568858 568859 . 340
chrXVI 569031 569032 . 120
chrXVI 569034 569035 . 140
chrXVI 569041 569042 . 320
chrXVI 569046 569047 . 140
chrXVI 569084 569085 . 280
chrXVI 569142 569143 . 240
chrXVI 569151 569152 . 140
chrXVI 569197 569198 . 280
chrXVI 569209 569210 . 160
chrXVI 569211 569212 . 3680
chrXVI 569213 569214 . 160
chrXVI 569217 569218 . 320
chrXVI 569223 569224 . 300
chrXVI 569230 569231 . 1140
chrXVI 569240 569241 . 420
chrXVI 569251 569252 . 120
chrXVI 569274 569275 . 620
chrXVI 569290 569291 . 160
chrXVI 569295 569296 . 260
chrXVI 569302 569303 . 120
chrXVI 569303 569304 . 120
chrXVI 569305 569306 . 340
chrXVI 569457 569458 . 140
chrXVI 569463 569464 . 160
chrXVI 569606 569607 . 1340
chrXVI 569609 569610 . 160
chrXVI 569657 569658 . 120
chrXVI 569791 569792 . 1020
chrXVI 569807 569808 . 120
chrXVI 570512 570513 . 220
chrXVI 570572 570573 . 180
chrXVI 570723 570724 . 140
chrXVI 570877 570878 . 320
chrXVI 571042 571043 . 120
chrXVI 571045 571046 . 280
chrXVI 571054 571055 . 380
chrXVI 571062 571063 . 600
chrXVI 571111 571112 . 120
chrXVI 571243 571244 . 120
chrXVI 571287 571288 . 140
chrXVI 571592 571593 . 320
chrXVI 571726 571727 . 120
chrXVI 571748 571749 . 180
chrXVI 571895 571896 . 160
chrXVI 571917 571918 . 280
chrXVI 572072 572073 . 120
chrXVI 572180 572181 . 460
chrXVI 572286 572287 . 720
chrXVI 572300 572301 . 440
chrXVI 572315 572316 . 260
chrXVI 572323 572324 . 120
chrXVI 572350 572351 . 260
chrXVI 572354 572355 . 200
chrXVI 572356 572357 . 180
chrXVI 572358 572359 . 220
chrXVI 572358 572359 . 120
chrXVI 572363 572364 . 260
chrXVI 572366 572367 . 120
chrXVI 572373 572374 . 380
chrXVI 572376 572377 . 420
chrXVI 572387 572388 . 260
chrXVI 572403 572404 . 1120
chrXVI 572404 572405 . 1400
chrXVI 572408 572409 . 120
chrXVI 572415 572416 . 200
chrXVI 572428 572429 . 260
chrXVI 572433 572434 . 160
chrXVI 572436 572437 . 540
chrXVI 572444 572445 . 400
chrXVI 572452 572453 . 180
chrXVI 572453 572454 . 300
chrXVI 572455 572456 . 220
chrXVI 572469 572470 . 2080
chrXVI 572478 572479 . 220
chrXVI 572478 572479 . 1540
chrXVI 572485 572486 . 1320
chrXVI 572490 572491 . 440
chrXVI 572493 572494 . 120
chrXVI 572497 572498 . 580
chrXVI 572498 572499 . 240
chrXVI 572499 572500 . 120
chrXVI 572500 572501 . 460
chrXVI 572503 572504 . 440
chrXVI 572505 572506 . 1120
chrXVI 572506 572507 . 280
chrXVI 572508 572509 . 440
chrXVI 572511 572512 . 740
chrXVI 572514 572515 . 160
chrXVI 572519 572520 . 120
chrXVI 572520 572521 . 120
chrXVI 572537 572538 . 120
chrXVI 572566 572567 . 1020
chrXVI 572571 572572 . 1180
chrXVI 572626 572627 . 280
chrXVI 572639 572640 . 120
chrXVI 572641 572642 . 320
chrXVI 572646 572647 . 120
chrXVI 572649 572650 . 140
chrXVI 572813 572814 . 120
chrXVI 572865 572866 . 120
chrXVI 572941 572942 . 160
chrXVI 573035 573036 . 120
chrXVI 573184 573185 . 700
chrXVI 573206 573207 . 180
chrXVI 573298 573299 . 120
chrXVI 573359 573360 . 400
chrXVI 573524 573525 . 120
chrXVI 574114 574115 . 360
chrXVI 574514 574515 . 140
chrXVI 574705 574706 . 140
chrXVI 574999 575000 . 180
chrXVI 575036 575037 . 120
chrXVI 575192 575193 . 120
chrXVI 575257 575258 . 120
chrXVI 575280 575281 . 140
chrXVI 575329 575330 . 120
chrXVI 575341 575342 . 340
chrXVI 575518 575519 . 160
chrXVI 575616 575617 . 120
chrXVI 575660 575661 . 120
chrXVI 575671 575672 . 140
chrXVI 575687 575688 . 160
chrXVI 575749 575750 . 180
chrXVI 575830 575831 . 220
chrXVI 575852 575853 . 220
chrXVI 575910 575911 . 140
chrXVI 575933 575934 . 160
chrXVI 576075 576076 . 220
chrXVI 576087 576088 . 140
chrXVI 576090 576091 . 140
chrXVI 576158 576159 . 140
chrXVI 576168 576169 . 440
chrXVI 576202 576203 . 240
chrXVI 576231 576232 . 120
chrXVI 576239 576240 . 2080
chrXVI 576255 576256 . 380
chrXVI 576290 576291 . 180
chrXVI 576293 576294 . 200
chrXVI 576320 576321 . 1780
chrXVI 576349 576350 . 340
chrXVI 576384 576385 . 420
chrXVI 576388 576389 . 180
chrXVI 576515 576516 . 120
chrXVI 576542 576543 . 300
chrXVI 576687 576688 . 620
chrXVI 576913 576914 . 140
chrXVI 576967 576968 . 240
chrXVI 577020 577021 . 180
chrXVI 577091 577092 . 160
chrXVI 577189 577190 . 1320
chrXVI 577219 577220 . 420
chrXVI 577248 577249 . 280
chrXVI 577400 577401 . 520
chrXVI 577414 577415 . 120
chrXVI 577455 577456 . 180
chrXVI 577459 577460 . 160
chrXVI 577475 577476 . 120
chrXVI 577579 577580 . 500
chrXVI 579171 579172 . 160
chrXVI 581371 581372 . 800
chrXVI 581374 581375 . 1180
chrXVI 581421 581422 . 260
chrXVI 581429 581430 . 160
chrXVI 581434 581435 . 260
chrXVI 581440 581441 . 140
chrXVI 581453 581454 . 280
chrXVI 581455 581456 . 520
chrXVI 581462 581463 . 460
chrXVI 581467 581468 . 140
chrXVI 581472 581473 . 220
chrXVI 581482 581483 . 260
chrXVI 581514 581515 . 120
chrXVI 581606 581607 . 120
chrXVI 581823 581824 . 140
chrXVI 581991 581992 . 200
chrXVI 582014 582015 . 120
chrXVI 582053 582054 . 260
chrXVI 582152 582153 . 460
chrXVI 582159 582160 . 640
chrXVI 582170 582171 . 120
chrXVI 582173 582174 . 120
chrXVI 582182 582183 . 400
chrXVI 582386 582387 . 420
chrXVI 582638 582639 . 140
chrXVI 582691 582692 . 380
chrXVI 582707 582708 . 160
chrXVI 582785 582786 . 120
chrXVI 582826 582827 . 260
chrXVI 582834 582835 . 140
chrXVI 582839 582840 . 500
chrXVI 582860 582861 . 260
chrXVI 582871 582872 . 180
chrXVI 582874 582875 . 160
chrXVI 582906 582907 . 400
chrXVI 582944 582945 . 320
chrXVI 582948 582949 . 780
chrXVI 582954 582955 . 1240
chrXVI 582983 582984 . 520
chrXVI 582989 582990 . 980
chrXVI 582996 582997 . 280
chrXVI 583018 583019 . 180
chrXVI 583048 583049 . 460
chrXVI 583067 583068 . 180
chrXVI 583075 583076 . 360
chrXVI 583105 583106 . 120
chrXVI 583111 583112 . 440
chrXVI 583123 583124 . 1140
chrXVI 583124 583125 . 160
chrXVI 583125 583126 . 120
chrXVI 583125 583126 . 200
chrXVI 583196 583197 . 120
chrXVI 583206 583207 . 160
chrXVI 583244 583245 . 140
chrXVI 583278 583279 . 120
chrXVI 583368 583369 . 120
chrXVI 583376 583377 . 120
chrXVI 583392 583393 . 160
chrXVI 583532 583533 . 160
chrXVI 583560 583561 . 560
chrXVI 583590 583591 . 180
chrXVI 583639 583640 . 240
chrXVI 583653 583654 . 120
chrXVI 583660 583661 . 740
chrXVI 583670 583671 . 200
chrXVI 583728 583729 . 220
chrXVI 583958 583959 . 160
chrXVI 584017 584018 . 920
chrXVI 584023 584024 . 180
chrXVI 584093 584094 . 140
chrXVI 584169 584170 . 300
chrXVI 584170 584171 . 420
chrXVI 584170 584171 . 1260
chrXVI 584184 584185 . 340
chrXVI 584192 584193 . 180
chrXVI 584227 584228 . 260
chrXVI 584234 584235 . 720
chrXVI 584246 584247 . 260
chrXVI 584266 584267 . 220
chrXVI 584331 584332 . 120
chrXVI 584358 584359 . 500
chrXVI 584394 584395 . 340
chrXVI 584459 584460 . 140
chrXVI 584574 584575 . 980
chrXVI 584582 584583 . 300
chrXVI 584624 584625 . 180
chrXVI 584887 584888 . 120
chrXVI 584897 584898 . 740
chrXVI 585083 585084 . 160
chrXVI 585535 585536 . 640
chrXVI 585537 585538 . 140
chrXVI 585764 585765 . 160
chrXVI 585804 585805 . 120
chrXVI 585976 585977 . 240
chrXVI 586030 586031 . 660
chrXVI 586087 586088 . 160
chrXVI 586091 586092 . 600
chrXVI 586113 586114 . 940
chrXVI 586145 586146 . 120
chrXVI 586155 586156 . 120
chrXVI 586163 586164 . 620
chrXVI 586208 586209 . 3000
chrXVI 586246 586247 . 140
chrXVI 586254 586255 . 120
chrXVI 586256 586257 . 280
chrXVI 586259 586260 . 360
chrXVI 586303 586304 . 580
chrXVI 586315 586316 . 360
chrXVI 586323 586324 . 560
chrXVI 586398 586399 . 160
chrXVI 586417 586418 . 200
chrXVI 586422 586423 . 1520
chrXVI 586441 586442 . 200
chrXVI 586460 586461 . 140
chrXVI 586588 586589 . 220
chrXVI 586656 586657 . 140
chrXVI 587033 587034 . 160
chrXVI 587060 587061 . 360
chrXVI 587123 587124 . 380
chrXVI 587567 587568 . 240
chrXVI 588215 588216 . 160
chrXVI 588286 588287 . 360
chrXVI 588336 588337 . 240
chrXVI 588408 588409 . 560
chrXVI 588455 588456 . 140
chrXVI 588475 588476 . 260
chrXVI 588494 588495 . 160
chrXVI 588633 588634 . 240
chrXVI 588674 588675 . 120
chrXVI 588690 588691 . 260
chrXVI 588707 588708 . 120
chrXVI 588769 588770 . 200
chrXVI 588787 588788 . 140
chrXVI 588859 588860 . 120
chrXVI 589051 589052 . 260
chrXVI 589149 589150 . 180
chrXVI 589192 589193 . 120
chrXVI 589278 589279 . 260
chrXVI 589297 589298 . 140
chrXVI 589414 589415 . 240
chrXVI 589443 589444 . 120
chrXVI 589569 589570 . 360
chrXVI 589617 589618 . 120
chrXVI 589706 589707 . 200
chrXVI 589725 589726 . 140
chrXVI 589757 589758 . 340
chrXVI 589957 589958 . 180
chrXVI 589961 589962 . 120
chrXVI 590271 590272 . 800
chrXVI 590454 590455 . 180
chrXVI 590493 590494 . 240
chrXVI 590499 590500 . 140
chrXVI 590699 590700 . 120
chrXVI 590713 590714 . 120
chrXVI 590819 590820 . 120
chrXVI 590824 590825 . 160
chrXVI 591322 591323 . 200
chrXVI 591468 591469 . 180
chrXVI 591582 591583 . 140
chrXVI 591599 591600 . 160
chrXVI 591606 591607 . 360
chrXVI 591755 591756 . 260
chrXVI 591784 591785 . 140
chrXVI 591981 591982 . 160
chrXVI 592041 592042 . 280
chrXVI 592104 592105 . 120
chrXVI 592120 592121 . 220
chrXVI 593224 593225 . 200
chrXVI 593233 593234 . 180
chrXVI 593279 593280 . 460
chrXVI 593314 593315 . 200
chrXVI 593337 593338 . 380
chrXVI 593455 593456 . 120
chrXVI 593520 593521 . 400
chrXVI 593695 593696 . 160
chrXVI 593960 593961 . 420
chrXVI 593978 593979 . 160
chrXVI 593983 593984 . 120
chrXVI 593987 593988 . 260
chrXVI 593989 593990 . 380
chrXVI 594210 594211 . 140
chrXVI 594220 594221 . 120
chrXVI 594229 594230 . 280
chrXVI 594239 594240 . 120
chrXVI 594291 594292 . 360
chrXVI 594308 594309 . 300
chrXVI 594344 594345 . 260
chrXVI 594492 594493 . 320
chrXVI 594630 594631 . 220
chrXVI 594665 594666 . 120
chrXVI 594686 594687 . 340
chrXVI 594804 594805 . 200
chrXVI 595027 595028 . 240
chrXVI 595415 595416 . 120
chrXVI 595787 595788 . 120
chrXVI 595999 596000 . 120
chrXVI 596145 596146 . 120
chrXVI 596174 596175 . 180
chrXVI 596528 596529 . 120
chrXVI 596537 596538 . 120
chrXVI 596554 596555 . 240
chrXVI 596586 596587 . 700
chrXVI 596594 596595 . 220
chrXVI 596612 596613 . 980
chrXVI 598832 598833 . 120
chrXVI 599633 599634 . 160
chrXVI 599634 599635 . 120
chrXVI 599651 599652 . 240
chrXVI 599659 599660 . 180
chrXVI 599736 599737 . 300
chrXVI 599756 599757 . 260
chrXVI 599935 599936 . 180
chrXVI 600146 600147 . 320
chrXVI 600197 600198 . 140
chrXVI 600561 600562 . 120
chrXVI 600621 600622 . 120
chrXVI 600909 600910 . 140
chrXVI 600928 600929 . 480
chrXVI 601148 601149 . 340
chrXVI 601274 601275 . 280
chrXVI 601714 601715 . 240
chrXVI 602335 602336 . 160
chrXVI 602545 602546 . 120
chrXVI 602624 602625 . 440
chrXVI 603247 603248 . 120
chrXVI 603439 603440 . 140
chrXVI 603650 603651 . 120
chrXVI 603666 603667 . 580
chrXVI 603677 603678 . 220
chrXVI 603680 603681 . 1460
chrXVI 603716 603717 . 1680
chrXVI 603727 603728 . 460
chrXVI 603734 603735 . 300
chrXVI 603887 603888 . 220
chrXVI 603901 603902 . 480
chrXVI 603919 603920 . 120
chrXVI 603962 603963 . 120
chrXVI 604080 604081 . 120
chrXVI 604087 604088 . 240
chrXVI 604297 604298 . 3880
chrXVI 604452 604453 . 360
chrXVI 606268 606269 . 800
chrXVI 606727 606728 . 120
chrXVI 606867 606868 . 320
chrXVI 606879 606880 . 120
chrXVI 607213 607214 . 1940
chrXVI 607383 607384 . 140
chrXVI 607424 607425 . 240
chrXVI 607432 607433 . 180
chrXVI 607504 607505 . 120
chrXVI 607629 607630 . 160
chrXVI 607957 607958 . 120
chrXVI 608035 608036 . 120
chrXVI 608133 608134 . 300
chrXVI 608317 608318 . 120
chrXVI 608330 608331 . 300
chrXVI 608333 608334 . 120
chrXVI 608336 608337 . 240
chrXVI 608354 608355 . 120
chrXVI 608364 608365 . 140
chrXVI 608369 608370 . 120
chrXVI 608414 608415 . 120
chrXVI 608428 608429 . 120
chrXVI 608580 608581 . 140
chrXVI 608720 608721 . 120
chrXVI 608764 608765 . 460
chrXVI 608942 608943 . 220
chrXVI 609114 609115 . 280
chrXVI 609623 609624 . 440
chrXVI 609789 609790 . 1600
chrXVI 609882 609883 . 380
chrXVI 609917 609918 . 1020
chrXVI 610140 610141 . 240
chrXVI 610151 610152 . 2180
chrXVI 610168 610169 . 540
chrXVI 610202 610203 . 200
chrXVI 610213 610214 . 360
chrXVI 610218 610219 . 400
chrXVI 610224 610225 . 1020
chrXVI 610238 610239 . 120
chrXVI 610251 610252 . 120
chrXVI 610267 610268 . 500
chrXVI 610291 610292 . 880
chrXVI 610412 610413 . 960
chrXVI 610451 610452 . 380
chrXVI 610624 610625 . 220
chrXVI 610782 610783 . 1320
chrXVI 610967 610968 . 120
chrXVI 611134 611135 . 600
chrXVI 611277 611278 . 940
chrXVI 611452 611453 . 120
chrXVI 611458 611459 . 1400
chrXVI 611554 611555 . 320
chrXVI 611559 611560 . 2620
chrXVI 611723 611724 . 800
chrXVI 612174 612175 . 2200
chrXVI 612319 612320 . 980
chrXVI 612454 612455 . 380
chrXVI 612850 612851 . 120
chrXVI 612985 612986 . 860
chrXVI 613004 613005 . 240
chrXVI 613102 613103 . 120
chrXVI 613163 613164 . 280
chrXVI 613235 613236 . 280
chrXVI 613246 613247 . 200
chrXVI 613252 613253 . 180
chrXVI 613316 613317 . 180
chrXVI 613456 613457 . 500
chrXVI 614582 614583 . 280
chrXVI 614612 614613 . 1740
chrXVI 614645 614646 . 120
chrXVI 614704 614705 . 140
chrXVI 614761 614762 . 120
chrXVI 614946 614947 . 120
chrXVI 615052 615053 . 140
chrXVI 615104 615105 . 200
chrXVI 615119 615120 . 120
chrXVI 615145 615146 . 120
chrXVI 615189 615190 . 140
chrXVI 615231 615232 . 120
chrXVI 615370 615371 . 120
chrXVI 615406 615407 . 1160
chrXVI 615880 615881 . 140
chrXVI 615923 615924 . 140
chrXVI 615973 615974 . 180
chrXVI 616088 616089 . 1940
chrXVI 616237 616238 . 300
chrXVI 616368 616369 . 380
chrXVI 616381 616382 . 300
chrXVI 616416 616417 . 280
chrXVI 616446 616447 . 120
chrXVI 616669 616670 . 340
chrXVI 616726 616727 . 180
chrXVI 616774 616775 . 640
chrXVI 617036 617037 . 380
chrXVI 617383 617384 . 140
chrXVI 618497 618498 . 140
chrXVI 618782 618783 . 140
chrXVI 619224 619225 . 340
chrXVI 619302 619303 . 140
chrXVI 619601 619602 . 740
chrXVI 619947 619948 . 140
chrXVI 619992 619993 . 240
chrXVI 620011 620012 . 720
chrXVI 620016 620017 . 120
chrXVI 620019 620020 . 1280
chrXVI 620052 620053 . 420
chrXVI 620071 620072 . 120
chrXVI 620084 620085 . 1760
chrXVI 620117 620118 . 680
chrXVI 620614 620615 . 120
chrXVI 621164 621165 . 320
chrXVI 621443 621444 . 240
chrXVI 621456 621457 . 120
chrXVI 621825 621826 . 160
chrXVI 621947 621948 . 140
chrXVI 622139 622140 . 140
chrXVI 622212 622213 . 120
chrXVI 622349 622350 . 120
chrXVI 622518 622519 . 120
chrXVI 622716 622717 . 160
chrXVI 622763 622764 . 300
chrXVI 622841 622842 . 340
chrXVI 623010 623011 . 320
chrXVI 623022 623023 . 460
chrXVI 623066 623067 . 120
chrXVI 623234 623235 . 180
chrXVI 623249 623250 . 120
chrXVI 623250 623251 . 200
chrXVI 623251 623252 . 180
chrXVI 623269 623270 . 140
chrXVI 623273 623274 . 580
chrXVI 623283 623284 . 240
chrXVI 623324 623325 . 120
chrXVI 623331 623332 . 160
chrXVI 623337 623338 . 120
chrXVI 623338 623339 . 240
chrXVI 623340 623341 . 120
chrXVI 623345 623346 . 300
chrXVI 623401 623402 . 280
chrXVI 623573 623574 . 220
chrXVI 623653 623654 . 120
chrXVI 623769 623770 . 260
chrXVI 623825 623826 . 160
chrXVI 624182 624183 . 120
chrXVI 624189 624190 . 140
chrXVI 624420 624421 . 240
chrXVI 624633 624634 . 160
chrXVI 624635 624636 . 120
chrXVI 625053 625054 . 160
chrXVI 627041 627042 . 140
chrXVI 627061 627062 . 260
chrXVI 627080 627081 . 140
chrXVI 627085 627086 . 360
chrXVI 627088 627089 . 220
chrXVI 627110 627111 . 160
chrXVI 627117 627118 . 360
chrXVI 627168 627169 . 120
chrXVI 627170 627171 . 380
chrXVI 627172 627173 . 320
chrXVI 627190 627191 . 140
chrXVI 627211 627212 . 120
chrXVI 627361 627362 . 180
chrXVI 627473 627474 . 120
chrXVI 627490 627491 . 120
chrXVI 627680 627681 . 420
chrXVI 627696 627697 . 400
chrXVI 627699 627700 . 1560
chrXVI 627709 627710 . 680
chrXVI 627715 627716 . 140
chrXVI 627729 627730 . 220
chrXVI 627776 627777 . 300
chrXVI 627849 627850 . 240
chrXVI 627919 627920 . 160
chrXVI 627996 627997 . 760
chrXVI 628097 628098 . 500
chrXVI 628231 628232 . 120
chrXVI 628257 628258 . 2380
chrXVI 628270 628271 . 240
chrXVI 628324 628325 . 140
chrXVI 628610 628611 . 300
chrXVI 628931 628932 . 140
chrXVI 629533 629534 . 120
chrXVI 629774 629775 . 180
chrXVI 629914 629915 . 180
chrXVI 630701 630702 . 4900
chrXVI 631022 631023 . 1160
chrXVI 631168 631169 . 220
chrXVI 631197 631198 . 120
chrXVI 631315 631316 . 280
chrXVI 631347 631348 . 120
chrXVI 631377 631378 . 200
chrXVI 632291 632292 . 300
chrXVI 633051 633052 . 160
chrXVI 633281 633282 . 320
chrXVI 633553 633554 . 180
chrXVI 633925 633926 . 200
chrXVI 634021 634022 . 220
chrXVI 634047 634048 . 440
chrXVI 634170 634171 . 360
chrXVI 634509 634510 . 140
chrXVI 635742 635743 . 120
chrXVI 639124 639125 . 140
chrXVI 639125 639126 . 140
chrXVI 639329 639330 . 180
chrXVI 639333 639334 . 120
chrXVI 639355 639356 . 120
chrXVI 639376 639377 . 220
chrXVI 641194 641195 . 120
chrXVI 641198 641199 . 400
chrXVI 641204 641205 . 140
chrXVI 641248 641249 . 280
chrXVI 641261 641262 . 120
chrXVI 641364 641365 . 240
chrXVI 641502 641503 . 360
chrXVI 641607 641608 . 180
chrXVI 641649 641650 . 140
chrXVI 641722 641723 . 320
chrXVI 641740 641741 . 320
chrXVI 641779 641780 . 160
chrXVI 641793 641794 . 480
chrXVI 643526 643527 . 200
chrXVI 643549 643550 . 320
chrXVI 643560 643561 . 180
chrXVI 643586 643587 . 1800
chrXVI 643602 643603 . 140
chrXVI 643673 643674 . 120
chrXVI 643700 643701 . 120
chrXVI 643730 643731 . 260
chrXVI 643769 643770 . 120
chrXVI 645058 645059 . 140
chrXVI 645257 645258 . 120
chrXVI 645270 645271 . 720
chrXVI 645299 645300 . 220
chrXVI 645352 645353 . 220
chrXVI 645358 645359 . 240
chrXVI 645417 645418 . 400
chrXVI 645454 645455 . 240
chrXVI 645457 645458 . 140
chrXVI 645479 645480 . 200
chrXVI 645565 645566 . 160
chrXVI 645568 645569 . 140
chrXVI 645589 645590 . 200
chrXVI 645650 645651 . 520
chrXVI 645655 645656 . 120
chrXVI 645667 645668 . 800
chrXVI 645767 645768 . 280
chrXVI 645771 645772 . 940
chrXVI 645778 645779 . 160
chrXVI 645898 645899 . 960
chrXVI 645990 645991 . 300
chrXVI 646212 646213 . 140
chrXVI 646267 646268 . 360
chrXVI 646442 646443 . 160
chrXVI 646456 646457 . 560
chrXVI 646530 646531 . 600
chrXVI 646774 646775 . 520
chrXVI 646822 646823 . 180
chrXVI 646878 646879 . 140
chrXVI 646895 646896 . 640
chrXVI 646932 646933 . 380
chrXVI 646951 646952 . 320
chrXVI 646963 646964 . 220
chrXVI 646977 646978 . 820
chrXVI 647117 647118 . 160
chrXVI 647141 647142 . 200
chrXVI 647151 647152 . 380
chrXVI 647162 647163 . 140
chrXVI 647163 647164 . 140
chrXVI 647221 647222 . 140
chrXVI 647244 647245 . 120
chrXVI 648398 648399 . 200
chrXVI 648416 648417 . 400
chrXVI 648431 648432 . 720
chrXVI 648438 648439 . 540
chrXVI 648573 648574 . 180
chrXVI 648585 648586 . 400
chrXVI 649963 649964 . 140
chrXVI 650115 650116 . 120
chrXVI 650163 650164 . 120
chrXVI 650370 650371 . 120
chrXVI 651146 651147 . 160
chrXVI 651206 651207 . 120
chrXVI 651337 651338 . 160
chrXVI 652056 652057 . 120
chrXVI 652276 652277 . 180
chrXVI 653495 653496 . 1060
chrXVI 653637 653638 . 160
chrXVI 653695 653696 . 160
chrXVI 653843 653844 . 140
chrXVI 653870 653871 . 300
chrXVI 653911 653912 . 300
chrXVI 653993 653994 . 360
chrXVI 654018 654019 . 300
chrXVI 654051 654052 . 180
chrXVI 654055 654056 . 220
chrXVI 654066 654067 . 220
chrXVI 654073 654074 . 300
chrXVI 654080 654081 . 140
chrXVI 654089 654090 . 120
chrXVI 654100 654101 . 540
chrXVI 654104 654105 . 140
chrXVI 654121 654122 . 180
chrXVI 654139 654140 . 120
chrXVI 656260 656261 . 400
chrXVI 656293 656294 . 320
chrXVI 656620 656621 . 140
chrXVI 656650 656651 . 460
chrXVI 656656 656657 . 240
chrXVI 656704 656705 . 140
chrXVI 656712 656713 . 2640
chrXVI 656734 656735 . 2760
chrXVI 657417 657418 . 680
chrXVI 657607 657608 . 920
chrXVI 657786 657787 . 320
chrXVI 657804 657805 . 940
chrXVI 657869 657870 . 120
chrXVI 658698 658699 . 220
chrXVI 659074 659075 . 140
chrXVI 659085 659086 . 320
chrXVI 661872 661873 . 140
chrXVI 662042 662043 . 140
chrXVI 662348 662349 . 400
chrXVI 662503 662504 . 140
chrXVI 662645 662646 . 220
chrXVI 662822 662823 . 120
chrXVI 663028 663029 . 2200
chrXVI 663093 663094 . 140
chrXVI 664486 664487 . 300
chrXVI 664624 664625 . 240
chrXVI 664788 664789 . 980
chrXVI 664796 664797 . 160
chrXVI 664803 664804 . 120
chrXVI 664805 664806 . 340
chrXVI 664815 664816 . 400
chrXVI 664829 664830 . 600
chrXVI 664859 664860 . 300
chrXVI 664866 664867 . 260
chrXVI 664888 664889 . 500
chrXVI 664899 664900 . 1320
chrXVI 664907 664908 . 340
chrXVI 665084 665085 . 120
chrXVI 665452 665453 . 120
chrXVI 665453 665454 . 320
chrXVI 665457 665458 . 160
chrXVI 665516 665517 . 260
chrXVI 665687 665688 . 120
chrXVI 666060 666061 . 160
chrXVI 666064 666065 . 160
chrXVI 666069 666070 . 120
chrXVI 666083 666084 . 160
chrXVI 666205 666206 . 120
chrXVI 666608 666609 . 120
chrXVI 666614 666615 . 200
chrXVI 666801 666802 . 980
chrXVI 667297 667298 . 540
chrXVI 667310 667311 . 180
chrXVI 667315 667316 . 240
chrXVI 667449 667450 . 200
chrXVI 667451 667452 . 240
chrXVI 667482 667483 . 140
chrXVI 667491 667492 . 160
chrXVI 667499 667500 . 120
chrXVI 667555 667556 . 120
chrXVI 667581 667582 . 160
chrXVI 667590 667591 . 2040
chrXVI 667607 667608 . 280
chrXVI 669044 669045 . 120
chrXVI 670280 670281 . 560
chrXVI 670433 670434 . 180
chrXVI 670669 670670 . 120
chrXVI 670798 670799 . 140
chrXVI 670961 670962 . 120
chrXVI 671024 671025 . 600
chrXVI 671029 671030 . 160
chrXVI 671035 671036 . 120
chrXVI 671040 671041 . 220
chrXVI 671046 671047 . 120
chrXVI 672369 672370 . 120
chrXVI 672374 672375 . 160
chrXVI 672382 672383 . 300
chrXVI 672389 672390 . 500
chrXVI 672594 672595 . 260
chrXVI 672603 672604 . 160
chrXVI 672754 672755 . 120
chrXVI 672765 672766 . 120
chrXVI 672905 672906 . 460
chrXVI 672914 672915 . 120
chrXVI 672955 672956 . 240
chrXVI 673532 673533 . 640
chrXVI 673564 673565 . 260
chrXVI 673576 673577 . 620
chrXVI 673585 673586 . 140
chrXVI 673614 673615 . 140
chrXVI 673649 673650 . 160
chrXVI 674149 674150 . 220
chrXVI 674298 674299 . 140
chrXVI 674470 674471 . 940
chrXVI 674537 674538 . 160
chrXVI 674567 674568 . 120
chrXVI 674978 674979 . 360
chrXVI 676793 676794 . 160
chrXVI 676832 676833 . 160
chrXVI 676956 676957 . 120
chrXVI 676983 676984 . 360
chrXVI 676991 676992 . 240
chrXVI 677100 677101 . 120
chrXVI 677107 677108 . 180
chrXVI 677124 677125 . 180
chrXVI 677132 677133 . 160
chrXVI 677378 677379 . 140
chrXVI 678073 678074 . 600
chrXVI 678207 678208 . 300
chrXVI 678388 678389 . 420
chrXVI 678440 678441 . 180
chrXVI 678460 678461 . 1120
chrXVI 678465 678466 . 1200
chrXVI 678741 678742 . 120
chrXVI 678800 678801 . 120
chrXVI 678814 678815 . 280
chrXVI 678823 678824 . 520
chrXVI 678868 678869 . 260
chrXVI 678873 678874 . 120
chrXVI 678984 678985 . 2380
chrXVI 679036 679037 . 340
chrXVI 679046 679047 . 120
chrXVI 679143 679144 . 120
chrXVI 679202 679203 . 200
chrXVI 679232 679233 . 140
chrXVI 679308 679309 . 140
chrXVI 679344 679345 . 120
chrXVI 679488 679489 . 160
chrXVI 679492 679493 . 120
chrXVI 679526 679527 . 220
chrXVI 679529 679530 . 140
chrXVI 680518 680519 . 140
chrXVI 681237 681238 . 200
chrXVI 681314 681315 . 400
chrXVI 681386 681387 . 400
chrXVI 681481 681482 . 120
chrXVI 681676 681677 . 160
chrXVI 681678 681679 . 200
chrXVI 681707 681708 . 340
chrXVI 681850 681851 . 600
chrXVI 681866 681867 . 400
chrXVI 681997 681998 . 180
chrXVI 682031 682032 . 180
chrXVI 682032 682033 . 560
chrXVI 682050 682051 . 400
chrXVI 682102 682103 . 860
chrXVI 682107 682108 . 140
chrXVI 682118 682119 . 300
chrXVI 682580 682581 . 120
chrXVI 682780 682781 . 220
chrXVI 682808 682809 . 120
chrXVI 683007 683008 . 120
chrXVI 683194 683195 . 120
chrXVI 683714 683715 . 280
chrXVI 684220 684221 . 120
chrXVI 684628 684629 . 540
chrXVI 684663 684664 . 160
chrXVI 684810 684811 . 120
chrXVI 684839 684840 . 120
chrXVI 685231 685232 . 1000
chrXVI 685536 685537 . 340
chrXVI 685658 685659 . 180
chrXVI 685681 685682 . 1400
chrXVI 685704 685705 . 1460
chrXVI 685769 685770 . 4380
chrXVI 685770 685771 . 960
chrXVI 685770 685771 . 140
chrXVI 685774 685775 . 700
chrXVI 685795 685796 . 300
chrXVI 685982 685983 . 300
chrXVI 686016 686017 . 260
chrXVI 686150 686151 . 160
chrXVI 686309 686310 . 480
chrXVI 686590 686591 . 200
chrXVI 687466 687467 . 120
chrXVI 687614 687615 . 140
chrXVI 687662 687663 . 140
chrXVI 688003 688004 . 180
chrXVI 688033 688034 . 120
chrXVI 688120 688121 . 120
chrXVI 688269 688270 . 120
chrXVI 688417 688418 . 160
chrXVI 688578 688579 . 520
chrXVI 688759 688760 . 240
chrXVI 689113 689114 . 160
chrXVI 689709 689710 . 180
chrXVI 689796 689797 . 200
chrXVI 689815 689816 . 480
chrXVI 689845 689846 . 840
chrXVI 689924 689925 . 180
chrXVI 689969 689970 . 340
chrXVI 690377 690378 . 120
chrXVI 690779 690780 . 120
chrXVI 691995 691996 . 460
chrXVI 692039 692040 . 160
chrXVI 692152 692153 . 280
chrXVI 692377 692378 . 140
chrXVI 692535 692536 . 240
chrXVI 692542 692543 . 200
chrXVI 692563 692564 . 440
chrXVI 692632 692633 . 180
chrXVI 694378 694379 . 180
chrXVI 694537 694538 . 180
chrXVI 694551 694552 . 480
chrXVI 694869 694870 . 140
chrXVI 694880 694881 . 800
chrXVI 694938 694939 . 360
chrXVI 694947 694948 . 740
chrXVI 695093 695094 . 480
chrXVI 695130 695131 . 120
chrXVI 695165 695166 . 160
chrXVI 695192 695193 . 120
chrXVI 695286 695287 . 180
chrXVI 695290 695291 . 120
chrXVI 695293 695294 . 120
chrXVI 695443 695444 . 120
chrXVI 695470 695471 . 200
chrXVI 695525 695526 . 120
chrXVI 695529 695530 . 200
chrXVI 695572 695573 . 140
chrXVI 695594 695595 . 240
chrXVI 695605 695606 . 540
chrXVI 695641 695642 . 120
chrXVI 695646 695647 . 120
chrXVI 695827 695828 . 160
chrXVI 696245 696246 . 120
chrXVI 696716 696717 . 420
chrXVI 696774 696775 . 120
chrXVI 696886 696887 . 500
chrXVI 696916 696917 . 380
chrXVI 696940 696941 . 120
chrXVI 696944 696945 . 120
chrXVI 696948 696949 . 460
chrXVI 696953 696954 . 440
chrXVI 696954 696955 . 200
chrXVI 696996 696997 . 520
chrXVI 697001 697002 . 180
chrXVI 697026 697027 . 220
chrXVI 697051 697052 . 140
chrXVI 697059 697060 . 320
chrXVI 697381 697382 . 340
chrXVI 697391 697392 . 180
chrXVI 697399 697400 . 180
chrXVI 697440 697441 . 140
chrXVI 697488 697489 . 120
chrXVI 697511 697512 . 200
chrXVI 697837 697838 . 1660
chrXVI 698457 698458 . 140
chrXVI 698500 698501 . 180
chrXVI 698619 698620 . 120
chrXVI 698697 698698 . 340
chrXVI 700061 700062 . 200
chrXVI 700063 700064 . 140
chrXVI 700071 700072 . 380
chrXVI 700099 700100 . 120
chrXVI 700106 700107 . 120
chrXVI 700236 700237 . 280
chrXVI 700252 700253 . 340
chrXVI 700257 700258 . 320
chrXVI 700271 700272 . 320
chrXVI 700288 700289 . 160
chrXVI 700300 700301 . 160
chrXVI 700307 700308 . 600
chrXVI 700323 700324 . 140
chrXVI 700439 700440 . 120
chrXVI 700443 700444 . 180
chrXVI 700450 700451 . 980
chrXVI 700453 700454 . 120
chrXVI 700457 700458 . 140
chrXVI 700460 700461 . 120
chrXVI 700460 700461 . 120
chrXVI 700462 700463 . 620
chrXVI 700473 700474 . 120
chrXVI 700482 700483 . 200
chrXVI 700485 700486 . 220
chrXVI 700490 700491 . 140
chrXVI 700492 700493 . 300
chrXVI 700498 700499 . 120
chrXVI 700499 700500 . 140
chrXVI 700505 700506 . 360
chrXVI 701416 701417 . 340
chrXVI 702021 702022 . 140
chrXVI 702043 702044 . 140
chrXVI 702083 702084 . 120
chrXVI 702088 702089 . 240
chrXVI 702119 702120 . 220
chrXVI 702139 702140 . 120
chrXVI 702150 702151 . 180
chrXVI 702156 702157 . 280
chrXVI 702294 702295 . 120
chrXVI 702434 702435 . 260
chrXVI 702559 702560 . 160
chrXVI 702646 702647 . 120
chrXVI 702845 702846 . 500
chrXVI 702941 702942 . 340
chrXVI 702993 702994 . 600
chrXVI 702996 702997 . 260
chrXVI 703301 703302 . 580
chrXVI 703496 703497 . 120
chrXVI 703620 703621 . 220
chrXVI 703827 703828 . 360
chrXVI 703873 703874 . 520
chrXVI 704031 704032 . 140
chrXVI 704687 704688 . 1520
chrXVI 704728 704729 . 3760
chrXVI 704735 704736 . 120
chrXVI 704760 704761 . 1460
chrXVI 704776 704777 . 160
chrXVI 704784 704785 . 160
chrXVI 704791 704792 . 840
chrXVI 705300 705301 . 140
chrXVI 705782 705783 . 120
chrXVI 706247 706248 . 140
chrXVI 706781 706782 . 140
chrXVI 707627 707628 . 140
chrXVI 709935 709936 . 380
chrXVI 709947 709948 . 160
chrXVI 709998 709999 . 220
chrXVI 710023 710024 . 1160
chrXVI 710048 710049 . 120
chrXVI 713128 713129 . 200
chrXVI 713173 713174 . 120
chrXVI 713188 713189 . 180
chrXVI 713189 713190 . 240
chrXVI 713202 713203 . 240
chrXVI 713205 713206 . 120
chrXVI 713567 713568 . 780
chrXVI 715418 715419 . 2400
chrXVI 715686 715687 . 180
chrXVI 715813 715814 . 120
chrXVI 716233 716234 . 120
chrXVI 716722 716723 . 140
chrXVI 717384 717385 . 560
chrXVI 717390 717391 . 440
chrXVI 717789 717790 . 160
chrXVI 718542 718543 . 460
chrXVI 718550 718551 . 140
chrXVI 718563 718564 . 120
chrXVI 718606 718607 . 700
chrXVI 718779 718780 . 180
chrXVI 719139 719140 . 160
chrXVI 719380 719381 . 680
chrXVI 719399 719400 . 280
chrXVI 719406 719407 . 160
chrXVI 719433 719434 . 160
chrXVI 719504 719505 . 840
chrXVI 720186 720187 . 120
chrXVI 720369 720370 . 120
chrXVI 720413 720414 . 120
chrXVI 720528 720529 . 120
chrXVI 720560 720561 . 1320
chrXVI 721060 721061 . 140
chrXVI 721061 721062 . 420
chrXVI 721077 721078 . 260
chrXVI 721122 721123 . 1040
chrXVI 721142 721143 . 180
chrXVI 721309 721310 . 140
chrXVI 721991 721992 . 380
chrXVI 722912 722913 . 260
chrXVI 723574 723575 . 680
chrXVI 724142 724143 . 220
chrXVI 724802 724803 . 160
chrXVI 725070 725071 . 160
chrXVI 725412 725413 . 120
chrXVI 725769 725770 . 260
chrXVI 725835 725836 . 340
chrXVI 726243 726244 . 1060
chrXVI 726369 726370 . 120
chrXVI 726438 726439 . 500
chrXVI 726446 726447 . 120
chrXVI 726473 726474 . 500
chrXVI 727219 727220 . 1520
chrXVI 728652 728653 . 120
chrXVI 728672 728673 . 200
chrXVI 728853 728854 . 120
chrXVI 728992 728993 . 540
chrXVI 729003 729004 . 560
chrXVI 729088 729089 . 200
chrXVI 729264 729265 . 120
chrXVI 729551 729552 . 460
chrXVI 729570 729571 . 220
chrXVI 729619 729620 . 300
chrXVI 729629 729630 . 120
chrXVI 729678 729679 . 280
chrXVI 729700 729701 . 6520
chrXVI 729705 729706 . 120
chrXVI 729706 729707 . 120
chrXVI 729710 729711 . 220
chrXVI 729714 729715 . 120
chrXVI 729761 729762 . 280
chrXVI 729764 729765 . 220
chrXVI 729874 729875 . 240
chrXVI 729907 729908 . 1080
chrXVI 730314 730315 . 160
chrXVI 730355 730356 . 200
chrXVI 730387 730388 . 480
chrXVI 730404 730405 . 400
chrXVI 730412 730413 . 200
chrXVI 730418 730419 . 360
chrXVI 731842 731843 . 160
chrXVI 731898 731899 . 220
chrXVI 731919 731920 . 220
chrXVI 732154 732155 . 180
chrXVI 732180 732181 . 120
chrXVI 732190 732191 . 280
chrXVI 732197 732198 . 120
chrXVI 732209 732210 . 220
chrXVI 732224 732225 . 120
chrXVI 732238 732239 . 360
chrXVI 733149 733150 . 440
chrXVI 733350 733351 . 120
chrXVI 733378 733379 . 220
chrXVI 733399 733400 . 400
chrXVI 735753 735754 . 220
chrXVI 736798 736799 . 160
chrXVI 736869 736870 . 200
chrXVI 737976 737977 . 180
chrXVI 739629 739630 . 340
chrXVI 739637 739638 . 200
chrXVI 739671 739672 . 680
chrXVI 739684 739685 . 160
chrXVI 739728 739729 . 760
chrXVI 739848 739849 . 400
chrXVI 739933 739934 . 140
chrXVI 739943 739944 . 200
chrXVI 739976 739977 . 740
chrXVI 741511 741512 . 620
chrXVI 742174 742175 . 440
chrXVI 742185 742186 . 120
chrXVI 742206 742207 . 400
chrXVI 742271 742272 . 120
chrXVI 742316 742317 . 860
chrXVI 743873 743874 . 340
chrXVI 744000 744001 . 880
chrXVI 744018 744019 . 360
chrXVI 744214 744215 . 120
chrXVI 744222 744223 . 860
chrXVI 744266 744267 . 1060
chrXVI 744274 744275 . 120
chrXVI 744321 744322 . 140
chrXVI 744434 744435 . 1880
chrXVI 744496 744497 . 280
chrXVI 744497 744498 . 160
chrXVI 744566 744567 . 120
chrXVI 744591 744592 . 260
chrXVI 744677 744678 . 120
chrXVI 744981 744982 . 160
chrXVI 745084 745085 . 600
chrXVI 745216 745217 . 240
chrXVI 745573 745574 . 120
chrXVI 746921 746922 . 380
chrXVI 746982 746983 . 140
chrXVI 746985 746986 . 120
chrXVI 746991 746992 . 140
chrXVI 747011 747012 . 120
chrXVI 747105 747106 . 240
chrXVI 747202 747203 . 1880
chrXVI 747239 747240 . 120
chrXVI 747384 747385 . 2120
chrXVI 747404 747405 . 120
chrXVI 748631 748632 . 140
chrXVI 748830 748831 . 120
chrXVI 749002 749003 . 300
chrXVI 749162 749163 . 220
chrXVI 749247 749248 . 120
chrXVI 751807 751808 . 160
chrXVI 752001 752002 . 220
chrXVI 752013 752014 . 440
chrXVI 752107 752108 . 160
chrXVI 752137 752138 . 120
chrXVI 752159 752160 . 320
chrXVI 752187 752188 . 320
chrXVI 752190 752191 . 140
chrXVI 752202 752203 . 140
chrXVI 752884 752885 . 180
chrXVI 752887 752888 . 420
chrXVI 752891 752892 . 500
chrXVI 753064 753065 . 120
chrXVI 753068 753069 . 320
chrXVI 753360 753361 . 220
chrXVI 753698 753699 . 1780
chrXVI 753981 753982 . 1920
chrXVI 754042 754043 . 460
chrXVI 754524 754525 . 120
chrXVI 754540 754541 . 220
chrXVI 754589 754590 . 1360
chrXVI 754599 754600 . 880
chrXVI 754634 754635 . 2420
chrXVI 754692 754693 . 1080
chrXVI 756731 756732 . 560
chrXVI 758088 758089 . 620
chrXVI 758122 758123 . 140
chrXVI 758447 758448 . 240
chrXVI 758457 758458 . 140
chrXVI 758484 758485 . 280
chrXVI 758510 758511 . 120
chrXVI 758511 758512 . 120
chrXVI 758546 758547 . 340
chrXVI 758558 758559 . 260
chrXVI 758572 758573 . 120
chrXVI 758581 758582 . 380
chrXVI 759229 759230 . 740
chrXVI 759400 759401 . 300
chrXVI 759542 759543 . 500
chrXVI 759561 759562 . 980
chrXVI 759585 759586 . 140
chrXVI 759588 759589 . 120
chrXVI 759631 759632 . 220
chrXVI 759632 759633 . 160
chrXVI 759633 759634 . 900
chrXVI 759647 759648 . 400
chrXVI 759654 759655 . 120
chrXVI 759656 759657 . 140
chrXVI 759669 759670 . 540
chrXVI 759675 759676 . 120
chrXVI 759678 759679 . 520
chrXVI 759679 759680 . 120
chrXVI 759685 759686 . 360
chrXVI 759685 759686 . 320
chrXVI 759695 759696 . 140
chrXVI 759704 759705 . 140
chrXVI 760320 760321 . 120
chrXVI 760488 760489 . 360
chrXVI 760834 760835 . 240
chrXVI 761146 761147 . 2340
chrXVI 763138 763139 . 160
chrXVI 763505 763506 . 540
chrXVI 763767 763768 . 120
chrXVI 763915 763916 . 120
chrXVI 765516 765517 . 280
chrXVI 766875 766876 . 140
chrXVI 767375 767376 . 620
chrXVI 767576 767577 . 660
chrXVI 767580 767581 . 120
chrXVI 767586 767587 . 280
chrXVI 767841 767842 . 180
chrXVI 768017 768018 . 200
chrXVI 769144 769145 . 160
chrXVI 769147 769148 . 120
chrXVI 769165 769166 . 1960
chrXVI 769175 769176 . 180
chrXVI 769183 769184 . 140
chrXVI 769285 769286 . 120
chrXVI 769295 769296 . 3100
chrXVI 769371 769372 . 120
chrXVI 769528 769529 . 140
chrXVI 769710 769711 . 1680
chrXVI 769732 769733 . 440
chrXVI 769854 769855 . 380
chrXVI 770139 770140 . 160
chrXVI 770454 770455 . 500
chrXVI 770847 770848 . 140
chrXVI 771026 771027 . 180
chrXVI 771029 771030 . 240
chrXVI 771063 771064 . 120
chrXVI 771221 771222 . 140
chrXVI 773459 773460 . 260
chrXVI 774292 774293 . 140
chrXVI 774307 774308 . 200
chrXVI 774745 774746 . 140
chrXVI 774964 774965 . 120
chrXVI 775392 775393 . 160
chrXVI 775523 775524 . 220
chrXVI 775538 775539 . 240
chrXVI 775546 775547 . 220
chrXVI 775562 775563 . 140
chrXVI 775567 775568 . 140
chrXVI 775584 775585 . 120
chrXVI 775618 775619 . 120
chrXVI 775839 775840 . 120
chrXVI 775923 775924 . 860
chrXVI 775928 775929 . 760
chrXVI 776051 776052 . 340
chrXVI 776243 776244 . 260
chrXVI 776254 776255 . 340
chrXVI 777388 777389 . 120
chrXVI 777400 777401 . 200
chrXVI 778071 778072 . 1240
chrXVI 778305 778306 . 220
chrXVI 778495 778496 . 180
chrXVI 779382 779383 . 300
chrXVI 779392 779393 . 240
chrXVI 779524 779525 . 120
chrXVI 779691 779692 . 120
chrXVI 780064 780065 . 220
chrXVI 780306 780307 . 420
chrXVI 780356 780357 . 260
chrXVI 780649 780650 . 780
chrXVI 780970 780971 . 160
chrXVI 781180 781181 . 200
chrXVI 781252 781253 . 260
chrXVI 781438 781439 . 140
chrXVI 781793 781794 . 160
chrXVI 781813 781814 . 320
chrXVI 781836 781837 . 2400
chrXVI 781839 781840 . 200
chrXVI 781860 781861 . 120
chrXVI 781870 781871 . 120
chrXVI 782219 782220 . 120
chrXVI 782265 782266 . 280
chrXVI 782446 782447 . 240
chrXVI 784154 784155 . 6800
chrXVI 784331 784332 . 120
chrXVI 784398 784399 . 360
chrXVI 784943 784944 . 140
chrXVI 785227 785228 . 120
chrXVI 785293 785294 . 120
chrXVI 785298 785299 . 320
chrXVI 785473 785474 . 120
chrXVI 785572 785573 . 460
chrXVI 785671 785672 . 200
chrXVI 785675 785676 . 400
chrXVI 785724 785725 . 120
chrXVI 785754 785755 . 720
chrXVI 785852 785853 . 120
chrXVI 785978 785979 . 180
chrXVI 786118 786119 . 420
chrXVI 786165 786166 . 140
chrXVI 786394 786395 . 1160
chrXVI 787153 787154 . 200
chrXVI 787359 787360 . 300
chrXVI 787432 787433 . 440
chrXVI 787555 787556 . 180
chrXVI 787687 787688 . 180
chrXVI 787725 787726 . 420
chrXVI 787761 787762 . 180
chrXVI 787765 787766 . 360
chrXVI 787775 787776 . 120
chrXVI 787786 787787 . 200
chrXVI 787814 787815 . 160
chrXVI 787817 787818 . 120
chrXVI 788301 788302 . 160
chrXVI 788335 788336 . 140
chrXVI 788639 788640 . 260
chrXVI 788753 788754 . 400
chrXVI 789664 789665 . 1060
chrXVI 789699 789700 . 180
chrXVI 789718 789719 . 340
chrXVI 789739 789740 . 200
chrXVI 789745 789746 . 860
chrXVI 789752 789753 . 540
chrXVI 789811 789812 . 120
chrXVI 789826 789827 . 200
chrXVI 789830 789831 . 140
chrXVI 789838 789839 . 140
chrXVI 789846 789847 . 120
chrXVI 790262 790263 . 160
chrXVI 790404 790405 . 160
chrXVI 790438 790439 . 200
chrXVI 791766 791767 . 120
chrXVI 792112 792113 . 460
chrXVI 792265 792266 . 1240
chrXVI 792293 792294 . 180
chrXVI 792301 792302 . 240
chrXVI 792331 792332 . 240
chrXVI 792437 792438 . 280
chrXVI 792603 792604 . 160
chrXVI 794587 794588 . 160
chrXVI 794594 794595 . 240
chrXVI 794602 794603 . 120
chrXVI 794604 794605 . 880
chrXVI 795825 795826 . 260
chrXVI 795883 795884 . 180
chrXVI 797351 797352 . 1560
chrXVI 797361 797362 . 220
chrXVI 797426 797427 . 340
chrXVI 797453 797454 . 160
chrXVI 797457 797458 . 120
chrXVI 797472 797473 . 440
chrXVI 797483 797484 . 140
chrXVI 797881 797882 . 160
chrXVI 798137 798138 . 120
chrXVI 798337 798338 . 500
chrXVI 798361 798362 . 120
chrXVI 798407 798408 . 180
chrXVI 798531 798532 . 120
chrXVI 798537 798538 . 120
chrXVI 799105 799106 . 700
chrXVI 799157 799158 . 220
chrXVI 801280 801281 . 120
chrXVI 802049 802050 . 160
chrXVI 802118 802119 . 460
chrXVI 802118 802119 . 120
chrXVI 802228 802229 . 340
chrXVI 802235 802236 . 300
chrXVI 802239 802240 . 220
chrXVI 802257 802258 . 440
chrXVI 804111 804112 . 200
chrXVI 804128 804129 . 1980
chrXVI 804138 804139 . 120
chrXVI 804147 804148 . 140
chrXVI 804155 804156 . 160
chrXVI 804542 804543 . 120
chrXVI 810517 810518 . 120
chrXVI 810533 810534 . 3480
chrXVI 810583 810584 . 420
chrXVI 810616 810617 . 360
chrXVI 810777 810778 . 160
chrXVI 810781 810782 . 300
chrXVI 810835 810836 . 140
chrXVI 810865 810866 . 140
chrXVI 810992 810993 . 140
chrXVI 811065 811066 . 120
chrXVI 811146 811147 . 160
chrXVI 811450 811451 . 240
chrXVI 811957 811958 . 320
chrXVI 811995 811996 . 140
chrXVI 812430 812431 . 200
chrXVI 812432 812433 . 240
chrXVI 812450 812451 . 1060
chrXVI 812619 812620 . 120
chrXVI 812780 812781 . 140
chrXVI 812856 812857 . 240
chrXVI 812937 812938 . 140
chrXVI 812984 812985 . 120
chrXVI 814210 814211 . 420
chrXVI 814215 814216 . 120
chrXVI 814217 814218 . 800
chrXVI 814262 814263 . 1940
chrXVI 815041 815042 . 1660
chrXVI 815385 815386 . 640
chrXVI 815451 815452 . 160
chrXVI 817789 817790 . 720
chrXVI 818135 818136 . 200
chrXVI 818265 818266 . 160
chrXVI 818268 818269 . 1420
chrXVI 819059 819060 . 160
chrXVI 819175 819176 . 120
chrXVI 819471 819472 . 160
chrXVI 819634 819635 . 180
chrXVI 819651 819652 . 1340
chrXVI 819690 819691 . 200
chrXVI 819801 819802 . 220
chrXVI 821509 821510 . 240
chrXVI 821565 821566 . 120
chrXVI 821668 821669 . 480
chrXVI 821676 821677 . 140
chrXVI 821688 821689 . 120
chrXVI 821696 821697 . 340
chrXVI 821714 821715 . 140
chrXVI 821838 821839 . 140
chrXVI 822002 822003 . 2580
chrXVI 822009 822010 . 320
chrXVI 822017 822018 . 200
chrXVI 822018 822019 . 1300
chrXVI 822042 822043 . 280
chrXVI 822090 822091 . 300
chrXVI 822112 822113 . 120
chrXVI 822113 822114 . 260
chrXVI 822117 822118 . 400
chrXVI 822192 822193 . 960
chrXVI 822225 822226 . 240
chrXVI 822254 822255 . 140
chrXVI 822277 822278 . 220
chrXVI 822304 822305 . 360
chrXVI 822321 822322 . 160
chrXVI 822325 822326 . 320
chrXVI 822329 822330 . 120
chrXVI 822348 822349 . 300
chrXVI 822353 822354 . 120
chrXVI 822441 822442 . 120
chrXVI 822499 822500 . 120
chrXVI 822613 822614 . 1440
chrXVI 822731 822732 . 260
chrXVI 823388 823389 . 440
chrXVI 823428 823429 . 260
chrXVI 823814 823815 . 120
chrXVI 823853 823854 . 340
chrXVI 823965 823966 . 760
chrXVI 824128 824129 . 120
chrXVI 824494 824495 . 380
chrXVI 824520 824521 . 4960
chrXVI 824687 824688 . 120
chrXVI 824825 824826 . 260
chrXVI 824918 824919 . 160
chrXVI 824935 824936 . 220
chrXVI 825043 825044 . 120
chrXVI 825077 825078 . 260
chrXVI 825096 825097 . 140
chrXVI 825137 825138 . 580
chrXVI 825248 825249 . 120
chrXVI 825263 825264 . 120
chrXVI 825291 825292 . 120
chrXVI 825319 825320 . 400
chrXVI 825353 825354 . 1440
chrXVI 825400 825401 . 260
chrXVI 826462 826463 . 660
chrXVI 826494 826495 . 120
chrXVI 826672 826673 . 360
chrXVI 826922 826923 . 120
chrXVI 827249 827250 . 160
chrXVI 827289 827290 . 280
chrXVI 827588 827589 . 120
chrXVI 827675 827676 . 160
chrXVI 828262 828263 . 160
chrXVI 828266 828267 . 240
chrXVI 828342 828343 . 340
chrXVI 828639 828640 . 140
chrXVI 828651 828652 . 1600
chrXVI 828726 828727 . 120
chrXVI 828777 828778 . 220
chrXVI 828780 828781 . 220
chrXVI 828878 828879 . 640
chrXVI 828992 828993 . 180
chrXVI 829039 829040 . 120
chrXVI 829044 829045 . 120
chrXVI 829145 829146 . 120
chrXVI 829162 829163 . 120
chrXVI 829164 829165 . 340
chrXVI 829174 829175 . 140
chrXVI 829308 829309 . 140
chrXVI 829308 829309 . 480
chrXVI 829333 829334 . 240
chrXVI 829345 829346 . 160
chrXVI 829353 829354 . 220
chrXVI 829380 829381 . 220
chrXVI 829429 829430 . 140
chrXVI 830342 830343 . 120
chrXVI 830556 830557 . 120
chrXVI 830592 830593 . 160
chrXVI 830636 830637 . 200
chrXVI 830947 830948 . 980
chrXVI 830996 830997 . 140
chrXVI 831144 831145 . 800
chrXVI 831247 831248 . 380
chrXVI 831258 831259 . 120
chrXVI 831481 831482 . 160
chrXVI 831731 831732 . 1280
chrXVI 831835 831836 . 220
chrXVI 831904 831905 . 460
chrXVI 831930 831931 . 280
chrXVI 831947 831948 . 200
chrXVI 832005 832006 . 160
chrXVI 832005 832006 . 400
chrXVI 832057 832058 . 1560
chrXVI 832157 832158 . 120
chrXVI 832165 832166 . 120
chrXVI 832450 832451 . 160
chrXVI 832898 832899 . 140
chrXVI 832960 832961 . 120
chrXVI 832970 832971 . 280
chrXVI 833360 833361 . 120
chrXVI 833513 833514 . 140
chrXVI 833543 833544 . 860
chrXVI 833897 833898 . 120
chrXVI 834365 834366 . 160
chrXVI 834445 834446 . 520
chrXVI 834446 834447 . 300
chrXVI 834446 834447 . 140
chrXVI 834449 834450 . 560
chrXVI 834471 834472 . 140
chrXVI 835394 835395 . 220
chrXVI 835642 835643 . 840
chrXVI 835778 835779 . 660
chrXVI 835793 835794 . 1260
chrXVI 835846 835847 . 180
chrXVI 836845 836846 . 140
chrXVI 836856 836857 . 400
chrXVI 837370 837371 . 120
chrXVI 837516 837517 . 160
chrXVI 837592 837593 . 120
chrXVI 837933 837934 . 140
chrXVI 837941 837942 . 120
chrXVI 838477 838478 . 140
chrXVI 839507 839508 . 160
chrXVI 839933 839934 . 120
chrXVI 840244 840245 . 340
chrXVI 840383 840384 . 200
chrXVI 840445 840446 . 220
chrXVI 840492 840493 . 160
chrXVI 840548 840549 . 720
chrXVI 840683 840684 . 400
chrXVI 840691 840692 . 220
chrXVI 840771 840772 . 320
chrXVI 840796 840797 . 280
chrXVI 840811 840812 . 120
chrXVI 840903 840904 . 160
chrXVI 840907 840908 . 260
chrXVI 840983 840984 . 120
chrXVI 840991 840992 . 160
chrXVI 841039 841040 . 280
chrXVI 841767 841768 . 180
chrXVI 841833 841834 . 120
chrXVI 841846 841847 . 120
chrXVI 841941 841942 . 440
chrXVI 842015 842016 . 220
chrXVI 842345 842346 . 320
chrXVI 842490 842491 . 460
chrXVI 843062 843063 . 200
chrXVI 843091 843092 . 320
chrXVI 843119 843120 . 180
chrXVI 843298 843299 . 480
chrXVI 843317 843318 . 640
chrXVI 843397 843398 . 120
chrXVI 843832 843833 . 1240
chrXVI 844256 844257 . 140
chrXVI 844258 844259 . 520
chrXVI 844314 844315 . 140
chrXVI 846893 846894 . 120
chrXVI 850584 850585 . 120
chrXVI 855746 855747 . 240
chrXVI 855793 855794 . 740
chrXVI 855805 855806 . 140
chrXVI 855811 855812 . 120
chrXVI 855840 855841 . 140
chrXVI 857040 857041 . 120
chrXVI 857061 857062 . 120
chrXVI 857096 857097 . 160
chrXVI 857177 857178 . 160
chrXVI 857219 857220 . 120
chrXVI 857244 857245 . 120
chrXVI 857258 857259 . 140
chrXVI 857780 857781 . 120
chrXVI 858043 858044 . 1340
chrXVI 858795 858796 . 120
chrXVI 858908 858909 . 120
chrXVI 859172 859173 . 300
chrXVI 860071 860072 . 140
chrXVI 860205 860206 . 1480
chrXVI 860260 860261 . 780
chrXVI 860269 860270 . 340
chrXVI 860280 860281 . 120
chrXVI 860383 860384 . 160
chrXVI 860417 860418 . 140
chrXVI 860484 860485 . 160
chrXVI 860485 860486 . 140
chrXVI 860554 860555 . 240
chrXVI 860567 860568 . 120
chrXVI 860673 860674 . 120
chrXVI 860686 860687 . 140
chrXVI 860701 860702 . 120
chrXVI 860711 860712 . 160
chrXVI 860715 860716 . 260
chrXVI 860739 860740 . 360
chrXVI 860745 860746 . 120
chrXVI 860820 860821 . 120
chrXVI 860840 860841 . 180
chrXVI 860852 860853 . 280
chrXVI 860881 860882 . 180
chrXVI 860896 860897 . 220
chrXVI 861010 861011 . 620
chrXVI 861333 861334 . 140
chrXVI 861356 861357 . 960
chrXVI 861389 861390 . 140
chrXVI 861546 861547 . 200
chrXVI 861931 861932 . 140
chrXVI 862087 862088 . 140
chrXVI 862485 862486 . 220
chrXVI 862944 862945 . 240
chrXVI 862989 862990 . 180
chrXVI 863156 863157 . 120
chrXVI 863530 863531 . 340
chrXVI 863559 863560 . 180
chrXVI 864127 864128 . 120
chrXVI 864194 864195 . 200
chrXVI 864201 864202 . 280
chrXVI 864224 864225 . 120
chrXVI 864258 864259 . 140
chrXVI 864287 864288 . 180
chrXVI 864732 864733 . 140
chrXVI 866543 866544 . 180
chrXVI 866614 866615 . 120
chrXVI 866629 866630 . 200
chrXVI 866634 866635 . 180
chrXVI 866666 866667 . 280
chrXVI 866693 866694 . 1880
chrXVI 867489 867490 . 120
chrXVI 868421 868422 . 160
chrXVI 868428 868429 . 420
chrXVI 868454 868455 . 1340
chrXVI 870069 870070 . 380
chrXVI 870112 870113 . 320
chrXVI 870119 870120 . 120
chrXVI 870570 870571 . 120
chrXVI 870573 870574 . 140
chrXVI 870577 870578 . 120
chrXVI 870581 870582 . 160
chrXVI 870588 870589 . 160
chrXVI 870594 870595 . 120
chrXVI 870596 870597 . 460
chrXVI 870601 870602 . 160
chrXVI 874882 874883 . 300
chrXVI 874926 874927 . 120
chrXVI 874937 874938 . 260
chrXVI 875045 875046 . 360
chrXVI 875073 875074 . 160
chrXVI 875222 875223 . 120
chrXVI 876174 876175 . 280
chrXVI 876243 876244 . 140
chrXVI 876555 876556 . 480
chrXVI 876709 876710 . 120
chrXVI 876737 876738 . 120
chrXVI 876753 876754 . 180
chrXVI 876762 876763 . 360
chrXVI 876779 876780 . 120
chrXVI 876796 876797 . 120
chrXVI 876805 876806 . 120
chrXVI 876822 876823 . 400
chrXVI 877154 877155 . 480
chrXVI 877475 877476 . 180
chrXVI 877586 877587 . 120
chrXVI 878026 878027 . 200
chrXVI 878533 878534 . 480
chrXVI 878546 878547 . 120
chrXVI 878626 878627 . 160
chrXVI 878629 878630 . 200
chrXVI 879998 879999 . 220
chrXVI 880230 880231 . 220
chrXVI 880261 880262 . 840
chrXVI 880267 880268 . 300
chrXVI 880331 880332 . 140
chrXVI 880431 880432 . 120
chrXVI 880461 880462 . 120
chrXVI 880845 880846 . 600
chrXVI 880959 880960 . 360
chrXVI 881581 881582 . 200
chrXVI 881752 881753 . 880
chrXVI 882328 882329 . 120
chrXVI 882496 882497 . 120
chrXVI 882507 882508 . 260
chrXVI 882522 882523 . 140
chrXVI 882680 882681 . 120
chrXVI 882748 882749 . 300
chrXVI 882903 882904 . 160
chrXVI 882912 882913 . 320
chrXVI 883041 883042 . 240
chrXVI 883057 883058 . 320
chrXVI 883165 883166 . 140
chrXVI 883194 883195 . 180
chrXVI 883208 883209 . 200
chrXVI 883656 883657 . 640
chrXVI 885243 885244 . 140
chrXVI 885664 885665 . 120
chrXVI 885672 885673 . 160
chrXVI 885682 885683 . 600
chrXVI 885698 885699 . 140
chrXVI 886053 886054 . 120
chrXVI 886079 886080 . 120
chrXVI 886249 886250 . 1600
chrXVI 886277 886278 . 120
chrXVI 886428 886429 . 140
chrXVI 886450 886451 . 160
chrXVI 886804 886805 . 460
chrXVI 886817 886818 . 160
chrXVI 887960 887961 . 200
chrXVI 887975 887976 . 580
chrXVI 888004 888005 . 120
chrXVI 888007 888008 . 180
chrXVI 888007 888008 . 160
chrXVI 888144 888145 . 360
chrXVI 888148 888149 . 140
chrXVI 891839 891840 . 120
chrXVI 892169 892170 . 160
chrXVI 892188 892189 . 280
chrXVI 892414 892415 . 280
chrXVI 894164 894165 . 120
chrXVI 894551 894552 . 140
chrXVI 894698 894699 . 140
chrXVI 895857 895858 . 200
chrXVI 895885 895886 . 180
chrXVI 895921 895922 . 300
chrXVI 897024 897025 . 600
chrXVI 897601 897602 . 140
chrXVI 899840 899841 . 200
chrXVI 899860 899861 . 120
chrXVI 899883 899884 . 4440
chrXVI 900113 900114 . 120
chrXVI 900151 900152 . 180
chrXVI 900487 900488 . 160
chrXVI 900593 900594 . 200
chrXVI 900600 900601 . 120
chrXVI 900618 900619 . 120
chrXVI 900680 900681 . 120
chrXVI 900682 900683 . 160
chrXVI 901836 901837 . 180
chrXVI 901874 901875 . 300
chrXVI 901911 901912 . 140
chrXVI 901935 901936 . 160
chrXVI 902066 902067 . 180
chrXVI 902846 902847 . 320
chrXVI 903089 903090 . 120
chrXVI 903205 903206 . 1180
chrXVI 904015 904016 . 120
chrXVI 904848 904849 . 120
chrXVI 905003 905004 . 140
chrXVI 905259 905260 . 120
chrXVI 905307 905308 . 720
chrXVI 905368 905369 . 580
chrXVI 905964 905965 . 640
chrXVI 906090 906091 . 160
chrXVI 906805 906806 . 120
chrXVI 906822 906823 . 440
chrXVI 907054 907055 . 420
chrXVI 907878 907879 . 1760
chrXVI 909213 909214 . 120
chrXVI 910420 910421 . 120
chrXVI 911098 911099 . 160
chrXVI 911163 911164 . 1060
chrXVI 911170 911171 . 680
chrXVI 912037 912038 . 160
chrXVI 912553 912554 . 280
chrXVI 912589 912590 . 860
chrXVI 912596 912597 . 360
chrXVI 912599 912600 . 120
chrXVI 914701 914702 . 240
chrXVI 915811 915812 . 140
chrXVI 919161 919162 . 160
chrXVI 919221 919222 . 120
chrXVI 919428 919429 . 140
chrXVI 919445 919446 . 580
chrXVI 920223 920224 . 220
chrXVI 920273 920274 . 120
chrXVI 920572 920573 . 1200
chrXVI 920756 920757 . 140
chrXVI 920784 920785 . 180
chrXVI 920846 920847 . 800
chrXVI 920854 920855 . 600
chrXVI 920858 920859 . 320
chrXVI 920877 920878 . 120
chrXVI 920885 920886 . 180
chrXVI 920905 920906 . 660
chrXVI 920959 920960 . 1780
chrXVI 921089 921090 . 300
chrXVI 921100 921101 . 120
chrXVI 921159 921160 . 400
chrXVI 921165 921166 . 120
chrXVI 921199 921200 . 120
chrXVI 921361 921362 . 120
chrXVI 921419 921420 . 380
chrXVI 921587 921588 . 220
chrXVI 922091 922092 . 300
chrXVI 922137 922138 . 120
chrXVI 922488 922489 . 140
chrXVI 922764 922765 . 120
chrXVI 922826 922827 . 220
chrXVI 923204 923205 . 140
chrXVI 923236 923237 . 140
chrXVI 923488 923489 . 120
chrXVI 923650 923651 . 140
chrXVI 923952 923953 . 140
chrXVI 924025 924026 . 140
chrXVI 924033 924034 . 320
chrXVI 924035 924036 . 800
chrXVI 924040 924041 . 120
chrXVI 924064 924065 . 120
chrXVI 924067 924068 . 1900
chrXVI 924132 924133 . 120
chrXVI 924147 924148 . 120
chrXVI 924184 924185 . 120
chrXVI 924464 924465 . 400
chrXVI 924492 924493 . 180
chrXVI 924942 924943 . 140
chrXVI 925383 925384 . 160
chrXVI 925599 925600 . 140
chrXVI 925886 925887 . 200
chrXVI 926555 926556 . 120
chrXVI 926695 926696 . 120
chrXVI 927058 927059 . 360
chrXVI 927142 927143 . 340
chrXVI 927154 927155 . 220
chrXVI 927201 927202 . 1580
chrXVI 927242 927243 . 200
chrXVI 927365 927366 . 200
chrXVI 927385 927386 . 1100
chrXVI 927444 927445 . 140
chrXVI 927468 927469 . 200
chrXVI 927505 927506 . 940
chrXVI 927517 927518 . 120
chrXVI 927532 927533 . 700
chrXVI 927535 927536 . 200
chrXVI 927578 927579 . 180
chrXVI 927671 927672 . 140
chrXVI 927691 927692 . 620
chrXVI 927704 927705 . 260
chrXVI 927713 927714 . 280
chrXVI 927718 927719 . 220
chrXVI 927733 927734 . 320
chrXVI 927797 927798 . 420
chrXVI 927804 927805 . 120
chrXVI 927824 927825 . 260
chrXVI 927882 927883 . 860
chrXVI 927915 927916 . 320
chrXVI 927927 927928 . 640
chrXVI 927950 927951 . 220
chrXVI 928024 928025 . 120
chrXVI 928070 928071 . 160
chrXVI 928111 928112 . 260
chrXVI 928160 928161 . 140
chrXVI 928218 928219 . 200
chrXVI 928288 928289 . 120
chrXVI 928349 928350 . 380
chrXVI 928397 928398 . 120
chrXVI 928416 928417 . 180
chrXVI 928490 928491 . 160
chrXVI 928542 928543 . 220
chrXVI 928576 928577 . 140
chrXVI 928894 928895 . 320
chrXVI 928946 928947 . 160
chrXVI 928963 928964 . 120
chrXVI 929041 929042 . 240
chrXVI 930021 930022 . 180
chrXVI 930057 930058 . 120
chrXVI 930068 930069 . 820
chrXVI 930118 930119 . 120
chrXVI 930214 930215 . 160
chrXVI 930631 930632 . 540
chrXVI 930637 930638 . 120
chrXVI 930645 930646 . 180
chrXVI 930649 930650 . 760
chrXVI 930694 930695 . 260
chrXVI 930980 930981 . 120
chrXVI 931021 931022 . 160
chrXVI 931027 931028 . 640
chrXVI 931048 931049 . 200
chrXVI 931161 931162 . 120
chrXVI 931166 931167 . 120
chrXVI 931184 931185 . 240
chrXVI 931228 931229 . 140
chrXVI 933111 933112 . 1300
chrXVI 933186 933187 . 880
chrXVI 933189 933190 . 120
chrXVI 933357 933358 . 240
chrXVI 933622 933623 . 120
chrXVI 933669 933670 . 160
chrXVI 933856 933857 . 200
chrXVI 933903 933904 . 160
chrXVI 933908 933909 . 300
chrXVI 933911 933912 . 1720
chrXVI 934098 934099 . 780
chrXVI 934142 934143 . 120
chrXVI 934277 934278 . 120
chrXVI 934438 934439 . 120
chrXVI 934588 934589 . 180
chrXVI 934661 934662 . 200
chrXVI 934837 934838 . 120
chrXVI 935414 935415 . 120
chrXVI 935624 935625 . 120
chrXVI 936165 936166 . 120
chrXVI 936549 936550 . 400
chrXVI 936582 936583 . 280
chrXVI 936586 936587 . 120
chrXVI 936714 936715 . 200
chrXVI 936911 936912 . 540
chrXVI 936980 936981 . 120
chrXVI 937015 937016 . 300
chrXVI 937082 937083 . 2120
chrXVI 937869 937870 . 140
chrXVI 938059 938060 . 360
chrXVI 938063 938064 . 140
chrXVI 938108 938109 . 1400
chrXVI 938289 938290 . 120
chrXVI 938551 938552 . 120
chrXVI 938989 938990 . 460
chrXVI 938993 938994 . 140
chrXVI 939034 939035 . 280
chrXVI 939042 939043 . 160
chrXVI 939050 939051 . 160
chrXVI 939055 939056 . 360
chrXVI 939089 939090 . 140
chrXVI 939125 939126 . 220
chrXVI 939475 939476 . 180
chrXVI 939633 939634 . 1200
chrXVI 939830 939831 . 240
chrXVI 940129 940130 . 120
chrXVI 940161 940162 . 220
chrXVI 940461 940462 . 120
chrXVI 940632 940633 . 300
chrXVI 940765 940766 . 120
chrXVI 940783 940784 . 180
chrXVI 941331 941332 . 160
chrXVI 941528 941529 . 320
chrXVI 941879 941880 . 580
chrXVI 941885 941886 . 160
chrXVI 942186 942187 . 600
chrXVI 942582 942583 . 360
chrXVI 942595 942596 . 240
chrXVI 942604 942605 . 160
chrXVI 942646 942647 . 680
chrXVI 942654 942655 . 120
chrXVI 942663 942664 . 620
chrXVI 942669 942670 . 1880
chrXVI 942676 942677 . 120
chrXVI 942742 942743 . 280
chrXVI 943206 943207 . 140
chrXVI 943216 943217 . 160
chrM 73511 73512 . 500
```
