## Supplemental Data 1 for "Rewiring phospholipid biosynthesis reveals robustness in membrane homeostasis and uncovers lipid regulatory players": PC-pex_PE-MIM_Kennedy-pathway.bed (part 1 of 3)

```
track name="20191025.A-N702_557_mic60_ec_R1 trimmed (Reads).bam" useScore=1
chrI 81 82 . 100
chrI 119 120 . 220
chrI 180 181 . 1300
chrI 192 193 . 480
chrI 192 193 . 240
chrI 195 196 . 960
chrI 414 415 . 140
chrI 472 473 . 120
chrI 498 499 . 120
chrI 517 518 . 120
chrI 525 526 . 1140
chrI 564 565 . 200
chrI 568 569 . 520
chrI 695 696 . 540
chrI 789 790 . 140
chrI 810 811 . 180
chrI 1106 1107 . 180
chrI 1274 1275 . 240
chrI 1315 1316 . 880
chrI 1492 1493 . 680
chrI 1517 1518 . 360
chrI 1552 1553 . 980
chrI 2128 2129 . 520
chrI 2164 2165 . 120
chrI 2284 2285 . 1440
chrI 2302 2303 . 120
chrI 2391 2392 . 1460
chrI 2489 2490 . 440
chrI 2500 2501 . 540
chrI 2538 2539 . 600
chrI 2707 2708 . 180
chrI 3137 3138 . 1060
chrI 3344 3345 . 180
chrI 3376 3377 . 120
chrI 3458 3459 . 120
chrI 3486 3487 . 120
chrI 3518 3519 . 180
chrI 4232 4233 . 160
chrI 4399 4400 . 140
chrI 4501 4502 . 240
chrI 4993 4994 . 120
chrI 5102 5103 . 340
chrI 5130 5131 . 280
chrI 5282 5283 . 160
chrI 5613 5614 . 160
chrI 5691 5692 . 180
chrI 5800 5801 . 120
chrI 5847 5848 . 240
chrI 5878 5879 . 1480
chrI 5922 5923 . 120
chrI 6023 6024 . 160
chrI 6031 6032 . 360
chrI 6038 6039 . 980
chrI 6052 6053 . 180
chrI 6367 6368 . 120
chrI 6373 6374 . 1000
chrI 6373 6374 . 620
chrI 6376 6377 . 140
chrI 6385 6386 . 280
chrI 6385 6386 . 500
chrI 6389 6390 . 1800
chrI 6393 6394 . 180
chrI 6399 6400 . 300
chrI 6403 6404 . 1260
chrI 6423 6424 . 140
chrI 6456 6457 . 180
chrI 6461 6462 . 980
chrI 6466 6467 . 540
chrI 6471 6472 . 120
chrI 6478 6479 . 1820
chrI 6481 6482 . 300
chrI 6494 6495 . 200
chrI 6500 6501 . 140
chrI 6513 6514 . 1500
chrI 6556 6557 . 460
chrI 6564 6565 . 600
chrI 6683 6684 . 120
chrI 6702 6703 . 1420
chrI 6715 6716 . 120
chrI 6721 6722 . 980
chrI 6818 6819 . 160
chrI 6885 6886 . 220
chrI 6921 6922 . 160
chrI 7293 7294 . 200
chrI 7362 7363 . 200
chrI 7525 7526 . 120
chrI 7600 7601 . 2280
chrI 7893 7894 . 240
chrI 8082 8083 . 160
chrI 8146 8147 . 360
chrI 8239 8240 . 200
chrI 8802 8803 . 160
chrI 8973 8974 . 820
chrI 9211 9212 . 700
chrI 9242 9243 . 320
chrI 9267 9268 . 860
chrI 9273 9274 . 1380
chrI 9279 9280 . 120
chrI 9287 9288 . 180
chrI 9289 9290 . 160
chrI 9334 9335 . 300
chrI 9397 9398 . 260
chrI 9549 9550 . 480
chrI 9557 9558 . 160
chrI 9684 9685 . 480
chrI 9695 9696 . 380
chrI 9762 9763 . 980
chrI 9956 9957 . 480
chrI 9972 9973 . 340
chrI 10024 10025 . 260
chrI 10027 10028 . 500
chrI 10093 10094 . 120
chrI 10156 10157 . 1600
chrI 10177 10178 . 520
chrI 10278 10279 . 220
chrI 10302 10303 . 140
chrI 10318 10319 . 540
chrI 10678 10679 . 120
chrI 10788 10789 . 120
chrI 10845 10846 . 920
chrI 10874 10875 . 220
chrI 11022 11023 . 560
chrI 11047 11048 . 600
chrI 11197 11198 . 380
chrI 11203 11204 . 120
chrI 11216 11217 . 120
chrI 11270 11271 . 380
chrI 11273 11274 . 120
chrI 11288 11289 . 660
chrI 11329 11330 . 140
chrI 11366 11367 . 140
chrI 11433 11434 . 320
chrI 11638 11639 . 2020
chrI 11741 11742 . 160
chrI 11765 11766 . 620
chrI 12012 12013 . 120
chrI 12173 12174 . 620
chrI 13462 13463 . 320
chrI 13474 13475 . 660
chrI 13541 13542 . 400
chrI 13719 13720 . 400
chrI 13735 13736 . 120
chrI 13843 13844 . 520
chrI 14072 14073 . 120
chrI 14105 14106 . 1620
chrI 14242 14243 . 160
chrI 14582 14583 . 260
chrI 14590 14591 . 1420
chrI 14644 14645 . 160
chrI 14716 14717 . 200
chrI 14743 14744 . 300
chrI 14755 14756 . 160
chrI 14763 14764 . 280
chrI 14788 14789 . 340
chrI 14797 14798 . 160
chrI 14801 14802 . 140
chrI 14826 14827 . 440
chrI 14932 14933 . 220
chrI 14947 14948 . 340
chrI 14995 14996 . 200
chrI 15000 15001 . 260
chrI 15589 15590 . 480
chrI 15613 15614 . 940
chrI 15738 15739 . 180
chrI 15905 15906 . 120
chrI 15915 15916 . 120
chrI 16308 16309 . 1000
chrI 16316 16317 . 120
chrI 16373 16374 . 160
chrI 16520 16521 . 460
chrI 16655 16656 . 1420
chrI 16894 16895 . 620
chrI 16964 16965 . 920
chrI 16981 16982 . 200
chrI 17021 17022 . 340
chrI 17176 17177 . 1720
chrI 17442 17443 . 220
chrI 17580 17581 . 140
chrI 17652 17653 . 340
chrI 17665 17666 . 200
chrI 17846 17847 . 280
chrI 17921 17922 . 800
chrI 17961 17962 . 1160
chrI 17972 17973 . 280
chrI 18474 18475 . 1180
chrI 18639 18640 . 160
chrI 18656 18657 . 160
chrI 18833 18834 . 1900
chrI 18849 18850 . 200
chrI 19044 19045 . 120
chrI 19478 19479 . 180
chrI 19485 19486 . 120
chrI 19507 19508 . 140
chrI 19608 19609 . 320
chrI 19662 19663 . 240
chrI 19672 19673 . 1140
chrI 19852 19853 . 180
chrI 19859 19860 . 260
chrI 20055 20056 . 160
chrI 20084 20085 . 140
chrI 20126 20127 . 180
chrI 20143 20144 . 480
chrI 20303 20304 . 460
chrI 20425 20426 . 160
chrI 20581 20582 . 300
chrI 20623 20624 . 400
chrI 20670 20671 . 1340
chrI 20686 20687 . 720
chrI 20886 20887 . 140
chrI 20900 20901 . 440
chrI 21143 21144 . 120
chrI 21160 21161 . 140
chrI 21196 21197 . 120
chrI 21352 21353 . 120
chrI 21356 21357 . 140
chrI 21493 21494 . 720
chrI 21817 21818 . 140
chrI 22146 22147 . 1200
chrI 22607 22608 . 920
chrI 22635 22636 . 120
chrI 22669 22670 . 640
chrI 22679 22680 . 280
chrI 22697 22698 . 240
chrI 23138 23139 . 120
chrI 23140 23141 . 140
chrI 23141 23142 . 240
chrI 23266 23267 . 280
chrI 23279 23280 . 900
chrI 23296 23297 . 140
chrI 23308 23309 . 120
chrI 23327 23328 . 640
chrI 23473 23474 . 180
chrI 23522 23523 . 300
chrI 23658 23659 . 260
chrI 23711 23712 . 880
chrI 23844 23845 . 360
chrI 23849 23850 . 2980
chrI 23873 23874 . 640
chrI 23891 23892 . 140
chrI 23892 23893 . 420
chrI 23911 23912 . 120
chrI 24187 24188 . 1020
chrI 24622 24623 . 160
chrI 24651 24652 . 420
chrI 24802 24803 . 2920
chrI 24817 24818 . 160
chrI 24835 24836 . 4040
chrI 24849 24850 . 220
chrI 24854 24855 . 780
chrI 24857 24858 . 620
chrI 24857 24858 . 140
chrI 24987 24988 . 500
chrI 27229 27230 . 840
chrI 27279 27280 . 120
chrI 27497 27498 . 140
chrI 28071 28072 . 240
chrI 28137 28138 . 780
chrI 28210 28211 . 840
chrI 28319 28320 . 1600
chrI 28384 28385 . 2660
chrI 28428 28429 . 1160
chrI 28440 28441 . 120
chrI 28590 28591 . 120
chrI 28744 28745 . 120
chrI 28853 28854 . 920
chrI 28864 28865 . 240
chrI 28867 28868 . 300
chrI 28870 28871 . 1640
chrI 28887 28888 . 540
chrI 28937 28938 . 120
chrI 29215 29216 . 1860
chrI 29245 29246 . 1060
chrI 29266 29267 . 140
chrI 29476 29477 . 360
chrI 29588 29589 . 980
chrI 29589 29590 . 360
chrI 29593 29594 . 340
chrI 29799 29800 . 1060
chrI 29828 29829 . 640
chrI 29832 29833 . 340
chrI 29840 29841 . 840
chrI 29842 29843 . 180
chrI 29843 29844 . 240
chrI 29901 29902 . 120
chrI 29908 29909 . 1320
chrI 29909 29910 . 1160
chrI 29910 29911 . 120
chrI 29910 29911 . 120
chrI 29961 29962 . 140
chrI 29965 29966 . 760
chrI 29980 29981 . 1020
chrI 30029 30030 . 120
chrI 30060 30061 . 120
chrI 30112 30113 . 700
chrI 30127 30128 . 1040
chrI 30134 30135 . 1460
chrI 30212 30213 . 120
chrI 30228 30229 . 360
chrI 30334 30335 . 380
chrI 30368 30369 . 140
chrI 30503 30504 . 1080
chrI 30738 30739 . 1400
chrI 30782 30783 . 260
chrI 30829 30830 . 600
chrI 30983 30984 . 1040
chrI 31027 31028 . 220
chrI 31070 31071 . 140
chrI 31136 31137 . 220
chrI 31149 31150 . 180
chrI 31220 31221 . 360
chrI 31226 31227 . 840
chrI 31304 31305 . 300
chrI 31467 31468 . 160
chrI 31588 31589 . 700
chrI 31603 31604 . 120
chrI 31613 31614 . 200
chrI 31650 31651 . 1080
chrI 31666 31667 . 260
chrI 31668 31669 . 400
chrI 31669 31670 . 120
chrI 31672 31673 . 680
chrI 31688 31689 . 680
chrI 31692 31693 . 940
chrI 31737 31738 . 320
chrI 31875 31876 . 120
chrI 31895 31896 . 200
chrI 31905 31906 . 2220
chrI 32049 32050 . 1240
chrI 32078 32079 . 200
chrI 32102 32103 . 2000
chrI 32224 32225 . 780
chrI 32382 32383 . 1020
chrI 32391 32392 . 280
chrI 32555 32556 . 120
chrI 32591 32592 . 200
chrI 32594 32595 . 380
chrI 32608 32609 . 140
chrI 32609 32610 . 420
chrI 32626 32627 . 180
chrI 32632 32633 . 160
chrI 32645 32646 . 840
chrI 32651 32652 . 360
chrI 32652 32653 . 160
chrI 32660 32661 . 300
chrI 32675 32676 . 260
chrI 32967 32968 . 380
chrI 32977 32978 . 400
chrI 32982 32983 . 500
chrI 32984 32985 . 140
chrI 32988 32989 . 820
chrI 32999 33000 . 580
chrI 33000 33001 . 240
chrI 33011 33012 . 580
chrI 33025 33026 . 720
chrI 33028 33029 . 620
chrI 33028 33029 . 860
chrI 33035 33036 . 380
chrI 33110 33111 . 120
chrI 33123 33124 . 1600
chrI 33138 33139 . 500
chrI 33144 33145 . 1440
chrI 33147 33148 . 300
chrI 33162 33163 . 160
chrI 33238 33239 . 260
chrI 33294 33295 . 1420
chrI 33310 33311 . 580
chrI 33320 33321 . 120
chrI 33437 33438 . 320
chrI 33485 33486 . 940
chrI 33540 33541 . 140
chrI 33542 33543 . 440
chrI 33646 33647 . 200
chrI 33646 33647 . 1120
chrI 33657 33658 . 200
chrI 33697 33698 . 120
chrI 33762 33763 . 260
chrI 33818 33819 . 200
chrI 33825 33826 . 1000
chrI 33843 33844 . 120
chrI 33857 33858 . 1560
chrI 33899 33900 . 180
chrI 33919 33920 . 520
chrI 33937 33938 . 2360
chrI 34060 34061 . 280
chrI 34078 34079 . 140
chrI 34093 34094 . 760
chrI 34160 34161 . 160
chrI 34218 34219 . 240
chrI 34268 34269 . 120
chrI 34272 34273 . 860
chrI 34281 34282 . 360
chrI 34282 34283 . 240
chrI 34286 34287 . 620
chrI 34324 34325 . 160
chrI 34368 34369 . 140
chrI 34377 34378 . 1300
chrI 34431 34432 . 140
chrI 34452 34453 . 2560
chrI 34479 34480 . 140
chrI 34516 34517 . 540
chrI 34523 34524 . 480
chrI 34531 34532 . 460
chrI 34592 34593 . 200
chrI 34592 34593 . 360
chrI 34604 34605 . 220
chrI 34614 34615 . 300
chrI 34625 34626 . 520
chrI 34629 34630 . 1500
chrI 34638 34639 . 1040
chrI 34680 34681 . 600
chrI 34748 34749 . 260
chrI 34812 34813 . 160
chrI 34828 34829 . 780
chrI 34839 34840 . 480
chrI 34844 34845 . 320
chrI 34845 34846 . 120
chrI 34847 34848 . 640
chrI 34860 34861 . 120
chrI 34865 34866 . 140
chrI 34868 34869 . 320
chrI 34907 34908 . 180
chrI 34913 34914 . 120
chrI 34916 34917 . 120
chrI 34948 34949 . 420
chrI 34953 34954 . 820
chrI 35023 35024 . 120
chrI 35025 35026 . 140
chrI 35028 35029 . 680
chrI 35036 35037 . 200
chrI 35202 35203 . 160
chrI 35228 35229 . 420
chrI 35327 35328 . 120
chrI 35379 35380 . 440
chrI 35413 35414 . 160
chrI 35452 35453 . 320
chrI 35457 35458 . 200
chrI 35684 35685 . 960
chrI 35767 35768 . 1040
chrI 35945 35946 . 600
chrI 36147 36148 . 400
chrI 36189 36190 . 1100
chrI 36403 36404 . 220
chrI 36492 36493 . 120
chrI 36494 36495 . 140
chrI 36495 36496 . 2640
chrI 36501 36502 . 260
chrI 36510 36511 . 180
chrI 36514 36515 . 560
chrI 36515 36516 . 220
chrI 36522 36523 . 160
chrI 36550 36551 . 120
chrI 36575 36576 . 420
chrI 36727 36728 . 480
chrI 36914 36915 . 300
chrI 37009 37010 . 860
chrI 37170 37171 . 160
chrI 37274 37275 . 280
chrI 37282 37283 . 300
chrI 37333 37334 . 1360
chrI 37341 37342 . 200
chrI 37379 37380 . 240
chrI 37425 37426 . 180
chrI 37524 37525 . 500
chrI 37647 37648 . 420
chrI 37790 37791 . 320
chrI 38032 38033 . 1760
chrI 38401 38402 . 140
chrI 38535 38536 . 120
chrI 38602 38603 . 120
chrI 38720 38721 . 220
chrI 38888 38889 . 380
chrI 39064 39065 . 600
chrI 39071 39072 . 200
chrI 39159 39160 . 120
chrI 39162 39163 . 280
chrI 39164 39165 . 440
chrI 39166 39167 . 340
chrI 39178 39179 . 280
chrI 39182 39183 . 140
chrI 39195 39196 . 220
chrI 39540 39541 . 120
chrI 39546 39547 . 5080
chrI 39684 39685 . 180
chrI 39824 39825 . 180
chrI 40072 40073 . 540
chrI 40157 40158 . 500
chrI 40166 40167 . 1440
chrI 40701 40702 . 260
chrI 40864 40865 . 220
chrI 41139 41140 . 440
chrI 41149 41150 . 160
chrI 41161 41162 . 780
chrI 41165 41166 . 120
chrI 41348 41349 . 320
chrI 41393 41394 . 560
chrI 41535 41536 . 680
chrI 41978 41979 . 960
chrI 41988 41989 . 260
chrI 41999 42000 . 280
chrI 42010 42011 . 200
chrI 42061 42062 . 540
chrI 42125 42126 . 120
chrI 42143 42144 . 180
chrI 42313 42314 . 860
chrI 42320 42321 . 240
chrI 42352 42353 . 180
chrI 42680 42681 . 140
chrI 42702 42703 . 320
chrI 43155 43156 . 520
chrI 43169 43170 . 440
chrI 43181 43182 . 240
chrI 43182 43183 . 640
chrI 43314 43315 . 200
chrI 43319 43320 . 280
chrI 43352 43353 . 220
chrI 43437 43438 . 120
chrI 43631 43632 . 620
chrI 43655 43656 . 120
chrI 43664 43665 . 120
chrI 43678 43679 . 140
chrI 43826 43827 . 220
chrI 43907 43908 . 440
chrI 44344 44345 . 120
chrI 44405 44406 . 160
chrI 44553 44554 . 440
chrI 44576 44577 . 140
chrI 44785 44786 . 400
chrI 44832 44833 . 720
chrI 45004 45005 . 140
chrI 45016 45017 . 300
chrI 45212 45213 . 980
chrI 45225 45226 . 140
chrI 45227 45228 . 140
chrI 45250 45251 . 520
chrI 45284 45285 . 120
chrI 45289 45290 . 120
chrI 45292 45293 . 2400
chrI 45292 45293 . 120
chrI 45294 45295 . 120
chrI 45302 45303 . 860
chrI 45353 45354 . 140
chrI 45361 45362 . 680
chrI 45366 45367 . 680
chrI 45371 45372 . 140
chrI 45379 45380 . 200
chrI 45380 45381 . 120
chrI 45380 45381 . 260
chrI 45398 45399 . 1060
chrI 45402 45403 . 280
chrI 45429 45430 . 200
chrI 45474 45475 . 120
chrI 45495 45496 . 360
chrI 45526 45527 . 220
chrI 45583 45584 . 240
chrI 45590 45591 . 160
chrI 45604 45605 . 140
chrI 45626 45627 . 120
chrI 45629 45630 . 640
chrI 45659 45660 . 220
chrI 45665 45666 . 260
chrI 45668 45669 . 260
chrI 45674 45675 . 200
chrI 45685 45686 . 400
chrI 45706 45707 . 400
chrI 45719 45720 . 260
chrI 45758 45759 . 280
chrI 45783 45784 . 140
chrI 45866 45867 . 700
chrI 46204 46205 . 140
chrI 46468 46469 . 140
chrI 46622 46623 . 120
chrI 47177 47178 . 120
chrI 47748 47749 . 480
chrI 47833 47834 . 760
chrI 47872 47873 . 120
chrI 47919 47920 . 340
chrI 48060 48061 . 140
chrI 48125 48126 . 140
chrI 48130 48131 . 360
chrI 48149 48150 . 960
chrI 48287 48288 . 140
chrI 48393 48394 . 940
chrI 48416 48417 . 560
chrI 48419 48420 . 820
chrI 48427 48428 . 120
chrI 48438 48439 . 160
chrI 48472 48473 . 620
chrI 48479 48480 . 120
chrI 48503 48504 . 120
chrI 48511 48512 . 120
chrI 48639 48640 . 800
chrI 48655 48656 . 1240
chrI 48692 48693 . 1120
chrI 48695 48696 . 840
chrI 48703 48704 . 480
chrI 48706 48707 . 160
chrI 48739 48740 . 260
chrI 48824 48825 . 120
chrI 48828 48829 . 140
chrI 48828 48829 . 420
chrI 48829 48830 . 200
chrI 48830 48831 . 120
chrI 49145 49146 . 540
chrI 49960 49961 . 120
chrI 50025 50026 . 460
chrI 50186 50187 . 140
chrI 50707 50708 . 140
chrI 50736 50737 . 120
chrI 50770 50771 . 260
chrI 51015 51016 . 180
chrI 51222 51223 . 280
chrI 51303 51304 . 140
chrI 51328 51329 . 1360
chrI 51330 51331 . 880
chrI 51506 51507 . 1480
chrI 51699 51700 . 220
chrI 51734 51735 . 360
chrI 51835 51836 . 120
chrI 52162 52163 . 160
chrI 52170 52171 . 220
chrI 52212 52213 . 4180
chrI 52436 52437 . 180
chrI 52484 52485 . 3360
chrI 52525 52526 . 140
chrI 52659 52660 . 160
chrI 52681 52682 . 200
chrI 52688 52689 . 120
chrI 52692 52693 . 620
chrI 52706 52707 . 240
chrI 52718 52719 . 940
chrI 52744 52745 . 140
chrI 52748 52749 . 340
chrI 52754 52755 . 340
chrI 52761 52762 . 720
chrI 52772 52773 . 120
chrI 52773 52774 . 160
chrI 52773 52774 . 200
chrI 52780 52781 . 240
chrI 53296 53297 . 420
chrI 53316 53317 . 120
chrI 53399 53400 . 160
chrI 53575 53576 . 360
chrI 53710 53711 . 280
chrI 53827 53828 . 140
chrI 53871 53872 . 220
chrI 53907 53908 . 140
chrI 53976 53977 . 240
chrI 54334 54335 . 440
chrI 54358 54359 . 140
chrI 54473 54474 . 140
chrI 54680 54681 . 280
chrI 54812 54813 . 140
chrI 54831 54832 . 280
chrI 54846 54847 . 180
chrI 54856 54857 . 780
chrI 54896 54897 . 420
chrI 54901 54902 . 180
chrI 54998 54999 . 280
chrI 55199 55200 . 120
chrI 56713 56714 . 180
chrI 56946 56947 . 420
chrI 56962 56963 . 460
chrI 57220 57221 . 4520
chrI 57230 57231 . 180
chrI 57245 57246 . 160
chrI 57252 57253 . 2840
chrI 57433 57434 . 140
chrI 57443 57444 . 160
chrI 57460 57461 . 440
chrI 57483 57484 . 400
chrI 57504 57505 . 480
chrI 57643 57644 . 120
chrI 57649 57650 . 880
chrI 57775 57776 . 160
chrI 57812 57813 . 120
chrI 57828 57829 . 560
chrI 57853 57854 . 120
chrI 58518 58519 . 140
chrI 58522 58523 . 320
chrI 58525 58526 . 160
chrI 58525 58526 . 120
chrI 58555 58556 . 840
chrI 58571 58572 . 700
chrI 58598 58599 . 780
chrI 58608 58609 . 3620
chrI 58613 58614 . 1400
chrI 58623 58624 . 520
chrI 58676 58677 . 420
chrI 59505 59506 . 260
chrI 60431 60432 . 200
chrI 61089 61090 . 660
chrI 61101 61102 . 1100
chrI 61106 61107 . 640
chrI 61111 61112 . 240
chrI 61114 61115 . 340
chrI 61120 61121 . 660
chrI 61130 61131 . 620
chrI 61131 61132 . 240
chrI 61146 61147 . 120
chrI 61148 61149 . 120
chrI 61186 61187 . 280
chrI 61189 61190 . 220
chrI 61192 61193 . 360
chrI 61198 61199 . 540
chrI 61207 61208 . 700
chrI 61213 61214 . 120
chrI 61216 61217 . 280
chrI 61220 61221 . 580
chrI 61226 61227 . 280
chrI 61236 61237 . 440
chrI 61238 61239 . 120
chrI 61291 61292 . 500
chrI 61292 61293 . 140
chrI 61293 61294 . 120
chrI 61585 61586 . 320
chrI 61712 61713 . 120
chrI 61918 61919 . 220
chrI 62191 62192 . 420
chrI 62374 62375 . 200
chrI 62415 62416 . 1420
chrI 62454 62455 . 420
chrI 62477 62478 . 300
chrI 62481 62482 . 2160
chrI 62608 62609 . 120
chrI 62623 62624 . 960
chrI 62630 62631 . 180
chrI 62634 62635 . 1180
chrI 62642 62643 . 500
chrI 62708 62709 . 120
chrI 62712 62713 . 5140
chrI 62727 62728 . 400
chrI 62730 62731 . 140
chrI 62739 62740 . 280
chrI 62754 62755 . 120
chrI 63737 63738 . 180
chrI 64872 64873 . 200
chrI 65456 65457 . 240
chrI 65460 65461 . 320
chrI 65498 65499 . 120
chrI 65532 65533 . 120
chrI 65592 65593 . 480
chrI 65613 65614 . 160
chrI 65796 65797 . 200
chrI 65820 65821 . 120
chrI 66116 66117 . 600
chrI 66139 66140 . 160
chrI 66150 66151 . 120
chrI 67883 67884 . 160
chrI 67887 67888 . 120
chrI 68024 68025 . 220
chrI 68066 68067 . 200
chrI 68072 68073 . 120
chrI 68083 68084 . 160
chrI 68087 68088 . 340
chrI 68168 68169 . 160
chrI 68171 68172 . 320
chrI 68183 68184 . 240
chrI 68184 68185 . 160
chrI 68186 68187 . 500
chrI 68195 68196 . 240
chrI 68203 68204 . 120
chrI 68219 68220 . 120
chrI 68221 68222 . 1380
chrI 68228 68229 . 140
chrI 68234 68235 . 520
chrI 68252 68253 . 260
chrI 68253 68254 . 260
chrI 68254 68255 . 140
chrI 68259 68260 . 920
chrI 68276 68277 . 120
chrI 68278 68279 . 520
chrI 68278 68279 . 820
chrI 68279 68280 . 120
chrI 68280 68281 . 120
chrI 68303 68304 . 640
chrI 68310 68311 . 180
chrI 68315 68316 . 500
chrI 68319 68320 . 1200
chrI 68328 68329 . 160
chrI 68337 68338 . 120
chrI 68338 68339 . 420
chrI 68341 68342 . 180
chrI 68348 68349 . 160
chrI 68349 68350 . 120
chrI 68381 68382 . 1980
chrI 68383 68384 . 220
chrI 68387 68388 . 120
chrI 68392 68393 . 2880
chrI 68399 68400 . 580
chrI 68455 68456 . 260
chrI 68463 68464 . 1480
chrI 68588 68589 . 300
chrI 68598 68599 . 900
chrI 68604 68605 . 200
chrI 68612 68613 . 180
chrI 68636 68637 . 140
chrI 68639 68640 . 140
chrI 68644 68645 . 540
chrI 68650 68651 . 120
chrI 68654 68655 . 340
chrI 68657 68658 . 120
chrI 68677 68678 . 120
chrI 68685 68686 . 160
chrI 68695 68696 . 1240
chrI 68713 68714 . 280
chrI 68732 68733 . 220
chrI 68749 68750 . 200
chrI 68799 68800 . 180
chrI 68800 68801 . 500
chrI 68803 68804 . 460
chrI 68806 68807 . 160
chrI 68839 68840 . 440
chrI 68845 68846 . 640
chrI 68856 68857 . 320
chrI 68885 68886 . 180
chrI 68894 68895 . 240
chrI 68904 68905 . 840
chrI 68931 68932 . 160
chrI 68935 68936 . 120
chrI 68961 68962 . 200
chrI 68989 68990 . 420
chrI 68995 68996 . 440
chrI 69019 69020 . 140
chrI 69049 69050 . 120
chrI 69089 69090 . 280
chrI 69101 69102 . 140
chrI 69180 69181 . 920
chrI 69218 69219 . 360
chrI 69249 69250 . 140
chrI 69254 69255 . 520
chrI 69272 69273 . 740
chrI 69272 69273 . 280
chrI 69335 69336 . 240
chrI 69392 69393 . 340
chrI 69480 69481 . 120
chrI 69556 69557 . 160
chrI 69565 69566 . 140
chrI 69573 69574 . 120
chrI 69588 69589 . 140
chrI 69596 69597 . 1720
chrI 69606 69607 . 920
chrI 69625 69626 . 560
chrI 69655 69656 . 660
chrI 69687 69688 . 580
chrI 69697 69698 . 4240
chrI 69704 69705 . 900
chrI 69736 69737 . 120
chrI 69745 69746 . 120
chrI 69749 69750 . 240
chrI 69760 69761 . 140
chrI 69775 69776 . 640
chrI 69778 69779 . 140
chrI 69814 69815 . 200
chrI 69862 69863 . 240
chrI 69871 69872 . 280
chrI 69879 69880 . 260
chrI 69895 69896 . 540
chrI 69910 69911 . 180
chrI 69934 69935 . 180
chrI 69959 69960 . 3420
chrI 69977 69978 . 280
chrI 70024 70025 . 200
chrI 70030 70031 . 220
chrI 70042 70043 . 300
chrI 70061 70062 . 120
chrI 70090 70091 . 1460
chrI 70165 70166 . 480
chrI 70207 70208 . 840
chrI 70213 70214 . 500
chrI 70216 70217 . 240
chrI 70222 70223 . 400
chrI 70224 70225 . 1080
chrI 70233 70234 . 500
chrI 70235 70236 . 200
chrI 70244 70245 . 120
chrI 70263 70264 . 520
chrI 70305 70306 . 140
chrI 70331 70332 . 920
chrI 70350 70351 . 140
chrI 70359 70360 . 360
chrI 70386 70387 . 220
chrI 70392 70393 . 3720
chrI 70401 70402 . 920
chrI 70409 70410 . 120
chrI 70417 70418 . 300
chrI 70426 70427 . 860
chrI 70439 70440 . 120
chrI 70465 70466 . 200
chrI 70504 70505 . 1960
chrI 70554 70555 . 540
chrI 70556 70557 . 160
chrI 70590 70591 . 260
chrI 70628 70629 . 120
chrI 70654 70655 . 900
chrI 70779 70780 . 1740
chrI 70829 70830 . 220
chrI 70877 70878 . 140
chrI 70972 70973 . 160
chrI 71028 71029 . 120
chrI 71046 71047 . 180
chrI 71063 71064 . 1060
chrI 71095 71096 . 400
chrI 71102 71103 . 520
chrI 71107 71108 . 300
chrI 71211 71212 . 2920
chrI 71218 71219 . 800
chrI 71222 71223 . 120
chrI 71242 71243 . 120
chrI 71283 71284 . 1380
chrI 71293 71294 . 120
chrI 71341 71342 . 500
chrI 71353 71354 . 140
chrI 71368 71369 . 120
chrI 71387 71388 . 160
chrI 71396 71397 . 1240
chrI 71400 71401 . 760
chrI 71407 71408 . 460
chrI 71416 71417 . 1000
chrI 71437 71438 . 140
chrI 71467 71468 . 1460
chrI 71491 71492 . 240
chrI 71506 71507 . 440
chrI 71507 71508 . 1100
chrI 71508 71509 . 140
chrI 71514 71515 . 300
chrI 71594 71595 . 440
chrI 71624 71625 . 1200
chrI 71722 71723 . 120
chrI 72205 72206 . 160
chrI 73360 73361 . 420
chrI 73386 73387 . 720
chrI 73403 73404 . 180
chrI 73407 73408 . 200
chrI 73410 73411 . 160
chrI 73428 73429 . 200
chrI 73444 73445 . 620
chrI 73483 73484 . 440
chrI 73500 73501 . 760
chrI 73514 73515 . 140
chrI 73551 73552 . 640
chrI 73577 73578 . 240
chrI 73713 73714 . 640
chrI 73741 73742 . 520
chrI 73768 73769 . 560
chrI 73776 73777 . 240
chrI 73791 73792 . 360
chrI 73874 73875 . 1180
chrI 74152 74153 . 120
chrI 74337 74338 . 140
chrI 74565 74566 . 120
chrI 74584 74585 . 300
chrI 74677 74678 . 640
chrI 74695 74696 . 600
chrI 74723 74724 . 160
chrI 74745 74746 . 1220
chrI 74829 74830 . 180
chrI 74851 74852 . 140
chrI 74884 74885 . 620
chrI 74897 74898 . 240
chrI 74921 74922 . 240
chrI 75289 75290 . 140
chrI 75379 75380 . 120
chrI 75390 75391 . 120
chrI 75396 75397 . 600
chrI 75721 75722 . 260
chrI 75736 75737 . 420
chrI 75761 75762 . 160
chrI 75877 75878 . 860
chrI 75878 75879 . 120
chrI 75879 75880 . 140
chrI 75883 75884 . 200
chrI 75925 75926 . 340
chrI 75940 75941 . 180
chrI 76041 76042 . 140
chrI 76062 76063 . 580
chrI 76079 76080 . 200
chrI 76218 76219 . 160
chrI 76220 76221 . 1220
chrI 76228 76229 . 120
chrI 76230 76231 . 980
chrI 76238 76239 . 180
chrI 76246 76247 . 120
chrI 76253 76254 . 1220
chrI 76262 76263 . 520
chrI 76272 76273 . 380
chrI 76303 76304 . 120
chrI 76334 76335 . 320
chrI 76366 76367 . 520
chrI 79506 79507 . 160
chrI 79547 79548 . 700
chrI 79568 79569 . 120
chrI 79570 79571 . 1740
chrI 79570 79571 . 160
chrI 79593 79594 . 120
chrI 79594 79595 . 1380
chrI 79594 79595 . 620
chrI 79595 79596 . 120
chrI 79618 79619 . 700
chrI 79628 79629 . 120
chrI 79629 79630 . 420
chrI 79629 79630 . 1660
chrI 79632 79633 . 120
chrI 79637 79638 . 440
chrI 79649 79650 . 140
chrI 80515 80516 . 180
chrI 80553 80554 . 120
chrI 80795 80796 . 280
chrI 80842 80843 . 600
chrI 80892 80893 . 1540
chrI 80946 80947 . 240
chrI 81401 81402 . 140
chrI 81441 81442 . 180
chrI 81496 81497 . 120
chrI 81538 81539 . 1780
chrI 81678 81679 . 120
chrI 81742 81743 . 120
chrI 81771 81772 . 520
chrI 81866 81867 . 220
chrI 81880 81881 . 340
chrI 82000 82001 . 820
chrI 82005 82006 . 900
chrI 82052 82053 . 200
chrI 82064 82065 . 1160
chrI 82073 82074 . 220
chrI 82084 82085 . 940
chrI 82098 82099 . 640
chrI 82312 82313 . 140
chrI 82439 82440 . 1280
chrI 82466 82467 . 840
chrI 82620 82621 . 140
chrI 82624 82625 . 120
chrI 82637 82638 . 500
chrI 82638 82639 . 120
chrI 82649 82650 . 280
chrI 82664 82665 . 400
chrI 82670 82671 . 180
chrI 82679 82680 . 240
chrI 83536 83537 . 120
chrI 83594 83595 . 120
chrI 83879 83880 . 180
chrI 83883 83884 . 260
chrI 84535 84536 . 120
chrI 84541 84542 . 280
chrI 84545 84546 . 120
chrI 84553 84554 . 560
chrI 84621 84622 . 720
chrI 84780 84781 . 400
chrI 84939 84940 . 140
chrI 84948 84949 . 920
chrI 84977 84978 . 120
chrI 85050 85051 . 320
chrI 85105 85106 . 560
chrI 85448 85449 . 140
chrI 86078 86079 . 140
chrI 86440 86441 . 600
chrI 86563 86564 . 140
chrI 86628 86629 . 200
chrI 86934 86935 . 1200
chrI 86937 86938 . 560
chrI 86966 86967 . 260
chrI 87083 87084 . 640
chrI 87103 87104 . 480
chrI 87119 87120 . 300
chrI 87122 87123 . 1100
chrI 87122 87123 . 320
chrI 87123 87124 . 120
chrI 87135 87136 . 680
chrI 87144 87145 . 300
chrI 87147 87148 . 120
chrI 87153 87154 . 1100
chrI 87190 87191 . 460
chrI 87198 87199 . 320
chrI 87213 87214 . 340
chrI 87217 87218 . 840
chrI 87256 87257 . 140
chrI 87270 87271 . 320
chrI 87330 87331 . 780
chrI 87385 87386 . 680
chrI 87395 87396 . 180
chrI 87407 87408 . 160
chrI 87420 87421 . 760
chrI 87554 87555 . 2160
chrI 87586 87587 . 180
chrI 87594 87595 . 860
chrI 87768 87769 . 460
chrI 87793 87794 . 180
chrI 87831 87832 . 120
chrI 88117 88118 . 1340
chrI 88158 88159 . 240
chrI 88166 88167 . 620
chrI 88182 88183 . 280
chrI 88329 88330 . 120
chrI 88714 88715 . 460
chrI 88790 88791 . 1260
chrI 89383 89384 . 360
chrI 89453 89454 . 160
chrI 89693 89694 . 200
chrI 89766 89767 . 140
chrI 89781 89782 . 400
chrI 90508 90509 . 120
chrI 90628 90629 . 520
chrI 90759 90760 . 1120
chrI 90917 90918 . 360
chrI 90949 90950 . 120
chrI 91056 91057 . 360
chrI 91418 91419 . 1360
chrI 91422 91423 . 220
chrI 91692 91693 . 120
chrI 91701 91702 . 640
chrI 91965 91966 . 280
chrI 92011 92012 . 940
chrI 92022 92023 . 200
chrI 92049 92050 . 300
chrI 92174 92175 . 280
chrI 92214 92215 . 120
chrI 92517 92518 . 140
chrI 92525 92526 . 180
chrI 92554 92555 . 540
chrI 92562 92563 . 760
chrI 92564 92565 . 440
chrI 92565 92566 . 120
chrI 92570 92571 . 260
chrI 92577 92578 . 360
chrI 92584 92585 . 120
chrI 92638 92639 . 120
chrI 92784 92785 . 200
chrI 92798 92799 . 900
chrI 92807 92808 . 1040
chrI 92815 92816 . 180
chrI 92819 92820 . 960
chrI 92830 92831 . 160
chrI 92834 92835 . 120
chrI 92842 92843 . 120
chrI 93017 93018 . 120
chrI 93273 93274 . 2480
chrI 93292 93293 . 440
chrI 93488 93489 . 140
chrI 93654 93655 . 560
chrI 93681 93682 . 160
chrI 93943 93944 . 600
chrI 94134 94135 . 140
chrI 94144 94145 . 1320
chrI 94364 94365 . 280
chrI 94483 94484 . 300
chrI 94527 94528 . 260
chrI 94531 94532 . 380
chrI 94546 94547 . 240
chrI 94566 94567 . 460
chrI 94567 94568 . 3520
chrI 94592 94593 . 180
chrI 94772 94773 . 200
chrI 94787 94788 . 160
chrI 94952 94953 . 280
chrI 95053 95054 . 120
chrI 95061 95062 . 120
chrI 95289 95290 . 200
chrI 95428 95429 . 320
chrI 95432 95433 . 120
chrI 95462 95463 . 140
chrI 95478 95479 . 400
chrI 95622 95623 . 240
chrI 95631 95632 . 560
chrI 95642 95643 . 120
chrI 95796 95797 . 160
chrI 95807 95808 . 540
chrI 95816 95817 . 2500
chrI 95899 95900 . 500
chrI 95962 95963 . 140
chrI 96195 96196 . 280
chrI 97262 97263 . 140
chrI 97441 97442 . 160
chrI 97587 97588 . 180
chrI 99055 99056 . 280
chrI 99782 99783 . 300
chrI 99831 99832 . 580
chrI 99841 99842 . 140
chrI 99844 99845 . 720
chrI 99845 99846 . 160
chrI 99853 99854 . 780
chrI 99901 99902 . 180
chrI 99911 99912 . 140
chrI 99922 99923 . 440
chrI 100029 100030 . 120
chrI 100046 100047 . 520
chrI 100111 100112 . 120
chrI 101217 101218 . 200
chrI 101228 101229 . 240
chrI 101235 101236 . 120
chrI 101240 101241 . 300
chrI 101333 101334 . 820
chrI 101340 101341 . 120
chrI 101355 101356 . 180
chrI 101358 101359 . 140
chrI 101494 101495 . 160
chrI 102615 102616 . 120
chrI 102857 102858 . 220
chrI 102954 102955 . 340
chrI 103886 103887 . 240
chrI 105634 105635 . 120
chrI 105985 105986 . 120
chrI 106025 106026 . 120
chrI 106033 106034 . 120
chrI 106037 106038 . 220
chrI 106105 106106 . 120
chrI 106183 106184 . 320
chrI 106303 106304 . 1260
chrI 106307 106308 . 2740
chrI 106770 106771 . 140
chrI 106919 106920 . 140
chrI 106986 106987 . 120
chrI 107506 107507 . 260
chrI 107531 107532 . 120
chrI 107547 107548 . 120
chrI 107682 107683 . 120
chrI 107765 107766 . 300
chrI 107864 107865 . 260
chrI 108212 108213 . 120
chrI 108219 108220 . 280
chrI 108340 108341 . 120
chrI 108544 108545 . 160
chrI 108719 108720 . 1840
chrI 108720 108721 . 220
chrI 108735 108736 . 140
chrI 108757 108758 . 120
chrI 108767 108768 . 840
chrI 108776 108777 . 420
chrI 108783 108784 . 1340
chrI 108819 108820 . 140
chrI 108832 108833 . 120
chrI 108840 108841 . 840
chrI 108843 108844 . 400
chrI 108845 108846 . 200
chrI 108850 108851 . 220
chrI 108868 108869 . 120
chrI 108871 108872 . 380
chrI 108882 108883 . 200
chrI 109187 109188 . 160
chrI 109368 109369 . 120
chrI 109480 109481 . 140
chrI 109646 109647 . 200
chrI 109745 109746 . 380
chrI 109952 109953 . 140
chrI 110352 110353 . 180
chrI 110477 110478 . 120
chrI 110489 110490 . 120
chrI 110494 110495 . 260
chrI 110505 110506 . 1620
chrI 110507 110508 . 480
chrI 110509 110510 . 680
chrI 110525 110526 . 120
chrI 110528 110529 . 560
chrI 110550 110551 . 1240
chrI 110575 110576 . 220
chrI 110579 110580 . 160
chrI 110594 110595 . 280
chrI 110602 110603 . 300
chrI 110646 110647 . 360
chrI 110743 110744 . 120
chrI 110763 110764 . 1380
chrI 111627 111628 . 120
chrI 112223 112224 . 540
chrI 112428 112429 . 120
chrI 112953 112954 . 720
chrI 112957 112958 . 200
chrI 113118 113119 . 680
chrI 113126 113127 . 420
chrI 113251 113252 . 120
chrI 113259 113260 . 240
chrI 113267 113268 . 580
chrI 113280 113281 . 400
chrI 113402 113403 . 360
chrI 113407 113408 . 2200
chrI 113432 113433 . 460
chrI 113441 113442 . 1120
chrI 113448 113449 . 500
chrI 113448 113449 . 940
chrI 113480 113481 . 140
chrI 113488 113489 . 5460
chrI 113498 113499 . 120
chrI 113500 113501 . 260
chrI 113508 113509 . 340
chrI 113511 113512 . 1020
chrI 113534 113535 . 320
chrI 113541 113542 . 260
chrI 113568 113569 . 980
chrI 113572 113573 . 920
chrI 113636 113637 . 120
chrI 113845 113846 . 180
chrI 113892 113893 . 120
chrI 113953 113954 . 400
chrI 114015 114016 . 240
chrI 114040 114041 . 120
chrI 114154 114155 . 220
chrI 114265 114266 . 1760
chrI 114268 114269 . 400
chrI 114309 114310 . 880
chrI 114331 114332 . 200
chrI 114341 114342 . 400
chrI 114606 114607 . 120
chrI 114614 114615 . 380
chrI 114625 114626 . 260
chrI 114628 114629 . 5060
chrI 114635 114636 . 120
chrI 114662 114663 . 380
chrI 114671 114672 . 3460
chrI 114689 114690 . 120
chrI 114692 114693 . 1860
chrI 114708 114709 . 240
chrI 114709 114710 . 220
chrI 114711 114712 . 1840
chrI 114741 114742 . 180
chrI 114745 114746 . 120
chrI 114762 114763 . 140
chrI 114772 114773 . 120
chrI 114943 114944 . 200
chrI 114949 114950 . 180
chrI 114959 114960 . 1220
chrI 114972 114973 . 340
chrI 115135 115136 . 120
chrI 115254 115255 . 220
chrI 115281 115282 . 120
chrI 115603 115604 . 560
chrI 115885 115886 . 560
chrI 116120 116121 . 220
chrI 116557 116558 . 280
chrI 116563 116564 . 140
chrI 116564 116565 . 280
chrI 116592 116593 . 720
chrI 116864 116865 . 240
chrI 117048 117049 . 120
chrI 117720 117721 . 160
chrI 117875 117876 . 260
chrI 118128 118129 . 340
chrI 118332 118333 . 1820
chrI 118351 118352 . 120
chrI 118403 118404 . 160
chrI 118406 118407 . 120
chrI 118422 118423 . 120
chrI 118504 118505 . 240
chrI 118590 118591 . 540
chrI 118864 118865 . 380
chrI 118982 118983 . 320
chrI 119182 119183 . 800
chrI 119301 119302 . 760
chrI 119516 119517 . 780
chrI 119537 119538 . 120
chrI 119671 119672 . 200
chrI 119704 119705 . 120
chrI 119794 119795 . 120
chrI 119800 119801 . 1120
chrI 119807 119808 . 1500
chrI 119825 119826 . 140
chrI 119835 119836 . 120
chrI 119836 119837 . 820
chrI 119841 119842 . 140
chrI 119975 119976 . 180
chrI 120003 120004 . 120
chrI 120022 120023 . 680
chrI 120343 120344 . 460
chrI 120614 120615 . 140
chrI 120628 120629 . 280
chrI 120786 120787 . 2240
chrI 121418 121419 . 260
chrI 121555 121556 . 120
chrI 121704 121705 . 120
chrI 121883 121884 . 180
chrI 122183 122184 . 540
chrI 122513 122514 . 300
chrI 123016 123017 . 120
chrI 123138 123139 . 340
chrI 123450 123451 . 1200
chrI 123770 123771 . 120
chrI 123855 123856 . 260
chrI 123861 123862 . 120
chrI 124015 124016 . 140
chrI 124040 124041 . 780
chrI 124075 124076 . 400
chrI 124109 124110 . 400
chrI 124246 124247 . 1960
chrI 124249 124250 . 480
chrI 124252 124253 . 160
chrI 124261 124262 . 200
chrI 124263 124264 . 700
chrI 124420 124421 . 300
chrI 124432 124433 . 320
chrI 124490 124491 . 220
chrI 124494 124495 . 360
chrI 124640 124641 . 300
chrI 124654 124655 . 160
chrI 124667 124668 . 3320
chrI 124712 124713 . 1520
chrI 124722 124723 . 260
chrI 124729 124730 . 380
chrI 124742 124743 . 960
chrI 124744 124745 . 160
chrI 124747 124748 . 240
chrI 124748 124749 . 140
chrI 124749 124750 . 660
chrI 124749 124750 . 2140
chrI 124752 124753 . 260
chrI 124757 124758 . 1800
chrI 124771 124772 . 900
chrI 124779 124780 . 580
chrI 126407 126408 . 140
chrI 126809 126810 . 580
chrI 126813 126814 . 520
chrI 126819 126820 . 340
chrI 126861 126862 . 160
chrI 126908 126909 . 180
chrI 126933 126934 . 520
chrI 127086 127087 . 380
chrI 127233 127234 . 120
chrI 127255 127256 . 120
chrI 127317 127318 . 720
chrI 127394 127395 . 140
chrI 127397 127398 . 400
chrI 127439 127440 . 120
chrI 127491 127492 . 220
chrI 127571 127572 . 740
chrI 127618 127619 . 4220
chrI 127729 127730 . 200
chrI 127915 127916 . 400
chrI 127958 127959 . 420
chrI 127960 127961 . 520
chrI 128062 128063 . 220
chrI 128091 128092 . 560
chrI 128139 128140 . 220
chrI 128326 128327 . 140
chrI 128589 128590 . 180
chrI 128592 128593 . 520
chrI 128621 128622 . 200
chrI 128761 128762 . 120
chrI 129001 129002 . 180
chrI 129085 129086 . 320
chrI 129119 129120 . 380
chrI 129141 129142 . 140
chrI 129143 129144 . 480
chrI 129192 129193 . 480
chrI 129200 129201 . 220
chrI 129205 129206 . 300
chrI 129216 129217 . 500
chrI 129220 129221 . 120
chrI 129238 129239 . 120
chrI 129693 129694 . 200
chrI 129750 129751 . 120
chrI 130232 130233 . 540
chrI 130352 130353 . 120
chrI 130397 130398 . 120
chrI 130547 130548 . 260
chrI 130550 130551 . 640
chrI 130637 130638 . 660
chrI 130658 130659 . 260
chrI 130685 130686 . 860
chrI 130692 130693 . 2060
chrI 130698 130699 . 400
chrI 130706 130707 . 340
chrI 130737 130738 . 1200
chrI 130738 130739 . 520
chrI 130749 130750 . 120
chrI 131403 131404 . 160
chrI 131683 131684 . 140
chrI 131748 131749 . 160
chrI 132068 132069 . 160
chrI 132072 132073 . 420
chrI 132125 132126 . 1000
chrI 132126 132127 . 320
chrI 132137 132138 . 120
chrI 132140 132141 . 1140
chrI 132140 132141 . 120
chrI 132153 132154 . 220
chrI 132522 132523 . 260
chrI 132668 132669 . 140
chrI 132759 132760 . 160
chrI 132850 132851 . 440
chrI 133156 133157 . 140
chrI 133318 133319 . 160
chrI 133763 133764 . 120
chrI 133822 133823 . 180
chrI 133826 133827 . 260
chrI 133848 133849 . 120
chrI 134086 134087 . 480
chrI 135737 135738 . 180
chrI 135745 135746 . 120
chrI 135749 135750 . 140
chrI 135773 135774 . 440
chrI 135815 135816 . 160
chrI 135914 135915 . 140
chrI 135944 135945 . 120
chrI 135955 135956 . 260
chrI 135962 135963 . 480
chrI 135978 135979 . 140
chrI 136689 136690 . 600
chrI 136800 136801 . 120
chrI 136822 136823 . 120
chrI 136830 136831 . 120
chrI 136839 136840 . 120
chrI 136843 136844 . 240
chrI 136853 136854 . 120
chrI 136908 136909 . 200
chrI 137151 137152 . 200
chrI 137172 137173 . 1660
chrI 137184 137185 . 280
chrI 137187 137188 . 1040
chrI 137226 137227 . 260
chrI 137308 137309 . 120
chrI 137339 137340 . 400
chrI 137344 137345 . 2260
chrI 137355 137356 . 3380
chrI 137358 137359 . 3140
chrI 137403 137404 . 120
chrI 137529 137530 . 120
chrI 137582 137583 . 220
chrI 137589 137590 . 160
chrI 137596 137597 . 120
chrI 137598 137599 . 540
chrI 137771 137772 . 140
chrI 137826 137827 . 120
chrI 137903 137904 . 1100
chrI 137920 137921 . 120
chrI 138106 138107 . 1760
chrI 138125 138126 . 160
chrI 138178 138179 . 120
chrI 138285 138286 . 2360
chrI 138331 138332 . 320
chrI 138471 138472 . 340
chrI 138475 138476 . 400
chrI 138479 138480 . 120
chrI 138482 138483 . 800
chrI 138484 138485 . 1880
chrI 138496 138497 . 120
chrI 138505 138506 . 1240
chrI 138512 138513 . 2220
chrI 138520 138521 . 200
chrI 138532 138533 . 2620
chrI 138542 138543 . 620
chrI 138550 138551 . 140
chrI 138553 138554 . 1200
chrI 138559 138560 . 680
chrI 138565 138566 . 120
chrI 138566 138567 . 140
chrI 138569 138570 . 140
chrI 138570 138571 . 180
chrI 138571 138572 . 120
chrI 138584 138585 . 260
chrI 138590 138591 . 140
chrI 138596 138597 . 4460
chrI 138690 138691 . 120
chrI 138721 138722 . 380
chrI 138743 138744 . 120
chrI 138753 138754 . 120
chrI 138894 138895 . 500
chrI 138898 138899 . 160
chrI 138903 138904 . 120
chrI 138929 138930 . 240
chrI 139038 139039 . 120
chrI 139053 139054 . 540
chrI 139061 139062 . 200
chrI 139072 139073 . 120
chrI 139080 139081 . 220
chrI 139082 139083 . 140
chrI 139086 139087 . 360
chrI 139094 139095 . 180
chrI 139101 139102 . 120
chrI 139169 139170 . 340
chrI 139177 139178 . 160
chrI 139185 139186 . 320
chrI 139207 139208 . 380
chrI 139213 139214 . 180
chrI 139219 139220 . 700
chrI 139265 139266 . 120
chrI 139278 139279 . 400
chrI 139280 139281 . 440
chrI 139288 139289 . 1020
chrI 139292 139293 . 520
chrI 139296 139297 . 600
chrI 139297 139298 . 1300
chrI 139300 139301 . 280
chrI 139306 139307 . 840
chrI 139306 139307 . 140
chrI 139307 139308 . 120
chrI 139309 139310 . 620
chrI 139313 139314 . 360
chrI 139318 139319 . 660
chrI 139320 139321 . 340
chrI 139324 139325 . 280
chrI 139328 139329 . 320
chrI 139333 139334 . 140
chrI 139378 139379 . 120
chrI 139482 139483 . 140
chrI 139502 139503 . 280
chrI 139518 139519 . 180
chrI 139534 139535 . 120
chrI 139572 139573 . 2240
chrI 139578 139579 . 120
chrI 139588 139589 . 460
chrI 139593 139594 . 500
chrI 139598 139599 . 600
chrI 139627 139628 . 180
chrI 139649 139650 . 420
chrI 139654 139655 . 520
chrI 139662 139663 . 140
chrI 139683 139684 . 360
chrI 139691 139692 . 240
chrI 139700 139701 . 760
chrI 139707 139708 . 200
chrI 139757 139758 . 120
chrI 139762 139763 . 780
chrI 139829 139830 . 220
chrI 140109 140110 . 1220
chrI 140184 140185 . 120
chrI 140493 140494 . 1100
chrI 140657 140658 . 2400
chrI 141004 141005 . 120
chrI 141279 141280 . 1340
chrI 141334 141335 . 120
chrI 141339 141340 . 860
chrI 141382 141383 . 640
chrI 141454 141455 . 180
chrI 141486 141487 . 120
chrI 141492 141493 . 260
chrI 141494 141495 . 220
chrI 141501 141502 . 120
chrI 141554 141555 . 420
chrI 141564 141565 . 760
chrI 141573 141574 . 560
chrI 141581 141582 . 180
chrI 141607 141608 . 360
chrI 141619 141620 . 120
chrI 141640 141641 . 220
chrI 141646 141647 . 160
chrI 141653 141654 . 260
chrI 141664 141665 . 1120
chrI 141670 141671 . 120
chrI 141672 141673 . 460
chrI 141684 141685 . 460
chrI 141697 141698 . 180
chrI 141710 141711 . 180
chrI 141713 141714 . 160
chrI 141716 141717 . 280
chrI 141719 141720 . 840
chrI 141721 141722 . 160
chrI 141723 141724 . 1640
chrI 141735 141736 . 140
chrI 141743 141744 . 140
chrI 141755 141756 . 860
chrI 141770 141771 . 120
chrI 141795 141796 . 200
chrI 141808 141809 . 200
chrI 141855 141856 . 180
chrI 141876 141877 . 120
chrI 141906 141907 . 140
chrI 141914 141915 . 120
chrI 141937 141938 . 180
chrI 141942 141943 . 180
chrI 141944 141945 . 420
chrI 141945 141946 . 220
chrI 141949 141950 . 360
chrI 141962 141963 . 160
chrI 141969 141970 . 780
chrI 141980 141981 . 140
chrI 141988 141989 . 120
chrI 141994 141995 . 1360
chrI 142000 142001 . 240
chrI 142002 142003 . 320
chrI 142006 142007 . 760
chrI 142006 142007 . 300
chrI 142011 142012 . 160
chrI 142032 142033 . 720
chrI 142040 142041 . 1580
chrI 142051 142052 . 1380
chrI 142054 142055 . 420
chrI 142060 142061 . 1420
chrI 142067 142068 . 200
chrI 142070 142071 . 120
chrI 142071 142072 . 780
chrI 142093 142094 . 280
chrI 142103 142104 . 300
chrI 142126 142127 . 560
chrI 142412 142413 . 160
chrI 143228 143229 . 200
chrI 143343 143344 . 520
chrI 143380 143381 . 220
chrI 143391 143392 . 680
chrI 143392 143393 . 160
chrI 143398 143399 . 240
chrI 143401 143402 . 700
chrI 143401 143402 . 120
chrI 143402 143403 . 920
chrI 143419 143420 . 1460
chrI 143429 143430 . 880
chrI 143443 143444 . 380
chrI 143450 143451 . 160
chrI 143473 143474 . 120
chrI 143474 143475 . 120
chrI 143482 143483 . 120
chrI 143505 143506 . 1620
chrI 143511 143512 . 340
chrI 143519 143520 . 140
chrI 143523 143524 . 120
chrI 143529 143530 . 120
chrI 143531 143532 . 240
chrI 143534 143535 . 260
chrI 143547 143548 . 1060
chrI 143551 143552 . 320
chrI 143556 143557 . 260
chrI 143565 143566 . 160
chrI 143573 143574 . 200
chrI 143576 143577 . 280
chrI 143592 143593 . 2140
chrI 143600 143601 . 140
chrI 143607 143608 . 560
chrI 143639 143640 . 120
chrI 143691 143692 . 280
chrI 143706 143707 . 1560
chrI 143723 143724 . 340
chrI 143749 143750 . 560
chrI 143882 143883 . 840
chrI 143897 143898 . 200
chrI 143905 143906 . 120
chrI 143992 143993 . 120
chrI 144066 144067 . 140
chrI 144212 144213 . 120
chrI 144220 144221 . 140
chrI 144230 144231 . 280
chrI 144249 144250 . 140
chrI 144398 144399 . 160
chrI 144415 144416 . 280
chrI 144525 144526 . 180
chrI 144644 144645 . 160
chrI 144697 144698 . 200
chrI 144812 144813 . 200
chrI 145066 145067 . 200
chrI 145152 145153 . 200
chrI 145186 145187 . 240
chrI 145291 145292 . 120
chrI 145881 145882 . 180
chrI 145909 145910 . 600
chrI 145909 145910 . 120
chrI 146190 146191 . 140
chrI 146323 146324 . 140
chrI 146401 146402 . 140
chrI 146414 146415 . 120
chrI 147036 147037 . 440
chrI 147145 147146 . 120
chrI 147269 147270 . 140
chrI 147273 147274 . 120
chrI 147274 147275 . 300
chrI 147279 147280 . 3000
chrI 147280 147281 . 420
chrI 147283 147284 . 380
chrI 147283 147284 . 440
chrI 147284 147285 . 200
chrI 147285 147286 . 140
chrI 147286 147287 . 140
chrI 147286 147287 . 440
chrI 147290 147291 . 460
chrI 147294 147295 . 1320
chrI 147302 147303 . 160
chrI 147321 147322 . 120
chrI 147326 147327 . 520
chrI 147329 147330 . 120
chrI 147334 147335 . 2080
chrI 147345 147346 . 360
chrI 147349 147350 . 240
chrI 147364 147365 . 540
chrI 147367 147368 . 760
chrI 147374 147375 . 540
chrI 147394 147395 . 200
chrI 147399 147400 . 260
chrI 147405 147406 . 120
chrI 147444 147445 . 200
chrI 147475 147476 . 220
chrI 147496 147497 . 120
chrI 147530 147531 . 440
chrI 147537 147538 . 120
chrI 147540 147541 . 1040
chrI 147541 147542 . 260
chrI 147542 147543 . 120
chrI 147553 147554 . 140
chrI 147559 147560 . 640
chrI 147566 147567 . 460
chrI 147583 147584 . 280
chrI 147589 147590 . 840
chrI 147599 147600 . 160
chrI 147604 147605 . 120
chrI 147609 147610 . 160
chrI 147613 147614 . 220
chrI 147621 147622 . 380
chrI 147626 147627 . 1100
chrI 148483 148484 . 260
chrI 148832 148833 . 160
chrI 148866 148867 . 140
chrI 148967 148968 . 180
chrI 149086 149087 . 140
chrI 150269 150270 . 180
chrI 151212 151213 . 280
chrI 151215 151216 . 240
chrI 151228 151229 . 220
chrI 151230 151231 . 140
chrI 151238 151239 . 660
chrI 151241 151242 . 800
chrI 151246 151247 . 120
chrI 151247 151248 . 1860
chrI 151248 151249 . 120
chrI 151248 151249 . 140
chrI 151250 151251 . 220
chrI 151254 151255 . 140
chrI 151258 151259 . 260
chrI 151264 151265 . 320
chrI 151264 151265 . 320
chrI 151265 151266 . 120
chrI 151265 151266 . 120
chrI 151268 151269 . 440
chrI 151271 151272 . 200
chrI 151274 151275 . 680
chrI 151276 151277 . 160
chrI 151276 151277 . 140
chrI 151277 151278 . 180
chrI 151279 151280 . 420
chrI 151285 151286 . 2280
chrI 151290 151291 . 120
chrI 151291 151292 . 120
chrI 151298 151299 . 380
chrI 151298 151299 . 280
chrI 151299 151300 . 120
chrI 151304 151305 . 260
chrI 151311 151312 . 320
chrI 151317 151318 . 180
chrI 151319 151320 . 260
chrI 151324 151325 . 180
chrI 151405 151406 . 680
chrI 151425 151426 . 700
chrI 151433 151434 . 620
chrI 151448 151449 . 1460
chrI 151662 151663 . 240
chrI 151846 151847 . 300
chrI 151984 151985 . 200
chrI 152063 152064 . 2980
chrI 152068 152069 . 120
chrI 152072 152073 . 620
chrI 152082 152083 . 460
chrI 152104 152105 . 920
chrI 152137 152138 . 340
chrI 152147 152148 . 200
chrI 152158 152159 . 200
chrI 152160 152161 . 300
chrI 152164 152165 . 360
chrI 152170 152171 . 1040
chrI 152174 152175 . 460
chrI 152179 152180 . 460
chrI 152183 152184 . 600
chrI 152192 152193 . 260
chrI 152196 152197 . 840
chrI 152196 152197 . 200
chrI 152199 152200 . 180
chrI 152204 152205 . 220
chrI 152210 152211 . 340
chrI 152255 152256 . 280
chrI 152332 152333 . 280
chrI 152372 152373 . 280
chrI 152376 152377 . 220
chrI 152485 152486 . 220
chrI 152494 152495 . 320
chrI 152500 152501 . 120
chrI 152521 152522 . 1280
chrI 152533 152534 . 2120
chrI 152536 152537 . 200
chrI 152541 152542 . 140
chrI 152545 152546 . 660
chrI 152547 152548 . 160
chrI 152573 152574 . 120
chrI 152660 152661 . 120
chrI 152671 152672 . 1080
chrI 152680 152681 . 2100
chrI 152685 152686 . 660
chrI 152688 152689 . 120
chrI 152688 152689 . 240
chrI 152881 152882 . 120
chrI 152979 152980 . 260
chrI 152986 152987 . 220
chrI 153009 153010 . 140
chrI 153015 153016 . 300
chrI 153021 153022 . 160
chrI 153157 153158 . 680
chrI 153320 153321 . 240
chrI 153381 153382 . 300
chrI 153391 153392 . 480
chrI 153415 153416 . 260
chrI 153427 153428 . 160
chrI 153511 153512 . 780
chrI 153564 153565 . 260
chrI 153629 153630 . 140
chrI 153726 153727 . 380
chrI 153742 153743 . 700
chrI 153810 153811 . 1100
chrI 153868 153869 . 220
chrI 153869 153870 . 920
chrI 153878 153879 . 260
chrI 153896 153897 . 340
chrI 153905 153906 . 680
chrI 153910 153911 . 280
chrI 153920 153921 . 320
chrI 153920 153921 . 160
chrI 153969 153970 . 140
chrI 153987 153988 . 200
chrI 154002 154003 . 140
chrI 154060 154061 . 160
chrI 154103 154104 . 420
chrI 154103 154104 . 260
chrI 154111 154112 . 200
chrI 154159 154160 . 1880
chrI 154255 154256 . 480
chrI 154269 154270 . 200
chrI 154279 154280 . 120
chrI 154279 154280 . 140
chrI 154280 154281 . 120
chrI 154323 154324 . 120
chrI 154422 154423 . 120
chrI 154437 154438 . 200
chrI 154457 154458 . 860
chrI 154484 154485 . 160
chrI 154598 154599 . 260
chrI 154608 154609 . 300
chrI 154612 154613 . 120
chrI 154616 154617 . 740
chrI 154620 154621 . 760
chrI 154620 154621 . 200
chrI 154622 154623 . 120
chrI 154628 154629 . 540
chrI 154630 154631 . 880
chrI 154661 154662 . 140
chrI 154754 154755 . 660
chrI 154773 154774 . 120
chrI 154778 154779 . 120
chrI 154779 154780 . 2260
chrI 154788 154789 . 140
chrI 154798 154799 . 380
chrI 154804 154805 . 160
chrI 154808 154809 . 160
chrI 154812 154813 . 900
chrI 154818 154819 . 340
chrI 154837 154838 . 120
chrI 154840 154841 . 320
chrI 154841 154842 . 360
chrI 154845 154846 . 2900
chrI 154861 154862 . 240
chrI 154862 154863 . 140
chrI 154865 154866 . 460
chrI 154876 154877 . 1100
chrI 154880 154881 . 120
chrI 154882 154883 . 140
chrI 154885 154886 . 120
chrI 154896 154897 . 740
chrI 154906 154907 . 140
chrI 154910 154911 . 620
chrI 154912 154913 . 200
chrI 154915 154916 . 220
chrI 154926 154927 . 240
chrI 155039 155040 . 140
chrI 155059 155060 . 120
chrI 155077 155078 . 160
chrI 155079 155080 . 120
chrI 155087 155088 . 180
chrI 155087 155088 . 120
chrI 155459 155460 . 120
chrI 155514 155515 . 120
chrI 155543 155544 . 520
chrI 155859 155860 . 360
chrI 156265 156266 . 220
chrI 156410 156411 . 420
chrI 156419 156420 . 1500
chrI 156448 156449 . 140
chrI 156522 156523 . 220
chrI 156555 156556 . 780
chrI 156602 156603 . 560
chrI 156786 156787 . 220
chrI 158722 158723 . 2420
chrI 158727 158728 . 720
chrI 158732 158733 . 140
chrI 158734 158735 . 980
chrI 158747 158748 . 160
chrI 158753 158754 . 680
chrI 158753 158754 . 240
chrI 158761 158762 . 4440
chrI 158764 158765 . 160
chrI 158772 158773 . 520
chrI 158787 158788 . 3280
chrI 158797 158798 . 540
chrI 158806 158807 . 200
chrI 158813 158814 . 840
chrI 158815 158816 . 200
chrI 158842 158843 . 200
chrI 158846 158847 . 320
chrI 158871 158872 . 120
chrI 159156 159157 . 140
chrI 159778 159779 . 120
chrI 159914 159915 . 660
chrI 159917 159918 . 200
chrI 159925 159926 . 260
chrI 159930 159931 . 180
chrI 159939 159940 . 340
chrI 159947 159948 . 220
chrI 159969 159970 . 660
chrI 159990 159991 . 440
chrI 160024 160025 . 120
chrI 160041 160042 . 200
chrI 160047 160048 . 140
chrI 160057 160058 . 120
chrI 160061 160062 . 120
chrI 160062 160063 . 200
chrI 160062 160063 . 140
chrI 160064 160065 . 120
chrI 160067 160068 . 120
chrI 160096 160097 . 260
chrI 160128 160129 . 3000
chrI 160208 160209 . 120
chrI 160242 160243 . 120
chrI 160249 160250 . 580
chrI 164031 164032 . 220
chrI 166137 166138 . 140
chrI 166171 166172 . 1600
chrI 166182 166183 . 1280
chrI 166194 166195 . 1260
chrI 166200 166201 . 120
chrI 166207 166208 . 200
chrI 166254 166255 . 700
chrI 166272 166273 . 160
chrI 166288 166289 . 300
chrI 166292 166293 . 120
chrI 166356 166357 . 600
chrI 166362 166363 . 560
chrI 166365 166366 . 160
chrI 166373 166374 . 1900
chrI 166377 166378 . 300
chrI 166384 166385 . 160
chrI 166387 166388 . 280
chrI 166392 166393 . 340
chrI 166402 166403 . 420
chrI 166414 166415 . 1220
chrI 166446 166447 . 520
chrI 166530 166531 . 140
chrI 166538 166539 . 960
chrI 166543 166544 . 140
chrI 166592 166593 . 440
chrI 166719 166720 . 120
chrI 166738 166739 . 180
chrI 166785 166786 . 440
chrI 166870 166871 . 660
chrI 166903 166904 . 120
chrI 166928 166929 . 380
chrI 166993 166994 . 260
chrI 167057 167058 . 2320
chrI 167086 167087 . 160
chrI 167174 167175 . 680
chrI 167230 167231 . 760
chrI 167235 167236 . 120
chrI 167266 167267 . 320
chrI 167298 167299 . 420
chrI 167305 167306 . 340
chrI 167362 167363 . 320
chrI 167465 167466 . 3560
chrI 167702 167703 . 160
chrI 168079 168080 . 240
chrI 168389 168390 . 120
chrI 168694 168695 . 580
chrI 168697 168698 . 260
chrI 168739 168740 . 120
chrI 168750 168751 . 960
chrI 168867 168868 . 640
chrI 168898 168899 . 220
chrI 168936 168937 . 1880
chrI 169014 169015 . 140
chrI 169021 169022 . 120
chrI 169035 169036 . 2120
chrI 169085 169086 . 280
chrI 169091 169092 . 540
chrI 169096 169097 . 360
chrI 169100 169101 . 280
chrI 169103 169104 . 5420
chrI 169113 169114 . 120
chrI 169118 169119 . 120
chrI 169137 169138 . 380
chrI 169175 169176 . 2880
chrI 169188 169189 . 2360
chrI 169201 169202 . 120
chrI 169202 169203 . 120
chrI 169231 169232 . 1600
chrI 169348 169349 . 160
chrI 169393 169394 . 160
chrI 169405 169406 . 400
chrI 169560 169561 . 300
chrI 169689 169690 . 2080
chrI 169859 169860 . 960
chrI 170019 170020 . 120
chrI 170029 170030 . 1080
chrI 170235 170236 . 300
chrI 170278 170279 . 160
chrI 170314 170315 . 200
chrI 170683 170684 . 160
chrI 170762 170763 . 120
chrI 170949 170950 . 120
chrI 171061 171062 . 200
chrI 171279 171280 . 520
chrI 171310 171311 . 260
chrI 171523 171524 . 160
chrI 171669 171670 . 120
chrI 171787 171788 . 640
chrI 171849 171850 . 200
chrI 171884 171885 . 4060
chrI 171902 171903 . 120
chrI 171907 171908 . 560
chrI 171948 171949 . 380
chrI 171983 171984 . 120
chrI 172003 172004 . 1440
chrI 172194 172195 . 140
chrI 172208 172209 . 320
chrI 172265 172266 . 300
chrI 172382 172383 . 120
chrI 172693 172694 . 120
chrI 173343 173344 . 140
chrI 174214 174215 . 200
chrI 174249 174250 . 140
chrI 174483 174484 . 120
chrI 175164 175165 . 720
chrI 175174 175175 . 480
chrI 175187 175188 . 620
chrI 175190 175191 . 120
chrI 175194 175195 . 2020
chrI 175203 175204 . 420
chrI 175206 175207 . 420
chrI 175208 175209 . 600
chrI 175211 175212 . 220
chrI 175214 175215 . 380
chrI 175221 175222 . 260
chrI 175226 175227 . 180
chrI 175228 175229 . 280
chrI 175235 175236 . 120
chrI 175251 175252 . 900
chrI 175255 175256 . 200
chrI 175259 175260 . 460
chrI 175266 175267 . 200
chrI 175269 175270 . 120
chrI 175270 175271 . 280
chrI 175286 175287 . 620
chrI 175292 175293 . 180
chrI 175296 175297 . 240
chrI 175461 175462 . 340
chrI 175470 175471 . 660
chrI 175589 175590 . 440
chrI 175794 175795 . 360
chrI 176248 176249 . 960
chrI 176271 176272 . 760
chrI 176286 176287 . 220
chrI 176317 176318 . 640
chrI 176340 176341 . 120
chrI 176342 176343 . 600
chrI 176351 176352 . 1100
chrI 176361 176362 . 1740
chrI 176363 176364 . 340
chrI 176484 176485 . 280
chrI 176545 176546 . 260
chrI 176555 176556 . 140
chrI 176623 176624 . 280
chrI 176662 176663 . 580
chrI 176666 176667 . 140
chrI 176688 176689 . 120
chrI 176892 176893 . 4280
chrI 176982 176983 . 200
chrI 177180 177181 . 180
chrI 177233 177234 . 820
chrI 177257 177258 . 800
chrI 177293 177294 . 140
chrI 177331 177332 . 140
chrI 177368 177369 . 360
chrI 177410 177411 . 200
chrI 177437 177438 . 800
chrI 177450 177451 . 120
chrI 177451 177452 . 120
chrI 177495 177496 . 200
chrI 177498 177499 . 160
chrI 177513 177514 . 120
chrI 177514 177515 . 1840
chrI 177514 177515 . 440
chrI 177534 177535 . 120
chrI 177585 177586 . 220
chrI 177662 177663 . 140
chrI 177751 177752 . 140
chrI 177842 177843 . 280
chrI 177898 177899 . 180
chrI 177901 177902 . 160
chrI 178147 178148 . 140
chrI 178148 178149 . 1480
chrI 178148 178149 . 940
chrI 178149 178150 . 120
chrI 178149 178150 . 120
chrI 178183 178184 . 120
chrI 178675 178676 . 120
chrI 178848 178849 . 800
chrI 179191 179192 . 200
chrI 179296 179297 . 120
chrI 179299 179300 . 120
chrI 179450 179451 . 1920
chrI 179471 179472 . 200
chrI 179497 179498 . 120
chrI 179511 179512 . 400
chrI 179518 179519 . 1160
chrI 179535 179536 . 1720
chrI 179578 179579 . 360
chrI 179612 179613 . 160
chrI 179624 179625 . 340
chrI 179782 179783 . 880
chrI 179839 179840 . 880
chrI 180081 180082 . 320
chrI 180128 180129 . 120
chrI 180132 180133 . 180
chrI 180138 180139 . 680
chrI 180139 180140 . 720
chrI 180145 180146 . 460
chrI 180161 180162 . 360
chrI 180162 180163 . 3340
chrI 180167 180168 . 700
chrI 180175 180176 . 120
chrI 180176 180177 . 120
chrI 180176 180177 . 3220
chrI 180181 180182 . 300
chrI 180187 180188 . 120
chrI 180192 180193 . 1200
chrI 180206 180207 . 120
chrI 180237 180238 . 220
chrI 180330 180331 . 1700
chrI 180335 180336 . 1180
chrI 180519 180520 . 180
chrI 180526 180527 . 2780
chrI 180559 180560 . 240
chrI 180683 180684 . 120
chrI 180688 180689 . 880
chrI 180691 180692 . 540
chrI 180740 180741 . 220
chrI 180766 180767 . 860
chrI 180820 180821 . 200
chrI 180824 180825 . 120
chrI 180857 180858 . 160
chrI 180869 180870 . 760
chrI 180879 180880 . 360
chrI 180880 180881 . 340
chrI 180901 180902 . 480
chrI 181038 181039 . 240
chrI 181039 181040 . 300
chrI 181058 181059 . 940
chrI 181076 181077 . 180
chrI 181142 181143 . 4200
chrI 181157 181158 . 820
chrI 181184 181185 . 240
chrI 181194 181195 . 260
chrI 181194 181195 . 320
chrI 181195 181196 . 120
chrI 181201 181202 . 560
chrI 181204 181205 . 180
chrI 181209 181210 . 200
chrI 181217 181218 . 180
chrI 181271 181272 . 1160
chrI 181279 181280 . 480
chrI 181281 181282 . 140
chrI 181282 181283 . 520
chrI 181292 181293 . 420
chrI 181293 181294 . 160
chrI 181295 181296 . 180
chrI 181301 181302 . 400
chrI 181307 181308 . 640
chrI 181320 181321 . 280
chrI 181322 181323 . 380
chrI 181347 181348 . 200
chrI 181383 181384 . 120
chrI 181427 181428 . 120
chrI 181453 181454 . 980
chrI 181529 181530 . 120
chrI 181546 181547 . 240
chrI 181580 181581 . 9520
chrI 181606 181607 . 180
chrI 181611 181612 . 1260
chrI 181618 181619 . 3640
chrI 181715 181716 . 120
chrI 181788 181789 . 660
chrI 181803 181804 . 500
chrI 181816 181817 . 1520
chrI 181866 181867 . 180
chrI 181976 181977 . 400
chrI 182061 182062 . 140
chrI 182090 182091 . 180
chrI 182091 182092 . 360
chrI 182094 182095 . 800
chrI 182104 182105 . 1180
chrI 182114 182115 . 260
chrI 182127 182128 . 140
chrI 182146 182147 . 620
chrI 182164 182165 . 120
chrI 182185 182186 . 320
chrI 182307 182308 . 140
chrI 182307 182308 . 340
chrI 182308 182309 . 600
chrI 182311 182312 . 140
chrI 182322 182323 . 500
chrI 182332 182333 . 620
chrI 182334 182335 . 200
chrI 182340 182341 . 140
chrI 182340 182341 . 740
chrI 182341 182342 . 120
chrI 182353 182354 . 1000
chrI 182355 182356 . 340
chrI 182364 182365 . 120
chrI 182378 182379 . 720
chrI 182400 182401 . 140
chrI 182455 182456 . 480
chrI 182477 182478 . 120
chrI 182482 182483 . 320
chrI 182483 182484 . 200
chrI 182486 182487 . 520
chrI 182544 182545 . 380
chrI 182556 182557 . 1820
chrI 182591 182592 . 780
chrI 182682 182683 . 120
chrI 182693 182694 . 500
chrI 183016 183017 . 120
chrI 183026 183027 . 120
chrI 183227 183228 . 320
chrI 183406 183407 . 120
chrI 183541 183542 . 320
chrI 183549 183550 . 160
chrI 183564 183565 . 120
chrI 183566 183567 . 1120
chrI 183569 183570 . 300
chrI 183576 183577 . 140
chrI 183581 183582 . 180
chrI 183585 183586 . 220
chrI 183589 183590 . 680
chrI 183589 183590 . 1340
chrI 183595 183596 . 240
chrI 183600 183601 . 1080
chrI 183606 183607 . 520
chrI 183653 183654 . 140
chrI 183676 183677 . 160
chrI 183980 183981 . 220
chrI 183985 183986 . 120
chrI 184011 184012 . 900
chrI 184157 184158 . 300
chrI 184160 184161 . 120
chrI 184169 184170 . 180
chrI 184277 184278 . 220
chrI 184359 184360 . 220
chrI 184446 184447 . 120
chrI 184494 184495 . 120
chrI 184541 184542 . 180
chrI 184558 184559 . 140
chrI 184689 184690 . 1720
chrI 184703 184704 . 140
chrI 184711 184712 . 120
chrI 184734 184735 . 480
chrI 184736 184737 . 1040
chrI 184747 184748 . 960
chrI 184754 184755 . 3160
chrI 184758 184759 . 440
chrI 184766 184767 . 900
chrI 184779 184780 . 500
chrI 184785 184786 . 500
chrI 184788 184789 . 760
chrI 184792 184793 . 3060
chrI 184805 184806 . 180
chrI 184808 184809 . 120
chrI 184818 184819 . 1140
chrI 184820 184821 . 1480
chrI 184835 184836 . 460
chrI 184989 184990 . 1220
chrI 185120 185121 . 840
chrI 185126 185127 . 920
chrI 185149 185150 . 1080
chrI 185275 185276 . 320
chrI 185287 185288 . 280
chrI 185313 185314 . 1280
chrI 185434 185435 . 140
chrI 185532 185533 . 880
chrI 185627 185628 . 2500
chrI 185754 185755 . 300
chrI 185760 185761 . 6180
chrI 185778 185779 . 560
chrI 185800 185801 . 640
chrI 185807 185808 . 1720
chrI 185826 185827 . 940
chrI 185829 185830 . 160
chrI 185841 185842 . 920
chrI 185890 185891 . 1300
chrI 185904 185905 . 1740
chrI 186007 186008 . 620
chrI 186013 186014 . 120
chrI 186039 186040 . 640
chrI 186057 186058 . 800
chrI 186172 186173 . 340
chrI 186777 186778 . 820
chrI 186827 186828 . 300
chrI 186906 186907 . 1860
chrI 186978 186979 . 340
chrI 187073 187074 . 320
chrI 187118 187119 . 380
chrI 187145 187146 . 1820
chrI 187161 187162 . 280
chrI 187229 187230 . 120
chrI 187919 187920 . 340
chrI 187947 187948 . 280
chrI 187971 187972 . 300
chrI 187975 187976 . 540
chrI 187982 187983 . 180
chrI 187993 187994 . 160
chrI 187998 187999 . 620
chrI 188010 188011 . 380
chrI 188026 188027 . 200
chrI 188210 188211 . 420
chrI 188312 188313 . 440
chrI 188350 188351 . 320
chrI 188370 188371 . 800
chrI 188638 188639 . 740
chrI 188727 188728 . 4680
chrI 188736 188737 . 180
chrI 188760 188761 . 120
chrI 188768 188769 . 120
chrI 188774 188775 . 260
chrI 188824 188825 . 460
chrI 188830 188831 . 120
chrI 188841 188842 . 140
chrI 188931 188932 . 120
chrI 189012 189013 . 240
chrI 189052 189053 . 260
chrI 189055 189056 . 2600
chrI 189071 189072 . 120
chrI 189089 189090 . 540
chrI 189098 189099 . 760
chrI 189110 189111 . 680
chrI 189120 189121 . 700
chrI 189181 189182 . 120
chrI 189373 189374 . 120
chrI 189490 189491 . 480
chrI 189527 189528 . 120
chrI 189687 189688 . 200
chrI 189697 189698 . 140
chrI 189703 189704 . 500
chrI 189818 189819 . 580
chrI 189952 189953 . 740
chrI 189972 189973 . 120
chrI 189990 189991 . 260
chrI 190021 190022 . 120
chrI 190025 190026 . 240
chrI 190050 190051 . 400
chrI 190080 190081 . 140
chrI 190083 190084 . 220
chrI 190087 190088 . 160
chrI 190089 190090 . 120
chrI 190114 190115 . 160
chrI 190115 190116 . 160
chrI 190115 190116 . 200
chrI 190119 190120 . 460
chrI 190123 190124 . 140
chrI 190154 190155 . 180
chrI 190176 190177 . 120
chrI 190212 190213 . 120
chrI 190227 190228 . 140
chrI 190230 190231 . 180
chrI 190236 190237 . 160
chrI 190262 190263 . 120
chrI 190273 190274 . 300
chrI 190310 190311 . 120
chrI 190401 190402 . 120
chrI 190415 190416 . 120
chrI 190419 190420 . 120
chrI 190444 190445 . 120
chrI 190486 190487 . 160
chrI 190511 190512 . 120
chrI 190533 190534 . 140
chrI 190535 190536 . 120
chrI 190552 190553 . 120
chrI 190662 190663 . 120
chrI 190682 190683 . 200
chrI 190787 190788 . 140
chrI 190828 190829 . 180
chrI 190846 190847 . 560
chrI 190919 190920 . 1140
chrI 190921 190922 . 280
chrI 190927 190928 . 240
chrI 190934 190935 . 1940
chrI 190951 190952 . 180
chrI 190977 190978 . 140
chrI 190988 190989 . 5060
chrI 191017 191018 . 180
chrI 191028 191029 . 700
chrI 191036 191037 . 4400
chrI 191058 191059 . 120
chrI 191062 191063 . 440
chrI 191093 191094 . 160
chrI 191096 191097 . 120
chrI 191108 191109 . 160
chrI 191114 191115 . 280
chrI 191121 191122 . 280
chrI 191133 191134 . 120
chrI 191226 191227 . 200
chrI 191234 191235 . 120
chrI 191257 191258 . 380
chrI 191274 191275 . 820
chrI 191353 191354 . 340
chrI 191365 191366 . 340
chrI 191411 191412 . 120
chrI 191420 191421 . 140
chrI 191424 191425 . 180
chrI 191432 191433 . 380
chrI 191437 191438 . 440
chrI 191460 191461 . 280
chrI 191508 191509 . 320
chrI 191526 191527 . 520
chrI 191531 191532 . 920
chrI 191585 191586 . 1640
chrI 191587 191588 . 180
chrI 191588 191589 . 140
chrI 191595 191596 . 160
chrI 191641 191642 . 660
chrI 191647 191648 . 420
chrI 191669 191670 . 120
chrI 191675 191676 . 220
chrI 191679 191680 . 1960
chrI 191689 191690 . 120
chrI 191693 191694 . 140
chrI 191701 191702 . 120
chrI 191719 191720 . 360
chrI 191731 191732 . 140
chrI 191739 191740 . 120
chrI 191748 191749 . 180
chrI 191763 191764 . 4980
chrI 191818 191819 . 780
chrI 191821 191822 . 680
chrI 191836 191837 . 400
chrI 191876 191877 . 640
chrI 191901 191902 . 420
chrI 191920 191921 . 180
chrI 191925 191926 . 420
chrI 191944 191945 . 480
chrI 191946 191947 . 120
chrI 191954 191955 . 200
chrI 191967 191968 . 700
chrI 191992 191993 . 640
chrI 192005 192006 . 120
chrI 192023 192024 . 2680
chrI 192029 192030 . 120
chrI 192030 192031 . 120
chrI 192042 192043 . 2100
chrI 192057 192058 . 840
chrI 192061 192062 . 420
chrI 192063 192064 . 2780
chrI 192074 192075 . 320
chrI 192078 192079 . 140
chrI 192133 192134 . 880
chrI 192159 192160 . 120
chrI 192232 192233 . 140
chrI 192311 192312 . 140
chrI 192377 192378 . 140
chrI 192393 192394 . 120
chrI 192396 192397 . 200
chrI 192414 192415 . 160
chrI 192417 192418 . 240
chrI 192421 192422 . 580
chrI 192423 192424 . 140
chrI 192429 192430 . 300
chrI 192432 192433 . 180
chrI 192449 192450 . 740
chrI 192452 192453 . 1200
chrI 192492 192493 . 140
chrI 192501 192502 . 140
chrI 192529 192530 . 120
chrI 192531 192532 . 300
chrI 192536 192537 . 300
chrI 192686 192687 . 660
chrI 192694 192695 . 400
chrI 192743 192744 . 340
chrI 192750 192751 . 400
chrI 192835 192836 . 2080
chrI 192847 192848 . 340
chrI 192855 192856 . 240
chrI 192884 192885 . 160
chrI 193084 193085 . 340
chrI 193191 193192 . 240
chrI 193224 193225 . 200
chrI 193496 193497 . 120
chrI 193523 193524 . 120
chrI 193531 193532 . 320
chrI 193675 193676 . 780
chrI 193896 193897 . 260
chrI 194137 194138 . 2720
chrI 194440 194441 . 300
chrI 194804 194805 . 120
chrI 194980 194981 . 160
chrI 195131 195132 . 140
chrI 195252 195253 . 460
chrI 195906 195907 . 220
chrI 196072 196073 . 1620
chrI 196248 196249 . 220
chrI 196416 196417 . 120
chrI 196456 196457 . 200
chrI 196505 196506 . 160
chrI 196978 196979 . 200
chrI 196996 196997 . 120
chrI 197327 197328 . 260
chrI 198119 198120 . 140
chrI 198321 198322 . 1400
chrI 198360 198361 . 700
chrI 198783 198784 . 920
chrI 200572 200573 . 120
chrI 200576 200577 . 120
chrI 202837 202838 . 940
chrI 203215 203216 . 140
chrI 204199 204200 . 120
chrI 206304 206305 . 120
chrI 206308 206309 . 640
chrI 206319 206320 . 580
chrI 206402 206403 . 1200
chrI 206418 206419 . 220
chrI 206443 206444 . 900
chrI 207108 207109 . 240
chrI 207258 207259 . 220
chrI 208202 208203 . 120
chrI 208738 208739 . 120
chrI 210158 210159 . 120
chrI 219208 219209 . 280
chrI 220228 220229 . 120
chrI 220286 220287 . 520
chrI 220306 220307 . 120
chrI 220351 220352 . 320
chrI 220393 220394 . 140
chrI 222225 222226 . 180
chrI 223745 223746 . 460
chrI 223751 223752 . 160
chrI 223766 223767 . 120
chrI 223772 223773 . 500
chrI 226460 226461 . 140
chrI 228483 228484 . 140
chrII 58 59 . 140
chrII 61 62 . 120
chrII 129 130 . 120
chrII 143 144 . 380
chrII 154 155 . 120
chrII 172 173 . 140
chrII 188 189 . 1000
chrII 201 202 . 380
chrII 248 249 . 220
chrII 272 273 . 120
chrII 377 378 . 120
chrII 420 421 . 140
chrII 1118 1119 . 120
chrII 1413 1414 . 260
chrII 1895 1896 . 200
chrII 2007 2008 . 120
chrII 5896 5897 . 580
chrII 5974 5975 . 2360
chrII 5982 5983 . 120
chrII 6099 6100 . 160
chrII 6135 6136 . 140
chrII 6280 6281 . 120
chrII 6498 6499 . 140
chrII 6507 6508 . 400
chrII 6524 6525 . 160
chrII 6631 6632 . 340
chrII 6756 6757 . 720
chrII 6840 6841 . 120
chrII 7222 7223 . 160
chrII 7248 7249 . 120
chrII 8309 8310 . 900
chrII 8318 8319 . 400
chrII 8562 8563 . 600
chrII 9850 9851 . 140
chrII 9902 9903 . 160
chrII 10066 10067 . 540
chrII 10245 10246 . 180
chrII 10371 10372 . 1600
chrII 10436 10437 . 120
chrII 10609 10610 . 200
chrII 10610 10611 . 120
chrII 10610 10611 . 1560
chrII 10619 10620 . 720
chrII 10633 10634 . 3440
chrII 10650 10651 . 520
chrII 10653 10654 . 800
chrII 10671 10672 . 180
chrII 10679 10680 . 200
chrII 10682 10683 . 580
chrII 10695 10696 . 220
chrII 10714 10715 . 120
chrII 10858 10859 . 280
chrII 10880 10881 . 120
chrII 11046 11047 . 160
chrII 11270 11271 . 140
chrII 11436 11437 . 120
chrII 11467 11468 . 120
chrII 12102 12103 . 120
chrII 12333 12334 . 180
chrII 12657 12658 . 120
chrII 12659 12660 . 1180
chrII 12663 12664 . 120
chrII 12766 12767 . 160
chrII 13227 13228 . 260
chrII 13314 13315 . 2200
chrII 13997 13998 . 160
chrII 14010 14011 . 800
chrII 14015 14016 . 180
chrII 14031 14032 . 160
chrII 14039 14040 . 260
chrII 14063 14064 . 420
chrII 16457 16458 . 140
chrII 16880 16881 . 180
chrII 17454 17455 . 140
chrII 17838 17839 . 480
chrII 18012 18013 . 120
chrII 18055 18056 . 200
chrII 18080 18081 . 180
chrII 18085 18086 . 780
chrII 18089 18090 . 320
chrII 18099 18100 . 120
chrII 18100 18101 . 260
chrII 18119 18120 . 880
chrII 18183 18184 . 260
chrII 18599 18600 . 780
chrII 18608 18609 . 120
chrII 18618 18619 . 240
chrII 18645 18646 . 120
chrII 19074 19075 . 200
chrII 19253 19254 . 160
chrII 19355 19356 . 380
chrII 19572 19573 . 1660
chrII 19599 19600 . 120
chrII 19603 19604 . 300
chrII 19696 19697 . 600
chrII 19709 19710 . 780
chrII 20017 20018 . 140
chrII 20334 20335 . 420
chrII 20497 20498 . 300
chrII 20528 20529 . 2300
chrII 20704 20705 . 600
chrII 20968 20969 . 120
chrII 21325 21326 . 160
chrII 21335 21336 . 120
chrII 21340 21341 . 1840
chrII 21358 21359 . 2340
chrII 21371 21372 . 120
chrII 21408 21409 . 120
chrII 21435 21436 . 160
chrII 21445 21446 . 120
chrII 21587 21588 . 200
chrII 21806 21807 . 1460
chrII 22170 22171 . 120
chrII 22596 22597 . 200
chrII 23214 23215 . 120
chrII 23328 23329 . 140
chrII 23650 23651 . 120
chrII 23804 23805 . 180
chrII 23855 23856 . 120
chrII 23870 23871 . 1800
chrII 23880 23881 . 1280
chrII 23921 23922 . 120
chrII 23922 23923 . 120
chrII 23927 23928 . 160
chrII 23928 23929 . 140
chrII 23928 23929 . 3880
chrII 23933 23934 . 140
chrII 23934 23935 . 800
chrII 23950 23951 . 120
chrII 23951 23952 . 300
chrII 23957 23958 . 180
chrII 23963 23964 . 540
chrII 24275 24276 . 140
chrII 24765 24766 . 380
chrII 24948 24949 . 1400
chrII 24956 24957 . 340
chrII 25172 25173 . 120
chrII 25268 25269 . 460
chrII 25279 25280 . 2260
chrII 25427 25428 . 120
chrII 25535 25536 . 820
chrII 25541 25542 . 120
chrII 26312 26313 . 200
chrII 26463 26464 . 2900
chrII 28049 28050 . 1160
chrII 28217 28218 . 220
chrII 28229 28230 . 360
chrII 28241 28242 . 300
chrII 28297 28298 . 620
chrII 28318 28319 . 960
chrII 28375 28376 . 200
chrII 28416 28417 . 500
chrII 28423 28424 . 540
chrII 28492 28493 . 1400
chrII 28501 28502 . 480
chrII 28504 28505 . 180
chrII 28561 28562 . 160
chrII 28585 28586 . 620
chrII 28645 28646 . 520
chrII 28665 28666 . 180
chrII 28680 28681 . 360
chrII 28733 28734 . 400
chrII 28737 28738 . 1040
chrII 28745 28746 . 280
chrII 28747 28748 . 840
chrII 28748 28749 . 420
chrII 28777 28778 . 120
chrII 28818 28819 . 180
chrII 28823 28824 . 220
chrII 28854 28855 . 1080
chrII 28864 28865 . 340
chrII 28878 28879 . 300
chrII 28882 28883 . 1940
chrII 28885 28886 . 1500
chrII 28896 28897 . 120
chrII 28898 28899 . 600
chrII 28919 28920 . 160
chrII 28925 28926 . 160
chrII 28929 28930 . 240
chrII 28938 28939 . 140
chrII 28944 28945 . 1320
chrII 28957 28958 . 140
chrII 28966 28967 . 420
chrII 28985 28986 . 120
chrII 29024 29025 . 140
chrII 29032 29033 . 160
chrII 29082 29083 . 360
chrII 29206 29207 . 120
chrII 29212 29213 . 480
chrII 29333 29334 . 1440
chrII 29357 29358 . 560
chrII 29393 29394 . 260
chrII 29439 29440 . 240
chrII 29526 29527 . 520
chrII 29569 29570 . 880
chrII 30270 30271 . 120
chrII 33198 33199 . 140
chrII 33943 33944 . 160
chrII 33951 33952 . 700
chrII 35097 35098 . 140
chrII 35548 35549 . 120
chrII 36268 36269 . 200
chrII 36306 36307 . 120
chrII 36310 36311 . 280
chrII 36313 36314 . 160
chrII 36342 36343 . 1380
chrII 36423 36424 . 120
chrII 36448 36449 . 240
chrII 36525 36526 . 1880
chrII 36563 36564 . 360
chrII 36570 36571 . 420
chrII 36617 36618 . 140
chrII 36622 36623 . 200
chrII 36628 36629 . 120
chrII 36641 36642 . 360
chrII 36660 36661 . 320
chrII 36674 36675 . 820
chrII 36678 36679 . 180
chrII 36686 36687 . 200
chrII 36689 36690 . 260
chrII 36694 36695 . 360
chrII 36702 36703 . 140
chrII 36709 36710 . 120
chrII 36862 36863 . 360
chrII 36892 36893 . 420
chrII 38808 38809 . 160
chrII 38905 38906 . 120
chrII 38983 38984 . 240
chrII 38992 38993 . 340
chrII 38996 38997 . 520
chrII 39019 39020 . 120
chrII 39115 39116 . 560
chrII 39241 39242 . 120
chrII 39257 39258 . 120
chrII 39263 39264 . 1880
chrII 39266 39267 . 120
chrII 39862 39863 . 980
chrII 39922 39923 . 140
chrII 39991 39992 . 200
chrII 40466 40467 . 200
chrII 40668 40669 . 1200
chrII 40702 40703 . 620
chrII 40703 40704 . 200
chrII 40705 40706 . 900
chrII 40713 40714 . 700
chrII 41164 41165 . 200
chrII 42004 42005 . 120
chrII 42059 42060 . 120
chrII 43059 43060 . 360
chrII 43101 43102 . 5660
chrII 43135 43136 . 540
chrII 43142 43143 . 520
chrII 43161 43162 . 120
chrII 43165 43166 . 500
chrII 43198 43199 . 320
chrII 43210 43211 . 440
chrII 43229 43230 . 120
chrII 43366 43367 . 3640
chrII 43572 43573 . 500
chrII 43589 43590 . 340
chrII 43592 43593 . 600
chrII 43716 43717 . 340
chrII 44050 44051 . 160
chrII 44226 44227 . 400
chrII 44448 44449 . 340
chrII 44539 44540 . 520
chrII 44608 44609 . 160
chrII 44728 44729 . 340
chrII 44732 44733 . 540
chrII 44928 44929 . 200
chrII 45045 45046 . 300
chrII 45059 45060 . 200
chrII 45068 45069 . 120
chrII 45093 45094 . 120
chrII 45101 45102 . 1040
chrII 45123 45124 . 320
chrII 45131 45132 . 280
chrII 45142 45143 . 1700
chrII 45144 45145 . 340
chrII 45144 45145 . 240
chrII 46321 46322 . 120
chrII 46469 46470 . 120
chrII 46515 46516 . 200
chrII 46530 46531 . 400
chrII 46707 46708 . 2460
chrII 46709 46710 . 280
chrII 46711 46712 . 140
chrII 47037 47038 . 500
chrII 47131 47132 . 1140
chrII 47182 47183 . 1720
chrII 47226 47227 . 360
chrII 47233 47234 . 260
chrII 47239 47240 . 340
chrII 47245 47246 . 240
chrII 47450 47451 . 460
chrII 47467 47468 . 440
chrII 47548 47549 . 940
chrII 48052 48053 . 120
chrII 48142 48143 . 320
chrII 48306 48307 . 640
chrII 48336 48337 . 1760
chrII 48681 48682 . 320
chrII 48699 48700 . 240
chrII 48772 48773 . 120
chrII 48774 48775 . 120
chrII 48779 48780 . 120
chrII 48964 48965 . 2160
chrII 49113 49114 . 5020
chrII 49121 49122 . 180
chrII 49226 49227 . 120
chrII 49306 49307 . 600
chrII 49515 49516 . 1040
chrII 49519 49520 . 260
chrII 49528 49529 . 540
chrII 49530 49531 . 160
chrII 49538 49539 . 120
chrII 49565 49566 . 440
chrII 49571 49572 . 120
chrII 49587 49588 . 260
chrII 49703 49704 . 120
chrII 49961 49962 . 740
chrII 50167 50168 . 140
chrII 50234 50235 . 640
chrII 50270 50271 . 220
chrII 50353 50354 . 140
chrII 50383 50384 . 220
chrII 50715 50716 . 460
chrII 51226 51227 . 120
chrII 51295 51296 . 120
chrII 51372 51373 . 880
chrII 51403 51404 . 1020
chrII 51434 51435 . 140
chrII 51439 51440 . 1620
chrII 51599 51600 . 640
chrII 51690 51691 . 120
chrII 51710 51711 . 2340
chrII 52023 52024 . 180
chrII 52622 52623 . 860
chrII 52626 52627 . 160
chrII 52933 52934 . 140
chrII 53055 53056 . 300
chrII 53263 53264 . 500
chrII 53528 53529 . 120
chrII 53623 53624 . 720
chrII 53760 53761 . 220
chrII 55081 55082 . 480
chrII 55105 55106 . 240
chrII 55272 55273 . 120
chrII 55625 55626 . 200
chrII 55656 55657 . 480
chrII 55758 55759 . 1180
chrII 56118 56119 . 320
chrII 56379 56380 . 300
chrII 56622 56623 . 240
chrII 57228 57229 . 120
chrII 57372 57373 . 200
chrII 57732 57733 . 400
chrII 57940 57941 . 140
chrII 58075 58076 . 120
chrII 58231 58232 . 320
chrII 58468 58469 . 2360
chrII 58491 58492 . 120
chrII 58508 58509 . 1720
chrII 58769 58770 . 3280
chrII 58774 58775 . 140
chrII 58906 58907 . 340
chrII 58929 58930 . 520
chrII 59279 59280 . 160
chrII 59308 59309 . 180
chrII 59475 59476 . 760
chrII 59614 59615 . 540
chrII 59647 59648 . 120
chrII 59655 59656 . 480
chrII 59688 59689 . 120
chrII 59745 59746 . 280
chrII 60647 60648 . 160
chrII 60653 60654 . 140
chrII 60845 60846 . 360
chrII 60850 60851 . 380
chrII 60865 60866 . 280
chrII 60867 60868 . 600
chrII 60883 60884 . 120
chrII 60967 60968 . 120
chrII 61097 61098 . 120
chrII 61142 61143 . 120
chrII 61340 61341 . 220
chrII 61457 61458 . 380
chrII 61768 61769 . 500
chrII 61888 61889 . 120
chrII 62055 62056 . 200
chrII 62286 62287 . 200
chrII 62715 62716 . 240
chrII 62718 62719 . 160
chrII 62729 62730 . 120
chrII 62744 62745 . 200
chrII 62760 62761 . 940
chrII 62766 62767 . 200
chrII 62791 62792 . 480
chrII 62830 62831 . 1440
chrII 62841 62842 . 140
chrII 62852 62853 . 400
chrII 63239 63240 . 300
chrII 63442 63443 . 460
chrII 63464 63465 . 520
chrII 63507 63508 . 540
chrII 63519 63520 . 220
chrII 63537 63538 . 660
chrII 63542 63543 . 540
chrII 63546 63547 . 120
chrII 63547 63548 . 760
chrII 63548 63549 . 1700
chrII 63550 63551 . 220
chrII 63565 63566 . 300
chrII 63582 63583 . 1320
chrII 63594 63595 . 280
chrII 63617 63618 . 340
chrII 65088 65089 . 120
chrII 66496 66497 . 220
chrII 66534 66535 . 1280
chrII 66680 66681 . 960
chrII 67155 67156 . 440
chrII 67174 67175 . 340
chrII 67447 67448 . 160
chrII 67502 67503 . 120
chrII 69545 69546 . 500
chrII 69577 69578 . 1100
chrII 69601 69602 . 540
chrII 69604 69605 . 120
chrII 69610 69611 . 200
chrII 69615 69616 . 120
chrII 69625 69626 . 360
chrII 69661 69662 . 380
chrII 69677 69678 . 160
chrII 69703 69704 . 140
chrII 69855 69856 . 120
chrII 69857 69858 . 760
chrII 70181 70182 . 120
chrII 70223 70224 . 180
chrII 70335 70336 . 460
chrII 70741 70742 . 340
chrII 70845 70846 . 120
chrII 71026 71027 . 300
chrII 71175 71176 . 140
chrII 71192 71193 . 320
chrII 71198 71199 . 880
chrII 71231 71232 . 160
chrII 71249 71250 . 200
chrII 71274 71275 . 140
chrII 71431 71432 . 1100
chrII 71441 71442 . 160
chrII 71479 71480 . 1260
chrII 71526 71527 . 200
chrII 71547 71548 . 120
chrII 71701 71702 . 180
chrII 71857 71858 . 300
chrII 71869 71870 . 120
chrII 72014 72015 . 600
chrII 72400 72401 . 120
chrII 72403 72404 . 180
chrII 72678 72679 . 1120
chrII 72699 72700 . 660
chrII 72914 72915 . 320
chrII 73110 73111 . 280
chrII 73238 73239 . 240
chrII 73340 73341 . 540
chrII 73351 73352 . 180
chrII 73390 73391 . 180
chrII 73561 73562 . 140
chrII 73919 73920 . 280
chrII 73982 73983 . 180
chrII 74258 74259 . 240
chrII 74489 74490 . 840
chrII 74642 74643 . 280
chrII 74737 74738 . 140
chrII 74774 74775 . 200
chrII 74779 74780 . 260
chrII 74794 74795 . 400
chrII 74798 74799 . 140
chrII 74799 74800 . 380
chrII 74809 74810 . 160
chrII 74812 74813 . 1640
chrII 75034 75035 . 3380
chrII 75042 75043 . 340
chrII 75045 75046 . 160
chrII 75127 75128 . 780
chrII 75130 75131 . 120
chrII 75134 75135 . 2880
chrII 75292 75293 . 980
chrII 75341 75342 . 120
chrII 75385 75386 . 260
chrII 75488 75489 . 120
chrII 76861 76862 . 120
chrII 77973 77974 . 120
chrII 78120 78121 . 120
chrII 79173 79174 . 240
chrII 79217 79218 . 1040
chrII 79740 79741 . 320
chrII 79751 79752 . 280
chrII 79754 79755 . 200
chrII 79773 79774 . 420
chrII 79830 79831 . 260
chrII 79831 79832 . 140
chrII 79831 79832 . 120
chrII 80166 80167 . 940
chrII 80332 80333 . 120
chrII 80819 80820 . 260
chrII 80826 80827 . 160
chrII 80841 80842 . 1020
chrII 80845 80846 . 120
chrII 80875 80876 . 520
chrII 80918 80919 . 740
chrII 80923 80924 . 280
chrII 80926 80927 . 4760
chrII 80928 80929 . 780
chrII 81029 81030 . 680
chrII 83975 83976 . 140
chrII 84125 84126 . 120
chrII 84327 84328 . 280
chrII 84366 84367 . 160
chrII 84368 84369 . 440
chrII 84374 84375 . 240
chrII 84377 84378 . 760
chrII 84377 84378 . 180
chrII 84378 84379 . 120
chrII 84385 84386 . 880
chrII 84393 84394 . 1440
chrII 84396 84397 . 140
chrII 84399 84400 . 280
chrII 84462 84463 . 860
chrII 84463 84464 . 160
chrII 84469 84470 . 120
chrII 84476 84477 . 140
chrII 84496 84497 . 240
chrII 84641 84642 . 160
chrII 85093 85094 . 180
chrII 85110 85111 . 140
chrII 85381 85382 . 140
chrII 85440 85441 . 140
chrII 85663 85664 . 120
chrII 85863 85864 . 180
chrII 86029 86030 . 160
chrII 86050 86051 . 160
chrII 86399 86400 . 340
chrII 86501 86502 . 460
chrII 86644 86645 . 280
chrII 86674 86675 . 140
chrII 87864 87865 . 220
chrII 87867 87868 . 200
chrII 87869 87870 . 440
chrII 87879 87880 . 660
chrII 87930 87931 . 940
chrII 87948 87949 . 120
chrII 87993 87994 . 160
chrII 88041 88042 . 240
chrII 88101 88102 . 120
chrII 88145 88146 . 280
chrII 88169 88170 . 180
chrII 88389 88390 . 180
chrII 89539 89540 . 120
chrII 89864 89865 . 160
chrII 89879 89880 . 1860
chrII 89888 89889 . 1120
chrII 89896 89897 . 300
chrII 89904 89905 . 320
chrII 89929 89930 . 260
chrII 89935 89936 . 460
chrII 90192 90193 . 800
chrII 90264 90265 . 220
chrII 90479 90480 . 360
chrII 90533 90534 . 1800
chrII 90542 90543 . 140
chrII 90556 90557 . 120
chrII 90564 90565 . 660
chrII 90579 90580 . 160
chrII 90579 90580 . 120
chrII 90581 90582 . 120
chrII 90588 90589 . 140
chrII 90745 90746 . 120
chrII 90792 90793 . 220
chrII 90808 90809 . 140
chrII 90963 90964 . 560
chrII 91141 91142 . 320
chrII 91148 91149 . 120
chrII 91267 91268 . 120
chrII 91292 91293 . 120
chrII 91356 91357 . 2000
chrII 91431 91432 . 120
chrII 91442 91443 . 520
chrII 91582 91583 . 440
chrII 91888 91889 . 500
chrII 91912 91913 . 3000
chrII 92046 92047 . 1460
chrII 92227 92228 . 120
chrII 92253 92254 . 120
chrII 92259 92260 . 120
chrII 92282 92283 . 1000
chrII 92816 92817 . 980
chrII 92959 92960 . 220
chrII 93302 93303 . 280
chrII 93409 93410 . 2820
chrII 93452 93453 . 420
chrII 93542 93543 . 220
chrII 93714 93715 . 380
chrII 94062 94063 . 360
chrII 94236 94237 . 200
chrII 94536 94537 . 160
chrII 95176 95177 . 880
chrII 95205 95206 . 180
chrII 95233 95234 . 120
chrII 95472 95473 . 140
chrII 95837 95838 . 140
chrII 95916 95917 . 120
chrII 96107 96108 . 120
chrII 96111 96112 . 260
chrII 96151 96152 . 480
chrII 96164 96165 . 580
chrII 96184 96185 . 620
chrII 96191 96192 . 1180
chrII 96195 96196 . 140
chrII 96238 96239 . 160
chrII 96246 96247 . 140
chrII 96249 96250 . 400
chrII 96255 96256 . 120
chrII 96262 96263 . 1500
chrII 96262 96263 . 360
chrII 96263 96264 . 120
chrII 96269 96270 . 4240
chrII 96275 96276 . 700
chrII 96315 96316 . 1460
chrII 96323 96324 . 320
chrII 96338 96339 . 340
chrII 96350 96351 . 360
chrII 96352 96353 . 540
chrII 96638 96639 . 120
chrII 96662 96663 . 120
chrII 96876 96877 . 380
chrII 97102 97103 . 160
chrII 97458 97459 . 120
chrII 97544 97545 . 380
chrII 97562 97563 . 340
chrII 97677 97678 . 240
chrII 97802 97803 . 420
chrII 98933 98934 . 120
chrII 99099 99100 . 640
chrII 99522 99523 . 200
chrII 99545 99546 . 560
chrII 99688 99689 . 300
chrII 99693 99694 . 1440
chrII 99699 99700 . 120
chrII 99900 99901 . 740
chrII 99994 99995 . 420
chrII 100005 100006 . 1040
chrII 100216 100217 . 120
chrII 100224 100225 . 260
chrII 100227 100228 . 200
chrII 100235 100236 . 120
chrII 100294 100295 . 720
chrII 100323 100324 . 180
chrII 100343 100344 . 180
chrII 100654 100655 . 280
chrII 100860 100861 . 240
chrII 100878 100879 . 920
chrII 100901 100902 . 140
chrII 100911 100912 . 140
chrII 101067 101068 . 120
chrII 101216 101217 . 120
chrII 101222 101223 . 980
chrII 101455 101456 . 300
chrII 101564 101565 . 280
chrII 101724 101725 . 220
chrII 101740 101741 . 260
chrII 101755 101756 . 200
chrII 101767 101768 . 220
chrII 101777 101778 . 480
chrII 101811 101812 . 760
chrII 101814 101815 . 960
chrII 101997 101998 . 140
chrII 102015 102016 . 880
chrII 102024 102025 . 1520
chrII 102157 102158 . 500
chrII 102971 102972 . 140
chrII 103949 103950 . 560
chrII 104223 104224 . 620
chrII 104314 104315 . 1300
chrII 104513 104514 . 3940
chrII 104562 104563 . 520
chrII 104694 104695 . 260
chrII 105055 105056 . 500
chrII 105074 105075 . 700
chrII 105236 105237 . 200
chrII 105407 105408 . 340
chrII 105604 105605 . 460
chrII 105691 105692 . 2400
chrII 106734 106735 . 140
chrII 107234 107235 . 120
chrII 107552 107553 . 140
chrII 107556 107557 . 920
chrII 107612 107613 . 3320
chrII 107620 107621 . 960
chrII 107823 107824 . 240
chrII 107867 107868 . 1460
chrII 107994 107995 . 140
chrII 108635 108636 . 260
chrII 108737 108738 . 120
chrII 108847 108848 . 800
chrII 109128 109129 . 720
chrII 109193 109194 . 4480
chrII 109205 109206 . 380
chrII 109216 109217 . 140
chrII 109239 109240 . 300
chrII 109339 109340 . 480
chrII 109405 109406 . 140
chrII 109823 109824 . 720
chrII 110219 110220 . 120
chrII 110404 110405 . 520
chrII 110410 110411 . 140
chrII 110431 110432 . 120
chrII 110459 110460 . 240
chrII 110563 110564 . 120
chrII 110584 110585 . 200
chrII 110611 110612 . 560
chrII 110647 110648 . 920
chrII 110898 110899 . 760
chrII 110904 110905 . 340
chrII 110917 110918 . 300
chrII 111256 111257 . 2100
chrII 111263 111264 . 620
chrII 111271 111272 . 140
chrII 111276 111277 . 160
chrII 111283 111284 . 200
chrII 111328 111329 . 260
chrII 111329 111330 . 220
chrII 111350 111351 . 180
chrII 111362 111363 . 480
chrII 111406 111407 . 500
chrII 111593 111594 . 520
chrII 111697 111698 . 300
chrII 112396 112397 . 400
chrII 112487 112488 . 120
chrII 112490 112491 . 3400
chrII 112709 112710 . 200
chrII 112797 112798 . 200
chrII 112982 112983 . 2700
chrII 113033 113034 . 560
chrII 113261 113262 . 220
chrII 113509 113510 . 340
chrII 113514 113515 . 760
chrII 113522 113523 . 120
chrII 113579 113580 . 700
chrII 113586 113587 . 160
chrII 113590 113591 . 660
chrII 113593 113594 . 340
chrII 113620 113621 . 240
chrII 113633 113634 . 140
chrII 113641 113642 . 380
chrII 113650 113651 . 120
chrII 113766 113767 . 300
chrII 113911 113912 . 1300
chrII 113948 113949 . 1380
chrII 114117 114118 . 220
chrII 114419 114420 . 180
chrII 114986 114987 . 840
chrII 115369 115370 . 560
chrII 115478 115479 . 220
chrII 115764 115765 . 200
chrII 116154 116155 . 320
chrII 116246 116247 . 600
chrII 116327 116328 . 500
chrII 116403 116404 . 220
chrII 116440 116441 . 440
chrII 116511 116512 . 800
chrII 116559 116560 . 380
chrII 116898 116899 . 120
chrII 116909 116910 . 440
chrII 116916 116917 . 120
chrII 116929 116930 . 260
chrII 116936 116937 . 280
chrII 117035 117036 . 120
chrII 117192 117193 . 120
chrII 117204 117205 . 160
chrII 117216 117217 . 160
chrII 117227 117228 . 220
chrII 117268 117269 . 420
chrII 117285 117286 . 140
chrII 117294 117295 . 160
chrII 117316 117317 . 140
chrII 117334 117335 . 200
chrII 117347 117348 . 260
chrII 117362 117363 . 260
chrII 117381 117382 . 120
chrII 117529 117530 . 340
chrII 118035 118036 . 120
chrII 118076 118077 . 220
chrII 118085 118086 . 4200
chrII 118305 118306 . 180
chrII 118331 118332 . 120
chrII 118628 118629 . 120
chrII 119256 119257 . 220
chrII 119279 119280 . 140
chrII 119493 119494 . 1180
chrII 119632 119633 . 320
chrII 119657 119658 . 240
chrII 119740 119741 . 1200
chrII 120012 120013 . 200
chrII 120713 120714 . 120
chrII 121644 121645 . 480
chrII 121726 121727 . 180
chrII 121849 121850 . 140
chrII 121946 121947 . 180
chrII 122173 122174 . 120
chrII 122205 122206 . 620
chrII 122213 122214 . 520
chrII 122252 122253 . 360
chrII 122256 122257 . 200
chrII 122264 122265 . 1840
chrII 122275 122276 . 120
chrII 122279 122280 . 120
chrII 122444 122445 . 780
chrII 122472 122473 . 120
chrII 122524 122525 . 1420
chrII 122806 122807 . 620
chrII 122848 122849 . 460
chrII 122968 122969 . 120
chrII 122975 122976 . 120
chrII 123471 123472 . 120
chrII 123510 123511 . 640
chrII 123856 123857 . 140
chrII 124204 124205 . 140
chrII 124534 124535 . 160
chrII 124876 124877 . 120
chrII 124886 124887 . 320
chrII 124886 124887 . 200
chrII 124979 124980 . 580
chrII 124981 124982 . 140
chrII 124989 124990 . 160
chrII 124994 124995 . 220
chrII 125714 125715 . 300
chrII 126144 126145 . 120
chrII 126150 126151 . 120
chrII 126162 126163 . 1360
chrII 126174 126175 . 200
chrII 126185 126186 . 140
chrII 126390 126391 . 220
chrII 126432 126433 . 2580
chrII 126499 126500 . 460
chrII 126504 126505 . 160
chrII 126526 126527 . 160
chrII 126558 126559 . 180
chrII 126598 126599 . 120
chrII 126602 126603 . 180
chrII 126606 126607 . 160
chrII 126860 126861 . 180
chrII 127106 127107 . 880
chrII 127156 127157 . 340
chrII 127460 127461 . 420
chrII 127607 127608 . 200
chrII 127626 127627 . 260
chrII 127654 127655 . 2420
chrII 127659 127660 . 120
chrII 127660 127661 . 200
chrII 127660 127661 . 120
chrII 127665 127666 . 220
chrII 127668 127669 . 660
chrII 127670 127671 . 540
chrII 127695 127696 . 2040
chrII 128064 128065 . 160
chrII 128078 128079 . 280
chrII 128378 128379 . 240
chrII 128418 128419 . 120
chrII 128433 128434 . 340
chrII 128877 128878 . 120
chrII 129024 129025 . 380
chrII 129067 129068 . 140
chrII 129633 129634 . 120
chrII 129648 129649 . 160
chrII 129663 129664 . 120
chrII 129784 129785 . 120
chrII 130180 130181 . 400
chrII 130270 130271 . 200
chrII 130361 130362 . 220
chrII 130617 130618 . 120
chrII 130662 130663 . 120
chrII 130897 130898 . 120
chrII 131271 131272 . 280
chrII 131279 131280 . 120
chrII 131726 131727 . 160
chrII 131765 131766 . 120
chrII 131935 131936 . 120
chrII 132079 132080 . 860
chrII 132234 132235 . 1180
chrII 132254 132255 . 680
chrII 132267 132268 . 920
chrII 132284 132285 . 580
chrII 132292 132293 . 360
chrII 132342 132343 . 180
chrII 132347 132348 . 360
chrII 132352 132353 . 240
chrII 132526 132527 . 900
chrII 132571 132572 . 840
chrII 133071 133072 . 140
chrII 133287 133288 . 160
chrII 133423 133424 . 1480
chrII 133426 133427 . 1220
chrII 133518 133519 . 1020
chrII 133609 133610 . 360
chrII 133668 133669 . 600
chrII 133674 133675 . 120
chrII 133687 133688 . 480
chrII 133730 133731 . 120
chrII 133769 133770 . 160
chrII 134022 134023 . 140
chrII 134548 134549 . 160
chrII 134636 134637 . 1080
chrII 134851 134852 . 180
chrII 135004 135005 . 1480
chrII 135084 135085 . 2500
chrII 135722 135723 . 180
chrII 135731 135732 . 140
chrII 135746 135747 . 600
chrII 135752 135753 . 300
chrII 135754 135755 . 1020
chrII 135782 135783 . 120
chrII 135793 135794 . 160
chrII 135797 135798 . 680
chrII 135801 135802 . 420
chrII 135809 135810 . 920
chrII 135819 135820 . 300
chrII 135830 135831 . 240
chrII 135832 135833 . 520
chrII 136012 136013 . 140
chrII 136033 136034 . 180
chrII 136051 136052 . 1200
chrII 136062 136063 . 600
chrII 136070 136071 . 1920
chrII 136086 136087 . 1500
chrII 136099 136100 . 660
chrII 136105 136106 . 120
chrII 136132 136133 . 140
chrII 136138 136139 . 120
chrII 136141 136142 . 1220
chrII 136203 136204 . 780
chrII 136286 136287 . 480
chrII 136297 136298 . 120
chrII 136308 136309 . 120
chrII 136325 136326 . 120
chrII 136343 136344 . 240
chrII 136363 136364 . 300
chrII 136369 136370 . 120
chrII 136452 136453 . 500
chrII 136471 136472 . 120
chrII 136473 136474 . 120
chrII 136477 136478 . 120
chrII 136481 136482 . 180
chrII 136516 136517 . 340
chrII 136559 136560 . 180
chrII 136837 136838 . 180
chrII 136973 136974 . 6780
chrII 136985 136986 . 700
chrII 137192 137193 . 440
chrII 137198 137199 . 1380
chrII 137518 137519 . 240
chrII 137697 137698 . 620
chrII 137726 137727 . 140
chrII 137779 137780 . 5120
chrII 137802 137803 . 840
chrII 137815 137816 . 280
chrII 137816 137817 . 160
chrII 137831 137832 . 500
chrII 137899 137900 . 120
chrII 137961 137962 . 120
chrII 137990 137991 . 380
chrII 138003 138004 . 360
chrII 138039 138040 . 220
chrII 138050 138051 . 440
chrII 138079 138080 . 680
chrII 138086 138087 . 180
chrII 138092 138093 . 120
chrII 138097 138098 . 140
chrII 138254 138255 . 540
chrII 138653 138654 . 320
chrII 138807 138808 . 240
chrII 138817 138818 . 220
chrII 139878 139879 . 120
chrII 139915 139916 . 260
chrII 139922 139923 . 120
chrII 140163 140164 . 120
chrII 140234 140235 . 160
chrII 140245 140246 . 540
chrII 140296 140297 . 120
chrII 140395 140396 . 220
chrII 140434 140435 . 120
chrII 140438 140439 . 160
chrII 140534 140535 . 3100
chrII 140535 140536 . 220
chrII 140554 140555 . 140
chrII 140581 140582 . 640
chrII 140643 140644 . 700
chrII 140650 140651 . 340
chrII 140686 140687 . 120
chrII 140688 140689 . 580
chrII 140750 140751 . 1100
chrII 140814 140815 . 700
chrII 140829 140830 . 1880
chrII 140837 140838 . 140
chrII 140842 140843 . 2200
chrII 140850 140851 . 480
chrII 140856 140857 . 120
chrII 140879 140880 . 840
chrII 140887 140888 . 4900
chrII 140899 140900 . 300
chrII 140930 140931 . 180
chrII 140941 140942 . 120
chrII 140949 140950 . 200
chrII 140955 140956 . 700
chrII 140960 140961 . 160
chrII 140967 140968 . 120
chrII 140976 140977 . 640
chrII 140997 140998 . 1240
chrII 141010 141011 . 200
chrII 141022 141023 . 420
chrII 141027 141028 . 3960
chrII 141034 141035 . 440
chrII 141038 141039 . 240
chrII 141068 141069 . 880
chrII 141071 141072 . 540
chrII 141076 141077 . 1160
chrII 141143 141144 . 300
chrII 141146 141147 . 220
chrII 141153 141154 . 800
chrII 141167 141168 . 240
chrII 141188 141189 . 180
chrII 141191 141192 . 360
chrII 141318 141319 . 120
chrII 141856 141857 . 140
chrII 141981 141982 . 140
chrII 142924 142925 . 120
chrII 142930 142931 . 12240
chrII 142932 142933 . 260
chrII 142933 142934 . 120
chrII 142948 142949 . 2420
chrII 142967 142968 . 340
chrII 142975 142976 . 260
chrII 142980 142981 . 300
chrII 143036 143037 . 120
chrII 143046 143047 . 500
chrII 143072 143073 . 380
chrII 143169 143170 . 400
chrII 143197 143198 . 3360
chrII 143257 143258 . 480
chrII 143262 143263 . 240
chrII 143281 143282 . 960
chrII 143351 143352 . 180
chrII 143405 143406 . 320
chrII 143440 143441 . 200
chrII 143490 143491 . 280
chrII 143571 143572 . 260
chrII 143794 143795 . 460
chrII 143817 143818 . 620
chrII 143828 143829 . 180
chrII 144098 144099 . 5180
chrII 144574 144575 . 380
chrII 145021 145022 . 980
chrII 145669 145670 . 1200
chrII 145684 145685 . 340
chrII 145693 145694 . 120
chrII 145702 145703 . 1600
chrII 145706 145707 . 200
chrII 145839 145840 . 180
chrII 145860 145861 . 140
chrII 145871 145872 . 120
chrII 145882 145883 . 240
chrII 146040 146041 . 1020
chrII 146046 146047 . 140
chrII 146049 146050 . 360
chrII 146055 146056 . 180
chrII 146058 146059 . 120
chrII 146069 146070 . 920
chrII 146071 146072 . 120
chrII 146434 146435 . 280
chrII 146541 146542 . 1040
chrII 146646 146647 . 320
chrII 146907 146908 . 140
chrII 146953 146954 . 120
chrII 146964 146965 . 120
chrII 146985 146986 . 640
chrII 146990 146991 . 820
chrII 146994 146995 . 1580
chrII 147001 147002 . 840
chrII 147016 147017 . 120
chrII 147020 147021 . 520
chrII 147024 147025 . 860
chrII 147025 147026 . 140
chrII 147025 147026 . 120
chrII 147026 147027 . 260
chrII 147041 147042 . 120
chrII 147044 147045 . 620
chrII 147052 147053 . 1100
chrII 147061 147062 . 160
chrII 147082 147083 . 120
chrII 147094 147095 . 520
chrII 147268 147269 . 160
chrII 147272 147273 . 180
chrII 147562 147563 . 160
chrII 147579 147580 . 500
chrII 147739 147740 . 900
chrII 147903 147904 . 800
chrII 147924 147925 . 160
chrII 148377 148378 . 200
chrII 148383 148384 . 340
chrII 148518 148519 . 220
chrII 148920 148921 . 2900
chrII 149102 149103 . 1300
chrII 149241 149242 . 120
chrII 149265 149266 . 140
chrII 149399 149400 . 140
chrII 149699 149700 . 180
chrII 150000 150001 . 1280
chrII 150016 150017 . 160
chrII 150094 150095 . 1960
chrII 150184 150185 . 120
chrII 150235 150236 . 160
chrII 150343 150344 . 120
chrII 150372 150373 . 240
chrII 150507 150508 . 300
chrII 150569 150570 . 120
chrII 150906 150907 . 640
chrII 151035 151036 . 320
chrII 151260 151261 . 200
chrII 151269 151270 . 300
chrII 151286 151287 . 960
chrII 151293 151294 . 120
chrII 151294 151295 . 1740
chrII 151300 151301 . 360
chrII 151315 151316 . 280
chrII 151321 151322 . 240
chrII 151324 151325 . 240
chrII 151324 151325 . 140
chrII 151368 151369 . 120
chrII 151392 151393 . 640
chrII 151415 151416 . 1520
chrII 151423 151424 . 1160
chrII 151429 151430 . 340
chrII 152386 152387 . 480
chrII 153576 153577 . 320
chrII 153713 153714 . 420
chrII 153749 153750 . 1140
chrII 153753 153754 . 480
chrII 153761 153762 . 180
chrII 153772 153773 . 1900
chrII 153783 153784 . 700
chrII 153797 153798 . 120
chrII 153802 153803 . 180
chrII 153806 153807 . 140
chrII 153807 153808 . 120
chrII 153873 153874 . 120
chrII 154048 154049 . 980
chrII 154391 154392 . 120
chrII 154735 154736 . 180
chrII 155473 155474 . 180
chrII 155588 155589 . 140
chrII 157818 157819 . 120
chrII 157848 157849 . 200
chrII 157895 157896 . 180
chrII 158106 158107 . 120
chrII 158293 158294 . 340
chrII 158365 158366 . 480
chrII 158509 158510 . 200
chrII 158513 158514 . 280
chrII 158544 158545 . 380
chrII 158547 158548 . 320
chrII 158548 158549 . 160
chrII 158555 158556 . 140
chrII 159729 159730 . 120
chrII 159757 159758 . 600
chrII 159763 159764 . 120
chrII 159776 159777 . 160
chrII 159781 159782 . 160
chrII 159787 159788 . 240
chrII 159789 159790 . 280
chrII 159790 159791 . 480
chrII 159800 159801 . 120
chrII 159801 159802 . 240
chrII 159809 159810 . 180
chrII 159812 159813 . 220
chrII 159818 159819 . 140
chrII 159821 159822 . 140
chrII 159825 159826 . 760
chrII 159833 159834 . 120
chrII 160000 160001 . 280
chrII 160004 160005 . 120
chrII 160009 160010 . 400
chrII 160010 160011 . 160
chrII 160020 160021 . 180
chrII 160039 160040 . 2640
chrII 160043 160044 . 860
chrII 160059 160060 . 200
chrII 160061 160062 . 1340
chrII 160067 160068 . 920
chrII 160069 160070 . 180
chrII 160203 160204 . 120
chrII 160224 160225 . 120
chrII 160257 160258 . 120
chrII 160886 160887 . 880
chrII 161235 161236 . 280
chrII 161332 161333 . 200
chrII 161582 161583 . 2140
chrII 161584 161585 . 680
chrII 161586 161587 . 200
chrII 161586 161587 . 120
chrII 161587 161588 . 120
chrII 161598 161599 . 120
chrII 161957 161958 . 360
chrII 161994 161995 . 1820
chrII 162649 162650 . 320
chrII 162681 162682 . 320
chrII 162693 162694 . 120
chrII 162709 162710 . 280
chrII 162784 162785 . 1120
chrII 162794 162795 . 180
chrII 162843 162844 . 200
chrII 162926 162927 . 600
chrII 162944 162945 . 940
chrII 163128 163129 . 140
chrII 163912 163913 . 140
chrII 164050 164051 . 120
chrII 164116 164117 . 240
chrII 164123 164124 . 200
chrII 164130 164131 . 800
chrII 164131 164132 . 200
chrII 164155 164156 . 260
chrII 164156 164157 . 140
chrII 164156 164157 . 120
chrII 164160 164161 . 760
chrII 164188 164189 . 260
chrII 164205 164206 . 840
chrII 164209 164210 . 320
chrII 164308 164309 . 140
chrII 164327 164328 . 240
chrII 164334 164335 . 200
chrII 164335 164336 . 180
chrII 164339 164340 . 200
chrII 164345 164346 . 1580
chrII 164395 164396 . 1180
chrII 164408 164409 . 140
chrII 164408 164409 . 160
chrII 164415 164416 . 120
chrII 164421 164422 . 120
chrII 164437 164438 . 520
chrII 164446 164447 . 280
chrII 164450 164451 . 280
chrII 164584 164585 . 240
chrII 164609 164610 . 320
chrII 164619 164620 . 440
chrII 164916 164917 . 1980
chrII 164924 164925 . 140
chrII 164932 164933 . 1240
chrII 164936 164937 . 280
chrII 164938 164939 . 120
chrII 164950 164951 . 300
chrII 164974 164975 . 200
chrII 164977 164978 . 860
chrII 164986 164987 . 120
chrII 165067 165068 . 460
chrII 165119 165120 . 120
chrII 165120 165121 . 280
chrII 165120 165121 . 620
chrII 165215 165216 . 340
chrII 165272 165273 . 260
chrII 165411 165412 . 140
chrII 165459 165460 . 120
chrII 165467 165468 . 580
chrII 165471 165472 . 140
chrII 165549 165550 . 120
chrII 165565 165566 . 200
chrII 165594 165595 . 340
chrII 165602 165603 . 180
chrII 165686 165687 . 580
chrII 165702 165703 . 200
chrII 165740 165741 . 560
chrII 165850 165851 . 320
chrII 165878 165879 . 140
chrII 166149 166150 . 120
chrII 166154 166155 . 140
chrII 166334 166335 . 120
chrII 166483 166484 . 220
chrII 166610 166611 . 120
chrII 166614 166615 . 480
chrII 166662 166663 . 400
chrII 166875 166876 . 140
chrII 166972 166973 . 1540
chrII 167003 167004 . 120
chrII 167013 167014 . 1740
chrII 167021 167022 . 160
chrII 167023 167024 . 200
chrII 167045 167046 . 260
chrII 167077 167078 . 120
chrII 167082 167083 . 560
chrII 167117 167118 . 1740
chrII 167424 167425 . 700
chrII 167427 167428 . 120
chrII 167572 167573 . 500
chrII 167750 167751 . 760
chrII 167882 167883 . 520
chrII 167905 167906 . 260
chrII 167921 167922 . 120
chrII 167933 167934 . 380
chrII 167954 167955 . 120
chrII 167955 167956 . 1360
chrII 167965 167966 . 120
chrII 167974 167975 . 800
chrII 168004 168005 . 180
chrII 168008 168009 . 120
chrII 168013 168014 . 140
chrII 168018 168019 . 160
chrII 168109 168110 . 200
chrII 168183 168184 . 120
chrII 168308 168309 . 140
chrII 168342 168343 . 120
chrII 169509 169510 . 200
chrII 169517 169518 . 360
chrII 169873 169874 . 400
chrII 169948 169949 . 220
chrII 170006 170007 . 160
chrII 170010 170011 . 120
chrII 170116 170117 . 400
chrII 170133 170134 . 140
chrII 170158 170159 . 300
chrII 170167 170168 . 200
chrII 170170 170171 . 120
chrII 170173 170174 . 120
chrII 170198 170199 . 540
chrII 170219 170220 . 180
chrII 170236 170237 . 120
chrII 170240 170241 . 160
chrII 170353 170354 . 120
chrII 170441 170442 . 480
chrII 170447 170448 . 200
chrII 170447 170448 . 380
chrII 170455 170456 . 4700
chrII 170466 170467 . 140
chrII 170477 170478 . 120
chrII 170482 170483 . 400
chrII 170506 170507 . 280
chrII 170514 170515 . 140
chrII 170521 170522 . 160
chrII 170536 170537 . 220
chrII 170545 170546 . 160
chrII 170552 170553 . 320
chrII 170557 170558 . 120
chrII 170953 170954 . 140
chrII 171286 171287 . 120
chrII 171289 171290 . 140
chrII 171298 171299 . 200
chrII 171302 171303 . 120
chrII 171336 171337 . 280
chrII 171348 171349 . 200
chrII 171374 171375 . 380
chrII 172025 172026 . 340
chrII 172154 172155 . 200
chrII 172332 172333 . 220
chrII 172421 172422 . 120
chrII 172444 172445 . 340
chrII 172449 172450 . 120
chrII 172451 172452 . 400
chrII 172456 172457 . 120
chrII 172761 172762 . 220
chrII 173312 173313 . 360
chrII 174403 174404 . 260
chrII 174550 174551 . 220
chrII 174569 174570 . 520
chrII 174588 174589 . 320
chrII 174737 174738 . 500
chrII 174742 174743 . 1280
chrII 174769 174770 . 560
chrII 174778 174779 . 400
chrII 174779 174780 . 180
chrII 174944 174945 . 180
chrII 175742 175743 . 120
chrII 177494 177495 . 120
chrII 177634 177635 . 180
chrII 177638 177639 . 200
chrII 177678 177679 . 120
chrII 177712 177713 . 120
chrII 177716 177717 . 260
chrII 177737 177738 . 180
chrII 177764 177765 . 260
chrII 177776 177777 . 140
chrII 177921 177922 . 660
chrII 177926 177927 . 220
chrII 178085 178086 . 200
chrII 178128 178129 . 380
chrII 178479 178480 . 120
chrII 178650 178651 . 180
chrII 178673 178674 . 1200
chrII 178725 178726 . 580
chrII 178732 178733 . 400
chrII 178981 178982 . 560
chrII 179059 179060 . 560
chrII 179080 179081 . 700
chrII 179303 179304 . 120
chrII 179372 179373 . 120
chrII 179659 179660 . 380
chrII 180938 180939 . 160
chrII 180967 180968 . 120
chrII 181167 181168 . 160
chrII 181411 181412 . 180
chrII 181469 181470 . 700
chrII 181475 181476 . 140
chrII 181479 181480 . 200
chrII 181490 181491 . 400
chrII 181657 181658 . 140
chrII 181967 181968 . 840
chrII 182170 182171 . 800
chrII 182173 182174 . 5920
chrII 182178 182179 . 1400
chrII 182187 182188 . 160
chrII 182199 182200 . 200
chrII 182206 182207 . 740
chrII 182233 182234 . 3140
chrII 182233 182234 . 120
chrII 182235 182236 . 360
chrII 182238 182239 . 140
chrII 182239 182240 . 4200
chrII 182244 182245 . 1640
chrII 182256 182257 . 4220
chrII 182260 182261 . 380
chrII 182270 182271 . 320
chrII 182274 182275 . 280
chrII 182275 182276 . 1140
chrII 182283 182284 . 160
chrII 183227 183228 . 260
chrII 184058 184059 . 600
chrII 184221 184222 . 1180
chrII 184268 184269 . 380
chrII 184302 184303 . 580
chrII 184308 184309 . 120
chrII 184313 184314 . 640
chrII 184332 184333 . 260
chrII 184342 184343 . 460
chrII 184721 184722 . 160
chrII 184872 184873 . 120
chrII 185459 185460 . 140
chrII 185514 185515 . 180
chrII 185530 185531 . 300
chrII 185967 185968 . 380
chrII 186060 186061 . 360
chrII 186552 186553 . 600
chrII 186568 186569 . 160
chrII 186575 186576 . 280
chrII 186579 186580 . 220
chrII 186606 186607 . 1680
chrII 186609 186610 . 3300
chrII 186650 186651 . 460
chrII 186654 186655 . 900
chrII 186666 186667 . 1400
chrII 186699 186700 . 220
chrII 186848 186849 . 520
chrII 186883 186884 . 2360
chrII 187204 187205 . 320
chrII 187238 187239 . 540
chrII 187874 187875 . 560
chrII 187983 187984 . 120
chrII 188145 188146 . 460
chrII 188149 188150 . 1200
chrII 188158 188159 . 1140
chrII 188627 188628 . 880
chrII 188770 188771 . 280
chrII 188907 188908 . 400
chrII 188910 188911 . 120
chrII 188915 188916 . 120
chrII 189283 189284 . 400
chrII 189283 189284 . 360
chrII 189349 189350 . 160
chrII 189357 189358 . 1260
chrII 189508 189509 . 120
chrII 189543 189544 . 140
chrII 189637 189638 . 3580
chrII 189799 189800 . 120
chrII 189959 189960 . 840
chrII 190144 190145 . 180
chrII 190286 190287 . 140
chrII 190389 190390 . 460
chrII 190524 190525 . 120
chrII 190768 190769 . 1480
chrII 190783 190784 . 240
chrII 191234 191235 . 120
chrII 191288 191289 . 1340
chrII 191498 191499 . 120
chrII 191605 191606 . 1940
chrII 191797 191798 . 720
chrII 191799 191800 . 120
chrII 191805 191806 . 240
chrII 191813 191814 . 1300
chrII 191828 191829 . 120
chrII 191838 191839 . 4500
chrII 191849 191850 . 200
chrII 191861 191862 . 900
chrII 191866 191867 . 500
chrII 191875 191876 . 120
chrII 191880 191881 . 200
chrII 191900 191901 . 320
chrII 192025 192026 . 120
chrII 192146 192147 . 880
chrII 192152 192153 . 120
chrII 192194 192195 . 120
chrII 192252 192253 . 220
chrII 192254 192255 . 220
chrII 192257 192258 . 200
chrII 192275 192276 . 240
chrII 192286 192287 . 500
chrII 192300 192301 . 420
chrII 192310 192311 . 160
chrII 192318 192319 . 420
chrII 192322 192323 . 420
chrII 192336 192337 . 220
chrII 192360 192361 . 280
chrII 192366 192367 . 200
chrII 192454 192455 . 180
chrII 192662 192663 . 120
chrII 192792 192793 . 120
chrII 192828 192829 . 180
chrII 193132 193133 . 420
chrII 193136 193137 . 180
chrII 193149 193150 . 1100
chrII 193218 193219 . 120
chrII 193227 193228 . 1080
chrII 193233 193234 . 380
chrII 193360 193361 . 520
chrII 193423 193424 . 140
chrII 193426 193427 . 500
chrII 193447 193448 . 1200
chrII 193451 193452 . 340
chrII 193572 193573 . 1980
chrII 193653 193654 . 1120
chrII 193663 193664 . 280
chrII 193671 193672 . 840
chrII 193695 193696 . 280
chrII 193768 193769 . 120
chrII 193769 193770 . 560
chrII 193774 193775 . 120
chrII 193775 193776 . 500
chrII 193780 193781 . 300
chrII 193827 193828 . 140
chrII 193838 193839 . 140
chrII 193851 193852 . 120
chrII 193854 193855 . 120
chrII 193859 193860 . 160
chrII 193872 193873 . 200
chrII 193897 193898 . 120
chrII 193903 193904 . 280
chrII 193906 193907 . 140
chrII 193908 193909 . 120
chrII 193942 193943 . 240
chrII 194022 194023 . 220
chrII 194036 194037 . 520
chrII 194048 194049 . 160
chrII 194062 194063 . 300
chrII 194262 194263 . 120
chrII 194273 194274 . 120
chrII 194283 194284 . 120
chrII 194606 194607 . 240
chrII 194747 194748 . 120
chrII 194750 194751 . 560
chrII 194929 194930 . 120
chrII 194958 194959 . 900
chrII 195089 195090 . 120
chrII 195298 195299 . 140
chrII 195301 195302 . 120
chrII 195396 195397 . 220
chrII 195666 195667 . 400
chrII 195684 195685 . 360
chrII 195717 195718 . 900
chrII 195774 195775 . 180
chrII 195830 195831 . 140
chrII 195950 195951 . 160
chrII 195961 195962 . 260
chrII 196003 196004 . 3680
chrII 196018 196019 . 2200
chrII 196164 196165 . 320
chrII 196169 196170 . 160
chrII 196172 196173 . 180
chrII 196184 196185 . 280
chrII 196192 196193 . 1340
chrII 196194 196195 . 280
chrII 196195 196196 . 760
chrII 196208 196209 . 140
chrII 196247 196248 . 240
chrII 196252 196253 . 1140
chrII 196267 196268 . 3700
chrII 196280 196281 . 3140
chrII 196296 196297 . 660
chrII 196304 196305 . 1420
chrII 196317 196318 . 220
chrII 196626 196627 . 240
chrII 196893 196894 . 120
chrII 197087 197088 . 140
chrII 197217 197218 . 480
chrII 197273 197274 . 660
chrII 197494 197495 . 660
chrII 197510 197511 . 400
chrII 197578 197579 . 120
chrII 197582 197583 . 120
chrII 197585 197586 . 260
chrII 197600 197601 . 880
chrII 197787 197788 . 140
chrII 198046 198047 . 160
chrII 198099 198100 . 140
chrII 198112 198113 . 200
chrII 198290 198291 . 200
chrII 198360 198361 . 340
chrII 198382 198383 . 1860
chrII 198450 198451 . 280
chrII 198463 198464 . 240
chrII 198503 198504 . 920
chrII 198627 198628 . 680
chrII 198772 198773 . 120
chrII 198801 198802 . 320
chrII 198804 198805 . 120
chrII 198812 198813 . 860
chrII 198817 198818 . 240
chrII 198825 198826 . 1460
chrII 198831 198832 . 220
chrII 198839 198840 . 320
chrII 198842 198843 . 740
chrII 198844 198845 . 560
chrII 198883 198884 . 440
chrII 198912 198913 . 380
chrII 198962 198963 . 180
chrII 199074 199075 . 120
chrII 199095 199096 . 120
chrII 199236 199237 . 240
chrII 199300 199301 . 140
chrII 199621 199622 . 180
chrII 201805 201806 . 160
chrII 201819 201820 . 200
chrII 201823 201824 . 220
chrII 201823 201824 . 940
chrII 201826 201827 . 140
chrII 201829 201830 . 620
chrII 201848 201849 . 900
chrII 201876 201877 . 660
chrII 201893 201894 . 840
chrII 201903 201904 . 2420
chrII 201924 201925 . 1120
chrII 201933 201934 . 460
chrII 201936 201937 . 180
chrII 201942 201943 . 380
chrII 201943 201944 . 140
chrII 201949 201950 . 600
chrII 201953 201954 . 120
chrII 201958 201959 . 1060
chrII 201962 201963 . 3740
chrII 201984 201985 . 340
chrII 202009 202010 . 180
chrII 202027 202028 . 120
chrII 202133 202134 . 3680
chrII 202135 202136 . 600
chrII 202142 202143 . 800
chrII 202270 202271 . 460
chrII 202305 202306 . 120
chrII 202317 202318 . 420
chrII 202322 202323 . 3140
chrII 202333 202334 . 260
chrII 202352 202353 . 600
chrII 202357 202358 . 160
chrII 202361 202362 . 120
chrII 202368 202369 . 760
chrII 202375 202376 . 380
chrII 202388 202389 . 1840
chrII 202389 202390 . 820
chrII 202390 202391 . 1140
chrII 202391 202392 . 120
chrII 202398 202399 . 120
chrII 202399 202400 . 540
chrII 202399 202400 . 880
chrII 202404 202405 . 460
chrII 202412 202413 . 1160
chrII 202415 202416 . 2300
chrII 202423 202424 . 620
chrII 202425 202426 . 460
chrII 202428 202429 . 300
chrII 202430 202431 . 460
chrII 202501 202502 . 1580
chrII 202512 202513 . 1240
chrII 202523 202524 . 380
chrII 202526 202527 . 940
chrII 202532 202533 . 1580
chrII 202532 202533 . 340
chrII 202540 202541 . 660
chrII 202541 202542 . 120
chrII 202543 202544 . 260
chrII 202545 202546 . 280
chrII 202549 202550 . 700
chrII 202554 202555 . 1120
chrII 202560 202561 . 520
chrII 202696 202697 . 2400
chrII 202712 202713 . 1640
chrII 202753 202754 . 2840
chrII 202842 202843 . 120
chrII 202918 202919 . 240
chrII 202933 202934 . 200
chrII 202944 202945 . 820
chrII 202958 202959 . 180
chrII 202959 202960 . 280
chrII 202961 202962 . 200
chrII 202970 202971 . 2420
chrII 202977 202978 . 760
chrII 202994 202995 . 120
chrII 202998 202999 . 140
chrII 203145 203146 . 420
chrII 203152 203153 . 1100
chrII 203152 203153 . 120
chrII 203153 203154 . 460
chrII 203153 203154 . 1020
chrII 203156 203157 . 320
chrII 203159 203160 . 220
chrII 203166 203167 . 1320
chrII 203180 203181 . 1540
chrII 203188 203189 . 120
chrII 203217 203218 . 200
chrII 203232 203233 . 460
chrII 203238 203239 . 200
chrII 203247 203248 . 1400
chrII 203279 203280 . 160
chrII 203287 203288 . 120
chrII 203289 203290 . 160
chrII 203296 203297 . 120
chrII 203296 203297 . 140
chrII 203301 203302 . 580
chrII 203309 203310 . 120
chrII 203311 203312 . 1580
chrII 203316 203317 . 260
chrII 203321 203322 . 1680
chrII 203328 203329 . 520
chrII 203334 203335 . 500
chrII 203338 203339 . 160
chrII 203345 203346 . 440
chrII 203352 203353 . 200
chrII 203356 203357 . 180
chrII 203369 203370 . 780
chrII 203384 203385 . 140
chrII 203395 203396 . 440
chrII 203398 203399 . 440
chrII 203401 203402 . 160
chrII 203403 203404 . 260
chrII 203424 203425 . 120
chrII 203432 203433 . 700
chrII 203454 203455 . 220
chrII 203509 203510 . 120
chrII 203541 203542 . 1720
chrII 203578 203579 . 240
chrII 203769 203770 . 120
chrII 203785 203786 . 1200
chrII 203915 203916 . 240
chrII 204075 204076 . 820
chrII 204096 204097 . 140
chrII 204556 204557 . 160
chrII 204639 204640 . 140
chrII 204727 204728 . 200
chrII 204735 204736 . 200
chrII 204770 204771 . 420
chrII 204817 204818 . 3200
chrII 204966 204967 . 200
chrII 204986 204987 . 380
chrII 205171 205172 . 280
chrII 205174 205175 . 640
chrII 205189 205190 . 460
chrII 205252 205253 . 440
chrII 205420 205421 . 640
chrII 205531 205532 . 800
chrII 205619 205620 . 120
chrII 205628 205629 . 1140
chrII 205634 205635 . 140
chrII 205872 205873 . 160
chrII 206294 206295 . 180
chrII 206440 206441 . 120
chrII 206456 206457 . 120
chrII 206460 206461 . 1520
chrII 206462 206463 . 800
chrII 206463 206464 . 120
chrII 206464 206465 . 120
chrII 206799 206800 . 1620
chrII 206844 206845 . 480
chrII 206933 206934 . 800
chrII 206961 206962 . 120
chrII 206979 206980 . 140
chrII 206979 206980 . 220
chrII 206987 206988 . 120
chrII 206988 206989 . 1340
chrII 206990 206991 . 160
chrII 206990 206991 . 120
chrII 206999 207000 . 2960
chrII 207004 207005 . 140
chrII 207009 207010 . 260
chrII 207011 207012 . 160
chrII 207013 207014 . 120
chrII 207015 207016 . 500
chrII 207038 207039 . 120
chrII 207057 207058 . 460
chrII 207060 207061 . 200
chrII 207067 207068 . 280
chrII 207070 207071 . 120
chrII 207117 207118 . 520
chrII 207120 207121 . 260
chrII 207128 207129 . 260
chrII 207132 207133 . 280
chrII 207248 207249 . 180
chrII 207256 207257 . 180
chrII 207283 207284 . 120
chrII 207289 207290 . 2260
chrII 207325 207326 . 1840
chrII 207422 207423 . 260
chrII 207432 207433 . 1020
chrII 207461 207462 . 360
chrII 207465 207466 . 140
chrII 207484 207485 . 700
chrII 207751 207752 . 1040
chrII 207810 207811 . 260
chrII 208035 208036 . 180
chrII 208120 208121 . 140
chrII 208608 208609 . 120
chrII 208771 208772 . 180
chrII 208780 208781 . 1240
chrII 208866 208867 . 1580
chrII 208927 208928 . 540
chrII 208936 208937 . 220
chrII 209037 209038 . 3080
chrII 209055 209056 . 240
chrII 209067 209068 . 800
chrII 209071 209072 . 1860
chrII 209075 209076 . 4180
chrII 209104 209105 . 280
chrII 209117 209118 . 360
chrII 209127 209128 . 240
chrII 209168 209169 . 120
chrII 209294 209295 . 320
chrII 209309 209310 . 160
chrII 209436 209437 . 120
chrII 209476 209477 . 360
chrII 209481 209482 . 240
chrII 209484 209485 . 160
chrII 209496 209497 . 300
chrII 209499 209500 . 280
chrII 209510 209511 . 200
chrII 209517 209518 . 1520
chrII 209518 209519 . 200
chrII 209519 209520 . 120
chrII 209519 209520 . 120
chrII 209520 209521 . 420
chrII 209525 209526 . 140
chrII 209676 209677 . 160
chrII 209681 209682 . 160
chrII 209702 209703 . 440
chrII 209731 209732 . 220
chrII 209776 209777 . 120
chrII 209836 209837 . 120
chrII 210026 210027 . 120
chrII 210184 210185 . 120
chrII 210346 210347 . 140
chrII 210735 210736 . 180
chrII 210878 210879 . 1020
chrII 211362 211363 . 140
chrII 211593 211594 . 920
chrII 211606 211607 . 180
chrII 211806 211807 . 220
chrII 211853 211854 . 320
chrII 211927 211928 . 1140
chrII 212065 212066 . 260
chrII 212287 212288 . 200
chrII 212297 212298 . 120
chrII 212326 212327 . 360
chrII 212345 212346 . 120
chrII 212375 212376 . 120
chrII 212544 212545 . 140
chrII 212654 212655 . 180
chrII 212702 212703 . 140
chrII 212852 212853 . 140
chrII 212972 212973 . 260
chrII 213048 213049 . 160
chrII 213199 213200 . 1700
chrII 213211 213212 . 180
chrII 213263 213264 . 200
chrII 213396 213397 . 120
chrII 213650 213651 . 120
chrII 213968 213969 . 120
chrII 214266 214267 . 140
chrII 215150 215151 . 120
chrII 215174 215175 . 240
chrII 215193 215194 . 300
chrII 215299 215300 . 200
chrII 215939 215940 . 180
chrII 216185 216186 . 300
chrII 216264 216265 . 160
chrII 216397 216398 . 180
chrII 216419 216420 . 1680
chrII 216442 216443 . 200
chrII 216452 216453 . 380
chrII 216465 216466 . 360
chrII 216468 216469 . 400
chrII 216471 216472 . 120
chrII 216475 216476 . 380
chrII 216490 216491 . 720
chrII 216493 216494 . 160
chrII 216494 216495 . 120
chrII 216497 216498 . 740
chrII 216501 216502 . 240
chrII 216508 216509 . 200
chrII 216516 216517 . 2300
chrII 216525 216526 . 1380
chrII 216533 216534 . 240
chrII 216562 216563 . 140
chrII 216692 216693 . 280
chrII 216703 216704 . 120
chrII 216715 216716 . 340
chrII 216738 216739 . 320
chrII 216760 216761 . 140
chrII 216788 216789 . 120
chrII 216880 216881 . 340
chrII 216914 216915 . 260
chrII 216981 216982 . 340
chrII 216988 216989 . 120
chrII 216991 216992 . 520
chrII 217001 217002 . 460
chrII 217058 217059 . 340
chrII 217143 217144 . 320
chrII 217169 217170 . 360
chrII 217180 217181 . 180
chrII 217192 217193 . 180
chrII 217198 217199 . 520
chrII 217200 217201 . 300
chrII 217208 217209 . 160
chrII 217214 217215 . 260
chrII 217225 217226 . 580
chrII 217233 217234 . 160
chrII 217257 217258 . 220
chrII 217269 217270 . 280
chrII 217302 217303 . 220
chrII 217306 217307 . 140
chrII 217313 217314 . 1880
chrII 217318 217319 . 280
chrII 217329 217330 . 120
chrII 217425 217426 . 720
chrII 217431 217432 . 340
chrII 217458 217459 . 1200
chrII 217478 217479 . 180
chrII 217490 217491 . 460
chrII 217621 217622 . 200
chrII 217664 217665 . 760
chrII 217671 217672 . 660
chrII 218168 218169 . 320
chrII 218171 218172 . 120
chrII 218268 218269 . 120
chrII 218321 218322 . 380
chrII 218347 218348 . 120
chrII 218654 218655 . 520
chrII 218699 218700 . 1280
chrII 218704 218705 . 1060
chrII 218768 218769 . 1320
chrII 218796 218797 . 120
chrII 218944 218945 . 1560
chrII 219092 219093 . 120
chrII 219282 219283 . 240
chrII 219420 219421 . 1460
chrII 219439 219440 . 680
chrII 219440 219441 . 400
chrII 219581 219582 . 340
chrII 219670 219671 . 160
chrII 219759 219760 . 240
chrII 219772 219773 . 140
chrII 219899 219900 . 480
chrII 219906 219907 . 140
chrII 220099 220100 . 120
chrII 220153 220154 . 500
chrII 220186 220187 . 580
chrII 220238 220239 . 200
chrII 220261 220262 . 140
chrII 220269 220270 . 660
chrII 220312 220313 . 220
chrII 220336 220337 . 1660
chrII 220465 220466 . 700
chrII 220479 220480 . 120
chrII 220486 220487 . 320
chrII 220515 220516 . 320
chrII 220597 220598 . 1020
chrII 220629 220630 . 280
chrII 220660 220661 . 140
chrII 220768 220769 . 1040
chrII 220785 220786 . 140
chrII 220793 220794 . 160
chrII 220832 220833 . 180
chrII 220834 220835 . 240
chrII 220854 220855 . 120
chrII 220860 220861 . 160
chrII 220871 220872 . 140
chrII 220876 220877 . 120
chrII 220884 220885 . 300
chrII 220891 220892 . 140
chrII 220897 220898 . 160
chrII 220905 220906 . 640
chrII 220909 220910 . 500
chrII 221465 221466 . 120
chrII 221540 221541 . 160
chrII 225564 225565 . 220
chrII 225567 225568 . 200
chrII 226292 226293 . 780
chrII 226311 226312 . 460
chrII 226980 226981 . 940
chrII 226983 226984 . 1140
chrII 227003 227004 . 140
chrII 227005 227006 . 140
chrII 227012 227013 . 880
chrII 227129 227130 . 120
chrII 227146 227147 . 200
chrII 227173 227174 . 400
chrII 227181 227182 . 240
chrII 227204 227205 . 140
chrII 227299 227300 . 320
chrII 227323 227324 . 340
chrII 227327 227328 . 240
chrII 227330 227331 . 220
chrII 227333 227334 . 120
chrII 227334 227335 . 700
chrII 227343 227344 . 640
chrII 227348 227349 . 220
chrII 227351 227352 . 280
chrII 227351 227352 . 360
chrII 227354 227355 . 5680
chrII 227358 227359 . 200
chrII 227360 227361 . 500
chrII 227363 227364 . 300
chrII 227364 227365 . 140
chrII 227369 227370 . 1740
chrII 227371 227372 . 320
chrII 227377 227378 . 1360
chrII 227384 227385 . 1420
chrII 227388 227389 . 180
chrII 227396 227397 . 140
chrII 227432 227433 . 140
chrII 227438 227439 . 300
chrII 227444 227445 . 180
chrII 227464 227465 . 1540
chrII 227472 227473 . 140
chrII 227472 227473 . 120
chrII 227476 227477 . 1500
chrII 227482 227483 . 420
chrII 227490 227491 . 120
chrII 227502 227503 . 740
chrII 227527 227528 . 500
chrII 227533 227534 . 140
chrII 229359 229360 . 120
chrII 231195 231196 . 160
chrII 231279 231280 . 240
chrII 231489 231490 . 140
chrII 231866 231867 . 120
chrII 232601 232602 . 120
chrII 233666 233667 . 120
chrII 235103 235104 . 180
chrII 235125 235126 . 500
chrII 235247 235248 . 140
chrII 235266 235267 . 140
chrII 235300 235301 . 460
chrII 235326 235327 . 140
chrII 235435 235436 . 460
chrII 235454 235455 . 240
chrII 235462 235463 . 240
chrII 235466 235467 . 160
chrII 235473 235474 . 180
chrII 235606 235607 . 180
chrII 235618 235619 . 2660
chrII 235624 235625 . 120
chrII 235627 235628 . 240
chrII 235636 235637 . 1180
chrII 235643 235644 . 600
chrII 235667 235668 . 840
chrII 235669 235670 . 120
chrII 235695 235696 . 260
chrII 235782 235783 . 760
chrII 235810 235811 . 340
chrII 235815 235816 . 260
chrII 235818 235819 . 260
chrII 235823 235824 . 680
chrII 235839 235840 . 380
chrII 235845 235846 . 200
chrII 235855 235856 . 460
chrII 235880 235881 . 380
chrII 235975 235976 . 600
chrII 235984 235985 . 180
chrII 235987 235988 . 120
chrII 235988 235989 . 120
chrII 235999 236000 . 120
chrII 236005 236006 . 220
chrII 236020 236021 . 280
chrII 236025 236026 . 420
chrII 236030 236031 . 820
chrII 236033 236034 . 7860
chrII 236039 236040 . 660
chrII 236040 236041 . 1320
chrII 236042 236043 . 920
chrII 236052 236053 . 1120
chrII 236056 236057 . 340
chrII 236056 236057 . 2000
chrII 236060 236061 . 1560
chrII 236064 236065 . 160
chrII 236065 236066 . 160
chrII 236066 236067 . 120
chrII 236067 236068 . 120
chrII 236067 236068 . 480
chrII 236068 236069 . 760
chrII 236068 236069 . 140
chrII 236069 236070 . 340
chrII 236070 236071 . 120
chrII 236071 236072 . 120
chrII 236072 236073 . 840
chrII 236077 236078 . 2560
chrII 236093 236094 . 3100
chrII 236115 236116 . 120
chrII 236137 236138 . 360
chrII 236157 236158 . 240
chrII 236197 236198 . 840
chrII 236199 236200 . 1160
chrII 236204 236205 . 280
chrII 236205 236206 . 120
chrII 236206 236207 . 240
chrII 236212 236213 . 4380
chrII 236216 236217 . 320
chrII 236217 236218 . 620
chrII 236217 236218 . 500
chrII 236219 236220 . 200
chrII 236221 236222 . 1040
chrII 236227 236228 . 660
chrII 236228 236229 . 840
chrII 236249 236250 . 2880
chrII 236254 236255 . 640
chrII 236255 236256 . 160
chrII 236258 236259 . 120
chrII 236261 236262 . 120
chrII 236262 236263 . 200
chrII 236262 236263 . 900
chrII 236265 236266 . 180
chrII 236273 236274 . 1300
chrII 236273 236274 . 120
chrII 236283 236284 . 3300
chrII 236289 236290 . 340
chrII 236332 236333 . 220
chrII 236400 236401 . 220
chrII 236449 236450 . 1000
chrII 236455 236456 . 1920
chrII 236461 236462 . 3680
chrII 236467 236468 . 120
chrII 236470 236471 . 1100
chrII 236475 236476 . 1140
chrII 236481 236482 . 120
chrII 236485 236486 . 200
chrII 236497 236498 . 160
chrII 236498 236499 . 1380
chrII 236543 236544 . 400
chrII 236601 236602 . 120
chrII 236643 236644 . 500
chrII 236646 236647 . 200
chrII 236669 236670 . 240
chrII 236683 236684 . 640
chrII 236779 236780 . 140
chrII 236822 236823 . 280
chrII 236851 236852 . 120
chrII 236952 236953 . 120
chrII 236962 236963 . 180
chrII 236968 236969 . 860
chrII 236972 236973 . 120
chrII 236974 236975 . 1020
chrII 236997 236998 . 240
chrII 237002 237003 . 2460
chrII 237010 237011 . 520
chrII 237025 237026 . 120
chrII 237031 237032 . 1140
chrII 237035 237036 . 1080
chrII 237117 237118 . 2040
chrII 237140 237141 . 120
chrII 237186 237187 . 500
chrII 237211 237212 . 380
chrII 237221 237222 . 780
chrII 237234 237235 . 760
chrII 237254 237255 . 400
chrII 237313 237314 . 120
chrII 237327 237328 . 340
chrII 237330 237331 . 1000
chrII 237338 237339 . 200
chrII 237341 237342 . 860
chrII 237345 237346 . 720
chrII 237347 237348 . 500
chrII 237361 237362 . 580
chrII 237396 237397 . 400
chrII 237403 237404 . 120
chrII 237411 237412 . 260
chrII 237414 237415 . 1100
chrII 237426 237427 . 660
chrII 237436 237437 . 180
chrII 237441 237442 . 400
chrII 237486 237487 . 240
chrII 237510 237511 . 400
chrII 237546 237547 . 260
chrII 237554 237555 . 280
chrII 237554 237555 . 120
chrII 237559 237560 . 640
chrII 237563 237564 . 200
chrII 237566 237567 . 1800
chrII 237572 237573 . 3360
chrII 237576 237577 . 940
chrII 237578 237579 . 680
chrII 237582 237583 . 660
chrII 237588 237589 . 240
chrII 237596 237597 . 540
chrII 237600 237601 . 160
chrII 237603 237604 . 120
chrII 237604 237605 . 360
chrII 237610 237611 . 1060
chrII 237613 237614 . 560
chrII 237613 237614 . 500
chrII 237614 237615 . 140
chrII 237622 237623 . 6580
chrII 237626 237627 . 120
chrII 237631 237632 . 2940
chrII 237635 237636 . 380
chrII 237635 237636 . 200
chrII 237636 237637 . 160
chrII 237636 237637 . 120
chrII 237637 237638 . 120
chrII 237637 237638 . 140
chrII 237639 237640 . 120
chrII 237644 237645 . 2260
chrII 237650 237651 . 140
chrII 237651 237652 . 160
chrII 237655 237656 . 1960
chrII 237656 237657 . 160
chrII 237657 237658 . 820
chrII 237681 237682 . 120
chrII 237681 237682 . 180
chrII 237682 237683 . 160
chrII 237804 237805 . 140
chrII 237810 237811 . 120
chrII 237814 237815 . 280
chrII 237820 237821 . 120
chrII 237825 237826 . 940
chrII 237836 237837 . 180
chrII 237941 237942 . 120
chrII 237991 237992 . 120
chrII 237997 237998 . 120
chrII 238006 238007 . 400
chrII 238017 238018 . 140
chrII 238027 238028 . 1140
chrII 238030 238031 . 140
chrII 238030 238031 . 880
chrII 238034 238035 . 120
chrII 238037 238038 . 1320
chrII 238043 238044 . 140
chrII 238058 238059 . 700
chrII 238125 238126 . 160
chrII 238152 238153 . 240
chrII 238155 238156 . 820
chrII 238162 238163 . 340
chrII 238166 238167 . 300
chrII 238195 238196 . 140
chrII 238353 238354 . 380
chrII 238371 238372 . 680
chrII 238375 238376 . 120
chrII 238394 238395 . 1880
chrII 238402 238403 . 120
chrII 238418 238419 . 120
chrII 238434 238435 . 540
chrII 238438 238439 . 400
chrII 238447 238448 . 500
chrII 238449 238450 . 600
chrII 238454 238455 . 280
chrII 238461 238462 . 120
chrII 238545 238546 . 280
chrII 238578 238579 . 1580
chrII 238599 238600 . 120
chrII 238603 238604 . 560
chrII 238603 238604 . 120
chrII 238604 238605 . 120
chrII 238606 238607 . 420
chrII 238609 238610 . 220
chrII 238614 238615 . 820
chrII 238615 238616 . 220
chrII 238615 238616 . 800
chrII 238734 238735 . 280
chrII 238751 238752 . 460
chrII 238767 238768 . 460
chrII 238774 238775 . 120
chrII 238783 238784 . 560
chrII 238791 238792 . 280
chrII 238807 238808 . 340
chrII 238808 238809 . 120
chrII 238811 238812 . 300
chrII 238916 238917 . 300
chrII 238922 238923 . 140
chrII 238925 238926 . 180
chrII 238930 238931 . 1360
chrII 238978 238979 . 240
chrII 239016 239017 . 480
chrII 239031 239032 . 120
chrII 239083 239084 . 400
chrII 239086 239087 . 720
chrII 239094 239095 . 480
chrII 239113 239114 . 680
chrII 239114 239115 . 120
chrII 239118 239119 . 420
chrII 239145 239146 . 120
chrII 239146 239147 . 120
chrII 239155 239156 . 1960
chrII 239160 239161 . 120
chrII 239169 239170 . 640
chrII 239179 239180 . 460
chrII 239186 239187 . 120
chrII 239240 239241 . 660
chrII 239266 239267 . 600
chrII 239271 239272 . 300
chrII 239272 239273 . 2140
chrII 239284 239285 . 860
chrII 239294 239295 . 1160
chrII 239327 239328 . 120
chrII 239331 239332 . 580
chrII 239338 239339 . 2040
chrII 239360 239361 . 360
chrII 239457 239458 . 120
chrII 239457 239458 . 120
chrII 239460 239461 . 120
chrII 239462 239463 . 140
chrII 239479 239480 . 180
chrII 239480 239481 . 120
chrII 239508 239509 . 1320
chrII 239547 239548 . 960
chrII 239597 239598 . 140
chrII 239620 239621 . 960
chrII 239745 239746 . 960
chrII 239785 239786 . 240
chrII 239871 239872 . 1320
chrII 239932 239933 . 600
chrII 239993 239994 . 240
chrII 240009 240010 . 180
chrII 240233 240234 . 2480
chrII 240300 240301 . 180
chrII 240328 240329 . 660
chrII 240339 240340 . 360
chrII 240382 240383 . 220
chrII 240393 240394 . 160
chrII 240402 240403 . 380
chrII 240459 240460 . 560
chrII 240476 240477 . 1320
chrII 240495 240496 . 460
chrII 240507 240508 . 1460
chrII 240612 240613 . 120
chrII 240612 240613 . 840
chrII 240643 240644 . 1060
chrII 240646 240647 . 500
chrII 240808 240809 . 440
chrII 240870 240871 . 800
chrII 240920 240921 . 280
chrII 240927 240928 . 400
chrII 240945 240946 . 960
chrII 241082 241083 . 300
chrII 241142 241143 . 1500
chrII 241160 241161 . 480
chrII 241284 241285 . 360
chrII 241302 241303 . 140
chrII 241305 241306 . 320
chrII 241308 241309 . 200
chrII 241321 241322 . 1920
chrII 241462 241463 . 260
chrII 241466 241467 . 200
chrII 241470 241471 . 140
chrII 241478 241479 . 120
chrII 241483 241484 . 120
chrII 241492 241493 . 180
chrII 241495 241496 . 140
chrII 241508 241509 . 700
chrII 241516 241517 . 120
chrII 241517 241518 . 180
chrII 241518 241519 . 120
chrII 241519 241520 . 540
chrII 241519 241520 . 120
chrII 241522 241523 . 260
chrII 241525 241526 . 880
chrII 241541 241542 . 160
chrII 241544 241545 . 340
chrII 241549 241550 . 180
chrII 241567 241568 . 460
chrII 241572 241573 . 320
chrII 241574 241575 . 160
chrII 241575 241576 . 1100
chrII 241604 241605 . 220
chrII 241616 241617 . 300
chrII 241733 241734 . 720
chrII 241739 241740 . 3820
chrII 241741 241742 . 580
chrII 241750 241751 . 1100
chrII 241759 241760 . 380
chrII 241764 241765 . 1880
chrII 241767 241768 . 320
chrII 241767 241768 . 3440
chrII 241774 241775 . 140
chrII 241779 241780 . 1580
chrII 241787 241788 . 860
chrII 241788 241789 . 820
chrII 241914 241915 . 260
chrII 242588 242589 . 120
chrII 242624 242625 . 120
chrII 242626 242627 . 940
chrII 242627 242628 . 140
chrII 242635 242636 . 460
chrII 242660 242661 . 140
chrII 242661 242662 . 220
chrII 242661 242662 . 180
chrII 242663 242664 . 140
chrII 242671 242672 . 200
chrII 242676 242677 . 280
chrII 242684 242685 . 120
chrII 242688 242689 . 280
chrII 242701 242702 . 180
chrII 242715 242716 . 140
chrII 242725 242726 . 180
chrII 242726 242727 . 260
chrII 242726 242727 . 820
chrII 242727 242728 . 160
chrII 242734 242735 . 1360
chrII 242741 242742 . 880
chrII 242747 242748 . 280
chrII 242763 242764 . 240
chrII 242774 242775 . 120
chrII 242850 242851 . 320
chrII 242902 242903 . 480
chrII 242938 242939 . 360
chrII 242947 242948 . 880
chrII 243067 243068 . 2400
chrII 243240 243241 . 300
chrII 243268 243269 . 2860
chrII 243307 243308 . 120
chrII 243416 243417 . 580
chrII 243427 243428 . 140
chrII 243538 243539 . 520
chrII 243607 243608 . 280
chrII 243614 243615 . 660
chrII 243654 243655 . 680
chrII 243745 243746 . 280
chrII 243881 243882 . 280
chrII 243924 243925 . 1000
chrII 243944 243945 . 320
chrII 243955 243956 . 180
chrII 243981 243982 . 780
chrII 243986 243987 . 140
chrII 243995 243996 . 620
chrII 244065 244066 . 520
chrII 244085 244086 . 380
chrII 244102 244103 . 1620
chrII 244124 244125 . 620
chrII 244130 244131 . 120
chrII 244232 244233 . 180
chrII 244631 244632 . 240
chrII 245687 245688 . 180
chrII 245694 245695 . 400
chrII 245708 245709 . 120
chrII 245718 245719 . 240
chrII 245729 245730 . 460
chrII 245735 245736 . 340
chrII 245738 245739 . 160
chrII 245809 245810 . 880
chrII 245814 245815 . 120
chrII 245957 245958 . 120
chrII 245963 245964 . 540
chrII 245967 245968 . 720
chrII 245972 245973 . 520
chrII 245992 245993 . 640
chrII 246019 246020 . 700
chrII 246056 246057 . 880
chrII 246064 246065 . 160
chrII 246120 246121 . 4440
chrII 246137 246138 . 880
chrII 246166 246167 . 240
chrII 246178 246179 . 160
chrII 246178 246179 . 120
chrII 246208 246209 . 1640
chrII 246267 246268 . 540
chrII 246269 246270 . 140
chrII 246288 246289 . 180
chrII 246292 246293 . 220
chrII 246298 246299 . 160
chrII 246334 246335 . 120
chrII 246366 246367 . 260
chrII 246485 246486 . 120
chrII 246491 246492 . 1140
chrII 246496 246497 . 860
chrII 246523 246524 . 380
chrII 246572 246573 . 140
chrII 246682 246683 . 140
chrII 246704 246705 . 240
chrII 246707 246708 . 120
chrII 246717 246718 . 180
chrII 246724 246725 . 360
chrII 246727 246728 . 900
chrII 246735 246736 . 160
chrII 246739 246740 . 520
chrII 246757 246758 . 1220
chrII 246762 246763 . 240
chrII 246769 246770 . 420
chrII 246772 246773 . 180
chrII 246804 246805 . 2740
chrII 246808 246809 . 240
chrII 246817 246818 . 2800
chrII 246823 246824 . 1260
chrII 246824 246825 . 120
chrII 246829 246830 . 2000
chrII 246835 246836 . 140
chrII 246838 246839 . 220
chrII 246838 246839 . 160
chrII 246840 246841 . 940
chrII 246846 246847 . 300
chrII 246850 246851 . 240
chrII 246860 246861 . 160
chrII 246968 246969 . 280
chrII 247026 247027 . 140
chrII 247117 247118 . 520
chrII 247124 247125 . 1000
chrII 247132 247133 . 400
chrII 247178 247179 . 180
chrII 247208 247209 . 200
chrII 247304 247305 . 440
chrII 247351 247352 . 220
chrII 247367 247368 . 700
chrII 247387 247388 . 360
chrII 247391 247392 . 480
chrII 247448 247449 . 880
chrII 247466 247467 . 600
chrII 247480 247481 . 900
chrII 247517 247518 . 120
chrII 247519 247520 . 120
chrII 247529 247530 . 440
chrII 247537 247538 . 6160
chrII 247546 247547 . 300
chrII 247550 247551 . 1520
chrII 247552 247553 . 280
chrII 247561 247562 . 1300
chrII 247566 247567 . 260
chrII 247568 247569 . 2760
chrII 247573 247574 . 340
chrII 247585 247586 . 280
chrII 247586 247587 . 240
chrII 247594 247595 . 540
chrII 247705 247706 . 2900
chrII 247734 247735 . 820
chrII 247756 247757 . 1700
chrII 247778 247779 . 700
chrII 247847 247848 . 260
chrII 247900 247901 . 780
chrII 247928 247929 . 220
chrII 247994 247995 . 220
chrII 248022 248023 . 380
chrII 248102 248103 . 240
chrII 248110 248111 . 340
chrII 248168 248169 . 1280
chrII 248254 248255 . 140
chrII 248273 248274 . 260
chrII 248276 248277 . 420
chrII 248297 248298 . 680
chrII 248322 248323 . 500
chrII 248388 248389 . 280
chrII 248442 248443 . 640
chrII 248506 248507 . 680
chrII 248633 248634 . 120
chrII 248649 248650 . 120
chrII 248672 248673 . 240
chrII 248680 248681 . 140
chrII 248684 248685 . 420
chrII 248704 248705 . 5320
chrII 248708 248709 . 120
chrII 248729 248730 . 460
chrII 248772 248773 . 480
chrII 248880 248881 . 380
chrII 248956 248957 . 580
chrII 248962 248963 . 660
chrII 249045 249046 . 120
chrII 249059 249060 . 140
chrII 249069 249070 . 440
chrII 249071 249072 . 900
chrII 249167 249168 . 120
chrII 249233 249234 . 120
chrII 249239 249240 . 120
chrII 249247 249248 . 760
chrII 249393 249394 . 120
chrII 249412 249413 . 940
chrII 249465 249466 . 200
chrII 249485 249486 . 120
chrII 249529 249530 . 320
chrII 249845 249846 . 480
chrII 250003 250004 . 140
chrII 250344 250345 . 120
chrII 250350 250351 . 360
chrII 250554 250555 . 120
chrII 250623 250624 . 800
chrII 250657 250658 . 460
chrII 250680 250681 . 1020
chrII 250691 250692 . 140
chrII 250808 250809 . 200
chrII 250866 250867 . 640
chrII 250984 250985 . 300
chrII 251021 251022 . 320
chrII 251024 251025 . 120
chrII 251031 251032 . 240
chrII 251034 251035 . 460
chrII 251039 251040 . 1860
chrII 251041 251042 . 200
chrII 251074 251075 . 180
chrII 251079 251080 . 120
chrII 251084 251085 . 980
chrII 251086 251087 . 140
chrII 251087 251088 . 3040
chrII 251100 251101 . 620
chrII 251104 251105 . 500
chrII 251110 251111 . 460
chrII 251116 251117 . 240
chrII 251128 251129 . 920
chrII 251132 251133 . 120
chrII 251201 251202 . 280
chrII 251205 251206 . 140
chrII 251233 251234 . 800
chrII 251239 251240 . 200
chrII 251254 251255 . 280
chrII 251257 251258 . 160
chrII 251261 251262 . 340
chrII 251277 251278 . 580
chrII 251289 251290 . 800
chrII 251296 251297 . 320
chrII 251354 251355 . 340
chrII 251367 251368 . 480
chrII 251371 251372 . 240
chrII 251379 251380 . 120
chrII 251388 251389 . 120
chrII 251405 251406 . 220
chrII 251408 251409 . 920
chrII 251427 251428 . 280
chrII 251432 251433 . 200
chrII 251436 251437 . 380
chrII 251451 251452 . 3520
chrII 251458 251459 . 120
chrII 251461 251462 . 1120
chrII 251463 251464 . 340
chrII 251469 251470 . 120
chrII 251476 251477 . 320
chrII 251482 251483 . 2320
chrII 251488 251489 . 2440
chrII 251495 251496 . 1340
chrII 251500 251501 . 420
chrII 251503 251504 . 1240
chrII 251503 251504 . 560
chrII 251504 251505 . 1320
chrII 251508 251509 . 300
chrII 251511 251512 . 1280
chrII 251511 251512 . 220
chrII 251512 251513 . 420
chrII 251528 251529 . 160
chrII 251564 251565 . 500
chrII 251620 251621 . 1520
chrII 251635 251636 . 240
chrII 251644 251645 . 620
chrII 251651 251652 . 320
chrII 251659 251660 . 960
chrII 251684 251685 . 280
chrII 251686 251687 . 3240
chrII 251687 251688 . 1140
chrII 251687 251688 . 140
chrII 251697 251698 . 240
chrII 251706 251707 . 500
chrII 251717 251718 . 1880
chrII 251739 251740 . 120
chrII 251762 251763 . 140
chrII 251769 251770 . 260
chrII 251880 251881 . 320
chrII 251882 251883 . 260
chrII 251923 251924 . 280
chrII 251928 251929 . 300
chrII 251929 251930 . 160
chrII 251936 251937 . 280
chrII 252059 252060 . 180
chrII 252165 252166 . 280
chrII 252223 252224 . 180
chrII 252281 252282 . 340
chrII 252320 252321 . 740
chrII 252341 252342 . 360
chrII 252398 252399 . 120
chrII 252403 252404 . 880
chrII 252413 252414 . 180
chrII 252511 252512 . 480
chrII 252523 252524 . 120
chrII 252566 252567 . 460
chrII 252670 252671 . 260
chrII 252681 252682 . 640
chrII 252684 252685 . 1240
chrII 252710 252711 . 240
chrII 252716 252717 . 140
chrII 252722 252723 . 940
chrII 252734 252735 . 280
chrII 252742 252743 . 200
chrII 252749 252750 . 160
chrII 252781 252782 . 180
chrII 252806 252807 . 860
chrII 252870 252871 . 200
chrII 252897 252898 . 1260
chrII 252925 252926 . 320
chrII 252933 252934 . 1380
chrII 252938 252939 . 300
chrII 252953 252954 . 200
chrII 253067 253068 . 180
chrII 253104 253105 . 120
chrII 253118 253119 . 280
chrII 253162 253163 . 200
chrII 253230 253231 . 600
chrII 253262 253263 . 160
chrII 253294 253295 . 2980
chrII 253303 253304 . 1300
chrII 253487 253488 . 260
chrII 253545 253546 . 300
chrII 253639 253640 . 140
chrII 253652 253653 . 2700
chrII 253743 253744 . 2760
chrII 253913 253914 . 120
chrII 253943 253944 . 160
chrII 253960 253961 . 340
chrII 254114 254115 . 120
chrII 254146 254147 . 2500
chrII 254196 254197 . 2300
chrII 254261 254262 . 280
chrII 254267 254268 . 280
chrII 254278 254279 . 120
chrII 254447 254448 . 120
chrII 254451 254452 . 140
chrII 254453 254454 . 420
chrII 254463 254464 . 140
chrII 254479 254480 . 500
chrII 254498 254499 . 160
chrII 254521 254522 . 460
chrII 254527 254528 . 140
chrII 254528 254529 . 140
chrII 254543 254544 . 160
chrII 254548 254549 . 180
chrII 254559 254560 . 220
chrII 254561 254562 . 660
chrII 254575 254576 . 300
chrII 254577 254578 . 260
chrII 254582 254583 . 340
chrII 254637 254638 . 120
chrII 254734 254735 . 120
chrII 254756 254757 . 220
chrII 254778 254779 . 300
chrII 254790 254791 . 380
chrII 254793 254794 . 260
chrII 254799 254800 . 120
chrII 254806 254807 . 640
chrII 254808 254809 . 1180
chrII 254809 254810 . 120
chrII 254810 254811 . 700
chrII 254811 254812 . 120
chrII 254811 254812 . 1360
chrII 254812 254813 . 260
chrII 254815 254816 . 1240
chrII 254818 254819 . 980
chrII 254819 254820 . 3480
chrII 254820 254821 . 420
chrII 254821 254822 . 2400
chrII 254822 254823 . 120
chrII 254822 254823 . 140
chrII 254823 254824 . 340
chrII 254823 254824 . 280
chrII 254824 254825 . 280
chrII 254826 254827 . 700
chrII 254827 254828 . 460
chrII 254828 254829 . 1040
chrII 254829 254830 . 260
chrII 254830 254831 . 5040
chrII 254835 254836 . 540
chrII 254835 254836 . 2140
chrII 254836 254837 . 240
chrII 254837 254838 . 900
chrII 254839 254840 . 180
chrII 254839 254840 . 780
chrII 254840 254841 . 300
chrII 254841 254842 . 400
chrII 254843 254844 . 300
chrII 254845 254846 . 1480
chrII 254847 254848 . 1320
chrII 254848 254849 . 640
chrII 254850 254851 . 220
chrII 254851 254852 . 600
chrII 254855 254856 . 180
chrII 254858 254859 . 360
chrII 254861 254862 . 660
chrII 254863 254864 . 440
chrII 254865 254866 . 420
chrII 254868 254869 . 740
chrII 254871 254872 . 220
chrII 254871 254872 . 240
chrII 254872 254873 . 140
chrII 254872 254873 . 600
chrII 254873 254874 . 160
chrII 254875 254876 . 1900
chrII 254880 254881 . 140
chrII 254882 254883 . 1240
chrII 254889 254890 . 120
chrII 254892 254893 . 660
chrII 254900 254901 . 200
chrII 254901 254902 . 140
chrII 254908 254909 . 120
chrII 254911 254912 . 120
chrII 254911 254912 . 480
chrII 254915 254916 . 220
chrII 254915 254916 . 1300
chrII 254918 254919 . 140
chrII 254921 254922 . 900
chrII 254923 254924 . 120
chrII 254925 254926 . 820
chrII 254927 254928 . 420
chrII 254930 254931 . 840
chrII 254932 254933 . 240
chrII 254935 254936 . 1260
chrII 254936 254937 . 160
chrII 254936 254937 . 780
chrII 254939 254940 . 120
chrII 254940 254941 . 360
chrII 254942 254943 . 260
chrII 254944 254945 . 300
chrII 254947 254948 . 120
chrII 254948 254949 . 1140
chrII 254950 254951 . 280
chrII 254951 254952 . 200
chrII 254952 254953 . 560
chrII 254953 254954 . 160
chrII 254954 254955 . 400
chrII 254955 254956 . 180
chrII 254956 254957 . 340
chrII 254957 254958 . 720
chrII 254958 254959 . 1480
chrII 254958 254959 . 1020
chrII 254959 254960 . 120
chrII 254959 254960 . 160
chrII 254960 254961 . 560
chrII 254960 254961 . 560
chrII 254962 254963 . 260
chrII 254962 254963 . 840
chrII 254963 254964 . 280
chrII 254963 254964 . 140
chrII 254964 254965 . 680
chrII 254964 254965 . 420
chrII 254965 254966 . 1580
chrII 254965 254966 . 120
chrII 254966 254967 . 1980
chrII 254966 254967 . 200
chrII 254968 254969 . 2240
chrII 254968 254969 . 600
chrII 254969 254970 . 1080
chrII 254969 254970 . 140
chrII 254971 254972 . 4400
chrII 254972 254973 . 220
chrII 254973 254974 . 120
chrII 254973 254974 . 260
chrII 254974 254975 . 120
chrII 254974 254975 . 120
chrII 254975 254976 . 5080
chrII 254976 254977 . 480
chrII 254977 254978 . 240
chrII 254977 254978 . 140
chrII 254978 254979 . 1040
chrII 254978 254979 . 200
chrII 254979 254980 . 120
chrII 254979 254980 . 240
chrII 254983 254984 . 740
chrII 254984 254985 . 360
chrII 254988 254989 . 1140
chrII 254991 254992 . 340
chrII 254995 254996 . 120
chrII 254995 254996 . 120
chrII 254996 254997 . 200
chrII 254996 254997 . 120
chrII 254997 254998 . 360
chrII 254997 254998 . 120
chrII 254999 255000 . 1780
chrII 255001 255002 . 160
chrII 255006 255007 . 140
chrII 255008 255009 . 120
chrII 255011 255012 . 120
chrII 255026 255027 . 14920
chrII 255032 255033 . 120
chrII 255036 255037 . 5380
chrII 255037 255038 . 120
chrII 255038 255039 . 220
chrII 255038 255039 . 120
chrII 255039 255040 . 220
chrII 255039 255040 . 120
chrII 255040 255041 . 340
chrII 255040 255041 . 120
chrII 255041 255042 . 880
chrII 255043 255044 . 120
chrII 255045 255046 . 1940
chrII 255046 255047 . 140
chrII 255048 255049 . 720
chrII 255056 255057 . 300
chrII 255056 255057 . 160
chrII 255064 255065 . 120
chrII 255075 255076 . 360
chrII 255080 255081 . 4120
chrII 255084 255085 . 180
chrII 255085 255086 . 440
chrII 255085 255086 . 120
chrII 255086 255087 . 2340
chrII 255087 255088 . 120
chrII 255089 255090 . 1280
chrII 255089 255090 . 160
chrII 255090 255091 . 1620
chrII 255090 255091 . 120
chrII 255091 255092 . 1440
chrII 255094 255095 . 800
chrII 255094 255095 . 300
chrII 255095 255096 . 20740
chrII 255096 255097 . 140
chrII 255097 255098 . 18820
chrII 255097 255098 . 120
chrII 255098 255099 . 440
chrII 255098 255099 . 200
chrII 255099 255100 . 4720
chrII 255099 255100 . 540
chrII 255101 255102 . 280
chrII 255101 255102 . 120
chrII 255102 255103 . 7020
chrII 255103 255104 . 1220
chrII 255104 255105 . 3100
chrII 255104 255105 . 180
chrII 255105 255106 . 1220
chrII 255105 255106 . 580
chrII 255106 255107 . 2980
chrII 255107 255108 . 160
chrII 255108 255109 . 2080
chrII 255108 255109 . 140
chrII 255109 255110 . 5740
chrII 255109 255110 . 160
chrII 255110 255111 . 1140
chrII 255110 255111 . 260
chrII 255112 255113 . 3580
chrII 255112 255113 . 440
chrII 255113 255114 . 1280
chrII 255113 255114 . 240
chrII 255114 255115 . 1080
chrII 255114 255115 . 360
chrII 255115 255116 . 5520
chrII 255116 255117 . 200
chrII 255117 255118 . 6320
chrII 255117 255118 . 520
chrII 255118 255119 . 140
chrII 255121 255122 . 1420
chrII 255128 255129 . 1660
chrII 255128 255129 . 500
chrII 255129 255130 . 1760
chrII 255129 255130 . 240
chrII 255131 255132 . 4760
chrII 255131 255132 . 220
chrII 255132 255133 . 880
chrII 255132 255133 . 500
chrII 255134 255135 . 9000
chrII 255135 255136 . 840
chrII 255136 255137 . 2740
chrII 255137 255138 . 380
chrII 255139 255140 . 140
chrII 255145 255146 . 2000
chrII 255159 255160 . 240
chrII 255311 255312 . 580
chrII 255323 255324 . 200
chrII 255336 255337 . 380
chrII 255499 255500 . 140
chrII 255685 255686 . 320
chrII 255795 255796 . 160
chrII 255822 255823 . 160
chrII 255837 255838 . 300
chrII 255848 255849 . 640
chrII 255858 255859 . 160
chrII 255868 255869 . 120
chrII 255877 255878 . 140
chrII 255895 255896 . 180
chrII 255905 255906 . 140
chrII 255923 255924 . 120
chrII 255971 255972 . 200
chrII 256007 256008 . 1860
chrII 256015 256016 . 5700
chrII 256023 256024 . 480
chrII 256042 256043 . 400
chrII 256053 256054 . 160
chrII 256069 256070 . 160
chrII 256088 256089 . 480
chrII 256099 256100 . 320
chrII 256124 256125 . 140
chrII 256142 256143 . 500
chrII 256156 256157 . 120
chrII 256161 256162 . 380
chrII 256175 256176 . 160
chrII 256197 256198 . 200
chrII 256202 256203 . 140
chrII 256206 256207 . 920
chrII 256215 256216 . 2340
chrII 256239 256240 . 120
chrII 256246 256247 . 1560
chrII 256250 256251 . 200
chrII 256253 256254 . 140
chrII 256255 256256 . 560
chrII 256261 256262 . 1260
chrII 256285 256286 . 240
chrII 256384 256385 . 140
chrII 256481 256482 . 360
chrII 256518 256519 . 380
chrII 256548 256549 . 280
chrII 256586 256587 . 1160
chrII 256598 256599 . 2020
chrII 256618 256619 . 460
chrII 256627 256628 . 320
chrII 256635 256636 . 620
chrII 256721 256722 . 460
chrII 256762 256763 . 120
chrII 256789 256790 . 280
chrII 256854 256855 . 180
chrII 256876 256877 . 140
chrII 256899 256900 . 140
chrII 256906 256907 . 240
chrII 256910 256911 . 1180
chrII 256915 256916 . 120
chrII 256932 256933 . 140
chrII 256934 256935 . 220
chrII 256942 256943 . 480
chrII 256951 256952 . 1640
chrII 256968 256969 . 120
chrII 257014 257015 . 120
chrII 257020 257021 . 180
chrII 257026 257027 . 120
chrII 258045 258046 . 660
chrII 258056 258057 . 500
chrII 258072 258073 . 740
chrII 258076 258077 . 580
chrII 258079 258080 . 1400
chrII 258081 258082 . 1000
chrII 258085 258086 . 120
chrII 258085 258086 . 160
chrII 258088 258089 . 1200
chrII 258098 258099 . 120
chrII 258100 258101 . 140
chrII 258103 258104 . 240
chrII 258109 258110 . 120
chrII 258170 258171 . 180
chrII 258173 258174 . 1420
chrII 258186 258187 . 440
chrII 258187 258188 . 160
chrII 258196 258197 . 2300
chrII 258212 258213 . 860
chrII 258217 258218 . 120
chrII 258243 258244 . 800
chrII 258375 258376 . 280
chrII 258517 258518 . 280
chrII 258562 258563 . 360
chrII 260515 260516 . 140
chrII 260521 260522 . 120
chrII 260525 260526 . 140
chrII 260546 260547 . 140
chrII 260574 260575 . 120
chrII 260583 260584 . 120
chrII 260594 260595 . 120
chrII 260598 260599 . 120
chrII 260601 260602 . 120
chrII 266385 266386 . 120
chrII 266409 266410 . 360
chrII 266419 266420 . 140
chrII 266491 266492 . 120
chrII 266492 266493 . 180
chrII 266514 266515 . 560
chrII 266552 266553 . 880
chrII 266647 266648 . 1660
chrII 266929 266930 . 580
chrII 267072 267073 . 540
chrII 267074 267075 . 120
chrII 267243 267244 . 1300
chrII 267340 267341 . 120
chrII 267374 267375 . 200
chrII 267389 267390 . 200
chrII 267406 267407 . 320
chrII 267430 267431 . 640
chrII 267431 267432 . 220
chrII 267441 267442 . 140
chrII 267443 267444 . 480
chrII 267445 267446 . 120
chrII 267448 267449 . 140
chrII 267450 267451 . 380
chrII 267458 267459 . 120
chrII 267464 267465 . 240
chrII 267473 267474 . 480
chrII 267483 267484 . 120
chrII 267499 267500 . 700
chrII 267507 267508 . 180
chrII 267508 267509 . 200
chrII 267511 267512 . 420
chrII 267522 267523 . 120
chrII 267524 267525 . 520
chrII 267531 267532 . 160
chrII 267541 267542 . 220
chrII 267544 267545 . 120
chrII 267551 267552 . 620
chrII 267587 267588 . 260
chrII 267702 267703 . 120
chrII 267717 267718 . 180
chrII 267741 267742 . 420
chrII 268109 268110 . 3400
chrII 268466 268467 . 120
chrII 268485 268486 . 340
chrII 268512 268513 . 1480
chrII 268520 268521 . 180
chrII 268610 268611 . 200
chrII 268633 268634 . 280
chrII 268661 268662 . 780
chrII 268668 268669 . 240
chrII 268685 268686 . 1420
chrII 268800 268801 . 1560
chrII 268814 268815 . 220
chrII 268816 268817 . 120
chrII 268840 268841 . 140
chrII 268964 268965 . 2300
chrII 268979 268980 . 1580
chrII 269103 269104 . 160
chrII 269106 269107 . 120
chrII 269117 269118 . 220
chrII 269144 269145 . 360
chrII 269163 269164 . 280
chrII 269269 269270 . 220
chrII 269285 269286 . 1780
chrII 269286 269287 . 400
chrII 269291 269292 . 280
chrII 269309 269310 . 640
chrII 269327 269328 . 300
chrII 269345 269346 . 480
chrII 269438 269439 . 440
chrII 269448 269449 . 120
chrII 269467 269468 . 320
chrII 269468 269469 . 1440
chrII 269470 269471 . 220
chrII 269486 269487 . 760
chrII 269611 269612 . 240
chrII 269635 269636 . 120
chrII 269645 269646 . 140
chrII 269649 269650 . 260
chrII 269658 269659 . 180
chrII 269676 269677 . 300
chrII 269681 269682 . 680
chrII 269692 269693 . 140
chrII 269696 269697 . 2640
chrII 269708 269709 . 160
chrII 269755 269756 . 1420
chrII 269765 269766 . 1620
chrII 269765 269766 . 240
chrII 269775 269776 . 160
chrII 269775 269776 . 540
chrII 269800 269801 . 180
chrII 269811 269812 . 140
chrII 269842 269843 . 160
chrII 269920 269921 . 960
chrII 269922 269923 . 160
chrII 269922 269923 . 120
chrII 269928 269929 . 140
chrII 269934 269935 . 400
chrII 270005 270006 . 500
chrII 270006 270007 . 120
chrII 270014 270015 . 380
chrII 270016 270017 . 120
chrII 270020 270021 . 140
chrII 270023 270024 . 300
chrII 270044 270045 . 360
chrII 270052 270053 . 180
chrII 270078 270079 . 220
chrII 270085 270086 . 740
chrII 270110 270111 . 1360
chrII 270119 270120 . 240
chrII 270125 270126 . 200
chrII 270144 270145 . 2720
chrII 270158 270159 . 120
chrII 270174 270175 . 140
chrII 270183 270184 . 240
chrII 270223 270224 . 1420
chrII 270305 270306 . 140
chrII 270307 270308 . 140
chrII 270313 270314 . 140
chrII 270327 270328 . 620
chrII 270358 270359 . 400
chrII 270441 270442 . 180
chrII 270467 270468 . 280
chrII 270482 270483 . 120
chrII 270488 270489 . 380
chrII 270503 270504 . 120
chrII 270506 270507 . 700
chrII 270522 270523 . 220
chrII 270616 270617 . 520
chrII 270623 270624 . 300
chrII 270629 270630 . 520
chrII 270648 270649 . 160
chrII 270678 270679 . 180
chrII 270695 270696 . 340
chrII 270699 270700 . 640
chrII 270785 270786 . 620
chrII 270806 270807 . 200
chrII 270882 270883 . 260
chrII 270888 270889 . 120
chrII 270908 270909 . 1440
chrII 270923 270924 . 300
chrII 270964 270965 . 140
chrII 271070 271071 . 120
chrII 271121 271122 . 120
chrII 273785 273786 . 1840
chrII 273789 273790 . 120
chrII 273792 273793 . 120
chrII 273799 273800 . 360
chrII 273833 273834 . 480
chrII 273864 273865 . 120
chrII 273901 273902 . 180
chrII 273913 273914 . 160
chrII 273920 273921 . 200
chrII 273924 273925 . 160
chrII 273926 273927 . 4220
chrII 273936 273937 . 460
chrII 273947 273948 . 300
chrII 273951 273952 . 940
chrII 273972 273973 . 160
chrII 273990 273991 . 300
chrII 274193 274194 . 160
chrII 274198 274199 . 140
chrII 274316 274317 . 120
chrII 274339 274340 . 340
chrII 274471 274472 . 120
chrII 274599 274600 . 180
chrII 274618 274619 . 120
chrII 274697 274698 . 120
chrII 274739 274740 . 220
chrII 274751 274752 . 120
chrII 274792 274793 . 680
chrII 274898 274899 . 1680
chrII 274939 274940 . 200
chrII 275007 275008 . 280
chrII 275008 275009 . 240
chrII 275214 275215 . 120
chrII 275509 275510 . 140
chrII 275531 275532 . 560
chrII 275570 275571 . 120
chrII 275595 275596 . 240
chrII 275614 275615 . 320
chrII 275640 275641 . 260
chrII 275660 275661 . 1340
chrII 275675 275676 . 1080
chrII 275680 275681 . 200
chrII 275683 275684 . 120
chrII 275688 275689 . 280
chrII 275764 275765 . 720
chrII 275772 275773 . 140
chrII 275788 275789 . 240
chrII 275838 275839 . 200
chrII 275846 275847 . 180
chrII 275850 275851 . 140
chrII 275861 275862 . 1080
chrII 275867 275868 . 760
chrII 275887 275888 . 140
chrII 275892 275893 . 120
chrII 275893 275894 . 120
chrII 275893 275894 . 840
chrII 275906 275907 . 960
chrII 275912 275913 . 140
chrII 275916 275917 . 180
chrII 275927 275928 . 2300
chrII 275933 275934 . 120
chrII 275954 275955 . 260
chrII 275957 275958 . 120
chrII 275960 275961 . 1100
chrII 275961 275962 . 120
chrII 275964 275965 . 240
chrII 275965 275966 . 300
chrII 276000 276001 . 1160
chrII 276008 276009 . 320
chrII 276013 276014 . 1140
chrII 276024 276025 . 300
chrII 276028 276029 . 120
chrII 276034 276035 . 240
chrII 276045 276046 . 180
chrII 276093 276094 . 120
chrII 276126 276127 . 160
chrII 276212 276213 . 980
chrII 276221 276222 . 160
chrII 276242 276243 . 200
chrII 276286 276287 . 160
chrII 276304 276305 . 160
chrII 276314 276315 . 120
chrII 276316 276317 . 260
chrII 276331 276332 . 120
chrII 276339 276340 . 280
chrII 276345 276346 . 500
chrII 276347 276348 . 180
chrII 276352 276353 . 1500
chrII 276361 276362 . 140
chrII 276375 276376 . 200
chrII 276409 276410 . 220
chrII 276433 276434 . 280
chrII 276457 276458 . 180
chrII 276460 276461 . 140
chrII 276470 276471 . 640
chrII 276477 276478 . 120
chrII 276491 276492 . 200
chrII 276495 276496 . 500
chrII 276505 276506 . 240
chrII 276556 276557 . 180
chrII 276570 276571 . 140
chrII 276575 276576 . 140
chrII 276584 276585 . 1340
chrII 276601 276602 . 2900
chrII 276604 276605 . 160
chrII 276688 276689 . 800
chrII 276698 276699 . 180
chrII 276703 276704 . 120
chrII 276718 276719 . 300
chrII 276729 276730 . 220
chrII 276757 276758 . 3140
chrII 276770 276771 . 720
chrII 276776 276777 . 120
chrII 276782 276783 . 120
chrII 276802 276803 . 380
chrII 276829 276830 . 140
chrII 276839 276840 . 120
chrII 276844 276845 . 140
chrII 276848 276849 . 140
chrII 276854 276855 . 140
chrII 276923 276924 . 460
chrII 276945 276946 . 120
chrII 276951 276952 . 460
chrII 276958 276959 . 120
chrII 276968 276969 . 980
chrII 276972 276973 . 220
chrII 277024 277025 . 120
chrII 277074 277075 . 300
chrII 277084 277085 . 120
chrII 277107 277108 . 120
chrII 277133 277134 . 200
chrII 277141 277142 . 700
chrII 277143 277144 . 240
chrII 277144 277145 . 140
chrII 277238 277239 . 120
chrII 277240 277241 . 200
chrII 277276 277277 . 220
chrII 277276 277277 . 240
chrII 277279 277280 . 1200
chrII 277294 277295 . 700
chrII 277314 277315 . 340
chrII 277317 277318 . 200
chrII 277334 277335 . 160
chrII 277344 277345 . 400
chrII 277377 277378 . 900
chrII 277400 277401 . 240
chrII 277405 277406 . 340
chrII 277496 277497 . 200
chrII 277524 277525 . 600
chrII 277557 277558 . 800
chrII 277700 277701 . 140
chrII 277706 277707 . 160
chrII 278275 278276 . 180
chrII 278325 278326 . 120
chrII 278461 278462 . 180
chrII 278470 278471 . 180
chrII 278524 278525 . 160
chrII 278560 278561 . 220
chrII 278593 278594 . 820
chrII 278599 278600 . 440
chrII 278603 278604 . 460
chrII 278606 278607 . 480
chrII 278619 278620 . 6320
chrII 278645 278646 . 6380
chrII 278663 278664 . 6500
chrII 278668 278669 . 3300
chrII 278669 278670 . 240
chrII 278669 278670 . 240
chrII 278670 278671 . 120
chrII 278671 278672 . 1640
chrII 278674 278675 . 120
chrII 278675 278676 . 1620
chrII 278677 278678 . 120
chrII 278677 278678 . 1340
chrII 278678 278679 . 580
chrII 278679 278680 . 380
chrII 278681 278682 . 900
chrII 278682 278683 . 440
chrII 278683 278684 . 800
chrII 278683 278684 . 1580
chrII 278684 278685 . 200
chrII 278686 278687 . 780
chrII 278687 278688 . 400
chrII 278689 278690 . 400
chrII 278692 278693 . 980
chrII 278692 278693 . 220
chrII 278696 278697 . 3780
chrII 278696 278697 . 120
chrII 278699 278700 . 3720
chrII 278700 278701 . 240
chrII 278701 278702 . 5560
chrII 278701 278702 . 320
chrII 278703 278704 . 1340
chrII 278703 278704 . 2540
chrII 278704 278705 . 1220
chrII 278704 278705 . 260
chrII 278705 278706 . 480
chrII 278706 278707 . 460
chrII 278707 278708 . 200
chrII 278708 278709 . 1060
chrII 278710 278711 . 2120
chrII 278710 278711 . 120
chrII 278711 278712 . 4340
chrII 278711 278712 . 440
chrII 278713 278714 . 3780
chrII 278713 278714 . 120
chrII 278714 278715 . 120
chrII 278714 278715 . 880
chrII 278715 278716 . 680
chrII 278715 278716 . 1080
chrII 278716 278717 . 3340
chrII 278718 278719 . 1300
chrII 278719 278720 . 1460
chrII 278721 278722 . 1580
chrII 278722 278723 . 4540
chrII 278723 278724 . 140
chrII 278724 278725 . 7660
chrII 278724 278725 . 2500
chrII 278725 278726 . 560
chrII 278725 278726 . 300
chrII 278726 278727 . 200
chrII 278726 278727 . 180
chrII 278727 278728 . 200
chrII 278727 278728 . 5720
chrII 278728 278729 . 580
chrII 278728 278729 . 1460
chrII 278729 278730 . 460
chrII 278731 278732 . 4100
chrII 278733 278734 . 1180
chrII 278733 278734 . 260
chrII 278735 278736 . 1100
chrII 278735 278736 . 120
chrII 278736 278737 . 120
chrII 278737 278738 . 760
chrII 278738 278739 . 160
chrII 278738 278739 . 240
chrII 278739 278740 . 3160
chrII 278739 278740 . 120
chrII 278740 278741 . 940
chrII 278740 278741 . 140
chrII 278742 278743 . 11180
chrII 278743 278744 . 280
chrII 278745 278746 . 6960
chrII 278747 278748 . 260
chrII 278748 278749 . 120
chrII 278748 278749 . 120
chrII 278749 278750 . 3280
chrII 278749 278750 . 120
chrII 278750 278751 . 2720
chrII 278750 278751 . 2780
chrII 278751 278752 . 160
chrII 278751 278752 . 240
chrII 278752 278753 . 1860
chrII 278752 278753 . 660
chrII 278753 278754 . 3400
chrII 278753 278754 . 1040
chrII 278754 278755 . 800
chrII 278754 278755 . 700
chrII 278755 278756 . 4100
chrII 278756 278757 . 120
chrII 278757 278758 . 480
chrII 278757 278758 . 2840
chrII 278758 278759 . 660
chrII 278758 278759 . 1460
chrII 278760 278761 . 4600
chrII 278760 278761 . 3440
chrII 278761 278762 . 480
chrII 278761 278762 . 1400
chrII 278762 278763 . 620
chrII 278762 278763 . 640
chrII 278764 278765 . 740
chrII 278764 278765 . 1360
chrII 278765 278766 . 10980
chrII 278765 278766 . 380
chrII 278766 278767 . 1380
chrII 278766 278767 . 120
chrII 278767 278768 . 200
chrII 278769 278770 . 920
chrII 278770 278771 . 3760
chrII 278772 278773 . 960
chrII 278773 278774 . 180
chrII 278773 278774 . 800
chrII 278774 278775 . 1140
chrII 278774 278775 . 120
chrII 278775 278776 . 3860
chrII 278776 278777 . 660
chrII 278777 278778 . 1180
chrII 278777 278778 . 120
chrII 278778 278779 . 2100
chrII 278778 278779 . 460
chrII 278781 278782 . 2940
chrII 278781 278782 . 340
chrII 278782 278783 . 300
chrII 278782 278783 . 580
chrII 278783 278784 . 220
chrII 278783 278784 . 480
chrII 278785 278786 . 1920
chrII 278785 278786 . 140
chrII 278786 278787 . 5360
chrII 278786 278787 . 160
chrII 278787 278788 . 4020
chrII 278788 278789 . 140
chrII 278789 278790 . 4560
chrII 278789 278790 . 960
chrII 278790 278791 . 160
chrII 278790 278791 . 180
chrII 278791 278792 . 120
chrII 278791 278792 . 320
chrII 278792 278793 . 1200
chrII 278792 278793 . 480
chrII 278794 278795 . 640
chrII 278794 278795 . 140
chrII 278795 278796 . 2680
chrII 278795 278796 . 1420
chrII 278796 278797 . 140
chrII 278796 278797 . 500
chrII 278797 278798 . 1020
chrII 278797 278798 . 1500
chrII 278798 278799 . 4060
chrII 278799 278800 . 420
chrII 278800 278801 . 1880
chrII 278800 278801 . 660
chrII 278801 278802 . 1280
chrII 278801 278802 . 120
chrII 278802 278803 . 120
chrII 278802 278803 . 600
chrII 278804 278805 . 260
chrII 278807 278808 . 560
chrII 278809 278810 . 560
chrII 278809 278810 . 120
chrII 278810 278811 . 1200
chrII 278811 278812 . 440
chrII 278814 278815 . 420
chrII 278817 278818 . 1620
chrII 278822 278823 . 3260
chrII 278828 278829 . 1720
chrII 278830 278831 . 700
chrII 278831 278832 . 260
chrII 278832 278833 . 900
chrII 278832 278833 . 1040
chrII 278833 278834 . 300
chrII 278833 278834 . 200
chrII 278834 278835 . 200
chrII 278834 278835 . 360
chrII 278837 278838 . 1380
chrII 278837 278838 . 240
chrII 278839 278840 . 280
chrII 278839 278840 . 120
chrII 278840 278841 . 120
chrII 278840 278841 . 1300
chrII 278842 278843 . 3940
chrII 278843 278844 . 120
chrII 278845 278846 . 300
chrII 278849 278850 . 1840
chrII 278862 278863 . 120
chrII 278863 278864 . 940
chrII 278868 278869 . 140
chrII 278875 278876 . 1000
chrII 278885 278886 . 340
chrII 278889 278890 . 220
chrII 278894 278895 . 1080
chrII 278896 278897 . 220
chrII 278900 278901 . 5500
chrII 278904 278905 . 460
chrII 278905 278906 . 120
chrII 278907 278908 . 360
chrII 278915 278916 . 580
chrII 278920 278921 . 1220
chrII 278921 278922 . 120
chrII 278928 278929 . 340
chrII 278937 278938 . 12780
chrII 278952 278953 . 120
chrII 278955 278956 . 120
chrII 278969 278970 . 120
chrII 278975 278976 . 120
chrII 278979 278980 . 380
chrII 278988 278989 . 1180
chrII 278991 278992 . 360
chrII 278997 278998 . 1100
chrII 279001 279002 . 240
chrII 279004 279005 . 300
chrII 279007 279008 . 240
chrII 279010 279011 . 140
chrII 279017 279018 . 740
chrII 279508 279509 . 160
chrII 279575 279576 . 300
chrII 279580 279581 . 180
chrII 279692 279693 . 280
chrII 279731 279732 . 300
chrII 279771 279772 . 260
chrII 279812 279813 . 200
chrII 279922 279923 . 260
chrII 280054 280055 . 900
chrII 280123 280124 . 120
chrII 280147 280148 . 120
chrII 280163 280164 . 180
chrII 280211 280212 . 400
chrII 280307 280308 . 240
chrII 280362 280363 . 120
chrII 280388 280389 . 200
chrII 280406 280407 . 420
chrII 280443 280444 . 300
chrII 280451 280452 . 440
chrII 280456 280457 . 140
chrII 280480 280481 . 460
chrII 280588 280589 . 460
chrII 280596 280597 . 760
chrII 280703 280704 . 680
chrII 280716 280717 . 320
chrII 280758 280759 . 160
chrII 280763 280764 . 120
chrII 280900 280901 . 1340
chrII 280941 280942 . 600
chrII 280948 280949 . 140
chrII 280949 280950 . 320
chrII 280949 280950 . 600
chrII 280957 280958 . 120
chrII 280965 280966 . 120
chrII 280967 280968 . 600
chrII 280970 280971 . 180
chrII 281026 281027 . 120
chrII 281033 281034 . 160
chrII 281095 281096 . 600
chrII 281131 281132 . 200
chrII 281173 281174 . 120
chrII 281188 281189 . 140
chrII 281226 281227 . 380
chrII 281575 281576 . 120
chrII 282010 282011 . 780
chrII 282078 282079 . 360
chrII 282316 282317 . 3960
chrII 282359 282360 . 1220
chrII 282409 282410 . 140
chrII 282667 282668 . 560
chrII 282746 282747 . 160
chrII 282851 282852 . 120
chrII 282878 282879 . 180
chrII 282945 282946 . 180
chrII 283104 283105 . 160
chrII 283178 283179 . 140
chrII 283189 283190 . 260
chrII 283352 283353 . 200
chrII 283434 283435 . 1420
chrII 283556 283557 . 220
chrII 283567 283568 . 280
chrII 283613 283614 . 1040
chrII 283617 283618 . 220
chrII 283620 283621 . 1400
chrII 283625 283626 . 240
chrII 283633 283634 . 440
chrII 283644 283645 . 200
chrII 283832 283833 . 180
chrII 284000 284001 . 620
chrII 284190 284191 . 180
chrII 284199 284200 . 820
chrII 284221 284222 . 280
chrII 284372 284373 . 160
chrII 284426 284427 . 880
chrII 284673 284674 . 800
chrII 285503 285504 . 200
chrII 285854 285855 . 300
chrII 286574 286575 . 280
chrII 287268 287269 . 380
chrII 287432 287433 . 120
chrII 287446 287447 . 140
chrII 287581 287582 . 120
chrII 287581 287582 . 120
chrII 287781 287782 . 260
chrII 288082 288083 . 340
chrII 288119 288120 . 160
chrII 288171 288172 . 220
chrII 288207 288208 . 220
chrII 288208 288209 . 820
chrII 288211 288212 . 160
chrII 288219 288220 . 200
chrII 288223 288224 . 2140
chrII 288234 288235 . 1340
chrII 288269 288270 . 120
chrII 288275 288276 . 200
chrII 288370 288371 . 160
chrII 288381 288382 . 1800
chrII 288411 288412 . 1040
chrII 288527 288528 . 160
chrII 288533 288534 . 1180
chrII 288558 288559 . 260
chrII 288627 288628 . 280
chrII 288628 288629 . 960
chrII 288694 288695 . 480
chrII 288761 288762 . 160
chrII 288978 288979 . 180
chrII 289165 289166 . 140
chrII 289229 289230 . 120
chrII 289258 289259 . 220
chrII 289285 289286 . 480
chrII 289293 289294 . 400
chrII 289328 289329 . 1540
chrII 289460 289461 . 220
chrII 289823 289824 . 260
chrII 289973 289974 . 620
chrII 290209 290210 . 120
chrII 290302 290303 . 1520
chrII 290316 290317 . 5280
chrII 290342 290343 . 440
chrII 290383 290384 . 320
chrII 290421 290422 . 140
chrII 290690 290691 . 160
chrII 290967 290968 . 340
chrII 291427 291428 . 120
chrII 291746 291747 . 260
chrII 291984 291985 . 280
chrII 292000 292001 . 2320
chrII 292030 292031 . 340
chrII 292051 292052 . 120
chrII 292065 292066 . 400
chrII 292065 292066 . 360
chrII 292073 292074 . 260
chrII 292078 292079 . 160
chrII 292173 292174 . 420
chrII 292202 292203 . 260
chrII 292348 292349 . 120
chrII 292362 292363 . 500
chrII 292416 292417 . 1060
chrII 292439 292440 . 580
chrII 292587 292588 . 820
chrII 292619 292620 . 1000
chrII 292635 292636 . 520
chrII 292771 292772 . 360
chrII 292798 292799 . 380
chrII 292802 292803 . 640
chrII 292808 292809 . 460
chrII 292824 292825 . 420
chrII 293245 293246 . 160
chrII 294024 294025 . 120
chrII 294125 294126 . 140
chrII 294134 294135 . 260
chrII 294163 294164 . 660
chrII 294191 294192 . 340
chrII 294193 294194 . 120
chrII 294225 294226 . 120
chrII 294479 294480 . 220
chrII 294492 294493 . 200
chrII 294543 294544 . 320
chrII 294559 294560 . 120
chrII 294687 294688 . 240
chrII 294750 294751 . 160
chrII 295020 295021 . 200
chrII 295069 295070 . 460
chrII 295146 295147 . 120
chrII 295267 295268 . 180
chrII 295311 295312 . 240
chrII 295572 295573 . 420
chrII 295725 295726 . 3660
chrII 295866 295867 . 180
chrII 295908 295909 . 240
chrII 296054 296055 . 240
chrII 296092 296093 . 120
chrII 296103 296104 . 440
chrII 296203 296204 . 200
chrII 296207 296208 . 1800
chrII 296215 296216 . 120
chrII 296260 296261 . 1080
chrII 296288 296289 . 180
chrII 296552 296553 . 120
chrII 297855 297856 . 200
chrII 297862 297863 . 140
chrII 297869 297870 . 120
chrII 297929 297930 . 360
chrII 297951 297952 . 160
chrII 297974 297975 . 180
chrII 297977 297978 . 160
chrII 297980 297981 . 480
chrII 297983 297984 . 140
chrII 297984 297985 . 120
chrII 297984 297985 . 300
chrII 297988 297989 . 540
chrII 298119 298120 . 120
chrII 298153 298154 . 320
chrII 298529 298530 . 340
chrII 298866 298867 . 440
chrII 299349 299350 . 160
chrII 299465 299466 . 380
chrII 299775 299776 . 480
chrII 299941 299942 . 1180
chrII 299975 299976 . 1720
chrII 300077 300078 . 120
chrII 300102 300103 . 140
chrII 300262 300263 . 140
chrII 301168 301169 . 120
chrII 301323 301324 . 140
chrII 301412 301413 . 120
chrII 301481 301482 . 520
chrII 301502 301503 . 580
chrII 301558 301559 . 420
chrII 301611 301612 . 120
chrII 301617 301618 . 1200
chrII 301634 301635 . 220
chrII 301637 301638 . 640
chrII 301641 301642 . 520
chrII 301655 301656 . 900
chrII 301717 301718 . 120
chrII 301728 301729 . 140
chrII 301732 301733 . 620
chrII 301736 301737 . 120
chrII 301739 301740 . 780
chrII 301789 301790 . 120
chrII 301791 301792 . 180
chrII 301797 301798 . 120
chrII 301797 301798 . 1080
chrII 301857 301858 . 120
chrII 301964 301965 . 160
chrII 301979 301980 . 460
chrII 302151 302152 . 360
chrII 302437 302438 . 1960
chrII 302440 302441 . 360
chrII 302446 302447 . 2280
chrII 302459 302460 . 340
chrII 302466 302467 . 500
chrII 302605 302606 . 220
chrII 302683 302684 . 1780
chrII 303021 303022 . 180
chrII 303419 303420 . 3180
chrII 303767 303768 . 140
chrII 303814 303815 . 120
chrII 303965 303966 . 120
chrII 303998 303999 . 140
chrII 304239 304240 . 120
chrII 304365 304366 . 360
chrII 304373 304374 . 140
chrII 304385 304386 . 320
chrII 304399 304400 . 780
chrII 304541 304542 . 120
chrII 304547 304548 . 3680
chrII 304708 304709 . 240
chrII 304852 304853 . 340
chrII 305095 305096 . 160
chrII 305243 305244 . 1200
chrII 305525 305526 . 220
chrII 305550 305551 . 160
chrII 305746 305747 . 2220
chrII 305873 305874 . 400
chrII 305912 305913 . 200
chrII 306003 306004 . 200
chrII 306032 306033 . 140
chrII 306040 306041 . 360
chrII 306073 306074 . 760
chrII 306143 306144 . 700
chrII 306147 306148 . 360
chrII 306196 306197 . 140
chrII 306200 306201 . 540
chrII 306222 306223 . 220
chrII 306231 306232 . 180
chrII 306994 306995 . 140
chrII 307022 307023 . 360
chrII 307033 307034 . 220
chrII 307060 307061 . 1380
chrII 307101 307102 . 120
chrII 307102 307103 . 160
chrII 307130 307131 . 220
chrII 307135 307136 . 240
chrII 307144 307145 . 160
chrII 307145 307146 . 400
chrII 307186 307187 . 300
chrII 307255 307256 . 120
chrII 307390 307391 . 140
chrII 307399 307400 . 760
chrII 307405 307406 . 800
chrII 307461 307462 . 220
chrII 307621 307622 . 180
chrII 307672 307673 . 5780
chrII 307684 307685 . 1320
chrII 307694 307695 . 160
chrII 307715 307716 . 120
chrII 307730 307731 . 180
chrII 307828 307829 . 120
chrII 307832 307833 . 200
chrII 307889 307890 . 940
chrII 308014 308015 . 520
chrII 308108 308109 . 1040
chrII 308406 308407 . 360
chrII 308428 308429 . 160
chrII 308561 308562 . 1640
chrII 308633 308634 . 240
chrII 308790 308791 . 540
chrII 309271 309272 . 260
chrII 309726 309727 . 200
chrII 309919 309920 . 220
chrII 310364 310365 . 120
chrII 310426 310427 . 460
chrII 310431 310432 . 800
chrII 310432 310433 . 440
chrII 310435 310436 . 620
chrII 310442 310443 . 140
chrII 310445 310446 . 380
chrII 310498 310499 . 220
chrII 310510 310511 . 160
chrII 310531 310532 . 180
chrII 310531 310532 . 180
chrII 310694 310695 . 680
chrII 311340 311341 . 300
chrII 311358 311359 . 320
chrII 311364 311365 . 380
chrII 311507 311508 . 260
chrII 311532 311533 . 120
chrII 311535 311536 . 580
chrII 311539 311540 . 260
chrII 311544 311545 . 1080
chrII 311712 311713 . 140
chrII 311715 311716 . 200
chrII 311717 311718 . 200
chrII 312646 312647 . 160
chrII 314784 314785 . 260
chrII 314848 314849 . 1420
chrII 315326 315327 . 300
chrII 315347 315348 . 160
chrII 315399 315400 . 140
chrII 315401 315402 . 120
chrII 315430 315431 . 920
chrII 315440 315441 . 1780
chrII 315446 315447 . 120
chrII 315449 315450 . 120
chrII 315475 315476 . 160
chrII 315490 315491 . 320
chrII 316494 316495 . 680
chrII 316551 316552 . 500
chrII 316571 316572 . 260
chrII 316669 316670 . 1660
chrII 316712 316713 . 900
chrII 316793 316794 . 120
chrII 316928 316929 . 180
chrII 316971 316972 . 380
chrII 317065 317066 . 320
chrII 317129 317130 . 260
chrII 318068 318069 . 140
chrII 318091 318092 . 200
chrII 318098 318099 . 160
chrII 318117 318118 . 120
chrII 318132 318133 . 240
chrII 318238 318239 . 120
chrII 318338 318339 . 380
chrII 318378 318379 . 220
chrII 318830 318831 . 240
chrII 318990 318991 . 480
chrII 319005 319006 . 300
chrII 319310 319311 . 140
chrII 319866 319867 . 400
chrII 319881 319882 . 120
chrII 320087 320088 . 120
chrII 320113 320114 . 520
chrII 320169 320170 . 120
chrII 321013 321014 . 160
chrII 321242 321243 . 120
chrII 321352 321353 . 1100
chrII 321530 321531 . 580
chrII 321534 321535 . 120
chrII 321690 321691 . 1000
chrII 321694 321695 . 160
chrII 321734 321735 . 480
chrII 321745 321746 . 240
chrII 321764 321765 . 1100
chrII 321802 321803 . 400
chrII 321933 321934 . 120
chrII 322109 322110 . 440
chrII 322164 322165 . 120
chrII 322418 322419 . 140
chrII 322524 322525 . 120
chrII 322594 322595 . 140
chrII 323360 323361 . 120
chrII 323816 323817 . 960
chrII 324126 324127 . 640
chrII 324135 324136 . 160
chrII 324138 324139 . 120
chrII 324151 324152 . 120
chrII 324155 324156 . 320
chrII 324170 324171 . 260
chrII 324174 324175 . 140
chrII 324188 324189 . 120
chrII 324222 324223 . 180
chrII 324227 324228 . 140
chrII 324233 324234 . 120
chrII 324241 324242 . 140
chrII 324250 324251 . 740
chrII 324315 324316 . 240
chrII 324405 324406 . 200
chrII 324426 324427 . 400
chrII 324429 324430 . 1840
chrII 324615 324616 . 120
chrII 324686 324687 . 3300
chrII 324736 324737 . 220
chrII 324835 324836 . 900
chrII 325468 325469 . 140
chrII 325658 325659 . 120
chrII 325906 325907 . 120
chrII 325945 325946 . 380
chrII 325954 325955 . 120
chrII 326187 326188 . 180
chrII 326192 326193 . 240
chrII 326213 326214 . 120
chrII 326221 326222 . 220
chrII 326233 326234 . 340
chrII 326246 326247 . 440
chrII 326249 326250 . 360
chrII 326285 326286 . 440
chrII 326324 326325 . 340
chrII 326407 326408 . 140
chrII 326502 326503 . 640
chrII 326564 326565 . 220
chrII 326746 326747 . 380
chrII 326748 326749 . 440
chrII 326756 326757 . 340
chrII 326829 326830 . 200
chrII 326853 326854 . 680
chrII 326935 326936 . 240
chrII 326943 326944 . 160
chrII 326945 326946 . 140
chrII 327138 327139 . 1580
chrII 328157 328158 . 160
chrII 328350 328351 . 120
chrII 328402 328403 . 660
chrII 328986 328987 . 200
chrII 329181 329182 . 200
chrII 329235 329236 . 120
chrII 329945 329946 . 120
chrII 329951 329952 . 1000
chrII 329979 329980 . 540
chrII 329997 329998 . 500
chrII 330088 330089 . 180
chrII 330104 330105 . 5700
chrII 330322 330323 . 120
chrII 330362 330363 . 120
chrII 330603 330604 . 120
chrII 331250 331251 . 460
chrII 331290 331291 . 660
chrII 331604 331605 . 1220
chrII 331620 331621 . 340
chrII 331684 331685 . 300
chrII 331699 331700 . 680
chrII 331707 331708 . 440
chrII 331727 331728 . 880
chrII 331749 331750 . 160
chrII 331897 331898 . 280
chrII 331899 331900 . 2800
chrII 331951 331952 . 220
chrII 332452 332453 . 960
chrII 332478 332479 . 760
chrII 332488 332489 . 120
chrII 332488 332489 . 120
chrII 334033 334034 . 160
chrII 334037 334038 . 120
chrII 334048 334049 . 120
chrII 334079 334080 . 220
chrII 334090 334091 . 120
chrII 334104 334105 . 300
chrII 334168 334169 . 240
chrII 334170 334171 . 180
chrII 334294 334295 . 1180
chrII 335321 335322 . 180
chrII 336439 336440 . 120
chrII 336898 336899 . 140
chrII 336938 336939 . 140
chrII 336968 336969 . 820
chrII 336973 336974 . 220
chrII 336975 336976 . 120
chrII 336976 336977 . 120
chrII 336976 336977 . 200
chrII 336987 336988 . 1340
chrII 336995 336996 . 580
chrII 336996 336997 . 440
chrII 337003 337004 . 240
chrII 337006 337007 . 1280
chrII 337009 337010 . 120
chrII 337019 337020 . 120
chrII 337029 337030 . 940
chrII 337031 337032 . 120
chrII 337032 337033 . 240
chrII 337033 337034 . 520
chrII 337040 337041 . 120
chrII 337048 337049 . 360
chrII 337063 337064 . 260
chrII 337150 337151 . 420
chrII 337189 337190 . 380
chrII 337199 337200 . 620
chrII 337217 337218 . 660
chrII 337305 337306 . 620
chrII 337548 337549 . 160
chrII 337848 337849 . 2040
chrII 337901 337902 . 340
chrII 338079 338080 . 440
chrII 338207 338208 . 120
chrII 338211 338212 . 400
chrII 338241 338242 . 200
chrII 338263 338264 . 120
chrII 338287 338288 . 540
chrII 338333 338334 . 160
chrII 338362 338363 . 120
chrII 338444 338445 . 400
chrII 338456 338457 . 500
chrII 338485 338486 . 460
chrII 338492 338493 . 140
chrII 338552 338553 . 160
chrII 338592 338593 . 380
chrII 338596 338597 . 140
chrII 338601 338602 . 120
chrII 338603 338604 . 1660
chrII 338609 338610 . 220
chrII 338613 338614 . 120
chrII 338618 338619 . 360
chrII 338680 338681 . 120
chrII 338716 338717 . 120
chrII 338826 338827 . 140
chrII 338951 338952 . 120
chrII 339089 339090 . 120
chrII 339111 339112 . 140
chrII 339268 339269 . 480
chrII 339510 339511 . 140
chrII 339519 339520 . 780
chrII 339533 339534 . 340
chrII 339538 339539 . 700
chrII 339553 339554 . 180
chrII 339741 339742 . 340
chrII 339862 339863 . 120
chrII 340115 340116 . 400
chrII 340456 340457 . 160
chrII 340471 340472 . 140
chrII 340810 340811 . 560
chrII 340825 340826 . 120
chrII 340845 340846 . 240
chrII 340898 340899 . 160
chrII 340921 340922 . 140
chrII 341197 341198 . 160
chrII 341257 341258 . 140
chrII 341276 341277 . 120
chrII 341291 341292 . 220
chrII 341342 341343 . 160
chrII 341351 341352 . 160
chrII 341368 341369 . 560
chrII 341376 341377 . 120
chrII 341376 341377 . 180
chrII 341393 341394 . 120
chrII 341397 341398 . 340
chrII 341410 341411 . 520
chrII 341419 341420 . 140
chrII 341566 341567 . 1140
chrII 341592 341593 . 160
chrII 341595 341596 . 120
chrII 341629 341630 . 400
chrII 341639 341640 . 180
chrII 341646 341647 . 360
chrII 341650 341651 . 1820
chrII 341663 341664 . 240
chrII 341669 341670 . 600
chrII 341673 341674 . 120
chrII 341677 341678 . 400
chrII 341684 341685 . 160
chrII 341703 341704 . 260
chrII 341709 341710 . 580
chrII 341710 341711 . 140
chrII 341711 341712 . 120
chrII 341718 341719 . 120
chrII 341744 341745 . 140
chrII 341748 341749 . 920
chrII 341764 341765 . 1460
chrII 341764 341765 . 160
chrII 341769 341770 . 360
chrII 341783 341784 . 1240
chrII 341789 341790 . 3000
chrII 341808 341809 . 280
chrII 341815 341816 . 200
chrII 341844 341845 . 120
chrII 341854 341855 . 360
chrII 341861 341862 . 140
chrII 341882 341883 . 880
chrII 341884 341885 . 160
chrII 341885 341886 . 140
chrII 341890 341891 . 1600
chrII 341932 341933 . 1240
chrII 341941 341942 . 360
chrII 341944 341945 . 1360
chrII 341953 341954 . 1220
chrII 341967 341968 . 360
chrII 341982 341983 . 780
chrII 341987 341988 . 360
chrII 342110 342111 . 160
chrII 342117 342118 . 200
chrII 342139 342140 . 960
chrII 342192 342193 . 260
chrII 342202 342203 . 480
chrII 342221 342222 . 120
chrII 342222 342223 . 180
chrII 342230 342231 . 1180
chrII 342240 342241 . 200
chrII 342286 342287 . 280
chrII 342291 342292 . 380
chrII 342339 342340 . 160
chrII 342353 342354 . 1980
chrII 342361 342362 . 540
chrII 342374 342375 . 1140
chrII 342382 342383 . 120
chrII 342388 342389 . 120
chrII 342456 342457 . 1260
chrII 343071 343072 . 220
chrII 343510 343511 . 420
chrII 343575 343576 . 220
chrII 343769 343770 . 140
chrII 343780 343781 . 160
chrII 343785 343786 . 1140
chrII 344033 344034 . 220
chrII 344044 344045 . 220
chrII 344144 344145 . 120
chrII 344185 344186 . 120
chrII 344201 344202 . 1320
chrII 344225 344226 . 680
chrII 344249 344250 . 2360
chrII 344468 344469 . 120
chrII 344520 344521 . 120
chrII 344532 344533 . 240
chrII 344533 344534 . 120
chrII 344733 344734 . 120
chrII 345130 345131 . 160
chrII 346329 346330 . 120
chrII 346698 346699 . 120
chrII 347384 347385 . 220
chrII 347393 347394 . 200
chrII 347400 347401 . 600
chrII 347422 347423 . 560
chrII 347425 347426 . 720
chrII 347426 347427 . 120
chrII 347426 347427 . 180
chrII 347616 347617 . 120
chrII 347632 347633 . 120
chrII 347641 347642 . 140
chrII 347704 347705 . 2400
chrII 347724 347725 . 120
chrII 347751 347752 . 120
chrII 347752 347753 . 420
chrII 347753 347754 . 160
chrII 347759 347760 . 360
chrII 347769 347770 . 1040
chrII 347781 347782 . 560
chrII 347809 347810 . 140
chrII 347959 347960 . 460
chrII 348108 348109 . 160
chrII 348275 348276 . 120
chrII 348568 348569 . 180
chrII 348900 348901 . 120
chrII 348911 348912 . 1140
chrII 349475 349476 . 120
chrII 349663 349664 . 180
chrII 349730 349731 . 200
chrII 349769 349770 . 2080
chrII 349770 349771 . 180
chrII 349770 349771 . 120
chrII 349818 349819 . 540
chrII 349882 349883 . 320
chrII 349886 349887 . 200
chrII 349935 349936 . 300
chrII 349949 349950 . 420
chrII 350010 350011 . 220
chrII 350060 350061 . 1280
chrII 350064 350065 . 360
chrII 350131 350132 . 820
chrII 350181 350182 . 200
chrII 350245 350246 . 120
chrII 350392 350393 . 140
chrII 350620 350621 . 120
chrII 350948 350949 . 480
chrII 350949 350950 . 480
chrII 350952 350953 . 380
chrII 350961 350962 . 120
chrII 350961 350962 . 120
chrII 350964 350965 . 1580
chrII 350973 350974 . 220
chrII 350975 350976 . 2240
chrII 350981 350982 . 700
chrII 350984 350985 . 380
chrII 350987 350988 . 320
chrII 351017 351018 . 580
chrII 351194 351195 . 620
chrII 351206 351207 . 140
chrII 351307 351308 . 1540
chrII 351320 351321 . 180
chrII 351491 351492 . 800
chrII 351522 351523 . 420
chrII 351540 351541 . 400
chrII 351543 351544 . 1740
chrII 351592 351593 . 1100
chrII 351626 351627 . 260
chrII 351745 351746 . 140
chrII 351931 351932 . 240
chrII 351945 351946 . 200
chrII 352042 352043 . 720
chrII 352049 352050 . 160
chrII 352051 352052 . 180
chrII 352115 352116 . 460
chrII 352117 352118 . 200
chrII 352213 352214 . 180
chrII 352616 352617 . 440
chrII 353073 353074 . 200
chrII 353200 353201 . 2120
chrII 353426 353427 . 500
chrII 353428 353429 . 1700
chrII 353434 353435 . 420
chrII 353453 353454 . 5240
chrII 353468 353469 . 140
chrII 353474 353475 . 260
chrII 353480 353481 . 280
chrII 353507 353508 . 220
chrII 354059 354060 . 260
chrII 355499 355500 . 220
chrII 355515 355516 . 140
chrII 355692 355693 . 120
chrII 355913 355914 . 180
chrII 356062 356063 . 340
chrII 356067 356068 . 340
chrII 356070 356071 . 340
chrII 356077 356078 . 260
chrII 356082 356083 . 200
chrII 356090 356091 . 300
chrII 356108 356109 . 760
chrII 356112 356113 . 980
chrII 356133 356134 . 160
chrII 356643 356644 . 120
chrII 356663 356664 . 400
chrII 356680 356681 . 460
chrII 356686 356687 . 280
chrII 356746 356747 . 1440
chrII 356749 356750 . 120
chrII 356778 356779 . 540
chrII 356792 356793 . 200
chrII 356800 356801 . 440
chrII 356864 356865 . 420
chrII 356947 356948 . 460
chrII 356978 356979 . 180
chrII 357065 357066 . 820
chrII 357099 357100 . 1060
chrII 357168 357169 . 200
chrII 357191 357192 . 320
chrII 357319 357320 . 120
chrII 357324 357325 . 680
chrII 357438 357439 . 200
chrII 357749 357750 . 620
chrII 358759 358760 . 600
chrII 358850 358851 . 120
chrII 359355 359356 . 720
chrII 359899 359900 . 540
chrII 359996 359997 . 520
chrII 360376 360377 . 120
chrII 360382 360383 . 500
chrII 360400 360401 . 260
chrII 360444 360445 . 960
chrII 360516 360517 . 240
chrII 360518 360519 . 160
chrII 360573 360574 . 140
chrII 360610 360611 . 160
chrII 360612 360613 . 280
chrII 360623 360624 . 120
chrII 360626 360627 . 540
chrII 361320 361321 . 260
chrII 362177 362178 . 140
chrII 362645 362646 . 580
chrII 362661 362662 . 440
chrII 362758 362759 . 520
chrII 362776 362777 . 1180
chrII 362776 362777 . 200
chrII 362777 362778 . 120
chrII 362801 362802 . 160
chrII 362899 362900 . 120
chrII 363154 363155 . 460
chrII 363349 363350 . 340
chrII 363480 363481 . 660
chrII 363625 363626 . 120
chrII 364082 364083 . 400
chrII 364253 364254 . 220
chrII 364651 364652 . 160
chrII 364747 364748 . 120
chrII 364903 364904 . 120
chrII 364918 364919 . 120
chrII 365079 365080 . 180
chrII 365209 365210 . 160
chrII 365750 365751 . 680
chrII 365782 365783 . 780
chrII 365853 365854 . 600
chrII 365876 365877 . 180
chrII 366149 366150 . 160
chrII 366658 366659 . 460
chrII 366665 366666 . 520
chrII 366673 366674 . 400
chrII 366682 366683 . 120
chrII 366695 366696 . 160
chrII 366715 366716 . 800
chrII 366717 366718 . 220
chrII 366726 366727 . 300
chrII 366870 366871 . 400
chrII 366924 366925 . 520
chrII 367001 367002 . 120
chrII 367066 367067 . 220
chrII 367323 367324 . 120
chrII 367447 367448 . 600
chrII 367513 367514 . 620
chrII 368120 368121 . 680
chrII 368126 368127 . 120
chrII 368148 368149 . 1720
chrII 368160 368161 . 1600
chrII 368281 368282 . 200
chrII 368338 368339 . 120
chrII 368343 368344 . 260
chrII 368363 368364 . 340
chrII 368373 368374 . 160
chrII 368374 368375 . 2920
chrII 368384 368385 . 120
chrII 368389 368390 . 120
chrII 368418 368419 . 200
chrII 368436 368437 . 300
chrII 368577 368578 . 640
chrII 368676 368677 . 160
chrII 368780 368781 . 200
chrII 368873 368874 . 120
chrII 369173 369174 . 120
chrII 369288 369289 . 140
chrII 369437 369438 . 240
chrII 369560 369561 . 1020
chrII 369811 369812 . 280
chrII 369858 369859 . 400
chrII 369912 369913 . 140
chrII 369921 369922 . 240
chrII 369940 369941 . 120
chrII 370120 370121 . 120
chrII 370147 370148 . 120
chrII 370208 370209 . 200
chrII 370249 370250 . 480
chrII 370273 370274 . 120
chrII 370400 370401 . 260
chrII 370425 370426 . 160
chrII 370445 370446 . 400
chrII 370462 370463 . 140
chrII 370664 370665 . 440
chrII 370851 370852 . 1140
chrII 370872 370873 . 320
chrII 370939 370940 . 1260
chrII 370945 370946 . 400
chrII 370969 370970 . 500
chrII 371003 371004 . 720
chrII 371074 371075 . 160
chrII 371080 371081 . 400
chrII 371088 371089 . 2200
chrII 371109 371110 . 300
chrII 371142 371143 . 240
chrII 371207 371208 . 1480
chrII 371223 371224 . 320
chrII 371242 371243 . 220
chrII 371258 371259 . 1360
chrII 371269 371270 . 740
chrII 371333 371334 . 120
chrII 371367 371368 . 220
chrII 371396 371397 . 140
chrII 371420 371421 . 160
chrII 371435 371436 . 280
chrII 371458 371459 . 240
chrII 371463 371464 . 1420
chrII 371473 371474 . 420
chrII 371488 371489 . 140
chrII 371518 371519 . 140
chrII 371540 371541 . 720
chrII 371619 371620 . 780
chrII 371646 371647 . 140
chrII 371701 371702 . 220
chrII 371770 371771 . 200
chrII 371783 371784 . 120
chrII 371800 371801 . 260
chrII 371822 371823 . 280
chrII 372016 372017 . 160
chrII 372163 372164 . 120
chrII 372371 372372 . 400
chrII 372744 372745 . 180
chrII 372910 372911 . 120
chrII 372963 372964 . 180
chrII 373018 373019 . 1080
chrII 373076 373077 . 120
chrII 373085 373086 . 2180
chrII 373110 373111 . 1080
chrII 373190 373191 . 220
chrII 373194 373195 . 120
chrII 373238 373239 . 480
chrII 373272 373273 . 1000
chrII 373327 373328 . 1000
chrII 373349 373350 . 1460
chrII 373356 373357 . 380
chrII 373421 373422 . 120
chrII 373510 373511 . 120
chrII 373554 373555 . 480
chrII 373598 373599 . 120
chrII 373622 373623 . 380
chrII 373624 373625 . 3640
chrII 373686 373687 . 420
chrII 373766 373767 . 940
chrII 373815 373816 . 120
chrII 373825 373826 . 1320
chrII 374027 374028 . 120
chrII 374131 374132 . 580
chrII 374131 374132 . 160
chrII 374134 374135 . 160
chrII 374176 374177 . 2280
chrII 374188 374189 . 180
chrII 374240 374241 . 320
chrII 374412 374413 . 6340
chrII 374550 374551 . 1080
chrII 374572 374573 . 1400
chrII 374653 374654 . 160
chrII 374840 374841 . 120
chrII 374869 374870 . 340
chrII 374922 374923 . 260
chrII 375027 375028 . 820
chrII 375385 375386 . 160
chrII 375544 375545 . 120
chrII 375592 375593 . 1440
chrII 375802 375803 . 280
chrII 375806 375807 . 380
chrII 375814 375815 . 120
chrII 375958 375959 . 240
chrII 375977 375978 . 260
chrII 375998 375999 . 2220
chrII 376013 376014 . 900
chrII 376037 376038 . 160
chrII 376060 376061 . 980
chrII 376125 376126 . 220
chrII 376135 376136 . 420
chrII 376214 376215 . 760
chrII 376224 376225 . 180
chrII 376256 376257 . 220
chrII 376306 376307 . 980
chrII 376318 376319 . 560
chrII 376341 376342 . 580
chrII 376722 376723 . 660
chrII 376937 376938 . 220
chrII 377170 377171 . 560
chrII 377218 377219 . 320
chrII 377340 377341 . 180
chrII 377472 377473 . 140
chrII 377615 377616 . 4220
chrII 377975 377976 . 380
chrII 377981 377982 . 180
chrII 377998 377999 . 140
chrII 378073 378074 . 2480
chrII 378214 378215 . 160
chrII 378245 378246 . 420
chrII 378580 378581 . 180
chrII 378652 378653 . 140
chrII 378695 378696 . 220
chrII 378719 378720 . 280
chrII 378770 378771 . 240
chrII 378781 378782 . 480
chrII 378821 378822 . 140
chrII 378830 378831 . 120
chrII 378833 378834 . 360
chrII 378838 378839 . 120
chrII 378856 378857 . 2340
chrII 378923 378924 . 1700
chrII 378930 378931 . 5160
chrII 378936 378937 . 160
chrII 378955 378956 . 140
chrII 378974 378975 . 220
chrII 378979 378980 . 580
chrII 378986 378987 . 460
chrII 379003 379004 . 420
chrII 379031 379032 . 480
chrII 379040 379041 . 440
chrII 379168 379169 . 120
chrII 379227 379228 . 1020
chrII 379328 379329 . 120
chrII 379971 379972 . 2020
chrII 379980 379981 . 720
chrII 379991 379992 . 280
chrII 380002 380003 . 120
chrII 380034 380035 . 1120
chrII 380161 380162 . 120
chrII 380183 380184 . 220
chrII 380185 380186 . 160
chrII 380349 380350 . 120
chrII 380386 380387 . 120
chrII 380569 380570 . 880
chrII 381024 381025 . 160
chrII 381161 381162 . 400
chrII 381327 381328 . 240
chrII 381372 381373 . 220
chrII 381440 381441 . 280
chrII 381452 381453 . 360
chrII 381468 381469 . 120
chrII 381518 381519 . 360
chrII 381533 381534 . 560
chrII 381538 381539 . 280
chrII 381541 381542 . 120
chrII 381660 381661 . 120
chrII 381728 381729 . 120
chrII 381763 381764 . 120
chrII 381769 381770 . 3080
chrII 381996 381997 . 120
chrII 382114 382115 . 1860
chrII 382772 382773 . 200
chrII 382933 382934 . 120
chrII 382962 382963 . 340
chrII 382968 382969 . 880
chrII 382978 382979 . 780
chrII 382991 382992 . 620
chrII 383074 383075 . 200
chrII 383087 383088 . 920
chrII 383094 383095 . 160
chrII 383098 383099 . 700
chrII 383401 383402 . 1280
chrII 384141 384142 . 340
chrII 384160 384161 . 160
chrII 384714 384715 . 120
chrII 385968 385969 . 200
chrII 385989 385990 . 120
chrII 386159 386160 . 500
chrII 386165 386166 . 2280
chrII 386188 386189 . 160
chrII 386191 386192 . 280
chrII 386232 386233 . 960
chrII 386242 386243 . 540
chrII 386285 386286 . 180
chrII 386734 386735 . 1200
chrII 386896 386897 . 780
chrII 386919 386920 . 140
chrII 387240 387241 . 180
chrII 388127 388128 . 180
chrII 388301 388302 . 420
chrII 388439 388440 . 200
chrII 388546 388547 . 800
chrII 388582 388583 . 220
chrII 388889 388890 . 260
chrII 388892 388893 . 780
chrII 389037 389038 . 220
chrII 389535 389536 . 120
chrII 389907 389908 . 120
chrII 389992 389993 . 180
chrII 390029 390030 . 180
chrII 390034 390035 . 260
chrII 390043 390044 . 180
chrII 390052 390053 . 300
chrII 390060 390061 . 140
chrII 390073 390074 . 140
chrII 390077 390078 . 140
chrII 390997 390998 . 140
chrII 391038 391039 . 320
chrII 391525 391526 . 600
chrII 391538 391539 . 340
chrII 391563 391564 . 240
chrII 391564 391565 . 940
chrII 391579 391580 . 160
chrII 391590 391591 . 600
chrII 391597 391598 . 320
chrII 391619 391620 . 400
chrII 391640 391641 . 140
chrII 391641 391642 . 120
chrII 391660 391661 . 560
chrII 391662 391663 . 260
chrII 391679 391680 . 460
chrII 391683 391684 . 120
chrII 391699 391700 . 160
chrII 391784 391785 . 400
chrII 392570 392571 . 140
chrII 392639 392640 . 240
chrII 392657 392658 . 160
chrII 392668 392669 . 460
chrII 392682 392683 . 260
chrII 392701 392702 . 300
chrII 392816 392817 . 980
chrII 392822 392823 . 120
chrII 392835 392836 . 560
chrII 392875 392876 . 400
chrII 392899 392900 . 120
chrII 392906 392907 . 440
chrII 393312 393313 . 520
chrII 393315 393316 . 440
chrII 393392 393393 . 780
chrII 393430 393431 . 640
chrII 393612 393613 . 200
chrII 395061 395062 . 260
chrII 395243 395244 . 1420
chrII 395316 395317 . 180
chrII 395402 395403 . 180
chrII 395499 395500 . 400
chrII 395647 395648 . 140
chrII 397710 397711 . 240
chrII 398340 398341 . 200
chrII 398346 398347 . 260
chrII 398354 398355 . 120
chrII 398383 398384 . 240
chrII 398397 398398 . 920
chrII 398405 398406 . 1000
chrII 398449 398450 . 340
chrII 398456 398457 . 580
chrII 398460 398461 . 260
chrII 398473 398474 . 120
chrII 398489 398490 . 320
chrII 398630 398631 . 140
chrII 399042 399043 . 140
chrII 400887 400888 . 340
chrII 400947 400948 . 260
chrII 401042 401043 . 180
chrII 401046 401047 . 140
chrII 401067 401068 . 400
chrII 401099 401100 . 300
chrII 401119 401120 . 320
chrII 401124 401125 . 120
chrII 401275 401276 . 180
chrII 401276 401277 . 180
chrII 401279 401280 . 340
chrII 401762 401763 . 400
chrII 401867 401868 . 140
chrII 402036 402037 . 120
chrII 403220 403221 . 120
chrII 405421 405422 . 1160
chrII 405442 405443 . 160
chrII 405443 405444 . 840
chrII 405447 405448 . 240
chrII 405539 405540 . 140
chrII 405549 405550 . 280
chrII 405802 405803 . 320
chrII 406045 406046 . 1460
chrII 406052 406053 . 860
chrII 406061 406062 . 760
chrII 406069 406070 . 900
chrII 406127 406128 . 220
chrII 406177 406178 . 140
chrII 406203 406204 . 1840
chrII 406228 406229 . 400
chrII 406302 406303 . 260
chrII 406472 406473 . 220
chrII 406591 406592 . 120
chrII 406841 406842 . 160
chrII 407227 407228 . 180
chrII 407235 407236 . 2400
chrII 407247 407248 . 160
chrII 407293 407294 . 2160
chrII 407298 407299 . 200
chrII 407315 407316 . 180
chrII 407360 407361 . 460
chrII 407369 407370 . 2140
chrII 407373 407374 . 420
chrII 407379 407380 . 380
chrII 407391 407392 . 280
chrII 407394 407395 . 160
chrII 407438 407439 . 440
chrII 407448 407449 . 160
chrII 407508 407509 . 640
chrII 407510 407511 . 460
chrII 407513 407514 . 360
chrII 407693 407694 . 1060
chrII 407700 407701 . 740
chrII 407976 407977 . 160
chrII 408020 408021 . 500
chrII 408166 408167 . 180
chrII 408215 408216 . 220
chrII 408231 408232 . 120
chrII 408352 408353 . 280
chrII 408354 408355 . 260
chrII 408561 408562 . 380
chrII 408562 408563 . 280
chrII 408628 408629 . 340
chrII 408640 408641 . 1920
chrII 408651 408652 . 620
chrII 408712 408713 . 480
chrII 408737 408738 . 680
chrII 408847 408848 . 160
chrII 408962 408963 . 420
chrII 408969 408970 . 2020
chrII 408993 408994 . 400
chrII 409042 409043 . 120
chrII 409279 409280 . 120
chrII 409285 409286 . 640
chrII 409286 409287 . 120
chrII 409286 409287 . 140
chrII 409523 409524 . 180
chrII 409545 409546 . 180
chrII 410100 410101 . 120
chrII 410169 410170 . 140
chrII 410580 410581 . 640
chrII 410674 410675 . 460
chrII 410776 410777 . 360
chrII 410817 410818 . 920
chrII 410841 410842 . 600
chrII 410897 410898 . 4060
chrII 410909 410910 . 300
chrII 410926 410927 . 420
chrII 410938 410939 . 160
chrII 410941 410942 . 760
chrII 410957 410958 . 280
chrII 410977 410978 . 260
chrII 411049 411050 . 120
chrII 411100 411101 . 280
chrII 411167 411168 . 240
chrII 411287 411288 . 120
chrII 411345 411346 . 1240
chrII 411582 411583 . 140
chrII 411619 411620 . 160
chrII 412229 412230 . 160
chrII 413563 413564 . 120
chrII 413831 413832 . 220
chrII 413846 413847 . 500
chrII 413866 413867 . 240
chrII 414003 414004 . 220
chrII 414100 414101 . 140
chrII 414609 414610 . 220
chrII 415306 415307 . 180
chrII 415484 415485 . 120
chrII 415571 415572 . 260
chrII 415598 415599 . 120
chrII 415613 415614 . 640
chrII 415716 415717 . 300
chrII 415739 415740 . 440
chrII 415791 415792 . 360
chrII 415797 415798 . 200
chrII 415814 415815 . 280
chrII 416038 416039 . 660
chrII 416800 416801 . 360
chrII 416968 416969 . 160
chrII 417065 417066 . 120
chrII 417261 417262 . 200
chrII 417428 417429 . 120
chrII 417450 417451 . 2160
chrII 417770 417771 . 460
chrII 417894 417895 . 180
chrII 418061 418062 . 140
chrII 418205 418206 . 160
chrII 418265 418266 . 900
chrII 418274 418275 . 460
chrII 418355 418356 . 840
chrII 418483 418484 . 120
chrII 418752 418753 . 300
chrII 418912 418913 . 160
chrII 419082 419083 . 640
chrII 419082 419083 . 500
chrII 419279 419280 . 140
chrII 419314 419315 . 120
chrII 419565 419566 . 260
chrII 419585 419586 . 760
chrII 419594 419595 . 120
chrII 419614 419615 . 320
chrII 419644 419645 . 120
chrII 419717 419718 . 340
chrII 419738 419739 . 180
chrII 419758 419759 . 300
chrII 419820 419821 . 500
chrII 419827 419828 . 240
chrII 419832 419833 . 160
chrII 419834 419835 . 120
chrII 419880 419881 . 120
chrII 419895 419896 . 460
chrII 419942 419943 . 500
chrII 419942 419943 . 220
chrII 419952 419953 . 140
chrII 419967 419968 . 180
chrII 420122 420123 . 120
chrII 420227 420228 . 160
chrII 420375 420376 . 160
chrII 420786 420787 . 240
chrII 421013 421014 . 1560
chrII 421169 421170 . 760
chrII 421596 421597 . 200
chrII 421755 421756 . 140
chrII 422222 422223 . 240
chrII 422553 422554 . 360
chrII 422697 422698 . 120
chrII 422711 422712 . 1080
chrII 423197 423198 . 720
chrII 423205 423206 . 440
chrII 423229 423230 . 1900
chrII 423232 423233 . 220
chrII 423456 423457 . 1300
chrII 423499 423500 . 1680
chrII 423635 423636 . 1220
chrII 423727 423728 . 440
chrII 425888 425889 . 300
chrII 425901 425902 . 140
chrII 425909 425910 . 140
chrII 425916 425917 . 120
chrII 425940 425941 . 400
chrII 425984 425985 . 140
chrII 426594 426595 . 260
chrII 426832 426833 . 180
chrII 426855 426856 . 280
chrII 426908 426909 . 120
chrII 426911 426912 . 200
chrII 426915 426916 . 140
chrII 426940 426941 . 120
chrII 426946 426947 . 200
chrII 426949 426950 . 200
chrII 426953 426954 . 140
chrII 426966 426967 . 180
chrII 426970 426971 . 160
chrII 427068 427069 . 240
chrII 427088 427089 . 120
chrII 427092 427093 . 200
chrII 427099 427100 . 140
chrII 427549 427550 . 440
chrII 427554 427555 . 580
chrII 427571 427572 . 160
chrII 427610 427611 . 760
chrII 427652 427653 . 120
chrII 427664 427665 . 220
chrII 427670 427671 . 340
chrII 428022 428023 . 480
chrII 428069 428070 . 120
chrII 428144 428145 . 180
chrII 429331 429332 . 120
chrII 429338 429339 . 120
chrII 429349 429350 . 120
chrII 429404 429405 . 220
chrII 429428 429429 . 120
chrII 429458 429459 . 200
chrII 429459 429460 . 140
chrII 429459 429460 . 120
chrII 430033 430034 . 120
chrII 430257 430258 . 740
chrII 430360 430361 . 180
chrII 430477 430478 . 960
chrII 430652 430653 . 120
chrII 430816 430817 . 2440
chrII 430977 430978 . 520
chrII 431053 431054 . 240
chrII 431106 431107 . 580
chrII 431216 431217 . 160
chrII 431291 431292 . 460
chrII 431330 431331 . 660
chrII 431423 431424 . 400
chrII 431466 431467 . 580
chrII 431529 431530 . 140
chrII 431551 431552 . 120
chrII 431556 431557 . 120
chrII 431591 431592 . 160
chrII 431607 431608 . 120
chrII 431646 431647 . 300
chrII 431708 431709 . 220
chrII 431825 431826 . 120
chrII 431867 431868 . 160
chrII 431892 431893 . 180
chrII 431915 431916 . 120
chrII 431930 431931 . 240
chrII 431931 431932 . 340
chrII 431948 431949 . 820
chrII 432289 432290 . 460
chrII 432895 432896 . 140
chrII 433305 433306 . 960
chrII 433582 433583 . 280
chrII 433820 433821 . 740
chrII 434005 434006 . 160
chrII 434183 434184 . 120
chrII 434189 434190 . 1100
chrII 434212 434213 . 140
chrII 434240 434241 . 120
chrII 434241 434242 . 240
chrII 434242 434243 . 2320
chrII 434460 434461 . 500
chrII 434569 434570 . 420
chrII 434590 434591 . 120
chrII 434817 434818 . 120
chrII 435183 435184 . 360
chrII 435745 435746 . 200
chrII 435807 435808 . 120
chrII 435837 435838 . 380
chrII 435842 435843 . 260
chrII 435857 435858 . 1160
chrII 435908 435909 . 960
chrII 436220 436221 . 400
chrII 436265 436266 . 1640
chrII 436395 436396 . 180
chrII 436425 436426 . 880
chrII 436448 436449 . 200
chrII 436612 436613 . 560
chrII 436755 436756 . 220
chrII 436786 436787 . 240
chrII 436808 436809 . 560
chrII 436881 436882 . 120
chrII 437184 437185 . 480
chrII 439512 439513 . 120
chrII 439528 439529 . 220
chrII 439698 439699 . 120
chrII 440252 440253 . 120
chrII 440329 440330 . 380
chrII 440383 440384 . 360
chrII 440996 440997 . 880
chrII 441191 441192 . 120
chrII 441354 441355 . 120
chrII 441381 441382 . 620
chrII 441393 441394 . 120
chrII 441419 441420 . 2260
chrII 441421 441422 . 2260
chrII 441444 441445 . 960
chrII 441473 441474 . 240
chrII 441608 441609 . 240
chrII 442710 442711 . 280
chrII 442918 442919 . 140
chrII 444093 444094 . 120
chrII 444154 444155 . 240
chrII 444166 444167 . 140
chrII 444395 444396 . 120
chrII 444767 444768 . 780
chrII 444771 444772 . 600
chrII 444791 444792 . 240
chrII 444805 444806 . 120
chrII 444807 444808 . 2220
chrII 444815 444816 . 180
chrII 444818 444819 . 240
chrII 444829 444830 . 240
chrII 444938 444939 . 120
chrII 444948 444949 . 360
chrII 445440 445441 . 120
chrII 446716 446717 . 880
chrII 447397 447398 . 140
chrII 447417 447418 . 480
chrII 447430 447431 . 880
chrII 447438 447439 . 220
chrII 447492 447493 . 1080
chrII 447505 447506 . 580
chrII 447514 447515 . 4920
chrII 447537 447538 . 120
chrII 449360 449361 . 260
chrII 449419 449420 . 200
chrII 449427 449428 . 220
chrII 449434 449435 . 360
chrII 449442 449443 . 340
chrII 449454 449455 . 260
chrII 449495 449496 . 1180
chrII 449544 449545 . 500
chrII 449913 449914 . 340
chrII 449990 449991 . 120
chrII 450059 450060 . 1840
chrII 450191 450192 . 1080
chrII 450438 450439 . 2080
chrII 450573 450574 . 220
chrII 450590 450591 . 400
chrII 450600 450601 . 5820
chrII 450612 450613 . 320
chrII 451560 451561 . 120
chrII 451562 451563 . 420
chrII 451681 451682 . 320
chrII 451967 451968 . 140
chrII 451986 451987 . 860
chrII 452128 452129 . 1180
chrII 452157 452158 . 1560
chrII 452259 452260 . 360
chrII 452315 452316 . 280
chrII 452323 452324 . 260
chrII 452331 452332 . 320
chrII 452350 452351 . 160
chrII 452363 452364 . 120
chrII 452397 452398 . 260
chrII 452465 452466 . 380
chrII 452468 452469 . 120
chrII 452469 452470 . 640
chrII 452476 452477 . 240
chrII 452482 452483 . 220
chrII 452510 452511 . 680
chrII 452519 452520 . 280
chrII 452545 452546 . 260
chrII 452561 452562 . 840
chrII 452564 452565 . 220
chrII 452738 452739 . 120
chrII 452877 452878 . 1840
chrII 452961 452962 . 400
chrII 452985 452986 . 120
chrII 453081 453082 . 1260
chrII 453116 453117 . 120
chrII 453301 453302 . 540
chrII 453309 453310 . 200
chrII 453413 453414 . 240
chrII 453475 453476 . 540
chrII 453495 453496 . 520
chrII 453513 453514 . 340
chrII 453519 453520 . 1500
chrII 454624 454625 . 340
chrII 454652 454653 . 240
chrII 454658 454659 . 1340
chrII 454696 454697 . 1140
chrII 454720 454721 . 320
chrII 454728 454729 . 840
chrII 454740 454741 . 360
chrII 454886 454887 . 160
chrII 454917 454918 . 300
chrII 454920 454921 . 120
chrII 455742 455743 . 120
chrII 455972 455973 . 600
chrII 456108 456109 . 500
chrII 456197 456198 . 280
chrII 456609 456610 . 960
chrII 456650 456651 . 120
chrII 456726 456727 . 220
chrII 457451 457452 . 140
chrII 457498 457499 . 220
chrII 457702 457703 . 340
chrII 458463 458464 . 160
chrII 458758 458759 . 120
chrII 458770 458771 . 700
chrII 458814 458815 . 700
chrII 459362 459363 . 120
chrII 460550 460551 . 140
chrII 460556 460557 . 540
chrII 460594 460595 . 1000
chrII 460767 460768 . 300
chrII 460836 460837 . 200
chrII 461107 461108 . 340
chrII 461171 461172 . 120
chrII 461262 461263 . 600
chrII 461521 461522 . 200
chrII 461634 461635 . 120
chrII 461648 461649 . 560
chrII 461766 461767 . 540
chrII 461794 461795 . 140
chrII 461902 461903 . 120
chrII 461957 461958 . 360
chrII 461988 461989 . 180
chrII 462004 462005 . 1440
chrII 462011 462012 . 120
chrII 462025 462026 . 160
chrII 462028 462029 . 2060
chrII 462035 462036 . 560
chrII 462039 462040 . 120
chrII 462078 462079 . 1120
chrII 462685 462686 . 160
chrII 462908 462909 . 120
chrII 463253 463254 . 120
chrII 463428 463429 . 280
chrII 463820 463821 . 160
chrII 463875 463876 . 220
chrII 465777 465778 . 200
chrII 465804 465805 . 140
chrII 465827 465828 . 140
chrII 466064 466065 . 1280
chrII 466103 466104 . 1060
chrII 466167 466168 . 120
chrII 466168 466169 . 700
chrII 466171 466172 . 240
chrII 466181 466182 . 500
chrII 466187 466188 . 140
chrII 466239 466240 . 680
chrII 466261 466262 . 1040
chrII 466266 466267 . 580
chrII 466295 466296 . 280
chrII 466304 466305 . 1460
chrII 466311 466312 . 180
chrII 466337 466338 . 340
chrII 466346 466347 . 880
chrII 466350 466351 . 240
chrII 466357 466358 . 120
chrII 466395 466396 . 140
chrII 466411 466412 . 120
chrII 466592 466593 . 260
chrII 466597 466598 . 120
chrII 466598 466599 . 260
chrII 466604 466605 . 1280
chrII 466699 466700 . 800
chrII 466975 466976 . 120
chrII 467016 467017 . 520
chrII 467027 467028 . 300
chrII 467032 467033 . 820
chrII 467116 467117 . 340
chrII 467277 467278 . 900
chrII 467326 467327 . 360
chrII 467611 467612 . 940
chrII 467965 467966 . 300
chrII 467999 468000 . 120
chrII 468606 468607 . 160
chrII 469271 469272 . 1780
chrII 469893 469894 . 440
chrII 470362 470363 . 1440
chrII 472751 472752 . 240
chrII 472773 472774 . 200
chrII 473181 473182 . 160
chrII 473214 473215 . 320
chrII 473367 473368 . 280
chrII 473449 473450 . 120
chrII 473736 473737 . 180
chrII 474079 474080 . 340
chrII 474101 474102 . 300
chrII 474109 474110 . 1140
chrII 474112 474113 . 120
chrII 474215 474216 . 120
chrII 474251 474252 . 120
chrII 474269 474270 . 120
chrII 474308 474309 . 960
chrII 474402 474403 . 500
chrII 474501 474502 . 1500
chrII 474658 474659 . 120
chrII 475024 475025 . 220
chrII 475132 475133 . 380
chrII 476018 476019 . 420
chrII 476196 476197 . 120
chrII 476412 476413 . 340
chrII 476538 476539 . 240
chrII 476722 476723 . 380
chrII 476737 476738 . 520
chrII 476810 476811 . 120
chrII 476816 476817 . 600
chrII 476823 476824 . 580
chrII 476837 476838 . 120
chrII 476870 476871 . 160
chrII 477130 477131 . 1920
chrII 477149 477150 . 680
chrII 477167 477168 . 1860
chrII 477177 477178 . 120
chrII 477287 477288 . 800
chrII 477357 477358 . 280
chrII 477361 477362 . 720
chrII 477365 477366 . 320
chrII 477404 477405 . 120
chrII 477412 477413 . 240
chrII 477416 477417 . 180
chrII 477465 477466 . 200
chrII 477472 477473 . 140
chrII 477485 477486 . 380
chrII 477497 477498 . 740
chrII 479099 479100 . 120
chrII 479102 479103 . 120
chrII 479165 479166 . 180
chrII 479190 479191 . 120
chrII 479194 479195 . 120
chrII 479207 479208 . 940
chrII 479236 479237 . 120
chrII 479254 479255 . 1140
chrII 479797 479798 . 300
chrII 479879 479880 . 120
chrII 480836 480837 . 1520
chrII 481066 481067 . 140
chrII 481084 481085 . 800
chrII 481095 481096 . 180
chrII 481118 481119 . 380
chrII 481122 481123 . 220
chrII 481141 481142 . 460
chrII 481146 481147 . 1140
chrII 481153 481154 . 240
chrII 481161 481162 . 580
chrII 481165 481166 . 140
chrII 481392 481393 . 560
chrII 483564 483565 . 120
chrII 483568 483569 . 660
chrII 483575 483576 . 3140
chrII 483581 483582 . 220
chrII 483590 483591 . 180
chrII 483677 483678 . 120
chrII 483689 483690 . 780
chrII 483701 483702 . 280
chrII 483730 483731 . 480
chrII 483851 483852 . 140
chrII 484017 484018 . 160
chrII 484240 484241 . 860
chrII 484550 484551 . 240
chrII 484569 484570 . 160
chrII 484581 484582 . 640
chrII 484588 484589 . 300
chrII 484648 484649 . 140
chrII 484667 484668 . 4300
chrII 484673 484674 . 240
chrII 484674 484675 . 840
chrII 484680 484681 . 440
chrII 484684 484685 . 220
chrII 484685 484686 . 140
chrII 484693 484694 . 260
chrII 484707 484708 . 140
chrII 484881 484882 . 180
chrII 485147 485148 . 120
chrII 486285 486286 . 120
chrII 486589 486590 . 160
chrII 486722 486723 . 1180
chrII 486762 486763 . 480
chrII 486834 486835 . 460
chrII 486843 486844 . 300
chrII 486845 486846 . 240
chrII 486945 486946 . 780
chrII 486950 486951 . 120
chrII 486976 486977 . 320
chrII 487091 487092 . 240
chrII 488087 488088 . 200
chrII 488126 488127 . 220
chrII 488388 488389 . 160
chrII 488407 488408 . 240
chrII 488575 488576 . 200
chrII 488582 488583 . 600
chrII 488588 488589 . 220
chrII 488654 488655 . 340
chrII 488711 488712 . 200
chrII 488739 488740 . 220
chrII 488748 488749 . 860
chrII 488919 488920 . 180
chrII 488939 488940 . 580
chrII 488998 488999 . 160
chrII 489232 489233 . 460
chrII 489348 489349 . 180
chrII 489395 489396 . 1500
chrII 489494 489495 . 940
chrII 489582 489583 . 380
chrII 489768 489769 . 460
chrII 490005 490006 . 640
chrII 490043 490044 . 120
chrII 490050 490051 . 460
chrII 490537 490538 . 360
chrII 490567 490568 . 1140
chrII 490567 490568 . 120
chrII 490579 490580 . 120
chrII 490583 490584 . 140
chrII 490609 490610 . 820
chrII 490614 490615 . 260
chrII 490629 490630 . 120
chrII 490640 490641 . 120
chrII 490688 490689 . 380
chrII 490691 490692 . 280
chrII 490692 490693 . 120
chrII 490698 490699 . 200
chrII 490702 490703 . 500
chrII 490706 490707 . 540
chrII 490708 490709 . 440
chrII 490716 490717 . 120
chrII 490735 490736 . 200
chrII 490742 490743 . 180
chrII 490755 490756 . 140
chrII 490811 490812 . 160
chrII 490828 490829 . 320
chrII 490839 490840 . 140
chrII 490975 490976 . 120
chrII 491134 491135 . 640
chrII 491142 491143 . 120
chrII 491168 491169 . 120
chrII 491308 491309 . 700
chrII 491962 491963 . 340
chrII 492576 492577 . 240
chrII 492895 492896 . 800
chrII 492919 492920 . 240
chrII 492937 492938 . 360
chrII 493019 493020 . 480
chrII 493573 493574 . 260
chrII 493680 493681 . 1340
chrII 494044 494045 . 200
chrII 494201 494202 . 1080
chrII 494205 494206 . 140
chrII 494269 494270 . 120
chrII 494630 494631 . 220
chrII 495231 495232 . 140
chrII 495394 495395 . 120
chrII 495421 495422 . 260
chrII 495457 495458 . 460
chrII 495523 495524 . 140
chrII 495693 495694 . 160
chrII 496585 496586 . 120
chrII 496939 496940 . 380
chrII 496943 496944 . 520
chrII 496976 496977 . 580
chrII 496984 496985 . 1000
chrII 496989 496990 . 300
chrII 497006 497007 . 140
chrII 497044 497045 . 200
chrII 497057 497058 . 240
chrII 497066 497067 . 360
chrII 497069 497070 . 120
chrII 497075 497076 . 1540
chrII 497240 497241 . 220
chrII 497245 497246 . 280
chrII 497403 497404 . 160
chrII 499070 499071 . 160
chrII 499287 499288 . 240
chrII 499530 499531 . 860
chrII 499663 499664 . 280
chrII 499794 499795 . 580
chrII 499799 499800 . 260
chrII 499861 499862 . 320
chrII 500202 500203 . 220
chrII 500281 500282 . 140
chrII 500478 500479 . 180
chrII 500598 500599 . 620
chrII 500800 500801 . 380
chrII 501156 501157 . 180
chrII 501196 501197 . 580
chrII 501206 501207 . 160
chrII 501392 501393 . 320
chrII 501484 501485 . 120
chrII 501694 501695 . 2360
chrII 501707 501708 . 480
chrII 501736 501737 . 480
chrII 501739 501740 . 560
chrII 501747 501748 . 440
chrII 501761 501762 . 340
chrII 501765 501766 . 140
chrII 501780 501781 . 120
chrII 501975 501976 . 420
chrII 502713 502714 . 160
chrII 503311 503312 . 140
chrII 504368 504369 . 180
chrII 504479 504480 . 160
chrII 504512 504513 . 260
chrII 504515 504516 . 240
chrII 504525 504526 . 540
chrII 504550 504551 . 120
chrII 504604 504605 . 900
chrII 504664 504665 . 140
chrII 504667 504668 . 520
chrII 504686 504687 . 120
chrII 504718 504719 . 120
chrII 504721 504722 . 160
chrII 504731 504732 . 120
chrII 504740 504741 . 360
chrII 504744 504745 . 4320
chrII 504751 504752 . 740
chrII 504986 504987 . 120
chrII 505564 505565 . 180
chrII 505625 505626 . 160
chrII 505768 505769 . 340
chrII 508547 508548 . 140
chrII 508694 508695 . 180
chrII 509082 509083 . 140
chrII 509274 509275 . 140
chrII 511476 511477 . 120
chrII 512814 512815 . 240
chrII 512821 512822 . 3160
chrII 512825 512826 . 560
chrII 512835 512836 . 180
chrII 512852 512853 . 200
chrII 512858 512859 . 200
chrII 512923 512924 . 360
chrII 512977 512978 . 120
chrII 513222 513223 . 120
chrII 513284 513285 . 400
chrII 513584 513585 . 260
chrII 513976 513977 . 120
chrII 514113 514114 . 260
chrII 514771 514772 . 360
chrII 515290 515291 . 140
chrII 515432 515433 . 240
chrII 515535 515536 . 340
chrII 516096 516097 . 140
chrII 516198 516199 . 120
chrII 516249 516250 . 820
chrII 517088 517089 . 1100
chrII 517236 517237 . 120
chrII 517325 517326 . 1760
chrII 517593 517594 . 400
chrII 517732 517733 . 140
chrII 517863 517864 . 120
chrII 519816 519817 . 220
chrII 520029 520030 . 200
chrII 520172 520173 . 260
chrII 520558 520559 . 120
chrII 522206 522207 . 120
chrII 522661 522662 . 320
chrII 523325 523326 . 120
chrII 523633 523634 . 160
chrII 524938 524939 . 200
chrII 525637 525638 . 120
chrII 526668 526669 . 140
chrII 526827 526828 . 220
chrII 526951 526952 . 300
chrII 526982 526983 . 260
chrII 526986 526987 . 400
chrII 527019 527020 . 760
chrII 527038 527039 . 140
chrII 527069 527070 . 180
chrII 527082 527083 . 780
chrII 527096 527097 . 1240
chrII 527105 527106 . 660
chrII 527112 527113 . 120
chrII 527128 527129 . 780
chrII 527245 527246 . 140
chrII 527384 527385 . 580
chrII 527456 527457 . 660
chrII 527465 527466 . 1140
chrII 527583 527584 . 820
chrII 527775 527776 . 140
chrII 527953 527954 . 140
chrII 528122 528123 . 180
chrII 528149 528150 . 1000
chrII 528160 528161 . 440
chrII 528164 528165 . 140
chrII 528168 528169 . 160
chrII 528218 528219 . 260
chrII 528681 528682 . 160
chrII 529775 529776 . 140
chrII 530674 530675 . 120
chrII 532295 532296 . 140
chrII 532300 532301 . 1760
chrII 532311 532312 . 120
chrII 532314 532315 . 1560
chrII 532327 532328 . 200
chrII 532332 532333 . 340
chrII 532365 532366 . 120
chrII 532425 532426 . 2360
chrII 532429 532430 . 160
chrII 532443 532444 . 140
chrII 532444 532445 . 140
chrII 532595 532596 . 940
chrII 533459 533460 . 1080
chrII 533473 533474 . 120
chrII 533486 533487 . 1380
chrII 533500 533501 . 1340
chrII 533502 533503 . 120
chrII 533508 533509 . 1420
chrII 533515 533516 . 260
chrII 533516 533517 . 120
chrII 533525 533526 . 680
chrII 533584 533585 . 740
chrII 533594 533595 . 1080
chrII 533627 533628 . 340
chrII 533720 533721 . 200
chrII 534227 534228 . 520
chrII 534270 534271 . 680
chrII 534363 534364 . 140
chrII 534520 534521 . 180
chrII 534811 534812 . 160
chrII 535041 535042 . 120
chrII 535053 535054 . 180
chrII 535058 535059 . 180
chrII 535061 535062 . 260
chrII 535064 535065 . 300
chrII 535113 535114 . 180
chrII 535133 535134 . 440
chrII 535640 535641 . 140
chrII 535952 535953 . 120
chrII 535968 535969 . 320
chrII 536096 536097 . 500
chrII 536213 536214 . 120
chrII 536233 536234 . 400
chrII 536257 536258 . 520
chrII 536289 536290 . 520
chrII 536293 536294 . 360
chrII 536310 536311 . 480
chrII 536333 536334 . 1540
chrII 536354 536355 . 940
chrII 536354 536355 . 160
chrII 536386 536387 . 380
chrII 536668 536669 . 440
chrII 536717 536718 . 560
chrII 536731 536732 . 240
chrII 536797 536798 . 180
chrII 536910 536911 . 500
chrII 537053 537054 . 2540
chrII 537056 537057 . 120
chrII 537367 537368 . 240
chrII 537455 537456 . 140
chrII 537531 537532 . 700
chrII 537562 537563 . 200
chrII 537587 537588 . 220
chrII 537608 537609 . 980
chrII 537619 537620 . 160
chrII 537663 537664 . 440
chrII 537667 537668 . 200
chrII 537674 537675 . 320
chrII 537857 537858 . 380
chrII 538207 538208 . 120
chrII 538829 538830 . 340
chrII 539172 539173 . 160
chrII 539332 539333 . 1000
chrII 539541 539542 . 240
chrII 539745 539746 . 620
chrII 539874 539875 . 180
chrII 539879 539880 . 120
chrII 539887 539888 . 260
chrII 539894 539895 . 240
chrII 539909 539910 . 920
chrII 539920 539921 . 760
chrII 539931 539932 . 120
chrII 539965 539966 . 640
chrII 540629 540630 . 180
chrII 540776 540777 . 1800
chrII 541269 541270 . 1000
chrII 542549 542550 . 500
chrII 542551 542552 . 300
chrII 542607 542608 . 420
chrII 542753 542754 . 780
chrII 543929 543930 . 500
chrII 544114 544115 . 200
chrII 544343 544344 . 900
chrII 544351 544352 . 200
chrII 544413 544414 . 360
chrII 544460 544461 . 120
chrII 544520 544521 . 460
chrII 544520 544521 . 300
chrII 544552 544553 . 120
chrII 544565 544566 . 260
chrII 544577 544578 . 1580
chrII 544581 544582 . 120
chrII 544601 544602 . 1580
chrII 544613 544614 . 160
chrII 544809 544810 . 160
chrII 544844 544845 . 120
chrII 545016 545017 . 660
chrII 545023 545024 . 1040
chrII 545056 545057 . 740
chrII 545700 545701 . 440
chrII 545729 545730 . 120
chrII 546273 546274 . 1320
chrII 546293 546294 . 120
chrII 546462 546463 . 180
chrII 546477 546478 . 180
chrII 547291 547292 . 120
chrII 547308 547309 . 160
chrII 547332 547333 . 120
chrII 547340 547341 . 120
chrII 548199 548200 . 1060
chrII 548730 548731 . 140
chrII 549204 549205 . 2860
chrII 549208 549209 . 440
chrII 549276 549277 . 260
chrII 549276 549277 . 120
chrII 549396 549397 . 120
chrII 549553 549554 . 1400
chrII 549587 549588 . 400
chrII 549603 549604 . 140
chrII 549608 549609 . 200
chrII 549650 549651 . 160
chrII 549658 549659 . 220
chrII 549675 549676 . 200
chrII 549700 549701 . 940
chrII 549725 549726 . 180
chrII 549949 549950 . 240
chrII 550370 550371 . 180
chrII 553280 553281 . 820
chrII 553345 553346 . 2120
chrII 553414 553415 . 560
chrII 553461 553462 . 2120
chrII 553532 553533 . 120
chrII 553586 553587 . 360
chrII 553692 553693 . 300
chrII 553731 553732 . 520
chrII 553971 553972 . 120
chrII 554079 554080 . 140
chrII 554152 554153 . 160
chrII 554518 554519 . 200
chrII 554534 554535 . 900
chrII 554604 554605 . 760
chrII 554751 554752 . 180
chrII 554778 554779 . 720
chrII 554793 554794 . 420
chrII 554964 554965 . 300
chrII 554983 554984 . 240
chrII 555057 555058 . 360
chrII 555111 555112 . 940
chrII 555174 555175 . 180
chrII 555265 555266 . 120
chrII 555276 555277 . 520
chrII 555283 555284 . 240
chrII 555295 555296 . 780
chrII 555378 555379 . 560
chrII 555428 555429 . 120
chrII 555436 555437 . 200
chrII 555443 555444 . 140
chrII 555451 555452 . 120
chrII 555493 555494 . 660
chrII 555510 555511 . 160
chrII 555514 555515 . 120
chrII 555634 555635 . 220
chrII 555868 555869 . 760
chrII 555936 555937 . 260
chrII 556051 556052 . 120
chrII 556167 556168 . 200
chrII 556178 556179 . 520
chrII 557178 557179 . 260
chrII 557269 557270 . 140
chrII 557280 557281 . 360
chrII 557306 557307 . 860
chrII 557398 557399 . 220
chrII 557534 557535 . 120
chrII 557548 557549 . 380
chrII 557744 557745 . 660
chrII 558280 558281 . 140
chrII 558495 558496 . 120
chrII 558503 558504 . 880
chrII 558524 558525 . 160
chrII 558530 558531 . 460
chrII 558547 558548 . 140
chrII 558548 558549 . 520
chrII 558548 558549 . 120
chrII 558595 558596 . 120
chrII 558612 558613 . 120
chrII 558620 558621 . 140
chrII 559828 559829 . 440
chrII 559841 559842 . 380
chrII 559847 559848 . 480
chrII 559947 559948 . 780
chrII 559951 559952 . 2620
chrII 560445 560446 . 120
chrII 560472 560473 . 220
chrII 561072 561073 . 440
chrII 561576 561577 . 120
chrII 561588 561589 . 200
chrII 561889 561890 . 120
chrII 562012 562013 . 160
chrII 562104 562105 . 120
chrII 562468 562469 . 160
chrII 562498 562499 . 280
chrII 563093 563094 . 120
chrII 563127 563128 . 120
chrII 563392 563393 . 400
chrII 563623 563624 . 180
chrII 563856 563857 . 180
chrII 564043 564044 . 1560
chrII 564279 564280 . 320
chrII 564352 564353 . 360
chrII 564400 564401 . 140
chrII 564428 564429 . 680
chrII 564455 564456 . 340
chrII 564497 564498 . 640
chrII 564601 564602 . 240
chrII 564655 564656 . 160
chrII 564758 564759 . 280
chrII 564893 564894 . 520
chrII 564901 564902 . 160
chrII 565130 565131 . 180
chrII 565148 565149 . 400
chrII 565195 565196 . 180
chrII 565221 565222 . 880
chrII 565557 565558 . 1380
chrII 565569 565570 . 140
chrII 565584 565585 . 120
chrII 565622 565623 . 160
chrII 566187 566188 . 260
chrII 566608 566609 . 120
chrII 567170 567171 . 420
chrII 567221 567222 . 480
chrII 567380 567381 . 120
chrII 567425 567426 . 880
chrII 568509 568510 . 720
chrII 568539 568540 . 3480
chrII 568542 568543 . 120
chrII 568613 568614 . 500
chrII 568618 568619 . 380
chrII 568626 568627 . 300
chrII 568634 568635 . 1980
chrII 568675 568676 . 200
chrII 568684 568685 . 200
chrII 568698 568699 . 120
chrII 568710 568711 . 160
chrII 568716 568717 . 180
chrII 568720 568721 . 200
chrII 568724 568725 . 120
chrII 568726 568727 . 140
chrII 569130 569131 . 120
chrII 569205 569206 . 240
chrII 569539 569540 . 420
chrII 570966 570967 . 160
chrII 571759 571760 . 120
chrII 571969 571970 . 1440
chrII 571974 571975 . 520
chrII 572111 572112 . 120
chrII 572194 572195 . 280
chrII 572241 572242 . 240
chrII 572720 572721 . 120
chrII 574005 574006 . 280
chrII 574078 574079 . 200
chrII 574238 574239 . 800
chrII 574544 574545 . 1180
chrII 574736 574737 . 120
chrII 574858 574859 . 480
chrII 575668 575669 . 160
chrII 575700 575701 . 160
chrII 575850 575851 . 300
chrII 576175 576176 . 780
chrII 576238 576239 . 120
chrII 576240 576241 . 1600
chrII 576252 576253 . 740
chrII 576328 576329 . 640
chrII 576456 576457 . 140
chrII 576494 576495 . 120
chrII 578169 578170 . 1340
chrII 578184 578185 . 880
chrII 578191 578192 . 340
chrII 578195 578196 . 160
chrII 578197 578198 . 140
chrII 578459 578460 . 360
chrII 578644 578645 . 300
chrII 578649 578650 . 1760
chrII 579014 579015 . 200
chrII 579546 579547 . 320
chrII 579580 579581 . 120
chrII 579640 579641 . 740
chrII 580304 580305 . 120
chrII 580388 580389 . 260
chrII 580855 580856 . 180
chrII 580945 580946 . 340
chrII 581363 581364 . 1620
chrII 581486 581487 . 580
chrII 581500 581501 . 240
chrII 581617 581618 . 140
chrII 581688 581689 . 260
chrII 582052 582053 . 120
chrII 582241 582242 . 120
chrII 582249 582250 . 200
chrII 582271 582272 . 120
chrII 582274 582275 . 200
chrII 582282 582283 . 740
chrII 582335 582336 . 120
chrII 582531 582532 . 180
chrII 582534 582535 . 140
chrII 582714 582715 . 240
chrII 582868 582869 . 140
chrII 583512 583513 . 140
chrII 583521 583522 . 700
chrII 583538 583539 . 240
chrII 583545 583546 . 120
chrII 583557 583558 . 140
chrII 583560 583561 . 200
chrII 583737 583738 . 180
chrII 583938 583939 . 440
chrII 584252 584253 . 440
chrII 584270 584271 . 120
chrII 584425 584426 . 160
chrII 584701 584702 . 820
chrII 584733 584734 . 320
chrII 584821 584822 . 460
chrII 584879 584880 . 640
chrII 585195 585196 . 240
chrII 585565 585566 . 160
chrII 585664 585665 . 140
chrII 585806 585807 . 3880
chrII 585861 585862 . 120
chrII 585863 585864 . 860
chrII 586070 586071 . 140
chrII 586088 586089 . 220
chrII 586209 586210 . 400
chrII 586259 586260 . 2700
chrII 586269 586270 . 360
chrII 586276 586277 . 1100
chrII 586280 586281 . 220
chrII 586294 586295 . 820
chrII 586301 586302 . 140
chrII 586414 586415 . 120
chrII 586420 586421 . 160
chrII 586422 586423 . 240
chrII 586424 586425 . 140
chrII 586436 586437 . 400
chrII 586473 586474 . 120
chrII 586486 586487 . 860
chrII 586495 586496 . 120
chrII 586559 586560 . 120
chrII 586707 586708 . 260
chrII 587792 587793 . 120
chrII 589082 589083 . 160
chrII 589213 589214 . 300
chrII 589216 589217 . 580
chrII 589237 589238 . 140
chrII 589240 589241 . 480
chrII 589261 589262 . 1600
chrII 589267 589268 . 380
chrII 589275 589276 . 120
chrII 589344 589345 . 340
chrII 589345 589346 . 780
chrII 589347 589348 . 160
chrII 589521 589522 . 320
chrII 589568 589569 . 620
chrII 589608 589609 . 260
chrII 590860 590861 . 280
chrII 590974 590975 . 1520
chrII 591147 591148 . 200
chrII 591442 591443 . 140
chrII 591552 591553 . 140
chrII 592914 592915 . 240
chrII 593152 593153 . 200
chrII 593163 593164 . 140
chrII 593256 593257 . 240
chrII 593338 593339 . 2240
chrII 593495 593496 . 600
chrII 593812 593813 . 620
chrII 594738 594739 . 340
chrII 594902 594903 . 340
chrII 594960 594961 . 1560
chrII 595066 595067 . 420
chrII 595433 595434 . 120
chrII 595598 595599 . 520
chrII 595609 595610 . 680
chrII 595682 595683 . 260
chrII 595813 595814 . 120
chrII 595819 595820 . 1840
chrII 595888 595889 . 760
chrII 595917 595918 . 160
chrII 595920 595921 . 2220
chrII 595944 595945 . 120
chrII 595995 595996 . 140
chrII 596154 596155 . 200
chrII 596462 596463 . 340
chrII 596637 596638 . 200
chrII 596640 596641 . 560
chrII 597219 597220 . 260
chrII 597228 597229 . 440
chrII 597250 597251 . 340
chrII 597267 597268 . 700
chrII 597660 597661 . 320
chrII 597837 597838 . 360
chrII 598191 598192 . 260
chrII 598499 598500 . 460
chrII 598593 598594 . 260
chrII 599892 599893 . 140
chrII 600030 600031 . 140
chrII 600063 600064 . 760
chrII 600069 600070 . 360
chrII 600078 600079 . 120
chrII 600083 600084 . 220
chrII 600092 600093 . 180
chrII 600096 600097 . 120
chrII 600100 600101 . 360
chrII 600107 600108 . 140
chrII 600117 600118 . 240
chrII 600303 600304 . 260
chrII 600443 600444 . 240
chrII 600476 600477 . 120
chrII 600504 600505 . 200
chrII 600887 600888 . 120
chrII 601375 601376 . 940
chrII 601865 601866 . 260
chrII 601900 601901 . 360
chrII 602263 602264 . 260
chrII 602307 602308 . 300
chrII 602310 602311 . 2900
chrII 602364 602365 . 120
chrII 602365 602366 . 340
chrII 602398 602399 . 140
chrII 602424 602425 . 940
chrII 602427 602428 . 620
chrII 602458 602459 . 120
chrII 602573 602574 . 580
chrII 602622 602623 . 200
chrII 603271 603272 . 120
chrII 603322 603323 . 160
chrII 603488 603489 . 540
chrII 603649 603650 . 220
chrII 603711 603712 . 120
chrII 603865 603866 . 120
chrII 604021 604022 . 120
chrII 604050 604051 . 720
chrII 604198 604199 . 160
chrII 604219 604220 . 140
chrII 604222 604223 . 160
chrII 605852 605853 . 800
chrII 605870 605871 . 460
chrII 606194 606195 . 140
chrII 606587 606588 . 340
chrII 607357 607358 . 120
chrII 607376 607377 . 120
chrII 607379 607380 . 340
chrII 607459 607460 . 380
chrII 607602 607603 . 220
chrII 607606 607607 . 1120
chrII 609806 609807 . 1160
chrII 609809 609810 . 440
chrII 609816 609817 . 660
chrII 610297 610298 . 140
chrII 610566 610567 . 320
chrII 610583 610584 . 320
chrII 610727 610728 . 120
chrII 611332 611333 . 400
chrII 611873 611874 . 140
chrII 612026 612027 . 1300
chrII 612338 612339 . 120
chrII 612506 612507 . 220
chrII 612919 612920 . 180
chrII 613282 613283 . 140
chrII 614009 614010 . 440
chrII 614066 614067 . 300
chrII 614093 614094 . 280
chrII 614115 614116 . 200
chrII 614157 614158 . 280
chrII 614180 614181 . 1320
chrII 614308 614309 . 260
chrII 614309 614310 . 380
chrII 614313 614314 . 240
chrII 614347 614348 . 480
chrII 614359 614360 . 380
chrII 614402 614403 . 580
chrII 614416 614417 . 580
chrII 614445 614446 . 640
chrII 614571 614572 . 340
chrII 614622 614623 . 560
chrII 614717 614718 . 460
chrII 614728 614729 . 420
chrII 614795 614796 . 120
chrII 614799 614800 . 240
chrII 614918 614919 . 960
chrII 614952 614953 . 440
chrII 615065 615066 . 160
chrII 615103 615104 . 980
chrII 615122 615123 . 560
chrII 615225 615226 . 200
chrII 615230 615231 . 780
chrII 615258 615259 . 1080
chrII 615420 615421 . 540
chrII 615495 615496 . 160
chrII 615507 615508 . 440
chrII 615540 615541 . 140
chrII 615916 615917 . 180
chrII 615921 615922 . 400
chrII 615953 615954 . 120
chrII 615970 615971 . 300
chrII 615979 615980 . 140
chrII 616008 616009 . 240
chrII 616030 616031 . 320
chrII 617149 617150 . 200
chrII 617629 617630 . 120
chrII 618665 618666 . 1140
chrII 618672 618673 . 120
chrII 618750 618751 . 400
chrII 618771 618772 . 180
chrII 618836 618837 . 120
chrII 619164 619165 . 840
chrII 619378 619379 . 180
chrII 619417 619418 . 400
chrII 619595 619596 . 280
chrII 619681 619682 . 240
chrII 619966 619967 . 120
chrII 620118 620119 . 360
chrII 620647 620648 . 400
chrII 620689 620690 . 360
chrII 620710 620711 . 340
chrII 620715 620716 . 420
chrII 620716 620717 . 640
chrII 620718 620719 . 120
chrII 620749 620750 . 160
chrII 620758 620759 . 180
chrII 620768 620769 . 120
chrII 620772 620773 . 200
chrII 620791 620792 . 120
chrII 621280 621281 . 180
chrII 622540 622541 . 120
chrII 622544 622545 . 240
chrII 622719 622720 . 120
chrII 623136 623137 . 240
chrII 623139 623140 . 180
chrII 623273 623274 . 120
chrII 623273 623274 . 120
chrII 623285 623286 . 360
chrII 623290 623291 . 140
chrII 623336 623337 . 900
chrII 623376 623377 . 120
chrII 623378 623379 . 380
chrII 623386 623387 . 180
chrII 623392 623393 . 260
chrII 623402 623403 . 160
chrII 623404 623405 . 120
chrII 623530 623531 . 280
chrII 624542 624543 . 260
chrII 624547 624548 . 160
chrII 624772 624773 . 140
chrII 624926 624927 . 140
chrII 625074 625075 . 140
chrII 625449 625450 . 140
chrII 625536 625537 . 140
chrII 625653 625654 . 120
chrII 625661 625662 . 160
chrII 626020 626021 . 260
chrII 628109 628110 . 180
chrII 628265 628266 . 120
chrII 628447 628448 . 120
chrII 628448 628449 . 120
chrII 628448 628449 . 440
chrII 628478 628479 . 580
chrII 628486 628487 . 600
chrII 628497 628498 . 200
chrII 628528 628529 . 120
chrII 628602 628603 . 340
chrII 628605 628606 . 140
chrII 628658 628659 . 120
chrII 628777 628778 . 200
chrII 628816 628817 . 2640
chrII 628845 628846 . 120
chrII 628899 628900 . 160
chrII 629021 629022 . 240
chrII 629095 629096 . 200
chrII 629168 629169 . 1080
chrII 629279 629280 . 620
chrII 629418 629419 . 240
chrII 630520 630521 . 340
chrII 631329 631330 . 120
chrII 631356 631357 . 1860
chrII 631489 631490 . 600
chrII 631731 631732 . 260
chrII 631820 631821 . 500
chrII 632069 632070 . 360
chrII 632125 632126 . 900
chrII 632191 632192 . 420
chrII 632937 632938 . 120
chrII 633125 633126 . 120
chrII 633143 633144 . 240
chrII 633446 633447 . 120
chrII 633458 633459 . 140
chrII 633473 633474 . 220
chrII 633551 633552 . 340
chrII 633717 633718 . 560
chrII 633762 633763 . 140
chrII 634564 634565 . 120
chrII 634751 634752 . 460
chrII 634777 634778 . 240
chrII 634925 634926 . 140
chrII 634943 634944 . 940
chrII 634949 634950 . 160
chrII 634972 634973 . 400
chrII 634989 634990 . 1360
chrII 634999 635000 . 120
chrII 635934 635935 . 460
chrII 635969 635970 . 220
chrII 636720 636721 . 140
chrII 636770 636771 . 360
chrII 636831 636832 . 140
chrII 636841 636842 . 120
chrII 637129 637130 . 220
chrII 637949 637950 . 280
chrII 638756 638757 . 160
chrII 638778 638779 . 360
chrII 638896 638897 . 120
chrII 638949 638950 . 1460
chrII 639195 639196 . 120
chrII 639260 639261 . 1060
chrII 640428 640429 . 1700
chrII 640688 640689 . 120
chrII 640951 640952 . 640
chrII 641639 641640 . 460
chrII 641837 641838 . 320
chrII 642407 642408 . 280
chrII 642431 642432 . 120
chrII 642468 642469 . 120
chrII 642524 642525 . 140
chrII 642529 642530 . 400
chrII 642660 642661 . 140
chrII 642669 642670 . 120
chrII 642682 642683 . 160
chrII 642732 642733 . 560
chrII 642743 642744 . 900
chrII 642759 642760 . 140
chrII 642776 642777 . 480
chrII 642792 642793 . 1060
chrII 642868 642869 . 200
chrII 642968 642969 . 780
chrII 643154 643155 . 280
chrII 643167 643168 . 220
chrII 643197 643198 . 120
chrII 643948 643949 . 400
chrII 644414 644415 . 300
chrII 644428 644429 . 140
chrII 644616 644617 . 460
chrII 644895 644896 . 160
chrII 645014 645015 . 200
chrII 645085 645086 . 160
chrII 645098 645099 . 180
chrII 645108 645109 . 560
chrII 645175 645176 . 120
chrII 645197 645198 . 440
chrII 645294 645295 . 200
chrII 645977 645978 . 160
chrII 646129 646130 . 160
chrII 647372 647373 . 580
chrII 647386 647387 . 120
chrII 647402 647403 . 800
chrII 647420 647421 . 240
chrII 647456 647457 . 140
chrII 647586 647587 . 120
chrII 648713 648714 . 260
chrII 649171 649172 . 380
chrII 649464 649465 . 120
chrII 649782 649783 . 2960
chrII 649895 649896 . 120
chrII 650129 650130 . 200
chrII 650212 650213 . 3160
chrII 650228 650229 . 460
chrII 650234 650235 . 340
chrII 650241 650242 . 140
chrII 650267 650268 . 520
chrII 650587 650588 . 160
chrII 650598 650599 . 540
chrII 650606 650607 . 320
chrII 650775 650776 . 140
chrII 650834 650835 . 120
chrII 651052 651053 . 600
chrII 651146 651147 . 640
chrII 651152 651153 . 200
chrII 651208 651209 . 140
chrII 651210 651211 . 240
chrII 651255 651256 . 760
chrII 651314 651315 . 440
chrII 651428 651429 . 160
chrII 651638 651639 . 220
chrII 651795 651796 . 760
chrII 651948 651949 . 240
chrII 652165 652166 . 420
chrII 652661 652662 . 120
chrII 652772 652773 . 2200
chrII 653160 653161 . 120
chrII 653184 653185 . 220
chrII 653199 653200 . 120
chrII 653203 653204 . 280
chrII 653237 653238 . 120
chrII 653248 653249 . 160
chrII 653250 653251 . 580
chrII 653258 653259 . 180
chrII 653263 653264 . 120
chrII 653266 653267 . 140
chrII 655063 655064 . 740
chrII 655243 655244 . 480
chrII 655670 655671 . 2180
chrII 656478 656479 . 220
chrII 656992 656993 . 140
chrII 657148 657149 . 1300
chrII 657151 657152 . 300
chrII 657655 657656 . 580
chrII 657723 657724 . 140
chrII 657737 657738 . 180
chrII 657744 657745 . 160
chrII 657748 657749 . 240
chrII 657765 657766 . 200
chrII 658059 658060 . 520
chrII 658377 658378 . 160
chrII 658568 658569 . 720
chrII 658789 658790 . 160
chrII 659092 659093 . 140
chrII 659316 659317 . 500
chrII 659752 659753 . 220
chrII 660619 660620 . 380
chrII 661118 661119 . 200
chrII 661242 661243 . 120
chrII 661458 661459 . 320
chrII 661749 661750 . 120
chrII 661775 661776 . 420
chrII 661848 661849 . 180
chrII 661966 661967 . 160
chrII 662097 662098 . 560
chrII 662360 662361 . 1840
chrII 662386 662387 . 120
chrII 662476 662477 . 120
chrII 662486 662487 . 340
chrII 662506 662507 . 260
chrII 662515 662516 . 160
chrII 662542 662543 . 300
chrII 662545 662546 . 240
chrII 662590 662591 . 180
chrII 662644 662645 . 280
chrII 662655 662656 . 160
chrII 662780 662781 . 300
chrII 662793 662794 . 120
chrII 662816 662817 . 160
chrII 662840 662841 . 1440
chrII 662852 662853 . 360
chrII 663006 663007 . 480
chrII 663089 663090 . 260
chrII 663202 663203 . 500
chrII 663202 663203 . 360
chrII 663326 663327 . 120
chrII 663635 663636 . 140
chrII 663671 663672 . 840
chrII 663981 663982 . 220
chrII 664777 664778 . 900
chrII 664794 664795 . 300
chrII 664815 664816 . 620
chrII 664827 664828 . 760
chrII 664852 664853 . 3560
chrII 664913 664914 . 700
chrII 666335 666336 . 120
chrII 666532 666533 . 360
chrII 666543 666544 . 620
chrII 666549 666550 . 660
chrII 666553 666554 . 140
chrII 666567 666568 . 260
chrII 666581 666582 . 160
chrII 666597 666598 . 200
chrII 666616 666617 . 160
chrII 666622 666623 . 200
chrII 666625 666626 . 360
chrII 666633 666634 . 1320
chrII 666796 666797 . 160
chrII 666920 666921 . 220
chrII 668180 668181 . 120
chrII 668280 668281 . 120
chrII 668464 668465 . 340
chrII 668503 668504 . 120
chrII 668511 668512 . 340
chrII 668567 668568 . 120
chrII 668608 668609 . 960
chrII 668739 668740 . 1620
chrII 668749 668750 . 880
chrII 668825 668826 . 400
chrII 668833 668834 . 200
chrII 669554 669555 . 120
chrII 670173 670174 . 260
chrII 670346 670347 . 300
chrII 670379 670380 . 300
chrII 670407 670408 . 120
chrII 670429 670430 . 580
chrII 670439 670440 . 140
chrII 670452 670453 . 140
chrII 670461 670462 . 220
chrII 670461 670462 . 140
chrII 670599 670600 . 240
chrII 670661 670662 . 140
chrII 670963 670964 . 120
chrII 672074 672075 . 220
chrII 672265 672266 . 420
chrII 672672 672673 . 140
chrII 672675 672676 . 160
chrII 673291 673292 . 160
chrII 673826 673827 . 240
chrII 674160 674161 . 240
chrII 674345 674346 . 520
chrII 675235 675236 . 700
chrII 675636 675637 . 320
chrII 675834 675835 . 640
chrII 676111 676112 . 460
chrII 676444 676445 . 340
chrII 677182 677183 . 120
chrII 677187 677188 . 1540
chrII 677267 677268 . 200
chrII 677972 677973 . 260
chrII 677986 677987 . 440
chrII 678080 678081 . 120
chrII 678120 678121 . 120
chrII 678398 678399 . 460
chrII 678437 678438 . 300
chrII 678762 678763 . 180
chrII 678778 678779 . 400
chrII 678895 678896 . 1160
chrII 678971 678972 . 120
chrII 679292 679293 . 120
chrII 679295 679296 . 320
chrII 679300 679301 . 1540
chrII 679322 679323 . 1680
chrII 679414 679415 . 200
chrII 679556 679557 . 160
chrII 679583 679584 . 160
chrII 679719 679720 . 700
chrII 679772 679773 . 140
chrII 679780 679781 . 120
chrII 679930 679931 . 220
chrII 680163 680164 . 160
chrII 680178 680179 . 460
chrII 680189 680190 . 120
chrII 680192 680193 . 240
chrII 680196 680197 . 900
chrII 680204 680205 . 460
chrII 680210 680211 . 140
chrII 680213 680214 . 140
chrII 680218 680219 . 140
chrII 680230 680231 . 700
chrII 680255 680256 . 1240
chrII 680290 680291 . 240
chrII 680305 680306 . 200
chrII 680491 680492 . 900
chrII 680534 680535 . 140
chrII 681717 681718 . 160
chrII 681862 681863 . 120
chrII 681959 681960 . 1100
chrII 681980 681981 . 220
chrII 682029 682030 . 240
chrII 682038 682039 . 920
chrII 682103 682104 . 200
chrII 682637 682638 . 280
chrII 683007 683008 . 300
chrII 683060 683061 . 120
chrII 683201 683202 . 440
chrII 683299 683300 . 120
chrII 683306 683307 . 960
chrII 683442 683443 . 120
chrII 683449 683450 . 220
chrII 683629 683630 . 820
chrII 684267 684268 . 140
chrII 684630 684631 . 200
chrII 684665 684666 . 280
chrII 684804 684805 . 120
chrII 684824 684825 . 580
chrII 684890 684891 . 420
chrII 684930 684931 . 340
chrII 684976 684977 . 120
chrII 685259 685260 . 160
chrII 685377 685378 . 160
chrII 685406 685407 . 160
chrII 686772 686773 . 260
chrII 686776 686777 . 460
chrII 686795 686796 . 2580
chrII 686939 686940 . 300
chrII 687289 687290 . 320
chrII 687421 687422 . 400
chrII 687793 687794 . 2220
chrII 687797 687798 . 1040
chrII 688736 688737 . 240
chrII 688941 688942 . 140
chrII 689072 689073 . 300
chrII 689161 689162 . 120
chrII 689385 689386 . 120
chrII 689674 689675 . 140
chrII 689707 689708 . 120
chrII 689874 689875 . 1160
chrII 690081 690082 . 200
chrII 690277 690278 . 120
chrII 690344 690345 . 480
chrII 690496 690497 . 120
chrII 690587 690588 . 140
chrII 691761 691762 . 1140
chrII 691807 691808 . 580
chrII 691812 691813 . 140
chrII 691866 691867 . 340
chrII 691870 691871 . 140
chrII 691872 691873 . 120
chrII 691892 691893 . 140
chrII 694221 694222 . 120
chrII 695092 695093 . 180
chrII 695423 695424 . 300
chrII 696721 696722 . 320
chrII 696883 696884 . 140
chrII 697325 697326 . 120
chrII 697424 697425 . 1880
chrII 697468 697469 . 1440
chrII 697480 697481 . 380
chrII 697613 697614 . 820
chrII 697619 697620 . 360
chrII 697684 697685 . 300
chrII 697815 697816 . 760
chrII 697993 697994 . 220
chrII 698109 698110 . 260
chrII 698137 698138 . 120
chrII 698285 698286 . 120
chrII 698707 698708 . 220
chrII 698712 698713 . 740
chrII 698750 698751 . 680
chrII 698811 698812 . 180
chrII 699257 699258 . 120
chrII 700165 700166 . 500
chrII 700215 700216 . 160
chrII 700217 700218 . 120
chrII 700419 700420 . 540
chrII 700683 700684 . 240
chrII 700777 700778 . 800
chrII 700944 700945 . 280
chrII 700958 700959 . 780
chrII 701111 701112 . 660
chrII 701170 701171 . 180
chrII 701474 701475 . 900
chrII 701507 701508 . 740
chrII 701511 701512 . 220
chrII 701885 701886 . 120
chrII 701906 701907 . 120
chrII 701910 701911 . 280
chrII 702049 702050 . 340
chrII 702214 702215 . 220
chrII 702218 702219 . 560
chrII 702230 702231 . 200
chrII 702276 702277 . 120
chrII 702278 702279 . 280
chrII 702281 702282 . 800
chrII 702360 702361 . 120
chrII 702365 702366 . 440
chrII 702368 702369 . 1860
chrII 702374 702375 . 300
chrII 702377 702378 . 160
chrII 702385 702386 . 920
chrII 702398 702399 . 120
chrII 702454 702455 . 460
chrII 702589 702590 . 200
chrII 702776 702777 . 120
chrII 703789 703790 . 440
chrII 703859 703860 . 140
chrII 703893 703894 . 1180
chrII 704002 704003 . 440
chrII 704022 704023 . 1080
chrII 704187 704188 . 440
chrII 704250 704251 . 140
chrII 704288 704289 . 160
chrII 704294 704295 . 260
chrII 704308 704309 . 280
chrII 704355 704356 . 340
chrII 704380 704381 . 260
chrII 704383 704384 . 140
chrII 704408 704409 . 300
chrII 704416 704417 . 380
chrII 704804 704805 . 180
chrII 704991 704992 . 120
chrII 705737 705738 . 140
chrII 706697 706698 . 400
chrII 706897 706898 . 1220
chrII 707249 707250 . 300
chrII 707258 707259 . 540
chrII 707274 707275 . 120
chrII 707302 707303 . 120
chrII 707616 707617 . 540
chrII 708103 708104 . 360
chrII 708213 708214 . 4980
chrII 708219 708220 . 120
chrII 708317 708318 . 240
chrII 708488 708489 . 160
chrII 708582 708583 . 600
chrII 708835 708836 . 120
chrII 709655 709656 . 220
chrII 709677 709678 . 280
chrII 709755 709756 . 240
chrII 709980 709981 . 780
chrII 710295 710296 . 380
chrII 710334 710335 . 380
chrII 711443 711444 . 360
chrII 711444 711445 . 480
chrII 711444 711445 . 140
chrII 711470 711471 . 120
chrII 711488 711489 . 160
chrII 711534 711535 . 220
chrII 712028 712029 . 700
chrII 712059 712060 . 180
chrII 712476 712477 . 840
chrII 712820 712821 . 280
chrII 712839 712840 . 760
chrII 712932 712933 . 120
chrII 713008 713009 . 120
chrII 714563 714564 . 160
chrII 714603 714604 . 180
chrII 714605 714606 . 120
chrII 715250 715251 . 120
chrII 716654 716655 . 120
chrII 716662 716663 . 400
chrII 716681 716682 . 180
chrII 716720 716721 . 340
chrII 716746 716747 . 1240
chrII 716842 716843 . 580
chrII 717675 717676 . 160
chrII 718253 718254 . 180
chrII 718257 718258 . 720
chrII 718303 718304 . 8700
chrII 718311 718312 . 10800
chrII 718330 718331 . 120
chrII 718343 718344 . 220
chrII 718363 718364 . 300
chrII 718393 718394 . 2180
chrII 718473 718474 . 120
chrII 718788 718789 . 120
chrII 719035 719036 . 1680
chrII 719770 719771 . 260
chrII 719990 719991 . 260
chrII 720193 720194 . 140
chrII 720255 720256 . 120
chrII 720492 720493 . 240
chrII 720698 720699 . 200
chrII 720835 720836 . 360
chrII 720878 720879 . 420
chrII 720880 720881 . 120
chrII 720923 720924 . 520
chrII 721248 721249 . 400
chrII 721444 721445 . 760
chrII 721488 721489 . 140
chrII 721997 721998 . 160
chrII 722016 722017 . 140
chrII 722412 722413 . 140
chrII 722497 722498 . 180
chrII 722537 722538 . 320
chrII 722550 722551 . 140
chrII 722558 722559 . 500
chrII 723138 723139 . 200
chrII 723168 723169 . 580
chrII 723175 723176 . 920
chrII 723193 723194 . 220
chrII 723685 723686 . 360
chrII 723714 723715 . 640
chrII 724296 724297 . 120
chrII 724336 724337 . 140
chrII 724337 724338 . 120
chrII 724380 724381 . 1160
chrII 724708 724709 . 120
chrII 725057 725058 . 140
chrII 725171 725172 . 620
chrII 725480 725481 . 120
chrII 725911 725912 . 120
chrII 726456 726457 . 760
chrII 726582 726583 . 300
chrII 726791 726792 . 620
chrII 727143 727144 . 220
chrII 727152 727153 . 280
chrII 727153 727154 . 180
chrII 727165 727166 . 120
chrII 727185 727186 . 840
chrII 727253 727254 . 1000
chrII 727410 727411 . 220
chrII 728113 728114 . 260
chrII 728182 728183 . 520
chrII 728221 728222 . 120
chrII 728260 728261 . 1900
chrII 728285 728286 . 1100
chrII 728516 728517 . 320
chrII 728659 728660 . 2280
chrII 728668 728669 . 580
chrII 728702 728703 . 420
chrII 728711 728712 . 3060
chrII 728725 728726 . 480
chrII 728789 728790 . 1480
chrII 728793 728794 . 120
chrII 728804 728805 . 460
chrII 728880 728881 . 160
chrII 730201 730202 . 200
chrII 730213 730214 . 120
chrII 730214 730215 . 260
chrII 730683 730684 . 3020
chrII 731034 731035 . 180
chrII 731100 731101 . 140
chrII 731469 731470 . 120
chrII 732255 732256 . 280
chrII 732759 732760 . 200
chrII 732869 732870 . 2620
chrII 732899 732900 . 180
chrII 732949 732950 . 140
chrII 733129 733130 . 180
chrII 733133 733134 . 120
chrII 733904 733905 . 120
chrII 734282 734283 . 140
chrII 734697 734698 . 880
chrII 734726 734727 . 1040
chrII 734733 734734 . 160
chrII 734736 734737 . 400
chrII 734781 734782 . 220
chrII 734782 734783 . 1500
chrII 734782 734783 . 120
chrII 734783 734784 . 120
chrII 735405 735406 . 220
chrII 735409 735410 . 140
chrII 735607 735608 . 300
chrII 735670 735671 . 220
chrII 736088 736089 . 600
chrII 736104 736105 . 260
chrII 736124 736125 . 120
chrII 736151 736152 . 120
chrII 736156 736157 . 340
chrII 736185 736186 . 160
chrII 736196 736197 . 1740
chrII 736209 736210 . 340
chrII 736859 736860 . 120
chrII 736996 736997 . 180
chrII 737049 737050 . 120
chrII 737373 737374 . 140
chrII 737722 737723 . 660
chrII 737729 737730 . 1040
chrII 737920 737921 . 300
chrII 738086 738087 . 160
chrII 738392 738393 . 220
chrII 738452 738453 . 420
chrII 738461 738462 . 620
chrII 738532 738533 . 2520
chrII 739741 739742 . 520
chrII 739780 739781 . 560
chrII 740956 740957 . 260
chrII 740994 740995 . 660
chrII 741124 741125 . 240
chrII 741196 741197 . 120
chrII 741200 741201 . 160
chrII 741262 741263 . 1260
chrII 741266 741267 . 760
chrII 741272 741273 . 620
chrII 741667 741668 . 180
chrII 741770 741771 . 140
chrII 741794 741795 . 1060
chrII 741982 741983 . 120
chrII 742006 742007 . 1640
chrII 742038 742039 . 120
chrII 742606 742607 . 960
chrII 742634 742635 . 120
chrII 742683 742684 . 340
chrII 742716 742717 . 200
chrII 742882 742883 . 120
chrII 742892 742893 . 860
chrII 742929 742930 . 500
chrII 743143 743144 . 160
chrII 743157 743158 . 380
chrII 743190 743191 . 160
chrII 744169 744170 . 420
chrII 744282 744283 . 440
chrII 744468 744469 . 220
chrII 744483 744484 . 560
chrII 744502 744503 . 740
chrII 744614 744615 . 200
chrII 744674 744675 . 140
chrII 744701 744702 . 280
chrII 744759 744760 . 360
chrII 744764 744765 . 120
chrII 744777 744778 . 160
chrII 744784 744785 . 340
chrII 745302 745303 . 460
chrII 746187 746188 . 480
chrII 746343 746344 . 380
chrII 746355 746356 . 280
chrII 747247 747248 . 120
chrII 747661 747662 . 120
chrII 747669 747670 . 340
chrII 747831 747832 . 300
chrII 747888 747889 . 120
chrII 747892 747893 . 540
chrII 747899 747900 . 180
chrII 747917 747918 . 280
chrII 748050 748051 . 440
chrII 748120 748121 . 160
chrII 748202 748203 . 120
chrII 748237 748238 . 120
chrII 748600 748601 . 900
chrII 748636 748637 . 120
chrII 749404 749405 . 580
chrII 749408 749409 . 320
chrII 749429 749430 . 400
chrII 749437 749438 . 280
chrII 749459 749460 . 120
chrII 749468 749469 . 200
chrII 750149 750150 . 140
chrII 750218 750219 . 120
chrII 750335 750336 . 880
chrII 751167 751168 . 180
chrII 751461 751462 . 120
chrII 751534 751535 . 180
chrII 752378 752379 . 140
chrII 752985 752986 . 4160
chrII 753256 753257 . 200
chrII 754432 754433 . 140
chrII 754519 754520 . 140
chrII 754847 754848 . 120
chrII 754994 754995 . 140
chrII 755004 755005 . 120
chrII 755611 755612 . 540
chrII 755620 755621 . 300
chrII 755723 755724 . 120
chrII 755838 755839 . 120
chrII 756603 756604 . 120
chrII 756613 756614 . 880
chrII 756737 756738 . 840
chrII 756742 756743 . 340
chrII 757316 757317 . 120
chrII 757323 757324 . 180
chrII 757329 757330 . 240
chrII 757331 757332 . 260
chrII 757530 757531 . 380
chrII 757757 757758 . 420
chrII 757791 757792 . 120
chrII 758086 758087 . 1000
chrII 758205 758206 . 800
chrII 758574 758575 . 300
chrII 759815 759816 . 1380
chrII 760032 760033 . 120
chrII 760164 760165 . 920
chrII 760175 760176 . 4380
chrII 760259 760260 . 2380
chrII 760551 760552 . 120
chrII 760569 760570 . 120
chrII 760768 760769 . 500
chrII 760878 760879 . 300
chrII 761142 761143 . 120
chrII 761224 761225 . 480
chrII 762015 762016 . 280
chrII 763000 763001 . 620
chrII 763033 763034 . 120
chrII 763068 763069 . 420
chrII 763135 763136 . 160
chrII 763279 763280 . 280
chrII 763641 763642 . 300
chrII 763817 763818 . 220
chrII 764098 764099 . 560
chrII 764189 764190 . 4120
chrII 764217 764218 . 120
chrII 764269 764270 . 780
chrII 764318 764319 . 1140
chrII 764799 764800 . 840
chrII 764832 764833 . 200
chrII 764869 764870 . 220
chrII 765646 765647 . 120
chrII 765947 765948 . 200
chrII 766724 766725 . 240
chrII 767050 767051 . 120
chrII 767716 767717 . 120
chrII 767720 767721 . 920
chrII 767739 767740 . 320
chrII 767746 767747 . 3600
chrII 767767 767768 . 160
chrII 767769 767770 . 380
chrII 768172 768173 . 140
chrII 769142 769143 . 480
chrII 770450 770451 . 160
chrII 770607 770608 . 4360
chrII 770642 770643 . 280
chrII 770676 770677 . 1180
chrII 770716 770717 . 120
chrII 771172 771173 . 720
chrII 771182 771183 . 620
chrII 771798 771799 . 400
chrII 771864 771865 . 380
chrII 771967 771968 . 120
chrII 772555 772556 . 140
chrII 772791 772792 . 360
chrII 772899 772900 . 460
chrII 773237 773238 . 120
chrII 773453 773454 . 140
chrII 773458 773459 . 380
chrII 773488 773489 . 480
chrII 773632 773633 . 160
chrII 773640 773641 . 120
chrII 773676 773677 . 120
chrII 773686 773687 . 980
chrII 773695 773696 . 360
chrII 773702 773703 . 780
chrII 773721 773722 . 140
chrII 773762 773763 . 720
chrII 774131 774132 . 200
chrII 774536 774537 . 140
chrII 774615 774616 . 1160
chrII 775029 775030 . 700
chrII 775040 775041 . 640
chrII 775591 775592 . 1100
chrII 775680 775681 . 120
chrII 776026 776027 . 520
chrII 776325 776326 . 1780
chrII 776351 776352 . 120
chrII 776410 776411 . 120
chrII 776420 776421 . 160
chrII 776423 776424 . 960
chrII 776457 776458 . 120
chrII 776486 776487 . 540
chrII 777406 777407 . 460
chrII 777437 777438 . 120
chrII 777639 777640 . 460
chrII 777660 777661 . 280
chrII 777806 777807 . 120
chrII 777824 777825 . 120
chrII 778216 778217 . 620
chrII 778236 778237 . 140
chrII 778357 778358 . 620
chrII 778665 778666 . 560
chrII 779507 779508 . 420
chrII 779584 779585 . 660
chrII 780284 780285 . 540
chrII 781838 781839 . 400
chrII 782094 782095 . 140
chrII 782417 782418 . 220
chrII 782435 782436 . 520
chrII 782478 782479 . 120
chrII 782495 782496 . 2000
chrII 783483 783484 . 140
chrII 783484 783485 . 240
chrII 783519 783520 . 360
chrII 783759 783760 . 360
chrII 783901 783902 . 180
chrII 784117 784118 . 360
chrII 784274 784275 . 120
chrII 784318 784319 . 160
chrII 784509 784510 . 860
chrII 784517 784518 . 2500
chrII 784764 784765 . 120
chrII 784821 784822 . 140
chrII 784878 784879 . 400
chrII 784925 784926 . 880
chrII 784974 784975 . 280
chrII 785132 785133 . 120
chrII 785189 785190 . 140
chrII 785580 785581 . 300
chrII 786062 786063 . 160
chrII 786240 786241 . 200
chrII 786302 786303 . 2020
chrII 786463 786464 . 120
chrII 786521 786522 . 120
chrII 786560 786561 . 120
chrII 786591 786592 . 220
chrII 786846 786847 . 140
chrII 786906 786907 . 520
chrII 786941 786942 . 620
chrII 786955 786956 . 140
chrII 787027 787028 . 1260
chrII 787042 787043 . 780
chrII 787129 787130 . 780
chrII 787192 787193 . 260
chrII 787196 787197 . 1300
chrII 787512 787513 . 180
chrII 787559 787560 . 120
chrII 787731 787732 . 160
chrII 788050 788051 . 460
chrII 788099 788100 . 400
chrII 788103 788104 . 760
chrII 788276 788277 . 120
chrII 788456 788457 . 200
chrII 788464 788465 . 740
chrII 788506 788507 . 560
chrII 788532 788533 . 440
chrII 788640 788641 . 240
chrII 788646 788647 . 180
chrII 788752 788753 . 140
chrII 788772 788773 . 120
chrII 788778 788779 . 260
chrII 788786 788787 . 280
chrII 788810 788811 . 700
chrII 788825 788826 . 420
chrII 788881 788882 . 640
chrII 788892 788893 . 120
chrII 789022 789023 . 360
chrII 789045 789046 . 200
chrII 789049 789050 . 160
chrII 789062 789063 . 220
chrII 789175 789176 . 380
chrII 789269 789270 . 220
chrII 789593 789594 . 460
chrII 789790 789791 . 1000
chrII 789844 789845 . 260
chrII 790368 790369 . 120
chrII 790394 790395 . 200
chrII 790451 790452 . 540
chrII 790567 790568 . 180
chrII 790720 790721 . 120
chrII 791299 791300 . 320
chrII 791759 791760 . 260
chrII 791785 791786 . 620
chrII 791822 791823 . 1180
chrII 792060 792061 . 160
chrII 792194 792195 . 180
chrII 792222 792223 . 600
chrII 792271 792272 . 580
chrII 792312 792313 . 160
chrII 792377 792378 . 460
chrII 792705 792706 . 1380
chrII 792738 792739 . 160
chrII 792752 792753 . 120
chrII 793117 793118 . 1240
chrII 793205 793206 . 480
chrII 793227 793228 . 440
chrII 793445 793446 . 140
chrII 794354 794355 . 140
chrII 794585 794586 . 1280
chrII 794939 794940 . 960
chrII 794966 794967 . 120
chrII 795215 795216 . 280
chrII 795407 795408 . 1880
chrII 795413 795414 . 120
chrII 795539 795540 . 420
chrII 795979 795980 . 120
chrII 795999 796000 . 580
chrII 796383 796384 . 140
chrII 796411 796412 . 240
chrII 796574 796575 . 120
chrII 796693 796694 . 220
chrII 796816 796817 . 940
chrII 797613 797614 . 120
chrII 797693 797694 . 500
chrII 797812 797813 . 140
chrII 797897 797898 . 1180
chrII 798111 798112 . 700
chrII 798601 798602 . 2400
chrII 798793 798794 . 540
chrII 798820 798821 . 220
chrII 798842 798843 . 120
chrII 798956 798957 . 120
chrII 798980 798981 . 200
chrII 799028 799029 . 160
chrII 799051 799052 . 240
chrII 799136 799137 . 300
chrII 799164 799165 . 300
chrII 799519 799520 . 120
chrII 799549 799550 . 160
chrII 799672 799673 . 320
chrII 799725 799726 . 120
chrII 799725 799726 . 1320
chrII 799726 799727 . 460
chrII 799727 799728 . 120
chrII 799939 799940 . 320
chrII 799944 799945 . 120
chrII 799995 799996 . 140
chrII 800015 800016 . 240
chrII 800041 800042 . 400
chrII 800119 800120 . 880
chrII 800151 800152 . 180
chrII 800168 800169 . 620
chrII 800177 800178 . 840
chrII 800211 800212 . 220
chrII 800237 800238 . 120
chrII 800264 800265 . 140
chrII 800268 800269 . 180
chrII 800293 800294 . 140
chrII 800298 800299 . 1160
chrII 800320 800321 . 1920
chrII 800342 800343 . 220
chrII 800424 800425 . 840
chrII 800508 800509 . 120
chrII 800979 800980 . 120
chrII 801611 801612 . 120
chrII 802226 802227 . 540
chrII 802229 802230 . 2020
chrII 802243 802244 . 620
chrII 802338 802339 . 140
chrII 802440 802441 . 140
chrII 802652 802653 . 240
chrII 802716 802717 . 220
chrII 802857 802858 . 320
chrII 803288 803289 . 700
chrII 803561 803562 . 500
chrII 803587 803588 . 620
chrII 804133 804134 . 360
chrII 804454 804455 . 820
chrII 804932 804933 . 1160
chrII 804962 804963 . 4580
chrII 804971 804972 . 400
chrII 805063 805064 . 980
chrII 805140 805141 . 160
chrII 805199 805200 . 120
chrII 805227 805228 . 900
chrII 805236 805237 . 120
chrII 805266 805267 . 500
chrII 806840 806841 . 480
chrII 807228 807229 . 540
chrII 807234 807235 . 260
chrII 807252 807253 . 120
chrII 807260 807261 . 540
chrII 807350 807351 . 200
chrII 807549 807550 . 1220
chrII 807552 807553 . 120
chrII 808181 808182 . 640
chrII 808455 808456 . 260
chrII 808626 808627 . 120
chrII 808713 808714 . 160
chrII 808717 808718 . 220
chrII 808724 808725 . 200
chrII 808729 808730 . 120
chrII 808764 808765 . 140
chrII 810231 810232 . 300
chrIII 469 470 . 1220
chrIII 491 492 . 120
chrIII 493 494 . 520
chrIII 520 521 . 120
chrIII 794 795 . 120
chrIII 810 811 . 2440
chrIII 850 851 . 120
chrIII 909 910 . 140
chrIII 970 971 . 520
chrIII 1012 1013 . 120
chrIII 1109 1110 . 200
chrIII 1762 1763 . 600
chrIII 2827 2828 . 120
chrIII 2971 2972 . 520
chrIII 6274 6275 . 120
chrIII 6333 6334 . 140
chrIII 6367 6368 . 120
chrIII 6650 6651 . 140
chrIII 6773 6774 . 140
chrIII 8636 8637 . 120
chrIII 8824 8825 . 200
chrIII 8987 8988 . 120
chrIII 9087 9088 . 120
chrIII 9137 9138 . 240
chrIII 9305 9306 . 160
chrIII 11130 11131 . 120
chrIII 11151 11152 . 120
chrIII 11715 11716 . 120
chrIII 14084 14085 . 340
chrIII 14146 14147 . 140
chrIII 14451 14452 . 2000
chrIII 14543 14544 . 460
chrIII 14684 14685 . 240
chrIII 14734 14735 . 260
chrIII 14746 14747 . 420
chrIII 14750 14751 . 280
chrIII 14770 14771 . 4820
chrIII 14956 14957 . 560
chrIII 15162 15163 . 120
chrIII 15591 15592 . 120
chrIII 15761 15762 . 120
chrIII 15863 15864 . 120
chrIII 16416 16417 . 1080
chrIII 16523 16524 . 160
chrIII 16677 16678 . 1540
chrIII 16705 16706 . 760
chrIII 17011 17012 . 440
chrIII 17015 17016 . 120
chrIII 17018 17019 . 480
chrIII 17045 17046 . 360
chrIII 17070 17071 . 120
chrIII 17084 17085 . 1080
chrIII 17091 17092 . 140
chrIII 17094 17095 . 280
chrIII 17188 17189 . 300
chrIII 17195 17196 . 540
chrIII 17232 17233 . 1320
chrIII 17235 17236 . 140
chrIII 17238 17239 . 6020
chrIII 17246 17247 . 560
chrIII 17551 17552 . 120
chrIII 17587 17588 . 560
chrIII 17717 17718 . 120
chrIII 17728 17729 . 120
chrIII 18208 18209 . 800
chrIII 18454 18455 . 120
chrIII 18999 19000 . 360
chrIII 19077 19078 . 160
chrIII 19146 19147 . 220
chrIII 19218 19219 . 320
chrIII 19465 19466 . 140
chrIII 20937 20938 . 140
chrIII 21850 21851 . 120
chrIII 22171 22172 . 840
chrIII 22190 22191 . 220
chrIII 22191 22192 . 720
chrIII 22195 22196 . 2760
chrIII 22202 22203 . 420
chrIII 22205 22206 . 180
chrIII 22237 22238 . 820
chrIII 22296 22297 . 440
chrIII 22320 22321 . 280
chrIII 23442 23443 . 180
chrIII 23443 23444 . 220
chrIII 23451 23452 . 120
chrIII 23473 23474 . 740
chrIII 23478 23479 . 160
chrIII 23485 23486 . 320
chrIII 23493 23494 . 1100
chrIII 23498 23499 . 160
chrIII 23530 23531 . 700
chrIII 23539 23540 . 920
chrIII 23743 23744 . 280
chrIII 23922 23923 . 220
chrIII 24019 24020 . 140
chrIII 24066 24067 . 140
chrIII 24086 24087 . 240
chrIII 24096 24097 . 700
chrIII 24130 24131 . 240
chrIII 24189 24190 . 140
chrIII 24282 24283 . 1360
chrIII 24365 24366 . 180
chrIII 24369 24370 . 820
chrIII 24376 24377 . 140
chrIII 24384 24385 . 440
chrIII 24388 24389 . 440
chrIII 24399 24400 . 2720
chrIII 24412 24413 . 800
chrIII 24423 24424 . 560
chrIII 24477 24478 . 440
chrIII 24607 24608 . 520
chrIII 24617 24618 . 120
chrIII 24625 24626 . 160
chrIII 24699 24700 . 220
chrIII 24706 24707 . 140
chrIII 24717 24718 . 440
chrIII 24720 24721 . 140
chrIII 24736 24737 . 1380
chrIII 24742 24743 . 280
chrIII 25204 25205 . 260
chrIII 25217 25218 . 840
chrIII 25260 25261 . 4180
chrIII 25563 25564 . 180
chrIII 25706 25707 . 120
chrIII 25846 25847 . 440
chrIII 26057 26058 . 140
chrIII 26058 26059 . 280
chrIII 26095 26096 . 180
chrIII 26123 26124 . 2860
chrIII 26509 26510 . 560
chrIII 26510 26511 . 140
chrIII 26721 26722 . 400
chrIII 26856 26857 . 120
chrIII 26881 26882 . 160
chrIII 26929 26930 . 140
chrIII 26980 26981 . 440
chrIII 27394 27395 . 220
chrIII 27399 27400 . 220
chrIII 27413 27414 . 460
chrIII 27426 27427 . 300
chrIII 27438 27439 . 200
chrIII 27448 27449 . 180
chrIII 27470 27471 . 400
chrIII 27504 27505 . 240
chrIII 27504 27505 . 260
chrIII 27644 27645 . 200
chrIII 27653 27654 . 520
chrIII 27805 27806 . 380
chrIII 27879 27880 . 140
chrIII 28014 28015 . 140
chrIII 28039 28040 . 780
chrIII 28054 28055 . 280
chrIII 28208 28209 . 660
chrIII 28237 28238 . 160
chrIII 28571 28572 . 300
chrIII 28653 28654 . 740
chrIII 28792 28793 . 320
chrIII 28879 28880 . 320
chrIII 28938 28939 . 120
chrIII 28971 28972 . 120
chrIII 28980 28981 . 120
chrIII 29060 29061 . 920
chrIII 29185 29186 . 720
chrIII 29190 29191 . 680
chrIII 29232 29233 . 160
chrIII 29261 29262 . 120
chrIII 29266 29267 . 180
chrIII 29266 29267 . 1400
chrIII 29267 29268 . 120
chrIII 29268 29269 . 120
chrIII 29274 29275 . 1220
chrIII 29290 29291 . 1460
chrIII 29302 29303 . 160
chrIII 29309 29310 . 120
chrIII 29589 29590 . 120
chrIII 29711 29712 . 2400
chrIII 29717 29718 . 120
chrIII 30008 30009 . 580
chrIII 30028 30029 . 1120
chrIII 30283 30284 . 160
chrIII 30317 30318 . 180
chrIII 30485 30486 . 260
chrIII 30490 30491 . 120
chrIII 30497 30498 . 800
chrIII 30507 30508 . 320
chrIII 30514 30515 . 120
chrIII 30524 30525 . 280
chrIII 30538 30539 . 120
chrIII 30627 30628 . 820
chrIII 30636 30637 . 300
chrIII 30681 30682 . 120
chrIII 30727 30728 . 180
chrIII 30755 30756 . 560
chrIII 30769 30770 . 1080
chrIII 30778 30779 . 200
chrIII 30812 30813 . 500
chrIII 30828 30829 . 160
chrIII 30844 30845 . 240
chrIII 30846 30847 . 120
chrIII 30846 30847 . 120
chrIII 30847 30848 . 1140
chrIII 31101 31102 . 180
chrIII 31135 31136 . 140
chrIII 31201 31202 . 240
chrIII 31225 31226 . 160
chrIII 31248 31249 . 440
chrIII 31259 31260 . 960
chrIII 31267 31268 . 260
chrIII 31278 31279 . 120
chrIII 31332 31333 . 220
chrIII 31341 31342 . 420
chrIII 31357 31358 . 880
chrIII 31360 31361 . 120
chrIII 31364 31365 . 660
chrIII 31375 31376 . 300
chrIII 32377 32378 . 180
chrIII 32821 32822 . 420
chrIII 33913 33914 . 140
chrIII 33998 33999 . 420
chrIII 34051 34052 . 200
chrIII 34957 34958 . 220
chrIII 35343 35344 . 220
chrIII 35478 35479 . 120
chrIII 35512 35513 . 160
chrIII 35692 35693 . 220
chrIII 35877 35878 . 200
chrIII 35921 35922 . 160
chrIII 36007 36008 . 160
chrIII 36260 36261 . 120
chrIII 36415 36416 . 120
chrIII 36418 36419 . 1140
chrIII 37022 37023 . 180
chrIII 37153 37154 . 220
chrIII 37160 37161 . 1240
chrIII 37253 37254 . 220
chrIII 37515 37516 . 120
chrIII 37530 37531 . 120
chrIII 37666 37667 . 120
chrIII 37941 37942 . 1780
chrIII 38122 38123 . 160
chrIII 38151 38152 . 1500
chrIII 38417 38418 . 160
chrIII 38730 38731 . 180
chrIII 38739 38740 . 600
chrIII 38752 38753 . 340
chrIII 38760 38761 . 420
chrIII 38916 38917 . 700
chrIII 38918 38919 . 160
chrIII 38931 38932 . 140
chrIII 38950 38951 . 140
chrIII 39008 39009 . 480
chrIII 39011 39012 . 180
chrIII 39020 39021 . 220
chrIII 39034 39035 . 360
chrIII 39125 39126 . 260
chrIII 39126 39127 . 620
chrIII 39195 39196 . 120
chrIII 39318 39319 . 120
chrIII 39320 39321 . 120
chrIII 39401 39402 . 560
chrIII 39460 39461 . 1720
chrIII 39535 39536 . 120
chrIII 39568 39569 . 340
chrIII 39578 39579 . 140
chrIII 39752 39753 . 120
chrIII 39770 39771 . 140
chrIII 39926 39927 . 180
chrIII 39999 40000 . 260
chrIII 40124 40125 . 340
chrIII 40142 40143 . 420
chrIII 40152 40153 . 2340
chrIII 40165 40166 . 120
chrIII 40300 40301 . 140
chrIII 40333 40334 . 920
chrIII 40491 40492 . 140
chrIII 40803 40804 . 1020
chrIII 40817 40818 . 860
chrIII 40820 40821 . 200
chrIII 40834 40835 . 280
chrIII 40840 40841 . 600
chrIII 40842 40843 . 200
chrIII 40847 40848 . 460
chrIII 40875 40876 . 840
chrIII 40880 40881 . 540
chrIII 40893 40894 . 160
chrIII 40898 40899 . 120
chrIII 40899 40900 . 140
chrIII 40899 40900 . 540
chrIII 40904 40905 . 420
chrIII 40910 40911 . 180
chrIII 40915 40916 . 2200
chrIII 40916 40917 . 120
chrIII 40918 40919 . 120
chrIII 40923 40924 . 200
chrIII 40930 40931 . 260
chrIII 40950 40951 . 120
chrIII 40972 40973 . 240
chrIII 40973 40974 . 260
chrIII 40999 41000 . 280
chrIII 41053 41054 . 480
chrIII 41093 41094 . 480
chrIII 41169 41170 . 140
chrIII 41224 41225 . 160
chrIII 41251 41252 . 120
chrIII 41267 41268 . 200
chrIII 41281 41282 . 680
chrIII 41288 41289 . 180
chrIII 41448 41449 . 140
chrIII 41468 41469 . 180
chrIII 41582 41583 . 120
chrIII 41635 41636 . 160
chrIII 41904 41905 . 140
chrIII 41918 41919 . 420
chrIII 41931 41932 . 220
chrIII 41936 41937 . 260
chrIII 41937 41938 . 200
chrIII 41975 41976 . 180
chrIII 41979 41980 . 140
chrIII 41987 41988 . 180
chrIII 42255 42256 . 280
chrIII 42267 42268 . 120
chrIII 42281 42282 . 160
chrIII 42391 42392 . 200
chrIII 42685 42686 . 460
chrIII 42735 42736 . 300
chrIII 42743 42744 . 600
chrIII 42922 42923 . 440
chrIII 43447 43448 . 120
chrIII 43613 43614 . 380
chrIII 43658 43659 . 800
chrIII 43728 43729 . 1380
chrIII 43926 43927 . 280
chrIII 43948 43949 . 380
chrIII 43989 43990 . 120
chrIII 44117 44118 . 1380
chrIII 44124 44125 . 280
chrIII 44132 44133 . 320
chrIII 44166 44167 . 380
chrIII 44510 44511 . 320
chrIII 44738 44739 . 520
chrIII 44917 44918 . 880
chrIII 44920 44921 . 240
chrIII 45101 45102 . 160
chrIII 45144 45145 . 260
chrIII 45295 45296 . 240
chrIII 45875 45876 . 120
chrIII 46547 46548 . 220
chrIII 46629 46630 . 260
chrIII 46810 46811 . 140
chrIII 46843 46844 . 220
chrIII 46939 46940 . 140
chrIII 46979 46980 . 120
chrIII 46980 46981 . 120
chrIII 46995 46996 . 140
chrIII 47001 47002 . 620
chrIII 47016 47017 . 160
chrIII 47027 47028 . 640
chrIII 47075 47076 . 2140
chrIII 47081 47082 . 120
chrIII 47127 47128 . 240
chrIII 47466 47467 . 440
chrIII 47486 47487 . 200
chrIII 47850 47851 . 200
chrIII 47955 47956 . 440
chrIII 48143 48144 . 540
chrIII 48312 48313 . 220
chrIII 48338 48339 . 520
chrIII 48345 48346 . 140
chrIII 48470 48471 . 180
chrIII 48483 48484 . 1480
chrIII 48488 48489 . 880
chrIII 48491 48492 . 220
chrIII 48547 48548 . 480
chrIII 48553 48554 . 460
chrIII 48559 48560 . 720
chrIII 48736 48737 . 600
chrIII 48755 48756 . 580
chrIII 50257 50258 . 3220
chrIII 50268 50269 . 260
chrIII 50361 50362 . 160
chrIII 50379 50380 . 120
chrIII 50394 50395 . 160
chrIII 50407 50408 . 160
chrIII 50429 50430 . 120
chrIII 50444 50445 . 120
chrIII 50452 50453 . 120
chrIII 50528 50529 . 340
chrIII 50572 50573 . 200
chrIII 50620 50621 . 180
chrIII 50649 50650 . 120
chrIII 50683 50684 . 180
chrIII 50687 50688 . 160
chrIII 50690 50691 . 200
chrIII 50728 50729 . 360
chrIII 50748 50749 . 120
chrIII 50759 50760 . 540
chrIII 50773 50774 . 860
chrIII 50782 50783 . 300
chrIII 50804 50805 . 660
chrIII 50896 50897 . 120
chrIII 51024 51025 . 260
chrIII 51109 51110 . 120
chrIII 51237 51238 . 1180
chrIII 51243 51244 . 400
chrIII 51248 51249 . 5440
chrIII 51287 51288 . 800
chrIII 51339 51340 . 740
chrIII 51393 51394 . 740
chrIII 51425 51426 . 280
chrIII 51427 51428 . 360
chrIII 51438 51439 . 140
chrIII 51474 51475 . 140
chrIII 51599 51600 . 160
chrIII 51609 51610 . 200
chrIII 51728 51729 . 140
chrIII 51812 51813 . 880
chrIII 51813 51814 . 200
chrIII 51813 51814 . 120
chrIII 51829 51830 . 820
chrIII 51903 51904 . 320
chrIII 52032 52033 . 320
chrIII 52104 52105 . 220
chrIII 52186 52187 . 420
chrIII 52197 52198 . 120
chrIII 52203 52204 . 420
chrIII 52252 52253 . 260
chrIII 52254 52255 . 160
chrIII 52271 52272 . 140
chrIII 52274 52275 . 180
chrIII 52281 52282 . 120
chrIII 52287 52288 . 160
chrIII 52296 52297 . 160
chrIII 52307 52308 . 1900
chrIII 52311 52312 . 220
chrIII 52434 52435 . 120
chrIII 52450 52451 . 440
chrIII 52452 52453 . 120
chrIII 52458 52459 . 320
chrIII 52476 52477 . 720
chrIII 52493 52494 . 120
chrIII 52497 52498 . 200
chrIII 52554 52555 . 440
chrIII 52570 52571 . 380
chrIII 52575 52576 . 140
chrIII 52578 52579 . 200
chrIII 52783 52784 . 240
chrIII 53025 53026 . 1320
chrIII 53063 53064 . 120
chrIII 53241 53242 . 360
chrIII 53458 53459 . 140
chrIII 53614 53615 . 420
chrIII 53716 53717 . 620
chrIII 53739 53740 . 360
chrIII 53949 53950 . 840
chrIII 54084 54085 . 140
chrIII 54316 54317 . 1460
chrIII 54381 54382 . 240
chrIII 54725 54726 . 2440
chrIII 54740 54741 . 300
chrIII 54899 54900 . 160
chrIII 55129 55130 . 1100
chrIII 55426 55427 . 300
chrIII 55434 55435 . 160
chrIII 55641 55642 . 220
chrIII 55828 55829 . 2500
chrIII 56244 56245 . 800
chrIII 56434 56435 . 180
chrIII 56465 56466 . 200
chrIII 56626 56627 . 160
chrIII 56650 56651 . 560
chrIII 56655 56656 . 240
chrIII 56688 56689 . 840
chrIII 56691 56692 . 180
chrIII 56723 56724 . 960
chrIII 56731 56732 . 120
chrIII 56768 56769 . 140
chrIII 56881 56882 . 2320
chrIII 56906 56907 . 740
chrIII 56914 56915 . 120
chrIII 56976 56977 . 140
chrIII 57085 57086 . 200
chrIII 57100 57101 . 460
chrIII 57265 57266 . 120
chrIII 57481 57482 . 1160
chrIII 57530 57531 . 120
chrIII 57610 57611 . 380
chrIII 57678 57679 . 320
chrIII 57991 57992 . 260
chrIII 58162 58163 . 120
chrIII 58491 58492 . 120
chrIII 58633 58634 . 280
chrIII 58643 58644 . 380
chrIII 58644 58645 . 200
chrIII 58645 58646 . 140
chrIII 58791 58792 . 640
chrIII 58796 58797 . 120
chrIII 58812 58813 . 360
chrIII 58823 58824 . 140
chrIII 58826 58827 . 700
chrIII 58843 58844 . 480
chrIII 58912 58913 . 720
chrIII 58924 58925 . 2040
chrIII 58939 58940 . 260
chrIII 58945 58946 . 200
chrIII 58952 58953 . 1120
chrIII 58955 58956 . 560
chrIII 58957 58958 . 480
chrIII 58959 58960 . 1260
chrIII 58997 58998 . 320
chrIII 59152 59153 . 160
chrIII 59176 59177 . 620
chrIII 59233 59234 . 200
chrIII 59308 59309 . 1080
chrIII 59318 59319 . 4480
chrIII 59427 59428 . 2580
chrIII 59598 59599 . 560
chrIII 59631 59632 . 900
chrIII 59741 59742 . 1480
chrIII 59918 59919 . 1000
chrIII 60232 60233 . 220
chrIII 60430 60431 . 620
chrIII 60630 60631 . 860
chrIII 60659 60660 . 160
chrIII 60700 60701 . 440
chrIII 60779 60780 . 140
chrIII 61078 61079 . 180
chrIII 61191 61192 . 120
chrIII 61224 61225 . 440
chrIII 61240 61241 . 220
chrIII 61273 61274 . 160
chrIII 61278 61279 . 360
chrIII 61284 61285 . 120
chrIII 61297 61298 . 120
chrIII 61307 61308 . 120
chrIII 61361 61362 . 140
chrIII 61370 61371 . 220
chrIII 61376 61377 . 120
chrIII 61424 61425 . 320
chrIII 61427 61428 . 540
chrIII 61442 61443 . 200
chrIII 61499 61500 . 240
chrIII 61549 61550 . 200
chrIII 61553 61554 . 2440
chrIII 61557 61558 . 440
chrIII 61570 61571 . 900
chrIII 61581 61582 . 540
chrIII 61686 61687 . 260
chrIII 61750 61751 . 560
chrIII 61801 61802 . 520
chrIII 61815 61816 . 120
chrIII 61885 61886 . 1680
chrIII 62115 62116 . 1060
chrIII 62574 62575 . 500
chrIII 62619 62620 . 220
chrIII 62624 62625 . 3720
chrIII 62753 62754 . 120
chrIII 62975 62976 . 280
chrIII 63107 63108 . 380
chrIII 63112 63113 . 260
chrIII 63126 63127 . 180
chrIII 63270 63271 . 120
chrIII 63326 63327 . 900
chrIII 63329 63330 . 280
chrIII 63335 63336 . 280
chrIII 63371 63372 . 580
chrIII 63376 63377 . 160
chrIII 63379 63380 . 140
chrIII 63385 63386 . 2720
chrIII 63397 63398 . 180
chrIII 63426 63427 . 180
chrIII 63817 63818 . 120
chrIII 63867 63868 . 740
chrIII 63880 63881 . 160
chrIII 63890 63891 . 120
chrIII 64189 64190 . 340
chrIII 64393 64394 . 160
chrIII 64553 64554 . 480
chrIII 64597 64598 . 340
chrIII 64629 64630 . 320
chrIII 64667 64668 . 220
chrIII 65494 65495 . 140
chrIII 65626 65627 . 440
chrIII 65634 65635 . 320
chrIII 65639 65640 . 1040
chrIII 65655 65656 . 160
chrIII 65656 65657 . 840
chrIII 65659 65660 . 140
chrIII 65663 65664 . 120
chrIII 65672 65673 . 880
chrIII 65676 65677 . 180
chrIII 65684 65685 . 140
chrIII 65689 65690 . 240
chrIII 65691 65692 . 120
chrIII 65837 65838 . 140
chrIII 65957 65958 . 140
chrIII 66560 66561 . 120
chrIII 66833 66834 . 140
chrIII 66842 66843 . 140
chrIII 68455 68456 . 160
chrIII 68468 68469 . 180
chrIII 68479 68480 . 160
chrIII 68480 68481 . 660
chrIII 68492 68493 . 200
chrIII 68510 68511 . 200
chrIII 68522 68523 . 320
chrIII 68542 68543 . 160
chrIII 68584 68585 . 680
chrIII 68596 68597 . 320
chrIII 68597 68598 . 120
chrIII 68610 68611 . 500
chrIII 68612 68613 . 120
chrIII 68618 68619 . 720
chrIII 68630 68631 . 120
chrIII 68631 68632 . 1440
chrIII 68633 68634 . 160
chrIII 68652 68653 . 280
chrIII 68659 68660 . 120
chrIII 68673 68674 . 120
chrIII 68680 68681 . 120
chrIII 68708 68709 . 140
chrIII 68724 68725 . 120
chrIII 68821 68822 . 120
chrIII 69221 69222 . 160
chrIII 69540 69541 . 120
chrIII 69655 69656 . 840
chrIII 69838 69839 . 180
chrIII 69849 69850 . 160
chrIII 69982 69983 . 340
chrIII 69987 69988 . 380
chrIII 69993 69994 . 620
chrIII 70017 70018 . 340
chrIII 70023 70024 . 340
chrIII 70034 70035 . 360
chrIII 70039 70040 . 160
chrIII 70040 70041 . 800
chrIII 70041 70042 . 180
chrIII 70062 70063 . 440
chrIII 70066 70067 . 120
chrIII 70078 70079 . 700
chrIII 70104 70105 . 180
chrIII 70232 70233 . 540
chrIII 70242 70243 . 300
chrIII 70261 70262 . 580
chrIII 70449 70450 . 640
chrIII 70569 70570 . 760
chrIII 70712 70713 . 240
chrIII 71019 71020 . 420
chrIII 71030 71031 . 440
chrIII 71037 71038 . 1000
chrIII 71198 71199 . 1300
chrIII 71228 71229 . 120
chrIII 71362 71363 . 160
chrIII 71385 71386 . 180
chrIII 71511 71512 . 200
chrIII 71547 71548 . 140
chrIII 71558 71559 . 380
chrIII 71564 71565 . 1520
chrIII 71569 71570 . 140
chrIII 71573 71574 . 3340
chrIII 71580 71581 . 560
chrIII 71585 71586 . 760
chrIII 71588 71589 . 820
chrIII 71593 71594 . 440
chrIII 71608 71609 . 620
chrIII 71614 71615 . 1600
chrIII 71622 71623 . 260
chrIII 71776 71777 . 120
chrIII 71817 71818 . 380
chrIII 71859 71860 . 180
chrIII 71989 71990 . 120
chrIII 72144 72145 . 4080
chrIII 72175 72176 . 260
chrIII 72442 72443 . 160
chrIII 72508 72509 . 140
chrIII 72682 72683 . 200
chrIII 72787 72788 . 1160
chrIII 72841 72842 . 200
chrIII 73155 73156 . 380
chrIII 73180 73181 . 580
chrIII 73221 73222 . 120
chrIII 73449 73450 . 120
chrIII 73579 73580 . 460
chrIII 73742 73743 . 240
chrIII 73763 73764 . 800
chrIII 73806 73807 . 180
chrIII 73810 73811 . 140
chrIII 73936 73937 . 200
chrIII 73982 73983 . 120
chrIII 74077 74078 . 400
chrIII 74080 74081 . 300
chrIII 74099 74100 . 400
chrIII 74104 74105 . 220
chrIII 74110 74111 . 380
chrIII 74112 74113 . 660
chrIII 74122 74123 . 180
chrIII 74136 74137 . 680
chrIII 74144 74145 . 260
chrIII 74154 74155 . 340
chrIII 74161 74162 . 120
chrIII 74184 74185 . 140
chrIII 74190 74191 . 200
chrIII 74201 74202 . 120
chrIII 74237 74238 . 1640
chrIII 74257 74258 . 260
chrIII 74269 74270 . 380
chrIII 74281 74282 . 460
chrIII 74330 74331 . 120
chrIII 74344 74345 . 140
chrIII 74550 74551 . 360
chrIII 74550 74551 . 180
chrIII 74629 74630 . 220
chrIII 74631 74632 . 1140
chrIII 74642 74643 . 1760
chrIII 74759 74760 . 220
chrIII 74781 74782 . 700
chrIII 74791 74792 . 1500
chrIII 74800 74801 . 860
chrIII 74895 74896 . 160
chrIII 74910 74911 . 2240
chrIII 74936 74937 . 140
chrIII 75123 75124 . 360
chrIII 75284 75285 . 420
chrIII 75301 75302 . 120
chrIII 75507 75508 . 1920
chrIII 75518 75519 . 600
chrIII 75532 75533 . 440
chrIII 75535 75536 . 800
chrIII 75563 75564 . 1120
chrIII 75829 75830 . 140
chrIII 75848 75849 . 180
chrIII 75860 75861 . 140
chrIII 75867 75868 . 160
chrIII 75870 75871 . 120
chrIII 75871 75872 . 380
chrIII 75873 75874 . 300
chrIII 75892 75893 . 220
chrIII 75915 75916 . 1360
chrIII 75923 75924 . 500
chrIII 75938 75939 . 340
chrIII 75956 75957 . 280
chrIII 75966 75967 . 160
chrIII 76112 76113 . 240
chrIII 76131 76132 . 120
chrIII 76144 76145 . 600
chrIII 76203 76204 . 720
chrIII 76218 76219 . 980
chrIII 76284 76285 . 520
chrIII 76338 76339 . 1400
chrIII 76472 76473 . 120
chrIII 76551 76552 . 120
chrIII 76616 76617 . 1820
chrIII 76627 76628 . 120
chrIII 76765 76766 . 180
chrIII 76896 76897 . 880
chrIII 76970 76971 . 480
chrIII 77066 77067 . 700
chrIII 77155 77156 . 380
chrIII 77205 77206 . 440
chrIII 77591 77592 . 340
chrIII 77601 77602 . 1680
chrIII 77616 77617 . 120
chrIII 77643 77644 . 900
chrIII 77712 77713 . 220
chrIII 77720 77721 . 2880
chrIII 77779 77780 . 360
chrIII 77806 77807 . 420
chrIII 77833 77834 . 2720
chrIII 77990 77991 . 380
chrIII 78036 78037 . 120
chrIII 78048 78049 . 820
chrIII 78099 78100 . 140
chrIII 78105 78106 . 1400
chrIII 78112 78113 . 240
chrIII 78126 78127 . 140
chrIII 78130 78131 . 180
chrIII 78133 78134 . 300
chrIII 78137 78138 . 120
chrIII 78139 78140 . 120
chrIII 78143 78144 . 140
chrIII 78145 78146 . 380
chrIII 78154 78155 . 200
chrIII 78165 78166 . 700
chrIII 78168 78169 . 160
chrIII 78175 78176 . 160
chrIII 78186 78187 . 160
chrIII 78189 78190 . 180
chrIII 78198 78199 . 280
chrIII 78203 78204 . 180
chrIII 78206 78207 . 180
chrIII 78211 78212 . 160
chrIII 78217 78218 . 340
chrIII 78222 78223 . 140
chrIII 78230 78231 . 140
chrIII 78257 78258 . 160
chrIII 78260 78261 . 160
chrIII 78278 78279 . 240
chrIII 78287 78288 . 180
chrIII 78295 78296 . 840
chrIII 78299 78300 . 800
chrIII 78314 78315 . 380
chrIII 78321 78322 . 140
chrIII 78322 78323 . 120
chrIII 78326 78327 . 4200
chrIII 78332 78333 . 120
chrIII 78343 78344 . 340
chrIII 78343 78344 . 280
chrIII 78344 78345 . 380
chrIII 78347 78348 . 600
chrIII 78355 78356 . 160
chrIII 78363 78364 . 440
chrIII 78363 78364 . 160
chrIII 78366 78367 . 120
chrIII 78394 78395 . 300
chrIII 78504 78505 . 160
chrIII 78558 78559 . 120
chrIII 78573 78574 . 120
chrIII 78607 78608 . 600
chrIII 78656 78657 . 140
chrIII 78658 78659 . 420
chrIII 78697 78698 . 820
chrIII 78818 78819 . 420
chrIII 78912 78913 . 280
chrIII 78918 78919 . 160
chrIII 78928 78929 . 180
chrIII 78968 78969 . 420
chrIII 78994 78995 . 480
chrIII 79008 79009 . 2840
chrIII 79014 79015 . 1060
chrIII 79016 79017 . 900
chrIII 79021 79022 . 960
chrIII 79025 79026 . 140
chrIII 79029 79030 . 360
chrIII 79039 79040 . 780
chrIII 79069 79070 . 400
chrIII 79080 79081 . 260
chrIII 79093 79094 . 1240
chrIII 79193 79194 . 320
chrIII 79194 79195 . 240
chrIII 79194 79195 . 1080
chrIII 79195 79196 . 120
chrIII 79195 79196 . 120
chrIII 79239 79240 . 320
chrIII 79257 79258 . 700
chrIII 79261 79262 . 160
chrIII 79368 79369 . 320
chrIII 79385 79386 . 220
chrIII 79407 79408 . 120
chrIII 79502 79503 . 280
chrIII 79511 79512 . 180
chrIII 79540 79541 . 140
chrIII 79651 79652 . 260
chrIII 79704 79705 . 120
chrIII 80038 80039 . 140
chrIII 80180 80181 . 140
chrIII 80391 80392 . 220
chrIII 80823 80824 . 340
chrIII 81217 81218 . 400
chrIII 81229 81230 . 120
chrIII 81286 81287 . 220
chrIII 81344 81345 . 120
chrIII 81348 81349 . 260
chrIII 81542 81543 . 320
chrIII 81562 81563 . 120
chrIII 81588 81589 . 760
chrIII 81656 81657 . 5100
chrIII 81713 81714 . 320
chrIII 81715 81716 . 380
chrIII 81742 81743 . 460
chrIII 81762 81763 . 160
chrIII 81834 81835 . 420
chrIII 81842 81843 . 1720
chrIII 81850 81851 . 200
chrIII 81900 81901 . 520
chrIII 82013 82014 . 480
chrIII 82035 82036 . 1120
chrIII 82042 82043 . 1660
chrIII 82062 82063 . 540
chrIII 82124 82125 . 2040
chrIII 82173 82174 . 1400
chrIII 82215 82216 . 880
chrIII 82220 82221 . 300
chrIII 82405 82406 . 160
chrIII 82413 82414 . 140
chrIII 82414 82415 . 120
chrIII 82591 82592 . 220
chrIII 82597 82598 . 180
chrIII 82602 82603 . 480
chrIII 83772 83773 . 120
chrIII 83784 83785 . 120
chrIII 84161 84162 . 120
chrIII 85101 85102 . 120
chrIII 90695 90696 . 440
chrIII 90699 90700 . 540
chrIII 90705 90706 . 860
chrIII 90727 90728 . 120
chrIII 90737 90738 . 120
chrIII 90740 90741 . 420
chrIII 90743 90744 . 3420
chrIII 90752 90753 . 320
chrIII 90770 90771 . 300
chrIII 90780 90781 . 800
chrIII 90799 90800 . 120
chrIII 90854 90855 . 200
chrIII 90890 90891 . 200
chrIII 90909 90910 . 320
chrIII 90916 90917 . 520
chrIII 90917 90918 . 680
chrIII 90921 90922 . 320
chrIII 90923 90924 . 500
chrIII 90925 90926 . 520
chrIII 90928 90929 . 860
chrIII 90931 90932 . 940
chrIII 90960 90961 . 120
chrIII 90986 90987 . 300
chrIII 90990 90991 . 1720
chrIII 90992 90993 . 360
chrIII 90994 90995 . 920
chrIII 90995 90996 . 300
chrIII 90997 90998 . 280
chrIII 90998 90999 . 600
chrIII 91000 91001 . 300
chrIII 91001 91002 . 480
chrIII 91002 91003 . 240
chrIII 91003 91004 . 180
chrIII 91004 91005 . 140
chrIII 91008 91009 . 1160
chrIII 91008 91009 . 140
chrIII 91009 91010 . 400
chrIII 91010 91011 . 180
chrIII 91011 91012 . 720
chrIII 91013 91014 . 120
chrIII 91014 91015 . 320
chrIII 91014 91015 . 320
chrIII 91016 91017 . 120
chrIII 91016 91017 . 280
chrIII 91018 91019 . 140
chrIII 91019 91020 . 420
chrIII 91020 91021 . 140
chrIII 91022 91023 . 240
chrIII 91025 91026 . 1760
chrIII 91027 91028 . 160
chrIII 91029 91030 . 1100
chrIII 91032 91033 . 120
chrIII 91033 91034 . 120
chrIII 91036 91037 . 340
chrIII 91038 91039 . 220
chrIII 91039 91040 . 260
chrIII 91053 91054 . 1640
chrIII 91062 91063 . 220
chrIII 91063 91064 . 360
chrIII 91063 91064 . 120
chrIII 91064 91065 . 440
chrIII 91064 91065 . 140
chrIII 91068 91069 . 4620
chrIII 91072 91073 . 140
chrIII 91073 91074 . 1040
chrIII 91076 91077 . 220
chrIII 91077 91078 . 340
chrIII 91077 91078 . 280
chrIII 91079 91080 . 240
chrIII 91079 91080 . 280
chrIII 91080 91081 . 120
chrIII 91080 91081 . 120
chrIII 91081 91082 . 660
chrIII 91081 91082 . 140
chrIII 91084 91085 . 840
chrIII 91085 91086 . 540
chrIII 91089 91090 . 980
chrIII 91092 91093 . 280
chrIII 91098 91099 . 180
chrIII 91105 91106 . 120
chrIII 91123 91124 . 520
chrIII 91135 91136 . 140
chrIII 91140 91141 . 1400
chrIII 91140 91141 . 220
chrIII 91146 91147 . 1160
chrIII 91153 91154 . 140
chrIII 91164 91165 . 320
chrIII 91166 91167 . 200
chrIII 91170 91171 . 120
chrIII 91184 91185 . 280
chrIII 91188 91189 . 140
chrIII 91190 91191 . 320
chrIII 91196 91197 . 1520
chrIII 91200 91201 . 360
chrIII 91319 91320 . 1260
chrIII 91322 91323 . 120
chrIII 91325 91326 . 160
chrIII 91342 91343 . 140
chrIII 91351 91352 . 360
chrIII 91355 91356 . 120
chrIII 91363 91364 . 380
chrIII 91366 91367 . 180
chrIII 91477 91478 . 280
chrIII 91480 91481 . 1120
chrIII 91495 91496 . 440
chrIII 91497 91498 . 180
chrIII 91509 91510 . 200
chrIII 91520 91521 . 1480
chrIII 91523 91524 . 160
chrIII 91524 91525 . 660
chrIII 91526 91527 . 120
chrIII 91567 91568 . 620
chrIII 91687 91688 . 300
chrIII 91798 91799 . 960
chrIII 91871 91872 . 140
chrIII 91890 91891 . 120
chrIII 91974 91975 . 460
chrIII 92193 92194 . 120
chrIII 92339 92340 . 840
chrIII 92367 92368 . 120
chrIII 92377 92378 . 260
chrIII 92406 92407 . 900
chrIII 92410 92411 . 160
chrIII 92422 92423 . 400
chrIII 92440 92441 . 940
chrIII 92447 92448 . 220
chrIII 92450 92451 . 140
chrIII 92455 92456 . 240
chrIII 92461 92462 . 120
chrIII 92474 92475 . 240
chrIII 92477 92478 . 940
chrIII 92500 92501 . 220
chrIII 92505 92506 . 140
chrIII 92511 92512 . 700
chrIII 92521 92522 . 300
chrIII 92522 92523 . 200
chrIII 92526 92527 . 220
chrIII 92545 92546 . 240
chrIII 92559 92560 . 620
chrIII 92577 92578 . 460
chrIII 92582 92583 . 2520
chrIII 92588 92589 . 300
chrIII 92602 92603 . 140
chrIII 92605 92606 . 300
chrIII 92606 92607 . 480
chrIII 92612 92613 . 120
chrIII 92614 92615 . 760
chrIII 92614 92615 . 120
chrIII 92615 92616 . 120
chrIII 92615 92616 . 180
chrIII 92616 92617 . 120
chrIII 92616 92617 . 140
chrIII 92627 92628 . 120
chrIII 92640 92641 . 120
chrIII 92649 92650 . 480
chrIII 92653 92654 . 3180
chrIII 92663 92664 . 800
chrIII 92667 92668 . 140
chrIII 92669 92670 . 580
chrIII 92672 92673 . 180
chrIII 92678 92679 . 120
chrIII 92686 92687 . 960
chrIII 92697 92698 . 340
chrIII 92704 92705 . 120
chrIII 92721 92722 . 540
chrIII 92725 92726 . 3200
chrIII 92727 92728 . 120
chrIII 92736 92737 . 120
chrIII 92739 92740 . 300
chrIII 92772 92773 . 120
chrIII 92776 92777 . 120
chrIII 92782 92783 . 200
chrIII 92786 92787 . 200
chrIII 92787 92788 . 120
chrIII 92787 92788 . 140
chrIII 92790 92791 . 180
chrIII 92792 92793 . 180
chrIII 92806 92807 . 120
chrIII 92807 92808 . 260
chrIII 92811 92812 . 2440
chrIII 92814 92815 . 200
chrIII 92815 92816 . 480
chrIII 92818 92819 . 120
chrIII 92818 92819 . 180
chrIII 92824 92825 . 1120
chrIII 92836 92837 . 900
chrIII 92846 92847 . 660
chrIII 92850 92851 . 140
chrIII 92856 92857 . 120
chrIII 92859 92860 . 240
chrIII 92864 92865 . 1160
chrIII 92875 92876 . 480
chrIII 92885 92886 . 140
chrIII 92888 92889 . 960
chrIII 92892 92893 . 2600
chrIII 92925 92926 . 440
chrIII 93072 93073 . 300
chrIII 94387 94388 . 260
chrIII 94409 94410 . 1200
chrIII 94414 94415 . 1220
chrIII 94421 94422 . 400
chrIII 94429 94430 . 340
chrIII 94432 94433 . 620
chrIII 94440 94441 . 280
chrIII 94446 94447 . 820
chrIII 94452 94453 . 880
chrIII 94461 94462 . 160
chrIII 94511 94512 . 120
chrIII 94525 94526 . 940
chrIII 94539 94540 . 120
chrIII 94766 94767 . 140
chrIII 95125 95126 . 240
chrIII 95130 95131 . 240
chrIII 95685 95686 . 280
chrIII 95790 95791 . 640
chrIII 95806 95807 . 500
chrIII 95838 95839 . 400
chrIII 95839 95840 . 360
chrIII 95850 95851 . 120
chrIII 95854 95855 . 440
chrIII 95856 95857 . 320
chrIII 95859 95860 . 120
chrIII 95866 95867 . 240
chrIII 95868 95869 . 1800
chrIII 95871 95872 . 140
chrIII 95884 95885 . 840
chrIII 95899 95900 . 600
chrIII 95900 95901 . 120
chrIII 95959 95960 . 160
chrIII 95966 95967 . 120
chrIII 96024 96025 . 300
chrIII 96050 96051 . 740
chrIII 96060 96061 . 120
chrIII 96071 96072 . 980
chrIII 96073 96074 . 500
chrIII 96091 96092 . 680
chrIII 96107 96108 . 120
chrIII 96118 96119 . 2820
chrIII 96124 96125 . 340
chrIII 96130 96131 . 560
chrIII 96144 96145 . 160
chrIII 96283 96284 . 700
chrIII 96453 96454 . 120
chrIII 96475 96476 . 1820
chrIII 96490 96491 . 240
chrIII 96938 96939 . 180
chrIII 97445 97446 . 480
chrIII 97691 97692 . 220
chrIII 97698 97699 . 360
chrIII 97735 97736 . 180
chrIII 98080 98081 . 340
chrIII 98184 98185 . 120
chrIII 98239 98240 . 140
chrIII 98321 98322 . 120
chrIII 98516 98517 . 380
chrIII 98521 98522 . 120
chrIII 98634 98635 . 140
chrIII 98827 98828 . 140
chrIII 99281 99282 . 400
chrIII 99295 99296 . 340
chrIII 99638 99639 . 120
chrIII 100097 100098 . 200
chrIII 100102 100103 . 680
chrIII 100119 100120 . 760
chrIII 100177 100178 . 360
chrIII 100297 100298 . 180
chrIII 100401 100402 . 120
chrIII 100417 100418 . 140
chrIII 100537 100538 . 180
chrIII 100566 100567 . 140
chrIII 100579 100580 . 340
chrIII 100764 100765 . 2260
chrIII 100808 100809 . 360
chrIII 100849 100850 . 160
chrIII 100955 100956 . 160
chrIII 100977 100978 . 460
chrIII 100983 100984 . 1360
chrIII 101073 101074 . 600
chrIII 101138 101139 . 440
chrIII 101148 101149 . 2760
chrIII 101156 101157 . 400
chrIII 101167 101168 . 2780
chrIII 101191 101192 . 120
chrIII 101252 101253 . 180
chrIII 101487 101488 . 220
chrIII 101496 101497 . 840
chrIII 101696 101697 . 140
chrIII 101721 101722 . 120
chrIII 101751 101752 . 240
chrIII 101868 101869 . 120
chrIII 101909 101910 . 300
chrIII 101913 101914 . 180
chrIII 101917 101918 . 360
chrIII 101921 101922 . 120
chrIII 101926 101927 . 120
chrIII 101942 101943 . 240
chrIII 101954 101955 . 120
chrIII 101977 101978 . 300
chrIII 102117 102118 . 400
chrIII 102283 102284 . 400
chrIII 102288 102289 . 140
chrIII 102291 102292 . 120
chrIII 102315 102316 . 120
chrIII 102406 102407 . 500
chrIII 102516 102517 . 460
chrIII 102534 102535 . 1000
chrIII 102768 102769 . 760
chrIII 102781 102782 . 120
chrIII 102784 102785 . 200
chrIII 102924 102925 . 380
chrIII 103068 103069 . 160
chrIII 103082 103083 . 120
chrIII 103242 103243 . 120
chrIII 103247 103248 . 460
chrIII 103256 103257 . 160
chrIII 103346 103347 . 180
chrIII 103386 103387 . 120
chrIII 103412 103413 . 280
chrIII 103419 103420 . 160
chrIII 103420 103421 . 1460
chrIII 103431 103432 . 2920
chrIII 103431 103432 . 1380
chrIII 103432 103433 . 120
chrIII 103437 103438 . 1140
chrIII 103476 103477 . 460
chrIII 103477 103478 . 160
chrIII 103484 103485 . 1520
chrIII 103512 103513 . 260
chrIII 103524 103525 . 160
chrIII 103535 103536 . 120
chrIII 103541 103542 . 180
chrIII 103548 103549 . 280
chrIII 103551 103552 . 440
chrIII 103559 103560 . 160
chrIII 103688 103689 . 200
chrIII 103701 103702 . 220
chrIII 103710 103711 . 160
chrIII 103713 103714 . 160
chrIII 103736 103737 . 140
chrIII 103754 103755 . 120
chrIII 103881 103882 . 180
chrIII 103887 103888 . 140
chrIII 103891 103892 . 200
chrIII 103895 103896 . 140
chrIII 103912 103913 . 260
chrIII 103914 103915 . 500
chrIII 103918 103919 . 180
chrIII 104075 104076 . 120
chrIII 104180 104181 . 180
chrIII 104230 104231 . 140
chrIII 104341 104342 . 200
chrIII 104364 104365 . 140
chrIII 104368 104369 . 120
chrIII 104376 104377 . 140
chrIII 104391 104392 . 480
chrIII 104394 104395 . 120
chrIII 104396 104397 . 200
chrIII 104405 104406 . 380
chrIII 104408 104409 . 1140
chrIII 104411 104412 . 1600
chrIII 104414 104415 . 1120
chrIII 104416 104417 . 240
chrIII 104416 104417 . 340
chrIII 104419 104420 . 340
chrIII 104425 104426 . 1180
chrIII 104437 104438 . 740
chrIII 104456 104457 . 1640
chrIII 104457 104458 . 420
chrIII 104458 104459 . 1680
chrIII 104458 104459 . 140
chrIII 104459 104460 . 120
chrIII 104459 104460 . 120
chrIII 104462 104463 . 1400
chrIII 104463 104464 . 480
chrIII 104466 104467 . 480
chrIII 104471 104472 . 380
chrIII 104477 104478 . 140
chrIII 104494 104495 . 2000
chrIII 104525 104526 . 520
chrIII 104536 104537 . 140
chrIII 104537 104538 . 1100
chrIII 104568 104569 . 280
chrIII 104578 104579 . 200
chrIII 104708 104709 . 120
chrIII 104728 104729 . 460
chrIII 104741 104742 . 940
chrIII 104832 104833 . 120
chrIII 104838 104839 . 240
chrIII 104880 104881 . 320
chrIII 104899 104900 . 120
chrIII 104911 104912 . 120
chrIII 105002 105003 . 360
chrIII 105008 105009 . 980
chrIII 105016 105017 . 140
chrIII 105105 105106 . 120
chrIII 105170 105171 . 220
chrIII 105262 105263 . 4220
chrIII 105275 105276 . 1540
chrIII 105309 105310 . 160
chrIII 105424 105425 . 820
chrIII 105428 105429 . 140
chrIII 105432 105433 . 420
chrIII 105436 105437 . 660
chrIII 105462 105463 . 520
chrIII 105466 105467 . 760
chrIII 105470 105471 . 300
chrIII 105603 105604 . 180
chrIII 105608 105609 . 780
chrIII 105611 105612 . 260
chrIII 105614 105615 . 220
chrIII 105619 105620 . 220
chrIII 105639 105640 . 1000
chrIII 105642 105643 . 200
chrIII 105643 105644 . 760
chrIII 105648 105649 . 340
chrIII 105654 105655 . 120
chrIII 105665 105666 . 300
chrIII 105670 105671 . 580
chrIII 105679 105680 . 2840
chrIII 105684 105685 . 300
chrIII 105684 105685 . 140
chrIII 105686 105687 . 120
chrIII 105688 105689 . 220
chrIII 105695 105696 . 240
chrIII 105699 105700 . 660
chrIII 105703 105704 . 640
chrIII 105706 105707 . 620
chrIII 105711 105712 . 1820
chrIII 105723 105724 . 1060
chrIII 105725 105726 . 320
chrIII 105727 105728 . 2380
chrIII 105732 105733 . 140
chrIII 105907 105908 . 160
chrIII 106186 106187 . 280
chrIII 106209 106210 . 180
chrIII 106215 106216 . 440
chrIII 106242 106243 . 120
chrIII 106262 106263 . 340
chrIII 106382 106383 . 120
chrIII 106512 106513 . 2520
chrIII 106516 106517 . 1380
chrIII 106571 106572 . 760
chrIII 106583 106584 . 800
chrIII 106684 106685 . 240
chrIII 106685 106686 . 220
chrIII 106710 106711 . 220
chrIII 106750 106751 . 600
chrIII 106828 106829 . 140
chrIII 106858 106859 . 340
chrIII 106879 106880 . 320
chrIII 106886 106887 . 500
chrIII 106894 106895 . 760
chrIII 106895 106896 . 220
chrIII 106897 106898 . 3180
chrIII 106899 106900 . 140
chrIII 106900 106901 . 1640
chrIII 106906 106907 . 440
chrIII 106930 106931 . 360
chrIII 106936 106937 . 260
chrIII 106941 106942 . 300
chrIII 106944 106945 . 120
chrIII 106951 106952 . 140
chrIII 106959 106960 . 940
chrIII 106964 106965 . 1200
chrIII 106967 106968 . 620
chrIII 106972 106973 . 160
chrIII 106975 106976 . 300
chrIII 106984 106985 . 160
chrIII 106990 106991 . 1640
chrIII 107000 107001 . 560
chrIII 107362 107363 . 200
chrIII 107372 107373 . 200
chrIII 107383 107384 . 120
chrIII 107394 107395 . 260
chrIII 107432 107433 . 220
chrIII 107519 107520 . 6480
chrIII 107532 107533 . 280
chrIII 107636 107637 . 140
chrIII 107673 107674 . 120
chrIII 107676 107677 . 120
chrIII 107691 107692 . 660
chrIII 107711 107712 . 340
chrIII 107725 107726 . 680
chrIII 107824 107825 . 320
chrIII 107838 107839 . 500
chrIII 107838 107839 . 140
chrIII 107841 107842 . 760
chrIII 107846 107847 . 420
chrIII 107851 107852 . 1560
chrIII 107857 107858 . 120
chrIII 107861 107862 . 260
chrIII 107870 107871 . 840
chrIII 107881 107882 . 120
chrIII 107887 107888 . 340
chrIII 107894 107895 . 2720
chrIII 107915 107916 . 120
chrIII 107927 107928 . 260
chrIII 107949 107950 . 400
chrIII 107953 107954 . 300
chrIII 107957 107958 . 300
chrIII 107961 107962 . 140
chrIII 107968 107969 . 200
chrIII 107970 107971 . 380
chrIII 107970 107971 . 240
chrIII 107976 107977 . 420
chrIII 107976 107977 . 180
chrIII 107987 107988 . 500
chrIII 107990 107991 . 240
chrIII 107991 107992 . 560
chrIII 107991 107992 . 120
chrIII 108013 108014 . 1520
chrIII 108072 108073 . 220
chrIII 108086 108087 . 120
chrIII 108094 108095 . 180
chrIII 108129 108130 . 240
chrIII 108142 108143 . 140
chrIII 108158 108159 . 180
chrIII 108161 108162 . 120
chrIII 108186 108187 . 220
chrIII 108260 108261 . 240
chrIII 108280 108281 . 200
chrIII 108283 108284 . 120
chrIII 108304 108305 . 160
chrIII 108520 108521 . 1940
chrIII 108601 108602 . 160
chrIII 108616 108617 . 380
chrIII 108636 108637 . 340
chrIII 108651 108652 . 380
chrIII 108657 108658 . 260
chrIII 108761 108762 . 260
chrIII 108764 108765 . 340
chrIII 108787 108788 . 160
chrIII 108905 108906 . 340
chrIII 108906 108907 . 140
chrIII 108909 108910 . 120
chrIII 108918 108919 . 360
chrIII 108922 108923 . 640
chrIII 108945 108946 . 860
chrIII 108948 108949 . 820
chrIII 108948 108949 . 920
chrIII 108950 108951 . 160
chrIII 108982 108983 . 120
chrIII 108982 108983 . 660
chrIII 108990 108991 . 260
chrIII 108998 108999 . 700
chrIII 108998 108999 . 120
chrIII 109003 109004 . 440
chrIII 109004 109005 . 160
chrIII 109012 109013 . 3300
chrIII 109014 109015 . 200
chrIII 109017 109018 . 500
chrIII 109020 109021 . 140
chrIII 109023 109024 . 440
chrIII 109025 109026 . 1700
chrIII 109028 109029 . 360
chrIII 109031 109032 . 5700
chrIII 109036 109037 . 120
chrIII 109037 109038 . 1140
chrIII 109047 109048 . 560
chrIII 109051 109052 . 380
chrIII 109053 109054 . 4540
chrIII 109061 109062 . 740
chrIII 109067 109068 . 1840
chrIII 109147 109148 . 140
chrIII 109161 109162 . 120
chrIII 109168 109169 . 140
chrIII 109172 109173 . 400
chrIII 109177 109178 . 220
chrIII 109185 109186 . 200
chrIII 109188 109189 . 340
chrIII 109208 109209 . 740
chrIII 109407 109408 . 160
chrIII 109734 109735 . 380
chrIII 110697 110698 . 360
chrIII 110934 110935 . 120
chrIII 111009 111010 . 140
chrIII 111034 111035 . 180
chrIII 111040 111041 . 120
chrIII 111053 111054 . 220
chrIII 111075 111076 . 320
chrIII 111083 111084 . 120
chrIII 111106 111107 . 120
chrIII 111156 111157 . 200
chrIII 111182 111183 . 120
chrIII 111199 111200 . 120
chrIII 111342 111343 . 1200
chrIII 111347 111348 . 900
chrIII 111361 111362 . 120
chrIII 111370 111371 . 380
chrIII 111395 111396 . 200
chrIII 111412 111413 . 200
chrIII 111479 111480 . 840
chrIII 111526 111527 . 140
chrIII 111539 111540 . 560
chrIII 111542 111543 . 120
chrIII 111553 111554 . 200
chrIII 111704 111705 . 340
chrIII 111704 111705 . 440
chrIII 111709 111710 . 120
chrIII 111717 111718 . 2360
chrIII 111729 111730 . 220
chrIII 111735 111736 . 120
chrIII 111738 111739 . 1960
chrIII 111743 111744 . 3720
chrIII 111744 111745 . 240
chrIII 111745 111746 . 1460
chrIII 111757 111758 . 220
chrIII 111760 111761 . 260
chrIII 111768 111769 . 700
chrIII 111778 111779 . 720
chrIII 111791 111792 . 400
chrIII 111798 111799 . 680
chrIII 111800 111801 . 120
chrIII 111803 111804 . 120
chrIII 111811 111812 . 1260
chrIII 111813 111814 . 160
chrIII 111814 111815 . 140
chrIII 111817 111818 . 120
chrIII 111822 111823 . 440
chrIII 111828 111829 . 1000
chrIII 111841 111842 . 120
chrIII 111845 111846 . 120
chrIII 111848 111849 . 1000
chrIII 111857 111858 . 160
chrIII 111863 111864 . 280
chrIII 111870 111871 . 120
chrIII 111987 111988 . 140
chrIII 112004 112005 . 160
chrIII 112024 112025 . 140
chrIII 112032 112033 . 300
chrIII 112043 112044 . 160
chrIII 112053 112054 . 180
chrIII 112178 112179 . 140
chrIII 112249 112250 . 120
chrIII 112348 112349 . 120
chrIII 112361 112362 . 300
chrIII 112362 112363 . 180
chrIII 112364 112365 . 220
chrIII 112420 112421 . 360
chrIII 112422 112423 . 180
chrIII 112441 112442 . 220
chrIII 112562 112563 . 140
chrIII 112588 112589 . 1420
chrIII 112624 112625 . 1280
chrIII 112688 112689 . 660
chrIII 112771 112772 . 740
chrIII 112799 112800 . 1000
chrIII 112823 112824 . 1340
chrIII 112923 112924 . 580
chrIII 112954 112955 . 3960
chrIII 112991 112992 . 900
chrIII 113120 113121 . 560
chrIII 113127 113128 . 180
chrIII 113144 113145 . 300
chrIII 113279 113280 . 120
chrIII 113435 113436 . 120
chrIII 113616 113617 . 2160
chrIII 113630 113631 . 860
chrIII 113821 113822 . 120
chrIII 114005 114006 . 160
chrIII 114070 114071 . 240
chrIII 114088 114089 . 160
chrIII 114132 114133 . 220
chrIII 114138 114139 . 120
chrIII 114184 114185 . 740
chrIII 114231 114232 . 220
chrIII 114255 114256 . 1020
chrIII 114259 114260 . 120
chrIII 114265 114266 . 1740
chrIII 114275 114276 . 240
chrIII 114278 114279 . 420
chrIII 114282 114283 . 1340
chrIII 114289 114290 . 1940
chrIII 114292 114293 . 2280
chrIII 114295 114296 . 340
chrIII 114298 114299 . 160
chrIII 114307 114308 . 260
chrIII 114311 114312 . 120
chrIII 114316 114317 . 140
chrIII 114322 114323 . 3500
chrIII 114329 114330 . 320
chrIII 114335 114336 . 680
chrIII 114341 114342 . 1020
chrIII 114345 114346 . 440
chrIII 114348 114349 . 3380
chrIII 114350 114351 . 180
chrIII 114354 114355 . 840
chrIII 114357 114358 . 940
chrIII 114360 114361 . 340
chrIII 114364 114365 . 220
chrIII 114366 114367 . 1960
chrIII 114374 114375 . 2860
chrIII 114536 114537 . 180
chrIII 114542 114543 . 120
chrIII 114548 114549 . 120
chrIII 114551 114552 . 140
chrIII 114570 114571 . 180
chrIII 114579 114580 . 180
chrIII 114586 114587 . 120
chrIII 114589 114590 . 120
chrIII 114593 114594 . 120
chrIII 114595 114596 . 1380
chrIII 114714 114715 . 620
chrIII 114722 114723 . 200
chrIII 114726 114727 . 1100
chrIII 114728 114729 . 880
chrIII 114729 114730 . 300
chrIII 114731 114732 . 300
chrIII 114745 114746 . 440
chrIII 114751 114752 . 580
chrIII 114754 114755 . 1020
chrIII 114754 114755 . 120
chrIII 114756 114757 . 140
chrIII 114764 114765 . 1000
chrIII 114769 114770 . 340
chrIII 114772 114773 . 840
chrIII 114775 114776 . 260
chrIII 114780 114781 . 480
chrIII 114787 114788 . 240
chrIII 114795 114796 . 2440
chrIII 114837 114838 . 400
chrIII 114843 114844 . 240
chrIII 114870 114871 . 2940
chrIII 114894 114895 . 160
chrIII 114897 114898 . 420
chrIII 114952 114953 . 300
chrIII 114954 114955 . 120
chrIII 114957 114958 . 320
chrIII 114986 114987 . 1340
chrIII 115003 115004 . 300
chrIII 115037 115038 . 160
chrIII 115115 115116 . 700
chrIII 115135 115136 . 1800
chrIII 115160 115161 . 180
chrIII 115168 115169 . 120
chrIII 115182 115183 . 200
chrIII 115224 115225 . 140
chrIII 115237 115238 . 280
chrIII 115248 115249 . 120
chrIII 115261 115262 . 1880
chrIII 115270 115271 . 520
chrIII 115302 115303 . 1460
chrIII 115306 115307 . 160
chrIII 115397 115398 . 460
chrIII 115413 115414 . 140
chrIII 115451 115452 . 120
chrIII 115487 115488 . 340
chrIII 115530 115531 . 280
chrIII 115555 115556 . 620
chrIII 115562 115563 . 480
chrIII 115585 115586 . 120
chrIII 115585 115586 . 380
chrIII 115590 115591 . 120
chrIII 115601 115602 . 980
chrIII 115603 115604 . 900
chrIII 115641 115642 . 320
chrIII 115728 115729 . 640
chrIII 115768 115769 . 300
chrIII 115782 115783 . 280
chrIII 115830 115831 . 120
chrIII 115839 115840 . 480
chrIII 115865 115866 . 1140
chrIII 115909 115910 . 200
chrIII 115924 115925 . 360
chrIII 115930 115931 . 340
chrIII 115945 115946 . 400
chrIII 115963 115964 . 700
chrIII 115974 115975 . 440
chrIII 116036 116037 . 300
chrIII 116055 116056 . 2480
chrIII 116093 116094 . 220
chrIII 116098 116099 . 1020
chrIII 116226 116227 . 180
chrIII 116232 116233 . 880
chrIII 116238 116239 . 1140
chrIII 116248 116249 . 720
chrIII 116296 116297 . 4240
chrIII 116309 116310 . 1340
chrIII 116312 116313 . 600
chrIII 116316 116317 . 440
chrIII 116317 116318 . 6020
chrIII 116321 116322 . 320
chrIII 116342 116343 . 2000
chrIII 116346 116347 . 2560
chrIII 116353 116354 . 360
chrIII 116354 116355 . 200
chrIII 116356 116357 . 1620
chrIII 116363 116364 . 360
chrIII 116364 116365 . 1100
chrIII 116365 116366 . 640
chrIII 116371 116372 . 360
chrIII 116437 116438 . 1140
chrIII 116457 116458 . 180
chrIII 116545 116546 . 2440
chrIII 116575 116576 . 520
chrIII 116733 116734 . 120
chrIII 116735 116736 . 140
chrIII 116739 116740 . 140
chrIII 116767 116768 . 220
chrIII 116847 116848 . 120
chrIII 116945 116946 . 1460
chrIII 116980 116981 . 160
chrIII 116990 116991 . 380
chrIII 116997 116998 . 120
chrIII 117002 117003 . 540
chrIII 117007 117008 . 220
chrIII 117019 117020 . 260
chrIII 117030 117031 . 180
chrIII 117143 117144 . 240
chrIII 117144 117145 . 200
chrIII 117183 117184 . 1500
chrIII 117190 117191 . 480
chrIII 117198 117199 . 120
chrIII 117239 117240 . 300
chrIII 117243 117244 . 320
chrIII 117245 117246 . 140
chrIII 117283 117284 . 1040
chrIII 117310 117311 . 120
chrIII 117361 117362 . 420
chrIII 117462 117463 . 180
chrIII 117466 117467 . 460
chrIII 118429 118430 . 120
chrIII 118434 118435 . 260
chrIII 118440 118441 . 180
chrIII 118442 118443 . 120
chrIII 118460 118461 . 380
chrIII 118469 118470 . 1240
chrIII 118473 118474 . 840
chrIII 118478 118479 . 120
chrIII 118482 118483 . 480
chrIII 118483 118484 . 120
chrIII 118484 118485 . 120
chrIII 118491 118492 . 6340
chrIII 118520 118521 . 700
chrIII 118528 118529 . 1320
chrIII 118529 118530 . 600
chrIII 118530 118531 . 160
chrIII 118530 118531 . 140
chrIII 118537 118538 . 220
chrIII 118538 118539 . 440
chrIII 118545 118546 . 960
chrIII 118549 118550 . 420
chrIII 118554 118555 . 3740
chrIII 118558 118559 . 2340
chrIII 118564 118565 . 180
chrIII 118565 118566 . 700
chrIII 118573 118574 . 880
chrIII 118590 118591 . 400
chrIII 118596 118597 . 280
chrIII 118606 118607 . 400
chrIII 118691 118692 . 1600
chrIII 118708 118709 . 440
chrIII 118728 118729 . 280
chrIII 118732 118733 . 120
chrIII 118861 118862 . 480
chrIII 118871 118872 . 2020
chrIII 118883 118884 . 940
chrIII 118910 118911 . 400
chrIII 118964 118965 . 260
chrIII 119001 119002 . 460
chrIII 119077 119078 . 140
chrIII 119079 119080 . 220
chrIII 119093 119094 . 300
chrIII 119215 119216 . 120
chrIII 119222 119223 . 1060
chrIII 119253 119254 . 120
chrIII 119277 119278 . 140
chrIII 119287 119288 . 180
chrIII 119288 119289 . 180
chrIII 119380 119381 . 180
chrIII 119412 119413 . 140
chrIII 119415 119416 . 120
chrIII 119489 119490 . 1400
chrIII 119541 119542 . 120
chrIII 119646 119647 . 1560
chrIII 119684 119685 . 260
chrIII 119705 119706 . 300
chrIII 119745 119746 . 680
chrIII 119859 119860 . 480
chrIII 119885 119886 . 120
chrIII 119889 119890 . 120
chrIII 119893 119894 . 860
chrIII 120004 120005 . 200
chrIII 120039 120040 . 160
chrIII 120042 120043 . 300
chrIII 120044 120045 . 140
chrIII 120063 120064 . 120
chrIII 120068 120069 . 200
chrIII 120086 120087 . 160
chrIII 120175 120176 . 240
chrIII 120184 120185 . 180
chrIII 120207 120208 . 120
chrIII 120226 120227 . 120
chrIII 120425 120426 . 160
chrIII 120482 120483 . 120
chrIII 120485 120486 . 140
chrIII 120546 120547 . 180
chrIII 120557 120558 . 120
chrIII 120588 120589 . 120
chrIII 120597 120598 . 120
chrIII 120622 120623 . 160
chrIII 120681 120682 . 120
chrIII 120687 120688 . 120
chrIII 120700 120701 . 120
chrIII 120711 120712 . 140
chrIII 120721 120722 . 120
chrIII 120726 120727 . 140
chrIII 120728 120729 . 140
chrIII 120765 120766 . 120
chrIII 120775 120776 . 120
chrIII 120787 120788 . 160
chrIII 120804 120805 . 120
chrIII 120944 120945 . 380
chrIII 120947 120948 . 240
chrIII 121015 121016 . 1840
chrIII 121022 121023 . 4260
chrIII 121023 121024 . 720
chrIII 121030 121031 . 380
chrIII 121042 121043 . 1220
chrIII 121074 121075 . 140
chrIII 121099 121100 . 160
chrIII 121141 121142 . 1780
chrIII 121152 121153 . 120
chrIII 121165 121166 . 140
chrIII 121175 121176 . 120
chrIII 121204 121205 . 120
chrIII 121209 121210 . 400
chrIII 121228 121229 . 240
chrIII 121330 121331 . 860
chrIII 121350 121351 . 340
chrIII 121456 121457 . 160
chrIII 121488 121489 . 500
chrIII 121497 121498 . 160
chrIII 121529 121530 . 240
chrIII 121539 121540 . 240
chrIII 121544 121545 . 3520
chrIII 121561 121562 . 360
chrIII 121596 121597 . 1940
chrIII 121734 121735 . 500
chrIII 122204 122205 . 1480
chrIII 122220 122221 . 200
chrIII 122231 122232 . 320
chrIII 122238 122239 . 120
chrIII 122323 122324 . 480
chrIII 122347 122348 . 700
chrIII 122361 122362 . 380
chrIII 122377 122378 . 600
chrIII 122379 122380 . 2160
chrIII 122387 122388 . 160
chrIII 122420 122421 . 300
chrIII 122434 122435 . 120
chrIII 122439 122440 . 720
chrIII 122454 122455 . 460
chrIII 122468 122469 . 420
chrIII 122481 122482 . 280
chrIII 122525 122526 . 160
chrIII 122533 122534 . 120
chrIII 122565 122566 . 120
chrIII 122566 122567 . 300
chrIII 122573 122574 . 3440
chrIII 122582 122583 . 160
chrIII 122594 122595 . 340
chrIII 122597 122598 . 200
chrIII 122603 122604 . 460
chrIII 122612 122613 . 160
chrIII 122613 122614 . 700
chrIII 122618 122619 . 280
chrIII 122618 122619 . 540
chrIII 122620 122621 . 120
chrIII 122620 122621 . 180
chrIII 122628 122629 . 120
chrIII 122632 122633 . 220
chrIII 122644 122645 . 220
chrIII 122663 122664 . 1000
chrIII 122669 122670 . 280
chrIII 122677 122678 . 220
chrIII 122681 122682 . 620
chrIII 122682 122683 . 120
chrIII 122685 122686 . 220
chrIII 122685 122686 . 120
chrIII 122687 122688 . 180
chrIII 122695 122696 . 300
chrIII 122696 122697 . 180
chrIII 122697 122698 . 120
chrIII 122699 122700 . 340
chrIII 122700 122701 . 220
chrIII 122707 122708 . 120
chrIII 122711 122712 . 200
chrIII 122720 122721 . 200
chrIII 122723 122724 . 240
chrIII 122724 122725 . 3300
chrIII 122726 122727 . 760
chrIII 122726 122727 . 160
chrIII 122728 122729 . 140
chrIII 122734 122735 . 640
chrIII 122737 122738 . 120
chrIII 122738 122739 . 1480
chrIII 122746 122747 . 1480
chrIII 122747 122748 . 260
chrIII 122757 122758 . 340
chrIII 122760 122761 . 120
chrIII 122763 122764 . 480
chrIII 122771 122772 . 240
chrIII 122772 122773 . 180
chrIII 122775 122776 . 440
chrIII 122777 122778 . 460
chrIII 122779 122780 . 200
chrIII 122782 122783 . 120
chrIII 122787 122788 . 160
chrIII 122788 122789 . 360
chrIII 122793 122794 . 340
chrIII 122795 122796 . 420
chrIII 122804 122805 . 180
chrIII 122806 122807 . 660
chrIII 122810 122811 . 120
chrIII 122815 122816 . 540
chrIII 122815 122816 . 320
chrIII 122821 122822 . 180
chrIII 122825 122826 . 400
chrIII 122826 122827 . 140
chrIII 122829 122830 . 320
chrIII 122833 122834 . 180
chrIII 122836 122837 . 380
chrIII 122837 122838 . 360
chrIII 122845 122846 . 140
chrIII 122855 122856 . 240
chrIII 122860 122861 . 260
chrIII 122865 122866 . 1080
chrIII 122872 122873 . 140
chrIII 122873 122874 . 300
chrIII 122873 122874 . 180
chrIII 122883 122884 . 240
chrIII 122894 122895 . 900
chrIII 122898 122899 . 180
chrIII 122899 122900 . 540
chrIII 122899 122900 . 180
chrIII 122903 122904 . 1420
chrIII 122912 122913 . 500
chrIII 122913 122914 . 300
chrIII 122918 122919 . 200
chrIII 122921 122922 . 380
chrIII 122925 122926 . 520
chrIII 122931 122932 . 200
chrIII 122934 122935 . 280
chrIII 122938 122939 . 500
chrIII 122945 122946 . 300
chrIII 122956 122957 . 180
chrIII 122967 122968 . 140
chrIII 122971 122972 . 440
chrIII 122974 122975 . 740
chrIII 122983 122984 . 120
chrIII 123008 123009 . 1560
chrIII 123017 123018 . 200
chrIII 123032 123033 . 140
chrIII 123051 123052 . 1060
chrIII 123059 123060 . 860
chrIII 123062 123063 . 120
chrIII 123080 123081 . 1980
chrIII 123084 123085 . 180
chrIII 123095 123096 . 160
chrIII 123110 123111 . 120
chrIII 123111 123112 . 340
chrIII 123111 123112 . 360
chrIII 123113 123114 . 280
chrIII 123117 123118 . 180
chrIII 123135 123136 . 560
chrIII 123165 123166 . 920
chrIII 123170 123171 . 120
chrIII 123171 123172 . 760
chrIII 123171 123172 . 240
chrIII 123195 123196 . 180
chrIII 123201 123202 . 240
chrIII 123213 123214 . 220
chrIII 123220 123221 . 1580
chrIII 123229 123230 . 3300
chrIII 123250 123251 . 140
chrIII 123274 123275 . 360
chrIII 123278 123279 . 320
chrIII 123284 123285 . 160
chrIII 123333 123334 . 200
chrIII 123380 123381 . 160
chrIII 123383 123384 . 120
chrIII 123384 123385 . 1400
chrIII 123384 123385 . 140
chrIII 123385 123386 . 120
chrIII 123385 123386 . 1000
chrIII 123397 123398 . 340
chrIII 123401 123402 . 700
chrIII 123405 123406 . 1260
chrIII 123411 123412 . 160
chrIII 123420 123421 . 880
chrIII 123441 123442 . 140
chrIII 123459 123460 . 220
chrIII 123463 123464 . 220
chrIII 123469 123470 . 460
chrIII 123472 123473 . 460
chrIII 123477 123478 . 160
chrIII 123491 123492 . 360
chrIII 123500 123501 . 1500
chrIII 123503 123504 . 120
chrIII 123503 123504 . 580
chrIII 123506 123507 . 160
chrIII 123513 123514 . 1560
chrIII 123515 123516 . 120
chrIII 123515 123516 . 140
chrIII 123519 123520 . 740
chrIII 123522 123523 . 140
chrIII 123523 123524 . 160
chrIII 123525 123526 . 520
chrIII 123530 123531 . 200
chrIII 123542 123543 . 3040
chrIII 123548 123549 . 240
chrIII 123551 123552 . 980
chrIII 123553 123554 . 260
chrIII 123554 123555 . 200
chrIII 123555 123556 . 120
chrIII 123557 123558 . 1740
chrIII 123563 123564 . 360
chrIII 123598 123599 . 280
chrIII 123607 123608 . 840
chrIII 123621 123622 . 220
chrIII 123627 123628 . 200
chrIII 123627 123628 . 1100
chrIII 123631 123632 . 160
chrIII 123635 123636 . 360
chrIII 123638 123639 . 440
chrIII 123639 123640 . 120
chrIII 123644 123645 . 560
chrIII 123689 123690 . 660
chrIII 123697 123698 . 120
chrIII 123706 123707 . 1380
chrIII 123710 123711 . 520
chrIII 123713 123714 . 320
chrIII 123715 123716 . 260
chrIII 123721 123722 . 780
chrIII 123723 123724 . 1460
chrIII 123723 123724 . 200
chrIII 123728 123729 . 1300
chrIII 123733 123734 . 180
chrIII 123735 123736 . 180
chrIII 123736 123737 . 380
chrIII 123737 123738 . 960
chrIII 123740 123741 . 120
chrIII 123740 123741 . 120
chrIII 123741 123742 . 680
chrIII 123742 123743 . 720
chrIII 123743 123744 . 380
chrIII 123744 123745 . 380
chrIII 123747 123748 . 180
chrIII 123751 123752 . 140
chrIII 123752 123753 . 200
chrIII 123756 123757 . 600
chrIII 123759 123760 . 480
chrIII 123764 123765 . 120
chrIII 123767 123768 . 1420
chrIII 123770 123771 . 840
chrIII 123775 123776 . 440
chrIII 123777 123778 . 680
chrIII 123778 123779 . 160
chrIII 123784 123785 . 260
chrIII 123785 123786 . 420
chrIII 123786 123787 . 820
chrIII 123794 123795 . 880
chrIII 123797 123798 . 1920
chrIII 123802 123803 . 160
chrIII 123831 123832 . 120
chrIII 123834 123835 . 140
chrIII 123846 123847 . 720
chrIII 123848 123849 . 380
chrIII 123851 123852 . 220
chrIII 123854 123855 . 620
chrIII 123854 123855 . 120
chrIII 123855 123856 . 120
chrIII 123855 123856 . 460
chrIII 123857 123858 . 320
chrIII 123859 123860 . 5280
chrIII 123864 123865 . 180
chrIII 123869 123870 . 460
chrIII 123874 123875 . 380
chrIII 123910 123911 . 400
chrIII 123928 123929 . 140
chrIII 123935 123936 . 240
chrIII 123936 123937 . 280
chrIII 123937 123938 . 4260
chrIII 123939 123940 . 120
chrIII 123942 123943 . 960
chrIII 123946 123947 . 1040
chrIII 123948 123949 . 240
chrIII 123949 123950 . 560
chrIII 123950 123951 . 200
chrIII 123950 123951 . 360
chrIII 123951 123952 . 540
chrIII 123955 123956 . 120
chrIII 123958 123959 . 4820
chrIII 123990 123991 . 220
chrIII 123999 124000 . 280
chrIII 124000 124001 . 300
chrIII 124005 124006 . 2760
chrIII 124011 124012 . 860
chrIII 124015 124016 . 560
chrIII 124021 124022 . 2740
chrIII 124025 124026 . 340
chrIII 124051 124052 . 140
chrIII 124181 124182 . 1020
chrIII 124188 124189 . 220
chrIII 124487 124488 . 940
chrIII 124492 124493 . 200
chrIII 124497 124498 . 260
chrIII 124532 124533 . 440
chrIII 124550 124551 . 200
chrIII 124634 124635 . 800
chrIII 124682 124683 . 120
chrIII 124683 124684 . 120
chrIII 124683 124684 . 1560
chrIII 124711 124712 . 300
chrIII 124719 124720 . 220
chrIII 124737 124738 . 200
chrIII 124742 124743 . 440
chrIII 124760 124761 . 1120
chrIII 124801 124802 . 120
chrIII 124846 124847 . 1760
chrIII 124914 124915 . 460
chrIII 124935 124936 . 380
chrIII 124944 124945 . 240
chrIII 124952 124953 . 840
chrIII 125025 125026 . 1520
chrIII 125031 125032 . 560
chrIII 125046 125047 . 660
chrIII 125047 125048 . 1380
chrIII 125051 125052 . 420
chrIII 125055 125056 . 180
chrIII 125075 125076 . 440
chrIII 125080 125081 . 1060
chrIII 125085 125086 . 740
chrIII 125093 125094 . 500
chrIII 125097 125098 . 180
chrIII 125098 125099 . 640
chrIII 125099 125100 . 180
chrIII 125103 125104 . 840
chrIII 125104 125105 . 360
chrIII 125106 125107 . 1480
chrIII 125112 125113 . 660
chrIII 125150 125151 . 2580
chrIII 125153 125154 . 120
chrIII 125155 125156 . 220
chrIII 125155 125156 . 800
chrIII 125162 125163 . 1380
chrIII 125163 125164 . 680
chrIII 125164 125165 . 120
chrIII 125165 125166 . 300
chrIII 125166 125167 . 1780
chrIII 125166 125167 . 380
chrIII 125168 125169 . 120
chrIII 125174 125175 . 1520
chrIII 125192 125193 . 300
chrIII 125200 125201 . 1380
chrIII 125201 125202 . 200
chrIII 125202 125203 . 2460
chrIII 125207 125208 . 820
chrIII 125219 125220 . 700
chrIII 125227 125228 . 1100
chrIII 125268 125269 . 120
chrIII 125274 125275 . 640
chrIII 125277 125278 . 380
chrIII 125278 125279 . 320
chrIII 125280 125281 . 120
chrIII 125283 125284 . 1160
chrIII 125298 125299 . 3140
chrIII 125302 125303 . 1520
chrIII 125311 125312 . 3280
chrIII 125318 125319 . 400
chrIII 125323 125324 . 1780
chrIII 125326 125327 . 120
chrIII 125332 125333 . 120
chrIII 125349 125350 . 300
chrIII 125351 125352 . 1660
chrIII 125353 125354 . 700
chrIII 125353 125354 . 140
chrIII 125355 125356 . 140
chrIII 125355 125356 . 220
chrIII 125361 125362 . 2740
chrIII 125371 125372 . 120
chrIII 125373 125374 . 560
chrIII 125397 125398 . 4120
chrIII 125408 125409 . 340
chrIII 125474 125475 . 3560
chrIII 125478 125479 . 900
chrIII 125479 125480 . 120
chrIII 125480 125481 . 1600
chrIII 125486 125487 . 1200
chrIII 125489 125490 . 200
chrIII 125489 125490 . 1300
chrIII 125497 125498 . 320
chrIII 125499 125500 . 2300
chrIII 125506 125507 . 120
chrIII 125525 125526 . 320
chrIII 125540 125541 . 1380
chrIII 125547 125548 . 180
chrIII 125560 125561 . 720
chrIII 125568 125569 . 1140
chrIII 125573 125574 . 120
chrIII 125577 125578 . 120
chrIII 125707 125708 . 300
chrIII 125717 125718 . 320
chrIII 125727 125728 . 500
chrIII 125735 125736 . 580
chrIII 125847 125848 . 320
chrIII 125872 125873 . 240
chrIII 125890 125891 . 300
chrIII 125917 125918 . 440
chrIII 125922 125923 . 140
chrIII 125936 125937 . 140
chrIII 125989 125990 . 200
chrIII 126046 126047 . 320
chrIII 126046 126047 . 2040
chrIII 126058 126059 . 1540
chrIII 126061 126062 . 120
chrIII 126242 126243 . 160
chrIII 126354 126355 . 5760
chrIII 126376 126377 . 120
chrIII 126385 126386 . 120
chrIII 126390 126391 . 120
chrIII 126395 126396 . 160
chrIII 126412 126413 . 260
chrIII 126590 126591 . 280
chrIII 126600 126601 . 320
chrIII 126671 126672 . 160
chrIII 126886 126887 . 480
chrIII 126887 126888 . 440
chrIII 126900 126901 . 580
chrIII 126930 126931 . 220
chrIII 127025 127026 . 360
chrIII 127026 127027 . 380
chrIII 127044 127045 . 160
chrIII 127069 127070 . 1000
chrIII 127077 127078 . 160
chrIII 127110 127111 . 140
chrIII 127374 127375 . 320
chrIII 127386 127387 . 320
chrIII 127410 127411 . 540
chrIII 127425 127426 . 280
chrIII 127428 127429 . 260
chrIII 127447 127448 . 2440
chrIII 127456 127457 . 660
chrIII 127461 127462 . 400
chrIII 127473 127474 . 320
chrIII 127475 127476 . 120
chrIII 127476 127477 . 680
chrIII 127484 127485 . 620
chrIII 127492 127493 . 300
chrIII 127492 127493 . 120
chrIII 127493 127494 . 120
chrIII 127496 127497 . 800
chrIII 127496 127497 . 480
chrIII 127500 127501 . 420
chrIII 127514 127515 . 220
chrIII 127594 127595 . 1420
chrIII 127603 127604 . 140
chrIII 127611 127612 . 520
chrIII 127620 127621 . 160
chrIII 127639 127640 . 120
chrIII 127692 127693 . 4360
chrIII 127719 127720 . 260
chrIII 127819 127820 . 220
chrIII 127849 127850 . 200
chrIII 127855 127856 . 240
chrIII 127859 127860 . 120
chrIII 127874 127875 . 560
chrIII 127889 127890 . 1160
chrIII 127894 127895 . 120
chrIII 127899 127900 . 160
chrIII 127902 127903 . 1200
chrIII 127905 127906 . 120
chrIII 127905 127906 . 740
chrIII 127906 127907 . 120
chrIII 127907 127908 . 4880
chrIII 127910 127911 . 140
chrIII 127917 127918 . 10540
chrIII 127928 127929 . 1840
chrIII 127932 127933 . 120
chrIII 127933 127934 . 2600
chrIII 127937 127938 . 140
chrIII 127938 127939 . 200
chrIII 127944 127945 . 5340
chrIII 127955 127956 . 180
chrIII 127968 127969 . 360
chrIII 127971 127972 . 120
chrIII 127974 127975 . 120
chrIII 127975 127976 . 920
chrIII 127978 127979 . 240
chrIII 127979 127980 . 220
chrIII 127981 127982 . 240
chrIII 127984 127985 . 180
chrIII 127997 127998 . 140
chrIII 128007 128008 . 140
chrIII 128149 128150 . 200
chrIII 128155 128156 . 160
chrIII 128368 128369 . 640
chrIII 128463 128464 . 600
chrIII 128474 128475 . 1360
chrIII 128484 128485 . 240
chrIII 128513 128514 . 140
chrIII 128598 128599 . 2960
chrIII 128619 128620 . 1300
chrIII 128649 128650 . 280
chrIII 128750 128751 . 140
chrIII 128786 128787 . 120
chrIII 128931 128932 . 340
chrIII 128959 128960 . 200
chrIII 128975 128976 . 200
chrIII 128984 128985 . 120
chrIII 129011 129012 . 300
chrIII 129315 129316 . 380
chrIII 129419 129420 . 200
chrIII 129433 129434 . 820
chrIII 129625 129626 . 120
chrIII 129947 129948 . 180
chrIII 129968 129969 . 440
chrIII 129969 129970 . 240
chrIII 130022 130023 . 600
chrIII 130057 130058 . 320
chrIII 130096 130097 . 600
chrIII 130237 130238 . 120
chrIII 130248 130249 . 660
chrIII 130253 130254 . 760
chrIII 130328 130329 . 180
chrIII 130402 130403 . 320
chrIII 130418 130419 . 200
chrIII 130424 130425 . 220
chrIII 130438 130439 . 120
chrIII 130506 130507 . 320
chrIII 130623 130624 . 120
chrIII 130640 130641 . 200
chrIII 130742 130743 . 300
chrIII 130787 130788 . 420
chrIII 130965 130966 . 160
chrIII 131103 131104 . 1020
chrIII 131346 131347 . 660
chrIII 131409 131410 . 200
chrIII 131480 131481 . 300
chrIII 131480 131481 . 220
chrIII 131548 131549 . 160
chrIII 131630 131631 . 1960
chrIII 131631 131632 . 760
chrIII 131638 131639 . 900
chrIII 131644 131645 . 580
chrIII 131649 131650 . 160
chrIII 131651 131652 . 240
chrIII 131652 131653 . 660
chrIII 131657 131658 . 120
chrIII 131662 131663 . 540
chrIII 131663 131664 . 200
chrIII 131676 131677 . 300
chrIII 131685 131686 . 140
chrIII 131695 131696 . 120
chrIII 131699 131700 . 580
chrIII 131704 131705 . 3180
chrIII 131713 131714 . 4100
chrIII 131717 131718 . 1140
chrIII 131719 131720 . 180
chrIII 131722 131723 . 440
chrIII 131725 131726 . 660
chrIII 131727 131728 . 740
chrIII 131730 131731 . 340
chrIII 131731 131732 . 520
chrIII 131740 131741 . 300
chrIII 131746 131747 . 1160
chrIII 131754 131755 . 1460
chrIII 131874 131875 . 140
chrIII 132170 132171 . 140
chrIII 132254 132255 . 140
chrIII 132264 132265 . 220
chrIII 132305 132306 . 220
chrIII 132311 132312 . 820
chrIII 132337 132338 . 880
chrIII 132360 132361 . 120
chrIII 132379 132380 . 620
chrIII 132507 132508 . 120
chrIII 132520 132521 . 1160
chrIII 132645 132646 . 120
chrIII 132655 132656 . 220
chrIII 132676 132677 . 800
chrIII 132714 132715 . 140
chrIII 132846 132847 . 120
chrIII 132891 132892 . 340
chrIII 132908 132909 . 1060
chrIII 132913 132914 . 1260
chrIII 133033 133034 . 120
chrIII 133041 133042 . 160
chrIII 133100 133101 . 620
chrIII 133121 133122 . 540
chrIII 133171 133172 . 140
chrIII 133305 133306 . 240
chrIII 133317 133318 . 580
chrIII 133324 133325 . 540
chrIII 133354 133355 . 360
chrIII 133365 133366 . 320
chrIII 133437 133438 . 220
chrIII 133483 133484 . 2500
chrIII 133488 133489 . 120
chrIII 133500 133501 . 1060
chrIII 133554 133555 . 160
chrIII 133602 133603 . 120
chrIII 133630 133631 . 120
chrIII 133632 133633 . 160
chrIII 133638 133639 . 180
chrIII 133643 133644 . 120
chrIII 133664 133665 . 680
chrIII 133693 133694 . 720
chrIII 133709 133710 . 180
chrIII 133715 133716 . 160
chrIII 133850 133851 . 360
chrIII 134047 134048 . 600
chrIII 134192 134193 . 660
chrIII 134380 134381 . 220
chrIII 134549 134550 . 120
chrIII 134658 134659 . 120
chrIII 134755 134756 . 120
chrIII 134873 134874 . 940
chrIII 134936 134937 . 160
chrIII 134962 134963 . 140
chrIII 134978 134979 . 300
chrIII 135062 135063 . 140
chrIII 135420 135421 . 240
chrIII 135576 135577 . 480
chrIII 135612 135613 . 220
chrIII 135660 135661 . 800
chrIII 135700 135701 . 1260
chrIII 136000 136001 . 240
chrIII 136133 136134 . 380
chrIII 136508 136509 . 200
chrIII 136594 136595 . 3620
chrIII 136608 136609 . 120
chrIII 136622 136623 . 860
chrIII 136905 136906 . 120
chrIII 136959 136960 . 160
chrIII 136990 136991 . 120
chrIII 137070 137071 . 120
chrIII 137073 137074 . 700
chrIII 137096 137097 . 200
chrIII 137112 137113 . 240
chrIII 137117 137118 . 260
chrIII 137122 137123 . 340
chrIII 137125 137126 . 140
chrIII 137139 137140 . 1320
chrIII 137145 137146 . 120
chrIII 137150 137151 . 120
chrIII 137151 137152 . 1200
chrIII 137162 137163 . 960
chrIII 137175 137176 . 160
chrIII 137212 137213 . 120
chrIII 137251 137252 . 220
chrIII 137305 137306 . 780
chrIII 137326 137327 . 1580
chrIII 137342 137343 . 280
chrIII 137366 137367 . 220
chrIII 137368 137369 . 220
chrIII 137380 137381 . 400
chrIII 137391 137392 . 140
chrIII 137414 137415 . 120
chrIII 137436 137437 . 120
chrIII 137444 137445 . 120
chrIII 137459 137460 . 460
chrIII 137468 137469 . 320
chrIII 137470 137471 . 120
chrIII 137481 137482 . 1640
chrIII 137486 137487 . 120
chrIII 137489 137490 . 120
chrIII 137498 137499 . 360
chrIII 137503 137504 . 140
chrIII 137507 137508 . 120
chrIII 137517 137518 . 180
chrIII 137519 137520 . 320
chrIII 137525 137526 . 700
chrIII 137544 137545 . 800
chrIII 137549 137550 . 200
chrIII 137550 137551 . 1100
chrIII 137551 137552 . 240
chrIII 137551 137552 . 120
chrIII 137555 137556 . 680
chrIII 137562 137563 . 140
chrIII 137565 137566 . 220
chrIII 137583 137584 . 1140
chrIII 137593 137594 . 120
chrIII 137597 137598 . 600
chrIII 138367 138368 . 200
chrIII 139103 139104 . 200
chrIII 139107 139108 . 160
chrIII 139119 139120 . 180
chrIII 139156 139157 . 120
chrIII 139167 139168 . 440
chrIII 139172 139173 . 1680
chrIII 139176 139177 . 460
chrIII 139212 139213 . 440
chrIII 139238 139239 . 440
chrIII 139290 139291 . 780
chrIII 139383 139384 . 1620
chrIII 139755 139756 . 1840
chrIII 139967 139968 . 980
chrIII 139999 140000 . 180
chrIII 140105 140106 . 620
chrIII 140426 140427 . 120
chrIII 140462 140463 . 180
chrIII 140496 140497 . 280
chrIII 140755 140756 . 120
chrIII 140839 140840 . 480
chrIII 140918 140919 . 260
chrIII 141046 141047 . 520
chrIII 141074 141075 . 1100
chrIII 141080 141081 . 360
chrIII 141448 141449 . 340
chrIII 141455 141456 . 1200
chrIII 141461 141462 . 140
chrIII 141502 141503 . 480
chrIII 141562 141563 . 180
chrIII 141612 141613 . 620
chrIII 141673 141674 . 120
chrIII 142077 142078 . 160
chrIII 142117 142118 . 140
chrIII 142196 142197 . 120
chrIII 142234 142235 . 160
chrIII 142270 142271 . 160
chrIII 142580 142581 . 5460
chrIII 142586 142587 . 200
chrIII 142603 142604 . 2460
chrIII 142627 142628 . 140
chrIII 142628 142629 . 120
chrIII 142628 142629 . 120
chrIII 142634 142635 . 120
chrIII 142661 142662 . 120
chrIII 142683 142684 . 120
chrIII 142684 142685 . 220
chrIII 142733 142734 . 160
chrIII 142739 142740 . 120
chrIII 142743 142744 . 160
chrIII 142747 142748 . 760
chrIII 142846 142847 . 320
chrIII 143169 143170 . 160
chrIII 143175 143176 . 140
chrIII 143312 143313 . 760
chrIII 143439 143440 . 320
chrIII 143460 143461 . 320
chrIII 143463 143464 . 1580
chrIII 143473 143474 . 240
chrIII 143485 143486 . 140
chrIII 143489 143490 . 440
chrIII 143491 143492 . 140
chrIII 143491 143492 . 120
chrIII 143497 143498 . 180
chrIII 143523 143524 . 220
chrIII 143533 143534 . 180
chrIII 143549 143550 . 460
chrIII 143553 143554 . 840
chrIII 143557 143558 . 180
chrIII 143562 143563 . 880
chrIII 143570 143571 . 300
chrIII 143573 143574 . 140
chrIII 143573 143574 . 760
chrIII 143695 143696 . 900
chrIII 144037 144038 . 520
chrIII 144047 144048 . 500
chrIII 144102 144103 . 500
chrIII 144327 144328 . 120
chrIII 144396 144397 . 460
chrIII 144827 144828 . 580
chrIII 144869 144870 . 360
chrIII 145000 145001 . 480
chrIII 145000 145001 . 160
chrIII 145001 145002 . 120
chrIII 145020 145021 . 140
chrIII 145080 145081 . 1940
chrIII 145184 145185 . 120
chrIII 145303 145304 . 240
chrIII 145385 145386 . 120
chrIII 145401 145402 . 240
chrIII 145410 145411 . 260
chrIII 145631 145632 . 180
chrIII 145955 145956 . 2160
chrIII 146178 146179 . 220
chrIII 146382 146383 . 180
chrIII 146413 146414 . 180
chrIII 147196 147197 . 280
chrIII 147246 147247 . 160
chrIII 147376 147377 . 300
chrIII 147391 147392 . 200
chrIII 147521 147522 . 600
chrIII 147577 147578 . 460
chrIII 147657 147658 . 180
chrIII 147724 147725 . 360
chrIII 147734 147735 . 400
chrIII 147744 147745 . 120
chrIII 147745 147746 . 500
chrIII 147745 147746 . 1860
chrIII 147746 147747 . 140
chrIII 147751 147752 . 280
chrIII 147761 147762 . 1660
chrIII 147764 147765 . 1380
chrIII 147794 147795 . 2380
chrIII 147801 147802 . 200
chrIII 147818 147819 . 120
chrIII 147823 147824 . 120
chrIII 147827 147828 . 200
chrIII 147854 147855 . 1820
chrIII 147866 147867 . 120
chrIII 147891 147892 . 280
chrIII 148341 148342 . 140
chrIII 148360 148361 . 220
chrIII 148362 148363 . 160
chrIII 148492 148493 . 720
chrIII 148518 148519 . 140
chrIII 151779 151780 . 180
chrIII 151788 151789 . 1040
chrIII 151802 151803 . 180
chrIII 151874 151875 . 260
chrIII 151889 151890 . 380
chrIII 151930 151931 . 1220
chrIII 151975 151976 . 2140
chrIII 151982 151983 . 1120
chrIII 152033 152034 . 620
chrIII 152041 152042 . 240
chrIII 152122 152123 . 380
chrIII 152221 152222 . 440
chrIII 152371 152372 . 480
chrIII 152401 152402 . 360
chrIII 152412 152413 . 120
chrIII 152566 152567 . 140
chrIII 152581 152582 . 120
chrIII 152587 152588 . 340
chrIII 152593 152594 . 260
chrIII 152605 152606 . 960
chrIII 152612 152613 . 300
chrIII 152663 152664 . 120
chrIII 152673 152674 . 160
chrIII 152683 152684 . 1780
chrIII 152707 152708 . 600
chrIII 152756 152757 . 140
chrIII 152839 152840 . 1860
chrIII 152937 152938 . 1880
chrIII 153150 153151 . 5920
chrIII 153552 153553 . 500
chrIII 153720 153721 . 120
chrIII 153754 153755 . 140
chrIII 153845 153846 . 220
chrIII 154079 154080 . 120
chrIII 154201 154202 . 460
chrIII 154332 154333 . 1780
chrIII 154410 154411 . 120
chrIII 154421 154422 . 220
chrIII 154609 154610 . 120
chrIII 154651 154652 . 5160
chrIII 154812 154813 . 300
chrIII 154820 154821 . 2140
chrIII 154951 154952 . 140
chrIII 154976 154977 . 420
chrIII 155010 155011 . 1020
chrIII 155108 155109 . 140
chrIII 155133 155134 . 340
chrIII 155143 155144 . 120
chrIII 155146 155147 . 160
chrIII 155148 155149 . 2200
chrIII 155153 155154 . 320
chrIII 155154 155155 . 3720
chrIII 155185 155186 . 120
chrIII 155225 155226 . 120
chrIII 155229 155230 . 240
chrIII 155251 155252 . 780
chrIII 155760 155761 . 140
chrIII 156188 156189 . 2040
chrIII 156289 156290 . 400
chrIII 156501 156502 . 660
chrIII 156548 156549 . 2340
chrIII 156678 156679 . 560
chrIII 156692 156693 . 600
chrIII 156787 156788 . 340
chrIII 157043 157044 . 640
chrIII 157104 157105 . 1660
chrIII 157265 157266 . 140
chrIII 157366 157367 . 360
chrIII 157371 157372 . 140
chrIII 157388 157389 . 300
chrIII 157391 157392 . 1800
chrIII 157443 157444 . 600
chrIII 157443 157444 . 120
chrIII 157448 157449 . 640
chrIII 157454 157455 . 520
chrIII 157495 157496 . 300
chrIII 157557 157558 . 380
chrIII 157587 157588 . 1120
chrIII 157601 157602 . 460
chrIII 157619 157620 . 120
chrIII 157631 157632 . 120
chrIII 157670 157671 . 120
chrIII 157676 157677 . 260
chrIII 157692 157693 . 500
chrIII 157695 157696 . 200
chrIII 157701 157702 . 180
chrIII 157703 157704 . 200
chrIII 157707 157708 . 140
chrIII 157718 157719 . 620
chrIII 157725 157726 . 120
chrIII 157790 157791 . 240
chrIII 157804 157805 . 160
chrIII 157804 157805 . 120
chrIII 157807 157808 . 320
chrIII 157813 157814 . 540
chrIII 157834 157835 . 320
chrIII 157843 157844 . 500
chrIII 157861 157862 . 180
chrIII 157862 157863 . 720
chrIII 157906 157907 . 240
chrIII 157923 157924 . 200
chrIII 157930 157931 . 260
chrIII 157967 157968 . 780
chrIII 158120 158121 . 500
chrIII 158191 158192 . 300
chrIII 158241 158242 . 300
chrIII 158253 158254 . 180
chrIII 158289 158290 . 160
chrIII 158295 158296 . 180
chrIII 158449 158450 . 200
chrIII 158458 158459 . 360
chrIII 158473 158474 . 2160
chrIII 158479 158480 . 600
chrIII 158508 158509 . 1820
chrIII 158544 158545 . 120
chrIII 159215 159216 . 260
chrIII 159311 159312 . 120
chrIII 159541 159542 . 320
chrIII 159661 159662 . 900
chrIII 159777 159778 . 1500
chrIII 159830 159831 . 260
chrIII 159984 159985 . 1140
chrIII 160148 160149 . 380
chrIII 160150 160151 . 600
chrIII 160158 160159 . 720
chrIII 160290 160291 . 420
chrIII 160482 160483 . 260
chrIII 160496 160497 . 140
chrIII 160506 160507 . 160
chrIII 160519 160520 . 140
chrIII 160523 160524 . 120
chrIII 160533 160534 . 120
chrIII 160546 160547 . 180
chrIII 160550 160551 . 160
chrIII 160557 160558 . 460
chrIII 160589 160590 . 160
chrIII 160594 160595 . 160
chrIII 160684 160685 . 200
chrIII 160695 160696 . 140
chrIII 160877 160878 . 1180
chrIII 160940 160941 . 120
chrIII 160948 160949 . 1060
chrIII 161152 161153 . 120
chrIII 161607 161608 . 340
chrIII 161940 161941 . 280
chrIII 161949 161950 . 1580
chrIII 161954 161955 . 220
chrIII 162015 162016 . 140
chrIII 162100 162101 . 180
chrIII 162260 162261 . 180
chrIII 162275 162276 . 160
chrIII 162275 162276 . 120
chrIII 162282 162283 . 1160
chrIII 162298 162299 . 780
chrIII 162321 162322 . 180
chrIII 162326 162327 . 140
chrIII 162382 162383 . 120
chrIII 162681 162682 . 180
chrIII 162850 162851 . 1300
chrIII 162914 162915 . 320
chrIII 162985 162986 . 180
chrIII 163026 163027 . 180
chrIII 163041 163042 . 400
chrIII 163213 163214 . 180
chrIII 163218 163219 . 120
chrIII 163266 163267 . 200
chrIII 163295 163296 . 120
chrIII 163373 163374 . 180
chrIII 163435 163436 . 240
chrIII 163467 163468 . 120
chrIII 163480 163481 . 180
chrIII 163518 163519 . 120
chrIII 163544 163545 . 400
chrIII 163560 163561 . 500
chrIII 163566 163567 . 140
chrIII 163566 163567 . 280
chrIII 163569 163570 . 1860
chrIII 163579 163580 . 380
chrIII 163588 163589 . 160
chrIII 163603 163604 . 660
chrIII 163616 163617 . 160
chrIII 163625 163626 . 280
chrIII 163628 163629 . 800
chrIII 163713 163714 . 360
chrIII 163716 163717 . 1000
chrIII 163729 163730 . 460
chrIII 163759 163760 . 380
chrIII 163776 163777 . 880
chrIII 163780 163781 . 340
chrIII 163789 163790 . 820
chrIII 163799 163800 . 200
chrIII 163810 163811 . 120
chrIII 163812 163813 . 260
chrIII 163818 163819 . 140
chrIII 163820 163821 . 680
chrIII 163849 163850 . 540
chrIII 163849 163850 . 160
chrIII 163852 163853 . 1140
chrIII 163900 163901 . 120
chrIII 163931 163932 . 440
chrIII 163944 163945 . 180
chrIII 163960 163961 . 140
chrIII 163965 163966 . 780
chrIII 164042 164043 . 240
chrIII 164044 164045 . 140
chrIII 164097 164098 . 820
chrIII 164111 164112 . 120
chrIII 164122 164123 . 120
chrIII 164293 164294 . 160
chrIII 164297 164298 . 200
chrIII 164300 164301 . 120
chrIII 164301 164302 . 240
chrIII 164303 164304 . 640
chrIII 164305 164306 . 380
chrIII 164309 164310 . 260
chrIII 164352 164353 . 540
chrIII 164360 164361 . 220
chrIII 164380 164381 . 680
chrIII 164381 164382 . 160
chrIII 164381 164382 . 740
chrIII 164444 164445 . 400
chrIII 164524 164525 . 500
chrIII 164528 164529 . 440
chrIII 164542 164543 . 360
chrIII 164587 164588 . 120
chrIII 164997 164998 . 120
chrIII 165004 165005 . 680
chrIII 165184 165185 . 320
chrIII 165469 165470 . 280
chrIII 165480 165481 . 640
chrIII 165488 165489 . 180
chrIII 165909 165910 . 120
chrIII 166088 166089 . 180
chrIII 166247 166248 . 1060
chrIII 166261 166262 . 2060
chrIII 166265 166266 . 220
chrIII 166273 166274 . 180
chrIII 166298 166299 . 360
chrIII 166419 166420 . 420
chrIII 166439 166440 . 460
chrIII 166482 166483 . 340
chrIII 166489 166490 . 140
chrIII 166492 166493 . 600
chrIII 166499 166500 . 140
chrIII 166506 166507 . 1040
chrIII 166511 166512 . 1200
chrIII 166524 166525 . 4160
chrIII 166530 166531 . 120
chrIII 166536 166537 . 1020
chrIII 166692 166693 . 220
chrIII 166727 166728 . 160
chrIII 166739 166740 . 120
chrIII 166742 166743 . 320
chrIII 166758 166759 . 1960
chrIII 166912 166913 . 2600
chrIII 166945 166946 . 200
chrIII 167148 167149 . 120
chrIII 167283 167284 . 200
chrIII 168038 168039 . 220
chrIII 168065 168066 . 160
chrIII 168220 168221 . 1060
chrIII 168233 168234 . 700
chrIII 168234 168235 . 260
chrIII 168238 168239 . 2380
chrIII 168244 168245 . 240
chrIII 168252 168253 . 140
chrIII 168255 168256 . 140
chrIII 168256 168257 . 120
chrIII 168259 168260 . 260
chrIII 168262 168263 . 240
chrIII 168283 168284 . 200
chrIII 168288 168289 . 460
chrIII 168377 168378 . 260
chrIII 168440 168441 . 2600
chrIII 168663 168664 . 200
chrIII 168672 168673 . 140
chrIII 169057 169058 . 120
chrIII 169181 169182 . 120
chrIII 169273 169274 . 120
chrIII 169479 169480 . 1600
chrIII 169490 169491 . 380
chrIII 169516 169517 . 140
chrIII 169536 169537 . 120
chrIII 169540 169541 . 420
chrIII 169545 169546 . 120
chrIII 169569 169570 . 1460
chrIII 169609 169610 . 200
chrIII 169616 169617 . 680
chrIII 169701 169702 . 120
chrIII 169919 169920 . 180
chrIII 169932 169933 . 240
chrIII 169936 169937 . 620
chrIII 169956 169957 . 120
chrIII 169960 169961 . 180
chrIII 169961 169962 . 120
chrIII 169984 169985 . 2740
chrIII 169988 169989 . 160
chrIII 170000 170001 . 420
chrIII 170011 170012 . 1040
chrIII 170023 170024 . 120
chrIII 170053 170054 . 680
chrIII 170115 170116 . 500
chrIII 170118 170119 . 160
chrIII 170164 170165 . 11300
chrIII 170269 170270 . 120
chrIII 170470 170471 . 120
chrIII 172503 172504 . 220
chrIII 172536 172537 . 200
chrIII 172573 172574 . 120
chrIII 172576 172577 . 180
chrIII 172581 172582 . 2140
chrIII 172589 172590 . 220
chrIII 172614 172615 . 540
chrIII 172629 172630 . 480
chrIII 172633 172634 . 3820
chrIII 172641 172642 . 340
chrIII 172708 172709 . 180
chrIII 173052 173053 . 1500
chrIII 173097 173098 . 120
chrIII 173206 173207 . 120
chrIII 173335 173336 . 240
chrIII 173348 173349 . 300
chrIII 173382 173383 . 460
chrIII 173391 173392 . 340
chrIII 173518 173519 . 940
chrIII 173527 173528 . 1000
chrIII 173536 173537 . 520
chrIII 173546 173547 . 220
chrIII 173551 173552 . 780
chrIII 173571 173572 . 400
chrIII 173576 173577 . 180
chrIII 173589 173590 . 280
chrIII 173592 173593 . 800
chrIII 173602 173603 . 260
chrIII 173754 173755 . 260
chrIII 173951 173952 . 120
chrIII 174177 174178 . 580
chrIII 174205 174206 . 800
chrIII 174408 174409 . 700
chrIII 174585 174586 . 320
chrIII 174632 174633 . 700
chrIII 174859 174860 . 720
chrIII 174930 174931 . 180
chrIII 175089 175090 . 360
chrIII 175289 175290 . 160
chrIII 175624 175625 . 140
chrIII 175914 175915 . 320
chrIII 176079 176080 . 2480
chrIII 176295 176296 . 300
chrIII 176356 176357 . 460
chrIII 176379 176380 . 280
chrIII 176404 176405 . 880
chrIII 176523 176524 . 120
chrIII 176553 176554 . 1200
chrIII 176561 176562 . 220
chrIII 176561 176562 . 120
chrIII 176567 176568 . 880
chrIII 176593 176594 . 2380
chrIII 176607 176608 . 420
chrIII 176609 176610 . 140
chrIII 176663 176664 . 980
chrIII 176665 176666 . 260
chrIII 176685 176686 . 460
chrIII 176855 176856 . 200
chrIII 176950 176951 . 460
chrIII 176966 176967 . 140
chrIII 176969 176970 . 480
chrIII 176972 176973 . 640
chrIII 176974 176975 . 120
chrIII 177007 177008 . 220
chrIII 177012 177013 . 300
chrIII 177015 177016 . 180
chrIII 177033 177034 . 780
chrIII 177090 177091 . 300
chrIII 177225 177226 . 320
chrIII 177253 177254 . 220
chrIII 177336 177337 . 140
chrIII 177400 177401 . 420
chrIII 177401 177402 . 440
chrIII 177417 177418 . 500
chrIII 177431 177432 . 140
chrIII 178142 178143 . 140
chrIII 178313 178314 . 240
chrIII 178363 178364 . 140
chrIII 178377 178378 . 180
chrIII 178409 178410 . 140
chrIII 178420 178421 . 240
chrIII 178495 178496 . 140
chrIII 178547 178548 . 260
chrIII 178813 178814 . 300
chrIII 178833 178834 . 1220
chrIII 178850 178851 . 120
chrIII 178892 178893 . 500
chrIII 178903 178904 . 980
chrIII 178950 178951 . 1220
chrIII 179120 179121 . 1380
chrIII 179279 179280 . 120
chrIII 179282 179283 . 300
chrIII 179287 179288 . 340
chrIII 179332 179333 . 220
chrIII 179377 179378 . 120
chrIII 179691 179692 . 120
chrIII 179694 179695 . 760
chrIII 180148 180149 . 180
chrIII 180875 180876 . 980
chrIII 181053 181054 . 180
chrIII 182286 182287 . 780
chrIII 182378 182379 . 120
chrIII 182382 182383 . 360
chrIII 182636 182637 . 400
chrIII 183011 183012 . 920
chrIII 183569 183570 . 280
chrIII 183999 184000 . 140
chrIII 184164 184165 . 460
chrIII 184429 184430 . 160
chrIII 184606 184607 . 1120
chrIII 185046 185047 . 280
chrIII 185098 185099 . 300
chrIII 185286 185287 . 240
chrIII 185525 185526 . 120
chrIII 185739 185740 . 540
chrIII 185787 185788 . 300
chrIII 185847 185848 . 380
chrIII 185872 185873 . 520
chrIII 185875 185876 . 220
chrIII 185922 185923 . 1060
chrIII 186094 186095 . 120
chrIII 186118 186119 . 140
chrIII 186131 186132 . 120
chrIII 186166 186167 . 420
chrIII 186179 186180 . 460
chrIII 186192 186193 . 600
chrIII 186227 186228 . 120
chrIII 186581 186582 . 140
chrIII 186767 186768 . 140
chrIII 186882 186883 . 120
chrIII 187038 187039 . 220
chrIII 187139 187140 . 140
chrIII 187200 187201 . 140
chrIII 187349 187350 . 960
chrIII 187563 187564 . 360
chrIII 187668 187669 . 180
chrIII 187745 187746 . 180
chrIII 188781 188782 . 140
chrIII 190022 190023 . 120
chrIII 190098 190099 . 200
chrIII 190116 190117 . 120
chrIII 190133 190134 . 1820
chrIII 190176 190177 . 300
chrIII 190384 190385 . 3420
chrIII 190392 190393 . 620
chrIII 190404 190405 . 440
chrIII 190427 190428 . 120
chrIII 190430 190431 . 1040
chrIII 190435 190436 . 120
chrIII 190443 190444 . 460
chrIII 190449 190450 . 420
chrIII 190457 190458 . 520
chrIII 190470 190471 . 180
chrIII 190471 190472 . 340
chrIII 190482 190483 . 1140
chrIII 190821 190822 . 220
chrIII 191344 191345 . 180
chrIII 191516 191517 . 140
chrIII 191605 191606 . 1060
chrIII 191770 191771 . 260
chrIII 192176 192177 . 160
chrIII 193073 193074 . 200
chrIII 193079 193080 . 120
chrIII 193098 193099 . 2820
chrIII 193221 193222 . 600
chrIII 193245 193246 . 360
chrIII 193246 193247 . 160
chrIII 193260 193261 . 300
chrIII 193328 193329 . 560
chrIII 193405 193406 . 540
chrIII 193546 193547 . 1260
chrIII 193573 193574 . 160
chrIII 193630 193631 . 400
chrIII 193885 193886 . 300
chrIII 193934 193935 . 1740
chrIII 193953 193954 . 120
chrIII 194293 194294 . 1380
chrIII 194336 194337 . 460
chrIII 194339 194340 . 140
chrIII 194376 194377 . 3020
chrIII 194508 194509 . 1340
chrIII 194524 194525 . 440
chrIII 194554 194555 . 320
chrIII 194579 194580 . 1100
chrIII 194586 194587 . 300
chrIII 194598 194599 . 420
chrIII 194602 194603 . 120
chrIII 194738 194739 . 140
chrIII 195107 195108 . 940
chrIII 195139 195140 . 1200
chrIII 195425 195426 . 1180
chrIII 195487 195488 . 120
chrIII 195518 195519 . 520
chrIII 195547 195548 . 140
chrIII 195612 195613 . 260
chrIII 195831 195832 . 120
chrIII 196699 196700 . 120
chrIII 196929 196930 . 200
chrIII 196940 196941 . 840
chrIII 197013 197014 . 240
chrIII 197130 197131 . 160
chrIII 197137 197138 . 1100
chrIII 197150 197151 . 160
chrIII 197189 197190 . 360
chrIII 197195 197196 . 180
chrIII 197196 197197 . 900
chrIII 197197 197198 . 160
chrIII 197247 197248 . 120
chrIII 197268 197269 . 1120
chrIII 197270 197271 . 320
chrIII 197270 197271 . 120
chrIII 197271 197272 . 140
chrIII 197271 197272 . 120
chrIII 197275 197276 . 540
chrIII 197280 197281 . 820
chrIII 197290 197291 . 180
chrIII 197324 197325 . 140
chrIII 197353 197354 . 440
chrIII 197370 197371 . 120
chrIII 197375 197376 . 460
chrIII 197383 197384 . 560
chrIII 197387 197388 . 220
chrIII 197390 197391 . 260
chrIII 197391 197392 . 400
chrIII 197409 197410 . 280
chrIII 197453 197454 . 200
chrIII 197574 197575 . 120
chrIII 197614 197615 . 300
chrIII 197632 197633 . 160
chrIII 197764 197765 . 140
chrIII 197785 197786 . 400
chrIII 197816 197817 . 120
chrIII 198028 198029 . 220
chrIII 198641 198642 . 180
chrIII 199543 199544 . 120
chrIII 201256 201257 . 420
chrIII 201459 201460 . 1400
chrIII 205418 205419 . 400
chrIII 205477 205478 . 580
chrIII 205489 205490 . 1100
chrIII 205511 205512 . 200
chrIII 205721 205722 . 160
chrIII 205724 205725 . 360
chrIII 205737 205738 . 120
chrIII 205946 205947 . 580
chrIII 206208 206209 . 380
chrIII 206241 206242 . 160
chrIII 206351 206352 . 1120
chrIII 206361 206362 . 4260
chrIII 206473 206474 . 180
chrIII 206536 206537 . 240
chrIII 206713 206714 . 220
chrIII 206739 206740 . 200
chrIII 206741 206742 . 400
chrIII 206742 206743 . 260
chrIII 206745 206746 . 2400
chrIII 206746 206747 . 360
chrIII 206756 206757 . 1080
chrIII 206758 206759 . 120
chrIII 206782 206783 . 600
chrIII 206816 206817 . 2740
chrIII 207049 207050 . 760
chrIII 207217 207218 . 120
chrIII 207418 207419 . 160
chrIII 207447 207448 . 120
chrIII 207475 207476 . 220
chrIII 207496 207497 . 180
chrIII 207981 207982 . 180
chrIII 207987 207988 . 120
chrIII 207988 207989 . 340
chrIII 207988 207989 . 120
chrIII 207989 207990 . 120
chrIII 207989 207990 . 360
chrIII 207995 207996 . 340
chrIII 208000 208001 . 400
chrIII 208001 208002 . 120
chrIII 208009 208010 . 160
chrIII 208055 208056 . 120
chrIII 208062 208063 . 260
chrIII 208064 208065 . 280
chrIII 208067 208068 . 220
chrIII 208070 208071 . 580
chrIII 208381 208382 . 220
chrIII 208424 208425 . 120
chrIII 208588 208589 . 520
chrIII 208814 208815 . 120
chrIII 209075 209076 . 660
chrIII 209088 209089 . 140
chrIII 209181 209182 . 120
chrIII 209181 209182 . 240
chrIII 209223 209224 . 620
chrIII 209315 209316 . 120
chrIII 209376 209377 . 120
chrIII 209556 209557 . 1500
chrIII 209564 209565 . 500
chrIII 209567 209568 . 120
chrIII 209590 209591 . 620
chrIII 209747 209748 . 160
chrIII 209753 209754 . 160
chrIII 209755 209756 . 660
chrIII 209767 209768 . 140
chrIII 209827 209828 . 520
chrIII 209830 209831 . 140
chrIII 209831 209832 . 280
chrIII 209855 209856 . 220
chrIII 209928 209929 . 120
chrIII 209957 209958 . 160
chrIII 209963 209964 . 220
chrIII 210129 210130 . 520
chrIII 210134 210135 . 300
chrIII 210192 210193 . 560
chrIII 210265 210266 . 360
chrIII 210284 210285 . 160
chrIII 210319 210320 . 1240
chrIII 210467 210468 . 240
chrIII 210469 210470 . 280
chrIII 210474 210475 . 280
chrIII 210479 210480 . 1240
chrIII 210498 210499 . 260
chrIII 210499 210500 . 240
chrIII 210501 210502 . 120
chrIII 210515 210516 . 1140
chrIII 210534 210535 . 680
chrIII 210540 210541 . 260
chrIII 210543 210544 . 1740
chrIII 210550 210551 . 120
chrIII 210566 210567 . 1180
chrIII 210583 210584 . 360
chrIII 210588 210589 . 1040
chrIII 211653 211654 . 160
chrIII 211674 211675 . 260
chrIII 211688 211689 . 280
chrIII 211712 211713 . 440
chrIII 211715 211716 . 120
chrIII 211721 211722 . 160
chrIII 211746 211747 . 120
chrIII 211749 211750 . 120
chrIII 211763 211764 . 180
chrIII 211787 211788 . 160
chrIII 211789 211790 . 620
chrIII 211795 211796 . 160
chrIII 211801 211802 . 180
chrIII 211817 211818 . 440
chrIII 211850 211851 . 1620
chrIII 212003 212004 . 120
chrIII 212022 212023 . 220
chrIII 212084 212085 . 200
chrIII 212122 212123 . 120
chrIII 212136 212137 . 640
chrIII 212173 212174 . 120
chrIII 212201 212202 . 900
chrIII 212205 212206 . 120
chrIII 212293 212294 . 260
chrIII 212320 212321 . 200
chrIII 212403 212404 . 460
chrIII 212426 212427 . 700
chrIII 212429 212430 . 180
chrIII 212463 212464 . 120
chrIII 212598 212599 . 580
chrIII 213012 213013 . 120
chrIII 213153 213154 . 540
chrIII 213321 213322 . 520
chrIII 213548 213549 . 360
chrIII 213572 213573 . 980
chrIII 213747 213748 . 260
chrIII 213761 213762 . 320
chrIII 213928 213929 . 260
chrIII 213969 213970 . 320
chrIII 214020 214021 . 500
chrIII 214350 214351 . 120
chrIII 214425 214426 . 800
chrIII 214503 214504 . 160
chrIII 214695 214696 . 320
chrIII 214825 214826 . 140
chrIII 214865 214866 . 580
chrIII 214880 214881 . 840
chrIII 214912 214913 . 120
chrIII 214920 214921 . 120
chrIII 215268 215269 . 380
chrIII 216427 216428 . 1780
chrIII 216441 216442 . 300
chrIII 216458 216459 . 200
chrIII 216459 216460 . 180
chrIII 216513 216514 . 260
chrIII 216521 216522 . 2440
chrIII 216526 216527 . 240
chrIII 216530 216531 . 120
chrIII 216531 216532 . 280
chrIII 216531 216532 . 1600
chrIII 216534 216535 . 420
chrIII 216537 216538 . 480
chrIII 216539 216540 . 180
chrIII 216574 216575 . 120
chrIII 216584 216585 . 660
chrIII 216596 216597 . 180
chrIII 216766 216767 . 140
chrIII 216932 216933 . 200
chrIII 217041 217042 . 160
chrIII 217660 217661 . 160
chrIII 217703 217704 . 220
chrIII 217709 217710 . 120
chrIII 217831 217832 . 120
chrIII 218042 218043 . 140
chrIII 218065 218066 . 140
chrIII 219636 219637 . 140
chrIII 220143 220144 . 540
chrIII 220188 220189 . 280
chrIII 220201 220202 . 200
chrIII 220244 220245 . 120
chrIII 220248 220249 . 160
chrIII 220256 220257 . 160
chrIII 220273 220274 . 180
chrIII 220350 220351 . 1060
chrIII 220401 220402 . 600
chrIII 220412 220413 . 180
chrIII 220595 220596 . 620
chrIII 220643 220644 . 440
chrIII 220667 220668 . 120
chrIII 220836 220837 . 180
chrIII 221376 221377 . 160
chrIII 223325 223326 . 3620
chrIII 223367 223368 . 660
chrIII 223428 223429 . 220
chrIII 223440 223441 . 340
chrIII 223450 223451 . 260
chrIII 223465 223466 . 960
chrIII 223474 223475 . 680
chrIII 223493 223494 . 160
chrIII 223506 223507 . 120
chrIII 223617 223618 . 1380
chrIII 223628 223629 . 1980
chrIII 223631 223632 . 340
chrIII 223937 223938 . 140
chrIII 223980 223981 . 400
chrIII 224004 224005 . 120
chrIII 224106 224107 . 120
chrIII 224287 224288 . 120
chrIII 224307 224308 . 120
chrIII 224309 224310 . 460
chrIII 224319 224320 . 640
chrIII 224325 224326 . 440
chrIII 224330 224331 . 160
chrIII 224337 224338 . 120
chrIII 224374 224375 . 1800
chrIII 224533 224534 . 2840
chrIII 224556 224557 . 7200
chrIII 224653 224654 . 120
chrIII 224710 224711 . 1640
chrIII 224823 224824 . 120
chrIII 224839 224840 . 120
chrIII 225225 225226 . 1180
chrIII 225244 225245 . 600
chrIII 225248 225249 . 740
chrIII 225315 225316 . 120
chrIII 225326 225327 . 120
chrIII 225365 225366 . 6540
chrIII 225399 225400 . 180
chrIII 225417 225418 . 260
chrIII 225423 225424 . 380
chrIII 225443 225444 . 720
chrIII 225447 225448 . 1140
chrIII 225458 225459 . 180
chrIII 225470 225471 . 680
chrIII 225479 225480 . 200
chrIII 225495 225496 . 120
chrIII 225508 225509 . 5660
chrIII 225548 225549 . 120
chrIII 225557 225558 . 400
chrIII 225597 225598 . 1280
chrIII 225717 225718 . 560
chrIII 225815 225816 . 300
chrIII 225942 225943 . 300
chrIII 225978 225979 . 920
chrIII 225998 225999 . 1540
chrIII 226002 226003 . 280
chrIII 226006 226007 . 380
chrIII 226050 226051 . 680
chrIII 226062 226063 . 1400
chrIII 226067 226068 . 120
chrIII 226071 226072 . 3420
chrIII 226077 226078 . 120
chrIII 226078 226079 . 340
chrIII 226078 226079 . 280
chrIII 226094 226095 . 700
chrIII 226120 226121 . 180
chrIII 226128 226129 . 160
chrIII 226135 226136 . 340
chrIII 226147 226148 . 500
chrIII 226227 226228 . 140
chrIII 226242 226243 . 620
chrIII 226295 226296 . 540
chrIII 226317 226318 . 200
chrIII 226337 226338 . 200
chrIII 226340 226341 . 120
chrIII 226425 226426 . 120
chrIII 226431 226432 . 160
chrIII 226481 226482 . 160
chrIII 226483 226484 . 260
chrIII 226683 226684 . 1820
chrIII 226734 226735 . 840
chrIII 226742 226743 . 940
chrIII 226756 226757 . 340
chrIII 226798 226799 . 260
chrIII 227155 227156 . 160
chrIII 227217 227218 . 960
chrIII 227240 227241 . 120
chrIII 227252 227253 . 580
chrIII 227302 227303 . 200
chrIII 227432 227433 . 160
chrIII 227456 227457 . 220
chrIII 227507 227508 . 260
chrIII 227521 227522 . 120
chrIII 227522 227523 . 460
chrIII 227523 227524 . 220
chrIII 227612 227613 . 160
chrIII 227642 227643 . 140
chrIII 227660 227661 . 120
chrIII 227668 227669 . 400
chrIII 227669 227670 . 340
chrIII 227790 227791 . 120
chrIII 227848 227849 . 220
chrIII 227851 227852 . 120
chrIII 227858 227859 . 220
chrIII 227858 227859 . 340
chrIII 227859 227860 . 120
chrIII 227867 227868 . 120
chrIII 227875 227876 . 780
chrIII 227932 227933 . 180
chrIII 227936 227937 . 200
chrIII 227937 227938 . 140
chrIII 227942 227943 . 300
chrIII 228066 228067 . 3540
chrIII 228144 228145 . 1400
chrIII 228163 228164 . 460
chrIII 228167 228168 . 3240
chrIII 228172 228173 . 440
chrIII 228182 228183 . 480
chrIII 228186 228187 . 220
chrIII 228247 228248 . 120
chrIII 228254 228255 . 380
chrIII 228278 228279 . 160
chrIII 228411 228412 . 280
chrIII 228738 228739 . 140
chrIII 228776 228777 . 200
chrIII 228778 228779 . 240
chrIII 228785 228786 . 120
chrIII 228798 228799 . 500
chrIII 228803 228804 . 160
chrIII 228828 228829 . 140
chrIII 229008 229009 . 120
chrIII 229018 229019 . 120
chrIII 229334 229335 . 300
chrIII 229369 229370 . 360
chrIII 229553 229554 . 340
chrIII 229680 229681 . 1160
chrIII 229806 229807 . 460
chrIII 229832 229833 . 340
chrIII 230041 230042 . 520
chrIII 230446 230447 . 220
chrIII 230739 230740 . 120
chrIII 230818 230819 . 120
chrIII 230822 230823 . 180
chrIII 230931 230932 . 460
chrIII 231000 231001 . 240
chrIII 231043 231044 . 120
chrIII 231117 231118 . 280
chrIII 231187 231188 . 200
chrIII 231202 231203 . 240
chrIII 231349 231350 . 120
chrIII 231375 231376 . 480
chrIII 231382 231383 . 620
chrIII 231385 231386 . 180
chrIII 231387 231388 . 540
chrIII 231415 231416 . 120
chrIII 231423 231424 . 620
chrIII 231426 231427 . 3100
chrIII 231430 231431 . 3020
chrIII 231565 231566 . 240
chrIII 232180 232181 . 120
chrIII 232687 232688 . 180
chrIII 233536 233537 . 220
chrIII 233566 233567 . 520
chrIII 233603 233604 . 580
chrIII 233768 233769 . 720
chrIII 233948 233949 . 2340
chrIII 234216 234217 . 120
chrIII 234250 234251 . 360
chrIII 234516 234517 . 280
chrIII 234758 234759 . 360
chrIII 234868 234869 . 180
chrIII 234893 234894 . 220
chrIII 235025 235026 . 540
chrIII 235508 235509 . 1280
chrIII 236277 236278 . 240
chrIII 236379 236380 . 160
chrIII 236465 236466 . 460
chrIII 236477 236478 . 2660
chrIII 236493 236494 . 1020
chrIII 236494 236495 . 1180
chrIII 236561 236562 . 540
chrIII 236592 236593 . 200
chrIII 236648 236649 . 280
chrIII 236660 236661 . 220
chrIII 236668 236669 . 360
chrIII 236682 236683 . 380
chrIII 236686 236687 . 580
chrIII 236824 236825 . 140
chrIII 236832 236833 . 260
chrIII 236837 236838 . 180
chrIII 236868 236869 . 120
chrIII 236878 236879 . 260
chrIII 236881 236882 . 160
chrIII 236887 236888 . 300
chrIII 236899 236900 . 660
chrIII 236912 236913 . 260
chrIII 236930 236931 . 360
chrIII 236934 236935 . 160
chrIII 236940 236941 . 880
chrIII 236948 236949 . 880
chrIII 237005 237006 . 320
chrIII 237007 237008 . 620
chrIII 237020 237021 . 1120
chrIII 237027 237028 . 620
chrIII 237045 237046 . 1560
chrIII 237115 237116 . 2400
chrIII 237567 237568 . 520
chrIII 237969 237970 . 120
chrIII 238058 238059 . 160
chrIII 238244 238245 . 140
chrIII 238573 238574 . 540
chrIII 238583 238584 . 560
chrIII 238694 238695 . 140
chrIII 238727 238728 . 260
chrIII 238731 238732 . 140
chrIII 238732 238733 . 120
chrIII 238737 238738 . 780
chrIII 238750 238751 . 220
chrIII 238754 238755 . 160
chrIII 238757 238758 . 240
chrIII 238760 238761 . 260
chrIII 238771 238772 . 240
chrIII 238810 238811 . 120
chrIII 238849 238850 . 320
chrIII 239087 239088 . 220
chrIII 239205 239206 . 1860
chrIII 239578 239579 . 120
chrIII 239843 239844 . 140
chrIII 239920 239921 . 120
chrIII 239964 239965 . 120
chrIII 240111 240112 . 1880
chrIII 240137 240138 . 560
chrIII 240486 240487 . 320
chrIII 240487 240488 . 240
chrIII 240588 240589 . 240
chrIII 240624 240625 . 120
chrIII 240627 240628 . 280
chrIII 240642 240643 . 260
chrIII 240648 240649 . 280
chrIII 240652 240653 . 300
chrIII 240655 240656 . 320
chrIII 240742 240743 . 240
chrIII 240752 240753 . 120
chrIII 241304 241305 . 200
chrIII 241505 241506 . 220
chrIII 242413 242414 . 140
chrIII 242437 242438 . 140
chrIII 242489 242490 . 240
chrIII 242517 242518 . 360
chrIII 242519 242520 . 120
chrIII 242526 242527 . 160
chrIII 242533 242534 . 120
chrIII 242536 242537 . 500
chrIII 242552 242553 . 160
chrIII 242557 242558 . 120
chrIII 242558 242559 . 160
chrIII 242710 242711 . 720
chrIII 242710 242711 . 220
chrIII 242746 242747 . 840
chrIII 242841 242842 . 580
chrIII 242853 242854 . 460
chrIII 242871 242872 . 600
chrIII 242944 242945 . 1380
chrIII 243059 243060 . 860
chrIII 243242 243243 . 140
chrIII 243318 243319 . 140
chrIII 243321 243322 . 260
chrIII 243506 243507 . 1300
chrIII 243777 243778 . 1180
chrIII 243812 243813 . 420
chrIII 244058 244059 . 920
chrIII 244378 244379 . 1480
chrIII 244389 244390 . 1120
chrIII 245797 245798 . 540
chrIII 245863 245864 . 220
chrIII 246186 246187 . 260
chrIII 246195 246196 . 120
chrIII 246214 246215 . 440
chrIII 246497 246498 . 760
chrIII 246535 246536 . 120
chrIII 246576 246577 . 160
chrIII 246579 246580 . 320
chrIII 246612 246613 . 120
chrIII 246666 246667 . 240
chrIII 246688 246689 . 260
chrIII 246701 246702 . 200
chrIII 246720 246721 . 440
chrIII 246723 246724 . 300
chrIII 246818 246819 . 120
chrIII 246824 246825 . 200
chrIII 246854 246855 . 220
chrIII 246887 246888 . 240
chrIII 246899 246900 . 1360
chrIII 246917 246918 . 900
chrIII 246921 246922 . 1620
chrIII 246925 246926 . 120
chrIII 247021 247022 . 140
chrIII 247086 247087 . 1480
chrIII 247413 247414 . 440
chrIII 247803 247804 . 280
chrIII 248017 248018 . 1220
chrIII 248348 248349 . 120
chrIII 248530 248531 . 180
chrIII 248677 248678 . 140
chrIII 248783 248784 . 120
chrIII 248864 248865 . 340
chrIII 248866 248867 . 480
chrIII 248868 248869 . 120
chrIII 248878 248879 . 360
chrIII 248887 248888 . 440
chrIII 248925 248926 . 140
chrIII 249108 249109 . 320
chrIII 249408 249409 . 460
chrIII 249542 249543 . 1180
chrIII 249556 249557 . 300
chrIII 249726 249727 . 440
chrIII 249739 249740 . 820
chrIII 249803 249804 . 320
chrIII 249881 249882 . 2400
chrIII 250057 250058 . 400
chrIII 250071 250072 . 5420
chrIII 250072 250073 . 140
chrIII 250073 250074 . 220
chrIII 250080 250081 . 560
chrIII 250088 250089 . 120
chrIII 250092 250093 . 280
chrIII 250128 250129 . 320
chrIII 250151 250152 . 120
chrIII 251147 251148 . 140
chrIII 251483 251484 . 120
chrIII 252695 252696 . 200
chrIII 252707 252708 . 180
chrIII 252712 252713 . 120
chrIII 252757 252758 . 200
chrIII 252767 252768 . 380
chrIII 252785 252786 . 540
chrIII 252931 252932 . 320
chrIII 252938 252939 . 420
chrIII 252961 252962 . 520
chrIII 253026 253027 . 260
chrIII 253153 253154 . 480
chrIII 253447 253448 . 400
chrIII 253462 253463 . 760
chrIII 253747 253748 . 200
chrIII 253766 253767 . 120
chrIII 253817 253818 . 120
chrIII 253912 253913 . 460
chrIII 253931 253932 . 300
chrIII 254098 254099 . 180
chrIII 254249 254250 . 260
chrIII 254267 254268 . 300
chrIII 254291 254292 . 120
chrIII 254372 254373 . 600
chrIII 254791 254792 . 140
chrIII 254806 254807 . 180
chrIII 254984 254985 . 260
chrIII 255276 255277 . 180
chrIII 256141 256142 . 120
chrIII 257028 257029 . 240
chrIII 257194 257195 . 120
chrIII 258371 258372 . 120
chrIII 258385 258386 . 140
chrIII 258492 258493 . 120
chrIII 258683 258684 . 960
chrIII 258688 258689 . 120
chrIII 258702 258703 . 660
chrIII 258729 258730 . 2360
chrIII 258729 258730 . 160
chrIII 258730 258731 . 300
chrIII 258730 258731 . 1120
chrIII 258784 258785 . 160
chrIII 258802 258803 . 1100
chrIII 258814 258815 . 1240
chrIII 259314 259315 . 220
chrIII 259355 259356 . 480
chrIII 259434 259435 . 180
chrIII 259458 259459 . 740
chrIII 259472 259473 . 220
chrIII 259490 259491 . 280
chrIII 259495 259496 . 1080
chrIII 259499 259500 . 240
chrIII 259509 259510 . 140
chrIII 259519 259520 . 180
chrIII 259525 259526 . 200
chrIII 259561 259562 . 180
chrIII 259721 259722 . 300
chrIII 259863 259864 . 200
chrIII 260512 260513 . 180
chrIII 262491 262492 . 1400
chrIII 262717 262718 . 140
chrIII 262750 262751 . 180
chrIII 263072 263073 . 400
chrIII 263201 263202 . 400
chrIII 263273 263274 . 540
chrIII 263310 263311 . 120
chrIII 263337 263338 . 320
chrIII 263512 263513 . 480
chrIII 263668 263669 . 120
chrIII 263712 263713 . 160
chrIII 264138 264139 . 120
chrIII 264521 264522 . 140
chrIII 264526 264527 . 240
chrIII 264532 264533 . 160
chrIII 264532 264533 . 260
chrIII 264623 264624 . 240
chrIII 264847 264848 . 480
chrIII 264888 264889 . 140
chrIII 264911 264912 . 160
chrIII 264925 264926 . 120
chrIII 264932 264933 . 940
chrIII 264949 264950 . 520
chrIII 264956 264957 . 160
chrIII 264981 264982 . 420
chrIII 264987 264988 . 260
chrIII 264996 264997 . 220
chrIII 264999 265000 . 520
chrIII 265004 265005 . 120
chrIII 265149 265150 . 140
chrIII 265385 265386 . 500
chrIII 265471 265472 . 200
chrIII 265501 265502 . 160
chrIII 265508 265509 . 120
chrIII 265665 265666 . 220
chrIII 266682 266683 . 1120
chrIII 266966 266967 . 240
chrIII 266994 266995 . 120
chrIII 266998 266999 . 140
chrIII 267007 267008 . 900
chrIII 267028 267029 . 1320
chrIII 267041 267042 . 6060
chrIII 267053 267054 . 380
chrIII 267061 267062 . 260
chrIII 267081 267082 . 2640
chrIII 267100 267101 . 2680
chrIII 267723 267724 . 120
chrIII 268905 268906 . 120
chrIII 269218 269219 . 260
chrIII 269235 269236 . 140
chrIII 269339 269340 . 780
chrIII 269374 269375 . 520
chrIII 269456 269457 . 440
chrIII 269865 269866 . 120
chrIII 270445 270446 . 160
chrIII 271293 271294 . 120
chrIII 271634 271635 . 120
chrIII 271669 271670 . 140
chrIII 272192 272193 . 160
chrIII 272889 272890 . 1420
chrIII 272901 272902 . 260
chrIII 272938 272939 . 1920
chrIII 272939 272940 . 760
chrIII 272940 272941 . 120
chrIII 272940 272941 . 120
chrIII 272964 272965 . 1020
chrIII 272972 272973 . 160
chrIII 272975 272976 . 300
chrIII 272980 272981 . 220
chrIII 273005 273006 . 640
chrIII 273015 273016 . 120
chrIII 273017 273018 . 260
chrIII 273071 273072 . 300
chrIII 273080 273081 . 400
chrIII 273328 273329 . 120
chrIII 273360 273361 . 900
chrIII 273483 273484 . 200
chrIII 273559 273560 . 600
chrIII 273657 273658 . 120
chrIII 273712 273713 . 260
chrIII 273999 274000 . 180
chrIII 274010 274011 . 120
chrIII 274140 274141 . 220
chrIII 274222 274223 . 200
chrIII 274223 274224 . 280
chrIII 274234 274235 . 180
chrIII 274237 274238 . 340
chrIII 274268 274269 . 680
chrIII 274280 274281 . 1020
chrIII 274427 274428 . 540
chrIII 274597 274598 . 260
chrIII 274614 274615 . 200
chrIII 274955 274956 . 1620
chrIII 275065 275066 . 160
chrIII 275100 275101 . 1520
chrIII 275399 275400 . 140
chrIII 275447 275448 . 1000
chrIII 276755 276756 . 200
chrIII 276822 276823 . 160
chrIII 276874 276875 . 120
chrIII 276887 276888 . 120
chrIII 277060 277061 . 180
chrIII 277098 277099 . 180
chrIII 278009 278010 . 1800
chrIII 278254 278255 . 540
chrIII 278260 278261 . 320
chrIII 278389 278390 . 480
chrIII 278746 278747 . 560
chrIII 279094 279095 . 120
chrIII 279256 279257 . 500
chrIII 279387 279388 . 140
chrIII 279893 279894 . 240
chrIII 279905 279906 . 200
chrIII 280010 280011 . 2480
chrIII 280014 280015 . 980
chrIII 280034 280035 . 300
chrIII 280044 280045 . 140
chrIII 280052 280053 . 1020
chrIII 280123 280124 . 140
chrIII 280224 280225 . 160
chrIII 280234 280235 . 200
chrIII 280345 280346 . 440
chrIII 280383 280384 . 1020
chrIII 285404 285405 . 160
chrIII 286282 286283 . 120
chrIII 286369 286370 . 120
chrIII 286387 286388 . 300
chrIII 286402 286403 . 180
chrIII 286517 286518 . 280
chrIII 286569 286570 . 300
chrIII 286574 286575 . 140
chrIII 286584 286585 . 720
chrIII 286587 286588 . 320
chrIII 286632 286633 . 140
chrIII 286662 286663 . 120
chrIII 286668 286669 . 2060
chrIII 286685 286686 . 120
chrIII 286866 286867 . 120
chrIII 287833 287834 . 140
chrIII 287847 287848 . 180
chrIII 287965 287966 . 200
chrIII 288040 288041 . 500
chrIII 288046 288047 . 1200
chrIII 288116 288117 . 480
chrIII 288366 288367 . 180
chrIII 288988 288989 . 720
chrIII 289073 289074 . 360
chrIII 289165 289166 . 800
chrIII 289355 289356 . 540
chrIII 289358 289359 . 160
chrIII 289365 289366 . 180
chrIII 289385 289386 . 300
chrIII 289418 289419 . 140
chrIII 289431 289432 . 120
chrIII 289431 289432 . 260
chrIII 289452 289453 . 280
chrIII 289487 289488 . 300
chrIII 289529 289530 . 160
chrIII 289795 289796 . 120
chrIII 289810 289811 . 720
chrIII 290115 290116 . 200
chrIII 290159 290160 . 340
chrIII 290478 290479 . 120
chrIII 290945 290946 . 260
chrIII 291061 291062 . 140
chrIII 291063 291064 . 520
chrIII 291068 291069 . 520
chrIII 291223 291224 . 380
chrIII 291248 291249 . 420
chrIII 291261 291262 . 1200
chrIII 291328 291329 . 320
chrIII 291333 291334 . 120
chrIII 291350 291351 . 120
chrIII 291642 291643 . 420
chrIII 291674 291675 . 140
chrIII 292293 292294 . 140
chrIII 292417 292418 . 200
chrIII 292806 292807 . 960
chrIII 292958 292959 . 220
chrIII 292971 292972 . 160
chrIII 293687 293688 . 1860
chrIII 293702 293703 . 2920
chrIII 293713 293714 . 220
chrIII 293802 293803 . 120
chrIII 293922 293923 . 400
chrIII 293967 293968 . 180
chrIII 293980 293981 . 280
chrIII 294108 294109 . 120
chrIII 294117 294118 . 360
chrIII 294209 294210 . 120
chrIII 294374 294375 . 120
chrIII 294420 294421 . 1200
chrIII 294649 294650 . 140
chrIII 294850 294851 . 500
chrIII 294912 294913 . 140
chrIII 295377 295378 . 120
chrIII 295394 295395 . 160
chrIII 295404 295405 . 140
chrIII 295408 295409 . 500
chrIII 295416 295417 . 160
chrIII 295418 295419 . 140
chrIII 295561 295562 . 160
chrIII 295575 295576 . 720
chrIII 295584 295585 . 680
chrIII 295588 295589 . 180
chrIII 295593 295594 . 440
chrIII 295599 295600 . 960
chrIII 295605 295606 . 580
chrIII 295609 295610 . 200
chrIII 295613 295614 . 280
chrIII 295634 295635 . 3540
chrIII 295642 295643 . 520
chrIII 295647 295648 . 840
chrIII 295665 295666 . 1020
chrIII 295844 295845 . 120
chrIII 295848 295849 . 500
chrIII 296007 296008 . 660
chrIII 296040 296041 . 180
chrIII 296426 296427 . 120
chrIII 296587 296588 . 340
chrIII 296678 296679 . 1100
chrIII 296762 296763 . 300
chrIII 296798 296799 . 140
chrIII 296821 296822 . 680
chrIII 296955 296956 . 960
chrIII 297336 297337 . 220
chrIII 297760 297761 . 120
chrIII 298066 298067 . 400
chrIII 298226 298227 . 120
chrIII 298255 298256 . 120
chrIII 298574 298575 . 140
chrIII 298585 298586 . 320
chrIII 298595 298596 . 820
chrIII 298678 298679 . 1480
chrIII 298724 298725 . 120
chrIII 298769 298770 . 1520
chrIII 298794 298795 . 500
chrIII 298840 298841 . 660
chrIII 298867 298868 . 1060
chrIII 298879 298880 . 2100
chrIII 298883 298884 . 780
chrIII 298896 298897 . 760
chrIII 298902 298903 . 840
chrIII 298902 298903 . 220
chrIII 298908 298909 . 560
chrIII 298918 298919 . 360
chrIII 298924 298925 . 1420
chrIII 298987 298988 . 2700
chrIII 299022 299023 . 1160
chrIII 299047 299048 . 760
chrIII 299053 299054 . 1500
chrIII 299093 299094 . 480
chrIII 299263 299264 . 320
chrIII 299288 299289 . 720
chrIII 299295 299296 . 340
chrIII 299299 299300 . 1560
chrIII 299322 299323 . 340
chrIII 299333 299334 . 180
chrIII 299357 299358 . 120
chrIII 299360 299361 . 620
chrIII 299398 299399 . 800
chrIII 299429 299430 . 140
chrIII 299433 299434 . 220
chrIII 299438 299439 . 120
chrIII 299461 299462 . 300
chrIII 299477 299478 . 220
chrIII 299482 299483 . 120
chrIII 299496 299497 . 360
chrIII 299552 299553 . 220
chrIII 299642 299643 . 360
chrIII 299650 299651 . 120
chrIII 299678 299679 . 160
chrIII 299686 299687 . 140
chrIII 299698 299699 . 240
chrIII 299751 299752 . 800
chrIII 299805 299806 . 2340
chrIII 299826 299827 . 2360
chrIII 299837 299838 . 220
chrIII 299845 299846 . 460
chrIII 299884 299885 . 580
chrIII 299910 299911 . 340
chrIII 299920 299921 . 120
chrIII 299928 299929 . 620
chrIII 300083 300084 . 1060
chrIII 300103 300104 . 360
chrIII 300201 300202 . 120
chrIII 300248 300249 . 1280
chrIII 300265 300266 . 480
chrIII 300364 300365 . 580
chrIII 300381 300382 . 160
chrIII 300420 300421 . 360
chrIII 300442 300443 . 200
chrIII 300526 300527 . 120
chrIII 300736 300737 . 1140
chrIII 301116 301117 . 200
chrIII 301221 301222 . 720
chrIII 302855 302856 . 240
chrIII 302866 302867 . 1260
chrIII 302878 302879 . 260
chrIII 302901 302902 . 2120
chrIII 303040 303041 . 240
chrIII 303095 303096 . 160
chrIII 303219 303220 . 220
chrIII 303453 303454 . 700
chrIII 303551 303552 . 120
chrIII 303714 303715 . 360
chrIII 303717 303718 . 280
chrIII 303722 303723 . 2620
chrIII 303761 303762 . 280
chrIII 303803 303804 . 140
chrIII 303955 303956 . 280
chrIII 303969 303970 . 320
chrIII 303977 303978 . 2200
chrIII 304006 304007 . 640
chrIII 304015 304016 . 1460
chrIII 304197 304198 . 800
chrIII 304421 304422 . 720
chrIII 304671 304672 . 1020
chrIII 304682 304683 . 760
chrIII 304708 304709 . 120
chrIII 305051 305052 . 120
chrIII 305057 305058 . 760
chrIII 305300 305301 . 140
chrIII 305735 305736 . 3640
chrIII 305741 305742 . 1600
chrIII 306036 306037 . 120
chrIII 306296 306297 . 180
chrIII 306528 306529 . 940
chrIII 306666 306667 . 260
chrIII 307659 307660 . 120
chrIII 307869 307870 . 340
chrIII 307871 307872 . 920
chrIII 308372 308373 . 340
chrIII 308398 308399 . 260
chrIII 308598 308599 . 200
chrIII 308734 308735 . 260
chrIII 308794 308795 . 300
chrIII 308807 308808 . 140
chrIII 308856 308857 . 660
chrIII 308870 308871 . 580
chrIII 308942 308943 . 320
chrIII 308944 308945 . 1500
chrIII 308975 308976 . 120
chrIII 309430 309431 . 160
chrIII 309545 309546 . 440
chrIII 309696 309697 . 700
chrIII 309704 309705 . 340
chrIII 309751 309752 . 140
chrIII 310035 310036 . 420
chrIII 310066 310067 . 120
chrIII 310101 310102 . 900
chrIII 310104 310105 . 240
chrIII 310251 310252 . 680
chrIII 310260 310261 . 1700
chrIII 310307 310308 . 640
chrIII 310312 310313 . 740
chrIII 310317 310318 . 580
chrIII 310369 310370 . 560
chrIII 310454 310455 . 620
chrIII 310757 310758 . 260
chrIII 310761 310762 . 800
chrIII 310792 310793 . 340
chrIII 310811 310812 . 120
chrIII 310819 310820 . 200
chrIII 310823 310824 . 180
chrIII 310827 310828 . 2040
chrIII 310838 310839 . 980
chrIII 310886 310887 . 900
chrIII 310887 310888 . 320
chrIII 310892 310893 . 720
chrIII 310920 310921 . 120
chrIII 311058 311059 . 180
chrIII 311285 311286 . 140
chrIII 311529 311530 . 340
chrIII 311687 311688 . 360
chrIII 311753 311754 . 240
chrIII 311987 311988 . 1080
chrIII 312142 312143 . 120
chrIII 312160 312161 . 160
chrIII 312323 312324 . 140
chrIII 312619 312620 . 140
chrIII 312707 312708 . 220
chrIII 313005 313006 . 120
chrIII 313101 313102 . 200
chrIII 313178 313179 . 560
chrIII 313266 313267 . 180
chrIII 313337 313338 . 140
chrIII 313458 313459 . 180
chrIII 313641 313642 . 500
chrIII 313646 313647 . 140
chrIII 313671 313672 . 1000
chrIII 313712 313713 . 360
chrIII 313715 313716 . 140
chrIII 313742 313743 . 200
chrIII 313911 313912 . 3640
chrIII 313927 313928 . 120
chrIII 314241 314242 . 2260
chrIII 314427 314428 . 240
chrIII 314742 314743 . 380
chrIII 314832 314833 . 120
chrIII 314835 314836 . 120
chrIII 314841 314842 . 120
chrIII 314842 314843 . 120
chrIII 315218 315219 . 280
chrIII 315473 315474 . 120
chrIII 315602 315603 . 120
chrIII 315742 315743 . 240
chrIII 315867 315868 . 240
chrIII 316017 316018 . 320
chrIII 316060 316061 . 620
chrIII 316070 316071 . 120
chrIII 316240 316241 . 120
chrIII 316401 316402 . 400
chrIV 1793 1794 . 160
chrIV 5641 5642 . 140
chrIV 5663 5664 . 380
chrIV 5709 5710 . 1200
chrIV 10987 10988 . 120
chrIV 11851 11852 . 620
chrIV 16685 16686 . 240
chrIV 16705 16706 . 680
chrIV 17173 17174 . 120
chrIV 17537 17538 . 120
chrIV 18460 18461 . 120
chrIV 18965 18966 . 740
chrIV 19120 19121 . 140
chrIV 19153 19154 . 560
chrIV 19341 19342 . 160
chrIV 19367 19368 . 120
chrIV 19384 19385 . 2080
chrIV 19385 19386 . 140
chrIV 19385 19386 . 120
chrIV 19423 19424 . 1140
chrIV 19511 19512 . 1840
chrIV 19596 19597 . 120
chrIV 19630 19631 . 120
chrIV 19796 19797 . 120
chrIV 19803 19804 . 180
chrIV 19809 19810 . 420
chrIV 19999 20000 . 400
chrIV 20022 20023 . 420
chrIV 20074 20075 . 320
chrIV 20080 20081 . 580
chrIV 20087 20088 . 160
chrIV 20144 20145 . 140
chrIV 20323 20324 . 280
chrIV 20326 20327 . 120
chrIV 20359 20360 . 460
chrIV 20428 20429 . 440
chrIV 20442 20443 . 360
chrIV 21085 21086 . 280
chrIV 21162 21163 . 220
chrIV 21231 21232 . 240
chrIV 21338 21339 . 460
chrIV 21505 21506 . 120
chrIV 21933 21934 . 340
chrIV 21965 21966 . 140
chrIV 22100 22101 . 220
chrIV 22115 22116 . 940
chrIV 22129 22130 . 260
chrIV 22157 22158 . 260
chrIV 22170 22171 . 320
chrIV 22202 22203 . 220
chrIV 22206 22207 . 2440
chrIV 22499 22500 . 360
chrIV 22528 22529 . 240
chrIV 22535 22536 . 380
chrIV 22548 22549 . 180
chrIV 22550 22551 . 300
chrIV 22557 22558 . 380
chrIV 22583 22584 . 720
chrIV 22754 22755 . 140
chrIV 23198 23199 . 1320
chrIV 23870 23871 . 2540
chrIV 24084 24085 . 3620
chrIV 24296 24297 . 120
chrIV 24477 24478 . 120
chrIV 25060 25061 . 140
chrIV 25984 25985 . 180
chrIV 26577 26578 . 160
chrIV 26783 26784 . 160
chrIV 27535 27536 . 500
chrIV 27943 27944 . 160
chrIV 28538 28539 . 1520
chrIV 29055 29056 . 340
chrIV 29243 29244 . 140
chrIV 29379 29380 . 120
chrIV 30214 30215 . 280
chrIV 30357 30358 . 880
chrIV 30477 30478 . 200
chrIV 30572 30573 . 120
chrIV 30597 30598 . 620
chrIV 30625 30626 . 300
chrIV 30806 30807 . 280
chrIV 31399 31400 . 2340
chrIV 31425 31426 . 520
chrIV 31434 31435 . 340
chrIV 31730 31731 . 160
chrIV 31926 31927 . 200
chrIV 32116 32117 . 480
chrIV 32126 32127 . 120
chrIV 32176 32177 . 560
chrIV 32188 32189 . 180
chrIV 32392 32393 . 120
chrIV 32408 32409 . 220
chrIV 32764 32765 . 1140
chrIV 33004 33005 . 120
chrIV 33067 33068 . 220
chrIV 34045 34046 . 1140
chrIV 34180 34181 . 480
chrIV 34302 34303 . 360
chrIV 34984 34985 . 3300
chrIV 35273 35274 . 120
chrIV 35292 35293 . 120
chrIV 35301 35302 . 700
chrIV 35371 35372 . 160
chrIV 35375 35376 . 120
chrIV 35547 35548 . 420
chrIV 36105 36106 . 640
chrIV 36320 36321 . 400
chrIV 36467 36468 . 140
chrIV 36481 36482 . 180
chrIV 36652 36653 . 440
chrIV 36668 36669 . 120
chrIV 36672 36673 . 1120
chrIV 36909 36910 . 180
chrIV 36913 36914 . 620
chrIV 37061 37062 . 400
chrIV 37272 37273 . 220
chrIV 37400 37401 . 180
chrIV 37529 37530 . 160
chrIV 37621 37622 . 180
chrIV 37926 37927 . 200
chrIV 38312 38313 . 1520
chrIV 38327 38328 . 280
chrIV 38389 38390 . 220
chrIV 38402 38403 . 180
chrIV 39092 39093 . 1600
chrIV 39389 39390 . 120
chrIV 39727 39728 . 200
chrIV 40341 40342 . 520
chrIV 40384 40385 . 580
chrIV 41563 41564 . 120
chrIV 41752 41753 . 180
chrIV 42117 42118 . 140
chrIV 42224 42225 . 160
chrIV 42276 42277 . 200
chrIV 42382 42383 . 5720
chrIV 42388 42389 . 900
chrIV 42391 42392 . 180
chrIV 42422 42423 . 680
chrIV 42447 42448 . 1120
chrIV 42571 42572 . 120
chrIV 42575 42576 . 840
chrIV 42578 42579 . 120
chrIV 42580 42581 . 340
chrIV 42606 42607 . 260
chrIV 42614 42615 . 160
chrIV 42616 42617 . 160
chrIV 42760 42761 . 120
chrIV 42836 42837 . 3580
chrIV 42975 42976 . 500
chrIV 43139 43140 . 4440
chrIV 43162 43163 . 140
chrIV 43197 43198 . 140
chrIV 43295 43296 . 140
chrIV 43847 43848 . 120
chrIV 43881 43882 . 320
chrIV 43915 43916 . 720
chrIV 43981 43982 . 180
chrIV 44354 44355 . 340
chrIV 44511 44512 . 120
chrIV 45578 45579 . 120
chrIV 45810 45811 . 140
chrIV 45810 45811 . 140
chrIV 45972 45973 . 140
chrIV 46045 46046 . 880
chrIV 46062 46063 . 140
chrIV 46245 46246 . 120
chrIV 46264 46265 . 140
chrIV 46285 46286 . 160
chrIV 46315 46316 . 180
chrIV 46375 46376 . 360
chrIV 46399 46400 . 160
chrIV 46687 46688 . 180
chrIV 46691 46692 . 240
chrIV 46703 46704 . 160
chrIV 46798 46799 . 580
chrIV 46824 46825 . 220
chrIV 47006 47007 . 140
chrIV 47208 47209 . 280
chrIV 47630 47631 . 340
chrIV 47686 47687 . 400
chrIV 47767 47768 . 740
chrIV 47903 47904 . 220
chrIV 47935 47936 . 120
chrIV 47943 47944 . 120
chrIV 47948 47949 . 1100
chrIV 48001 48002 . 540
chrIV 48215 48216 . 240
chrIV 48282 48283 . 120
chrIV 48339 48340 . 700
chrIV 48347 48348 . 260
chrIV 48349 48350 . 400
chrIV 48504 48505 . 200
chrIV 48549 48550 . 580
chrIV 48845 48846 . 140
chrIV 49005 49006 . 160
chrIV 49147 49148 . 1160
chrIV 49168 49169 . 1520
chrIV 49260 49261 . 420
chrIV 49358 49359 . 320
chrIV 49388 49389 . 620
chrIV 49579 49580 . 360
chrIV 49732 49733 . 320
chrIV 49791 49792 . 300
chrIV 49846 49847 . 900
chrIV 50325 50326 . 120
chrIV 50428 50429 . 160
chrIV 51594 51595 . 360
chrIV 51600 51601 . 120
chrIV 52255 52256 . 1480
chrIV 52255 52256 . 140
chrIV 52259 52260 . 200
chrIV 52261 52262 . 1400
chrIV 52281 52282 . 1780
chrIV 52288 52289 . 780
chrIV 52325 52326 . 360
chrIV 52340 52341 . 140
chrIV 52355 52356 . 200
chrIV 52379 52380 . 500
chrIV 53493 53494 . 500
chrIV 53803 53804 . 280
chrIV 53842 53843 . 640
chrIV 54088 54089 . 220
chrIV 54097 54098 . 140
chrIV 54442 54443 . 3000
chrIV 55658 55659 . 160
chrIV 55862 55863 . 140
chrIV 56438 56439 . 1760
chrIV 56773 56774 . 620
chrIV 56785 56786 . 240
chrIV 56794 56795 . 620
chrIV 56917 56918 . 480
chrIV 56929 56930 . 120
chrIV 57112 57113 . 300
chrIV 57601 57602 . 180
chrIV 57948 57949 . 1680
chrIV 58020 58021 . 120
chrIV 58118 58119 . 200
chrIV 58248 58249 . 220
chrIV 58656 58657 . 260
chrIV 58895 58896 . 140
chrIV 59194 59195 . 260
chrIV 59677 59678 . 540
chrIV 59910 59911 . 960
chrIV 60883 60884 . 500
chrIV 60932 60933 . 220
chrIV 61007 61008 . 320
chrIV 61011 61012 . 240
chrIV 61014 61015 . 1320
chrIV 61037 61038 . 180
chrIV 61052 61053 . 160
chrIV 61072 61073 . 620
chrIV 61309 61310 . 280
chrIV 61386 61387 . 400
chrIV 61394 61395 . 440
chrIV 61402 61403 . 120
chrIV 61461 61462 . 140
chrIV 61837 61838 . 120
chrIV 61909 61910 . 120
chrIV 62055 62056 . 600
chrIV 62113 62114 . 480
chrIV 62196 62197 . 720
chrIV 62196 62197 . 140
chrIV 62197 62198 . 120
chrIV 62263 62264 . 480
chrIV 62272 62273 . 240
chrIV 62315 62316 . 480
chrIV 62334 62335 . 3240
chrIV 62798 62799 . 740
chrIV 62804 62805 . 140
chrIV 62848 62849 . 2100
chrIV 63514 63515 . 140
chrIV 64107 64108 . 120
chrIV 65074 65075 . 640
chrIV 65078 65079 . 840
chrIV 65126 65127 . 180
chrIV 65129 65130 . 120
chrIV 65785 65786 . 120
chrIV 65987 65988 . 580
chrIV 66002 66003 . 320
chrIV 66010 66011 . 120
chrIV 66024 66025 . 160
chrIV 66085 66086 . 120
chrIV 66090 66091 . 840
chrIV 66434 66435 . 160
chrIV 66778 66779 . 180
chrIV 66799 66800 . 1180
chrIV 66949 66950 . 340
chrIV 66963 66964 . 120
chrIV 66986 66987 . 340
chrIV 67171 67172 . 340
chrIV 67214 67215 . 240
chrIV 67277 67278 . 160
chrIV 67379 67380 . 120
chrIV 67545 67546 . 120
chrIV 68162 68163 . 120
chrIV 68230 68231 . 120
chrIV 68779 68780 . 140
chrIV 68970 68971 . 540
chrIV 69869 69870 . 1240
chrIV 69959 69960 . 440
chrIV 70364 70365 . 140
chrIV 70405 70406 . 300
chrIV 70409 70410 . 200
chrIV 70448 70449 . 120
chrIV 70454 70455 . 140
chrIV 70485 70486 . 180
chrIV 70503 70504 . 1040
chrIV 70621 70622 . 860
chrIV 71389 71390 . 120
chrIV 71775 71776 . 420
chrIV 71972 71973 . 140
chrIV 72157 72158 . 1480
chrIV 73089 73090 . 620
chrIV 73368 73369 . 1900
chrIV 73386 73387 . 780
chrIV 73395 73396 . 2160
chrIV 73422 73423 . 120
chrIV 73518 73519 . 1240
chrIV 73519 73520 . 160
chrIV 73520 73521 . 560
chrIV 73520 73521 . 4240
chrIV 73521 73522 . 120
chrIV 73521 73522 . 180
chrIV 73524 73525 . 400
chrIV 74003 74004 . 120
chrIV 74071 74072 . 2440
chrIV 74094 74095 . 1960
chrIV 74156 74157 . 360
chrIV 74165 74166 . 160
chrIV 74179 74180 . 160
chrIV 74205 74206 . 900
chrIV 74215 74216 . 180
chrIV 74267 74268 . 120
chrIV 74511 74512 . 120
chrIV 74537 74538 . 260
chrIV 74705 74706 . 120
chrIV 74838 74839 . 120
chrIV 75116 75117 . 520
chrIV 75609 75610 . 180
chrIV 76123 76124 . 120
chrIV 76228 76229 . 120
chrIV 76241 76242 . 380
chrIV 76322 76323 . 120
chrIV 76333 76334 . 120
chrIV 76556 76557 . 200
chrIV 76730 76731 . 440
chrIV 76871 76872 . 820
chrIV 76891 76892 . 120
chrIV 77128 77129 . 1940
chrIV 77143 77144 . 140
chrIV 77210 77211 . 120
chrIV 77331 77332 . 140
chrIV 77507 77508 . 120
chrIV 77686 77687 . 320
chrIV 77833 77834 . 400
chrIV 78015 78016 . 340
chrIV 78053 78054 . 1180
chrIV 78107 78108 . 140
chrIV 78248 78249 . 160
chrIV 78254 78255 . 580
chrIV 78274 78275 . 740
chrIV 78276 78277 . 360
chrIV 78328 78329 . 140
chrIV 78829 78830 . 860
chrIV 79202 79203 . 260
chrIV 79315 79316 . 440
chrIV 79709 79710 . 1420
chrIV 80196 80197 . 180
chrIV 80534 80535 . 300
chrIV 80539 80540 . 3220
chrIV 80606 80607 . 360
chrIV 80611 80612 . 600
chrIV 80639 80640 . 140
chrIV 80661 80662 . 280
chrIV 80928 80929 . 360
chrIV 80930 80931 . 300
chrIV 81377 81378 . 820
chrIV 81573 81574 . 160
chrIV 81629 81630 . 120
chrIV 81737 81738 . 1180
chrIV 81942 81943 . 120
chrIV 81981 81982 . 1020
chrIV 82146 82147 . 180
chrIV 82351 82352 . 1840
chrIV 82464 82465 . 280
chrIV 82503 82504 . 340
chrIV 83297 83298 . 1500
chrIV 83311 83312 . 180
chrIV 83317 83318 . 160
chrIV 83645 83646 . 120
chrIV 83665 83666 . 120
chrIV 83670 83671 . 260
chrIV 83686 83687 . 140
chrIV 83815 83816 . 560
chrIV 83824 83825 . 580
chrIV 83827 83828 . 1320
chrIV 83836 83837 . 920
chrIV 83836 83837 . 540
chrIV 83857 83858 . 380
chrIV 83900 83901 . 120
chrIV 84194 84195 . 140
chrIV 84406 84407 . 220
chrIV 84563 84564 . 120
chrIV 84590 84591 . 380
chrIV 84620 84621 . 240
chrIV 84787 84788 . 120
chrIV 84974 84975 . 3820
chrIV 85423 85424 . 180
chrIV 85541 85542 . 580
chrIV 85569 85570 . 720
chrIV 85607 85608 . 160
chrIV 85749 85750 . 220
chrIV 85874 85875 . 1140
chrIV 85878 85879 . 1500
chrIV 85944 85945 . 120
chrIV 86021 86022 . 180
chrIV 86031 86032 . 140
chrIV 86036 86037 . 760
chrIV 86079 86080 . 180
chrIV 86135 86136 . 160
chrIV 87266 87267 . 1780
chrIV 87309 87310 . 1140
chrIV 87329 87330 . 320
chrIV 87381 87382 . 120
chrIV 87384 87385 . 780
chrIV 87420 87421 . 280
chrIV 87448 87449 . 140
chrIV 87455 87456 . 140
chrIV 87893 87894 . 380
chrIV 88081 88082 . 140
chrIV 88084 88085 . 180
chrIV 88086 88087 . 280
chrIV 88104 88105 . 160
chrIV 88179 88180 . 120
chrIV 88513 88514 . 180
chrIV 89898 89899 . 800
chrIV 89998 89999 . 140
chrIV 90003 90004 . 280
chrIV 90036 90037 . 1240
chrIV 90115 90116 . 160
chrIV 90533 90534 . 560
chrIV 91159 91160 . 140
chrIV 91163 91164 . 220
chrIV 91503 91504 . 500
chrIV 91968 91969 . 320
chrIV 92085 92086 . 740
chrIV 92148 92149 . 220
chrIV 92479 92480 . 360
chrIV 92559 92560 . 180
chrIV 93451 93452 . 120
chrIV 93571 93572 . 160
chrIV 94008 94009 . 360
chrIV 94075 94076 . 120
chrIV 94120 94121 . 140
chrIV 94235 94236 . 240
chrIV 94446 94447 . 320
chrIV 94648 94649 . 480
chrIV 95642 95643 . 120
chrIV 95683 95684 . 140
chrIV 95686 95687 . 760
chrIV 95858 95859 . 120
chrIV 96023 96024 . 460
chrIV 96411 96412 . 160
chrIV 96714 96715 . 340
chrIV 97192 97193 . 860
chrIV 97501 97502 . 680
chrIV 97838 97839 . 240
chrIV 97988 97989 . 140
chrIV 98171 98172 . 340
chrIV 98194 98195 . 520
chrIV 98199 98200 . 120
chrIV 98203 98204 . 640
chrIV 98345 98346 . 120
chrIV 98393 98394 . 140
chrIV 98395 98396 . 280
chrIV 98878 98879 . 160
chrIV 98973 98974 . 360
chrIV 99196 99197 . 340
chrIV 99319 99320 . 1200
chrIV 99374 99375 . 740
chrIV 99387 99388 . 180
chrIV 99402 99403 . 180
chrIV 99403 99404 . 1100
chrIV 99437 99438 . 220
chrIV 99442 99443 . 660
chrIV 99496 99497 . 160
chrIV 100540 100541 . 600
chrIV 100601 100602 . 240
chrIV 100967 100968 . 240
chrIV 101042 101043 . 440
chrIV 101096 101097 . 160
chrIV 101147 101148 . 440
chrIV 101172 101173 . 1500
chrIV 101180 101181 . 860
chrIV 101225 101226 . 420
chrIV 101369 101370 . 3480
chrIV 101518 101519 . 760
chrIV 101550 101551 . 1260
chrIV 101552 101553 . 380
chrIV 102428 102429 . 240
chrIV 102954 102955 . 120
chrIV 102965 102966 . 180
chrIV 103053 103054 . 260
chrIV 103067 103068 . 200
chrIV 103229 103230 . 200
chrIV 103271 103272 . 120
chrIV 103284 103285 . 120
chrIV 103434 103435 . 120
chrIV 103445 103446 . 260
chrIV 103507 103508 . 340
chrIV 103511 103512 . 160
chrIV 103516 103517 . 780
chrIV 103532 103533 . 300
chrIV 103544 103545 . 460
chrIV 103557 103558 . 180
chrIV 103588 103589 . 280
chrIV 104791 104792 . 640
chrIV 104801 104802 . 480
chrIV 104838 104839 . 820
chrIV 104842 104843 . 560
chrIV 104843 104844 . 1000
chrIV 104846 104847 . 2100
chrIV 104856 104857 . 280
chrIV 104861 104862 . 360
chrIV 104998 104999 . 320
chrIV 105224 105225 . 560
chrIV 105246 105247 . 540
chrIV 105255 105256 . 420
chrIV 105310 105311 . 140
chrIV 105408 105409 . 720
chrIV 105893 105894 . 120
chrIV 106013 106014 . 120
chrIV 106046 106047 . 1860
chrIV 106195 106196 . 140
chrIV 106258 106259 . 400
chrIV 106348 106349 . 380
chrIV 106393 106394 . 360
chrIV 106540 106541 . 120
chrIV 106579 106580 . 120
chrIV 106584 106585 . 4700
chrIV 106594 106595 . 1620
chrIV 106606 106607 . 460
chrIV 106620 106621 . 1060
chrIV 106644 106645 . 120
chrIV 106685 106686 . 300
chrIV 106713 106714 . 140
chrIV 106874 106875 . 900
chrIV 106895 106896 . 820
chrIV 106900 106901 . 160
chrIV 106935 106936 . 200
chrIV 106954 106955 . 2820
chrIV 107038 107039 . 300
chrIV 107053 107054 . 160
chrIV 107057 107058 . 120
chrIV 107542 107543 . 120
chrIV 107622 107623 . 120
chrIV 110342 110343 . 200
chrIV 111172 111173 . 140
chrIV 111235 111236 . 120
chrIV 111248 111249 . 340
chrIV 111256 111257 . 120
chrIV 111308 111309 . 720
chrIV 111312 111313 . 1980
chrIV 111386 111387 . 260
chrIV 111864 111865 . 200
chrIV 112468 112469 . 120
chrIV 112700 112701 . 120
chrIV 112879 112880 . 160
chrIV 113106 113107 . 820
chrIV 113536 113537 . 460
chrIV 113543 113544 . 580
chrIV 113836 113837 . 180
chrIV 114086 114087 . 300
chrIV 114431 114432 . 240
chrIV 114441 114442 . 260
chrIV 114452 114453 . 1460
chrIV 114520 114521 . 1240
chrIV 114522 114523 . 160
chrIV 114522 114523 . 120
chrIV 114528 114529 . 120
chrIV 114534 114535 . 2060
chrIV 114542 114543 . 200
chrIV 114642 114643 . 240
chrIV 114701 114702 . 220
chrIV 116025 116026 . 880
chrIV 116049 116050 . 520
chrIV 116119 116120 . 320
chrIV 116124 116125 . 180
chrIV 116164 116165 . 240
chrIV 116164 116165 . 120
chrIV 116165 116166 . 120
chrIV 116167 116168 . 2860
chrIV 116212 116213 . 200
chrIV 116519 116520 . 120
chrIV 117087 117088 . 200
chrIV 117117 117118 . 260
chrIV 117124 117125 . 300
chrIV 117156 117157 . 160
chrIV 117287 117288 . 120
chrIV 119136 119137 . 140
chrIV 119323 119324 . 280
chrIV 119665 119666 . 140
chrIV 120935 120936 . 200
chrIV 121214 121215 . 340
chrIV 121812 121813 . 640
chrIV 121847 121848 . 120
chrIV 121855 121856 . 340
chrIV 121943 121944 . 1220
chrIV 122686 122687 . 540
chrIV 122758 122759 . 200
chrIV 122834 122835 . 120
chrIV 123133 123134 . 340
chrIV 123189 123190 . 980
chrIV 123731 123732 . 120
chrIV 125204 125205 . 120
chrIV 125205 125206 . 120
chrIV 125211 125212 . 160
chrIV 125226 125227 . 120
chrIV 125250 125251 . 220
chrIV 125262 125263 . 2080
chrIV 125269 125270 . 200
chrIV 125438 125439 . 120
chrIV 125722 125723 . 120
chrIV 125835 125836 . 140
chrIV 126504 126505 . 680
chrIV 126595 126596 . 120
chrIV 126603 126604 . 320
chrIV 126608 126609 . 200
chrIV 126642 126643 . 160
chrIV 126645 126646 . 380
chrIV 128120 128121 . 180
chrIV 129307 129308 . 120
chrIV 129905 129906 . 180
chrIV 130082 130083 . 1020
chrIV 130108 130109 . 680
chrIV 130123 130124 . 3600
chrIV 130245 130246 . 1080
chrIV 130586 130587 . 120
chrIV 130595 130596 . 120
chrIV 130597 130598 . 180
chrIV 130819 130820 . 900
chrIV 130829 130830 . 200
chrIV 130855 130856 . 120
chrIV 130982 130983 . 720
chrIV 131114 131115 . 140
chrIV 131479 131480 . 120
chrIV 131503 131504 . 340
chrIV 131636 131637 . 180
chrIV 131947 131948 . 220
chrIV 131996 131997 . 600
chrIV 132011 132012 . 900
chrIV 132022 132023 . 140
chrIV 132025 132026 . 440
chrIV 132037 132038 . 660
chrIV 132047 132048 . 1020
chrIV 132062 132063 . 540
chrIV 132416 132417 . 140
chrIV 132443 132444 . 540
chrIV 132579 132580 . 1040
chrIV 132617 132618 . 260
chrIV 132760 132761 . 560
chrIV 132760 132761 . 180
chrIV 132761 132762 . 120
chrIV 132810 132811 . 480
chrIV 132829 132830 . 240
chrIV 132833 132834 . 280
chrIV 132834 132835 . 760
chrIV 132835 132836 . 260
chrIV 132936 132937 . 2380
chrIV 132962 132963 . 420
chrIV 133033 133034 . 160
chrIV 133056 133057 . 440
chrIV 133069 133070 . 680
chrIV 133088 133089 . 880
chrIV 133092 133093 . 800
chrIV 133100 133101 . 140
chrIV 133111 133112 . 400
chrIV 133163 133164 . 140
chrIV 133208 133209 . 460
chrIV 133214 133215 . 160
chrIV 133223 133224 . 200
chrIV 133231 133232 . 2080
chrIV 133360 133361 . 240
chrIV 133441 133442 . 120
chrIV 133481 133482 . 640
chrIV 134443 134444 . 980
chrIV 134705 134706 . 340
chrIV 134780 134781 . 800
chrIV 134790 134791 . 220
chrIV 134818 134819 . 120
chrIV 135227 135228 . 120
chrIV 135291 135292 . 120
chrIV 135542 135543 . 140
chrIV 135558 135559 . 140
chrIV 135587 135588 . 160
chrIV 135604 135605 . 280
chrIV 135630 135631 . 140
chrIV 135643 135644 . 420
chrIV 135655 135656 . 640
chrIV 135666 135667 . 140
chrIV 135688 135689 . 240
chrIV 135695 135696 . 1820
chrIV 135785 135786 . 120
chrIV 136020 136021 . 300
chrIV 136227 136228 . 240
chrIV 136349 136350 . 280
chrIV 136496 136497 . 360
chrIV 136577 136578 . 140
chrIV 136653 136654 . 120
chrIV 137881 137882 . 300
chrIV 137904 137905 . 380
chrIV 137906 137907 . 920
chrIV 137974 137975 . 120
chrIV 138021 138022 . 620
chrIV 138159 138160 . 200
chrIV 138294 138295 . 260
chrIV 138402 138403 . 160
chrIV 138490 138491 . 400
chrIV 138816 138817 . 120
chrIV 138990 138991 . 220
chrIV 139330 139331 . 260
chrIV 139331 139332 . 260
chrIV 139333 139334 . 140
chrIV 139350 139351 . 140
chrIV 139355 139356 . 160
chrIV 139384 139385 . 240
chrIV 139409 139410 . 240
chrIV 139944 139945 . 740
chrIV 140121 140122 . 120
chrIV 140423 140424 . 1980
chrIV 140638 140639 . 1140
chrIV 140768 140769 . 120
chrIV 140886 140887 . 140
chrIV 141544 141545 . 220
chrIV 141619 141620 . 540
chrIV 141626 141627 . 120
chrIV 141651 141652 . 640
chrIV 141752 141753 . 1000
chrIV 141757 141758 . 200
chrIV 141843 141844 . 140
chrIV 141849 141850 . 900
chrIV 141863 141864 . 400
chrIV 141878 141879 . 380
chrIV 141941 141942 . 120
chrIV 142255 142256 . 120
chrIV 142557 142558 . 1560
chrIV 142685 142686 . 180
chrIV 142913 142914 . 520
chrIV 142930 142931 . 120
chrIV 143087 143088 . 180
chrIV 143612 143613 . 180
chrIV 144334 144335 . 300
chrIV 144600 144601 . 120
chrIV 144691 144692 . 120
chrIV 145425 145426 . 120
chrIV 145472 145473 . 300
chrIV 145572 145573 . 1820
chrIV 145622 145623 . 780
chrIV 145627 145628 . 180
chrIV 145636 145637 . 1560
chrIV 145671 145672 . 120
chrIV 145683 145684 . 220
chrIV 145708 145709 . 260
chrIV 146132 146133 . 120
chrIV 146323 146324 . 1120
chrIV 146473 146474 . 160
chrIV 147019 147020 . 360
chrIV 147028 147029 . 860
chrIV 147382 147383 . 140
chrIV 147529 147530 . 260
chrIV 147695 147696 . 160
chrIV 147731 147732 . 240
chrIV 147750 147751 . 140
chrIV 147758 147759 . 140
chrIV 147765 147766 . 140
chrIV 147789 147790 . 140
chrIV 147811 147812 . 120
chrIV 147821 147822 . 120
chrIV 147862 147863 . 160
chrIV 147913 147914 . 220
chrIV 147921 147922 . 160
chrIV 147925 147926 . 140
chrIV 147930 147931 . 140
chrIV 147942 147943 . 360
chrIV 147965 147966 . 380
chrIV 147974 147975 . 120
chrIV 147986 147987 . 440
chrIV 148008 148009 . 620
chrIV 148014 148015 . 140
chrIV 148015 148016 . 220
chrIV 148023 148024 . 940
chrIV 148109 148110 . 280
chrIV 148121 148122 . 120
chrIV 148129 148130 . 520
chrIV 148451 148452 . 340
chrIV 148473 148474 . 740
chrIV 148678 148679 . 220
chrIV 148836 148837 . 160
chrIV 148850 148851 . 140
chrIV 148859 148860 . 200
chrIV 148920 148921 . 400
chrIV 149275 149276 . 2340
chrIV 149281 149282 . 120
chrIV 149292 149293 . 560
chrIV 149488 149489 . 820
chrIV 149499 149500 . 300
chrIV 149551 149552 . 360
chrIV 149670 149671 . 360
chrIV 149977 149978 . 4260
chrIV 150223 150224 . 180
chrIV 150426 150427 . 660
chrIV 151292 151293 . 660
chrIV 151603 151604 . 120
chrIV 151605 151606 . 120
chrIV 152461 152462 . 1320
chrIV 152508 152509 . 120
chrIV 153054 153055 . 240
chrIV 153683 153684 . 140
chrIV 153866 153867 . 160
chrIV 154583 154584 . 220
chrIV 154631 154632 . 120
chrIV 155120 155121 . 220
chrIV 155681 155682 . 120
chrIV 155848 155849 . 120
chrIV 155966 155967 . 760
chrIV 155970 155971 . 260
chrIV 155992 155993 . 260
chrIV 155999 156000 . 240
chrIV 156037 156038 . 480
chrIV 156059 156060 . 240
chrIV 156192 156193 . 580
chrIV 156245 156246 . 5980
chrIV 156251 156252 . 120
chrIV 156279 156280 . 240
chrIV 156435 156436 . 160
chrIV 156611 156612 . 300
chrIV 157100 157101 . 260
chrIV 157541 157542 . 120
chrIV 157610 157611 . 200
chrIV 157681 157682 . 140
chrIV 157942 157943 . 220
chrIV 157956 157957 . 180
chrIV 157970 157971 . 160
chrIV 157998 157999 . 160
chrIV 158086 158087 . 1000
chrIV 158116 158117 . 120
chrIV 158159 158160 . 1260
chrIV 158207 158208 . 320
chrIV 158802 158803 . 140
chrIV 158809 158810 . 440
chrIV 158818 158819 . 720
chrIV 158844 158845 . 340
chrIV 158902 158903 . 340
chrIV 158909 158910 . 6000
chrIV 158931 158932 . 340
chrIV 159325 159326 . 120
chrIV 159383 159384 . 140
chrIV 159436 159437 . 440
chrIV 159483 159484 . 140
chrIV 159495 159496 . 680
chrIV 159521 159522 . 200
chrIV 159643 159644 . 180
chrIV 159679 159680 . 120
chrIV 160029 160030 . 2060
chrIV 160161 160162 . 660
chrIV 160174 160175 . 500
chrIV 160432 160433 . 160
chrIV 160453 160454 . 920
chrIV 160571 160572 . 160
chrIV 161118 161119 . 220
chrIV 162444 162445 . 160
chrIV 162647 162648 . 260
chrIV 162791 162792 . 140
chrIV 163282 163283 . 260
chrIV 163300 163301 . 160
chrIV 163309 163310 . 660
chrIV 164138 164139 . 120
chrIV 164208 164209 . 180
chrIV 164222 164223 . 1280
chrIV 164227 164228 . 200
chrIV 164239 164240 . 140
chrIV 164329 164330 . 280
chrIV 165136 165137 . 160
chrIV 166260 166261 . 160
chrIV 167184 167185 . 140
chrIV 167328 167329 . 540
chrIV 167352 167353 . 360
chrIV 167366 167367 . 460
chrIV 167416 167417 . 420
chrIV 167419 167420 . 340
chrIV 167422 167423 . 1520
chrIV 167429 167430 . 820
chrIV 167483 167484 . 200
chrIV 167505 167506 . 380
chrIV 167660 167661 . 160
chrIV 167812 167813 . 1060
chrIV 167818 167819 . 120
chrIV 167827 167828 . 620
chrIV 167844 167845 . 120
chrIV 167994 167995 . 200
chrIV 169499 169500 . 140
chrIV 169515 169516 . 440
chrIV 169683 169684 . 780
chrIV 169707 169708 . 1040
chrIV 169732 169733 . 580
chrIV 169737 169738 . 140
chrIV 169966 169967 . 260
chrIV 170522 170523 . 580
chrIV 172260 172261 . 460
chrIV 172357 172358 . 180
chrIV 172369 172370 . 400
chrIV 172378 172379 . 460
chrIV 172385 172386 . 2340
chrIV 172394 172395 . 280
chrIV 172412 172413 . 180
chrIV 172418 172419 . 900
chrIV 172531 172532 . 340
chrIV 172792 172793 . 120
chrIV 173307 173308 . 120
chrIV 174199 174200 . 120
chrIV 174635 174636 . 240
chrIV 174652 174653 . 560
chrIV 174677 174678 . 200
chrIV 174696 174697 . 1400
chrIV 174721 174722 . 340
chrIV 174743 174744 . 440
chrIV 174764 174765 . 200
chrIV 174784 174785 . 120
chrIV 174791 174792 . 500
chrIV 175502 175503 . 120
chrIV 176125 176126 . 760
chrIV 176145 176146 . 360
chrIV 176263 176264 . 120
chrIV 176342 176343 . 140
chrIV 176445 176446 . 2720
chrIV 176461 176462 . 320
chrIV 176468 176469 . 120
chrIV 176520 176521 . 1300
chrIV 176535 176536 . 200
chrIV 176540 176541 . 7200
chrIV 176540 176541 . 200
chrIV 176542 176543 . 300
chrIV 176547 176548 . 1120
chrIV 176560 176561 . 180
chrIV 176734 176735 . 140
chrIV 177014 177015 . 600
chrIV 177564 177565 . 120
chrIV 177810 177811 . 180
chrIV 178187 178188 . 120
chrIV 178214 178215 . 120
chrIV 178363 178364 . 140
chrIV 178954 178955 . 120
chrIV 178978 178979 . 200
chrIV 179258 179259 . 540
chrIV 179469 179470 . 880
chrIV 179891 179892 . 300
chrIV 179935 179936 . 420
chrIV 179950 179951 . 220
chrIV 180180 180181 . 220
chrIV 180697 180698 . 1600
chrIV 180806 180807 . 120
chrIV 180844 180845 . 440
chrIV 183112 183113 . 180
chrIV 183116 183117 . 140
chrIV 183142 183143 . 420
chrIV 183175 183176 . 140
chrIV 183650 183651 . 120
chrIV 184132 184133 . 220
chrIV 184751 184752 . 220
chrIV 184803 184804 . 140
chrIV 184822 184823 . 160
chrIV 184827 184828 . 380
chrIV 185033 185034 . 1520
chrIV 185313 185314 . 220
chrIV 186272 186273 . 120
chrIV 186918 186919 . 220
chrIV 187076 187077 . 140
chrIV 187975 187976 . 220
chrIV 188196 188197 . 520
chrIV 188240 188241 . 160
chrIV 190184 190185 . 120
chrIV 190678 190679 . 240
chrIV 190696 190697 . 180
chrIV 190697 190698 . 1160
chrIV 190701 190702 . 560
chrIV 190707 190708 . 320
chrIV 190778 190779 . 220
chrIV 190802 190803 . 180
chrIV 190836 190837 . 140
chrIV 191629 191630 . 180
chrIV 192249 192250 . 400
chrIV 192252 192253 . 160
chrIV 192416 192417 . 120
chrIV 194049 194050 . 420
chrIV 194441 194442 . 240
chrIV 196867 196868 . 120
chrIV 197606 197607 . 120
chrIV 198533 198534 . 700
chrIV 198704 198705 . 120
chrIV 198769 198770 . 160
chrIV 198770 198771 . 500
chrIV 199042 199043 . 120
chrIV 199156 199157 . 320
chrIV 199663 199664 . 180
chrIV 199802 199803 . 460
chrIV 199809 199810 . 300
chrIV 199819 199820 . 320
chrIV 199908 199909 . 140
chrIV 199982 199983 . 180
chrIV 201815 201816 . 240
chrIV 201944 201945 . 120
chrIV 201955 201956 . 480
chrIV 202225 202226 . 120
chrIV 202299 202300 . 160
chrIV 202449 202450 . 280
chrIV 202660 202661 . 5300
chrIV 202677 202678 . 120
chrIV 202750 202751 . 1940
chrIV 202767 202768 . 680
chrIV 202909 202910 . 900
chrIV 204374 204375 . 160
chrIV 205192 205193 . 140
chrIV 205358 205359 . 260
chrIV 211131 211132 . 340
chrIV 211154 211155 . 1340
chrIV 211171 211172 . 1200
chrIV 211191 211192 . 2140
chrIV 211194 211195 . 560
chrIV 211199 211200 . 1100
chrIV 211310 211311 . 120
chrIV 212112 212113 . 120
chrIV 212120 212121 . 140
chrIV 212132 212133 . 1300
chrIV 212155 212156 . 200
chrIV 212180 212181 . 640
chrIV 212186 212187 . 4980
chrIV 212229 212230 . 360
chrIV 212366 212367 . 120
chrIV 212369 212370 . 120
chrIV 212742 212743 . 120
chrIV 212763 212764 . 440
chrIV 212798 212799 . 120
chrIV 212824 212825 . 420
chrIV 212857 212858 . 560
chrIV 212864 212865 . 260
chrIV 212919 212920 . 460
chrIV 212922 212923 . 980
chrIV 212929 212930 . 140
chrIV 212937 212938 . 160
chrIV 212961 212962 . 300
chrIV 212978 212979 . 240
chrIV 212987 212988 . 380
chrIV 213033 213034 . 280
chrIV 213034 213035 . 140
chrIV 213042 213043 . 640
chrIV 213052 213053 . 1800
chrIV 213058 213059 . 260
chrIV 213111 213112 . 180
chrIV 213122 213123 . 320
chrIV 213250 213251 . 540
chrIV 213268 213269 . 160
chrIV 213271 213272 . 120
chrIV 213486 213487 . 900
chrIV 214718 214719 . 1140
chrIV 214770 214771 . 120
chrIV 214918 214919 . 300
chrIV 214983 214984 . 180
chrIV 215046 215047 . 300
chrIV 215620 215621 . 180
chrIV 215657 215658 . 120
chrIV 215767 215768 . 120
chrIV 215790 215791 . 260
chrIV 215794 215795 . 400
chrIV 215834 215835 . 120
chrIV 215913 215914 . 880
chrIV 215925 215926 . 180
chrIV 215938 215939 . 5220
chrIV 216125 216126 . 1260
chrIV 216229 216230 . 360
chrIV 216532 216533 . 320
chrIV 216538 216539 . 120
chrIV 217011 217012 . 440
chrIV 217254 217255 . 200
chrIV 217269 217270 . 220
chrIV 217272 217273 . 180
chrIV 217275 217276 . 460
chrIV 217279 217280 . 180
chrIV 217287 217288 . 700
chrIV 217351 217352 . 120
chrIV 217363 217364 . 160
chrIV 217454 217455 . 360
chrIV 217470 217471 . 140
chrIV 217487 217488 . 460
chrIV 217521 217522 . 200
chrIV 218000 218001 . 120
chrIV 218465 218466 . 120
chrIV 218528 218529 . 200
chrIV 218550 218551 . 160
chrIV 218621 218622 . 300
chrIV 218655 218656 . 640
chrIV 218693 218694 . 1460
chrIV 219406 219407 . 220
chrIV 219416 219417 . 140
chrIV 219438 219439 . 260
chrIV 219490 219491 . 140
chrIV 219495 219496 . 560
chrIV 219587 219588 . 140
chrIV 219643 219644 . 240
chrIV 219682 219683 . 140
chrIV 219714 219715 . 3040
chrIV 219725 219726 . 180
chrIV 219843 219844 . 1740
chrIV 219871 219872 . 180
chrIV 219917 219918 . 200
chrIV 220194 220195 . 580
chrIV 220349 220350 . 120
chrIV 220693 220694 . 1040
chrIV 221111 221112 . 120
chrIV 221150 221151 . 120
chrIV 221560 221561 . 140
chrIV 221815 221816 . 220
chrIV 221840 221841 . 140
chrIV 221899 221900 . 600
chrIV 221922 221923 . 360
chrIV 221968 221969 . 140
chrIV 221985 221986 . 180
chrIV 221987 221988 . 940
chrIV 221999 222000 . 260
chrIV 222012 222013 . 220
chrIV 222018 222019 . 160
chrIV 222024 222025 . 120
chrIV 222027 222028 . 360
chrIV 222064 222065 . 140
chrIV 222079 222080 . 880
chrIV 222235 222236 . 160
chrIV 222332 222333 . 280
chrIV 222430 222431 . 240
chrIV 222434 222435 . 1380
chrIV 222469 222470 . 120
chrIV 222554 222555 . 500
chrIV 222659 222660 . 120
chrIV 222663 222664 . 640
chrIV 222797 222798 . 540
chrIV 223075 223076 . 320
chrIV 223279 223280 . 700
chrIV 223696 223697 . 160
chrIV 223803 223804 . 340
chrIV 223831 223832 . 760
chrIV 223832 223833 . 120
chrIV 223838 223839 . 1620
chrIV 223860 223861 . 1160
chrIV 223878 223879 . 440
chrIV 223924 223925 . 700
chrIV 223944 223945 . 220
chrIV 225993 225994 . 200
chrIV 226073 226074 . 120
chrIV 226462 226463 . 160
chrIV 226915 226916 . 300
chrIV 226960 226961 . 460
chrIV 227015 227016 . 180
chrIV 227022 227023 . 380
chrIV 227042 227043 . 880
chrIV 227080 227081 . 180
chrIV 227141 227142 . 120
chrIV 227148 227149 . 460
chrIV 227153 227154 . 700
chrIV 227167 227168 . 1800
chrIV 227180 227181 . 260
chrIV 227255 227256 . 2300
chrIV 227319 227320 . 180
chrIV 227543 227544 . 380
chrIV 228472 228473 . 120
chrIV 228590 228591 . 620
chrIV 228729 228730 . 200
chrIV 228752 228753 . 1720
chrIV 228861 228862 . 420
chrIV 228933 228934 . 540
chrIV 228964 228965 . 200
chrIV 229007 229008 . 120
chrIV 229027 229028 . 140
chrIV 229057 229058 . 120
chrIV 229077 229078 . 360
chrIV 229300 229301 . 3020
chrIV 229312 229313 . 260
chrIV 229356 229357 . 240
chrIV 229552 229553 . 120
chrIV 229583 229584 . 120
chrIV 229589 229590 . 440
chrIV 229748 229749 . 120
chrIV 229755 229756 . 120
chrIV 229763 229764 . 120
chrIV 229765 229766 . 120
chrIV 229767 229768 . 140
chrIV 229954 229955 . 140
chrIV 230459 230460 . 160
chrIV 230574 230575 . 140
chrIV 230637 230638 . 1620
chrIV 230703 230704 . 120
chrIV 230723 230724 . 140
chrIV 230767 230768 . 120
chrIV 230770 230771 . 200
chrIV 230797 230798 . 120
chrIV 230803 230804 . 140
chrIV 230840 230841 . 680
chrIV 230850 230851 . 1140
chrIV 230872 230873 . 160
chrIV 230879 230880 . 120
chrIV 230884 230885 . 640
chrIV 231053 231054 . 160
chrIV 231392 231393 . 140
chrIV 231852 231853 . 1500
chrIV 232021 232022 . 120
chrIV 232179 232180 . 120
chrIV 232202 232203 . 220
chrIV 232203 232204 . 160
chrIV 232403 232404 . 880
chrIV 232430 232431 . 700
chrIV 232433 232434 . 120
chrIV 232440 232441 . 240
chrIV 232520 232521 . 1040
chrIV 232563 232564 . 260
chrIV 232721 232722 . 180
chrIV 232891 232892 . 1700
chrIV 233405 233406 . 140
chrIV 233424 233425 . 180
chrIV 233663 233664 . 140
chrIV 233885 233886 . 140
chrIV 233954 233955 . 1160
chrIV 234003 234004 . 260
chrIV 234020 234021 . 240
chrIV 234165 234166 . 120
chrIV 234183 234184 . 200
chrIV 234251 234252 . 320
chrIV 234280 234281 . 500
chrIV 234306 234307 . 200
chrIV 234401 234402 . 700
chrIV 234413 234414 . 280
chrIV 234424 234425 . 120
chrIV 234425 234426 . 160
chrIV 234426 234427 . 440
chrIV 234430 234431 . 140
chrIV 234471 234472 . 3020
chrIV 234491 234492 . 1360
chrIV 234508 234509 . 820
chrIV 234590 234591 . 140
chrIV 234598 234599 . 120
chrIV 234602 234603 . 120
chrIV 234656 234657 . 180
chrIV 234688 234689 . 440
chrIV 234695 234696 . 260
chrIV 234699 234700 . 220
chrIV 234909 234910 . 360
chrIV 235076 235077 . 280
chrIV 235590 235591 . 280
chrIV 235621 235622 . 1700
chrIV 235628 235629 . 580
chrIV 235690 235691 . 1720
chrIV 235695 235696 . 1320
chrIV 235710 235711 . 340
chrIV 235882 235883 . 540
chrIV 235925 235926 . 320
chrIV 235977 235978 . 160
chrIV 236587 236588 . 180
chrIV 237648 237649 . 120
chrIV 237677 237678 . 120
chrIV 237948 237949 . 120
chrIV 238745 238746 . 280
chrIV 238781 238782 . 440
chrIV 238785 238786 . 500
chrIV 238801 238802 . 260
chrIV 238802 238803 . 300
chrIV 238814 238815 . 360
chrIV 238850 238851 . 120
chrIV 238853 238854 . 160
chrIV 238873 238874 . 300
chrIV 238875 238876 . 240
chrIV 238881 238882 . 360
chrIV 238902 238903 . 720
chrIV 238937 238938 . 220
chrIV 238953 238954 . 220
chrIV 239095 239096 . 740
chrIV 239151 239152 . 380
chrIV 239323 239324 . 1040
chrIV 239472 239473 . 220
chrIV 239497 239498 . 120
chrIV 239592 239593 . 760
chrIV 239619 239620 . 360
chrIV 239626 239627 . 640
chrIV 239647 239648 . 640
chrIV 239649 239650 . 220
chrIV 239657 239658 . 880
chrIV 239724 239725 . 620
chrIV 239740 239741 . 140
chrIV 239818 239819 . 660
chrIV 239828 239829 . 220
chrIV 239831 239832 . 180
chrIV 239962 239963 . 120
chrIV 240006 240007 . 220
chrIV 240012 240013 . 180
chrIV 240039 240040 . 120
chrIV 240061 240062 . 840
chrIV 240066 240067 . 360
chrIV 240080 240081 . 180
chrIV 240127 240128 . 120
chrIV 240167 240168 . 740
chrIV 240175 240176 . 300
chrIV 240879 240880 . 120
chrIV 241242 241243 . 120
chrIV 241247 241248 . 180
chrIV 241255 241256 . 2280
chrIV 241269 241270 . 420
chrIV 241273 241274 . 560
chrIV 241273 241274 . 320
chrIV 241289 241290 . 560
chrIV 241322 241323 . 760
chrIV 241345 241346 . 920
chrIV 241356 241357 . 1180
chrIV 241375 241376 . 1120
chrIV 241765 241766 . 120
chrIV 241899 241900 . 160
chrIV 242080 242081 . 340
chrIV 242110 242111 . 120
chrIV 242129 242130 . 200
chrIV 242233 242234 . 120
chrIV 242256 242257 . 140
chrIV 242421 242422 . 260
chrIV 242772 242773 . 480
chrIV 243055 243056 . 120
chrIV 243079 243080 . 780
chrIV 243536 243537 . 180
chrIV 243960 243961 . 320
chrIV 244036 244037 . 320
chrIV 244338 244339 . 220
chrIV 244917 244918 . 120
chrIV 245271 245272 . 860
chrIV 245464 245465 . 4840
chrIV 245633 245634 . 180
chrIV 245662 245663 . 120
chrIV 245666 245667 . 620
chrIV 245673 245674 . 1040
chrIV 245677 245678 . 500
chrIV 245678 245679 . 800
chrIV 245679 245680 . 360
chrIV 245687 245688 . 560
chrIV 245738 245739 . 580
chrIV 245748 245749 . 1780
chrIV 245754 245755 . 120
chrIV 245757 245758 . 500
chrIV 245761 245762 . 800
chrIV 245764 245765 . 220
chrIV 245775 245776 . 5740
chrIV 245790 245791 . 120
chrIV 245833 245834 . 180
chrIV 246227 246228 . 400
chrIV 246563 246564 . 140
chrIV 246578 246579 . 280
chrIV 247425 247426 . 200
chrIV 247530 247531 . 5500
chrIV 247560 247561 . 360
chrIV 247614 247615 . 120
chrIV 247675 247676 . 120
chrIV 247747 247748 . 180
chrIV 247770 247771 . 5220
chrIV 247828 247829 . 120
chrIV 247833 247834 . 120
chrIV 247858 247859 . 480
chrIV 248043 248044 . 420
chrIV 248061 248062 . 700
chrIV 248098 248099 . 420
chrIV 248112 248113 . 160
chrIV 248134 248135 . 260
chrIV 248211 248212 . 180
chrIV 248320 248321 . 200
chrIV 248327 248328 . 160
chrIV 249547 249548 . 240
chrIV 250426 250427 . 160
chrIV 250627 250628 . 400
chrIV 250873 250874 . 120
chrIV 251341 251342 . 120
chrIV 251366 251367 . 180
chrIV 251373 251374 . 120
chrIV 251389 251390 . 160
chrIV 251447 251448 . 360
chrIV 251496 251497 . 120
chrIV 253025 253026 . 120
chrIV 253783 253784 . 140
chrIV 253817 253818 . 120
chrIV 254084 254085 . 540
chrIV 254389 254390 . 600
chrIV 254980 254981 . 180
chrIV 255187 255188 . 520
chrIV 255238 255239 . 580
chrIV 255253 255254 . 180
chrIV 255304 255305 . 3800
chrIV 256034 256035 . 460
chrIV 256194 256195 . 300
chrIV 256228 256229 . 240
chrIV 256291 256292 . 720
chrIV 256592 256593 . 200
chrIV 257054 257055 . 120
chrIV 257586 257587 . 200
chrIV 258036 258037 . 280
chrIV 258365 258366 . 160
chrIV 258641 258642 . 120
chrIV 258647 258648 . 1480
chrIV 258677 258678 . 500
chrIV 258801 258802 . 280
chrIV 258809 258810 . 1420
chrIV 258981 258982 . 1120
chrIV 259098 259099 . 120
chrIV 259622 259623 . 400
chrIV 259763 259764 . 2360
chrIV 260693 260694 . 380
chrIV 261243 261244 . 240
chrIV 261308 261309 . 120
chrIV 261549 261550 . 4760
chrIV 262607 262608 . 960
chrIV 262674 262675 . 300
chrIV 262813 262814 . 160
chrIV 264211 264212 . 480
chrIV 264282 264283 . 140
chrIV 264305 264306 . 120
chrIV 264330 264331 . 240
chrIV 264335 264336 . 140
chrIV 264363 264364 . 120
chrIV 264408 264409 . 120
chrIV 264409 264410 . 260
chrIV 264527 264528 . 1460
chrIV 264899 264900 . 480
chrIV 265041 265042 . 120
chrIV 265088 265089 . 580
chrIV 265103 265104 . 680
chrIV 265105 265106 . 320
chrIV 265148 265149 . 1140
chrIV 265150 265151 . 400
chrIV 265157 265158 . 160
chrIV 265178 265179 . 3520
chrIV 265212 265213 . 260
chrIV 265751 265752 . 200
chrIV 266191 266192 . 240
chrIV 266197 266198 . 140
chrIV 266605 266606 . 320
chrIV 267040 267041 . 120
chrIV 267096 267097 . 120
chrIV 267286 267287 . 1360
chrIV 267589 267590 . 120
chrIV 267598 267599 . 120
chrIV 267648 267649 . 120
chrIV 268839 268840 . 180
chrIV 268863 268864 . 200
chrIV 269171 269172 . 520
chrIV 269885 269886 . 340
chrIV 270066 270067 . 1880
chrIV 270243 270244 . 160
chrIV 270352 270353 . 140
chrIV 271259 271260 . 260
chrIV 271657 271658 . 220
chrIV 271758 271759 . 2200
chrIV 272003 272004 . 160
chrIV 272004 272005 . 2920
chrIV 272004 272005 . 1540
chrIV 272005 272006 . 120
chrIV 272006 272007 . 160
chrIV 272012 272013 . 2520
chrIV 272017 272018 . 420
chrIV 272028 272029 . 200
chrIV 272043 272044 . 360
chrIV 272079 272080 . 340
chrIV 272223 272224 . 1140
chrIV 272251 272252 . 320
chrIV 272258 272259 . 340
chrIV 272268 272269 . 800
chrIV 272283 272284 . 220
chrIV 272310 272311 . 460
chrIV 273175 273176 . 120
chrIV 273599 273600 . 160
chrIV 273727 273728 . 120
chrIV 274036 274037 . 880
chrIV 274272 274273 . 540
chrIV 274352 274353 . 1340
chrIV 274460 274461 . 1120
chrIV 274592 274593 . 860
chrIV 274809 274810 . 580
chrIV 274914 274915 . 1280
chrIV 274915 274916 . 240
chrIV 274916 274917 . 120
chrIV 274936 274937 . 200
chrIV 274968 274969 . 260
chrIV 274984 274985 . 280
chrIV 274988 274989 . 560
chrIV 275075 275076 . 280
chrIV 275836 275837 . 120
chrIV 276681 276682 . 240
chrIV 276686 276687 . 900
chrIV 276702 276703 . 3120
chrIV 276740 276741 . 140
chrIV 277557 277558 . 140
chrIV 277703 277704 . 240
chrIV 278474 278475 . 160
chrIV 278575 278576 . 140
chrIV 280498 280499 . 300
chrIV 280680 280681 . 180
chrIV 281491 281492 . 140
chrIV 281759 281760 . 560
chrIV 281906 281907 . 460
chrIV 281916 281917 . 120
chrIV 281923 281924 . 180
chrIV 281939 281940 . 420
chrIV 281999 282000 . 800
chrIV 282050 282051 . 760
chrIV 282225 282226 . 360
chrIV 282242 282243 . 200
chrIV 282423 282424 . 260
chrIV 282833 282834 . 120
chrIV 283246 283247 . 2200
chrIV 283250 283251 . 120
chrIV 283255 283256 . 200
chrIV 283268 283269 . 260
chrIV 283308 283309 . 160
chrIV 283317 283318 . 120
chrIV 283340 283341 . 200
chrIV 284095 284096 . 300
chrIV 284615 284616 . 820
chrIV 284717 284718 . 120
chrIV 284720 284721 . 160
chrIV 285219 285220 . 1080
chrIV 285266 285267 . 360
chrIV 285268 285269 . 480
chrIV 285278 285279 . 560
chrIV 285695 285696 . 140
chrIV 286448 286449 . 120
chrIV 286789 286790 . 820
chrIV 286792 286793 . 740
chrIV 286806 286807 . 540
chrIV 286809 286810 . 280
chrIV 286816 286817 . 2840
chrIV 286817 286818 . 520
chrIV 286819 286820 . 220
chrIV 286820 286821 . 180
chrIV 286829 286830 . 180
chrIV 286929 286930 . 720
chrIV 286945 286946 . 480
chrIV 286961 286962 . 440
chrIV 286983 286984 . 1060
chrIV 287142 287143 . 180
chrIV 287664 287665 . 880
chrIV 287823 287824 . 180
chrIV 288108 288109 . 600
chrIV 288175 288176 . 340
chrIV 288268 288269 . 120
chrIV 288582 288583 . 400
chrIV 289065 289066 . 2760
chrIV 289167 289168 . 2460
chrIV 289335 289336 . 160
chrIV 289382 289383 . 440
chrIV 289563 289564 . 1460
chrIV 289701 289702 . 260
chrIV 289705 289706 . 720
chrIV 289720 289721 . 240
chrIV 289743 289744 . 200
chrIV 289750 289751 . 820
chrIV 289762 289763 . 620
chrIV 289768 289769 . 840
chrIV 289773 289774 . 4440
chrIV 289807 289808 . 3100
chrIV 290127 290128 . 340
chrIV 290333 290334 . 120
chrIV 290406 290407 . 120
chrIV 290824 290825 . 120
chrIV 290989 290990 . 120
chrIV 291228 291229 . 720
chrIV 291278 291279 . 120
chrIV 291331 291332 . 320
chrIV 291456 291457 . 480
chrIV 291681 291682 . 200
chrIV 292274 292275 . 1280
chrIV 292319 292320 . 220
chrIV 292349 292350 . 120
chrIV 292718 292719 . 140
chrIV 292719 292720 . 1120
chrIV 292719 292720 . 1560
chrIV 292996 292997 . 120
chrIV 293180 293181 . 200
chrIV 293182 293183 . 360
chrIV 293186 293187 . 120
chrIV 293375 293376 . 900
chrIV 293414 293415 . 720
chrIV 293435 293436 . 2440
chrIV 293617 293618 . 140
chrIV 294358 294359 . 280
chrIV 294378 294379 . 200
chrIV 294885 294886 . 420
chrIV 294892 294893 . 320
chrIV 294941 294942 . 280
chrIV 295549 295550 . 120
chrIV 296297 296298 . 160
chrIV 296365 296366 . 160
chrIV 296390 296391 . 220
chrIV 296405 296406 . 980
chrIV 296408 296409 . 440
chrIV 296412 296413 . 1160
chrIV 296430 296431 . 240
chrIV 296439 296440 . 560
chrIV 296677 296678 . 240
chrIV 296790 296791 . 1080
chrIV 296793 296794 . 220
chrIV 296858 296859 . 160
chrIV 296865 296866 . 240
chrIV 296945 296946 . 120
chrIV 297061 297062 . 140
chrIV 297137 297138 . 1140
chrIV 297284 297285 . 6920
chrIV 297364 297365 . 280
chrIV 297436 297437 . 140
chrIV 297928 297929 . 120
chrIV 297968 297969 . 120
chrIV 298097 298098 . 180
chrIV 298775 298776 . 120
chrIV 298797 298798 . 2000
chrIV 299082 299083 . 120
chrIV 299877 299878 . 120
chrIV 299980 299981 . 220
chrIV 300087 300088 . 880
chrIV 300152 300153 . 680
chrIV 300274 300275 . 120
chrIV 301049 301050 . 500
chrIV 301141 301142 . 780
chrIV 301303 301304 . 380
chrIV 301331 301332 . 300
chrIV 301366 301367 . 220
chrIV 301395 301396 . 400
chrIV 301766 301767 . 120
chrIV 301774 301775 . 720
chrIV 301916 301917 . 200
chrIV 302013 302014 . 2680
chrIV 302075 302076 . 540
chrIV 302319 302320 . 280
chrIV 302351 302352 . 160
chrIV 302388 302389 . 200
chrIV 302509 302510 . 4260
chrIV 302522 302523 . 520
chrIV 302541 302542 . 120
chrIV 302730 302731 . 520
chrIV 302802 302803 . 160
chrIV 302813 302814 . 260
chrIV 302819 302820 . 120
chrIV 302848 302849 . 1000
chrIV 302864 302865 . 120
chrIV 302865 302866 . 180
chrIV 302909 302910 . 340
chrIV 303043 303044 . 120
chrIV 303054 303055 . 280
chrIV 303066 303067 . 300
chrIV 303139 303140 . 1060
chrIV 303249 303250 . 140
chrIV 303254 303255 . 400
chrIV 303418 303419 . 200
chrIV 303588 303589 . 120
chrIV 304003 304004 . 240
chrIV 304096 304097 . 560
chrIV 304184 304185 . 160
chrIV 304244 304245 . 180
chrIV 304703 304704 . 500
chrIV 304920 304921 . 280
chrIV 304928 304929 . 580
chrIV 305044 305045 . 140
chrIV 305080 305081 . 220
chrIV 306556 306557 . 160
chrIV 306625 306626 . 320
chrIV 306678 306679 . 120
chrIV 306715 306716 . 460
chrIV 306727 306728 . 120
chrIV 307765 307766 . 120
chrIV 308160 308161 . 320
chrIV 308168 308169 . 180
chrIV 308172 308173 . 1060
chrIV 308287 308288 . 140
chrIV 308301 308302 . 240
chrIV 308335 308336 . 240
chrIV 309505 309506 . 240
chrIV 309679 309680 . 220
chrIV 309682 309683 . 160
chrIV 310234 310235 . 240
chrIV 310262 310263 . 120
chrIV 310270 310271 . 160
chrIV 310280 310281 . 120
chrIV 310383 310384 . 1240
chrIV 310426 310427 . 220
chrIV 310577 310578 . 140
chrIV 310578 310579 . 140
chrIV 311508 311509 . 120
chrIV 311559 311560 . 120
chrIV 311835 311836 . 120
chrIV 312218 312219 . 500
chrIV 312219 312220 . 500
chrIV 312551 312552 . 440
chrIV 312688 312689 . 240
chrIV 312701 312702 . 280
chrIV 312720 312721 . 240
chrIV 312731 312732 . 340
chrIV 312755 312756 . 260
chrIV 312772 312773 . 220
chrIV 312837 312838 . 1420
chrIV 312853 312854 . 160
chrIV 312876 312877 . 280
chrIV 312877 312878 . 140
chrIV 313102 313103 . 360
chrIV 313133 313134 . 480
chrIV 313156 313157 . 480
chrIV 313187 313188 . 160
chrIV 313405 313406 . 360
chrIV 313439 313440 . 960
chrIV 313462 313463 . 2420
chrIV 313514 313515 . 420
chrIV 313526 313527 . 120
chrIV 313545 313546 . 560
chrIV 313585 313586 . 260
chrIV 314848 314849 . 120
chrIV 314904 314905 . 160
chrIV 314985 314986 . 140
chrIV 315016 315017 . 400
chrIV 315156 315157 . 7220
chrIV 315169 315170 . 2180
chrIV 315179 315180 . 400
chrIV 315184 315185 . 680
chrIV 315227 315228 . 380
chrIV 315318 315319 . 260
chrIV 315474 315475 . 260
chrIV 315485 315486 . 140
chrIV 315497 315498 . 200
chrIV 315537 315538 . 260
chrIV 315543 315544 . 420
chrIV 315613 315614 . 280
chrIV 315731 315732 . 120
chrIV 315763 315764 . 420
chrIV 315949 315950 . 140
chrIV 316099 316100 . 360
chrIV 316168 316169 . 540
chrIV 316331 316332 . 200
chrIV 316359 316360 . 920
chrIV 316435 316436 . 140
chrIV 316462 316463 . 240
chrIV 316471 316472 . 500
chrIV 316481 316482 . 4460
chrIV 316494 316495 . 300
chrIV 316499 316500 . 340
chrIV 316511 316512 . 160
chrIV 316544 316545 . 380
chrIV 316549 316550 . 1420
chrIV 316764 316765 . 420
chrIV 316770 316771 . 880
chrIV 316924 316925 . 160
chrIV 316951 316952 . 200
chrIV 317100 317101 . 1120
chrIV 317100 317101 . 180
chrIV 317143 317144 . 880
chrIV 317658 317659 . 120
chrIV 318816 318817 . 320
chrIV 319199 319200 . 140
chrIV 319691 319692 . 120
chrIV 320208 320209 . 120
chrIV 320219 320220 . 160
chrIV 320282 320283 . 840
chrIV 320287 320288 . 120
chrIV 320304 320305 . 660
chrIV 320306 320307 . 320
chrIV 320306 320307 . 140
chrIV 320338 320339 . 320
chrIV 320363 320364 . 1040
chrIV 320368 320369 . 1000
chrIV 320386 320387 . 120
chrIV 320390 320391 . 120
chrIV 320564 320565 . 320
chrIV 320574 320575 . 460
chrIV 320643 320644 . 200
chrIV 321032 321033 . 340
chrIV 321033 321034 . 180
chrIV 321371 321372 . 140
chrIV 321670 321671 . 6920
chrIV 321741 321742 . 460
chrIV 321745 321746 . 140
chrIV 321749 321750 . 120
chrIV 321755 321756 . 780
chrIV 321756 321757 . 1340
chrIV 321763 321764 . 600
chrIV 321913 321914 . 140
chrIV 323031 323032 . 120
chrIV 323073 323074 . 220
chrIV 323121 323122 . 160
chrIV 323144 323145 . 460
chrIV 323188 323189 . 260
chrIV 323531 323532 . 120
chrIV 323541 323542 . 160
chrIV 323705 323706 . 160
chrIV 323734 323735 . 300
chrIV 323833 323834 . 120
chrIV 324397 324398 . 180
chrIV 325654 325655 . 140
chrIV 326242 326243 . 160
chrIV 326256 326257 . 380
chrIV 326363 326364 . 400
chrIV 326374 326375 . 140
chrIV 326387 326388 . 120
chrIV 326422 326423 . 340
chrIV 326435 326436 . 300
chrIV 326722 326723 . 120
chrIV 327471 327472 . 320
chrIV 328023 328024 . 140
chrIV 328632 328633 . 160
chrIV 328710 328711 . 640
chrIV 329041 329042 . 160
chrIV 329310 329311 . 220
chrIV 329340 329341 . 200
chrIV 329779 329780 . 1120
chrIV 329795 329796 . 200
chrIV 329890 329891 . 420
chrIV 330069 330070 . 300
chrIV 330230 330231 . 640
chrIV 330380 330381 . 460
chrIV 330395 330396 . 140
chrIV 330487 330488 . 160
chrIV 330548 330549 . 120
chrIV 330560 330561 . 1120
chrIV 330568 330569 . 2640
chrIV 330576 330577 . 540
chrIV 330598 330599 . 640
chrIV 330654 330655 . 200
chrIV 330710 330711 . 120
chrIV 330720 330721 . 220
chrIV 330757 330758 . 120
chrIV 330872 330873 . 600
chrIV 330903 330904 . 120
chrIV 330906 330907 . 120
chrIV 330909 330910 . 160
chrIV 330923 330924 . 120
chrIV 330947 330948 . 120
chrIV 330965 330966 . 120
chrIV 330978 330979 . 460
chrIV 331746 331747 . 720
chrIV 331804 331805 . 340
chrIV 332248 332249 . 400
chrIV 332634 332635 . 160
chrIV 332652 332653 . 180
chrIV 332684 332685 . 220
chrIV 332695 332696 . 120
chrIV 332745 332746 . 360
chrIV 332801 332802 . 120
chrIV 332998 332999 . 360
chrIV 333021 333022 . 240
chrIV 333086 333087 . 120
chrIV 333175 333176 . 220
chrIV 333399 333400 . 120
chrIV 333407 333408 . 140
chrIV 333762 333763 . 120
chrIV 333952 333953 . 160
chrIV 333952 333953 . 620
chrIV 333969 333970 . 180
chrIV 334024 334025 . 340
chrIV 334029 334030 . 140
chrIV 334324 334325 . 1480
chrIV 334474 334475 . 440
chrIV 334482 334483 . 580
chrIV 334483 334484 . 160
chrIV 334483 334484 . 140
chrIV 334485 334486 . 800
chrIV 334511 334512 . 3500
chrIV 334527 334528 . 520
chrIV 334681 334682 . 200
chrIV 334685 334686 . 540
chrIV 334692 334693 . 280
chrIV 334692 334693 . 620
chrIV 334723 334724 . 720
chrIV 334734 334735 . 380
chrIV 334888 334889 . 220
chrIV 334899 334900 . 1880
chrIV 334948 334949 . 120
chrIV 335378 335379 . 120
chrIV 335397 335398 . 320
chrIV 335728 335729 . 2620
chrIV 335926 335927 . 1480
chrIV 336006 336007 . 280
chrIV 336143 336144 . 280
chrIV 336184 336185 . 800
chrIV 336503 336504 . 360
chrIV 337342 337343 . 520
chrIV 337361 337362 . 440
chrIV 337371 337372 . 240
chrIV 337469 337470 . 240
chrIV 337505 337506 . 200
chrIV 338368 338369 . 120
chrIV 338470 338471 . 200
chrIV 338473 338474 . 420
chrIV 338559 338560 . 120
chrIV 339190 339191 . 140
chrIV 339262 339263 . 140
chrIV 339663 339664 . 120
chrIV 339943 339944 . 120
chrIV 340268 340269 . 680
chrIV 340294 340295 . 580
chrIV 340304 340305 . 160
chrIV 340309 340310 . 2260
chrIV 340340 340341 . 260
chrIV 340385 340386 . 560
chrIV 340412 340413 . 980
chrIV 340420 340421 . 360
chrIV 340466 340467 . 200
chrIV 341169 341170 . 120
chrIV 341400 341401 . 120
chrIV 341508 341509 . 180
chrIV 341515 341516 . 120
chrIV 341520 341521 . 780
chrIV 341544 341545 . 1100
chrIV 341554 341555 . 140
chrIV 344108 344109 . 280
chrIV 344273 344274 . 200
chrIV 344298 344299 . 140
chrIV 344309 344310 . 140
chrIV 344573 344574 . 240
chrIV 344785 344786 . 120
chrIV 345116 345117 . 1860
chrIV 345123 345124 . 1400
chrIV 345129 345130 . 460
chrIV 345283 345284 . 740
chrIV 345308 345309 . 120
chrIV 345479 345480 . 800
chrIV 345515 345516 . 120
chrIV 345519 345520 . 180
chrIV 345530 345531 . 680
chrIV 345535 345536 . 120
chrIV 345563 345564 . 400
chrIV 345566 345567 . 2340
chrIV 345583 345584 . 120
chrIV 345584 345585 . 260
chrIV 345585 345586 . 460
chrIV 345586 345587 . 120
chrIV 345596 345597 . 520
chrIV 345874 345875 . 240
chrIV 349510 349511 . 180
chrIV 349589 349590 . 160
chrIV 350506 350507 . 180
chrIV 350607 350608 . 200
chrIV 350702 350703 . 140
chrIV 351089 351090 . 160
chrIV 351096 351097 . 540
chrIV 351119 351120 . 160
chrIV 351262 351263 . 1500
chrIV 351298 351299 . 320
chrIV 351304 351305 . 560
chrIV 351313 351314 . 200
chrIV 351367 351368 . 520
chrIV 351709 351710 . 120
chrIV 351759 351760 . 220
chrIV 351796 351797 . 360
chrIV 351967 351968 . 120
chrIV 352271 352272 . 260
chrIV 352328 352329 . 220
chrIV 352360 352361 . 160
chrIV 352440 352441 . 560
chrIV 352685 352686 . 120
chrIV 352687 352688 . 140
chrIV 352706 352707 . 1020
chrIV 352742 352743 . 120
chrIV 353269 353270 . 260
chrIV 354658 354659 . 400
chrIV 354673 354674 . 120
chrIV 354715 354716 . 160
chrIV 354901 354902 . 360
chrIV 355079 355080 . 260
chrIV 355167 355168 . 760
chrIV 355217 355218 . 180
chrIV 355247 355248 . 380
chrIV 355294 355295 . 140
chrIV 355295 355296 . 860
chrIV 355456 355457 . 160
chrIV 355550 355551 . 120
chrIV 355558 355559 . 840
chrIV 355658 355659 . 200
chrIV 356034 356035 . 120
chrIV 356307 356308 . 120
chrIV 356866 356867 . 220
chrIV 356916 356917 . 320
chrIV 356954 356955 . 480
chrIV 357101 357102 . 1640
chrIV 357109 357110 . 780
chrIV 357113 357114 . 120
chrIV 357168 357169 . 1120
chrIV 357196 357197 . 460
chrIV 357199 357200 . 280
chrIV 357224 357225 . 240
chrIV 357229 357230 . 560
chrIV 357235 357236 . 760
chrIV 357241 357242 . 120
chrIV 357265 357266 . 120
chrIV 357268 357269 . 160
chrIV 357347 357348 . 420
chrIV 357352 357353 . 780
chrIV 357385 357386 . 140
chrIV 357403 357404 . 920
chrIV 357416 357417 . 520
chrIV 357418 357419 . 120
chrIV 357419 357420 . 480
chrIV 357419 357420 . 380
chrIV 357421 357422 . 120
chrIV 357429 357430 . 120
chrIV 357444 357445 . 840
chrIV 357450 357451 . 220
chrIV 357452 357453 . 800
chrIV 357494 357495 . 160
chrIV 357510 357511 . 260
chrIV 357519 357520 . 380
chrIV 357526 357527 . 140
chrIV 357528 357529 . 2840
chrIV 357549 357550 . 180
chrIV 357555 357556 . 200
chrIV 357562 357563 . 120
chrIV 357570 357571 . 160
chrIV 357589 357590 . 420
chrIV 357592 357593 . 120
chrIV 357622 357623 . 1100
chrIV 357645 357646 . 640
chrIV 357660 357661 . 1260
chrIV 357720 357721 . 120
chrIV 357730 357731 . 1520
chrIV 357832 357833 . 120
chrIV 357833 357834 . 240
chrIV 357871 357872 . 180
chrIV 357894 357895 . 980
chrIV 357950 357951 . 300
chrIV 358028 358029 . 1860
chrIV 358147 358148 . 440
chrIV 358179 358180 . 300
chrIV 358198 358199 . 280
chrIV 358234 358235 . 120
chrIV 358278 358279 . 760
chrIV 358314 358315 . 160
chrIV 358333 358334 . 360
chrIV 358517 358518 . 120
chrIV 358609 358610 . 120
chrIV 358681 358682 . 140
chrIV 358703 358704 . 220
chrIV 358737 358738 . 140
chrIV 358786 358787 . 240
chrIV 358957 358958 . 1520
chrIV 358960 358961 . 180
chrIV 358983 358984 . 300
chrIV 358992 358993 . 1100
chrIV 358994 358995 . 140
chrIV 359009 359010 . 740
chrIV 359324 359325 . 960
chrIV 359491 359492 . 120
chrIV 359499 359500 . 1040
chrIV 359511 359512 . 880
chrIV 359511 359512 . 500
chrIV 359523 359524 . 220
chrIV 359623 359624 . 180
chrIV 359628 359629 . 700
chrIV 359636 359637 . 720
chrIV 359694 359695 . 120
chrIV 359707 359708 . 760
chrIV 359730 359731 . 340
chrIV 359732 359733 . 140
chrIV 359738 359739 . 2200
chrIV 359746 359747 . 140
chrIV 359866 359867 . 380
chrIV 359901 359902 . 120
chrIV 359912 359913 . 120
chrIV 359917 359918 . 340
chrIV 359933 359934 . 140
chrIV 359951 359952 . 1580
chrIV 360052 360053 . 400
chrIV 360170 360171 . 160
chrIV 360716 360717 . 140
chrIV 360719 360720 . 160
chrIV 360749 360750 . 140
chrIV 360828 360829 . 160
chrIV 360868 360869 . 140
chrIV 361068 361069 . 240
chrIV 361236 361237 . 1800
chrIV 361417 361418 . 560
chrIV 361423 361424 . 160
chrIV 361432 361433 . 160
chrIV 361477 361478 . 160
chrIV 361479 361480 . 440
chrIV 361482 361483 . 160
chrIV 361688 361689 . 620
chrIV 361688 361689 . 140
chrIV 361984 361985 . 300
chrIV 362119 362120 . 120
chrIV 362292 362293 . 1120
chrIV 362334 362335 . 400
chrIV 362489 362490 . 700
chrIV 362493 362494 . 320
chrIV 362499 362500 . 140
chrIV 362515 362516 . 520
chrIV 362554 362555 . 320
chrIV 362562 362563 . 380
chrIV 362562 362563 . 580
chrIV 362563 362564 . 120
chrIV 362563 362564 . 3100
chrIV 362565 362566 . 260
chrIV 362572 362573 . 3140
chrIV 362578 362579 . 800
chrIV 362638 362639 . 740
chrIV 362641 362642 . 260
chrIV 362734 362735 . 180
chrIV 362742 362743 . 1500
chrIV 362755 362756 . 200
chrIV 363061 363062 . 300
chrIV 363174 363175 . 480
chrIV 363233 363234 . 680
chrIV 363439 363440 . 280
chrIV 363665 363666 . 520
chrIV 363687 363688 . 160
chrIV 363693 363694 . 160
chrIV 363697 363698 . 620
chrIV 363705 363706 . 260
chrIV 363718 363719 . 620
chrIV 363721 363722 . 260
chrIV 363777 363778 . 120
chrIV 363787 363788 . 140
chrIV 363793 363794 . 200
chrIV 363804 363805 . 120
chrIV 363805 363806 . 420
chrIV 363809 363810 . 120
chrIV 363811 363812 . 400
chrIV 363818 363819 . 240
chrIV 363824 363825 . 160
chrIV 364140 364141 . 400
chrIV 364189 364190 . 920
chrIV 364322 364323 . 140
chrIV 364427 364428 . 180
chrIV 364746 364747 . 200
chrIV 364749 364750 . 880
chrIV 364849 364850 . 140
chrIV 364883 364884 . 360
chrIV 365159 365160 . 120
chrIV 365189 365190 . 1480
chrIV 365218 365219 . 120
chrIV 365282 365283 . 120
chrIV 365342 365343 . 160
chrIV 365363 365364 . 180
chrIV 365407 365408 . 120
chrIV 365413 365414 . 520
chrIV 365515 365516 . 1480
chrIV 365563 365564 . 120
chrIV 365610 365611 . 120
chrIV 365614 365615 . 120
chrIV 365650 365651 . 740
chrIV 365719 365720 . 540
chrIV 366026 366027 . 1800
chrIV 366036 366037 . 140
chrIV 366089 366090 . 700
chrIV 366134 366135 . 380
chrIV 366159 366160 . 940
chrIV 366172 366173 . 360
chrIV 366186 366187 . 120
chrIV 366193 366194 . 200
chrIV 366207 366208 . 520
chrIV 366211 366212 . 1360
chrIV 366217 366218 . 120
chrIV 366219 366220 . 140
chrIV 366225 366226 . 560
chrIV 366228 366229 . 440
chrIV 366239 366240 . 640
chrIV 366240 366241 . 200
chrIV 366247 366248 . 300
chrIV 366278 366279 . 180
chrIV 366290 366291 . 440
chrIV 366312 366313 . 120
chrIV 366316 366317 . 120
chrIV 366365 366366 . 120
chrIV 366367 366368 . 280
chrIV 366367 366368 . 120
chrIV 366370 366371 . 540
chrIV 366405 366406 . 120
chrIV 366416 366417 . 360
chrIV 366433 366434 . 360
chrIV 366434 366435 . 200
chrIV 366436 366437 . 220
chrIV 366447 366448 . 320
chrIV 366458 366459 . 820
chrIV 366466 366467 . 1140
chrIV 366473 366474 . 120
chrIV 366480 366481 . 260
chrIV 366483 366484 . 420
chrIV 366489 366490 . 120
chrIV 366491 366492 . 200
chrIV 366550 366551 . 140
chrIV 366629 366630 . 120
chrIV 366631 366632 . 120
chrIV 366635 366636 . 160
chrIV 366642 366643 . 140
chrIV 366645 366646 . 740
chrIV 366675 366676 . 120
chrIV 366690 366691 . 2220
chrIV 366754 366755 . 140
chrIV 366773 366774 . 200
chrIV 366786 366787 . 1160
chrIV 366818 366819 . 160
chrIV 366838 366839 . 160
chrIV 366841 366842 . 220
chrIV 366860 366861 . 1040
chrIV 366912 366913 . 1560
chrIV 366929 366930 . 140
chrIV 366966 366967 . 160
chrIV 367089 367090 . 460
chrIV 367239 367240 . 160
chrIV 367247 367248 . 320
chrIV 367581 367582 . 120
chrIV 367619 367620 . 680
chrIV 367879 367880 . 380
chrIV 368125 368126 . 120
chrIV 368188 368189 . 120
chrIV 368371 368372 . 160
chrIV 368426 368427 . 200
chrIV 368430 368431 . 180
chrIV 368436 368437 . 120
chrIV 368478 368479 . 680
chrIV 368491 368492 . 120
chrIV 368560 368561 . 180
chrIV 368586 368587 . 120
chrIV 368604 368605 . 300
chrIV 368685 368686 . 160
chrIV 368715 368716 . 400
chrIV 368719 368720 . 120
chrIV 368729 368730 . 120
chrIV 368785 368786 . 120
chrIV 368800 368801 . 120
chrIV 368843 368844 . 360
chrIV 368890 368891 . 160
chrIV 368900 368901 . 260
chrIV 368901 368902 . 280
chrIV 369076 369077 . 120
chrIV 369099 369100 . 600
chrIV 369119 369120 . 180
chrIV 369129 369130 . 120
chrIV 369133 369134 . 1180
chrIV 369218 369219 . 1180
chrIV 369232 369233 . 120
chrIV 369242 369243 . 380
chrIV 369251 369252 . 340
chrIV 369395 369396 . 240
chrIV 369404 369405 . 2300
chrIV 369425 369426 . 780
chrIV 369440 369441 . 120
chrIV 369476 369477 . 160
chrIV 369509 369510 . 140
chrIV 369517 369518 . 860
chrIV 369535 369536 . 140
chrIV 369544 369545 . 260
chrIV 369552 369553 . 140
chrIV 369566 369567 . 120
chrIV 369686 369687 . 700
chrIV 369709 369710 . 280
chrIV 370123 370124 . 280
chrIV 370681 370682 . 1080
chrIV 371008 371009 . 160
chrIV 371023 371024 . 360
chrIV 371026 371027 . 360
chrIV 371083 371084 . 220
chrIV 371093 371094 . 160
chrIV 371100 371101 . 200
chrIV 371107 371108 . 700
chrIV 371128 371129 . 120
chrIV 371136 371137 . 280
chrIV 371169 371170 . 260
chrIV 371325 371326 . 1020
chrIV 371892 371893 . 120
chrIV 372026 372027 . 220
chrIV 372067 372068 . 1800
chrIV 372078 372079 . 180
chrIV 372081 372082 . 120
chrIV 372127 372128 . 600
chrIV 372141 372142 . 200
chrIV 372182 372183 . 200
chrIV 372358 372359 . 120
chrIV 372381 372382 . 480
chrIV 372474 372475 . 120
chrIV 373130 373131 . 120
chrIV 373672 373673 . 140
chrIV 373782 373783 . 420
chrIV 373796 373797 . 140
chrIV 373797 373798 . 380
chrIV 373802 373803 . 120
chrIV 373813 373814 . 260
chrIV 373815 373816 . 2820
chrIV 373821 373822 . 2160
chrIV 373830 373831 . 180
chrIV 373841 373842 . 120
chrIV 373848 373849 . 520
chrIV 373886 373887 . 800
chrIV 374466 374467 . 120
chrIV 374526 374527 . 720
chrIV 374847 374848 . 200
chrIV 375097 375098 . 120
chrIV 375350 375351 . 980
chrIV 375356 375357 . 120
chrIV 375356 375357 . 140
chrIV 375368 375369 . 120
chrIV 375371 375372 . 880
chrIV 375379 375380 . 1520
chrIV 375402 375403 . 220
chrIV 375420 375421 . 420
chrIV 375429 375430 . 2220
chrIV 375612 375613 . 940
chrIV 376519 376520 . 2920
chrIV 376530 376531 . 280
chrIV 376539 376540 . 360
chrIV 376555 376556 . 400
chrIV 376562 376563 . 760
chrIV 376570 376571 . 400
chrIV 376571 376572 . 400
chrIV 376575 376576 . 140
chrIV 376597 376598 . 160
chrIV 376615 376616 . 200
chrIV 376619 376620 . 160
chrIV 376625 376626 . 240
chrIV 376631 376632 . 180
chrIV 377119 377120 . 140
chrIV 377744 377745 . 1140
chrIV 377834 377835 . 540
chrIV 377939 377940 . 200
chrIV 378001 378002 . 120
chrIV 378184 378185 . 420
chrIV 378313 378314 . 1920
chrIV 378327 378328 . 160
chrIV 378367 378368 . 120
chrIV 378375 378376 . 120
chrIV 378395 378396 . 420
chrIV 378448 378449 . 460
chrIV 378456 378457 . 260
chrIV 378529 378530 . 140
chrIV 378541 378542 . 820
chrIV 378547 378548 . 140
chrIV 378577 378578 . 240
chrIV 378594 378595 . 260
chrIV 378600 378601 . 460
chrIV 378616 378617 . 360
chrIV 378638 378639 . 280
chrIV 378728 378729 . 540
chrIV 379035 379036 . 560
chrIV 379216 379217 . 220
chrIV 379432 379433 . 1320
chrIV 379474 379475 . 400
chrIV 380803 380804 . 360
chrIV 380871 380872 . 180
chrIV 381036 381037 . 520
chrIV 381211 381212 . 1420
chrIV 381367 381368 . 360
chrIV 381469 381470 . 440
chrIV 381557 381558 . 140
chrIV 381565 381566 . 720
chrIV 381577 381578 . 120
chrIV 381598 381599 . 700
chrIV 381612 381613 . 120
chrIV 381638 381639 . 120
chrIV 381651 381652 . 160
chrIV 381768 381769 . 120
chrIV 381837 381838 . 680
chrIV 381944 381945 . 240
chrIV 381992 381993 . 220
chrIV 382025 382026 . 160
chrIV 382275 382276 . 180
chrIV 382658 382659 . 340
chrIV 382763 382764 . 380
chrIV 382967 382968 . 620
chrIV 383370 383371 . 200
chrIV 384668 384669 . 280
chrIV 384787 384788 . 340
chrIV 385145 385146 . 240
chrIV 385669 385670 . 940
chrIV 385815 385816 . 120
chrIV 385829 385830 . 300
chrIV 386400 386401 . 180
chrIV 386490 386491 . 120
chrIV 386667 386668 . 1540
chrIV 386942 386943 . 720
chrIV 387046 387047 . 120
chrIV 387387 387388 . 1940
chrIV 387533 387534 . 440
chrIV 387688 387689 . 700
chrIV 387693 387694 . 1580
chrIV 387888 387889 . 220
chrIV 388002 388003 . 560
chrIV 388570 388571 . 180
chrIV 388715 388716 . 140
chrIV 388765 388766 . 120
chrIV 388766 388767 . 140
chrIV 388766 388767 . 120
chrIV 388782 388783 . 160
chrIV 388795 388796 . 180
chrIV 388911 388912 . 320
chrIV 388915 388916 . 140
chrIV 388916 388917 . 500
chrIV 388926 388927 . 180
chrIV 388934 388935 . 140
chrIV 388968 388969 . 120
chrIV 388971 388972 . 160
chrIV 388989 388990 . 400
chrIV 388994 388995 . 140
chrIV 389002 389003 . 140
chrIV 389005 389006 . 240
chrIV 389014 389015 . 240
chrIV 389050 389051 . 220
chrIV 389062 389063 . 160
chrIV 389189 389190 . 400
chrIV 389206 389207 . 140
chrIV 389474 389475 . 120
chrIV 389907 389908 . 380
chrIV 389939 389940 . 700
chrIV 390198 390199 . 500
chrIV 390722 390723 . 180
chrIV 390784 390785 . 160
chrIV 391328 391329 . 440
chrIV 391490 391491 . 120
chrIV 391551 391552 . 400
chrIV 391757 391758 . 340
chrIV 392356 392357 . 880
chrIV 392364 392365 . 140
chrIV 392368 392369 . 280
chrIV 392370 392371 . 120
chrIV 392376 392377 . 140
chrIV 392388 392389 . 1580
chrIV 392389 392390 . 140
chrIV 392551 392552 . 1240
chrIV 392565 392566 . 540
chrIV 392602 392603 . 120
chrIV 392654 392655 . 140
chrIV 392692 392693 . 980
chrIV 392706 392707 . 500
chrIV 392730 392731 . 140
chrIV 392914 392915 . 320
chrIV 393153 393154 . 1540
chrIV 393172 393173 . 280
chrIV 393442 393443 . 200
chrIV 393449 393450 . 440
chrIV 393460 393461 . 120
chrIV 393495 393496 . 1340
chrIV 393501 393502 . 320
chrIV 393532 393533 . 200
chrIV 393790 393791 . 220
chrIV 393823 393824 . 560
chrIV 393855 393856 . 120
chrIV 394015 394016 . 360
chrIV 394022 394023 . 140
chrIV 394044 394045 . 340
chrIV 394082 394083 . 160
chrIV 394088 394089 . 1400
chrIV 394095 394096 . 180
chrIV 394122 394123 . 3780
chrIV 394193 394194 . 240
chrIV 394356 394357 . 120
chrIV 395086 395087 . 140
chrIV 397166 397167 . 120
chrIV 397314 397315 . 180
chrIV 397321 397322 . 120
chrIV 397372 397373 . 220
chrIV 397379 397380 . 500
chrIV 397391 397392 . 440
chrIV 397399 397400 . 400
chrIV 397417 397418 . 260
chrIV 397431 397432 . 920
chrIV 398343 398344 . 200
chrIV 399136 399137 . 160
chrIV 399185 399186 . 120
chrIV 399239 399240 . 220
chrIV 399256 399257 . 120
chrIV 399263 399264 . 140
chrIV 399301 399302 . 180
chrIV 400593 400594 . 220
chrIV 400800 400801 . 160
chrIV 400829 400830 . 140
chrIV 400832 400833 . 200
chrIV 401454 401455 . 120
chrIV 401776 401777 . 120
chrIV 402997 402998 . 280
chrIV 403013 403014 . 580
chrIV 403413 403414 . 160
chrIV 403462 403463 . 120
chrIV 403477 403478 . 240
chrIV 403492 403493 . 120
chrIV 403501 403502 . 120
chrIV 403507 403508 . 120
chrIV 403511 403512 . 1400
chrIV 403526 403527 . 140
chrIV 403535 403536 . 420
chrIV 403540 403541 . 1020
chrIV 403575 403576 . 400
chrIV 403602 403603 . 1040
chrIV 403615 403616 . 120
chrIV 404280 404281 . 700
chrIV 404420 404421 . 360
chrIV 404510 404511 . 120
chrIV 404662 404663 . 140
chrIV 404720 404721 . 140
chrIV 405036 405037 . 120
chrIV 405048 405049 . 1020
chrIV 405054 405055 . 400
chrIV 405058 405059 . 180
chrIV 405066 405067 . 280
chrIV 405117 405118 . 120
chrIV 405119 405120 . 120
chrIV 405122 405123 . 600
chrIV 405128 405129 . 120
chrIV 405147 405148 . 120
chrIV 405150 405151 . 200
chrIV 405155 405156 . 260
chrIV 405177 405178 . 620
chrIV 405195 405196 . 120
chrIV 405515 405516 . 140
chrIV 405654 405655 . 160
chrIV 405865 405866 . 220
chrIV 405979 405980 . 120
chrIV 406119 406120 . 520
chrIV 406182 406183 . 540
chrIV 406294 406295 . 400
chrIV 406441 406442 . 420
chrIV 406621 406622 . 1840
chrIV 406628 406629 . 120
chrIV 406791 406792 . 120
chrIV 406933 406934 . 360
chrIV 406934 406935 . 300
chrIV 407212 407213 . 120
chrIV 407421 407422 . 580
chrIV 407435 407436 . 220
chrIV 407464 407465 . 300
chrIV 407474 407475 . 720
chrIV 407474 407475 . 120
chrIV 407475 407476 . 120
chrIV 407478 407479 . 260
chrIV 407482 407483 . 160
chrIV 407489 407490 . 240
chrIV 407495 407496 . 1100
chrIV 407552 407553 . 600
chrIV 407623 407624 . 3220
chrIV 407669 407670 . 220
chrIV 407688 407689 . 1980
chrIV 407696 407697 . 220
chrIV 407697 407698 . 400
chrIV 407701 407702 . 260
chrIV 407711 407712 . 1480
chrIV 407717 407718 . 2960
chrIV 407720 407721 . 240
chrIV 407724 407725 . 180
chrIV 407734 407735 . 820
chrIV 407741 407742 . 360
chrIV 407744 407745 . 160
chrIV 407746 407747 . 1160
chrIV 407751 407752 . 320
chrIV 407765 407766 . 220
chrIV 407779 407780 . 180
chrIV 407918 407919 . 220
chrIV 408099 408100 . 1080
chrIV 408115 408116 . 140
chrIV 408196 408197 . 700
chrIV 408199 408200 . 120
chrIV 408205 408206 . 120
chrIV 408366 408367 . 400
chrIV 408375 408376 . 200
chrIV 408521 408522 . 3900
chrIV 408647 408648 . 220
chrIV 408752 408753 . 300
chrIV 408999 409000 . 580
chrIV 409273 409274 . 820
chrIV 409286 409287 . 160
chrIV 409287 409288 . 120
chrIV 409303 409304 . 820
chrIV 409448 409449 . 4040
chrIV 409696 409697 . 220
chrIV 409807 409808 . 700
chrIV 409971 409972 . 720
chrIV 409976 409977 . 960
chrIV 410312 410313 . 460
chrIV 410358 410359 . 580
chrIV 410386 410387 . 480
chrIV 410481 410482 . 360
chrIV 410486 410487 . 120
chrIV 410490 410491 . 2720
chrIV 410496 410497 . 140
chrIV 410504 410505 . 900
chrIV 410509 410510 . 420
chrIV 410538 410539 . 460
chrIV 410794 410795 . 340
chrIV 410872 410873 . 120
chrIV 410905 410906 . 280
chrIV 410936 410937 . 300
chrIV 410991 410992 . 120
chrIV 410993 410994 . 260
chrIV 411034 411035 . 360
chrIV 411051 411052 . 200
chrIV 411125 411126 . 800
chrIV 411137 411138 . 4300
chrIV 411261 411262 . 400
chrIV 411272 411273 . 300
chrIV 411274 411275 . 180
chrIV 411285 411286 . 720
chrIV 411293 411294 . 920
chrIV 411307 411308 . 600
chrIV 411317 411318 . 460
chrIV 411325 411326 . 460
chrIV 411353 411354 . 160
chrIV 411361 411362 . 240
chrIV 411383 411384 . 120
chrIV 411397 411398 . 280
chrIV 411400 411401 . 160
chrIV 411420 411421 . 680
chrIV 411493 411494 . 140
chrIV 411497 411498 . 280
chrIV 411505 411506 . 140
chrIV 411533 411534 . 160
chrIV 411546 411547 . 120
chrIV 411585 411586 . 120
chrIV 411585 411586 . 1400
chrIV 411594 411595 . 420
chrIV 411597 411598 . 120
chrIV 411600 411601 . 1000
chrIV 411606 411607 . 160
chrIV 411606 411607 . 940
chrIV 411607 411608 . 200
chrIV 411607 411608 . 120
chrIV 411611 411612 . 960
chrIV 411614 411615 . 160
chrIV 411623 411624 . 140
chrIV 411627 411628 . 120
chrIV 411631 411632 . 120
chrIV 411641 411642 . 320
chrIV 411647 411648 . 160
chrIV 411686 411687 . 220
chrIV 411786 411787 . 180
chrIV 411788 411789 . 200
chrIV 411793 411794 . 720
chrIV 411796 411797 . 480
chrIV 411808 411809 . 140
chrIV 411974 411975 . 600
chrIV 412122 412123 . 600
chrIV 412173 412174 . 140
chrIV 412181 412182 . 1880
chrIV 412224 412225 . 440
chrIV 412535 412536 . 920
chrIV 412652 412653 . 120
chrIV 412737 412738 . 120
chrIV 412959 412960 . 360
chrIV 413267 413268 . 120
chrIV 413284 413285 . 120
chrIV 413287 413288 . 120
chrIV 413296 413297 . 320
chrIV 413303 413304 . 140
chrIV 413312 413313 . 180
chrIV 413494 413495 . 200
chrIV 413507 413508 . 280
chrIV 413714 413715 . 420
chrIV 413724 413725 . 1620
chrIV 413746 413747 . 280
chrIV 413752 413753 . 260
chrIV 413753 413754 . 140
chrIV 413758 413759 . 260
chrIV 413763 413764 . 160
chrIV 413767 413768 . 260
chrIV 413789 413790 . 240
chrIV 413961 413962 . 1440
chrIV 414184 414185 . 120
chrIV 414262 414263 . 120
chrIV 414321 414322 . 380
chrIV 414340 414341 . 120
chrIV 414391 414392 . 260
chrIV 414467 414468 . 880
chrIV 414487 414488 . 500
chrIV 414490 414491 . 360
chrIV 414589 414590 . 120
chrIV 414845 414846 . 120
chrIV 414876 414877 . 880
chrIV 414912 414913 . 120
chrIV 414921 414922 . 380
chrIV 414941 414942 . 160
chrIV 414950 414951 . 120
chrIV 414953 414954 . 280
chrIV 414961 414962 . 280
chrIV 415142 415143 . 300
chrIV 415380 415381 . 440
chrIV 415442 415443 . 520
chrIV 416217 416218 . 180
chrIV 416645 416646 . 880
chrIV 416794 416795 . 540
chrIV 416809 416810 . 1200
chrIV 416810 416811 . 220
chrIV 416811 416812 . 140
chrIV 416889 416890 . 120
chrIV 416986 416987 . 120
chrIV 417015 417016 . 240
chrIV 417021 417022 . 160
chrIV 417023 417024 . 480
chrIV 417055 417056 . 160
chrIV 417115 417116 . 620
chrIV 417121 417122 . 240
chrIV 417123 417124 . 280
chrIV 417124 417125 . 180
chrIV 417127 417128 . 640
chrIV 417159 417160 . 600
chrIV 417168 417169 . 2100
chrIV 417196 417197 . 180
chrIV 417206 417207 . 420
chrIV 417212 417213 . 280
chrIV 417215 417216 . 1280
chrIV 417321 417322 . 140
chrIV 417322 417323 . 240
chrIV 417327 417328 . 500
chrIV 417346 417347 . 280
chrIV 417371 417372 . 260
chrIV 417372 417373 . 260
chrIV 417387 417388 . 160
chrIV 417426 417427 . 220
chrIV 417539 417540 . 380
chrIV 417548 417549 . 520
chrIV 417574 417575 . 140
chrIV 417765 417766 . 640
chrIV 417856 417857 . 640
chrIV 417875 417876 . 360
chrIV 417900 417901 . 120
chrIV 417906 417907 . 140
chrIV 417934 417935 . 440
chrIV 417967 417968 . 140
chrIV 418030 418031 . 1120
chrIV 418049 418050 . 120
chrIV 418108 418109 . 120
chrIV 418253 418254 . 140
chrIV 418303 418304 . 240
chrIV 418311 418312 . 300
chrIV 418405 418406 . 420
chrIV 418464 418465 . 120
chrIV 418574 418575 . 280
chrIV 418878 418879 . 1320
chrIV 418889 418890 . 580
chrIV 419414 419415 . 480
chrIV 419579 419580 . 260
chrIV 419710 419711 . 260
chrIV 419938 419939 . 180
chrIV 419960 419961 . 180
chrIV 420033 420034 . 180
chrIV 420160 420161 . 240
chrIV 420168 420169 . 3200
chrIV 420170 420171 . 1620
chrIV 420641 420642 . 160
chrIV 420657 420658 . 620
chrIV 420666 420667 . 140
chrIV 420789 420790 . 1780
chrIV 420790 420791 . 240
chrIV 420790 420791 . 140
chrIV 421045 421046 . 3140
chrIV 421282 421283 . 140
chrIV 421762 421763 . 220
chrIV 421805 421806 . 120
chrIV 421810 421811 . 160
chrIV 421825 421826 . 140
chrIV 421831 421832 . 200
chrIV 421837 421838 . 540
chrIV 421837 421838 . 140
chrIV 421841 421842 . 160
chrIV 421848 421849 . 180
chrIV 421852 421853 . 520
chrIV 421858 421859 . 480
chrIV 421859 421860 . 160
chrIV 421862 421863 . 140
chrIV 421869 421870 . 300
chrIV 421876 421877 . 120
chrIV 422063 422064 . 1220
chrIV 422087 422088 . 380
chrIV 422142 422143 . 140
chrIV 422396 422397 . 560
chrIV 422425 422426 . 860
chrIV 422455 422456 . 120
chrIV 422800 422801 . 180
chrIV 423104 423105 . 160
chrIV 423207 423208 . 140
chrIV 423252 423253 . 2800
chrIV 423303 423304 . 120
chrIV 423400 423401 . 180
chrIV 423419 423420 . 120
chrIV 423452 423453 . 120
chrIV 423579 423580 . 460
chrIV 423598 423599 . 260
chrIV 423610 423611 . 1440
chrIV 423621 423622 . 560
chrIV 423622 423623 . 220
chrIV 423624 423625 . 140
chrIV 423626 423627 . 800
chrIV 423626 423627 . 460
chrIV 423627 423628 . 120
chrIV 423630 423631 . 3160
chrIV 423649 423650 . 300
chrIV 423672 423673 . 400
chrIV 423675 423676 . 1140
chrIV 423677 423678 . 180
chrIV 423686 423687 . 120
chrIV 423705 423706 . 280
chrIV 423713 423714 . 360
chrIV 423768 423769 . 720
chrIV 423880 423881 . 160
chrIV 423893 423894 . 300
chrIV 423910 423911 . 980
chrIV 423944 423945 . 200
chrIV 423980 423981 . 120
chrIV 423995 423996 . 400
chrIV 424012 424013 . 480
chrIV 424029 424030 . 480
chrIV 424039 424040 . 240
chrIV 424047 424048 . 220
chrIV 424048 424049 . 260
chrIV 424051 424052 . 140
chrIV 424057 424058 . 800
chrIV 424063 424064 . 1560
chrIV 424812 424813 . 140
chrIV 425356 425357 . 380
chrIV 425627 425628 . 200
chrIV 425663 425664 . 560
chrIV 425973 425974 . 160
chrIV 426031 426032 . 120
chrIV 427015 427016 . 760
chrIV 427037 427038 . 160
chrIV 427040 427041 . 200
chrIV 427046 427047 . 140
chrIV 427047 427048 . 180
chrIV 427064 427065 . 180
chrIV 427087 427088 . 120
chrIV 427158 427159 . 180
chrIV 427166 427167 . 280
chrIV 427926 427927 . 120
chrIV 427963 427964 . 160
chrIV 428420 428421 . 120
chrIV 428538 428539 . 120
chrIV 428562 428563 . 400
chrIV 428564 428565 . 120
chrIV 428564 428565 . 140
chrIV 428594 428595 . 280
chrIV 428776 428777 . 140
chrIV 428781 428782 . 1880
chrIV 428785 428786 . 680
chrIV 428879 428880 . 380
chrIV 428882 428883 . 160
chrIV 429044 429045 . 220
chrIV 429049 429050 . 700
chrIV 429061 429062 . 620
chrIV 429604 429605 . 120
chrIV 430554 430555 . 140
chrIV 430568 430569 . 120
chrIV 430668 430669 . 120
chrIV 430669 430670 . 200
chrIV 430904 430905 . 120
chrIV 431100 431101 . 120
chrIV 431188 431189 . 140
chrIV 431215 431216 . 520
chrIV 431220 431221 . 420
chrIV 431223 431224 . 300
chrIV 431236 431237 . 660
chrIV 431239 431240 . 280
chrIV 431253 431254 . 220
chrIV 431362 431363 . 500
chrIV 431394 431395 . 120
chrIV 431399 431400 . 180
chrIV 431417 431418 . 560
chrIV 431520 431521 . 220
chrIV 431549 431550 . 440
chrIV 431555 431556 . 300
chrIV 431560 431561 . 360
chrIV 431568 431569 . 740
chrIV 431569 431570 . 180
chrIV 431571 431572 . 700
chrIV 431578 431579 . 180
chrIV 431591 431592 . 420
chrIV 431598 431599 . 2100
chrIV 431612 431613 . 140
chrIV 431613 431614 . 160
chrIV 431614 431615 . 1420
chrIV 431653 431654 . 140
chrIV 431664 431665 . 300
chrIV 431667 431668 . 340
chrIV 431669 431670 . 1820
chrIV 431682 431683 . 2280
chrIV 431688 431689 . 1780
chrIV 431698 431699 . 1400
chrIV 431703 431704 . 760
chrIV 431739 431740 . 140
chrIV 431858 431859 . 860
chrIV 431902 431903 . 120
chrIV 431916 431917 . 200
chrIV 431990 431991 . 840
chrIV 432063 432064 . 240
chrIV 432094 432095 . 140
chrIV 432102 432103 . 1060
chrIV 432103 432104 . 120
chrIV 432118 432119 . 180
chrIV 432127 432128 . 900
chrIV 432132 432133 . 120
chrIV 432137 432138 . 2000
chrIV 432144 432145 . 620
chrIV 432165 432166 . 2520
chrIV 432181 432182 . 180
chrIV 432186 432187 . 400
chrIV 432188 432189 . 800
chrIV 432194 432195 . 180
chrIV 432197 432198 . 480
chrIV 432202 432203 . 340
chrIV 432206 432207 . 2240
chrIV 432222 432223 . 160
chrIV 432236 432237 . 160
chrIV 432245 432246 . 380
chrIV 432250 432251 . 520
chrIV 432253 432254 . 120
chrIV 432264 432265 . 240
chrIV 432275 432276 . 860
chrIV 432383 432384 . 120
chrIV 432411 432412 . 380
chrIV 432414 432415 . 1400
chrIV 432437 432438 . 420
chrIV 432612 432613 . 1320
chrIV 432755 432756 . 140
chrIV 432921 432922 . 180
chrIV 433011 433012 . 140
chrIV 433169 433170 . 120
chrIV 433175 433176 . 220
chrIV 433335 433336 . 800
chrIV 433353 433354 . 200
chrIV 433358 433359 . 2140
chrIV 433366 433367 . 720
chrIV 433366 433367 . 1020
chrIV 433368 433369 . 140
chrIV 433376 433377 . 120
chrIV 433379 433380 . 460
chrIV 433379 433380 . 220
chrIV 433381 433382 . 160
chrIV 433398 433399 . 920
chrIV 433403 433404 . 260
chrIV 433405 433406 . 260
chrIV 433412 433413 . 200
chrIV 433414 433415 . 1600
chrIV 433428 433429 . 1200
chrIV 433434 433435 . 420
chrIV 433444 433445 . 400
chrIV 433461 433462 . 800
chrIV 433470 433471 . 120
chrIV 433471 433472 . 320
chrIV 433807 433808 . 2340
chrIV 433961 433962 . 160
chrIV 434025 434026 . 960
chrIV 434064 434065 . 220
chrIV 434098 434099 . 140
chrIV 434217 434218 . 580
chrIV 434220 434221 . 120
chrIV 434224 434225 . 160
chrIV 434233 434234 . 2400
chrIV 434240 434241 . 140
chrIV 434243 434244 . 260
chrIV 434245 434246 . 780
chrIV 434290 434291 . 120
chrIV 434339 434340 . 460
chrIV 434535 434536 . 580
chrIV 434542 434543 . 240
chrIV 434561 434562 . 2300
chrIV 434753 434754 . 620
chrIV 434876 434877 . 260
chrIV 434935 434936 . 560
chrIV 434937 434938 . 960
chrIV 434941 434942 . 260
chrIV 434944 434945 . 1240
chrIV 434967 434968 . 300
chrIV 434974 434975 . 160
chrIV 434993 434994 . 260
chrIV 435011 435012 . 660
chrIV 435036 435037 . 240
chrIV 435184 435185 . 160
chrIV 435211 435212 . 120
chrIV 435232 435233 . 560
chrIV 435238 435239 . 180
chrIV 435241 435242 . 300
chrIV 435368 435369 . 640
chrIV 435377 435378 . 1600
chrIV 435388 435389 . 360
chrIV 435425 435426 . 400
chrIV 435428 435429 . 1220
chrIV 435481 435482 . 380
chrIV 435831 435832 . 120
chrIV 435837 435838 . 840
chrIV 435864 435865 . 120
chrIV 435867 435868 . 320
chrIV 435876 435877 . 160
chrIV 435883 435884 . 240
chrIV 435886 435887 . 120
chrIV 435887 435888 . 220
chrIV 435891 435892 . 4260
chrIV 435891 435892 . 380
chrIV 435892 435893 . 140
chrIV 435892 435893 . 120
chrIV 435897 435898 . 720
chrIV 435924 435925 . 140
chrIV 435936 435937 . 4380
chrIV 435979 435980 . 120
chrIV 436010 436011 . 260
chrIV 436130 436131 . 240
chrIV 436453 436454 . 140
chrIV 436495 436496 . 240
chrIV 436776 436777 . 280
chrIV 436819 436820 . 480
chrIV 436919 436920 . 140
chrIV 436947 436948 . 240
chrIV 436957 436958 . 200
chrIV 436988 436989 . 180
chrIV 437028 437029 . 520
chrIV 437046 437047 . 260
chrIV 437212 437213 . 120
chrIV 437587 437588 . 120
chrIV 437684 437685 . 600
chrIV 437706 437707 . 120
chrIV 437769 437770 . 120
chrIV 437780 437781 . 280
chrIV 437817 437818 . 140
chrIV 437861 437862 . 660
chrIV 437920 437921 . 120
chrIV 437921 437922 . 320
chrIV 437925 437926 . 120
chrIV 437928 437929 . 560
chrIV 437953 437954 . 920
chrIV 437958 437959 . 160
chrIV 437962 437963 . 280
chrIV 437972 437973 . 400
chrIV 437978 437979 . 400
chrIV 437989 437990 . 900
chrIV 439131 439132 . 120
chrIV 439398 439399 . 220
chrIV 439407 439408 . 280
chrIV 439413 439414 . 160
chrIV 439416 439417 . 140
chrIV 439425 439426 . 120
chrIV 439431 439432 . 1120
chrIV 439478 439479 . 120
chrIV 439481 439482 . 240
chrIV 439484 439485 . 120
chrIV 439489 439490 . 160
chrIV 439492 439493 . 760
chrIV 439499 439500 . 480
chrIV 439500 439501 . 220
chrIV 439500 439501 . 120
chrIV 439516 439517 . 2160
chrIV 439526 439527 . 120
chrIV 439530 439531 . 420
chrIV 439532 439533 . 120
chrIV 439543 439544 . 120
chrIV 439707 439708 . 140
chrIV 439710 439711 . 120
chrIV 439722 439723 . 480
chrIV 440804 440805 . 520
chrIV 440813 440814 . 160
chrIV 440817 440818 . 480
chrIV 440848 440849 . 720
chrIV 440909 440910 . 700
chrIV 440932 440933 . 480
chrIV 440936 440937 . 960
chrIV 440947 440948 . 600
chrIV 441088 441089 . 120
chrIV 441193 441194 . 120
chrIV 441826 441827 . 140
chrIV 441874 441875 . 220
chrIV 441881 441882 . 300
chrIV 441885 441886 . 320
chrIV 441946 441947 . 500
chrIV 442249 442250 . 120
chrIV 442403 442404 . 120
chrIV 442419 442420 . 3360
chrIV 442424 442425 . 1660
chrIV 442437 442438 . 2920
chrIV 442439 442440 . 220
chrIV 442439 442440 . 140
chrIV 442444 442445 . 260
chrIV 442450 442451 . 120
chrIV 442450 442451 . 1300
chrIV 442452 442453 . 120
chrIV 442455 442456 . 800
chrIV 442515 442516 . 1820
chrIV 442516 442517 . 180
chrIV 442519 442520 . 1100
chrIV 442556 442557 . 160
chrIV 442645 442646 . 120
chrIV 442658 442659 . 240
chrIV 442762 442763 . 120
chrIV 442786 442787 . 720
chrIV 442798 442799 . 320
chrIV 442818 442819 . 320
chrIV 442830 442831 . 120
chrIV 442833 442834 . 120
chrIV 442878 442879 . 1240
chrIV 442890 442891 . 3860
chrIV 442899 442900 . 1740
chrIV 442899 442900 . 120
chrIV 442900 442901 . 1160
chrIV 442903 442904 . 8560
chrIV 442903 442904 . 180
chrIV 442904 442905 . 1180
chrIV 442908 442909 . 280
chrIV 442928 442929 . 140
chrIV 442938 442939 . 220
chrIV 442943 442944 . 280
chrIV 442946 442947 . 860
chrIV 442949 442950 . 180
chrIV 442949 442950 . 2100
chrIV 442955 442956 . 240
chrIV 442960 442961 . 940
chrIV 442964 442965 . 560
chrIV 443094 443095 . 360
chrIV 443113 443114 . 180
chrIV 443117 443118 . 440
chrIV 443274 443275 . 120
chrIV 443279 443280 . 580
chrIV 443545 443546 . 380
chrIV 443550 443551 . 140
chrIV 443653 443654 . 500
chrIV 443678 443679 . 140
chrIV 443683 443684 . 180
chrIV 443842 443843 . 120
chrIV 443859 443860 . 980
chrIV 443865 443866 . 3020
chrIV 443868 443869 . 820
chrIV 443878 443879 . 480
chrIV 443878 443879 . 160
chrIV 443879 443880 . 600
chrIV 443881 443882 . 1120
chrIV 443884 443885 . 540
chrIV 443885 443886 . 320
chrIV 443887 443888 . 520
chrIV 443888 443889 . 880
chrIV 443888 443889 . 120
chrIV 443896 443897 . 580
chrIV 443899 443900 . 660
chrIV 443902 443903 . 140
chrIV 443904 443905 . 820
chrIV 443908 443909 . 680
chrIV 443918 443919 . 180
chrIV 443919 443920 . 1420
chrIV 443921 443922 . 600
chrIV 443927 443928 . 1160
chrIV 443934 443935 . 3280
chrIV 443952 443953 . 1500
chrIV 443962 443963 . 160
chrIV 443963 443964 . 200
chrIV 443974 443975 . 220
chrIV 443991 443992 . 500
chrIV 444109 444110 . 280
chrIV 444140 444141 . 380
chrIV 444143 444144 . 460
chrIV 444168 444169 . 220
chrIV 444293 444294 . 480
chrIV 444294 444295 . 140
chrIV 444305 444306 . 200
chrIV 444332 444333 . 120
chrIV 444393 444394 . 140
chrIV 444427 444428 . 160
chrIV 444440 444441 . 140
chrIV 444447 444448 . 540
chrIV 444460 444461 . 120
chrIV 446372 446373 . 180
chrIV 446373 446374 . 120
chrIV 446379 446380 . 400
chrIV 446390 446391 . 960
chrIV 446542 446543 . 140
chrIV 446637 446638 . 700
chrIV 446641 446642 . 140
chrIV 446691 446692 . 160
chrIV 446697 446698 . 320
chrIV 446704 446705 . 220
chrIV 446709 446710 . 120
chrIV 446712 446713 . 1140
chrIV 446724 446725 . 280
chrIV 446726 446727 . 140
chrIV 446732 446733 . 180
chrIV 446851 446852 . 660
chrIV 446867 446868 . 120
chrIV 446872 446873 . 1860
chrIV 446915 446916 . 420
chrIV 446918 446919 . 1260
chrIV 446918 446919 . 220
chrIV 446920 446921 . 140
chrIV 447140 447141 . 140
chrIV 447230 447231 . 280
chrIV 447242 447243 . 140
chrIV 447354 447355 . 600
chrIV 447385 447386 . 440
chrIV 447520 447521 . 220
chrIV 447535 447536 . 120
chrIV 447574 447575 . 120
chrIV 447652 447653 . 140
chrIV 447695 447696 . 720
chrIV 447701 447702 . 400
chrIV 447729 447730 . 620
chrIV 447734 447735 . 140
chrIV 447739 447740 . 160
chrIV 447740 447741 . 220
chrIV 447741 447742 . 380
chrIV 447746 447747 . 920
chrIV 447747 447748 . 140
chrIV 447755 447756 . 400
chrIV 447759 447760 . 1220
chrIV 447761 447762 . 660
chrIV 447763 447764 . 460
chrIV 447765 447766 . 300
chrIV 447766 447767 . 360
chrIV 447767 447768 . 320
chrIV 447769 447770 . 160
chrIV 447771 447772 . 160
chrIV 447774 447775 . 660
chrIV 447780 447781 . 480
chrIV 447785 447786 . 1140
chrIV 447787 447788 . 120
chrIV 447794 447795 . 420
chrIV 447796 447797 . 260
chrIV 447803 447804 . 160
chrIV 447811 447812 . 560
chrIV 447815 447816 . 700
chrIV 447817 447818 . 160
chrIV 447818 447819 . 280
chrIV 447819 447820 . 300
chrIV 447822 447823 . 180
chrIV 447823 447824 . 140
chrIV 447825 447826 . 1100
chrIV 447829 447830 . 200
chrIV 447830 447831 . 280
chrIV 447833 447834 . 300
chrIV 447835 447836 . 660
chrIV 447845 447846 . 240
chrIV 447848 447849 . 160
chrIV 447851 447852 . 360
chrIV 447851 447852 . 140
chrIV 447855 447856 . 420
chrIV 447856 447857 . 180
chrIV 447859 447860 . 800
chrIV 447863 447864 . 120
chrIV 447867 447868 . 140
chrIV 447869 447870 . 960
chrIV 447877 447878 . 160
chrIV 447881 447882 . 220
chrIV 447886 447887 . 300
chrIV 447907 447908 . 220
chrIV 447909 447910 . 120
chrIV 447915 447916 . 120
chrIV 447917 447918 . 300
chrIV 448021 448022 . 200
chrIV 448037 448038 . 160
chrIV 448050 448051 . 300
chrIV 448057 448058 . 140
chrIV 448062 448063 . 260
chrIV 448062 448063 . 120
chrIV 448064 448065 . 260
chrIV 448065 448066 . 380
chrIV 448069 448070 . 460
chrIV 448171 448172 . 120
chrIV 448380 448381 . 160
chrIV 448406 448407 . 160
chrIV 448660 448661 . 260
chrIV 448752 448753 . 260
chrIV 448879 448880 . 400
chrIV 448883 448884 . 680
chrIV 448891 448892 . 120
chrIV 448898 448899 . 640
chrIV 449059 449060 . 520
chrIV 449092 449093 . 320
chrIV 449095 449096 . 640
chrIV 449222 449223 . 840
chrIV 449239 449240 . 1560
chrIV 449259 449260 . 340
chrIV 449309 449310 . 380
chrIV 449359 449360 . 120
chrIV 449406 449407 . 140
chrIV 449424 449425 . 2820
chrIV 449425 449426 . 160
chrIV 449426 449427 . 140
chrIV 449426 449427 . 2020
chrIV 449428 449429 . 1860
chrIV 449428 449429 . 140
chrIV 449429 449430 . 120
chrIV 449433 449434 . 440
chrIV 449435 449436 . 1800
chrIV 449436 449437 . 820
chrIV 449437 449438 . 1600
chrIV 449437 449438 . 620
chrIV 449439 449440 . 120
chrIV 449442 449443 . 2880
chrIV 449443 449444 . 2040
chrIV 449444 449445 . 3240
chrIV 449451 449452 . 1160
chrIV 449452 449453 . 300
chrIV 449452 449453 . 1440
chrIV 449461 449462 . 740
chrIV 449477 449478 . 1220
chrIV 449502 449503 . 200
chrIV 449506 449507 . 420
chrIV 449509 449510 . 400
chrIV 449529 449530 . 180
chrIV 449541 449542 . 120
chrIV 449554 449555 . 380
chrIV 449576 449577 . 560
chrIV 449603 449604 . 1620
chrIV 449603 449604 . 160
chrIV 449605 449606 . 140
chrIV 449611 449612 . 120
chrIV 449625 449626 . 200
chrIV 449632 449633 . 260
chrIV 449638 449639 . 520
chrIV 449642 449643 . 900
chrIV 449647 449648 . 140
chrIV 449654 449655 . 2340
chrIV 449665 449666 . 7480
chrIV 449666 449667 . 120
chrIV 449667 449668 . 120
chrIV 449677 449678 . 4020
chrIV 449681 449682 . 280
chrIV 449689 449690 . 120
chrIV 449691 449692 . 260
chrIV 449699 449700 . 220
chrIV 449855 449856 . 200
chrIV 449863 449864 . 180
chrIV 449868 449869 . 2000
chrIV 449873 449874 . 520
chrIV 449880 449881 . 940
chrIV 449893 449894 . 1700
chrIV 449894 449895 . 140
chrIV 449898 449899 . 620
chrIV 449898 449899 . 120
chrIV 449902 449903 . 700
chrIV 449905 449906 . 200
chrIV 449909 449910 . 420
chrIV 449916 449917 . 840
chrIV 449926 449927 . 200
chrIV 449933 449934 . 120
chrIV 449939 449940 . 940
chrIV 449985 449986 . 120
chrIV 450038 450039 . 120
chrIV 450093 450094 . 3080
chrIV 450112 450113 . 1500
chrIV 450122 450123 . 320
chrIV 450124 450125 . 260
chrIV 450127 450128 . 680
chrIV 450166 450167 . 200
chrIV 450176 450177 . 140
chrIV 450296 450297 . 980
chrIV 450310 450311 . 1040
chrIV 450320 450321 . 120
chrIV 450322 450323 . 2840
chrIV 450400 450401 . 140
chrIV 450474 450475 . 1320
chrIV 450495 450496 . 180
chrIV 450588 450589 . 260
chrIV 450594 450595 . 120
chrIV 450617 450618 . 120
chrIV 450662 450663 . 140
chrIV 450684 450685 . 860
chrIV 450690 450691 . 120
chrIV 450706 450707 . 120
chrIV 450740 450741 . 2520
chrIV 450745 450746 . 1920
chrIV 450750 450751 . 280
chrIV 450805 450806 . 140
chrIV 450848 450849 . 160
chrIV 450858 450859 . 180
chrIV 450972 450973 . 320
chrIV 450992 450993 . 860
chrIV 451009 451010 . 120
chrIV 451012 451013 . 300
chrIV 451047 451048 . 640
chrIV 451053 451054 . 500
chrIV 451105 451106 . 340
chrIV 451114 451115 . 360
chrIV 451164 451165 . 120
chrIV 451168 451169 . 620
chrIV 451170 451171 . 260
chrIV 451263 451264 . 320
chrIV 451268 451269 . 280
chrIV 451308 451309 . 140
chrIV 451327 451328 . 560
chrIV 451378 451379 . 320
chrIV 451397 451398 . 500
chrIV 451409 451410 . 200
chrIV 451481 451482 . 340
chrIV 451501 451502 . 140
chrIV 451539 451540 . 260
chrIV 451599 451600 . 440
chrIV 451622 451623 . 120
chrIV 451640 451641 . 160
chrIV 451651 451652 . 560
chrIV 451663 451664 . 200
chrIV 451670 451671 . 160
chrIV 451786 451787 . 620
chrIV 451954 451955 . 180
chrIV 452027 452028 . 260
chrIV 452050 452051 . 200
chrIV 452241 452242 . 1520
chrIV 452252 452253 . 1640
chrIV 452255 452256 . 260
chrIV 452338 452339 . 220
chrIV 452376 452377 . 180
chrIV 452408 452409 . 160
chrIV 452434 452435 . 520
chrIV 452441 452442 . 180
chrIV 452448 452449 . 400
chrIV 452524 452525 . 200
chrIV 452547 452548 . 1960
chrIV 452547 452548 . 460
chrIV 452548 452549 . 160
chrIV 452550 452551 . 160
chrIV 452564 452565 . 460
chrIV 452569 452570 . 360
chrIV 452585 452586 . 380
chrIV 452620 452621 . 200
chrIV 452656 452657 . 460
chrIV 452681 452682 . 180
chrIV 452716 452717 . 180
chrIV 452727 452728 . 400
chrIV 452737 452738 . 300
chrIV 452739 452740 . 160
chrIV 452739 452740 . 300
chrIV 452743 452744 . 200
chrIV 452744 452745 . 340
chrIV 452746 452747 . 140
chrIV 452753 452754 . 380
chrIV 452757 452758 . 200
chrIV 452759 452760 . 440
chrIV 452764 452765 . 560
chrIV 452764 452765 . 120
chrIV 452765 452766 . 120
chrIV 452765 452766 . 1100
chrIV 452768 452769 . 420
chrIV 452773 452774 . 300
chrIV 452774 452775 . 480
chrIV 452779 452780 . 120
chrIV 452781 452782 . 120
chrIV 452784 452785 . 600
chrIV 452786 452787 . 260
chrIV 452787 452788 . 120
chrIV 452792 452793 . 200
chrIV 452793 452794 . 200
chrIV 452797 452798 . 1780
chrIV 452798 452799 . 360
chrIV 452801 452802 . 200
chrIV 452802 452803 . 140
chrIV 452802 452803 . 420
chrIV 452806 452807 . 2220
chrIV 452812 452813 . 840
chrIV 452817 452818 . 1140
chrIV 452833 452834 . 240
chrIV 452837 452838 . 160
chrIV 452839 452840 . 1480
chrIV 452881 452882 . 380
chrIV 452892 452893 . 640
chrIV 452895 452896 . 140
chrIV 452900 452901 . 720
chrIV 452931 452932 . 120
chrIV 452945 452946 . 160
chrIV 452952 452953 . 140
chrIV 452957 452958 . 140
chrIV 452962 452963 . 240
chrIV 452977 452978 . 160
chrIV 453105 453106 . 140
chrIV 453666 453667 . 120
chrIV 453672 453673 . 120
chrIV 453688 453689 . 120
chrIV 453748 453749 . 400
chrIV 453851 453852 . 120
chrIV 453851 453852 . 120
chrIV 453881 453882 . 480
chrIV 453885 453886 . 340
chrIV 453894 453895 . 420
chrIV 453905 453906 . 540
chrIV 453936 453937 . 680
chrIV 453939 453940 . 120
chrIV 453940 453941 . 240
chrIV 453940 453941 . 1340
chrIV 453946 453947 . 1300
chrIV 453950 453951 . 660
chrIV 453954 453955 . 140
chrIV 453962 453963 . 1880
chrIV 453965 453966 . 480
chrIV 453968 453969 . 120
chrIV 453978 453979 . 540
chrIV 453985 453986 . 560
chrIV 453986 453987 . 540
chrIV 453989 453990 . 360
chrIV 453992 453993 . 120
chrIV 453995 453996 . 120
chrIV 453999 454000 . 2640
chrIV 454001 454002 . 840
chrIV 454009 454010 . 1580
chrIV 454019 454020 . 400
chrIV 454036 454037 . 220
chrIV 454041 454042 . 620
chrIV 454059 454060 . 280
chrIV 454079 454080 . 180
chrIV 454082 454083 . 140
chrIV 454159 454160 . 920
chrIV 454176 454177 . 2180
chrIV 454274 454275 . 1000
chrIV 454315 454316 . 2320
chrIV 454358 454359 . 1520
chrIV 454363 454364 . 320
chrIV 454367 454368 . 1080
chrIV 454376 454377 . 120
chrIV 454381 454382 . 240
chrIV 454386 454387 . 120
chrIV 454387 454388 . 120
chrIV 454387 454388 . 1880
chrIV 454393 454394 . 140
chrIV 454393 454394 . 140
chrIV 454395 454396 . 180
chrIV 454398 454399 . 680
chrIV 454406 454407 . 180
chrIV 454419 454420 . 300
chrIV 454486 454487 . 500
chrIV 454549 454550 . 340
chrIV 454565 454566 . 140
chrIV 454573 454574 . 160
chrIV 454587 454588 . 160
chrIV 454692 454693 . 140
chrIV 454695 454696 . 1100
chrIV 454739 454740 . 120
chrIV 454760 454761 . 160
chrIV 454886 454887 . 120
chrIV 454911 454912 . 260
chrIV 455077 455078 . 820
chrIV 455079 455080 . 180
chrIV 455086 455087 . 200
chrIV 455093 455094 . 280
chrIV 455096 455097 . 620
chrIV 455129 455130 . 820
chrIV 455140 455141 . 1080
chrIV 455153 455154 . 180
chrIV 455156 455157 . 1000
chrIV 455161 455162 . 2380
chrIV 455166 455167 . 920
chrIV 455167 455168 . 480
chrIV 455170 455171 . 120
chrIV 455174 455175 . 640
chrIV 455201 455202 . 400
chrIV 455205 455206 . 160
chrIV 455231 455232 . 560
chrIV 455322 455323 . 300
chrIV 455329 455330 . 280
chrIV 455366 455367 . 180
chrIV 455382 455383 . 220
chrIV 455397 455398 . 120
chrIV 455672 455673 . 180
chrIV 455680 455681 . 180
chrIV 455808 455809 . 280
chrIV 456309 456310 . 120
chrIV 456437 456438 . 140
chrIV 456513 456514 . 120
chrIV 456640 456641 . 360
chrIV 456651 456652 . 180
chrIV 456691 456692 . 120
chrIV 456705 456706 . 280
chrIV 456707 456708 . 120
chrIV 456711 456712 . 980
chrIV 456744 456745 . 120
chrIV 456797 456798 . 440
chrIV 456816 456817 . 200
chrIV 456970 456971 . 240
chrIV 457135 457136 . 440
chrIV 457233 457234 . 220
chrIV 457612 457613 . 120
chrIV 457746 457747 . 140
chrIV 457754 457755 . 440
chrIV 457757 457758 . 340
chrIV 457784 457785 . 180
chrIV 457956 457957 . 620
chrIV 458116 458117 . 260
chrIV 458250 458251 . 120
chrIV 458263 458264 . 520
chrIV 458276 458277 . 560
chrIV 458285 458286 . 140
chrIV 458325 458326 . 240
chrIV 458327 458328 . 660
chrIV 458329 458330 . 120
chrIV 458332 458333 . 300
chrIV 458336 458337 . 120
chrIV 458348 458349 . 260
chrIV 458354 458355 . 680
chrIV 458359 458360 . 200
chrIV 458362 458363 . 180
chrIV 458369 458370 . 120
chrIV 458372 458373 . 140
chrIV 458384 458385 . 540
chrIV 458393 458394 . 180
chrIV 458404 458405 . 120
chrIV 458416 458417 . 220
chrIV 458423 458424 . 120
chrIV 458528 458529 . 120
chrIV 458551 458552 . 120
chrIV 458562 458563 . 140
chrIV 458592 458593 . 180
chrIV 458603 458604 . 120
chrIV 458711 458712 . 140
chrIV 458714 458715 . 260
chrIV 458742 458743 . 300
chrIV 458776 458777 . 120
chrIV 458944 458945 . 120
chrIV 459098 459099 . 360
chrIV 459144 459145 . 180
chrIV 459182 459183 . 120
chrIV 459526 459527 . 220
chrIV 460109 460110 . 200
chrIV 460283 460284 . 140
chrIV 460349 460350 . 120
chrIV 460575 460576 . 220
chrIV 460581 460582 . 360
chrIV 460610 460611 . 300
chrIV 460620 460621 . 300
chrIV 460713 460714 . 360
chrIV 460740 460741 . 120
chrIV 460880 460881 . 1060
chrIV 461016 461017 . 120
chrIV 461048 461049 . 280
chrIV 461062 461063 . 820
chrIV 461080 461081 . 340
chrIV 461226 461227 . 800
chrIV 461238 461239 . 840
chrIV 461329 461330 . 1540
chrIV 461370 461371 . 360
chrIV 461382 461383 . 3440
chrIV 461394 461395 . 1340
chrIV 461406 461407 . 200
chrIV 461412 461413 . 1680
chrIV 461416 461417 . 200
chrIV 461418 461419 . 800
chrIV 461426 461427 . 440
chrIV 461426 461427 . 120
chrIV 461429 461430 . 180
chrIV 461449 461450 . 120
chrIV 461453 461454 . 1040
chrIV 461465 461466 . 160
chrIV 461473 461474 . 160
chrIV 461477 461478 . 1280
chrIV 461505 461506 . 880
chrIV 461546 461547 . 840
chrIV 461566 461567 . 1580
chrIV 461572 461573 . 560
chrIV 461573 461574 . 400
chrIV 461586 461587 . 12360
chrIV 461602 461603 . 20020
chrIV 461612 461613 . 120
chrIV 461628 461629 . 47080
chrIV 461640 461641 . 420
chrIV 461643 461644 . 50800
chrIV 461643 461644 . 420
chrIV 461645 461646 . 22920
chrIV 461646 461647 . 420
chrIV 461647 461648 . 21780
chrIV 461647 461648 . 120
chrIV 461648 461649 . 11600
chrIV 461648 461649 . 120
chrIV 461649 461650 . 680
chrIV 461649 461650 . 360
chrIV 461650 461651 . 3700
chrIV 461650 461651 . 340
chrIV 461651 461652 . 10840
chrIV 461651 461652 . 560
chrIV 461652 461653 . 5260
chrIV 461652 461653 . 200
chrIV 461653 461654 . 9280
chrIV 461653 461654 . 440
chrIV 461654 461655 . 33820
chrIV 461654 461655 . 120
chrIV 461655 461656 . 3100
chrIV 461655 461656 . 420
chrIV 461656 461657 . 18260
chrIV 461656 461657 . 240
chrIV 461657 461658 . 47720
chrIV 461657 461658 . 140
chrIV 461658 461659 . 10040
chrIV 461658 461659 . 260
chrIV 461659 461660 . 2920
chrIV 461659 461660 . 440
chrIV 461660 461661 . 7340
chrIV 461660 461661 . 240
chrIV 461661 461662 . 4140
chrIV 461661 461662 . 240
chrIV 461662 461663 . 340
chrIV 461662 461663 . 620
chrIV 461663 461664 . 3600
chrIV 461663 461664 . 180
chrIV 461664 461665 . 2720
chrIV 461664 461665 . 360
chrIV 461665 461666 . 1620
chrIV 461665 461666 . 500
chrIV 461666 461667 . 3200
chrIV 461666 461667 . 140
chrIV 461667 461668 . 7360
chrIV 461667 461668 . 160
chrIV 461668 461669 . 1320
chrIV 461668 461669 . 260
chrIV 461669 461670 . 2020
chrIV 461669 461670 . 200
chrIV 461670 461671 . 760
chrIV 461670 461671 . 140
chrIV 461671 461672 . 120
chrIV 461671 461672 . 140
chrIV 461673 461674 . 5220
chrIV 461673 461674 . 160
chrIV 461674 461675 . 3720
chrIV 461674 461675 . 200
chrIV 461675 461676 . 2280
chrIV 461675 461676 . 240
chrIV 461676 461677 . 28120
chrIV 461677 461678 . 120
chrIV 461679 461680 . 8520
chrIV 461681 461682 . 220
chrIV 461682 461683 . 2300
chrIV 461682 461683 . 280
chrIV 461683 461684 . 2220
chrIV 461683 461684 . 260
chrIV 461684 461685 . 340
chrIV 461684 461685 . 340
chrIV 461685 461686 . 15700
chrIV 461685 461686 . 380
chrIV 461686 461687 . 12100
chrIV 461686 461687 . 840
chrIV 461688 461689 . 38440
chrIV 461688 461689 . 140
chrIV 461689 461690 . 3200
chrIV 461689 461690 . 240
chrIV 461690 461691 . 5360
chrIV 461690 461691 . 760
chrIV 461691 461692 . 19760
chrIV 461691 461692 . 400
chrIV 461692 461693 . 13140
chrIV 461692 461693 . 260
chrIV 461693 461694 . 3620
chrIV 461693 461694 . 1960
chrIV 461694 461695 . 160
chrIV 461694 461695 . 900
chrIV 461695 461696 . 140
chrIV 461696 461697 . 2100
chrIV 461697 461698 . 280
chrIV 461699 461700 . 1380
chrIV 461700 461701 . 120
chrIV 461700 461701 . 1240
chrIV 461701 461702 . 120
chrIV 461702 461703 . 1580
chrIV 461703 461704 . 160
chrIV 461704 461705 . 160
chrIV 461705 461706 . 140
chrIV 461705 461706 . 2820
chrIV 461706 461707 . 120
chrIV 461707 461708 . 680
chrIV 461709 461710 . 3000
chrIV 461709 461710 . 1020
chrIV 461710 461711 . 2660
chrIV 461710 461711 . 140
chrIV 461711 461712 . 780
chrIV 461711 461712 . 820
chrIV 461712 461713 . 560
chrIV 461713 461714 . 120
chrIV 461719 461720 . 1180
chrIV 461722 461723 . 120
chrIV 461725 461726 . 460
chrIV 461727 461728 . 3060
chrIV 461728 461729 . 580
chrIV 461729 461730 . 1260
chrIV 461730 461731 . 200
chrIV 461730 461731 . 1180
chrIV 461731 461732 . 280
chrIV 461731 461732 . 460
chrIV 461732 461733 . 640
chrIV 461732 461733 . 320
chrIV 461733 461734 . 220
chrIV 461733 461734 . 560
chrIV 461734 461735 . 1780
chrIV 461734 461735 . 120
chrIV 461735 461736 . 700
chrIV 461736 461737 . 3660
chrIV 461737 461738 . 400
chrIV 461737 461738 . 240
chrIV 461738 461739 . 500
chrIV 461738 461739 . 920
chrIV 461739 461740 . 500
chrIV 461739 461740 . 2920
chrIV 461740 461741 . 140
chrIV 461740 461741 . 7520
chrIV 461741 461742 . 1120
chrIV 461741 461742 . 1800
chrIV 461742 461743 . 700
chrIV 461742 461743 . 18400
chrIV 461743 461744 . 120
chrIV 461743 461744 . 11080
chrIV 461745 461746 . 1200
chrIV 461745 461746 . 3940
chrIV 461746 461747 . 600
chrIV 461746 461747 . 1900
chrIV 461747 461748 . 120
chrIV 461747 461748 . 2000
chrIV 461749 461750 . 2660
chrIV 461749 461750 . 2640
chrIV 461750 461751 . 200
chrIV 461751 461752 . 860
chrIV 461753 461754 . 240
chrIV 461753 461754 . 9860
chrIV 461754 461755 . 180
chrIV 461754 461755 . 200
chrIV 461755 461756 . 240
chrIV 461756 461757 . 240
chrIV 461757 461758 . 1080
chrIV 461757 461758 . 8860
chrIV 461758 461759 . 140
chrIV 461758 461759 . 200
chrIV 461759 461760 . 3060
chrIV 461759 461760 . 120
chrIV 461761 461762 . 3360
chrIV 461761 461762 . 420
chrIV 461762 461763 . 2280
chrIV 461762 461763 . 880
chrIV 461763 461764 . 140
chrIV 461763 461764 . 3620
chrIV 461764 461765 . 300
chrIV 461764 461765 . 1820
chrIV 461765 461766 . 620
chrIV 461765 461766 . 2660
chrIV 461766 461767 . 8660
chrIV 461766 461767 . 560
chrIV 461767 461768 . 440
chrIV 461767 461768 . 9880
chrIV 461768 461769 . 20200
chrIV 461768 461769 . 6980
chrIV 461769 461770 . 2380
chrIV 461769 461770 . 5820
chrIV 461770 461771 . 3860
chrIV 461770 461771 . 12580
chrIV 461771 461772 . 680
chrIV 461771 461772 . 1600
chrIV 461772 461773 . 11180
chrIV 461772 461773 . 1980
chrIV 461773 461774 . 5400
chrIV 461773 461774 . 4000
chrIV 461774 461775 . 2880
chrIV 461774 461775 . 45060
chrIV 461775 461776 . 6220
chrIV 461775 461776 . 4400
chrIV 461776 461777 . 1040
chrIV 461776 461777 . 78660
chrIV 461777 461778 . 2460
chrIV 461777 461778 . 9020
chrIV 461778 461779 . 1920
chrIV 461778 461779 . 7100
chrIV 461779 461780 . 460
chrIV 461779 461780 . 3080
chrIV 461780 461781 . 20260
chrIV 461780 461781 . 52000
chrIV 461781 461782 . 5160
chrIV 461781 461782 . 26380
chrIV 461782 461783 . 1420
chrIV 461782 461783 . 35080
chrIV 461783 461784 . 3780
chrIV 461783 461784 . 25000
chrIV 461784 461785 . 15940
chrIV 461784 461785 . 6480
chrIV 461785 461786 . 640
chrIV 461785 461786 . 21260
chrIV 461786 461787 . 640
chrIV 461786 461787 . 11660
chrIV 461787 461788 . 1600
chrIV 461787 461788 . 3080
chrIV 461788 461789 . 120
chrIV 461788 461789 . 50560
chrIV 461789 461790 . 360
chrIV 461789 461790 . 10320
chrIV 461790 461791 . 480
chrIV 461790 461791 . 4820
chrIV 461791 461792 . 6900
chrIV 461791 461792 . 11660
chrIV 461792 461793 . 340
chrIV 461792 461793 . 65140
chrIV 461793 461794 . 2900
chrIV 461793 461794 . 1300
chrIV 461794 461795 . 1000
chrIV 461794 461795 . 8140
chrIV 461795 461796 . 2300
chrIV 461795 461796 . 8340
chrIV 461796 461797 . 460
chrIV 461796 461797 . 580
chrIV 461797 461798 . 920
chrIV 461797 461798 . 240
chrIV 461798 461799 . 180
chrIV 461798 461799 . 1100
chrIV 461799 461800 . 1920
chrIV 461799 461800 . 22800
chrIV 461801 461802 . 4420
chrIV 461801 461802 . 7820
chrIV 461802 461803 . 2240
chrIV 461802 461803 . 2680
chrIV 461803 461804 . 1480
chrIV 461803 461804 . 5180
chrIV 461804 461805 . 280
chrIV 461804 461805 . 2380
chrIV 461805 461806 . 3300
chrIV 461805 461806 . 3440
chrIV 461806 461807 . 500
chrIV 461806 461807 . 220
chrIV 461807 461808 . 520
chrIV 461807 461808 . 11000
chrIV 461808 461809 . 120
chrIV 461808 461809 . 580
chrIV 461809 461810 . 1320
chrIV 461809 461810 . 6120
chrIV 461810 461811 . 160
chrIV 461810 461811 . 2480
chrIV 461811 461812 . 1360
chrIV 461811 461812 . 1160
chrIV 461812 461813 . 1600
chrIV 461812 461813 . 520
chrIV 461813 461814 . 920
chrIV 461813 461814 . 9820
chrIV 461814 461815 . 2540
chrIV 461814 461815 . 5480
chrIV 461815 461816 . 4180
chrIV 461815 461816 . 720
chrIV 461816 461817 . 2240
chrIV 461816 461817 . 340
chrIV 461817 461818 . 520
chrIV 461817 461818 . 7320
chrIV 461818 461819 . 1840
chrIV 461818 461819 . 400
chrIV 461819 461820 . 600
chrIV 461819 461820 . 3160
chrIV 461820 461821 . 380
chrIV 461820 461821 . 1880
chrIV 461821 461822 . 2520
chrIV 461821 461822 . 2700
chrIV 461822 461823 . 900
chrIV 461822 461823 . 3160
chrIV 461823 461824 . 2840
chrIV 461823 461824 . 6900
chrIV 461824 461825 . 860
chrIV 461824 461825 . 8460
chrIV 461825 461826 . 2180
chrIV 461825 461826 . 300
chrIV 461826 461827 . 400
chrIV 461826 461827 . 9220
chrIV 461827 461828 . 1620
chrIV 461827 461828 . 9260
chrIV 461828 461829 . 120
chrIV 461828 461829 . 420
chrIV 461829 461830 . 2020
chrIV 461829 461830 . 7140
chrIV 461830 461831 . 560
chrIV 461830 461831 . 6800
chrIV 461831 461832 . 800
chrIV 461831 461832 . 5920
chrIV 461832 461833 . 540
chrIV 461832 461833 . 1760
chrIV 461833 461834 . 10300
chrIV 461833 461834 . 2780
chrIV 461834 461835 . 1000
chrIV 461834 461835 . 1760
chrIV 461835 461836 . 2280
chrIV 461835 461836 . 9780
chrIV 461836 461837 . 480
chrIV 461836 461837 . 240
chrIV 461837 461838 . 1980
chrIV 461837 461838 . 6580
chrIV 461839 461840 . 520
chrIV 461839 461840 . 2120
chrIV 461840 461841 . 360
chrIV 461840 461841 . 520
chrIV 461841 461842 . 380
chrIV 461841 461842 . 17220
chrIV 461842 461843 . 840
chrIV 461842 461843 . 660
chrIV 461843 461844 . 1540
chrIV 461843 461844 . 1720
chrIV 461845 461846 . 540
chrIV 461846 461847 . 22180
chrIV 461848 461849 . 320
chrIV 461848 461849 . 4940
chrIV 461850 461851 . 120
chrIV 461850 461851 . 2080
chrIV 461851 461852 . 180
chrIV 461851 461852 . 900
chrIV 461852 461853 . 160
chrIV 461852 461853 . 1380
chrIV 461854 461855 . 720
chrIV 461854 461855 . 600
chrIV 461855 461856 . 460
chrIV 461855 461856 . 940
chrIV 461856 461857 . 180
chrIV 461856 461857 . 2060
chrIV 461857 461858 . 180
chrIV 461858 461859 . 140
chrIV 461859 461860 . 240
chrIV 461859 461860 . 960
chrIV 461861 461862 . 680
chrIV 461862 461863 . 620
chrIV 461863 461864 . 320
chrIV 461863 461864 . 1660
chrIV 461865 461866 . 300
chrIV 461865 461866 . 1560
chrIV 461867 461868 . 1000
chrIV 461867 461868 . 1680
chrIV 461868 461869 . 180
chrIV 461871 461872 . 3840
chrIV 461872 461873 . 480
chrIV 461872 461873 . 200
chrIV 461873 461874 . 160
chrIV 461873 461874 . 280
chrIV 461874 461875 . 140
chrIV 461875 461876 . 2840
chrIV 461876 461877 . 160
chrIV 461876 461877 . 500
chrIV 461877 461878 . 220
chrIV 461878 461879 . 1180
chrIV 461879 461880 . 120
chrIV 461879 461880 . 320
chrIV 461880 461881 . 520
chrIV 461880 461881 . 4200
chrIV 461881 461882 . 220
chrIV 461882 461883 . 1680
chrIV 461883 461884 . 120
chrIV 461884 461885 . 1360
chrIV 461887 461888 . 620
chrIV 461888 461889 . 2660
chrIV 461892 461893 . 220
chrIV 461892 461893 . 240
chrIV 461893 461894 . 120
chrIV 461893 461894 . 120
chrIV 461894 461895 . 160
chrIV 461894 461895 . 340
chrIV 461895 461896 . 500
chrIV 461895 461896 . 120
chrIV 461896 461897 . 180
chrIV 461896 461897 . 380
chrIV 461897 461898 . 460
chrIV 461898 461899 . 420
chrIV 461899 461900 . 1240
chrIV 461900 461901 . 1020
chrIV 461902 461903 . 140
chrIV 461902 461903 . 220
chrIV 461903 461904 . 500
chrIV 461903 461904 . 480
chrIV 461904 461905 . 120
chrIV 461904 461905 . 500
chrIV 461905 461906 . 780
chrIV 461905 461906 . 320
chrIV 461906 461907 . 1000
chrIV 461906 461907 . 140
chrIV 461907 461908 . 120
chrIV 461907 461908 . 640
chrIV 461908 461909 . 440
chrIV 461909 461910 . 580
chrIV 461910 461911 . 160
chrIV 461911 461912 . 2520
chrIV 461912 461913 . 1160
chrIV 461912 461913 . 240
chrIV 461913 461914 . 340
chrIV 461913 461914 . 260
chrIV 461914 461915 . 3240
chrIV 461914 461915 . 840
chrIV 461916 461917 . 520
chrIV 461921 461922 . 2940
chrIV 461923 461924 . 880
chrIV 461924 461925 . 220
chrIV 461925 461926 . 280
chrIV 461925 461926 . 340
chrIV 461926 461927 . 120
chrIV 461926 461927 . 220
chrIV 461927 461928 . 1320
chrIV 461927 461928 . 160
chrIV 461929 461930 . 360
chrIV 461929 461930 . 220
chrIV 461930 461931 . 520
chrIV 461930 461931 . 280
chrIV 461931 461932 . 140
chrIV 461931 461932 . 920
chrIV 461932 461933 . 200
chrIV 461932 461933 . 2200
chrIV 461935 461936 . 180
chrIV 461935 461936 . 660
chrIV 461936 461937 . 180
chrIV 461936 461937 . 6720
chrIV 461938 461939 . 380
chrIV 461938 461939 . 420
chrIV 461939 461940 . 500
chrIV 461941 461942 . 336400
chrIV 461942 461943 . 120
chrIV 461942 461943 . 28665320
chrIV 461943 461944 . 1040
chrIV 461943 461944 . 326700
chrIV 461944 461945 . 360
chrIV 461944 461945 . 99340
chrIV 461945 461946 . 140
chrIV 461945 461946 . 16560
chrIV 461946 461947 . 760
chrIV 461946 461947 . 460
chrIV 461947 461948 . 1260
chrIV 461947 461948 . 380
chrIV 461948 461949 . 740
chrIV 461948 461949 . 120
chrIV 461949 461950 . 120
chrIV 461949 461950 . 460
chrIV 461950 461951 . 600
chrIV 461950 461951 . 140
chrIV 461951 461952 . 2220
chrIV 461951 461952 . 220
chrIV 461953 461954 . 1580
chrIV 461953 461954 . 120
chrIV 461954 461955 . 120
chrIV 461954 461955 . 600
chrIV 461955 461956 . 1780
chrIV 461955 461956 . 580
chrIV 461956 461957 . 280
chrIV 461956 461957 . 120
chrIV 461957 461958 . 1200
chrIV 461958 461959 . 360
chrIV 461959 461960 . 1580
chrIV 461959 461960 . 600
chrIV 461960 461961 . 320
chrIV 461960 461961 . 120
chrIV 461961 461962 . 1180
chrIV 461961 461962 . 240
chrIV 461962 461963 . 360
chrIV 461962 461963 . 120
chrIV 461963 461964 . 1860
chrIV 461963 461964 . 240
chrIV 461964 461965 . 1100
chrIV 461964 461965 . 120
chrIV 461965 461966 . 2720
chrIV 461965 461966 . 160
chrIV 461966 461967 . 620
chrIV 461966 461967 . 120
chrIV 461967 461968 . 300
chrIV 461967 461968 . 580
chrIV 461969 461970 . 2960
chrIV 461970 461971 . 200
chrIV 461971 461972 . 4300
chrIV 461971 461972 . 400
chrIV 461972 461973 . 3060
chrIV 461972 461973 . 240
chrIV 461973 461974 . 140
chrIV 461973 461974 . 960
chrIV 461974 461975 . 960
chrIV 461974 461975 . 120
chrIV 461976 461977 . 700
chrIV 461976 461977 . 220
chrIV 461977 461978 . 1700
chrIV 461977 461978 . 200
chrIV 461978 461979 . 300
chrIV 461980 461981 . 840
chrIV 461982 461983 . 4820
chrIV 461985 461986 . 160
chrIV 461987 461988 . 2480
chrIV 461988 461989 . 180
chrIV 461989 461990 . 1060
chrIV 461989 461990 . 460
chrIV 461991 461992 . 240
chrIV 461991 461992 . 180
chrIV 461992 461993 . 7700
chrIV 461993 461994 . 120
chrIV 461994 461995 . 160
chrIV 461994 461995 . 120
chrIV 461995 461996 . 1800
chrIV 461995 461996 . 380
chrIV 461996 461997 . 160
chrIV 461997 461998 . 640
chrIV 461998 461999 . 580
chrIV 462000 462001 . 480
chrIV 462003 462004 . 540
chrIV 462003 462004 . 740
chrIV 462004 462005 . 140
chrIV 462004 462005 . 140
chrIV 462007 462008 . 640
chrIV 462009 462010 . 160
chrIV 462012 462013 . 300
chrIV 462012 462013 . 120
chrIV 462014 462015 . 580
chrIV 462015 462016 . 3980
chrIV 462016 462017 . 500
chrIV 462016 462017 . 340
chrIV 462017 462018 . 160
chrIV 462017 462018 . 220
chrIV 462019 462020 . 6960
chrIV 462022 462023 . 200
chrIV 462023 462024 . 240
chrIV 462025 462026 . 4880
chrIV 462027 462028 . 120
chrIV 462027 462028 . 4040
chrIV 462028 462029 . 380
chrIV 462028 462029 . 580
chrIV 462029 462030 . 600
chrIV 462029 462030 . 280
chrIV 462031 462032 . 2980
chrIV 462032 462033 . 140
chrIV 462033 462034 . 200
chrIV 462034 462035 . 140
chrIV 462035 462036 . 180
chrIV 462036 462037 . 660
chrIV 462037 462038 . 1600
chrIV 462037 462038 . 140
chrIV 462038 462039 . 1080
chrIV 462038 462039 . 160
chrIV 462040 462041 . 140
chrIV 462040 462041 . 200
chrIV 462042 462043 . 1260
chrIV 462042 462043 . 160
chrIV 462043 462044 . 160
chrIV 462046 462047 . 1500
chrIV 462047 462048 . 4540
chrIV 462047 462048 . 780
chrIV 462048 462049 . 3960
chrIV 462049 462050 . 280
chrIV 462051 462052 . 1080
chrIV 462052 462053 . 380
chrIV 462054 462055 . 700
chrIV 462055 462056 . 1660
chrIV 462057 462058 . 1620
chrIV 462057 462058 . 120
chrIV 462058 462059 . 660
chrIV 462059 462060 . 940
chrIV 462061 462062 . 1060
chrIV 462064 462065 . 480
chrIV 462066 462067 . 120
chrIV 462066 462067 . 300
chrIV 462067 462068 . 1200
chrIV 462068 462069 . 480
chrIV 462069 462070 . 820
chrIV 462069 462070 . 1360
chrIV 462073 462074 . 4860
chrIV 462075 462076 . 400
chrIV 462076 462077 . 920
chrIV 462076 462077 . 320
chrIV 462077 462078 . 160
chrIV 462077 462078 . 140
chrIV 462078 462079 . 120
chrIV 462078 462079 . 440
chrIV 462079 462080 . 120
chrIV 462079 462080 . 200
chrIV 462080 462081 . 1740
chrIV 462080 462081 . 160
chrIV 462082 462083 . 140
chrIV 462082 462083 . 120
chrIV 462083 462084 . 660
chrIV 462084 462085 . 1240
chrIV 462087 462088 . 280
chrIV 462087 462088 . 380
chrIV 462088 462089 . 420
chrIV 462088 462089 . 120
chrIV 462089 462090 . 220
chrIV 462090 462091 . 220
chrIV 462091 462092 . 640
chrIV 462091 462092 . 700
chrIV 462094 462095 . 1420
chrIV 462094 462095 . 480
chrIV 462097 462098 . 440
chrIV 462098 462099 . 120
chrIV 462099 462100 . 3320
chrIV 462099 462100 . 580
chrIV 462103 462104 . 2500
chrIV 462105 462106 . 160
chrIV 462107 462108 . 4000
chrIV 462107 462108 . 320
chrIV 462108 462109 . 140
chrIV 462108 462109 . 1600
chrIV 462110 462111 . 4740
chrIV 462110 462111 . 120
chrIV 462111 462112 . 220
chrIV 462111 462112 . 200
chrIV 462113 462114 . 1440
chrIV 462115 462116 . 280
chrIV 462116 462117 . 180
chrIV 462116 462117 . 120
chrIV 462118 462119 . 1600
chrIV 462118 462119 . 240
chrIV 462119 462120 . 500
chrIV 462120 462121 . 240
chrIV 462121 462122 . 3560
chrIV 462121 462122 . 120
chrIV 462122 462123 . 120
chrIV 462122 462123 . 120
chrIV 462124 462125 . 360
chrIV 462131 462132 . 2160
chrIV 462140 462141 . 520
chrIV 462144 462145 . 700
chrIV 462154 462155 . 2020
chrIV 462158 462159 . 240
chrIV 462159 462160 . 600
chrIV 462160 462161 . 460
chrIV 462161 462162 . 260
chrIV 462161 462162 . 1220
chrIV 462162 462163 . 120
chrIV 462163 462164 . 820
chrIV 462164 462165 . 440
chrIV 462164 462165 . 300
chrIV 462165 462166 . 640
chrIV 462167 462168 . 1700
chrIV 462168 462169 . 220
chrIV 462169 462170 . 260
chrIV 462170 462171 . 120
chrIV 462170 462171 . 160
chrIV 462172 462173 . 120
chrIV 462173 462174 . 11740
chrIV 462174 462175 . 120
chrIV 462176 462177 . 240
chrIV 462178 462179 . 140
chrIV 462178 462179 . 320
chrIV 462180 462181 . 120
chrIV 462181 462182 . 8360
chrIV 462183 462184 . 120
chrIV 462184 462185 . 1760
chrIV 462185 462186 . 140
chrIV 462187 462188 . 2340
chrIV 462190 462191 . 220
chrIV 462195 462196 . 6140
chrIV 462199 462200 . 120
chrIV 462200 462201 . 1080
chrIV 462202 462203 . 120
chrIV 462203 462204 . 960
chrIV 462205 462206 . 140
chrIV 462205 462206 . 8040
chrIV 462209 462210 . 160
chrIV 462211 462212 . 6700
chrIV 462215 462216 . 140
chrIV 462216 462217 . 11220
chrIV 462219 462220 . 140
chrIV 462220 462221 . 160
chrIV 462222 462223 . 160
chrIV 462222 462223 . 180
chrIV 462223 462224 . 160
chrIV 462224 462225 . 13500
chrIV 462226 462227 . 160
chrIV 462227 462228 . 14640
chrIV 462229 462230 . 140
chrIV 462230 462231 . 4460
chrIV 462231 462232 . 180
chrIV 462231 462232 . 3900
chrIV 462232 462233 . 120
chrIV 462232 462233 . 1100
chrIV 462233 462234 . 280
chrIV 462235 462236 . 20320
chrIV 462238 462239 . 200
chrIV 462240 462241 . 26740
chrIV 462242 462243 . 140
chrIV 462242 462243 . 320
chrIV 462243 462244 . 120
chrIV 462244 462245 . 7340
chrIV 462255 462256 . 120
chrIV 462257 462258 . 920
chrIV 462259 462260 . 180
chrIV 462263 462264 . 360
chrIV 462265 462266 . 120
chrIV 462266 462267 . 1040
chrIV 462267 462268 . 200
chrIV 462268 462269 . 120
chrIV 462274 462275 . 1540
chrIV 462276 462277 . 140
chrIV 462280 462281 . 220
chrIV 462283 462284 . 1360
chrIV 462286 462287 . 300
chrIV 462288 462289 . 220
chrIV 462289 462290 . 300
chrIV 462292 462293 . 2000
chrIV 462294 462295 . 240
chrIV 462294 462295 . 1840
chrIV 462295 462296 . 240
chrIV 462297 462298 . 1400
chrIV 462299 462300 . 140
chrIV 462302 462303 . 640
chrIV 462307 462308 . 140
chrIV 462308 462309 . 240
chrIV 462308 462309 . 640
chrIV 462311 462312 . 160
chrIV 462316 462317 . 540
chrIV 462320 462321 . 200
chrIV 462324 462325 . 260
chrIV 462326 462327 . 200
chrIV 462328 462329 . 320
chrIV 462330 462331 . 140
chrIV 462331 462332 . 160
chrIV 462336 462337 . 180
chrIV 462336 462337 . 120
chrIV 462338 462339 . 280
chrIV 462339 462340 . 660
chrIV 462341 462342 . 140
chrIV 462346 462347 . 120
chrIV 462349 462350 . 160
chrIV 462349 462350 . 400
chrIV 462353 462354 . 180
chrIV 462353 462354 . 320
chrIV 462358 462359 . 260
chrIV 462361 462362 . 140
chrIV 462364 462365 . 160
chrIV 462370 462371 . 300
chrIV 462370 462371 . 120
chrIV 462375 462376 . 1180
chrIV 462376 462377 . 420
chrIV 462377 462378 . 160
chrIV 462380 462381 . 320
chrIV 462381 462382 . 120
chrIV 462382 462383 . 360
chrIV 462386 462387 . 680
chrIV 462396 462397 . 140
chrIV 462397 462398 . 160
chrIV 462400 462401 . 620
chrIV 462403 462404 . 400
chrIV 462408 462409 . 220
chrIV 462408 462409 . 160
chrIV 462409 462410 . 660
chrIV 462409 462410 . 120
chrIV 462410 462411 . 120
chrIV 462412 462413 . 200
chrIV 462413 462414 . 400
chrIV 462415 462416 . 140
chrIV 462416 462417 . 260
chrIV 462417 462418 . 180
chrIV 462418 462419 . 180
chrIV 462421 462422 . 460
chrIV 462422 462423 . 680
chrIV 462423 462424 . 140
chrIV 462424 462425 . 600
chrIV 462427 462428 . 200
chrIV 462427 462428 . 120
chrIV 462430 462431 . 180
chrIV 462430 462431 . 140
chrIV 462431 462432 . 600
chrIV 462432 462433 . 260
chrIV 462435 462436 . 1580
chrIV 462436 462437 . 140
chrIV 462438 462439 . 420
chrIV 462438 462439 . 140
chrIV 462439 462440 . 920
chrIV 462439 462440 . 200
chrIV 462440 462441 . 160
chrIV 462440 462441 . 140
chrIV 462441 462442 . 120
chrIV 462441 462442 . 140
chrIV 462442 462443 . 1740
chrIV 462443 462444 . 140
chrIV 462444 462445 . 320
chrIV 462444 462445 . 680
chrIV 462446 462447 . 700
chrIV 462446 462447 . 360
chrIV 462448 462449 . 1000
chrIV 462448 462449 . 900
chrIV 462449 462450 . 480
chrIV 462450 462451 . 240
chrIV 462451 462452 . 920
chrIV 462452 462453 . 700
chrIV 462454 462455 . 2000
chrIV 462454 462455 . 440
chrIV 462455 462456 . 420
chrIV 462455 462456 . 120
chrIV 462456 462457 . 180
chrIV 462456 462457 . 300
chrIV 462457 462458 . 460
chrIV 462457 462458 . 380
chrIV 462458 462459 . 400
chrIV 462459 462460 . 360
chrIV 462460 462461 . 440
chrIV 462462 462463 . 780
chrIV 462463 462464 . 140
chrIV 462463 462464 . 200
chrIV 462464 462465 . 620
chrIV 462464 462465 . 260
chrIV 462465 462466 . 420
chrIV 462465 462466 . 220
chrIV 462466 462467 . 620
chrIV 462466 462467 . 120
chrIV 462467 462468 . 2500
chrIV 462468 462469 . 280
chrIV 462470 462471 . 580
chrIV 462471 462472 . 600
chrIV 462473 462474 . 160
chrIV 462473 462474 . 220
chrIV 462475 462476 . 1060
chrIV 462475 462476 . 440
chrIV 462476 462477 . 1060
chrIV 462477 462478 . 600
chrIV 462478 462479 . 1700
chrIV 462479 462480 . 120
chrIV 462480 462481 . 520
chrIV 462480 462481 . 120
chrIV 462481 462482 . 440
chrIV 462484 462485 . 920
chrIV 462504 462505 . 160
chrIV 462507 462508 . 520
chrIV 462510 462511 . 480
chrIV 462513 462514 . 180
chrIV 462515 462516 . 120
chrIV 462515 462516 . 500
chrIV 462517 462518 . 800
chrIV 462517 462518 . 200
chrIV 462518 462519 . 120
chrIV 462518 462519 . 780
chrIV 462519 462520 . 120
chrIV 462519 462520 . 140
chrIV 462520 462521 . 260
chrIV 462520 462521 . 140
chrIV 462521 462522 . 800
chrIV 462522 462523 . 120
chrIV 462523 462524 . 180
chrIV 462523 462524 . 620
chrIV 462524 462525 . 120
chrIV 462525 462526 . 11500
chrIV 462528 462529 . 180
chrIV 462529 462530 . 12860
chrIV 462530 462531 . 160
chrIV 462530 462531 . 640
chrIV 462531 462532 . 560
chrIV 462533 462534 . 3040
chrIV 462536 462537 . 120
chrIV 462536 462537 . 2000
chrIV 462537 462538 . 160
chrIV 462539 462540 . 3980
chrIV 462542 462543 . 120
chrIV 462543 462544 . 2560
chrIV 462545 462546 . 220
chrIV 462545 462546 . 2240
chrIV 462546 462547 . 120
chrIV 462559 462560 . 13960
chrIV 462583 462584 . 120
chrIV 462618 462619 . 280
chrIV 462627 462628 . 360
chrIV 462645 462646 . 1260
chrIV 462657 462658 . 1120
chrIV 462667 462668 . 120
chrIV 462668 462669 . 200
chrIV 462668 462669 . 2100
chrIV 462671 462672 . 1520
chrIV 462682 462683 . 120
chrIV 462686 462687 . 200
chrIV 462688 462689 . 300
chrIV 462694 462695 . 960
chrIV 462757 462758 . 160
chrIV 462804 462805 . 400
chrIV 462811 462812 . 1360
chrIV 462833 462834 . 780
chrIV 462854 462855 . 140
chrIV 462863 462864 . 120
chrIV 462900 462901 . 220
chrIV 462913 462914 . 120
chrIV 462979 462980 . 720
chrIV 462985 462986 . 760
chrIV 462987 462988 . 1760
chrIV 462987 462988 . 120
chrIV 462990 462991 . 1200
chrIV 463004 463005 . 120
chrIV 463005 463006 . 800
chrIV 463005 463006 . 180
chrIV 463006 463007 . 160
chrIV 463013 463014 . 1040
chrIV 463014 463015 . 4060
chrIV 463015 463016 . 120
chrIV 463029 463030 . 920
chrIV 463034 463035 . 1180
chrIV 463047 463048 . 160
chrIV 463070 463071 . 400
chrIV 463074 463075 . 220
chrIV 463077 463078 . 580
chrIV 463083 463084 . 440
chrIV 463091 463092 . 580
chrIV 463095 463096 . 280
chrIV 463100 463101 . 720
chrIV 463116 463117 . 220
chrIV 463132 463133 . 1080
chrIV 463167 463168 . 1020
chrIV 463184 463185 . 160
chrIV 463216 463217 . 220
chrIV 463218 463219 . 240
chrIV 463227 463228 . 140
chrIV 463238 463239 . 340
chrIV 463241 463242 . 120
chrIV 463253 463254 . 1040
chrIV 463259 463260 . 1240
chrIV 463265 463266 . 260
chrIV 463266 463267 . 800
chrIV 463287 463288 . 280
chrIV 463304 463305 . 420
chrIV 463316 463317 . 200
chrIV 463326 463327 . 1420
chrIV 463389 463390 . 140
chrIV 463392 463393 . 380
chrIV 463405 463406 . 180
chrIV 463453 463454 . 120
chrIV 463453 463454 . 220
chrIV 463470 463471 . 260
chrIV 463566 463567 . 180
chrIV 463633 463634 . 3400
chrIV 463735 463736 . 120
chrIV 463946 463947 . 120
chrIV 463947 463948 . 380
chrIV 463948 463949 . 3900
chrIV 463964 463965 . 1200
chrIV 464021 464022 . 660
chrIV 464198 464199 . 160
chrIV 464243 464244 . 280
chrIV 464251 464252 . 160
chrIV 464289 464290 . 260
chrIV 464299 464300 . 740
chrIV 464358 464359 . 420
chrIV 464438 464439 . 120
chrIV 464474 464475 . 220
chrIV 464538 464539 . 160
chrIV 464579 464580 . 120
chrIV 464655 464656 . 120
chrIV 464698 464699 . 120
chrIV 464707 464708 . 220
chrIV 464713 464714 . 240
chrIV 464768 464769 . 160
chrIV 464772 464773 . 280
chrIV 464780 464781 . 260
chrIV 464803 464804 . 440
chrIV 464815 464816 . 300
chrIV 464839 464840 . 140
chrIV 464854 464855 . 220
chrIV 464858 464859 . 2160
chrIV 464866 464867 . 120
chrIV 464872 464873 . 320
chrIV 464873 464874 . 180
chrIV 464873 464874 . 140
chrIV 464881 464882 . 120
chrIV 464886 464887 . 1400
chrIV 464926 464927 . 140
chrIV 464938 464939 . 220
chrIV 464966 464967 . 160
chrIV 464977 464978 . 320
chrIV 465014 465015 . 620
chrIV 465021 465022 . 200
chrIV 465037 465038 . 140
chrIV 465041 465042 . 220
chrIV 465051 465052 . 180
chrIV 465062 465063 . 660
chrIV 465065 465066 . 800
chrIV 465066 465067 . 400
chrIV 465067 465068 . 120
chrIV 465075 465076 . 300
chrIV 465080 465081 . 260
chrIV 465084 465085 . 1180
chrIV 465088 465089 . 620
chrIV 465090 465091 . 120
chrIV 465097 465098 . 1440
chrIV 465103 465104 . 520
chrIV 465105 465106 . 1560
chrIV 465113 465114 . 260
chrIV 465118 465119 . 680
chrIV 465125 465126 . 400
chrIV 465133 465134 . 460
chrIV 465138 465139 . 1220
chrIV 465139 465140 . 400
chrIV 465141 465142 . 360
chrIV 465141 465142 . 200
chrIV 465143 465144 . 940
chrIV 465146 465147 . 1780
chrIV 465151 465152 . 940
chrIV 465158 465159 . 180
chrIV 465173 465174 . 120
chrIV 465175 465176 . 120
chrIV 465218 465219 . 180
chrIV 465224 465225 . 140
chrIV 465256 465257 . 200
chrIV 465259 465260 . 440
chrIV 465276 465277 . 200
chrIV 465284 465285 . 180
chrIV 465291 465292 . 140
chrIV 465297 465298 . 2880
chrIV 465312 465313 . 120
chrIV 465314 465315 . 200
chrIV 465395 465396 . 2000
chrIV 465444 465445 . 560
chrIV 465455 465456 . 140
chrIV 465458 465459 . 420
chrIV 465465 465466 . 120
chrIV 465473 465474 . 520
chrIV 465529 465530 . 240
chrIV 465549 465550 . 620
chrIV 465579 465580 . 120
chrIV 465588 465589 . 140
chrIV 465756 465757 . 120
chrIV 465758 465759 . 180
chrIV 465763 465764 . 120
chrIV 465766 465767 . 140
chrIV 465778 465779 . 560
chrIV 465781 465782 . 300
chrIV 465805 465806 . 440
chrIV 465809 465810 . 160
chrIV 465814 465815 . 160
chrIV 465820 465821 . 2760
chrIV 465853 465854 . 240
chrIV 465861 465862 . 400
chrIV 465877 465878 . 140
chrIV 465881 465882 . 280
chrIV 465894 465895 . 1320
chrIV 466092 466093 . 140
chrIV 466178 466179 . 540
chrIV 466302 466303 . 300
chrIV 466354 466355 . 340
chrIV 466461 466462 . 1220
chrIV 466522 466523 . 120
chrIV 466811 466812 . 120
chrIV 466852 466853 . 460
chrIV 466886 466887 . 120
chrIV 466909 466910 . 360
chrIV 466968 466969 . 960
chrIV 467013 467014 . 240
chrIV 467422 467423 . 780
chrIV 467712 467713 . 320
chrIV 467877 467878 . 5060
chrIV 467954 467955 . 1740
chrIV 468057 468058 . 140
chrIV 468100 468101 . 660
chrIV 468165 468166 . 120
chrIV 469122 469123 . 120
chrIV 469190 469191 . 880
chrIV 469208 469209 . 1240
chrIV 469255 469256 . 1640
chrIV 469412 469413 . 120
chrIV 469436 469437 . 120
chrIV 469689 469690 . 640
chrIV 469815 469816 . 200
chrIV 469910 469911 . 580
chrIV 470061 470062 . 400
chrIV 470102 470103 . 580
chrIV 470199 470200 . 460
chrIV 470200 470201 . 1000
chrIV 470201 470202 . 120
chrIV 470265 470266 . 860
chrIV 470372 470373 . 120
chrIV 470428 470429 . 240
chrIV 470453 470454 . 480
chrIV 470504 470505 . 160
chrIV 470505 470506 . 120
chrIV 470511 470512 . 640
chrIV 470545 470546 . 140
chrIV 470690 470691 . 980
chrIV 470700 470701 . 880
chrIV 470850 470851 . 220
chrIV 470869 470870 . 380
chrIV 470887 470888 . 120
chrIV 470893 470894 . 140
chrIV 470896 470897 . 1380
chrIV 470901 470902 . 120
chrIV 470912 470913 . 200
chrIV 470918 470919 . 300
chrIV 471051 471052 . 720
chrIV 471294 471295 . 460
chrIV 471414 471415 . 500
chrIV 471452 471453 . 480
chrIV 471533 471534 . 160
chrIV 471592 471593 . 720
chrIV 471600 471601 . 140
chrIV 471616 471617 . 200
chrIV 471618 471619 . 2200
chrIV 471620 471621 . 780
chrIV 471646 471647 . 2160
chrIV 471724 471725 . 160
chrIV 471744 471745 . 160
chrIV 471756 471757 . 160
chrIV 471776 471777 . 140
chrIV 471809 471810 . 420
chrIV 471836 471837 . 140
chrIV 471927 471928 . 400
chrIV 471941 471942 . 120
chrIV 473000 473001 . 620
chrIV 473030 473031 . 220
chrIV 473040 473041 . 640
chrIV 473048 473049 . 640
chrIV 473048 473049 . 580
chrIV 473051 473052 . 440
chrIV 473053 473054 . 140
chrIV 473054 473055 . 1040
chrIV 473054 473055 . 420
chrIV 473057 473058 . 500
chrIV 473064 473065 . 1820
chrIV 473084 473085 . 420
chrIV 473089 473090 . 120
chrIV 473100 473101 . 500
chrIV 473119 473120 . 240
chrIV 473124 473125 . 340
chrIV 473132 473133 . 280
chrIV 473712 473713 . 380
chrIV 473757 473758 . 280
chrIV 473777 473778 . 380
chrIV 473946 473947 . 120
chrIV 474173 474174 . 120
chrIV 474842 474843 . 120
chrIV 475167 475168 . 200
chrIV 475321 475322 . 320
chrIV 475390 475391 . 120
chrIV 475588 475589 . 120
chrIV 475669 475670 . 340
chrIV 475777 475778 . 240
chrIV 475781 475782 . 220
chrIV 475961 475962 . 560
chrIV 476127 476128 . 160
chrIV 476489 476490 . 160
chrIV 476554 476555 . 120
chrIV 476559 476560 . 140
chrIV 476566 476567 . 140
chrIV 476572 476573 . 180
chrIV 476594 476595 . 800
chrIV 476716 476717 . 180
chrIV 476735 476736 . 160
chrIV 476795 476796 . 460
chrIV 476896 476897 . 120
chrIV 476925 476926 . 200
chrIV 476934 476935 . 3640
chrIV 477209 477210 . 260
chrIV 477232 477233 . 120
chrIV 477234 477235 . 120
chrIV 477279 477280 . 700
chrIV 477454 477455 . 3320
chrIV 477538 477539 . 120
chrIV 477678 477679 . 140
chrIV 477782 477783 . 120
chrIV 477881 477882 . 220
chrIV 477884 477885 . 180
chrIV 478024 478025 . 140
chrIV 478277 478278 . 140
chrIV 478813 478814 . 160
chrIV 478821 478822 . 480
chrIV 478824 478825 . 240
chrIV 478829 478830 . 160
chrIV 478840 478841 . 380
chrIV 478847 478848 . 220
chrIV 478850 478851 . 1100
chrIV 478861 478862 . 280
chrIV 478866 478867 . 940
chrIV 478867 478868 . 140
chrIV 478867 478868 . 120
chrIV 478895 478896 . 260
chrIV 478911 478912 . 1080
chrIV 478915 478916 . 300
chrIV 478929 478930 . 200
chrIV 478935 478936 . 220
chrIV 478936 478937 . 1120
chrIV 478946 478947 . 480
chrIV 478960 478961 . 740
chrIV 478963 478964 . 140
chrIV 479080 479081 . 820
chrIV 479099 479100 . 320
chrIV 479265 479266 . 120
chrIV 479701 479702 . 200
chrIV 479844 479845 . 220
chrIV 480037 480038 . 140
chrIV 480451 480452 . 300
chrIV 480687 480688 . 280
chrIV 480719 480720 . 1040
chrIV 480864 480865 . 120
chrIV 480871 480872 . 160
chrIV 480894 480895 . 220
chrIV 480958 480959 . 180
chrIV 481534 481535 . 180
chrIV 481772 481773 . 180
chrIV 481793 481794 . 280
chrIV 481821 481822 . 120
chrIV 481847 481848 . 180
chrIV 481858 481859 . 200
chrIV 481915 481916 . 160
chrIV 481927 481928 . 600
chrIV 482040 482041 . 1320
chrIV 482046 482047 . 380
chrIV 482050 482051 . 240
chrIV 482063 482064 . 180
chrIV 482107 482108 . 1380
chrIV 482224 482225 . 1120
chrIV 482265 482266 . 380
chrIV 482367 482368 . 140
chrIV 482423 482424 . 820
chrIV 482430 482431 . 1120
chrIV 482438 482439 . 140
chrIV 482462 482463 . 140
chrIV 482493 482494 . 160
chrIV 482517 482518 . 640
chrIV 482522 482523 . 140
chrIV 482541 482542 . 200
chrIV 482562 482563 . 120
chrIV 482569 482570 . 420
chrIV 482578 482579 . 960
chrIV 482873 482874 . 820
chrIV 483093 483094 . 120
chrIV 483234 483235 . 280
chrIV 483357 483358 . 600
chrIV 483512 483513 . 140
chrIV 483597 483598 . 320
chrIV 483722 483723 . 640
chrIV 483749 483750 . 180
chrIV 483891 483892 . 620
chrIV 483914 483915 . 120
chrIV 483927 483928 . 140
chrIV 483958 483959 . 500
chrIV 483972 483973 . 400
chrIV 484003 484004 . 160
chrIV 484063 484064 . 160
chrIV 484190 484191 . 120
chrIV 484219 484220 . 1360
chrIV 484289 484290 . 140
chrIV 484358 484359 . 180
chrIV 484373 484374 . 660
chrIV 484383 484384 . 500
chrIV 484392 484393 . 820
chrIV 484435 484436 . 360
chrIV 484441 484442 . 120
chrIV 484901 484902 . 140
chrIV 484959 484960 . 160
chrIV 484981 484982 . 2240
chrIV 484990 484991 . 320
chrIV 485076 485077 . 140
chrIV 485104 485105 . 220
chrIV 485109 485110 . 120
chrIV 485419 485420 . 540
chrIV 485438 485439 . 160
chrIV 485459 485460 . 820
chrIV 485469 485470 . 120
chrIV 485473 485474 . 120
chrIV 485477 485478 . 480
chrIV 485578 485579 . 180
chrIV 485589 485590 . 760
chrIV 485624 485625 . 380
chrIV 485691 485692 . 460
chrIV 485698 485699 . 240
chrIV 485699 485700 . 480
chrIV 485839 485840 . 180
chrIV 485849 485850 . 1180
chrIV 485876 485877 . 160
chrIV 485882 485883 . 220
chrIV 485890 485891 . 880
chrIV 485895 485896 . 160
chrIV 486112 486113 . 480
chrIV 486336 486337 . 140
chrIV 486431 486432 . 160
chrIV 486465 486466 . 180
chrIV 486564 486565 . 2060
chrIV 486583 486584 . 580
chrIV 486594 486595 . 1300
chrIV 486611 486612 . 180
chrIV 486622 486623 . 1620
chrIV 486632 486633 . 120
chrIV 486661 486662 . 500
chrIV 486666 486667 . 1760
chrIV 486942 486943 . 120
chrIV 486991 486992 . 160
chrIV 487015 487016 . 140
chrIV 487277 487278 . 120
chrIV 487894 487895 . 220
chrIV 488027 488028 . 260
chrIV 488045 488046 . 160
chrIV 488190 488191 . 1620
chrIV 488545 488546 . 720
chrIV 488570 488571 . 640
chrIV 488738 488739 . 4220
chrIV 488748 488749 . 260
chrIV 488752 488753 . 720
chrIV 488756 488757 . 460
chrIV 488762 488763 . 160
chrIV 488771 488772 . 900
chrIV 488783 488784 . 200
chrIV 488834 488835 . 540
chrIV 488839 488840 . 180
chrIV 488852 488853 . 140
chrIV 488938 488939 . 620
chrIV 488957 488958 . 160
chrIV 489015 489016 . 320
chrIV 489190 489191 . 120
chrIV 489200 489201 . 780
chrIV 489220 489221 . 380
chrIV 489235 489236 . 3420
chrIV 489238 489239 . 1080
chrIV 489247 489248 . 1000
chrIV 489262 489263 . 120
chrIV 489267 489268 . 720
chrIV 489273 489274 . 940
chrIV 489290 489291 . 220
chrIV 489293 489294 . 260
chrIV 489295 489296 . 180
chrIV 489317 489318 . 560
chrIV 489324 489325 . 440
chrIV 489393 489394 . 520
chrIV 490254 490255 . 120
chrIV 491013 491014 . 280
chrIV 491024 491025 . 220
chrIV 491059 491060 . 780
chrIV 491059 491060 . 180
chrIV 491062 491063 . 120
chrIV 491068 491069 . 660
chrIV 491070 491071 . 160
chrIV 491085 491086 . 200
chrIV 491873 491874 . 180
chrIV 492415 492416 . 260
chrIV 492469 492470 . 2040
chrIV 492686 492687 . 820
chrIV 492688 492689 . 120
chrIV 492688 492689 . 120
chrIV 492750 492751 . 240
chrIV 493151 493152 . 260
chrIV 493419 493420 . 120
chrIV 493780 493781 . 160
chrIV 493822 493823 . 140
chrIV 493946 493947 . 120
chrIV 493969 493970 . 280
chrIV 493980 493981 . 700
chrIV 493987 493988 . 120
chrIV 494342 494343 . 140
chrIV 494345 494346 . 680
chrIV 494429 494430 . 740
chrIV 494446 494447 . 120
chrIV 494462 494463 . 120
chrIV 494480 494481 . 240
chrIV 494484 494485 . 120
chrIV 494519 494520 . 840
chrIV 494535 494536 . 420
chrIV 494538 494539 . 1080
chrIV 494568 494569 . 180
chrIV 494707 494708 . 920
chrIV 494715 494716 . 140
chrIV 495439 495440 . 120
chrIV 495967 495968 . 120
chrIV 496132 496133 . 120
chrIV 496286 496287 . 120
chrIV 496689 496690 . 560
chrIV 496748 496749 . 120
chrIV 497335 497336 . 820
chrIV 497425 497426 . 300
chrIV 497495 497496 . 160
chrIV 497586 497587 . 2160
chrIV 497596 497597 . 1960
chrIV 497601 497602 . 840
chrIV 497605 497606 . 180
chrIV 497753 497754 . 240
chrIV 497778 497779 . 140
chrIV 497946 497947 . 420
chrIV 498159 498160 . 660
chrIV 498178 498179 . 360
chrIV 498600 498601 . 1280
chrIV 498639 498640 . 120
chrIV 498746 498747 . 500
chrIV 499689 499690 . 240
chrIV 499876 499877 . 140
chrIV 500010 500011 . 560
chrIV 501377 501378 . 520
chrIV 501385 501386 . 180
chrIV 501404 501405 . 480
chrIV 501408 501409 . 240
chrIV 501436 501437 . 120
chrIV 501479 501480 . 860
chrIV 501490 501491 . 140
chrIV 501559 501560 . 140
chrIV 501635 501636 . 220
chrIV 501644 501645 . 440
chrIV 501705 501706 . 380
chrIV 501706 501707 . 2100
chrIV 501706 501707 . 300
chrIV 501708 501709 . 140
chrIV 501714 501715 . 900
chrIV 501714 501715 . 120
chrIV 501732 501733 . 600
chrIV 501760 501761 . 160
chrIV 501920 501921 . 120
chrIV 501925 501926 . 440
chrIV 501956 501957 . 760
chrIV 501994 501995 . 340
chrIV 502083 502084 . 120
chrIV 502095 502096 . 320
chrIV 502171 502172 . 120
chrIV 502193 502194 . 1880
chrIV 502236 502237 . 140
chrIV 502307 502308 . 260
chrIV 502310 502311 . 200
chrIV 502373 502374 . 1560
chrIV 502401 502402 . 120
chrIV 502436 502437 . 180
chrIV 502450 502451 . 120
chrIV 502633 502634 . 120
chrIV 502799 502800 . 480
chrIV 502973 502974 . 140
chrIV 502981 502982 . 320
chrIV 503126 503127 . 1980
chrIV 503290 503291 . 220
chrIV 503336 503337 . 580
chrIV 503340 503341 . 120
chrIV 503351 503352 . 1400
chrIV 503357 503358 . 280
chrIV 503406 503407 . 300
chrIV 503407 503408 . 320
chrIV 503409 503410 . 260
chrIV 503431 503432 . 400
chrIV 503433 503434 . 160
chrIV 503591 503592 . 140
chrIV 503914 503915 . 220
chrIV 503922 503923 . 140
chrIV 503944 503945 . 180
chrIV 504010 504011 . 120
chrIV 504057 504058 . 160
chrIV 504316 504317 . 180
chrIV 504574 504575 . 260
chrIV 504685 504686 . 660
chrIV 504843 504844 . 140
chrIV 504849 504850 . 140
chrIV 504854 504855 . 220
chrIV 504893 504894 . 260
chrIV 504900 504901 . 2800
chrIV 504910 504911 . 1000
chrIV 504921 504922 . 580
chrIV 504928 504929 . 460
chrIV 504934 504935 . 260
chrIV 504934 504935 . 140
chrIV 504937 504938 . 1380
chrIV 504942 504943 . 120
chrIV 504945 504946 . 140
chrIV 504992 504993 . 600
chrIV 505019 505020 . 120
chrIV 505024 505025 . 200
chrIV 505036 505037 . 400
chrIV 505168 505169 . 340
chrIV 505205 505206 . 160
chrIV 505454 505455 . 1360
chrIV 505640 505641 . 120
chrIV 505678 505679 . 1240
chrIV 505723 505724 . 220
chrIV 505772 505773 . 660
chrIV 505779 505780 . 1560
chrIV 505783 505784 . 480
chrIV 505969 505970 . 300
chrIV 505983 505984 . 320
chrIV 505987 505988 . 920
chrIV 506031 506032 . 400
chrIV 506145 506146 . 140
chrIV 506169 506170 . 120
chrIV 506182 506183 . 220
chrIV 506194 506195 . 120
chrIV 506245 506246 . 180
chrIV 506296 506297 . 560
chrIV 506347 506348 . 120
chrIV 506354 506355 . 400
chrIV 506387 506388 . 280
chrIV 506391 506392 . 120
chrIV 506549 506550 . 120
chrIV 506727 506728 . 280
chrIV 506801 506802 . 260
chrIV 506887 506888 . 340
chrIV 506920 506921 . 740
chrIV 506922 506923 . 160
chrIV 506928 506929 . 120
chrIV 506931 506932 . 120
chrIV 507004 507005 . 400
chrIV 507013 507014 . 460
chrIV 507152 507153 . 120
chrIV 507185 507186 . 220
chrIV 507247 507248 . 260
chrIV 507259 507260 . 440
chrIV 507265 507266 . 760
chrIV 507344 507345 . 180
chrIV 507383 507384 . 240
chrIV 507398 507399 . 140
chrIV 507438 507439 . 320
chrIV 507457 507458 . 160
chrIV 507467 507468 . 380
chrIV 507559 507560 . 120
chrIV 507572 507573 . 1540
chrIV 507598 507599 . 120
chrIV 507608 507609 . 400
chrIV 507618 507619 . 120
chrIV 507626 507627 . 180
chrIV 507680 507681 . 320
chrIV 507769 507770 . 260
chrIV 507822 507823 . 240
chrIV 507955 507956 . 120
chrIV 508130 508131 . 240
chrIV 508464 508465 . 220
chrIV 508495 508496 . 180
chrIV 508514 508515 . 120
chrIV 508546 508547 . 220
chrIV 508755 508756 . 840
chrIV 509049 509050 . 720
chrIV 509246 509247 . 280
chrIV 509570 509571 . 120
chrIV 509576 509577 . 220
chrIV 509649 509650 . 140
chrIV 509678 509679 . 720
chrIV 509700 509701 . 120
chrIV 509704 509705 . 140
chrIV 509712 509713 . 220
chrIV 509887 509888 . 200
chrIV 510035 510036 . 120
chrIV 510046 510047 . 180
chrIV 510311 510312 . 120
chrIV 510631 510632 . 180
chrIV 510680 510681 . 120
chrIV 510738 510739 . 260
chrIV 511352 511353 . 520
chrIV 511973 511974 . 580
chrIV 512012 512013 . 440
chrIV 512025 512026 . 280
chrIV 512086 512087 . 120
chrIV 512133 512134 . 240
chrIV 512149 512150 . 1180
chrIV 512267 512268 . 120
chrIV 512335 512336 . 260
chrIV 512345 512346 . 260
chrIV 512349 512350 . 220
chrIV 512349 512350 . 1280
chrIV 512357 512358 . 280
chrIV 512362 512363 . 120
chrIV 512406 512407 . 260
chrIV 512414 512415 . 380
chrIV 512421 512422 . 1720
chrIV 512433 512434 . 1140
chrIV 512440 512441 . 1080
chrIV 512448 512449 . 220
chrIV 512451 512452 . 1200
chrIV 512461 512462 . 1180
chrIV 512487 512488 . 340
chrIV 512498 512499 . 140
chrIV 512526 512527 . 720
chrIV 512611 512612 . 220
chrIV 512614 512615 . 220
chrIV 512631 512632 . 1260
chrIV 512815 512816 . 300
chrIV 512816 512817 . 2620
chrIV 512836 512837 . 1280
chrIV 512876 512877 . 1700
chrIV 512897 512898 . 960
chrIV 513097 513098 . 160
chrIV 514710 514711 . 120
chrIV 519369 519370 . 120
chrIV 519600 519601 . 180
chrIV 519618 519619 . 360
chrIV 519634 519635 . 140
chrIV 519661 519662 . 160
chrIV 519668 519669 . 2460
chrIV 519756 519757 . 520
chrIV 519782 519783 . 180
chrIV 519843 519844 . 820
chrIV 519856 519857 . 140
chrIV 519892 519893 . 180
chrIV 519925 519926 . 120
chrIV 519928 519929 . 1300
chrIV 519941 519942 . 160
chrIV 519942 519943 . 120
chrIV 519942 519943 . 120
chrIV 519945 519946 . 280
chrIV 519977 519978 . 160
chrIV 519991 519992 . 760
chrIV 520119 520120 . 660
chrIV 520566 520567 . 120
chrIV 520580 520581 . 120
chrIV 520714 520715 . 360
chrIV 520740 520741 . 680
chrIV 520752 520753 . 220
chrIV 520899 520900 . 220
chrIV 520912 520913 . 240
chrIV 520917 520918 . 600
chrIV 521067 521068 . 520
chrIV 521093 521094 . 120
chrIV 521108 521109 . 240
chrIV 521130 521131 . 160
chrIV 521135 521136 . 1340
chrIV 521154 521155 . 280
chrIV 521174 521175 . 200
chrIV 521364 521365 . 520
chrIV 521456 521457 . 240
chrIV 521538 521539 . 900
chrIV 521542 521543 . 1080
chrIV 521545 521546 . 780
chrIV 521625 521626 . 320
chrIV 521627 521628 . 260
chrIV 521641 521642 . 120
chrIV 521697 521698 . 1240
chrIV 521769 521770 . 800
chrIV 522147 522148 . 120
chrIV 522212 522213 . 120
chrIV 522289 522290 . 120
chrIV 522314 522315 . 120
chrIV 522476 522477 . 760
chrIV 522514 522515 . 1000
chrIV 523040 523041 . 340
chrIV 523192 523193 . 340
chrIV 523284 523285 . 180
chrIV 523410 523411 . 420
chrIV 523560 523561 . 380
chrIV 523798 523799 . 320
chrIV 524241 524242 . 180
chrIV 524481 524482 . 340
chrIV 524604 524605 . 820
chrIV 524636 524637 . 1940
chrIV 524765 524766 . 200
chrIV 524813 524814 . 180
chrIV 524838 524839 . 340
chrIV 524844 524845 . 160
chrIV 524848 524849 . 220
chrIV 524855 524856 . 180
chrIV 524906 524907 . 320
chrIV 524911 524912 . 200
chrIV 524912 524913 . 480
chrIV 524919 524920 . 580
chrIV 524921 524922 . 180
chrIV 524927 524928 . 300
chrIV 524935 524936 . 140
chrIV 524953 524954 . 940
chrIV 524961 524962 . 360
chrIV 524970 524971 . 380
chrIV 524988 524989 . 200
chrIV 525107 525108 . 220
chrIV 525135 525136 . 160
chrIV 525146 525147 . 380
chrIV 525149 525150 . 180
chrIV 525177 525178 . 160
chrIV 525189 525190 . 1260
chrIV 525231 525232 . 560
chrIV 525293 525294 . 4260
chrIV 525302 525303 . 120
chrIV 525309 525310 . 720
chrIV 525320 525321 . 1400
chrIV 525330 525331 . 140
chrIV 525908 525909 . 120
chrIV 526923 526924 . 140
chrIV 527324 527325 . 200
chrIV 527368 527369 . 160
chrIV 527371 527372 . 1440
chrIV 527378 527379 . 120
chrIV 535510 535511 . 540
chrIV 536199 536200 . 120
chrIV 538163 538164 . 740
chrIV 538772 538773 . 460
chrIV 538873 538874 . 300
chrIV 538892 538893 . 180
chrIV 538925 538926 . 1840
chrIV 538994 538995 . 260
chrIV 538998 538999 . 280
chrIV 539023 539024 . 160
chrIV 539056 539057 . 280
chrIV 539115 539116 . 140
chrIV 539131 539132 . 220
chrIV 539196 539197 . 500
chrIV 539205 539206 . 1240
chrIV 539257 539258 . 280
chrIV 539288 539289 . 1800
chrIV 539369 539370 . 120
chrIV 539474 539475 . 880
chrIV 539480 539481 . 1480
chrIV 539486 539487 . 940
chrIV 539487 539488 . 780
chrIV 539561 539562 . 540
chrIV 539581 539582 . 320
chrIV 539590 539591 . 340
chrIV 539615 539616 . 120
chrIV 539636 539637 . 140
chrIV 539642 539643 . 500
chrIV 539644 539645 . 280
chrIV 539714 539715 . 1740
chrIV 539716 539717 . 120
chrIV 539723 539724 . 720
chrIV 539740 539741 . 360
chrIV 539881 539882 . 340
chrIV 539898 539899 . 680
chrIV 539916 539917 . 820
chrIV 540008 540009 . 140
chrIV 540436 540437 . 140
chrIV 540738 540739 . 140
chrIV 540757 540758 . 180
chrIV 540762 540763 . 180
chrIV 540876 540877 . 200
chrIV 541242 541243 . 340
chrIV 541387 541388 . 400
chrIV 541439 541440 . 240
chrIV 541442 541443 . 500
chrIV 541445 541446 . 200
chrIV 541456 541457 . 180
chrIV 541476 541477 . 320
chrIV 541514 541515 . 400
chrIV 541525 541526 . 120
chrIV 541535 541536 . 140
chrIV 541650 541651 . 120
chrIV 541669 541670 . 200
chrIV 541706 541707 . 140
chrIV 541725 541726 . 200
chrIV 541774 541775 . 1900
chrIV 541788 541789 . 140
chrIV 541884 541885 . 120
chrIV 541891 541892 . 140
chrIV 541899 541900 . 140
chrIV 541984 541985 . 1800
chrIV 542002 542003 . 200
chrIV 542098 542099 . 120
chrIV 542199 542200 . 280
chrIV 542219 542220 . 420
chrIV 542263 542264 . 160
chrIV 542274 542275 . 160
chrIV 542280 542281 . 280
chrIV 542281 542282 . 480
chrIV 542293 542294 . 1980
chrIV 542325 542326 . 1660
chrIV 542371 542372 . 260
chrIV 542374 542375 . 340
chrIV 542396 542397 . 120
chrIV 542452 542453 . 3140
chrIV 542480 542481 . 360
chrIV 542545 542546 . 660
chrIV 542548 542549 . 120
chrIV 542555 542556 . 1900
chrIV 542637 542638 . 300
chrIV 542741 542742 . 280
chrIV 542808 542809 . 140
chrIV 543215 543216 . 120
chrIV 543344 543345 . 2700
chrIV 543646 543647 . 180
chrIV 543666 543667 . 200
chrIV 543670 543671 . 200
chrIV 543676 543677 . 140
chrIV 544034 544035 . 120
chrIV 544099 544100 . 120
chrIV 544183 544184 . 140
chrIV 544279 544280 . 120
chrIV 544369 544370 . 420
chrIV 544370 544371 . 300
chrIV 544391 544392 . 120
chrIV 544393 544394 . 140
chrIV 544404 544405 . 240
chrIV 544432 544433 . 600
chrIV 544452 544453 . 200
chrIV 544476 544477 . 120
chrIV 544480 544481 . 640
chrIV 544554 544555 . 380
chrIV 544573 544574 . 160
chrIV 545204 545205 . 160
chrIV 545207 545208 . 680
chrIV 545239 545240 . 400
chrIV 545328 545329 . 1340
chrIV 545533 545534 . 180
chrIV 545592 545593 . 200
chrIV 545603 545604 . 1020
chrIV 545672 545673 . 940
chrIV 546009 546010 . 1120
chrIV 546025 546026 . 160
chrIV 546031 546032 . 240
chrIV 546048 546049 . 240
chrIV 546050 546051 . 160
chrIV 546124 546125 . 120
chrIV 546255 546256 . 260
chrIV 546441 546442 . 160
chrIV 546591 546592 . 380
chrIV 547795 547796 . 140
chrIV 548007 548008 . 180
chrIV 548147 548148 . 120
chrIV 548481 548482 . 320
chrIV 548553 548554 . 120
chrIV 548570 548571 . 120
chrIV 548587 548588 . 260
chrIV 548593 548594 . 160
chrIV 548597 548598 . 320
chrIV 548602 548603 . 1240
chrIV 548623 548624 . 300
chrIV 548638 548639 . 940
chrIV 548639 548640 . 500
chrIV 548648 548649 . 120
chrIV 549361 549362 . 920
chrIV 549376 549377 . 380
chrIV 549712 549713 . 120
chrIV 549834 549835 . 120
chrIV 550112 550113 . 220
chrIV 550123 550124 . 620
chrIV 550273 550274 . 160
chrIV 550373 550374 . 160
chrIV 550720 550721 . 1260
chrIV 550720 550721 . 140
chrIV 550729 550730 . 120
chrIV 550766 550767 . 640
chrIV 550796 550797 . 940
chrIV 550807 550808 . 120
chrIV 550833 550834 . 1200
chrIV 550835 550836 . 760
chrIV 550835 550836 . 120
chrIV 550842 550843 . 2100
chrIV 550842 550843 . 120
chrIV 550843 550844 . 160
chrIV 550843 550844 . 200
chrIV 550844 550845 . 120
chrIV 550844 550845 . 1120
chrIV 550863 550864 . 160
chrIV 550867 550868 . 680
chrIV 550907 550908 . 1980
chrIV 550950 550951 . 580
chrIV 550957 550958 . 200
chrIV 551003 551004 . 120
chrIV 551017 551018 . 740
chrIV 551022 551023 . 560
chrIV 551024 551025 . 1240
chrIV 551029 551030 . 340
chrIV 551052 551053 . 1020
chrIV 551058 551059 . 300
chrIV 551061 551062 . 320
chrIV 551067 551068 . 1040
chrIV 551075 551076 . 620
chrIV 551082 551083 . 160
chrIV 551083 551084 . 260
chrIV 551099 551100 . 180
chrIV 551104 551105 . 140
chrIV 551109 551110 . 460
chrIV 551127 551128 . 1100
chrIV 551138 551139 . 160
chrIV 551266 551267 . 120
chrIV 551279 551280 . 340
chrIV 551292 551293 . 2240
chrIV 551293 551294 . 500
chrIV 551296 551297 . 260
chrIV 551301 551302 . 560
chrIV 551313 551314 . 2100
chrIV 551313 551314 . 140
chrIV 551314 551315 . 140
chrIV 551413 551414 . 400
chrIV 551420 551421 . 440
chrIV 551423 551424 . 480
chrIV 551437 551438 . 1520
chrIV 551508 551509 . 380
chrIV 551538 551539 . 280
chrIV 551553 551554 . 420
chrIV 551596 551597 . 300
chrIV 551604 551605 . 2200
chrIV 551611 551612 . 120
chrIV 551625 551626 . 700
chrIV 551639 551640 . 440
chrIV 551689 551690 . 220
chrIV 551719 551720 . 900
chrIV 551722 551723 . 360
chrIV 552972 552973 . 160
chrIV 553042 553043 . 180
chrIV 553056 553057 . 440
chrIV 553063 553064 . 380
chrIV 553094 553095 . 480
chrIV 553116 553117 . 520
chrIV 553119 553120 . 180
chrIV 553123 553124 . 120
chrIV 553124 553125 . 200
chrIV 553197 553198 . 160
chrIV 554472 554473 . 120
chrIV 554630 554631 . 940
chrIV 555005 555006 . 180
chrIV 555116 555117 . 600
chrIV 555280 555281 . 520
chrIV 555418 555419 . 160
chrIV 555571 555572 . 700
chrIV 555656 555657 . 220
chrIV 556209 556210 . 140
chrIV 556578 556579 . 140
chrIV 556671 556672 . 620
chrIV 556694 556695 . 140
chrIV 556709 556710 . 220
chrIV 556713 556714 . 120
chrIV 556716 556717 . 220
chrIV 556724 556725 . 180
chrIV 556747 556748 . 560
chrIV 556754 556755 . 1540
chrIV 556759 556760 . 1100
chrIV 556781 556782 . 760
chrIV 556886 556887 . 180
chrIV 556894 556895 . 120
chrIV 556897 556898 . 4700
chrIV 556900 556901 . 120
chrIV 556901 556902 . 600
chrIV 556908 556909 . 240
chrIV 556957 556958 . 520
chrIV 556974 556975 . 320
chrIV 557105 557106 . 200
chrIV 557145 557146 . 160
chrIV 557482 557483 . 2060
chrIV 557754 557755 . 120
chrIV 557789 557790 . 1040
chrIV 557795 557796 . 120
chrIV 557955 557956 . 120
chrIV 557987 557988 . 1560
chrIV 558139 558140 . 140
chrIV 558140 558141 . 160
chrIV 558145 558146 . 200
chrIV 558200 558201 . 440
chrIV 558228 558229 . 1060
chrIV 558230 558231 . 120
chrIV 559310 559311 . 160
chrIV 560813 560814 . 640
chrIV 560916 560917 . 540
chrIV 560928 560929 . 280
chrIV 560932 560933 . 160
chrIV 560971 560972 . 140
chrIV 560995 560996 . 160
chrIV 561005 561006 . 140
chrIV 561146 561147 . 140
chrIV 561287 561288 . 220
chrIV 562501 562502 . 900
chrIV 562590 562591 . 120
chrIV 562653 562654 . 440
chrIV 562806 562807 . 120
chrIV 562820 562821 . 120
chrIV 562837 562838 . 120
chrIV 562842 562843 . 120
chrIV 562888 562889 . 120
chrIV 562897 562898 . 160
chrIV 562930 562931 . 140
chrIV 562984 562985 . 240
chrIV 563045 563046 . 420
chrIV 563103 563104 . 180
chrIV 563158 563159 . 140
chrIV 563184 563185 . 180
chrIV 563269 563270 . 700
chrIV 563278 563279 . 440
chrIV 563357 563358 . 520
chrIV 563424 563425 . 420
chrIV 563558 563559 . 120
chrIV 563621 563622 . 600
chrIV 564144 564145 . 140
chrIV 564531 564532 . 400
chrIV 564575 564576 . 160
chrIV 564810 564811 . 140
chrIV 564826 564827 . 120
chrIV 564847 564848 . 120
chrIV 564912 564913 . 340
chrIV 564976 564977 . 680
chrIV 565041 565042 . 380
chrIV 565098 565099 . 140
chrIV 565248 565249 . 160
chrIV 565560 565561 . 820
chrIV 565734 565735 . 180
chrIV 565775 565776 . 520
chrIV 565780 565781 . 1940
chrIV 565781 565782 . 600
chrIV 565781 565782 . 120
chrIV 565791 565792 . 160
chrIV 565795 565796 . 640
chrIV 565831 565832 . 320
chrIV 565843 565844 . 480
chrIV 565848 565849 . 280
chrIV 565860 565861 . 540
chrIV 566033 566034 . 200
chrIV 566207 566208 . 140
chrIV 566628 566629 . 120
chrIV 566898 566899 . 180
chrIV 566994 566995 . 220
chrIV 567454 567455 . 320
chrIV 567559 567560 . 400
chrIV 567607 567608 . 260
chrIV 567613 567614 . 200
chrIV 567693 567694 . 120
chrIV 568059 568060 . 980
chrIV 568082 568083 . 360
chrIV 568262 568263 . 560
chrIV 568784 568785 . 120
chrIV 568795 568796 . 120
chrIV 568800 568801 . 280
chrIV 568825 568826 . 180
chrIV 569062 569063 . 140
chrIV 569091 569092 . 1200
chrIV 569171 569172 . 180
chrIV 569177 569178 . 380
chrIV 569201 569202 . 1580
chrIV 569594 569595 . 220
chrIV 569870 569871 . 260
chrIV 569897 569898 . 700
chrIV 569906 569907 . 140
chrIV 569917 569918 . 1000
chrIV 569920 569921 . 1520
chrIV 569929 569930 . 220
chrIV 569936 569937 . 1100
chrIV 569967 569968 . 3220
chrIV 569975 569976 . 180
chrIV 569978 569979 . 360
chrIV 569985 569986 . 120
chrIV 570007 570008 . 140
chrIV 570019 570020 . 780
chrIV 570019 570020 . 240
chrIV 570020 570021 . 120
chrIV 570048 570049 . 1080
chrIV 570182 570183 . 3400
chrIV 570257 570258 . 140
chrIV 570403 570404 . 260
chrIV 570428 570429 . 600
chrIV 570429 570430 . 140
chrIV 570430 570431 . 120
chrIV 570439 570440 . 180
chrIV 570447 570448 . 1080
chrIV 570524 570525 . 300
chrIV 570528 570529 . 880
chrIV 570946 570947 . 160
chrIV 572446 572447 . 140
chrIV 573404 573405 . 220
chrIV 573684 573685 . 380
chrIV 573691 573692 . 400
chrIV 573807 573808 . 140
chrIV 573858 573859 . 420
chrIV 573874 573875 . 600
chrIV 573940 573941 . 120
chrIV 573970 573971 . 140
chrIV 573985 573986 . 140
chrIV 573988 573989 . 120
chrIV 574015 574016 . 480
chrIV 574035 574036 . 120
chrIV 574045 574046 . 120
chrIV 574053 574054 . 140
chrIV 574106 574107 . 120
chrIV 574112 574113 . 140
chrIV 574404 574405 . 260
chrIV 574631 574632 . 120
chrIV 574778 574779 . 120
chrIV 574784 574785 . 2700
chrIV 575042 575043 . 460
chrIV 575161 575162 . 120
chrIV 575744 575745 . 620
chrIV 575757 575758 . 140
chrIV 575889 575890 . 120
chrIV 575928 575929 . 1280
chrIV 575929 575930 . 300
chrIV 575933 575934 . 600
chrIV 575950 575951 . 520
chrIV 575959 575960 . 120
chrIV 575963 575964 . 140
chrIV 576023 576024 . 200
chrIV 576070 576071 . 420
chrIV 576203 576204 . 1160
chrIV 576394 576395 . 1360
chrIV 577234 577235 . 160
chrIV 578237 578238 . 420
chrIV 578438 578439 . 1880
chrIV 578449 578450 . 120
chrIV 578492 578493 . 120
chrIV 578504 578505 . 340
chrIV 578529 578530 . 660
chrIV 579118 579119 . 720
chrIV 579178 579179 . 240
chrIV 579499 579500 . 120
chrIV 580522 580523 . 120
chrIV 580645 580646 . 200
chrIV 580946 580947 . 2960
chrIV 581084 581085 . 1420
chrIV 581422 581423 . 120
chrIV 581473 581474 . 620
chrIV 581485 581486 . 140
chrIV 581951 581952 . 120
chrIV 582301 582302 . 440
chrIV 582331 582332 . 240
chrIV 582665 582666 . 180
chrIV 582723 582724 . 260
chrIV 582811 582812 . 120
chrIV 583240 583241 . 340
chrIV 583336 583337 . 220
chrIV 583542 583543 . 600
chrIV 583547 583548 . 380
chrIV 583564 583565 . 500
chrIV 583619 583620 . 160
chrIV 583622 583623 . 3560
chrIV 583640 583641 . 160
chrIV 583968 583969 . 180
chrIV 583973 583974 . 260
chrIV 584010 584011 . 120
chrIV 584772 584773 . 160
chrIV 584856 584857 . 140
chrIV 584911 584912 . 280
chrIV 584914 584915 . 500
chrIV 585466 585467 . 120
chrIV 587317 587318 . 240
chrIV 587647 587648 . 120
chrIV 587874 587875 . 120
chrIV 587881 587882 . 220
chrIV 587882 587883 . 120
chrIV 587887 587888 . 160
chrIV 587894 587895 . 140
chrIV 587904 587905 . 120
chrIV 587932 587933 . 920
chrIV 587945 587946 . 360
chrIV 588121 588122 . 420
chrIV 588135 588136 . 680
chrIV 588315 588316 . 620
chrIV 588554 588555 . 260
chrIV 588598 588599 . 120
chrIV 588639 588640 . 200
chrIV 588801 588802 . 300
chrIV 589001 589002 . 340
chrIV 589033 589034 . 160
chrIV 589471 589472 . 380
chrIV 589538 589539 . 180
chrIV 589541 589542 . 300
chrIV 589545 589546 . 120
chrIV 589548 589549 . 340
chrIV 589553 589554 . 240
chrIV 589586 589587 . 120
chrIV 589596 589597 . 160
chrIV 589702 589703 . 240
chrIV 589707 589708 . 180
chrIV 589845 589846 . 120
chrIV 589871 589872 . 120
chrIV 589903 589904 . 600
chrIV 590015 590016 . 120
chrIV 590390 590391 . 120
chrIV 590407 590408 . 120
chrIV 590880 590881 . 120
chrIV 590890 590891 . 300
chrIV 590912 590913 . 120
chrIV 591177 591178 . 740
chrIV 591368 591369 . 180
chrIV 591423 591424 . 120
chrIV 591627 591628 . 120
chrIV 591661 591662 . 260
chrIV 591733 591734 . 360
chrIV 591822 591823 . 1080
chrIV 591888 591889 . 1100
chrIV 591894 591895 . 240
chrIV 591903 591904 . 340
chrIV 591935 591936 . 640
chrIV 591943 591944 . 140
chrIV 591980 591981 . 1080
chrIV 592007 592008 . 720
chrIV 592042 592043 . 140
chrIV 592057 592058 . 200
chrIV 592140 592141 . 140
chrIV 592145 592146 . 240
chrIV 592153 592154 . 620
chrIV 592154 592155 . 460
chrIV 592161 592162 . 380
chrIV 592164 592165 . 160
chrIV 592193 592194 . 120
chrIV 592261 592262 . 220
chrIV 592272 592273 . 120
chrIV 592288 592289 . 400
chrIV 592295 592296 . 140
chrIV 592300 592301 . 140
chrIV 592321 592322 . 740
chrIV 592336 592337 . 140
chrIV 592384 592385 . 260
chrIV 592481 592482 . 140
chrIV 592518 592519 . 160
chrIV 592645 592646 . 960
chrIV 593004 593005 . 780
chrIV 593022 593023 . 280
chrIV 593030 593031 . 820
chrIV 593042 593043 . 220
chrIV 593059 593060 . 700
chrIV 593357 593358 . 240
chrIV 593375 593376 . 400
chrIV 593405 593406 . 480
chrIV 593440 593441 . 260
chrIV 593450 593451 . 380
chrIV 593473 593474 . 140
chrIV 593487 593488 . 160
chrIV 593559 593560 . 240
chrIV 593562 593563 . 740
chrIV 593565 593566 . 120
chrIV 593576 593577 . 120
chrIV 593629 593630 . 440
chrIV 594010 594011 . 420
chrIV 594272 594273 . 160
chrIV 594877 594878 . 3220
chrIV 595185 595186 . 120
chrIV 595345 595346 . 120
chrIV 595611 595612 . 460
chrIV 595985 595986 . 700
chrIV 596438 596439 . 120
chrIV 596447 596448 . 620
chrIV 596690 596691 . 160
chrIV 596692 596693 . 1140
chrIV 596698 596699 . 980
chrIV 596852 596853 . 1020
chrIV 596926 596927 . 120
chrIV 596943 596944 . 160
chrIV 596948 596949 . 160
chrIV 596962 596963 . 140
chrIV 597099 597100 . 400
chrIV 597174 597175 . 180
chrIV 597430 597431 . 3000
chrIV 597535 597536 . 120
chrIV 597658 597659 . 280
chrIV 597753 597754 . 120
chrIV 598228 598229 . 540
chrIV 598282 598283 . 360
chrIV 598290 598291 . 200
chrIV 598320 598321 . 240
chrIV 598339 598340 . 700
chrIV 598347 598348 . 120
chrIV 598520 598521 . 120
chrIV 599279 599280 . 160
chrIV 599525 599526 . 140
chrIV 599619 599620 . 2060
chrIV 599626 599627 . 300
chrIV 599661 599662 . 920
chrIV 599664 599665 . 120
chrIV 599677 599678 . 820
chrIV 599695 599696 . 380
chrIV 599776 599777 . 1320
chrIV 599780 599781 . 440
chrIV 599790 599791 . 120
chrIV 599845 599846 . 920
chrIV 599853 599854 . 200
chrIV 599859 599860 . 140
chrIV 599919 599920 . 220
chrIV 599925 599926 . 140
chrIV 599942 599943 . 120
chrIV 600018 600019 . 120
chrIV 600018 600019 . 400
chrIV 600039 600040 . 220
chrIV 600083 600084 . 140
chrIV 600113 600114 . 220
chrIV 600129 600130 . 280
chrIV 600151 600152 . 120
chrIV 600160 600161 . 120
chrIV 600198 600199 . 260
chrIV 600234 600235 . 1240
chrIV 600320 600321 . 440
chrIV 600408 600409 . 340
chrIV 600448 600449 . 160
chrIV 600460 600461 . 140
chrIV 600468 600469 . 280
chrIV 600584 600585 . 180
chrIV 600628 600629 . 260
chrIV 600641 600642 . 120
chrIV 600646 600647 . 720
chrIV 600909 600910 . 140
chrIV 600981 600982 . 480
chrIV 601182 601183 . 220
chrIV 601306 601307 . 460
chrIV 601327 601328 . 520
chrIV 601461 601462 . 2940
chrIV 601687 601688 . 280
chrIV 601695 601696 . 380
chrIV 601696 601697 . 280
chrIV 601696 601697 . 120
chrIV 601812 601813 . 540
chrIV 601849 601850 . 140
chrIV 601917 601918 . 1000
chrIV 601946 601947 . 320
chrIV 602171 602172 . 260
chrIV 602205 602206 . 1480
chrIV 602217 602218 . 1680
chrIV 602222 602223 . 160
chrIV 602253 602254 . 320
chrIV 602256 602257 . 240
chrIV 602380 602381 . 120
chrIV 602776 602777 . 620
chrIV 602788 602789 . 140
chrIV 602842 602843 . 120
chrIV 602906 602907 . 200
chrIV 602943 602944 . 140
chrIV 602954 602955 . 480
chrIV 602990 602991 . 480
chrIV 603197 603198 . 120
chrIV 603532 603533 . 460
chrIV 603554 603555 . 260
chrIV 603568 603569 . 120
chrIV 603710 603711 . 220
chrIV 603859 603860 . 220
chrIV 603881 603882 . 140
chrIV 603897 603898 . 360
chrIV 603931 603932 . 300
chrIV 605232 605233 . 140
chrIV 605324 605325 . 120
chrIV 605710 605711 . 140
chrIV 605741 605742 . 120
chrIV 605981 605982 . 140
chrIV 607204 607205 . 1740
chrIV 607403 607404 . 400
chrIV 608650 608651 . 120
chrIV 609809 609810 . 460
chrIV 610204 610205 . 1600
chrIV 610208 610209 . 120
chrIV 610215 610216 . 6560
chrIV 610216 610217 . 360
chrIV 610219 610220 . 980
chrIV 610226 610227 . 160
chrIV 610236 610237 . 180
chrIV 610240 610241 . 4860
chrIV 610286 610287 . 800
chrIV 610294 610295 . 400
chrIV 610315 610316 . 380
chrIV 610318 610319 . 860
chrIV 610334 610335 . 120
chrIV 610350 610351 . 140
chrIV 610371 610372 . 300
chrIV 611908 611909 . 120
chrIV 611917 611918 . 160
chrIV 611992 611993 . 300
chrIV 612004 612005 . 1920
chrIV 612013 612014 . 240
chrIV 612817 612818 . 460
chrIV 612945 612946 . 120
chrIV 613505 613506 . 120
chrIV 613580 613581 . 220
chrIV 614068 614069 . 140
chrIV 614151 614152 . 140
chrIV 614156 614157 . 720
chrIV 614166 614167 . 860
chrIV 614179 614180 . 120
chrIV 614530 614531 . 1560
chrIV 615029 615030 . 4060
chrIV 616045 616046 . 360
chrIV 616362 616363 . 420
chrIV 616523 616524 . 120
chrIV 616549 616550 . 5000
chrIV 616621 616622 . 880
chrIV 616626 616627 . 2660
chrIV 616678 616679 . 140
chrIV 616693 616694 . 4260
chrIV 617302 617303 . 640
chrIV 617333 617334 . 160
chrIV 618383 618384 . 160
chrIV 618400 618401 . 220
chrIV 618426 618427 . 180
chrIV 618486 618487 . 200
chrIV 618506 618507 . 260
chrIV 619549 619550 . 360
chrIV 619883 619884 . 120
chrIV 619890 619891 . 120
chrIV 619900 619901 . 200
chrIV 619920 619921 . 200
chrIV 619932 619933 . 120
chrIV 619932 619933 . 280
chrIV 619959 619960 . 280
chrIV 620010 620011 . 200
chrIV 620103 620104 . 120
chrIV 620123 620124 . 260
chrIV 620146 620147 . 200
chrIV 620266 620267 . 560
chrIV 620398 620399 . 220
chrIV 620452 620453 . 180
chrIV 620541 620542 . 260
chrIV 620616 620617 . 460
chrIV 620647 620648 . 360
chrIV 620984 620985 . 200
chrIV 621070 621071 . 120
chrIV 621623 621624 . 140
chrIV 621724 621725 . 220
chrIV 621774 621775 . 360
chrIV 621786 621787 . 260
chrIV 621815 621816 . 1100
chrIV 621820 621821 . 260
chrIV 621827 621828 . 260
chrIV 621832 621833 . 320
chrIV 621837 621838 . 580
chrIV 621839 621840 . 180
chrIV 621854 621855 . 200
chrIV 621862 621863 . 120
chrIV 621869 621870 . 660
chrIV 621873 621874 . 240
chrIV 622082 622083 . 280
chrIV 622553 622554 . 120
chrIV 622670 622671 . 120
chrIV 622740 622741 . 280
chrIV 623290 623291 . 520
chrIV 623937 623938 . 120
chrIV 624321 624322 . 1000
chrIV 624591 624592 . 580
chrIV 624787 624788 . 120
chrIV 624885 624886 . 220
chrIV 624924 624925 . 280
chrIV 624926 624927 . 1860
chrIV 624932 624933 . 760
chrIV 624940 624941 . 200
chrIV 624961 624962 . 380
chrIV 624988 624989 . 2240
chrIV 625018 625019 . 120
chrIV 625036 625037 . 280
chrIV 625447 625448 . 260
chrIV 625648 625649 . 1040
chrIV 625674 625675 . 120
chrIV 625824 625825 . 280
chrIV 625955 625956 . 880
chrIV 626091 626092 . 200
chrIV 626143 626144 . 160
chrIV 626151 626152 . 320
chrIV 626160 626161 . 340
chrIV 626188 626189 . 120
chrIV 626234 626235 . 1160
chrIV 626265 626266 . 360
chrIV 626280 626281 . 440
chrIV 626288 626289 . 760
chrIV 626508 626509 . 120
chrIV 626514 626515 . 240
chrIV 626516 626517 . 380
chrIV 626681 626682 . 1280
chrIV 627385 627386 . 120
chrIV 628641 628642 . 120
chrIV 628644 628645 . 340
chrIV 628682 628683 . 200
chrIV 628688 628689 . 560
chrIV 628753 628754 . 380
chrIV 628771 628772 . 2460
chrIV 628775 628776 . 2520
chrIV 628863 628864 . 240
chrIV 628879 628880 . 1440
chrIV 628889 628890 . 340
chrIV 628922 628923 . 140
chrIV 628924 628925 . 560
chrIV 628943 628944 . 120
chrIV 629029 629030 . 600
chrIV 629052 629053 . 440
chrIV 629307 629308 . 120
chrIV 629665 629666 . 120
chrIV 629743 629744 . 480
chrIV 629757 629758 . 120
chrIV 629768 629769 . 160
chrIV 630015 630016 . 160
chrIV 630450 630451 . 320
chrIV 630587 630588 . 120
chrIV 630761 630762 . 340
chrIV 630771 630772 . 360
chrIV 630788 630789 . 220
chrIV 630829 630830 . 140
chrIV 630887 630888 . 120
chrIV 630907 630908 . 460
chrIV 630909 630910 . 120
chrIV 630917 630918 . 180
chrIV 630924 630925 . 120
chrIV 631072 631073 . 140
chrIV 631289 631290 . 540
chrIV 631629 631630 . 320
chrIV 632558 632559 . 140
chrIV 632670 632671 . 120
chrIV 632756 632757 . 120
chrIV 632899 632900 . 140
chrIV 632922 632923 . 1520
chrIV 633427 633428 . 2360
chrIV 634207 634208 . 280
chrIV 634802 634803 . 540
chrIV 634830 634831 . 1300
chrIV 635127 635128 . 160
chrIV 635183 635184 . 1340
chrIV 635247 635248 . 120
chrIV 635521 635522 . 120
chrIV 635548 635549 . 140
chrIV 635596 635597 . 480
chrIV 635745 635746 . 280
chrIV 635765 635766 . 860
chrIV 635782 635783 . 200
chrIV 635811 635812 . 720
chrIV 635836 635837 . 360
chrIV 635880 635881 . 140
chrIV 635894 635895 . 180
chrIV 635922 635923 . 200
chrIV 635940 635941 . 320
chrIV 636008 636009 . 900
chrIV 636016 636017 . 260
chrIV 636020 636021 . 260
chrIV 636023 636024 . 140
chrIV 636028 636029 . 540
chrIV 636107 636108 . 380
chrIV 636153 636154 . 760
chrIV 636161 636162 . 360
chrIV 636183 636184 . 600
chrIV 636228 636229 . 800
chrIV 636331 636332 . 160
chrIV 636444 636445 . 120
chrIV 636447 636448 . 120
chrIV 636464 636465 . 160
chrIV 636664 636665 . 1560
chrIV 636735 636736 . 160
chrIV 636739 636740 . 160
chrIV 636822 636823 . 140
chrIV 636827 636828 . 160
chrIV 636968 636969 . 120
chrIV 636997 636998 . 140
chrIV 637239 637240 . 120
chrIV 637660 637661 . 140
chrIV 637880 637881 . 1420
chrIV 638904 638905 . 320
chrIV 639412 639413 . 420
chrIV 639478 639479 . 800
chrIV 639825 639826 . 1400
chrIV 639919 639920 . 120
chrIV 639988 639989 . 140
chrIV 640013 640014 . 120
chrIV 640053 640054 . 160
chrIV 640212 640213 . 540
chrIV 640471 640472 . 260
chrIV 640901 640902 . 700
chrIV 642203 642204 . 140
chrIV 642647 642648 . 120
chrIV 642859 642860 . 120
chrIV 642867 642868 . 660
chrIV 642978 642979 . 120
chrIV 643144 643145 . 120
chrIV 643154 643155 . 120
chrIV 644015 644016 . 160
chrIV 644022 644023 . 1620
chrIV 644065 644066 . 180
chrIV 644073 644074 . 740
chrIV 644084 644085 . 220
chrIV 644093 644094 . 760
chrIV 644414 644415 . 340
chrIV 644457 644458 . 240
chrIV 644688 644689 . 480
chrIV 644701 644702 . 660
chrIV 644825 644826 . 600
chrIV 644878 644879 . 560
chrIV 645021 645022 . 1800
chrIV 645029 645030 . 360
chrIV 645033 645034 . 400
chrIV 645041 645042 . 820
chrIV 645059 645060 . 180
chrIV 645062 645063 . 4800
chrIV 645120 645121 . 760
chrIV 645126 645127 . 220
chrIV 645133 645134 . 680
chrIV 645142 645143 . 760
chrIV 651660 651661 . 120
chrIV 651703 651704 . 180
chrIV 652106 652107 . 180
chrIV 652123 652124 . 160
chrIV 652399 652400 . 160
chrIV 652419 652420 . 840
chrIV 652450 652451 . 1980
chrIV 652464 652465 . 420
chrIV 652536 652537 . 120
chrIV 652543 652544 . 480
chrIV 652588 652589 . 440
chrIV 652599 652600 . 320
chrIV 652639 652640 . 160
chrIV 652668 652669 . 140
chrIV 652737 652738 . 340
chrIV 652785 652786 . 120
chrIV 653018 653019 . 220
chrIV 653184 653185 . 120
chrIV 653201 653202 . 160
chrIV 653212 653213 . 260
chrIV 653219 653220 . 200
chrIV 653286 653287 . 220
chrIV 653303 653304 . 320
chrIV 653514 653515 . 1140
chrIV 653963 653964 . 120
chrIV 654132 654133 . 120
chrIV 654828 654829 . 120
chrIV 654851 654852 . 340
chrIV 654854 654855 . 1860
chrIV 654866 654867 . 280
chrIV 654868 654869 . 1760
chrIV 654875 654876 . 440
chrIV 654889 654890 . 260
chrIV 654903 654904 . 560
chrIV 654936 654937 . 520
chrIV 655070 655071 . 2880
chrIV 655114 655115 . 580
chrIV 655121 655122 . 120
chrIV 655289 655290 . 160
chrIV 655323 655324 . 260
chrIV 655365 655366 . 240
chrIV 655482 655483 . 340
chrIV 656135 656136 . 140
chrIV 656734 656735 . 460
chrIV 657027 657028 . 220
chrIV 657719 657720 . 200
chrIV 657949 657950 . 420
chrIV 658000 658001 . 400
chrIV 658165 658166 . 220
chrIV 658177 658178 . 220
chrIV 658195 658196 . 160
chrIV 658198 658199 . 680
chrIV 658230 658231 . 740
chrIV 659201 659202 . 120
chrIV 659896 659897 . 140
chrIV 661033 661034 . 220
chrIV 661101 661102 . 120
chrIV 661193 661194 . 880
chrIV 661240 661241 . 1380
chrIV 661392 661393 . 640
chrIV 661406 661407 . 120
chrIV 661419 661420 . 180
chrIV 661457 661458 . 840
chrIV 661521 661522 . 120
chrIV 661713 661714 . 1200
chrIV 661817 661818 . 420
chrIV 662457 662458 . 160
chrIV 662802 662803 . 2780
chrIV 663369 663370 . 480
chrIV 663514 663515 . 480
chrIV 663683 663684 . 240
chrIV 664150 664151 . 120
chrIV 664976 664977 . 360
chrIV 664999 665000 . 140
chrIV 665014 665015 . 640
chrIV 665017 665018 . 120
chrIV 665036 665037 . 260
chrIV 665100 665101 . 120
chrIV 665501 665502 . 480
chrIV 666923 666924 . 220
chrIV 666946 666947 . 1960
chrIV 667072 667073 . 120
chrIV 667078 667079 . 160
chrIV 667107 667108 . 120
chrIV 667614 667615 . 1480
chrIV 667689 667690 . 780
chrIV 667839 667840 . 180
chrIV 667859 667860 . 220
chrIV 667915 667916 . 880
chrIV 667974 667975 . 600
chrIV 668090 668091 . 120
chrIV 668746 668747 . 120
chrIV 668991 668992 . 120
chrIV 669195 669196 . 120
chrIV 669549 669550 . 260
chrIV 669672 669673 . 1240
chrIV 669818 669819 . 840
chrIV 670035 670036 . 240
chrIV 670451 670452 . 820
chrIV 670939 670940 . 160
chrIV 670960 670961 . 120
chrIV 671092 671093 . 180
chrIV 671108 671109 . 940
chrIV 671117 671118 . 860
chrIV 671195 671196 . 820
chrIV 671547 671548 . 320
chrIV 671695 671696 . 120
chrIV 672588 672589 . 120
chrIV 672737 672738 . 120
chrIV 672853 672854 . 120
chrIV 672870 672871 . 260
chrIV 673553 673554 . 620
chrIV 673620 673621 . 340
chrIV 673903 673904 . 560
chrIV 674027 674028 . 300
chrIV 674096 674097 . 1380
chrIV 675180 675181 . 120
chrIV 675533 675534 . 640
chrIV 675606 675607 . 360
chrIV 675682 675683 . 760
chrIV 675731 675732 . 1420
chrIV 675782 675783 . 1380
chrIV 675930 675931 . 120
chrIV 675973 675974 . 460
chrIV 676184 676185 . 620
chrIV 676221 676222 . 340
chrIV 676259 676260 . 160
chrIV 676327 676328 . 120
chrIV 676639 676640 . 500
chrIV 677146 677147 . 380
chrIV 677529 677530 . 740
chrIV 677696 677697 . 340
chrIV 677810 677811 . 120
chrIV 678295 678296 . 1680
chrIV 678995 678996 . 680
chrIV 679030 679031 . 120
chrIV 679139 679140 . 380
chrIV 679361 679362 . 200
chrIV 679560 679561 . 380
chrIV 679782 679783 . 120
chrIV 679894 679895 . 620
chrIV 679898 679899 . 180
chrIV 679903 679904 . 120
chrIV 680007 680008 . 2640
chrIV 680011 680012 . 980
chrIV 680115 680116 . 220
chrIV 680178 680179 . 120
chrIV 680221 680222 . 180
chrIV 680247 680248 . 380
chrIV 680253 680254 . 2540
chrIV 680260 680261 . 1460
chrIV 680433 680434 . 280
chrIV 680447 680448 . 180
chrIV 680451 680452 . 1100
chrIV 680455 680456 . 220
chrIV 680616 680617 . 340
chrIV 680641 680642 . 2440
chrIV 681708 681709 . 120
chrIV 681716 681717 . 160
chrIV 681765 681766 . 160
chrIV 681826 681827 . 220
chrIV 681832 681833 . 300
chrIV 681841 681842 . 1600
chrIV 681988 681989 . 140
chrIV 682023 682024 . 440
chrIV 682030 682031 . 120
chrIV 682278 682279 . 120
chrIV 682991 682992 . 500
chrIV 683449 683450 . 300
chrIV 683469 683470 . 200
chrIV 683628 683629 . 280
chrIV 683663 683664 . 380
chrIV 683680 683681 . 1300
chrIV 683704 683705 . 140
chrIV 683858 683859 . 120
chrIV 684077 684078 . 140
chrIV 685228 685229 . 140
chrIV 685270 685271 . 120
chrIV 685722 685723 . 740
chrIV 685723 685724 . 560
chrIV 685731 685732 . 120
chrIV 685735 685736 . 400
chrIV 685822 685823 . 560
chrIV 687607 687608 . 260
chrIV 687690 687691 . 140
chrIV 687949 687950 . 200
chrIV 687969 687970 . 320
chrIV 687975 687976 . 2420
chrIV 687978 687979 . 120
chrIV 687987 687988 . 520
chrIV 688006 688007 . 180
chrIV 688260 688261 . 220
chrIV 688411 688412 . 120
chrIV 688420 688421 . 120
chrIV 689383 689384 . 240
chrIV 689631 689632 . 1020
chrIV 689919 689920 . 640
chrIV 690008 690009 . 560
chrIV 690009 690010 . 260
chrIV 690009 690010 . 120
chrIV 690010 690011 . 160
chrIV 690023 690024 . 200
chrIV 690158 690159 . 340
chrIV 690312 690313 . 980
chrIV 690350 690351 . 660
chrIV 690364 690365 . 300
chrIV 690514 690515 . 480
chrIV 690546 690547 . 700
chrIV 690555 690556 . 120
chrIV 690562 690563 . 1020
chrIV 690641 690642 . 380
chrIV 690687 690688 . 120
chrIV 690719 690720 . 840
chrIV 690747 690748 . 400
chrIV 690756 690757 . 120
chrIV 690776 690777 . 120
chrIV 690783 690784 . 400
chrIV 690840 690841 . 180
chrIV 690850 690851 . 120
chrIV 690881 690882 . 820
chrIV 690906 690907 . 360
chrIV 691280 691281 . 140
chrIV 691296 691297 . 140
chrIV 691299 691300 . 200
chrIV 691418 691419 . 140
chrIV 691470 691471 . 120
chrIV 691516 691517 . 300
chrIV 691521 691522 . 320
chrIV 692485 692486 . 520
chrIV 693271 693272 . 360
chrIV 693298 693299 . 200
chrIV 693307 693308 . 520
chrIV 693310 693311 . 260
chrIV 693563 693564 . 140
chrIV 693589 693590 . 160
chrIV 694106 694107 . 120
chrIV 694336 694337 . 440
chrIV 694359 694360 . 120
chrIV 694361 694362 . 400
chrIV 694532 694533 . 160
chrIV 694718 694719 . 320
chrIV 695159 695160 . 160
chrIV 696312 696313 . 260
chrIV 696318 696319 . 120
chrIV 697256 697257 . 500
chrIV 697388 697389 . 140
chrIV 697800 697801 . 120
chrIV 697896 697897 . 160
chrIV 698152 698153 . 120
chrIV 699056 699057 . 240
chrIV 699202 699203 . 120
chrIV 699256 699257 . 120
chrIV 699390 699391 . 580
chrIV 699574 699575 . 160
chrIV 699579 699580 . 720
chrIV 699587 699588 . 660
chrIV 699622 699623 . 220
chrIV 699630 699631 . 200
chrIV 699634 699635 . 260
chrIV 699662 699663 . 780
chrIV 699677 699678 . 880
chrIV 699684 699685 . 300
chrIV 699722 699723 . 1020
chrIV 699738 699739 . 300
chrIV 699763 699764 . 140
chrIV 700083 700084 . 840
chrIV 700087 700088 . 920
chrIV 700121 700122 . 140
chrIV 700129 700130 . 460
chrIV 700181 700182 . 760
chrIV 700303 700304 . 260
chrIV 700324 700325 . 120
chrIV 700799 700800 . 480
chrIV 701070 701071 . 820
chrIV 702278 702279 . 660
chrIV 702571 702572 . 260
chrIV 702734 702735 . 380
chrIV 702737 702738 . 140
chrIV 702788 702789 . 320
chrIV 702892 702893 . 120
chrIV 702979 702980 . 300
chrIV 703061 703062 . 480
chrIV 703101 703102 . 120
chrIV 703140 703141 . 260
chrIV 703202 703203 . 620
chrIV 704257 704258 . 180
chrIV 704304 704305 . 360
chrIV 704313 704314 . 160
chrIV 704314 704315 . 880
chrIV 704320 704321 . 2920
chrIV 704327 704328 . 920
chrIV 704351 704352 . 660
chrIV 704381 704382 . 320
chrIV 705350 705351 . 280
chrIV 705698 705699 . 120
chrIV 705970 705971 . 120
chrIV 706861 706862 . 120
chrIV 707047 707048 . 260
chrIV 707645 707646 . 220
chrIV 708439 708440 . 260
chrIV 708860 708861 . 160
chrIV 709371 709372 . 220
chrIV 709449 709450 . 200
chrIV 709809 709810 . 280
chrIV 709925 709926 . 820
chrIV 710959 710960 . 580
chrIV 711009 711010 . 120
chrIV 712182 712183 . 120
chrIV 712333 712334 . 200
chrIV 712487 712488 . 2340
chrIV 712788 712789 . 240
chrIV 712960 712961 . 300
chrIV 712991 712992 . 160
chrIV 713129 713130 . 160
chrIV 713179 713180 . 200
chrIV 713181 713182 . 120
chrIV 713230 713231 . 280
chrIV 713252 713253 . 120
chrIV 715470 715471 . 740
chrIV 715539 715540 . 500
chrIV 715542 715543 . 160
chrIV 715599 715600 . 120
chrIV 715605 715606 . 6840
chrIV 715614 715615 . 120
chrIV 715618 715619 . 2680
chrIV 716122 716123 . 160
chrIV 716391 716392 . 160
chrIV 716399 716400 . 120
chrIV 716668 716669 . 240
chrIV 716698 716699 . 160
chrIV 716716 716717 . 680
chrIV 716730 716731 . 180
chrIV 716989 716990 . 200
chrIV 717275 717276 . 440
chrIV 717285 717286 . 240
chrIV 718387 718388 . 3720
chrIV 718404 718405 . 120
chrIV 718450 718451 . 340
chrIV 718571 718572 . 360
chrIV 718592 718593 . 200
chrIV 718593 718594 . 180
chrIV 718810 718811 . 120
chrIV 718813 718814 . 680
chrIV 719409 719410 . 140
chrIV 719903 719904 . 180
chrIV 720122 720123 . 1240
chrIV 720159 720160 . 1020
chrIV 720167 720168 . 200
chrIV 720310 720311 . 380
chrIV 720512 720513 . 1100
chrIV 720532 720533 . 300
chrIV 720535 720536 . 1980
chrIV 720550 720551 . 220
chrIV 720554 720555 . 140
chrIV 720580 720581 . 280
chrIV 720638 720639 . 120
chrIV 720710 720711 . 700
chrIV 721423 721424 . 180
chrIV 721639 721640 . 820
chrIV 721888 721889 . 120
chrIV 721933 721934 . 180
chrIV 721961 721962 . 880
chrIV 722131 722132 . 2360
chrIV 722152 722153 . 500
chrIV 722190 722191 . 120
chrIV 722320 722321 . 180
chrIV 722402 722403 . 280
chrIV 722521 722522 . 2320
chrIV 722521 722522 . 120
chrIV 722523 722524 . 120
chrIV 722539 722540 . 1940
chrIV 722591 722592 . 660
chrIV 722773 722774 . 460
chrIV 722781 722782 . 260
chrIV 722816 722817 . 340
chrIV 723124 723125 . 140
chrIV 723169 723170 . 140
chrIV 723295 723296 . 240
chrIV 723349 723350 . 560
chrIV 724147 724148 . 120
chrIV 724181 724182 . 120
chrIV 724229 724230 . 120
chrIV 724657 724658 . 500
chrIV 724849 724850 . 200
chrIV 725015 725016 . 500
chrIV 725073 725074 . 1500
chrIV 725353 725354 . 620
chrIV 725406 725407 . 160
chrIV 725412 725413 . 800
chrIV 725768 725769 . 480
chrIV 725883 725884 . 120
chrIV 726701 726702 . 280
chrIV 726875 726876 . 2000
chrIV 727585 727586 . 160
chrIV 727631 727632 . 320
chrIV 727673 727674 . 200
chrIV 727675 727676 . 220
chrIV 727681 727682 . 640
chrIV 727717 727718 . 120
chrIV 727723 727724 . 3740
chrIV 727734 727735 . 140
chrIV 727795 727796 . 2180
chrIV 728059 728060 . 200
chrIV 728068 728069 . 140
chrIV 728151 728152 . 320
chrIV 730395 730396 . 120
chrIV 730406 730407 . 120
chrIV 730408 730409 . 1020
chrIV 730408 730409 . 120
chrIV 730415 730416 . 120
chrIV 730474 730475 . 840
chrIV 730496 730497 . 220
chrIV 730510 730511 . 700
chrIV 730524 730525 . 120
chrIV 731779 731780 . 120
chrIV 732245 732246 . 220
chrIV 732888 732889 . 120
chrIV 733297 733298 . 2260
chrIV 733366 733367 . 1120
chrIV 733477 733478 . 900
chrIV 733532 733533 . 240
chrIV 733970 733971 . 560
chrIV 734057 734058 . 240
chrIV 734806 734807 . 240
chrIV 735192 735193 . 140
chrIV 739158 739159 . 140
chrIV 740121 740122 . 1460
chrIV 740141 740142 . 240
chrIV 740158 740159 . 120
chrIV 740181 740182 . 360
chrIV 740185 740186 . 160
chrIV 740335 740336 . 140
chrIV 740355 740356 . 300
chrIV 740983 740984 . 140
chrIV 741153 741154 . 120
chrIV 741178 741179 . 520
chrIV 741358 741359 . 480
chrIV 741760 741761 . 360
chrIV 741802 741803 . 1920
chrIV 741839 741840 . 240
chrIV 741856 741857 . 200
chrIV 742090 742091 . 180
chrIV 742107 742108 . 4180
chrIV 742150 742151 . 200
chrIV 742786 742787 . 580
chrIV 743352 743353 . 440
chrIV 743376 743377 . 120
chrIV 744149 744150 . 260
chrIV 744496 744497 . 3600
chrIV 745050 745051 . 880
chrIV 745295 745296 . 140
chrIV 745728 745729 . 440
chrIV 745766 745767 . 200
chrIV 745972 745973 . 820
chrIV 746279 746280 . 500
chrIV 746331 746332 . 240
chrIV 746348 746349 . 120
chrIV 746532 746533 . 440
chrIV 746625 746626 . 1680
chrIV 746635 746636 . 180
chrIV 746673 746674 . 220
chrIV 747018 747019 . 140
chrIV 748303 748304 . 420
chrIV 748506 748507 . 140
chrIV 749282 749283 . 120
chrIV 749574 749575 . 180
chrIV 750836 750837 . 120
chrIV 751024 751025 . 500
chrIV 751073 751074 . 260
chrIV 751388 751389 . 140
chrIV 751405 751406 . 200
chrIV 751417 751418 . 440
chrIV 751436 751437 . 220
chrIV 751493 751494 . 300
chrIV 751517 751518 . 180
chrIV 751618 751619 . 140
chrIV 751688 751689 . 120
chrIV 751693 751694 . 360
chrIV 751957 751958 . 1000
chrIV 752611 752612 . 120
chrIV 753054 753055 . 180
chrIV 753239 753240 . 320
chrIV 753325 753326 . 440
chrIV 753859 753860 . 300
chrIV 753870 753871 . 280
chrIV 754608 754609 . 1160
chrIV 755222 755223 . 1060
chrIV 755234 755235 . 2080
chrIV 755239 755240 . 120
chrIV 755240 755241 . 120
chrIV 755240 755241 . 120
chrIV 755299 755300 . 120
chrIV 755315 755316 . 120
chrIV 755388 755389 . 380
chrIV 755395 755396 . 240
chrIV 755483 755484 . 220
chrIV 755497 755498 . 420
chrIV 755547 755548 . 140
chrIV 755566 755567 . 140
chrIV 756142 756143 . 340
chrIV 756699 756700 . 140
chrIV 762158 762159 . 380
chrIV 762194 762195 . 160
chrIV 763312 763313 . 340
chrIV 763724 763725 . 120
chrIV 763790 763791 . 380
chrIV 763843 763844 . 140
chrIV 763876 763877 . 1060
chrIV 764470 764471 . 120
chrIV 764654 764655 . 140
chrIV 764682 764683 . 600
chrIV 765180 765181 . 440
chrIV 765328 765329 . 520
chrIV 765407 765408 . 120
chrIV 765446 765447 . 460
chrIV 765481 765482 . 1600
chrIV 765489 765490 . 1100
chrIV 765598 765599 . 320
chrIV 765604 765605 . 120
chrIV 765616 765617 . 640
chrIV 765629 765630 . 460
chrIV 765848 765849 . 120
chrIV 765953 765954 . 500
chrIV 765968 765969 . 240
chrIV 766079 766080 . 200
chrIV 766305 766306 . 780
chrIV 766517 766518 . 480
chrIV 766651 766652 . 120
chrIV 766661 766662 . 120
chrIV 766979 766980 . 220
chrIV 767385 767386 . 280
chrIV 767512 767513 . 120
chrIV 767866 767867 . 900
chrIV 768266 768267 . 120
chrIV 768276 768277 . 1520
chrIV 768280 768281 . 1640
chrIV 768299 768300 . 140
chrIV 768340 768341 . 240
chrIV 768345 768346 . 640
chrIV 768354 768355 . 1340
chrIV 768605 768606 . 1660
chrIV 769131 769132 . 280
chrIV 769162 769163 . 280
chrIV 769218 769219 . 160
chrIV 769242 769243 . 300
chrIV 769248 769249 . 220
chrIV 769422 769423 . 300
chrIV 769451 769452 . 120
chrIV 769452 769453 . 500
chrIV 769778 769779 . 140
chrIV 769783 769784 . 140
chrIV 769874 769875 . 120
chrIV 770047 770048 . 240
chrIV 770070 770071 . 120
chrIV 770104 770105 . 480
chrIV 770112 770113 . 260
chrIV 770165 770166 . 180
chrIV 770176 770177 . 2440
chrIV 770210 770211 . 120
chrIV 770409 770410 . 520
chrIV 770412 770413 . 120
chrIV 770413 770414 . 200
chrIV 770493 770494 . 720
chrIV 770620 770621 . 200
chrIV 770930 770931 . 180
chrIV 771105 771106 . 240
chrIV 771660 771661 . 200
chrIV 771707 771708 . 160
chrIV 771711 771712 . 440
chrIV 771743 771744 . 400
chrIV 771746 771747 . 180
chrIV 771765 771766 . 200
chrIV 771870 771871 . 560
chrIV 771938 771939 . 120
chrIV 772243 772244 . 120
chrIV 775335 775336 . 460
chrIV 775476 775477 . 560
chrIV 775520 775521 . 140
chrIV 775943 775944 . 1020
chrIV 775944 775945 . 340
chrIV 775945 775946 . 120
chrIV 776079 776080 . 1500
chrIV 776707 776708 . 140
chrIV 777326 777327 . 180
chrIV 777592 777593 . 240
chrIV 777974 777975 . 300
chrIV 778108 778109 . 160
chrIV 778936 778937 . 140
chrIV 779041 779042 . 160
chrIV 781023 781024 . 380
chrIV 781236 781237 . 380
chrIV 781255 781256 . 280
chrIV 781293 781294 . 680
chrIV 781306 781307 . 200
chrIV 782262 782263 . 120
chrIV 784238 784239 . 120
chrIV 784280 784281 . 1120
chrIV 784383 784384 . 240
chrIV 784700 784701 . 320
chrIV 784774 784775 . 200
chrIV 784817 784818 . 340
chrIV 784962 784963 . 120
chrIV 785784 785785 . 120
chrIV 785818 785819 . 1480
chrIV 786413 786414 . 240
chrIV 787446 787447 . 700
chrIV 787467 787468 . 220
chrIV 787479 787480 . 140
chrIV 787528 787529 . 120
chrIV 787545 787546 . 280
chrIV 789335 789336 . 320
chrIV 789396 789397 . 380
chrIV 790016 790017 . 120
chrIV 790135 790136 . 3560
chrIV 790162 790163 . 320
chrIV 790192 790193 . 740
chrIV 792078 792079 . 420
chrIV 792152 792153 . 140
chrIV 792163 792164 . 720
chrIV 792390 792391 . 200
chrIV 792886 792887 . 180
chrIV 793683 793684 . 120
chrIV 793822 793823 . 640
chrIV 794307 794308 . 2060
chrIV 794318 794319 . 500
chrIV 794339 794340 . 440
chrIV 794344 794345 . 380
chrIV 794346 794347 . 1240
chrIV 794354 794355 . 800
chrIV 794386 794387 . 880
chrIV 794417 794418 . 3960
chrIV 794964 794965 . 140
chrIV 795025 795026 . 780
chrIV 795030 795031 . 300
chrIV 795348 795349 . 160
chrIV 795536 795537 . 1160
chrIV 795896 795897 . 160
chrIV 795920 795921 . 580
chrIV 796000 796001 . 400
chrIV 796161 796162 . 3160
chrIV 796577 796578 . 240
chrIV 797082 797083 . 360
chrIV 797528 797529 . 200
chrIV 800702 800703 . 120
chrIV 802043 802044 . 300
chrIV 802127 802128 . 140
chrIV 802350 802351 . 140
chrIV 802476 802477 . 260
chrIV 802507 802508 . 180
chrIV 802544 802545 . 180
chrIV 802563 802564 . 360
chrIV 802570 802571 . 940
chrIV 802579 802580 . 120
chrIV 802787 802788 . 140
chrIV 802850 802851 . 360
chrIV 803884 803885 . 540
chrIV 804012 804013 . 300
chrIV 804358 804359 . 160
chrIV 805145 805146 . 140
chrIV 805865 805866 . 140
chrIV 805880 805881 . 820
chrIV 805936 805937 . 1180
chrIV 805980 805981 . 500
chrIV 806128 806129 . 140
chrIV 806333 806334 . 120
chrIV 806337 806338 . 180
chrIV 806636 806637 . 140
chrIV 806696 806697 . 140
chrIV 807587 807588 . 460
chrIV 807932 807933 . 320
chrIV 807935 807936 . 400
chrIV 807943 807944 . 180
chrIV 807945 807946 . 1480
chrIV 808128 808129 . 320
chrIV 808188 808189 . 1020
chrIV 810552 810553 . 1620
chrIV 810628 810629 . 160
chrIV 811754 811755 . 1920
chrIV 811790 811791 . 720
chrIV 811867 811868 . 380
chrIV 811913 811914 . 120
chrIV 811944 811945 . 540
chrIV 811977 811978 . 300
chrIV 812019 812020 . 240
chrIV 812047 812048 . 4540
chrIV 812055 812056 . 200
chrIV 812068 812069 . 400
chrIV 812075 812076 . 900
chrIV 813069 813070 . 120
chrIV 813317 813318 . 240
chrIV 814175 814176 . 260
chrIV 814260 814261 . 140
chrIV 814334 814335 . 240
chrIV 814339 814340 . 980
chrIV 814395 814396 . 200
chrIV 814699 814700 . 120
chrIV 814839 814840 . 460
chrIV 816218 816219 . 120
chrIV 816613 816614 . 300
chrIV 816619 816620 . 280
chrIV 816626 816627 . 160
chrIV 816672 816673 . 900
chrIV 816677 816678 . 580
chrIV 816684 816685 . 160
chrIV 817609 817610 . 360
chrIV 817669 817670 . 260
chrIV 817694 817695 . 160
chrIV 817695 817696 . 140
chrIV 817715 817716 . 120
chrIV 817773 817774 . 200
chrIV 817781 817782 . 160
chrIV 817800 817801 . 120
chrIV 818094 818095 . 200
chrIV 819231 819232 . 120
chrIV 819448 819449 . 180
chrIV 819655 819656 . 160
chrIV 820020 820021 . 120
chrIV 820141 820142 . 200
chrIV 820248 820249 . 140
chrIV 820823 820824 . 380
chrIV 821031 821032 . 220
chrIV 822627 822628 . 140
chrIV 825255 825256 . 180
chrIV 825633 825634 . 140
chrIV 825907 825908 . 420
chrIV 826106 826107 . 280
chrIV 826450 826451 . 280
chrIV 826583 826584 . 220
chrIV 826763 826764 . 120
chrIV 827050 827051 . 1080
chrIV 827315 827316 . 140
chrIV 827433 827434 . 180
chrIV 827468 827469 . 160
chrIV 827482 827483 . 140
chrIV 827502 827503 . 600
chrIV 828005 828006 . 520
chrIV 829128 829129 . 240
chrIV 829208 829209 . 280
chrIV 829413 829414 . 260
chrIV 829487 829488 . 120
chrIV 829810 829811 . 1620
chrIV 830054 830055 . 160
chrIV 830140 830141 . 160
chrIV 830178 830179 . 300
chrIV 830300 830301 . 200
chrIV 830362 830363 . 200
chrIV 830380 830381 . 720
chrIV 830451 830452 . 120
chrIV 830634 830635 . 120
chrIV 831601 831602 . 140
chrIV 831604 831605 . 300
chrIV 831610 831611 . 120
chrIV 831674 831675 . 160
chrIV 831766 831767 . 380
chrIV 831924 831925 . 260
chrIV 832091 832092 . 180
chrIV 832347 832348 . 140
chrIV 832606 832607 . 200
chrIV 832653 832654 . 160
chrIV 832700 832701 . 200
chrIV 832929 832930 . 1280
chrIV 833220 833221 . 200
chrIV 833255 833256 . 120
chrIV 833449 833450 . 120
chrIV 833476 833477 . 120
chrIV 834053 834054 . 140
chrIV 834468 834469 . 120
chrIV 835086 835087 . 300
chrIV 835591 835592 . 220
chrIV 835625 835626 . 640
chrIV 835668 835669 . 120
chrIV 835677 835678 . 240
chrIV 835704 835705 . 200
chrIV 835722 835723 . 440
chrIV 835740 835741 . 160
chrIV 835798 835799 . 120
chrIV 835809 835810 . 120
chrIV 835815 835816 . 340
chrIV 835845 835846 . 120
chrIV 835863 835864 . 200
chrIV 835879 835880 . 120
chrIV 835885 835886 . 220
chrIV 835887 835888 . 1800
chrIV 835905 835906 . 160
chrIV 836022 836023 . 140
chrIV 836056 836057 . 660
chrIV 836094 836095 . 360
chrIV 836123 836124 . 980
chrIV 836130 836131 . 120
chrIV 836142 836143 . 540
chrIV 836148 836149 . 120
chrIV 836153 836154 . 580
chrIV 838213 838214 . 160
chrIV 838232 838233 . 120
chrIV 838255 838256 . 120
chrIV 838267 838268 . 220
chrIV 838303 838304 . 220
chrIV 838628 838629 . 120
chrIV 839969 839970 . 120
chrIV 840372 840373 . 820
chrIV 840396 840397 . 1080
chrIV 842077 842078 . 140
chrIV 842233 842234 . 220
chrIV 842235 842236 . 560
chrIV 842572 842573 . 140
chrIV 843416 843417 . 600
chrIV 843680 843681 . 140
chrIV 844073 844074 . 140
chrIV 844955 844956 . 200
chrIV 844970 844971 . 620
chrIV 845010 845011 . 340
chrIV 845047 845048 . 320
chrIV 845063 845064 . 160
chrIV 845212 845213 . 160
chrIV 845389 845390 . 1720
chrIV 845461 845462 . 240
chrIV 845536 845537 . 540
chrIV 845768 845769 . 540
chrIV 845860 845861 . 200
chrIV 845954 845955 . 380
chrIV 846871 846872 . 360
chrIV 846885 846886 . 260
chrIV 847650 847651 . 420
chrIV 847670 847671 . 280
chrIV 847840 847841 . 1420
chrIV 848119 848120 . 360
chrIV 848216 848217 . 180
chrIV 848499 848500 . 1140
chrIV 848922 848923 . 160
chrIV 849412 849413 . 160
chrIV 849945 849946 . 240
chrIV 850377 850378 . 240
chrIV 851061 851062 . 1740
chrIV 851067 851068 . 120
chrIV 851075 851076 . 180
chrIV 851078 851079 . 120
chrIV 851291 851292 . 640
chrIV 851444 851445 . 120
chrIV 851469 851470 . 1820
chrIV 851606 851607 . 120
chrIV 851829 851830 . 300
chrIV 852395 852396 . 240
chrIV 852857 852858 . 180
chrIV 852997 852998 . 340
chrIV 853871 853872 . 200
chrIV 854016 854017 . 2900
chrIV 854041 854042 . 2800
chrIV 854058 854059 . 400
chrIV 854073 854074 . 1900
chrIV 854096 854097 . 520
chrIV 854327 854328 . 600
chrIV 854682 854683 . 180
chrIV 855889 855890 . 240
chrIV 855916 855917 . 160
chrIV 856179 856180 . 200
chrIV 856240 856241 . 140
chrIV 856955 856956 . 160
chrIV 857044 857045 . 140
chrIV 857110 857111 . 120
chrIV 857714 857715 . 120
chrIV 858034 858035 . 680
chrIV 858056 858057 . 120
chrIV 858095 858096 . 460
chrIV 858104 858105 . 580
chrIV 858114 858115 . 140
chrIV 858228 858229 . 120
chrIV 859213 859214 . 1420
chrIV 859218 859219 . 180
chrIV 859247 859248 . 200
chrIV 859276 859277 . 1340
chrIV 859440 859441 . 420
chrIV 859646 859647 . 160
chrIV 859781 859782 . 120
chrIV 860053 860054 . 140
chrIV 860432 860433 . 120
chrIV 860613 860614 . 320
chrIV 860779 860780 . 180
chrIV 861417 861418 . 240
chrIV 861586 861587 . 700
chrIV 861588 861589 . 160
chrIV 861680 861681 . 620
chrIV 861688 861689 . 260
chrIV 861696 861697 . 140
chrIV 861987 861988 . 220
chrIV 862225 862226 . 140
chrIV 863131 863132 . 200
chrIV 863548 863549 . 120
chrIV 864505 864506 . 280
chrIV 864755 864756 . 400
chrIV 864794 864795 . 180
chrIV 865253 865254 . 140
chrIV 865965 865966 . 120
chrIV 866061 866062 . 220
chrIV 866752 866753 . 160
chrIV 866844 866845 . 120
chrIV 867308 867309 . 160
chrIV 867463 867464 . 240
chrIV 867542 867543 . 140
chrIV 867613 867614 . 120
chrIV 867617 867618 . 120
chrIV 867646 867647 . 260
chrIV 867678 867679 . 480
chrIV 867690 867691 . 700
chrIV 867695 867696 . 640
chrIV 867748 867749 . 740
chrIV 867847 867848 . 120
chrIV 867887 867888 . 120
chrIV 867901 867902 . 180
chrIV 867970 867971 . 160
chrIV 868008 868009 . 560
chrIV 868013 868014 . 580
chrIV 868034 868035 . 160
chrIV 868037 868038 . 280
chrIV 868041 868042 . 200
chrIV 868092 868093 . 520
chrIV 868414 868415 . 460
chrIV 868416 868417 . 140
chrIV 868537 868538 . 4560
chrIV 868582 868583 . 620
chrIV 868842 868843 . 780
chrIV 869716 869717 . 120
chrIV 870977 870978 . 120
chrIV 871024 871025 . 140
chrIV 871181 871182 . 480
chrIV 871752 871753 . 360
chrIV 872110 872111 . 1760
chrIV 874656 874657 . 120
chrIV 874749 874750 . 120
chrIV 875658 875659 . 1860
chrIV 878077 878078 . 120
chrIV 878168 878169 . 180
chrIV 880731 880732 . 120
chrIV 882644 882645 . 460
chrIV 884405 884406 . 120
chrIV 884426 884427 . 420
chrIV 884524 884525 . 160
chrIV 884566 884567 . 240
chrIV 884640 884641 . 120
chrIV 884846 884847 . 240
chrIV 885669 885670 . 120
chrIV 885707 885708 . 140
chrIV 886867 886868 . 580
chrIV 887019 887020 . 360
chrIV 887023 887024 . 120
chrIV 887062 887063 . 300
chrIV 887072 887073 . 480
chrIV 887152 887153 . 680
chrIV 889072 889073 . 160
chrIV 889120 889121 . 280
chrIV 889130 889131 . 120
chrIV 889173 889174 . 1540
chrIV 889179 889180 . 120
chrIV 889305 889306 . 220
chrIV 889375 889376 . 320
chrIV 889457 889458 . 1500
chrIV 889473 889474 . 500
chrIV 889479 889480 . 180
chrIV 890319 890320 . 120
chrIV 891467 891468 . 120
chrIV 891760 891761 . 120
chrIV 891974 891975 . 1680
chrIV 892133 892134 . 760
chrIV 892323 892324 . 240
chrIV 892517 892518 . 660
chrIV 892532 892533 . 240
chrIV 892615 892616 . 120
chrIV 892615 892616 . 360
chrIV 892659 892660 . 200
chrIV 892682 892683 . 200
chrIV 892819 892820 . 120
chrIV 893021 893022 . 180
chrIV 893194 893195 . 1020
chrIV 893394 893395 . 120
chrIV 893446 893447 . 240
chrIV 893476 893477 . 520
chrIV 893562 893563 . 300
chrIV 893644 893645 . 200
chrIV 893663 893664 . 140
chrIV 893913 893914 . 580
chrIV 893979 893980 . 380
chrIV 893980 893981 . 680
chrIV 893985 893986 . 120
chrIV 893988 893989 . 500
chrIV 894086 894087 . 140
chrIV 894153 894154 . 160
chrIV 894166 894167 . 520
chrIV 894214 894215 . 800
chrIV 894345 894346 . 140
chrIV 894377 894378 . 940
chrIV 894382 894383 . 1240
chrIV 894391 894392 . 800
chrIV 894423 894424 . 3600
chrIV 894538 894539 . 360
chrIV 894869 894870 . 140
chrIV 895926 895927 . 120
chrIV 897240 897241 . 180
chrIV 897241 897242 . 1520
chrIV 897518 897519 . 220
chrIV 897659 897660 . 220
chrIV 897796 897797 . 340
chrIV 898118 898119 . 120
chrIV 898609 898610 . 800
chrIV 898930 898931 . 200
chrIV 899038 899039 . 680
chrIV 899226 899227 . 120
chrIV 899569 899570 . 180
chrIV 899627 899628 . 360
chrIV 900096 900097 . 660
chrIV 900169 900170 . 160
chrIV 900248 900249 . 460
chrIV 900327 900328 . 120
chrIV 900830 900831 . 340
chrIV 900916 900917 . 300
chrIV 901006 901007 . 520
chrIV 901663 901664 . 460
chrIV 902870 902871 . 280
chrIV 902890 902891 . 460
chrIV 902899 902900 . 820
chrIV 903280 903281 . 140
chrIV 903612 903613 . 860
chrIV 903985 903986 . 400
chrIV 904434 904435 . 300
chrIV 904897 904898 . 900
chrIV 905139 905140 . 1380
chrIV 905214 905215 . 1220
chrIV 905223 905224 . 140
chrIV 905238 905239 . 200
chrIV 905284 905285 . 600
chrIV 905729 905730 . 140
chrIV 907175 907176 . 140
chrIV 907182 907183 . 380
chrIV 907229 907230 . 360
chrIV 907250 907251 . 1360
chrIV 907568 907569 . 460
chrIV 908255 908256 . 420
chrIV 908989 908990 . 920
chrIV 909119 909120 . 5420
chrIV 909261 909262 . 400
chrIV 909289 909290 . 1560
chrIV 909303 909304 . 420
chrIV 909419 909420 . 180
chrIV 909483 909484 . 1000
chrIV 909530 909531 . 400
chrIV 909686 909687 . 220
chrIV 909778 909779 . 2320
chrIV 910739 910740 . 160
chrIV 910880 910881 . 120
chrIV 911462 911463 . 820
chrIV 911493 911494 . 1860
chrIV 911509 911510 . 700
chrIV 911524 911525 . 960
chrIV 911532 911533 . 4080
chrIV 911550 911551 . 440
chrIV 911555 911556 . 160
chrIV 911566 911567 . 140
chrIV 911621 911622 . 980
chrIV 911675 911676 . 160
chrIV 911926 911927 . 180
chrIV 911942 911943 . 180
chrIV 912317 912318 . 280
chrIV 912461 912462 . 120
chrIV 912563 912564 . 240
chrIV 912814 912815 . 300
chrIV 912844 912845 . 3300
chrIV 912923 912924 . 1620
chrIV 913169 913170 . 520
chrIV 913444 913445 . 280
chrIV 913638 913639 . 1920
chrIV 913648 913649 . 200
chrIV 913807 913808 . 620
chrIV 913959 913960 . 140
chrIV 913965 913966 . 1480
chrIV 914137 914138 . 180
chrIV 914289 914290 . 500
chrIV 915032 915033 . 300
chrIV 915091 915092 . 260
chrIV 915169 915170 . 120
chrIV 915215 915216 . 1540
chrIV 915284 915285 . 120
chrIV 916205 916206 . 360
chrIV 916208 916209 . 2180
chrIV 916259 916260 . 220
chrIV 916267 916268 . 120
chrIV 916345 916346 . 120
chrIV 916346 916347 . 360
chrIV 916365 916366 . 220
chrIV 916369 916370 . 300
chrIV 917116 917117 . 120
chrIV 917370 917371 . 120
chrIV 917391 917392 . 2520
chrIV 917399 917400 . 1000
chrIV 917608 917609 . 280
chrIV 917753 917754 . 120
chrIV 917890 917891 . 180
chrIV 919124 919125 . 420
chrIV 919545 919546 . 1180
chrIV 921016 921017 . 120
chrIV 921125 921126 . 160
chrIV 921390 921391 . 160
chrIV 921391 921392 . 180
chrIV 921725 921726 . 220
chrIV 921787 921788 . 220
chrIV 922078 922079 . 120
chrIV 922874 922875 . 160
chrIV 923185 923186 . 120
chrIV 923610 923611 . 120
chrIV 923939 923940 . 140
chrIV 923973 923974 . 120
chrIV 923991 923992 . 260
chrIV 924010 924011 . 120
chrIV 924011 924012 . 320
chrIV 924014 924015 . 340
chrIV 924022 924023 . 220
chrIV 924072 924073 . 660
chrIV 924076 924077 . 240
chrIV 924534 924535 . 400
chrIV 924568 924569 . 500
chrIV 924593 924594 . 140
chrIV 924620 924621 . 560
chrIV 924627 924628 . 3520
chrIV 925501 925502 . 140
chrIV 925769 925770 . 160
chrIV 925976 925977 . 860
chrIV 926048 926049 . 340
chrIV 926094 926095 . 120
chrIV 926239 926240 . 260
chrIV 926425 926426 . 720
chrIV 926664 926665 . 960
chrIV 926954 926955 . 520
chrIV 926994 926995 . 320
chrIV 927005 927006 . 140
chrIV 927008 927009 . 520
chrIV 927008 927009 . 120
chrIV 927025 927026 . 360
chrIV 927096 927097 . 520
chrIV 927099 927100 . 120
chrIV 927207 927208 . 140
chrIV 927387 927388 . 120
chrIV 928331 928332 . 260
chrIV 929341 929342 . 120
chrIV 929379 929380 . 180
chrIV 930524 930525 . 160
chrIV 930529 930530 . 140
chrIV 930551 930552 . 300
chrIV 930573 930574 . 180
chrIV 930589 930590 . 240
chrIV 930592 930593 . 180
chrIV 930608 930609 . 260
chrIV 930624 930625 . 120
chrIV 930647 930648 . 120
chrIV 930673 930674 . 260
chrIV 930673 930674 . 160
chrIV 930679 930680 . 140
chrIV 930740 930741 . 220
chrIV 930807 930808 . 160
chrIV 930832 930833 . 120
chrIV 930893 930894 . 140
chrIV 930910 930911 . 140
chrIV 931214 931215 . 220
chrIV 931217 931218 . 340
chrIV 931264 931265 . 220
chrIV 931476 931477 . 180
chrIV 931486 931487 . 2020
chrIV 931621 931622 . 140
chrIV 932502 932503 . 320
chrIV 933316 933317 . 160
chrIV 933387 933388 . 120
chrIV 933420 933421 . 340
chrIV 933439 933440 . 120
chrIV 934182 934183 . 220
chrIV 935999 936000 . 180
chrIV 936047 936048 . 6860
chrIV 936190 936191 . 180
chrIV 936403 936404 . 300
chrIV 936428 936429 . 220
chrIV 936436 936437 . 120
chrIV 936444 936445 . 280
chrIV 936583 936584 . 180
chrIV 937627 937628 . 200
chrIV 937684 937685 . 140
chrIV 938430 938431 . 120
chrIV 940917 940918 . 580
chrIV 940942 940943 . 420
chrIV 940948 940949 . 240
chrIV 941010 941011 . 1100
chrIV 941018 941019 . 1520
chrIV 941024 941025 . 180
chrIV 941029 941030 . 820
chrIV 941032 941033 . 560
chrIV 941050 941051 . 160
chrIV 941183 941184 . 140
chrIV 942572 942573 . 120
chrIV 943004 943005 . 880
chrIV 943313 943314 . 540
chrIV 943315 943316 . 400
chrIV 943315 943316 . 120
chrIV 943498 943499 . 360
chrIV 943533 943534 . 280
chrIV 943554 943555 . 120
chrIV 943561 943562 . 620
chrIV 943583 943584 . 120
chrIV 943584 943585 . 740
chrIV 944053 944054 . 120
chrIV 944378 944379 . 140
chrIV 945231 945232 . 120
chrIV 945295 945296 . 220
chrIV 946042 946043 . 120
chrIV 946223 946224 . 120
chrIV 946410 946411 . 320
chrIV 946422 946423 . 660
chrIV 946562 946563 . 120
chrIV 946568 946569 . 580
chrIV 946578 946579 . 180
chrIV 946621 946622 . 120
chrIV 947894 947895 . 340
chrIV 948404 948405 . 700
chrIV 950355 950356 . 460
chrIV 950363 950364 . 960
chrIV 950421 950422 . 120
chrIV 950448 950449 . 720
chrIV 950451 950452 . 220
chrIV 950462 950463 . 260
chrIV 950468 950469 . 140
chrIV 950475 950476 . 760
chrIV 950489 950490 . 360
chrIV 950879 950880 . 120
chrIV 951091 951092 . 120
chrIV 952400 952401 . 180
chrIV 952619 952620 . 780
chrIV 952634 952635 . 740
chrIV 952834 952835 . 320
chrIV 952871 952872 . 180
chrIV 953340 953341 . 320
chrIV 953719 953720 . 140
chrIV 953903 953904 . 120
chrIV 954109 954110 . 140
chrIV 954132 954133 . 460
chrIV 954165 954166 . 140
chrIV 954170 954171 . 240
chrIV 954769 954770 . 140
chrIV 954951 954952 . 1220
chrIV 954954 954955 . 700
chrIV 954955 954956 . 2200
chrIV 954958 954959 . 120
chrIV 954976 954977 . 1500
chrIV 954984 954985 . 940
chrIV 955025 955026 . 240
chrIV 955149 955150 . 300
chrIV 955162 955163 . 720
chrIV 955183 955184 . 620
chrIV 955200 955201 . 420
chrIV 955313 955314 . 460
chrIV 955343 955344 . 1740
chrIV 955379 955380 . 120
chrIV 955399 955400 . 180
chrIV 955402 955403 . 420
chrIV 955434 955435 . 140
chrIV 955468 955469 . 4840
chrIV 955470 955471 . 180
chrIV 955483 955484 . 3140
chrIV 955517 955518 . 140
chrIV 955535 955536 . 600
chrIV 955589 955590 . 200
chrIV 955779 955780 . 180
chrIV 956088 956089 . 120
chrIV 956838 956839 . 120
chrIV 956981 956982 . 120
chrIV 957072 957073 . 140
chrIV 957136 957137 . 200
chrIV 957855 957856 . 1220
chrIV 957956 957957 . 600
chrIV 958459 958460 . 240
chrIV 958468 958469 . 280
chrIV 958491 958492 . 200
chrIV 958856 958857 . 120
chrIV 958892 958893 . 260
chrIV 959159 959160 . 120
chrIV 959389 959390 . 120
chrIV 959695 959696 . 140
chrIV 959865 959866 . 2480
chrIV 959934 959935 . 640
chrIV 959944 959945 . 700
chrIV 960138 960139 . 760
chrIV 960159 960160 . 360
chrIV 960164 960165 . 120
chrIV 960195 960196 . 620
chrIV 960208 960209 . 600
chrIV 960227 960228 . 1580
chrIV 960232 960233 . 220
chrIV 960317 960318 . 760
chrIV 960400 960401 . 900
chrIV 960427 960428 . 2500
chrIV 962837 962838 . 120
chrIV 962859 962860 . 1460
chrIV 963129 963130 . 320
chrIV 963256 963257 . 120
chrIV 963296 963297 . 140
chrIV 963312 963313 . 320
chrIV 963315 963316 . 260
chrIV 963326 963327 . 1780
chrIV 963364 963365 . 180
chrIV 963529 963530 . 240
chrIV 963561 963562 . 180
chrIV 963894 963895 . 120
chrIV 964374 964375 . 160
chrIV 964678 964679 . 260
chrIV 964857 964858 . 280
chrIV 964878 964879 . 200
chrIV 964972 964973 . 180
chrIV 965633 965634 . 480
chrIV 966611 966612 . 120
chrIV 966641 966642 . 180
chrIV 966685 966686 . 140
chrIV 966903 966904 . 1240
chrIV 966905 966906 . 340
chrIV 967910 967911 . 2020
chrIV 967954 967955 . 140
chrIV 968009 968010 . 120
chrIV 968010 968011 . 140
chrIV 968014 968015 . 280
chrIV 968229 968230 . 460
chrIV 968515 968516 . 800
chrIV 968762 968763 . 200
chrIV 968843 968844 . 260
chrIV 969713 969714 . 220
chrIV 969871 969872 . 120
chrIV 969954 969955 . 140
chrIV 969957 969958 . 140
chrIV 970150 970151 . 160
chrIV 970538 970539 . 140
chrIV 971526 971527 . 220
chrIV 971531 971532 . 900
chrIV 971618 971619 . 420
chrIV 971632 971633 . 1020
chrIV 971634 971635 . 2820
chrIV 971644 971645 . 2480
chrIV 972655 972656 . 120
chrIV 972756 972757 . 320
chrIV 972932 972933 . 220
chrIV 973037 973038 . 120
chrIV 973371 973372 . 700
chrIV 973506 973507 . 1160
chrIV 974346 974347 . 120
chrIV 974373 974374 . 140
chrIV 974392 974393 . 140
chrIV 974410 974411 . 140
chrIV 974452 974453 . 120
chrIV 974570 974571 . 120
chrIV 974714 974715 . 220
chrIV 975149 975150 . 200
chrIV 975160 975161 . 220
chrIV 975793 975794 . 120
chrIV 975970 975971 . 120
chrIV 976282 976283 . 720
chrIV 976341 976342 . 140
chrIV 976408 976409 . 420
chrIV 976491 976492 . 2060
chrIV 976527 976528 . 800
chrIV 976561 976562 . 620
chrIV 976641 976642 . 1080
chrIV 976646 976647 . 520
chrIV 976717 976718 . 120
chrIV 976769 976770 . 260
chrIV 976825 976826 . 260
chrIV 976832 976833 . 320
chrIV 976875 976876 . 300
chrIV 976892 976893 . 120
chrIV 976903 976904 . 360
chrIV 977026 977027 . 800
chrIV 977237 977238 . 380
chrIV 977293 977294 . 180
chrIV 977309 977310 . 520
chrIV 977315 977316 . 160
chrIV 977425 977426 . 120
chrIV 977588 977589 . 1640
chrIV 977793 977794 . 140
chrIV 977956 977957 . 140
chrIV 978079 978080 . 120
chrIV 978288 978289 . 280
chrIV 978418 978419 . 600
chrIV 978936 978937 . 240
chrIV 979134 979135 . 280
chrIV 979331 979332 . 120
chrIV 979342 979343 . 140
chrIV 979345 979346 . 160
chrIV 979419 979420 . 200
chrIV 979425 979426 . 640
chrIV 979435 979436 . 360
chrIV 979439 979440 . 320
chrIV 979481 979482 . 2000
chrIV 980291 980292 . 1520
chrIV 980323 980324 . 2940
chrIV 980396 980397 . 140
chrIV 980686 980687 . 580
chrIV 980692 980693 . 1060
chrIV 980694 980695 . 200
chrIV 980740 980741 . 140
chrIV 980775 980776 . 780
chrIV 980919 980920 . 480
chrIV 981537 981538 . 860
chrIV 981544 981545 . 220
chrIV 981897 981898 . 380
chrIV 981914 981915 . 120
chrIV 981922 981923 . 160
chrIV 982024 982025 . 140
chrIV 982031 982032 . 2160
chrIV 982036 982037 . 460
chrIV 982623 982624 . 1400
chrIV 986417 986418 . 140
chrIV 986712 986713 . 140
chrIV 992759 992760 . 140
chrIV 992949 992950 . 1120
chrIV 992950 992951 . 260
chrIV 992950 992951 . 120
chrIV 992955 992956 . 600
chrIV 992956 992957 . 160
chrIV 992956 992957 . 140
chrIV 992958 992959 . 360
chrIV 992968 992969 . 140
chrIV 992973 992974 . 200
chrIV 993039 993040 . 200
chrIV 993518 993519 . 2260
chrIV 993528 993529 . 2800
chrIV 993811 993812 . 240
chrIV 994030 994031 . 200
chrIV 994203 994204 . 140
chrIV 994347 994348 . 200
chrIV 994533 994534 . 160
chrIV 994699 994700 . 900
chrIV 994868 994869 . 1880
chrIV 995350 995351 . 540
chrIV 995440 995441 . 260
chrIV 995643 995644 . 120
chrIV 995781 995782 . 480
chrIV 995946 995947 . 240
chrIV 996009 996010 . 260
chrIV 996258 996259 . 180
chrIV 996494 996495 . 120
chrIV 997133 997134 . 140
chrIV 997406 997407 . 260
chrIV 998287 998288 . 160
chrIV 998444 998445 . 240
chrIV 998485 998486 . 400
chrIV 998739 998740 . 540
chrIV 998778 998779 . 560
chrIV 999121 999122 . 280
chrIV 999132 999133 . 280
chrIV 999619 999620 . 120
chrIV 1000074 1000075 . 480
chrIV 1000155 1000156 . 2320
chrIV 1000175 1000176 . 280
chrIV 1000339 1000340 . 160
chrIV 1000400 1000401 . 120
chrIV 1000467 1000468 . 240
chrIV 1000631 1000632 . 120
chrIV 1000982 1000983 . 220
chrIV 1001662 1001663 . 220
chrIV 1001934 1001935 . 1300
chrIV 1001963 1001964 . 180
chrIV 1002103 1002104 . 220
chrIV 1002124 1002125 . 180
chrIV 1002243 1002244 . 160
chrIV 1002285 1002286 . 440
chrIV 1002332 1002333 . 760
chrIV 1002339 1002340 . 1200
chrIV 1002347 1002348 . 560
chrIV 1002353 1002354 . 440
chrIV 1002363 1002364 . 820
chrIV 1003259 1003260 . 300
chrIV 1003625 1003626 . 420
chrIV 1003670 1003671 . 120
chrIV 1003684 1003685 . 580
chrIV 1003697 1003698 . 120
chrIV 1003842 1003843 . 180
chrIV 1003931 1003932 . 120
chrIV 1003934 1003935 . 120
chrIV 1004115 1004116 . 600
chrIV 1004496 1004497 . 180
chrIV 1004862 1004863 . 220
chrIV 1005131 1005132 . 200
chrIV 1005198 1005199 . 160
chrIV 1005287 1005288 . 120
chrIV 1005332 1005333 . 220
chrIV 1005371 1005372 . 120
chrIV 1005394 1005395 . 920
chrIV 1005469 1005470 . 180
chrIV 1005469 1005470 . 140
chrIV 1005473 1005474 . 120
chrIV 1005476 1005477 . 260
chrIV 1005507 1005508 . 740
chrIV 1005515 1005516 . 320
chrIV 1005517 1005518 . 160
chrIV 1005803 1005804 . 180
chrIV 1006020 1006021 . 220
chrIV 1008627 1008628 . 480
chrIV 1008671 1008672 . 140
chrIV 1008918 1008919 . 280
chrIV 1009130 1009131 . 360
chrIV 1009280 1009281 . 1060
chrIV 1009763 1009764 . 160
chrIV 1009927 1009928 . 520
chrIV 1009942 1009943 . 540
chrIV 1009949 1009950 . 500
chrIV 1010019 1010020 . 1260
chrIV 1010031 1010032 . 220
chrIV 1010039 1010040 . 220
chrIV 1010072 1010073 . 160
chrIV 1010242 1010243 . 300
chrIV 1010916 1010917 . 240
chrIV 1011188 1011189 . 180
chrIV 1011281 1011282 . 160
chrIV 1011376 1011377 . 420
chrIV 1011434 1011435 . 840
chrIV 1011440 1011441 . 380
chrIV 1011450 1011451 . 260
chrIV 1011475 1011476 . 180
chrIV 1011498 1011499 . 180
chrIV 1011513 1011514 . 440
chrIV 1011535 1011536 . 600
chrIV 1011566 1011567 . 140
chrIV 1011619 1011620 . 440
chrIV 1011630 1011631 . 140
chrIV 1011722 1011723 . 160
chrIV 1011738 1011739 . 140
chrIV 1011782 1011783 . 680
chrIV 1011790 1011791 . 420
chrIV 1011792 1011793 . 120
chrIV 1011809 1011810 . 120
chrIV 1011880 1011881 . 240
chrIV 1011905 1011906 . 1080
chrIV 1011913 1011914 . 720
chrIV 1011922 1011923 . 580
chrIV 1011930 1011931 . 220
chrIV 1011941 1011942 . 2140
chrIV 1011965 1011966 . 300
chrIV 1012070 1012071 . 200
chrIV 1012172 1012173 . 280
chrIV 1012187 1012188 . 340
chrIV 1012241 1012242 . 460
chrIV 1012616 1012617 . 1100
chrIV 1013253 1013254 . 140
chrIV 1013500 1013501 . 420
chrIV 1013713 1013714 . 160
chrIV 1013764 1013765 . 160
chrIV 1013796 1013797 . 460
chrIV 1013900 1013901 . 860
chrIV 1013937 1013938 . 240
chrIV 1013940 1013941 . 160
chrIV 1013946 1013947 . 280
chrIV 1013948 1013949 . 1000
chrIV 1013964 1013965 . 240
chrIV 1013990 1013991 . 160
chrIV 1014018 1014019 . 520
chrIV 1014054 1014055 . 160
chrIV 1014062 1014063 . 280
chrIV 1014102 1014103 . 180
chrIV 1014201 1014202 . 560
chrIV 1014202 1014203 . 140
chrIV 1014208 1014209 . 3400
chrIV 1014223 1014224 . 180
chrIV 1014328 1014329 . 160
chrIV 1014594 1014595 . 260
chrIV 1014671 1014672 . 140
chrIV 1014758 1014759 . 260
chrIV 1015046 1015047 . 120
chrIV 1015970 1015971 . 160
chrIV 1016272 1016273 . 160
chrIV 1016275 1016276 . 120
chrIV 1016286 1016287 . 120
chrIV 1016308 1016309 . 140
chrIV 1016310 1016311 . 180
chrIV 1016380 1016381 . 420
chrIV 1016380 1016381 . 200
chrIV 1016389 1016390 . 480
chrIV 1016417 1016418 . 140
chrIV 1016548 1016549 . 120
chrIV 1016557 1016558 . 160
chrIV 1016587 1016588 . 140
chrIV 1016613 1016614 . 320
chrIV 1016618 1016619 . 1780
chrIV 1016747 1016748 . 140
chrIV 1016773 1016774 . 300
chrIV 1016785 1016786 . 120
chrIV 1017306 1017307 . 480
chrIV 1017362 1017363 . 160
chrIV 1017367 1017368 . 120
chrIV 1017542 1017543 . 160
chrIV 1017707 1017708 . 440
chrIV 1018130 1018131 . 420
chrIV 1018546 1018547 . 120
chrIV 1018642 1018643 . 180
chrIV 1018821 1018822 . 260
chrIV 1018967 1018968 . 600
chrIV 1019162 1019163 . 380
chrIV 1019224 1019225 . 520
chrIV 1019367 1019368 . 120
chrIV 1019379 1019380 . 140
chrIV 1019475 1019476 . 560
chrIV 1019567 1019568 . 240
chrIV 1019574 1019575 . 140
chrIV 1020327 1020328 . 120
chrIV 1020422 1020423 . 320
chrIV 1020434 1020435 . 1340
chrIV 1020464 1020465 . 240
chrIV 1020570 1020571 . 400
chrIV 1021303 1021304 . 140
chrIV 1021627 1021628 . 120
chrIV 1021738 1021739 . 600
chrIV 1021752 1021753 . 280
chrIV 1021771 1021772 . 120
chrIV 1021782 1021783 . 440
chrIV 1021805 1021806 . 200
chrIV 1022312 1022313 . 160
chrIV 1022483 1022484 . 300
chrIV 1022495 1022496 . 400
chrIV 1022549 1022550 . 440
chrIV 1022573 1022574 . 120
chrIV 1022578 1022579 . 140
chrIV 1022714 1022715 . 260
chrIV 1022737 1022738 . 1220
chrIV 1022763 1022764 . 180
chrIV 1022845 1022846 . 300
chrIV 1022977 1022978 . 460
chrIV 1023211 1023212 . 420
chrIV 1024624 1024625 . 740
chrIV 1024649 1024650 . 140
chrIV 1024752 1024753 . 120
chrIV 1024794 1024795 . 160
chrIV 1024813 1024814 . 420
chrIV 1024814 1024815 . 240
chrIV 1024833 1024834 . 280
chrIV 1024960 1024961 . 280
chrIV 1025212 1025213 . 220
chrIV 1025684 1025685 . 120
chrIV 1025871 1025872 . 120
chrIV 1026794 1026795 . 140
chrIV 1027320 1027321 . 140
chrIV 1027529 1027530 . 160
chrIV 1029302 1029303 . 120
chrIV 1030278 1030279 . 220
chrIV 1030340 1030341 . 140
chrIV 1030348 1030349 . 120
chrIV 1030399 1030400 . 1060
chrIV 1030427 1030428 . 600
chrIV 1030455 1030456 . 160
chrIV 1030624 1030625 . 360
chrIV 1030758 1030759 . 840
chrIV 1031425 1031426 . 800
chrIV 1031569 1031570 . 600
chrIV 1031796 1031797 . 1560
chrIV 1031931 1031932 . 1440
chrIV 1032150 1032151 . 260
chrIV 1032183 1032184 . 340
chrIV 1032231 1032232 . 300
chrIV 1032432 1032433 . 180
chrIV 1034012 1034013 . 120
chrIV 1034071 1034072 . 120
chrIV 1035407 1035408 . 120
chrIV 1035475 1035476 . 1480
chrIV 1035661 1035662 . 140
chrIV 1035693 1035694 . 300
chrIV 1035853 1035854 . 400
chrIV 1035862 1035863 . 140
chrIV 1035877 1035878 . 320
chrIV 1035895 1035896 . 160
chrIV 1035925 1035926 . 280
chrIV 1036903 1036904 . 120
chrIV 1037112 1037113 . 4420
chrIV 1037130 1037131 . 3420
chrIV 1037138 1037139 . 260
chrIV 1038050 1038051 . 4460
chrIV 1038297 1038298 . 160
chrIV 1038414 1038415 . 400
chrIV 1038460 1038461 . 160
chrIV 1039154 1039155 . 140
chrIV 1039408 1039409 . 120
chrIV 1039570 1039571 . 120
chrIV 1039585 1039586 . 440
chrIV 1039595 1039596 . 200
chrIV 1039671 1039672 . 240
chrIV 1039674 1039675 . 120
chrIV 1039679 1039680 . 120
chrIV 1040164 1040165 . 200
chrIV 1040192 1040193 . 380
chrIV 1040855 1040856 . 220
chrIV 1041147 1041148 . 160
chrIV 1042116 1042117 . 280
chrIV 1042433 1042434 . 520
chrIV 1042479 1042480 . 1800
chrIV 1042489 1042490 . 300
chrIV 1042730 1042731 . 480
chrIV 1042847 1042848 . 220
chrIV 1043148 1043149 . 120
chrIV 1043378 1043379 . 160
chrIV 1043864 1043865 . 280
chrIV 1044111 1044112 . 140
chrIV 1045285 1045286 . 200
chrIV 1045562 1045563 . 120
chrIV 1045653 1045654 . 1000
chrIV 1045834 1045835 . 1780
chrIV 1046374 1046375 . 160
chrIV 1046535 1046536 . 1940
chrIV 1046586 1046587 . 120
chrIV 1047355 1047356 . 580
chrIV 1048169 1048170 . 340
chrIV 1049000 1049001 . 140
chrIV 1049200 1049201 . 120
chrIV 1049358 1049359 . 720
chrIV 1049535 1049536 . 120
chrIV 1049576 1049577 . 1580
chrIV 1049633 1049634 . 400
chrIV 1049634 1049635 . 400
chrIV 1049634 1049635 . 120
chrIV 1049663 1049664 . 120
chrIV 1049664 1049665 . 1180
chrIV 1049664 1049665 . 400
chrIV 1049665 1049666 . 120
chrIV 1049698 1049699 . 180
chrIV 1049714 1049715 . 300
chrIV 1049717 1049718 . 240
chrIV 1049727 1049728 . 120
chrIV 1049740 1049741 . 160
chrIV 1049971 1049972 . 240
chrIV 1050297 1050298 . 740
chrIV 1050313 1050314 . 120
chrIV 1050316 1050317 . 220
chrIV 1050321 1050322 . 240
chrIV 1050331 1050332 . 420
chrIV 1050341 1050342 . 420
chrIV 1050390 1050391 . 540
chrIV 1050414 1050415 . 800
chrIV 1050564 1050565 . 120
chrIV 1050922 1050923 . 220
chrIV 1050927 1050928 . 140
chrIV 1051568 1051569 . 120
chrIV 1052324 1052325 . 120
chrIV 1052342 1052343 . 140
chrIV 1052378 1052379 . 120
chrIV 1052388 1052389 . 120
chrIV 1052389 1052390 . 660
chrIV 1052389 1052390 . 260
chrIV 1052390 1052391 . 120
chrIV 1052395 1052396 . 680
chrIV 1052409 1052410 . 180
chrIV 1052434 1052435 . 500
chrIV 1052456 1052457 . 1640
chrIV 1052689 1052690 . 120
chrIV 1052846 1052847 . 120
chrIV 1052934 1052935 . 220
chrIV 1053410 1053411 . 160
chrIV 1053441 1053442 . 120
chrIV 1053555 1053556 . 120
chrIV 1054598 1054599 . 460
chrIV 1054778 1054779 . 160
chrIV 1055007 1055008 . 1160
chrIV 1055060 1055061 . 320
chrIV 1055080 1055081 . 200
chrIV 1055094 1055095 . 140
chrIV 1055114 1055115 . 1080
chrIV 1055123 1055124 . 380
chrIV 1055129 1055130 . 280
chrIV 1055130 1055131 . 140
chrIV 1055133 1055134 . 860
chrIV 1055154 1055155 . 120
chrIV 1055298 1055299 . 1640
chrIV 1055478 1055479 . 280
chrIV 1055871 1055872 . 320
chrIV 1055912 1055913 . 260
chrIV 1055976 1055977 . 200
chrIV 1056076 1056077 . 300
chrIV 1056116 1056117 . 200
chrIV 1056136 1056137 . 140
chrIV 1056391 1056392 . 240
chrIV 1056733 1056734 . 160
chrIV 1056773 1056774 . 480
chrIV 1057223 1057224 . 1160
chrIV 1057931 1057932 . 120
chrIV 1057986 1057987 . 260
chrIV 1058461 1058462 . 180
chrIV 1058687 1058688 . 340
chrIV 1058712 1058713 . 160
chrIV 1058990 1058991 . 280
chrIV 1059087 1059088 . 140
chrIV 1059119 1059120 . 420
chrIV 1059130 1059131 . 140
chrIV 1059365 1059366 . 120
chrIV 1059378 1059379 . 400
chrIV 1059394 1059395 . 120
chrIV 1059398 1059399 . 880
chrIV 1059408 1059409 . 340
chrIV 1059416 1059417 . 280
chrIV 1059422 1059423 . 120
chrIV 1059429 1059430 . 120
chrIV 1059532 1059533 . 240
chrIV 1060253 1060254 . 160
chrIV 1060397 1060398 . 220
chrIV 1061321 1061322 . 440
chrIV 1061329 1061330 . 500
chrIV 1062137 1062138 . 160
chrIV 1062470 1062471 . 120
chrIV 1062893 1062894 . 840
chrIV 1062905 1062906 . 900
chrIV 1062931 1062932 . 140
chrIV 1062993 1062994 . 400
chrIV 1063007 1063008 . 740
chrIV 1063049 1063050 . 160
chrIV 1063132 1063133 . 680
chrIV 1063156 1063157 . 2020
chrIV 1063221 1063222 . 140
chrIV 1063221 1063222 . 180
chrIV 1063225 1063226 . 360
chrIV 1063282 1063283 . 140
chrIV 1065674 1065675 . 120
chrIV 1067516 1067517 . 3280
chrIV 1067530 1067531 . 560
chrIV 1067544 1067545 . 360
chrIV 1067571 1067572 . 1380
chrIV 1067582 1067583 . 560
chrIV 1067662 1067663 . 240
chrIV 1068675 1068676 . 260
chrIV 1071510 1071511 . 3180
chrIV 1071561 1071562 . 260
chrIV 1071597 1071598 . 160
chrIV 1071605 1071606 . 280
chrIV 1071609 1071610 . 640
chrIV 1071642 1071643 . 120
chrIV 1071732 1071733 . 240
chrIV 1071768 1071769 . 580
chrIV 1072053 1072054 . 140
chrIV 1072466 1072467 . 120
chrIV 1072516 1072517 . 360
chrIV 1072647 1072648 . 120
chrIV 1072720 1072721 . 240
chrIV 1073104 1073105 . 140
chrIV 1073135 1073136 . 140
chrIV 1073219 1073220 . 120
chrIV 1073535 1073536 . 720
chrIV 1073568 1073569 . 400
chrIV 1073687 1073688 . 120
chrIV 1073846 1073847 . 120
chrIV 1075258 1075259 . 460
chrIV 1075265 1075266 . 160
chrIV 1075275 1075276 . 320
chrIV 1075283 1075284 . 2720
chrIV 1075301 1075302 . 300
chrIV 1075345 1075346 . 140
chrIV 1075453 1075454 . 180
chrIV 1075528 1075529 . 320
chrIV 1075735 1075736 . 220
chrIV 1075739 1075740 . 720
chrIV 1075787 1075788 . 640
chrIV 1076044 1076045 . 200
chrIV 1076097 1076098 . 140
chrIV 1076522 1076523 . 160
chrIV 1076938 1076939 . 7280
chrIV 1077439 1077440 . 280
chrIV 1077504 1077505 . 800
chrIV 1077510 1077511 . 120
chrIV 1077662 1077663 . 120
chrIV 1078595 1078596 . 340
chrIV 1079761 1079762 . 140
chrIV 1079832 1079833 . 120
chrIV 1080052 1080053 . 120
chrIV 1080079 1080080 . 120
chrIV 1080328 1080329 . 160
chrIV 1080411 1080412 . 1980
chrIV 1080462 1080463 . 260
chrIV 1080674 1080675 . 120
chrIV 1080683 1080684 . 140
chrIV 1080694 1080695 . 620
chrIV 1080747 1080748 . 340
chrIV 1080804 1080805 . 120
chrIV 1080815 1080816 . 160
chrIV 1080820 1080821 . 1480
chrIV 1080947 1080948 . 300
chrIV 1081116 1081117 . 320
chrIV 1081132 1081133 . 260
chrIV 1081253 1081254 . 1120
chrIV 1081296 1081297 . 360
chrIV 1081404 1081405 . 140
chrIV 1081805 1081806 . 340
chrIV 1081956 1081957 . 360
chrIV 1082492 1082493 . 140
chrIV 1082605 1082606 . 240
chrIV 1082821 1082822 . 120
chrIV 1083707 1083708 . 220
chrIV 1084049 1084050 . 240
chrIV 1084470 1084471 . 240
chrIV 1084500 1084501 . 500
chrIV 1084672 1084673 . 220
chrIV 1084716 1084717 . 120
chrIV 1084906 1084907 . 260
chrIV 1084969 1084970 . 1060
chrIV 1084986 1084987 . 160
chrIV 1084992 1084993 . 1200
chrIV 1084999 1085000 . 360
chrIV 1085728 1085729 . 120
chrIV 1086427 1086428 . 500
chrIV 1086699 1086700 . 320
chrIV 1087064 1087065 . 340
chrIV 1087070 1087071 . 240
chrIV 1087096 1087097 . 940
chrIV 1087104 1087105 . 1480
chrIV 1087156 1087157 . 260
chrIV 1087159 1087160 . 2120
chrIV 1087160 1087161 . 160
chrIV 1087161 1087162 . 120
chrIV 1087165 1087166 . 120
chrIV 1087172 1087173 . 240
chrIV 1087289 1087290 . 140
chrIV 1087408 1087409 . 220
chrIV 1087442 1087443 . 120
chrIV 1087461 1087462 . 680
chrIV 1087470 1087471 . 1020
chrIV 1087474 1087475 . 1020
chrIV 1087699 1087700 . 1540
chrIV 1088341 1088342 . 140
chrIV 1088997 1088998 . 1680
chrIV 1089518 1089519 . 160
chrIV 1089868 1089869 . 240
chrIV 1090176 1090177 . 220
chrIV 1090188 1090189 . 240
chrIV 1090218 1090219 . 1060
chrIV 1090236 1090237 . 560
chrIV 1090237 1090238 . 120
chrIV 1090246 1090247 . 3220
chrIV 1090297 1090298 . 160
chrIV 1090307 1090308 . 400
chrIV 1090315 1090316 . 680
chrIV 1090315 1090316 . 360
chrIV 1090316 1090317 . 140
chrIV 1090323 1090324 . 640
chrIV 1090356 1090357 . 620
chrIV 1090911 1090912 . 580
chrIV 1091473 1091474 . 500
chrIV 1092609 1092610 . 720
chrIV 1092617 1092618 . 6920
chrIV 1092631 1092632 . 280
chrIV 1092665 1092666 . 380
chrIV 1092675 1092676 . 460
chrIV 1092688 1092689 . 180
chrIV 1093635 1093636 . 240
chrIV 1093641 1093642 . 920
chrIV 1093645 1093646 . 660
chrIV 1093660 1093661 . 140
chrIV 1093674 1093675 . 6240
chrIV 1093689 1093690 . 160
chrIV 1093837 1093838 . 120
chrIV 1094050 1094051 . 320
chrIV 1094202 1094203 . 1080
chrIV 1095108 1095109 . 120
chrIV 1095154 1095155 . 340
chrIV 1095173 1095174 . 540
chrIV 1095284 1095285 . 120
chrIV 1095317 1095318 . 280
chrIV 1095338 1095339 . 160
chrIV 1095346 1095347 . 120
chrIV 1095437 1095438 . 120
chrIV 1095793 1095794 . 120
chrIV 1101664 1101665 . 160
chrIV 1101819 1101820 . 760
chrIV 1102011 1102012 . 540
chrIV 1102043 1102044 . 140
chrIV 1102166 1102167 . 160
chrIV 1102720 1102721 . 120
chrIV 1102890 1102891 . 160
chrIV 1103614 1103615 . 120
chrIV 1103673 1103674 . 1060
chrIV 1103681 1103682 . 380
chrIV 1103691 1103692 . 780
chrIV 1105386 1105387 . 300
chrIV 1105580 1105581 . 1280
chrIV 1105595 1105596 . 300
chrIV 1105823 1105824 . 2800
chrIV 1105934 1105935 . 200
chrIV 1105972 1105973 . 1000
chrIV 1106009 1106010 . 120
chrIV 1106058 1106059 . 220
chrIV 1107650 1107651 . 660
chrIV 1107729 1107730 . 140
chrIV 1108202 1108203 . 120
chrIV 1108552 1108553 . 2200
chrIV 1108560 1108561 . 3020
chrIV 1108937 1108938 . 260
chrIV 1108980 1108981 . 2320
chrIV 1109093 1109094 . 340
chrIV 1109240 1109241 . 120
chrIV 1109892 1109893 . 160
chrIV 1110442 1110443 . 120
chrIV 1110509 1110510 . 240
chrIV 1110509 1110510 . 180
chrIV 1110523 1110524 . 120
chrIV 1110530 1110531 . 140
chrIV 1111404 1111405 . 160
chrIV 1111620 1111621 . 380
chrIV 1111662 1111663 . 220
chrIV 1112033 1112034 . 120
chrIV 1112329 1112330 . 440
chrIV 1112356 1112357 . 240
chrIV 1112368 1112369 . 900
chrIV 1112409 1112410 . 120
chrIV 1112498 1112499 . 400
chrIV 1112835 1112836 . 120
chrIV 1113789 1113790 . 140
chrIV 1113905 1113906 . 1060
chrIV 1114210 1114211 . 120
chrIV 1114356 1114357 . 1340
chrIV 1115712 1115713 . 120
chrIV 1116831 1116832 . 140
chrIV 1117024 1117025 . 2640
chrIV 1118166 1118167 . 120
chrIV 1118821 1118822 . 160
chrIV 1119015 1119016 . 140
chrIV 1120326 1120327 . 120
chrIV 1120340 1120341 . 380
chrIV 1120393 1120394 . 940
chrIV 1120409 1120410 . 440
chrIV 1120424 1120425 . 680
chrIV 1120439 1120440 . 260
chrIV 1120579 1120580 . 240
chrIV 1120629 1120630 . 2840
chrIV 1120629 1120630 . 360
chrIV 1120630 1120631 . 140
chrIV 1120987 1120988 . 660
chrIV 1121481 1121482 . 1320
chrIV 1121591 1121592 . 120
chrIV 1122196 1122197 . 680
chrIV 1122327 1122328 . 180
chrIV 1122567 1122568 . 280
chrIV 1122740 1122741 . 440
chrIV 1122899 1122900 . 500
chrIV 1123041 1123042 . 220
chrIV 1123280 1123281 . 140
chrIV 1123840 1123841 . 280
chrIV 1123964 1123965 . 380
chrIV 1125196 1125197 . 960
chrIV 1125247 1125248 . 740
chrIV 1126042 1126043 . 480
chrIV 1126074 1126075 . 420
chrIV 1126093 1126094 . 200
chrIV 1126125 1126126 . 300
chrIV 1126146 1126147 . 460
chrIV 1126194 1126195 . 240
chrIV 1126204 1126205 . 800
chrIV 1126228 1126229 . 180
chrIV 1126637 1126638 . 120
chrIV 1127315 1127316 . 320
chrIV 1127462 1127463 . 340
chrIV 1127659 1127660 . 120
chrIV 1127758 1127759 . 120
chrIV 1127762 1127763 . 1140
chrIV 1127764 1127765 . 820
chrIV 1128263 1128264 . 1800
chrIV 1128388 1128389 . 120
chrIV 1129403 1129404 . 220
chrIV 1129403 1129404 . 280
chrIV 1129404 1129405 . 120
chrIV 1129471 1129472 . 200
chrIV 1129478 1129479 . 160
chrIV 1129500 1129501 . 180
chrIV 1130158 1130159 . 120
chrIV 1130904 1130905 . 820
chrIV 1131123 1131124 . 260
chrIV 1131283 1131284 . 180
chrIV 1131502 1131503 . 260
chrIV 1131746 1131747 . 120
chrIV 1132660 1132661 . 120
chrIV 1132965 1132966 . 120
chrIV 1134519 1134520 . 1340
chrIV 1134636 1134637 . 120
chrIV 1135497 1135498 . 160
chrIV 1135506 1135507 . 880
chrIV 1135528 1135529 . 500
chrIV 1135539 1135540 . 420
chrIV 1135550 1135551 . 1000
chrIV 1136305 1136306 . 200
chrIV 1136747 1136748 . 140
chrIV 1137816 1137817 . 380
chrIV 1138164 1138165 . 220
chrIV 1138371 1138372 . 120
chrIV 1138452 1138453 . 140
chrIV 1139141 1139142 . 300
chrIV 1139317 1139318 . 140
chrIV 1140400 1140401 . 120
chrIV 1140456 1140457 . 180
chrIV 1140686 1140687 . 1320
chrIV 1140704 1140705 . 840
chrIV 1140715 1140716 . 120
chrIV 1140720 1140721 . 140
chrIV 1140760 1140761 . 120
chrIV 1142147 1142148 . 140
chrIV 1142904 1142905 . 160
chrIV 1143796 1143797 . 220
chrIV 1143930 1143931 . 120
chrIV 1144690 1144691 . 120
chrIV 1144757 1144758 . 140
chrIV 1144932 1144933 . 120
chrIV 1144994 1144995 . 160
chrIV 1145027 1145028 . 720
chrIV 1145047 1145048 . 840
chrIV 1145051 1145052 . 480
chrIV 1145157 1145158 . 140
chrIV 1145195 1145196 . 480
chrIV 1146124 1146125 . 1080
chrIV 1146180 1146181 . 500
chrIV 1146372 1146373 . 120
chrIV 1146410 1146411 . 880
chrIV 1146773 1146774 . 120
chrIV 1146859 1146860 . 120
chrIV 1147440 1147441 . 420
chrIV 1147510 1147511 . 400
chrIV 1148073 1148074 . 140
chrIV 1148494 1148495 . 120
chrIV 1148924 1148925 . 1200
chrIV 1149242 1149243 . 120
chrIV 1149585 1149586 . 220
chrIV 1149617 1149618 . 380
chrIV 1149651 1149652 . 200
chrIV 1149685 1149686 . 500
chrIV 1149935 1149936 . 280
chrIV 1150187 1150188 . 140
chrIV 1150569 1150570 . 200
chrIV 1150616 1150617 . 360
chrIV 1150679 1150680 . 300
chrIV 1150683 1150684 . 1140
chrIV 1150700 1150701 . 140
chrIV 1150705 1150706 . 120
chrIV 1150837 1150838 . 120
chrIV 1150890 1150891 . 180
chrIV 1151405 1151406 . 120
chrIV 1151428 1151429 . 140
chrIV 1151465 1151466 . 640
chrIV 1151558 1151559 . 460
chrIV 1151601 1151602 . 1960
chrIV 1151776 1151777 . 120
chrIV 1153054 1153055 . 200
chrIV 1153806 1153807 . 360
chrIV 1153832 1153833 . 1120
chrIV 1154085 1154086 . 700
chrIV 1156036 1156037 . 180
chrIV 1156115 1156116 . 1780
chrIV 1156210 1156211 . 420
chrIV 1156296 1156297 . 140
chrIV 1156412 1156413 . 120
chrIV 1156561 1156562 . 2560
chrIV 1156740 1156741 . 240
chrIV 1156782 1156783 . 440
chrIV 1156795 1156796 . 540
chrIV 1156857 1156858 . 720
chrIV 1157034 1157035 . 240
chrIV 1157140 1157141 . 1660
chrIV 1157192 1157193 . 120
chrIV 1157441 1157442 . 1160
chrIV 1157491 1157492 . 300
chrIV 1157584 1157585 . 760
chrIV 1157813 1157814 . 1340
chrIV 1157902 1157903 . 120
chrIV 1157956 1157957 . 280
chrIV 1158065 1158066 . 120
chrIV 1158675 1158676 . 120
chrIV 1158792 1158793 . 140
chrIV 1158930 1158931 . 160
chrIV 1159177 1159178 . 120
chrIV 1159379 1159380 . 220
chrIV 1159385 1159386 . 160
chrIV 1159503 1159504 . 320
chrIV 1161605 1161606 . 120
chrIV 1161607 1161608 . 1020
chrIV 1161614 1161615 . 120
chrIV 1161616 1161617 . 120
chrIV 1161625 1161626 . 320
chrIV 1161889 1161890 . 140
chrIV 1162048 1162049 . 200
chrIV 1162280 1162281 . 200
chrIV 1162351 1162352 . 120
chrIV 1162502 1162503 . 140
chrIV 1162544 1162545 . 200
chrIV 1162563 1162564 . 320
chrIV 1162642 1162643 . 400
chrIV 1162755 1162756 . 200
chrIV 1162757 1162758 . 1400
chrIV 1162783 1162784 . 120
chrIV 1162806 1162807 . 300
chrIV 1162928 1162929 . 140
chrIV 1163340 1163341 . 160
chrIV 1163350 1163351 . 140
chrIV 1163491 1163492 . 120
chrIV 1163529 1163530 . 220
chrIV 1163570 1163571 . 520
chrIV 1163650 1163651 . 280
chrIV 1163785 1163786 . 600
chrIV 1164419 1164420 . 240
chrIV 1164943 1164944 . 180
chrIV 1165165 1165166 . 120
chrIV 1165386 1165387 . 120
chrIV 1165506 1165507 . 220
chrIV 1165891 1165892 . 320
chrIV 1165898 1165899 . 120
chrIV 1165945 1165946 . 120
chrIV 1166127 1166128 . 180
chrIV 1166187 1166188 . 3020
chrIV 1166196 1166197 . 160
chrIV 1166197 1166198 . 220
chrIV 1166248 1166249 . 340
chrIV 1166449 1166450 . 600
chrIV 1166474 1166475 . 160
chrIV 1166497 1166498 . 160
chrIV 1166502 1166503 . 120
chrIV 1166589 1166590 . 1000
chrIV 1166595 1166596 . 1440
chrIV 1166598 1166599 . 240
chrIV 1166649 1166650 . 160
chrIV 1166711 1166712 . 120
chrIV 1166898 1166899 . 260
chrIV 1166951 1166952 . 260
chrIV 1167131 1167132 . 140
chrIV 1167551 1167552 . 260
chrIV 1167733 1167734 . 120
chrIV 1168251 1168252 . 7180
chrIV 1168276 1168277 . 140
chrIV 1168403 1168404 . 140
chrIV 1168880 1168881 . 300
chrIV 1168903 1168904 . 840
chrIV 1168907 1168908 . 160
chrIV 1169005 1169006 . 6660
chrIV 1169200 1169201 . 920
chrIV 1169526 1169527 . 120
chrIV 1170183 1170184 . 140
chrIV 1170573 1170574 . 480
chrIV 1171143 1171144 . 4560
chrIV 1171264 1171265 . 540
chrIV 1171423 1171424 . 180
chrIV 1171485 1171486 . 440
chrIV 1171958 1171959 . 240
chrIV 1171959 1171960 . 240
chrIV 1171960 1171961 . 540
chrIV 1172100 1172101 . 140
chrIV 1172101 1172102 . 480
chrIV 1172197 1172198 . 460
chrIV 1172411 1172412 . 120
chrIV 1172443 1172444 . 840
chrIV 1172705 1172706 . 120
chrIV 1172764 1172765 . 200
chrIV 1173132 1173133 . 580
chrIV 1173303 1173304 . 420
chrIV 1173502 1173503 . 180
chrIV 1173785 1173786 . 120
chrIV 1173897 1173898 . 120
chrIV 1174147 1174148 . 240
chrIV 1174165 1174166 . 140
chrIV 1174333 1174334 . 1020
chrIV 1174396 1174397 . 880
chrIV 1174403 1174404 . 600
chrIV 1174427 1174428 . 240
chrIV 1174431 1174432 . 400
chrIV 1174651 1174652 . 140
chrIV 1174833 1174834 . 120
chrIV 1174865 1174866 . 380
chrIV 1174872 1174873 . 300
chrIV 1174958 1174959 . 120
chrIV 1175559 1175560 . 160
chrIV 1175575 1175576 . 1120
chrIV 1175760 1175761 . 120
chrIV 1175808 1175809 . 280
chrIV 1175921 1175922 . 280
chrIV 1175938 1175939 . 920
chrIV 1175954 1175955 . 440
chrIV 1175962 1175963 . 160
chrIV 1175965 1175966 . 120
chrIV 1176120 1176121 . 1860
chrIV 1176608 1176609 . 120
chrIV 1176993 1176994 . 120
chrIV 1176999 1177000 . 1340
chrIV 1178083 1178084 . 360
chrIV 1178379 1178380 . 120
chrIV 1178521 1178522 . 120
chrIV 1178703 1178704 . 140
chrIV 1178726 1178727 . 160
chrIV 1178949 1178950 . 140
chrIV 1179034 1179035 . 480
chrIV 1179181 1179182 . 120
chrIV 1179518 1179519 . 120
chrIV 1179865 1179866 . 160
chrIV 1180945 1180946 . 320
chrIV 1180981 1180982 . 120
chrIV 1181101 1181102 . 120
chrIV 1181121 1181122 . 180
chrIV 1181272 1181273 . 120
chrIV 1181404 1181405 . 1620
chrIV 1181535 1181536 . 700
chrIV 1181536 1181537 . 720
chrIV 1181539 1181540 . 280
chrIV 1181560 1181561 . 1120
chrIV 1181576 1181577 . 2920
chrIV 1181738 1181739 . 240
chrIV 1181979 1181980 . 220
chrIV 1182098 1182099 . 120
chrIV 1182556 1182557 . 120
chrIV 1183038 1183039 . 540
chrIV 1183095 1183096 . 300
chrIV 1183162 1183163 . 200
chrIV 1183196 1183197 . 360
chrIV 1183240 1183241 . 140
chrIV 1184313 1184314 . 140
chrIV 1184499 1184500 . 120
chrIV 1184511 1184512 . 1680
chrIV 1184529 1184530 . 580
chrIV 1184667 1184668 . 200
chrIV 1185123 1185124 . 220
chrIV 1185500 1185501 . 140
chrIV 1185732 1185733 . 120
chrIV 1186020 1186021 . 320
chrIV 1186050 1186051 . 400
chrIV 1188162 1188163 . 180
chrIV 1189182 1189183 . 900
chrIV 1189211 1189212 . 480
chrIV 1189228 1189229 . 720
chrIV 1189271 1189272 . 300
chrIV 1189274 1189275 . 140
chrIV 1189308 1189309 . 120
chrIV 1189446 1189447 . 3280
chrIV 1189623 1189624 . 140
chrIV 1189742 1189743 . 300
chrIV 1189762 1189763 . 1320
chrIV 1189771 1189772 . 260
chrIV 1189779 1189780 . 160
chrIV 1189939 1189940 . 160
chrIV 1189947 1189948 . 280
chrIV 1189981 1189982 . 180
chrIV 1190121 1190122 . 140
chrIV 1190286 1190287 . 140
chrIV 1190641 1190642 . 2080
chrIV 1191072 1191073 . 140
chrIV 1191114 1191115 . 1780
chrIV 1191460 1191461 . 1580
chrIV 1191617 1191618 . 140
chrIV 1191792 1191793 . 400
chrIV 1192126 1192127 . 980
chrIV 1192372 1192373 . 140
chrIV 1192378 1192379 . 120
chrIV 1192537 1192538 . 900
chrIV 1193117 1193118 . 180
chrIV 1193564 1193565 . 240
chrIV 1194210 1194211 . 180
chrIV 1194251 1194252 . 120
chrIV 1195167 1195168 . 120
chrIV 1195234 1195235 . 160
chrIV 1195251 1195252 . 840
chrIV 1195286 1195287 . 160
chrIV 1195334 1195335 . 280
chrIV 1195339 1195340 . 280
chrIV 1195374 1195375 . 280
chrIV 1196343 1196344 . 180
chrIV 1196382 1196383 . 120
chrIV 1196453 1196454 . 120
chrIV 1196477 1196478 . 160
chrIV 1196482 1196483 . 140
chrIV 1196493 1196494 . 960
chrIV 1196503 1196504 . 560
chrIV 1198637 1198638 . 120
chrIV 1198661 1198662 . 120
chrIV 1198864 1198865 . 160
chrIV 1198921 1198922 . 620
chrIV 1198944 1198945 . 380
chrIV 1198961 1198962 . 140
chrIV 1199007 1199008 . 240
chrIV 1199493 1199494 . 260
chrIV 1199839 1199840 . 300
chrIV 1200152 1200153 . 340
chrIV 1200194 1200195 . 120
chrIV 1201206 1201207 . 460
chrIV 1201797 1201798 . 140
chrIV 1201833 1201834 . 840
chrIV 1201893 1201894 . 460
chrIV 1201907 1201908 . 220
chrIV 1201938 1201939 . 1300
chrIV 1201972 1201973 . 360
chrIV 1202015 1202016 . 120
chrIV 1202020 1202021 . 160
chrIV 1202113 1202114 . 120
chrIV 1203742 1203743 . 300
chrIV 1204246 1204247 . 160
chrIV 1204298 1204299 . 240
chrIV 1204305 1204306 . 120
chrIV 1204313 1204314 . 760
chrIV 1204319 1204320 . 200
chrIV 1204320 1204321 . 160
chrIV 1204327 1204328 . 480
chrIV 1206469 1206470 . 420
chrIV 1206497 1206498 . 200
chrIV 1206509 1206510 . 260
chrIV 1206529 1206530 . 260
chrIV 1206573 1206574 . 160
chrIV 1209418 1209419 . 120
chrIV 1212670 1212671 . 660
chrIV 1212712 1212713 . 2980
chrIV 1212939 1212940 . 120
chrIV 1213633 1213634 . 900
chrIV 1213671 1213672 . 160
chrIV 1213705 1213706 . 1000
chrIV 1213774 1213775 . 200
chrIV 1213785 1213786 . 740
chrIV 1213813 1213814 . 140
chrIV 1213951 1213952 . 200
chrIV 1213983 1213984 . 200
chrIV 1213989 1213990 . 340
chrIV 1214046 1214047 . 220
chrIV 1214681 1214682 . 940
chrIV 1214855 1214856 . 160
chrIV 1214907 1214908 . 120
chrIV 1215058 1215059 . 220
chrIV 1215090 1215091 . 200
chrIV 1215135 1215136 . 260
chrIV 1215368 1215369 . 360
chrIV 1217276 1217277 . 300
chrIV 1217432 1217433 . 120
chrIV 1217613 1217614 . 720
chrIV 1217621 1217622 . 2200
chrIV 1217660 1217661 . 340
chrIV 1217721 1217722 . 560
chrIV 1218861 1218862 . 240
chrIV 1219162 1219163 . 200
chrIV 1219166 1219167 . 340
chrIV 1219177 1219178 . 240
chrIV 1219196 1219197 . 120
chrIV 1219221 1219222 . 120
chrIV 1219277 1219278 . 440
chrIV 1219282 1219283 . 720
chrIV 1219463 1219464 . 120
chrIV 1219544 1219545 . 260
chrIV 1219589 1219590 . 120
chrIV 1219875 1219876 . 140
chrIV 1220620 1220621 . 180
chrIV 1220774 1220775 . 200
chrIV 1221494 1221495 . 200
chrIV 1221600 1221601 . 220
chrIV 1222370 1222371 . 160
chrIV 1222485 1222486 . 560
chrIV 1222493 1222494 . 480
chrIV 1222501 1222502 . 440
chrIV 1222503 1222504 . 200
chrIV 1222537 1222538 . 260
chrIV 1222596 1222597 . 340
chrIV 1222618 1222619 . 1340
chrIV 1222631 1222632 . 120
chrIV 1222717 1222718 . 2940
chrIV 1224094 1224095 . 520
chrIV 1224431 1224432 . 660
chrIV 1224654 1224655 . 620
chrIV 1224667 1224668 . 1900
chrIV 1224688 1224689 . 220
chrIV 1224707 1224708 . 300
chrIV 1224725 1224726 . 1700
chrIV 1225048 1225049 . 120
chrIV 1225217 1225218 . 180
chrIV 1225268 1225269 . 180
chrIV 1225907 1225908 . 140
chrIV 1225934 1225935 . 220
chrIV 1226584 1226585 . 180
chrIV 1226591 1226592 . 200
chrIV 1226598 1226599 . 800
chrIV 1226605 1226606 . 380
chrIV 1226611 1226612 . 940
chrIV 1226619 1226620 . 2680
chrIV 1226682 1226683 . 180
chrIV 1226691 1226692 . 720
chrIV 1226696 1226697 . 680
chrIV 1228435 1228436 . 320
chrIV 1228472 1228473 . 120
chrIV 1228552 1228553 . 520
chrIV 1228581 1228582 . 220
chrIV 1228680 1228681 . 180
chrIV 1228769 1228770 . 120
chrIV 1228814 1228815 . 540
chrIV 1228816 1228817 . 180
chrIV 1229302 1229303 . 120
chrIV 1229674 1229675 . 160
chrIV 1229689 1229690 . 120
chrIV 1229699 1229700 . 140
chrIV 1229919 1229920 . 180
chrIV 1229933 1229934 . 700
chrIV 1229936 1229937 . 160
chrIV 1229974 1229975 . 140
chrIV 1230128 1230129 . 360
chrIV 1230211 1230212 . 200
chrIV 1230431 1230432 . 1340
chrIV 1230648 1230649 . 260
chrIV 1230809 1230810 . 420
chrIV 1231595 1231596 . 920
chrIV 1231798 1231799 . 440
chrIV 1233180 1233181 . 1000
chrIV 1233226 1233227 . 360
chrIV 1233235 1233236 . 200
chrIV 1233339 1233340 . 140
chrIV 1233345 1233346 . 700
chrIV 1233383 1233384 . 800
chrIV 1233445 1233446 . 660
chrIV 1233677 1233678 . 560
chrIV 1233859 1233860 . 260
chrIV 1233867 1233868 . 420
chrIV 1233971 1233972 . 740
chrIV 1234000 1234001 . 120
chrIV 1234152 1234153 . 4400
chrIV 1234163 1234164 . 440
chrIV 1235235 1235236 . 700
chrIV 1235595 1235596 . 220
chrIV 1235754 1235755 . 120
chrIV 1235771 1235772 . 340
chrIV 1235882 1235883 . 140
chrIV 1236276 1236277 . 140
chrIV 1236311 1236312 . 200
chrIV 1236314 1236315 . 260
chrIV 1236329 1236330 . 340
chrIV 1236336 1236337 . 120
chrIV 1236380 1236381 . 180
chrIV 1236388 1236389 . 120
chrIV 1236388 1236389 . 160
chrIV 1237839 1237840 . 180
chrIV 1238226 1238227 . 120
chrIV 1238897 1238898 . 180
chrIV 1238920 1238921 . 140
chrIV 1238935 1238936 . 220
chrIV 1238965 1238966 . 140
chrIV 1239143 1239144 . 760
chrIV 1239160 1239161 . 260
chrIV 1239194 1239195 . 720
chrIV 1239334 1239335 . 160
chrIV 1239378 1239379 . 220
chrIV 1240040 1240041 . 200
chrIV 1240221 1240222 . 120
chrIV 1240397 1240398 . 1680
chrIV 1240403 1240404 . 420
chrIV 1240414 1240415 . 300
chrIV 1240428 1240429 . 200
chrIV 1240593 1240594 . 640
chrIV 1240653 1240654 . 160
chrIV 1240665 1240666 . 4060
chrIV 1240698 1240699 . 380
chrIV 1240705 1240706 . 460
chrIV 1240761 1240762 . 1680
chrIV 1240794 1240795 . 240
chrIV 1240870 1240871 . 140
chrIV 1241552 1241553 . 320
chrIV 1241636 1241637 . 120
chrIV 1241684 1241685 . 120
chrIV 1241816 1241817 . 200
chrIV 1242161 1242162 . 140
chrIV 1242269 1242270 . 120
chrIV 1242294 1242295 . 160
chrIV 1242358 1242359 . 160
chrIV 1242408 1242409 . 160
chrIV 1242451 1242452 . 300
chrIV 1242522 1242523 . 120
chrIV 1242549 1242550 . 120
chrIV 1242597 1242598 . 280
chrIV 1242628 1242629 . 160
chrIV 1242646 1242647 . 500
chrIV 1242674 1242675 . 1020
chrIV 1242678 1242679 . 160
chrIV 1242710 1242711 . 500
chrIV 1242740 1242741 . 400
chrIV 1242751 1242752 . 120
chrIV 1242764 1242765 . 560
chrIV 1242767 1242768 . 120
chrIV 1242767 1242768 . 120
chrIV 1242775 1242776 . 1600
chrIV 1242884 1242885 . 1200
chrIV 1242924 1242925 . 120
chrIV 1242938 1242939 . 140
chrIV 1242947 1242948 . 120
chrIV 1242979 1242980 . 340
chrIV 1242984 1242985 . 220
chrIV 1242987 1242988 . 120
chrIV 1242995 1242996 . 120
chrIV 1243013 1243014 . 120
chrIV 1243020 1243021 . 200
chrIV 1243128 1243129 . 480
chrIV 1243131 1243132 . 360
chrIV 1243145 1243146 . 740
chrIV 1243740 1243741 . 280
chrIV 1245861 1245862 . 120
chrIV 1245931 1245932 . 260
chrIV 1245932 1245933 . 120
chrIV 1245942 1245943 . 140
chrIV 1245953 1245954 . 140
chrIV 1245958 1245959 . 120
chrIV 1245968 1245969 . 320
chrIV 1245996 1245997 . 600
chrIV 1246015 1246016 . 260
chrIV 1246019 1246020 . 440
chrIV 1246026 1246027 . 480
chrIV 1246999 1247000 . 260
chrIV 1247342 1247343 . 120
chrIV 1247386 1247387 . 220
chrIV 1247550 1247551 . 560
chrIV 1247976 1247977 . 120
chrIV 1247984 1247985 . 780
chrIV 1248198 1248199 . 200
chrIV 1248698 1248699 . 160
chrIV 1249279 1249280 . 120
chrIV 1249683 1249684 . 820
chrIV 1249729 1249730 . 280
chrIV 1249809 1249810 . 180
chrIV 1249991 1249992 . 360
chrIV 1249999 1250000 . 1500
chrIV 1250024 1250025 . 500
chrIV 1250060 1250061 . 2040
chrIV 1250087 1250088 . 460
chrIV 1250109 1250110 . 160
chrIV 1250122 1250123 . 680
chrIV 1250263 1250264 . 200
chrIV 1250357 1250358 . 160
chrIV 1250422 1250423 . 120
chrIV 1250427 1250428 . 400
chrIV 1251452 1251453 . 140
chrIV 1251643 1251644 . 140
chrIV 1251661 1251662 . 260
chrIV 1251682 1251683 . 320
chrIV 1251841 1251842 . 240
chrIV 1251876 1251877 . 140
chrIV 1251885 1251886 . 240
chrIV 1251906 1251907 . 280
chrIV 1251928 1251929 . 860
chrIV 1251936 1251937 . 140
chrIV 1251981 1251982 . 620
chrIV 1251993 1251994 . 120
chrIV 1252020 1252021 . 1380
chrIV 1253536 1253537 . 260
chrIV 1254156 1254157 . 1880
chrIV 1254416 1254417 . 160
chrIV 1254569 1254570 . 200
chrIV 1254605 1254606 . 440
chrIV 1254647 1254648 . 1040
chrIV 1254650 1254651 . 220
chrIV 1254765 1254766 . 160
chrIV 1256891 1256892 . 1040
chrIV 1256904 1256905 . 300
chrIV 1256910 1256911 . 520
chrIV 1256918 1256919 . 540
chrIV 1256932 1256933 . 220
chrIV 1256945 1256946 . 320
chrIV 1256974 1256975 . 140
chrIV 1256981 1256982 . 2060
chrIV 1257679 1257680 . 1040
chrIV 1257975 1257976 . 140
chrIV 1257992 1257993 . 120
chrIV 1258143 1258144 . 720
chrIV 1258172 1258173 . 120
chrIV 1258180 1258181 . 500
chrIV 1258185 1258186 . 600
chrIV 1258191 1258192 . 500
chrIV 1258301 1258302 . 480
chrIV 1258377 1258378 . 140
chrIV 1258381 1258382 . 240
chrIV 1258468 1258469 . 1620
chrIV 1258518 1258519 . 180
chrIV 1258596 1258597 . 120
chrIV 1258631 1258632 . 320
chrIV 1259260 1259261 . 300
chrIV 1259609 1259610 . 120
chrIV 1259767 1259768 . 300
chrIV 1259777 1259778 . 460
chrIV 1259815 1259816 . 720
chrIV 1259954 1259955 . 140
chrIV 1260347 1260348 . 140
chrIV 1260620 1260621 . 1620
chrIV 1261221 1261222 . 120
chrIV 1261384 1261385 . 140
chrIV 1261395 1261396 . 420
chrIV 1261517 1261518 . 180
chrIV 1261580 1261581 . 120
chrIV 1261585 1261586 . 300
chrIV 1262362 1262363 . 140
chrIV 1263022 1263023 . 220
chrIV 1263084 1263085 . 320
chrIV 1263092 1263093 . 120
chrIV 1263093 1263094 . 540
chrIV 1263101 1263102 . 580
chrIV 1263108 1263109 . 180
chrIV 1263116 1263117 . 340
chrIV 1263150 1263151 . 880
chrIV 1263159 1263160 . 380
chrIV 1263195 1263196 . 120
chrIV 1263789 1263790 . 140
chrIV 1263935 1263936 . 120
chrIV 1264580 1264581 . 120
chrIV 1265813 1265814 . 120
chrIV 1266110 1266111 . 120
chrIV 1266416 1266417 . 140
chrIV 1266554 1266555 . 120
chrIV 1266896 1266897 . 120
chrIV 1266992 1266993 . 580
chrIV 1266998 1266999 . 220
chrIV 1267054 1267055 . 580
chrIV 1267056 1267057 . 180
chrIV 1267072 1267073 . 240
chrIV 1267088 1267089 . 2800
chrIV 1267092 1267093 . 140
chrIV 1267129 1267130 . 160
chrIV 1267214 1267215 . 260
chrIV 1267227 1267228 . 1320
chrIV 1267291 1267292 . 120
chrIV 1267329 1267330 . 200
chrIV 1267369 1267370 . 420
chrIV 1268421 1268422 . 120
chrIV 1268801 1268802 . 160
chrIV 1268865 1268866 . 440
chrIV 1269153 1269154 . 120
chrIV 1269390 1269391 . 200
chrIV 1269432 1269433 . 300
chrIV 1269552 1269553 . 180
chrIV 1269558 1269559 . 140
chrIV 1269571 1269572 . 440
chrIV 1269618 1269619 . 180
chrIV 1269645 1269646 . 120
chrIV 1269673 1269674 . 220
chrIV 1269699 1269700 . 160
chrIV 1269775 1269776 . 240
chrIV 1269806 1269807 . 200
chrIV 1269849 1269850 . 220
chrIV 1269857 1269858 . 180
chrIV 1269871 1269872 . 560
chrIV 1270809 1270810 . 140
chrIV 1270867 1270868 . 180
chrIV 1270919 1270920 . 480
chrIV 1270930 1270931 . 340
chrIV 1270937 1270938 . 340
chrIV 1271588 1271589 . 240
chrIV 1271825 1271826 . 120
chrIV 1271833 1271834 . 580
chrIV 1271915 1271916 . 780
chrIV 1272294 1272295 . 380
chrIV 1272413 1272414 . 120
chrIV 1272435 1272436 . 180
chrIV 1272716 1272717 . 140
chrIV 1273439 1273440 . 120
chrIV 1273442 1273443 . 780
chrIV 1273660 1273661 . 200
chrIV 1273841 1273842 . 120
chrIV 1274014 1274015 . 180
chrIV 1274077 1274078 . 120
chrIV 1274171 1274172 . 120
chrIV 1275116 1275117 . 4960
chrIV 1275325 1275326 . 120
chrIV 1275564 1275565 . 600
chrIV 1275934 1275935 . 120
chrIV 1276044 1276045 . 120
chrIV 1276557 1276558 . 180
chrIV 1276623 1276624 . 340
chrIV 1277402 1277403 . 320
chrIV 1277415 1277416 . 440
chrIV 1277427 1277428 . 140
chrIV 1277435 1277436 . 300
chrIV 1277443 1277444 . 200
chrIV 1277498 1277499 . 140
chrIV 1277509 1277510 . 240
chrIV 1277512 1277513 . 360
chrIV 1277520 1277521 . 240
chrIV 1277539 1277540 . 120
chrIV 1277542 1277543 . 280
chrIV 1277575 1277576 . 220
chrIV 1277627 1277628 . 560
chrIV 1278177 1278178 . 980
chrIV 1278183 1278184 . 680
chrIV 1278230 1278231 . 380
chrIV 1278256 1278257 . 120
chrIV 1278276 1278277 . 220
chrIV 1278305 1278306 . 120
chrIV 1278314 1278315 . 1800
chrIV 1278325 1278326 . 600
chrIV 1278401 1278402 . 480
chrIV 1278587 1278588 . 280
chrIV 1278679 1278680 . 120
chrIV 1278683 1278684 . 120
chrIV 1278761 1278762 . 720
chrIV 1278875 1278876 . 860
chrIV 1278878 1278879 . 140
chrIV 1278896 1278897 . 440
chrIV 1278903 1278904 . 160
chrIV 1278957 1278958 . 160
chrIV 1278960 1278961 . 120
chrIV 1279408 1279409 . 120
chrIV 1279409 1279410 . 560
chrIV 1279409 1279410 . 3500
chrIV 1279448 1279449 . 560
chrIV 1279450 1279451 . 120
chrIV 1279484 1279485 . 260
chrIV 1279494 1279495 . 120
chrIV 1279550 1279551 . 1160
chrIV 1279580 1279581 . 140
chrIV 1279900 1279901 . 800
chrIV 1279979 1279980 . 120
chrIV 1279985 1279986 . 1200
chrIV 1279986 1279987 . 160
chrIV 1279986 1279987 . 140
chrIV 1279994 1279995 . 440
chrIV 1279999 1280000 . 540
chrIV 1280006 1280007 . 2320
chrIV 1280031 1280032 . 580
chrIV 1280064 1280065 . 200
chrIV 1280135 1280136 . 140
chrIV 1280392 1280393 . 120
chrIV 1281299 1281300 . 600
chrIV 1282036 1282037 . 120
chrIV 1282108 1282109 . 140
chrIV 1282259 1282260 . 140
chrIV 1282613 1282614 . 120
chrIV 1282771 1282772 . 120
chrIV 1282932 1282933 . 120
chrIV 1282955 1282956 . 700
chrIV 1283214 1283215 . 180
chrIV 1283319 1283320 . 240
chrIV 1283321 1283322 . 1800
chrIV 1283762 1283763 . 120
chrIV 1283766 1283767 . 120
chrIV 1285410 1285411 . 120
chrIV 1286498 1286499 . 200
chrIV 1287249 1287250 . 160
chrIV 1288058 1288059 . 220
chrIV 1288074 1288075 . 580
chrIV 1288083 1288084 . 940
chrIV 1288100 1288101 . 1080
chrIV 1288195 1288196 . 900
chrIV 1288670 1288671 . 440
chrIV 1288832 1288833 . 140
chrIV 1288995 1288996 . 300
chrIV 1289209 1289210 . 140
chrIV 1289287 1289288 . 120
chrIV 1289501 1289502 . 120
chrIV 1289639 1289640 . 120
chrIV 1289747 1289748 . 840
chrIV 1289998 1289999 . 520
chrIV 1290475 1290476 . 140
chrIV 1290487 1290488 . 120
chrIV 1290827 1290828 . 520
chrIV 1291163 1291164 . 120
chrIV 1292030 1292031 . 120
chrIV 1292185 1292186 . 120
chrIV 1292259 1292260 . 2200
chrIV 1292264 1292265 . 140
chrIV 1292270 1292271 . 1380
chrIV 1292452 1292453 . 4000
chrIV 1292454 1292455 . 180
chrIV 1292534 1292535 . 4420
chrIV 1292554 1292555 . 1700
chrIV 1292685 1292686 . 220
chrIV 1292807 1292808 . 160
chrIV 1292866 1292867 . 1720
chrIV 1292986 1292987 . 120
chrIV 1293185 1293186 . 1020
chrIV 1293194 1293195 . 580
chrIV 1293202 1293203 . 180
chrIV 1293238 1293239 . 240
chrIV 1293242 1293243 . 180
chrIV 1293835 1293836 . 620
chrIV 1294122 1294123 . 160
chrIV 1294131 1294132 . 620
chrIV 1294442 1294443 . 3180
chrIV 1294469 1294470 . 360
chrIV 1294474 1294475 . 1120
chrIV 1294487 1294488 . 500
chrIV 1294489 1294490 . 640
chrIV 1295644 1295645 . 320
chrIV 1295762 1295763 . 160
chrIV 1295930 1295931 . 120
chrIV 1296748 1296749 . 140
chrIV 1296944 1296945 . 340
chrIV 1297040 1297041 . 120
chrIV 1297607 1297608 . 120
chrIV 1297647 1297648 . 720
chrIV 1297917 1297918 . 120
chrIV 1298267 1298268 . 300
chrIV 1298306 1298307 . 120
chrIV 1298436 1298437 . 120
chrIV 1298654 1298655 . 300
chrIV 1298690 1298691 . 400
chrIV 1299182 1299183 . 180
chrIV 1299353 1299354 . 200
chrIV 1300078 1300079 . 220
chrIV 1300885 1300886 . 160
chrIV 1300891 1300892 . 200
chrIV 1300965 1300966 . 120
chrIV 1301029 1301030 . 780
chrIV 1301047 1301048 . 200
chrIV 1301068 1301069 . 240
chrIV 1301084 1301085 . 360
chrIV 1302013 1302014 . 160
chrIV 1302246 1302247 . 1180
chrIV 1302360 1302361 . 420
chrIV 1302486 1302487 . 300
chrIV 1302638 1302639 . 220
chrIV 1302673 1302674 . 180
chrIV 1303071 1303072 . 1660
chrIV 1303081 1303082 . 940
chrIV 1303112 1303113 . 320
chrIV 1303127 1303128 . 580
chrIV 1303285 1303286 . 660
chrIV 1304542 1304543 . 200
chrIV 1304764 1304765 . 120
chrIV 1304770 1304771 . 180
chrIV 1305025 1305026 . 600
chrIV 1305251 1305252 . 540
chrIV 1305891 1305892 . 160
chrIV 1305908 1305909 . 120
chrIV 1306785 1306786 . 180
chrIV 1306918 1306919 . 240
chrIV 1306961 1306962 . 120
chrIV 1307132 1307133 . 480
chrIV 1307576 1307577 . 260
chrIV 1308966 1308967 . 1140
chrIV 1309760 1309761 . 160
chrIV 1310563 1310564 . 120
chrIV 1311109 1311110 . 400
chrIV 1311483 1311484 . 1260
chrIV 1311658 1311659 . 440
chrIV 1311717 1311718 . 340
chrIV 1311718 1311719 . 120
chrIV 1311798 1311799 . 180
chrIV 1311829 1311830 . 280
chrIV 1311837 1311838 . 140
chrIV 1311847 1311848 . 120
chrIV 1311886 1311887 . 300
chrIV 1311906 1311907 . 380
chrIV 1311991 1311992 . 300
chrIV 1312095 1312096 . 680
chrIV 1312222 1312223 . 640
chrIV 1312424 1312425 . 680
chrIV 1312558 1312559 . 160
chrIV 1313787 1313788 . 140
chrIV 1314548 1314549 . 120
chrIV 1314783 1314784 . 120
chrIV 1314849 1314850 . 120
chrIV 1315101 1315102 . 120
chrIV 1315221 1315222 . 120
chrIV 1315419 1315420 . 480
chrIV 1315421 1315422 . 120
chrIV 1316133 1316134 . 3900
chrIV 1316138 1316139 . 120
chrIV 1316322 1316323 . 900
chrIV 1316691 1316692 . 140
chrIV 1316846 1316847 . 220
chrIV 1316880 1316881 . 280
chrIV 1317749 1317750 . 260
chrIV 1317904 1317905 . 1760
chrIV 1317908 1317909 . 580
chrIV 1317940 1317941 . 1640
chrIV 1317949 1317950 . 340
chrIV 1317955 1317956 . 200
chrIV 1318486 1318487 . 180
chrIV 1318650 1318651 . 140
chrIV 1319092 1319093 . 420
chrIV 1319227 1319228 . 120
chrIV 1319321 1319322 . 660
chrIV 1319348 1319349 . 300
chrIV 1319357 1319358 . 920
chrIV 1319365 1319366 . 580
chrIV 1319699 1319700 . 880
chrIV 1319903 1319904 . 200
chrIV 1319936 1319937 . 340
chrIV 1319970 1319971 . 420
chrIV 1320648 1320649 . 1340
chrIV 1320931 1320932 . 280
chrIV 1321305 1321306 . 1240
chrIV 1321496 1321497 . 420
chrIV 1321720 1321721 . 140
chrIV 1321998 1321999 . 120
chrIV 1322118 1322119 . 180
chrIV 1322125 1322126 . 1440
chrIV 1322128 1322129 . 120
chrIV 1322132 1322133 . 380
chrIV 1322149 1322150 . 180
chrIV 1323393 1323394 . 160
chrIV 1323401 1323402 . 120
chrIV 1323676 1323677 . 120
chrIV 1323756 1323757 . 920
chrIV 1323783 1323784 . 120
chrIV 1323914 1323915 . 160
chrIV 1323981 1323982 . 200
chrIV 1324249 1324250 . 160
chrIV 1325358 1325359 . 480
chrIV 1325565 1325566 . 180
chrIV 1325582 1325583 . 360
chrIV 1325590 1325591 . 120
chrIV 1325633 1325634 . 340
chrIV 1325952 1325953 . 160
chrIV 1326460 1326461 . 460
chrIV 1327763 1327764 . 120
chrIV 1328569 1328570 . 320
chrIV 1328571 1328572 . 1520
chrIV 1328607 1328608 . 660
chrIV 1328676 1328677 . 440
chrIV 1328682 1328683 . 120
chrIV 1330094 1330095 . 300
chrIV 1330331 1330332 . 200
chrIV 1330367 1330368 . 260
chrIV 1330418 1330419 . 360
chrIV 1330791 1330792 . 440
chrIV 1330817 1330818 . 660
chrIV 1330905 1330906 . 140
chrIV 1330953 1330954 . 1220
chrIV 1330984 1330985 . 140
chrIV 1330994 1330995 . 200
chrIV 1331034 1331035 . 200
chrIV 1331092 1331093 . 500
chrIV 1331896 1331897 . 120
chrIV 1332333 1332334 . 120
chrIV 1332458 1332459 . 140
chrIV 1332489 1332490 . 140
chrIV 1332863 1332864 . 320
chrIV 1332902 1332903 . 1540
chrIV 1333219 1333220 . 120
chrIV 1333687 1333688 . 980
chrIV 1333840 1333841 . 160
chrIV 1333857 1333858 . 120
chrIV 1334018 1334019 . 120
chrIV 1334028 1334029 . 140
chrIV 1334048 1334049 . 220
chrIV 1334055 1334056 . 200
chrIV 1334078 1334079 . 140
chrIV 1334092 1334093 . 540
chrIV 1334113 1334114 . 120
chrIV 1334137 1334138 . 120
chrIV 1334234 1334235 . 120
chrIV 1334489 1334490 . 520
chrIV 1334496 1334497 . 140
chrIV 1334782 1334783 . 220
chrIV 1334821 1334822 . 280
chrIV 1335256 1335257 . 180
chrIV 1335303 1335304 . 180
chrIV 1335311 1335312 . 320
chrIV 1336297 1336298 . 120
chrIV 1337103 1337104 . 120
chrIV 1337121 1337122 . 160
chrIV 1337214 1337215 . 120
chrIV 1337224 1337225 . 120
chrIV 1337480 1337481 . 360
chrIV 1337738 1337739 . 360
chrIV 1337760 1337761 . 680
chrIV 1337768 1337769 . 2500
chrIV 1337781 1337782 . 220
chrIV 1337918 1337919 . 360
chrIV 1337967 1337968 . 220
chrIV 1338108 1338109 . 160
chrIV 1338135 1338136 . 560
chrIV 1338152 1338153 . 120
chrIV 1338391 1338392 . 400
chrIV 1338656 1338657 . 180
chrIV 1339322 1339323 . 140
chrIV 1339386 1339387 . 1740
chrIV 1339453 1339454 . 120
chrIV 1339477 1339478 . 120
chrIV 1339494 1339495 . 180
chrIV 1339509 1339510 . 740
chrIV 1339691 1339692 . 160
chrIV 1340854 1340855 . 160
chrIV 1340895 1340896 . 120
chrIV 1341790 1341791 . 120
chrIV 1342302 1342303 . 120
chrIV 1342309 1342310 . 640
chrIV 1342343 1342344 . 160
chrIV 1342355 1342356 . 120
chrIV 1342361 1342362 . 800
chrIV 1342549 1342550 . 160
chrIV 1343275 1343276 . 140
chrIV 1343381 1343382 . 260
chrIV 1343805 1343806 . 680
chrIV 1344232 1344233 . 820
chrIV 1344244 1344245 . 200
chrIV 1344588 1344589 . 720
chrIV 1344766 1344767 . 360
chrIV 1345142 1345143 . 180
chrIV 1345291 1345292 . 160
chrIV 1345391 1345392 . 140
chrIV 1345405 1345406 . 120
chrIV 1345724 1345725 . 120
chrIV 1346287 1346288 . 240
chrIV 1346487 1346488 . 140
chrIV 1346525 1346526 . 120
chrIV 1346604 1346605 . 200
chrIV 1346672 1346673 . 180
chrIV 1346694 1346695 . 320
chrIV 1346743 1346744 . 140
chrIV 1346834 1346835 . 120
chrIV 1347433 1347434 . 160
chrIV 1347776 1347777 . 1000
chrIV 1347895 1347896 . 220
chrIV 1348102 1348103 . 280
chrIV 1349214 1349215 . 420
chrIV 1349542 1349543 . 160
chrIV 1350023 1350024 . 260
chrIV 1350050 1350051 . 540
chrIV 1350066 1350067 . 400
chrIV 1350091 1350092 . 440
chrIV 1350178 1350179 . 440
chrIV 1350219 1350220 . 260
chrIV 1350501 1350502 . 120
chrIV 1350516 1350517 . 720
chrIV 1350522 1350523 . 740
chrIV 1350544 1350545 . 200
chrIV 1350767 1350768 . 260
chrIV 1350926 1350927 . 1520
chrIV 1352267 1352268 . 240
chrIV 1352420 1352421 . 780
chrIV 1352440 1352441 . 160
chrIV 1352466 1352467 . 120
chrIV 1352493 1352494 . 1240
chrIV 1352594 1352595 . 180
chrIV 1352627 1352628 . 1160
chrIV 1353376 1353377 . 620
chrIV 1353552 1353553 . 120
chrIV 1354025 1354026 . 140
chrIV 1354216 1354217 . 120
chrIV 1354385 1354386 . 120
chrIV 1354542 1354543 . 200
chrIV 1354601 1354602 . 180
chrIV 1354916 1354917 . 240
chrIV 1355240 1355241 . 160
chrIV 1355243 1355244 . 260
chrIV 1355526 1355527 . 500
chrIV 1355594 1355595 . 120
chrIV 1355674 1355675 . 140
chrIV 1355821 1355822 . 320
chrIV 1355821 1355822 . 120
chrIV 1355880 1355881 . 300
chrIV 1355915 1355916 . 340
chrIV 1355955 1355956 . 560
chrIV 1356131 1356132 . 120
chrIV 1358996 1358997 . 360
chrIV 1359062 1359063 . 120
chrIV 1359085 1359086 . 380
chrIV 1359093 1359094 . 560
chrIV 1359110 1359111 . 1500
chrIV 1359123 1359124 . 600
chrIV 1359510 1359511 . 2660
chrIV 1359541 1359542 . 880
chrIV 1359547 1359548 . 320
chrIV 1359548 1359549 . 2480
chrIV 1359556 1359557 . 120
chrIV 1359855 1359856 . 140
chrIV 1361275 1361276 . 540
chrIV 1361345 1361346 . 180
chrIV 1361688 1361689 . 140
chrIV 1361693 1361694 . 180
chrIV 1362211 1362212 . 280
chrIV 1362321 1362322 . 660
chrIV 1362407 1362408 . 520
chrIV 1362440 1362441 . 120
chrIV 1362509 1362510 . 220
chrIV 1362701 1362702 . 320
chrIV 1362861 1362862 . 500
chrIV 1363194 1363195 . 560
chrIV 1363270 1363271 . 120
chrIV 1363540 1363541 . 2940
chrIV 1364147 1364148 . 260
chrIV 1364442 1364443 . 120
chrIV 1364641 1364642 . 1620
chrIV 1364754 1364755 . 560
chrIV 1364914 1364915 . 120
chrIV 1365019 1365020 . 120
chrIV 1365441 1365442 . 320
chrIV 1365449 1365450 . 1300
chrIV 1365450 1365451 . 120
chrIV 1365450 1365451 . 120
chrIV 1365451 1365452 . 920
chrIV 1365473 1365474 . 1840
chrIV 1365522 1365523 . 1720
chrIV 1365699 1365700 . 180
chrIV 1365819 1365820 . 300
chrIV 1365891 1365892 . 360
chrIV 1365905 1365906 . 620
chrIV 1366062 1366063 . 1520
chrIV 1366074 1366075 . 680
chrIV 1366907 1366908 . 180
chrIV 1366973 1366974 . 240
chrIV 1366978 1366979 . 120
chrIV 1366988 1366989 . 140
chrIV 1367294 1367295 . 360
chrIV 1367297 1367298 . 220
chrIV 1367299 1367300 . 320
chrIV 1367405 1367406 . 1720
chrIV 1367413 1367414 . 960
chrIV 1367437 1367438 . 220
chrIV 1367801 1367802 . 120
chrIV 1367985 1367986 . 140
chrIV 1368069 1368070 . 380
chrIV 1368305 1368306 . 140
chrIV 1368718 1368719 . 120
chrIV 1368931 1368932 . 140
chrIV 1368960 1368961 . 1860
chrIV 1369175 1369176 . 120
chrIV 1369586 1369587 . 1440
chrIV 1369595 1369596 . 160
chrIV 1369613 1369614 . 220
chrIV 1369618 1369619 . 3480
chrIV 1369969 1369970 . 180
chrIV 1370154 1370155 . 620
chrIV 1370281 1370282 . 280
chrIV 1371304 1371305 . 120
chrIV 1371472 1371473 . 480
chrIV 1371633 1371634 . 120
chrIV 1372360 1372361 . 560
chrIV 1372862 1372863 . 120
chrIV 1373155 1373156 . 1360
chrIV 1373350 1373351 . 220
chrIV 1373670 1373671 . 140
chrIV 1373754 1373755 . 120
chrIV 1373770 1373771 . 580
chrIV 1374155 1374156 . 980
chrIV 1374376 1374377 . 120
chrIV 1375955 1375956 . 160
chrIV 1376558 1376559 . 120
chrIV 1376768 1376769 . 720
chrIV 1377529 1377530 . 120
chrIV 1377607 1377608 . 800
chrIV 1377647 1377648 . 160
chrIV 1377708 1377709 . 220
chrIV 1377844 1377845 . 760
chrIV 1378677 1378678 . 360
chrIV 1379580 1379581 . 160
chrIV 1379680 1379681 . 120
chrIV 1379745 1379746 . 5380
chrIV 1380203 1380204 . 1700
chrIV 1380693 1380694 . 220
chrIV 1380848 1380849 . 400
chrIV 1381584 1381585 . 120
chrIV 1381650 1381651 . 140
chrIV 1382130 1382131 . 960
chrIV 1382163 1382164 . 460
chrIV 1382176 1382177 . 840
chrIV 1382213 1382214 . 160
chrIV 1382366 1382367 . 340
chrIV 1382375 1382376 . 1100
chrIV 1382383 1382384 . 160
chrIV 1382530 1382531 . 180
chrIV 1383209 1383210 . 160
chrIV 1383416 1383417 . 140
chrIV 1383566 1383567 . 200
chrIV 1383587 1383588 . 280
chrIV 1383613 1383614 . 780
chrIV 1383624 1383625 . 120
chrIV 1383634 1383635 . 260
chrIV 1384894 1384895 . 1760
chrIV 1384907 1384908 . 660
chrIV 1384924 1384925 . 1140
chrIV 1384925 1384926 . 300
chrIV 1384942 1384943 . 700
chrIV 1384942 1384943 . 120
chrIV 1384976 1384977 . 740
chrIV 1384980 1384981 . 620
chrIV 1384994 1384995 . 2280
chrIV 1385036 1385037 . 120
chrIV 1385043 1385044 . 5420
chrIV 1385637 1385638 . 160
chrIV 1385827 1385828 . 140
chrIV 1385853 1385854 . 200
chrIV 1385861 1385862 . 640
chrIV 1385869 1385870 . 320
chrIV 1385875 1385876 . 120
chrIV 1385949 1385950 . 560
chrIV 1385956 1385957 . 220
chrIV 1385966 1385967 . 1120
chrIV 1385974 1385975 . 560
chrIV 1385984 1385985 . 340
chrIV 1386132 1386133 . 1560
chrIV 1386146 1386147 . 340
chrIV 1386172 1386173 . 860
chrIV 1386329 1386330 . 340
chrIV 1386482 1386483 . 140
chrIV 1386497 1386498 . 340
chrIV 1386610 1386611 . 1040
chrIV 1386683 1386684 . 160
chrIV 1386688 1386689 . 120
chrIV 1386759 1386760 . 760
chrIV 1386900 1386901 . 940
chrIV 1387641 1387642 . 760
chrIV 1388609 1388610 . 5520
chrIV 1388668 1388669 . 440
chrIV 1388679 1388680 . 1260
chrIV 1388684 1388685 . 120
chrIV 1388705 1388706 . 180
chrIV 1393926 1393927 . 120
chrIV 1394026 1394027 . 220
chrIV 1394363 1394364 . 940
chrIV 1394470 1394471 . 180
chrIV 1394679 1394680 . 700
chrIV 1394708 1394709 . 120
chrIV 1394743 1394744 . 2120
chrIV 1394959 1394960 . 540
chrIV 1394977 1394978 . 980
chrIV 1395732 1395733 . 120
chrIV 1396671 1396672 . 3140
chrIV 1397202 1397203 . 220
chrIV 1397617 1397618 . 160
chrIV 1398513 1398514 . 120
chrIV 1398859 1398860 . 300
chrIV 1398901 1398902 . 440
chrIV 1398949 1398950 . 120
chrIV 1398955 1398956 . 660
chrIV 1399354 1399355 . 280
chrIV 1399500 1399501 . 1480
chrIV 1399665 1399666 . 660
chrIV 1401172 1401173 . 240
chrIV 1401344 1401345 . 320
chrIV 1401346 1401347 . 560
chrIV 1401349 1401350 . 220
chrIV 1401364 1401365 . 620
chrIV 1401377 1401378 . 160
chrIV 1401385 1401386 . 940
chrIV 1401474 1401475 . 120
chrIV 1401586 1401587 . 140
chrIV 1401702 1401703 . 260
chrIV 1401886 1401887 . 260
chrIV 1402731 1402732 . 420
chrIV 1402869 1402870 . 480
chrIV 1402871 1402872 . 120
chrIV 1402878 1402879 . 360
chrIV 1403145 1403146 . 340
chrIV 1403173 1403174 . 240
chrIV 1403178 1403179 . 140
chrIV 1404425 1404426 . 1700
chrIV 1404430 1404431 . 120
chrIV 1405153 1405154 . 140
chrIV 1405377 1405378 . 320
chrIV 1405968 1405969 . 120
chrIV 1405996 1405997 . 340
chrIV 1406004 1406005 . 360
chrIV 1406069 1406070 . 140
chrIV 1406415 1406416 . 240
chrIV 1406920 1406921 . 2400
chrIV 1407068 1407069 . 140
chrIV 1407276 1407277 . 240
chrIV 1407350 1407351 . 2960
chrIV 1407354 1407355 . 160
chrIV 1407390 1407391 . 120
chrIV 1407501 1407502 . 420
chrIV 1408297 1408298 . 2000
chrIV 1408756 1408757 . 120
chrIV 1409362 1409363 . 300
chrIV 1410211 1410212 . 800
chrIV 1410284 1410285 . 160
chrIV 1410318 1410319 . 240
chrIV 1410347 1410348 . 540
chrIV 1410375 1410376 . 220
chrIV 1410380 1410381 . 220
chrIV 1410392 1410393 . 140
chrIV 1410429 1410430 . 900
chrIV 1410454 1410455 . 180
chrIV 1410620 1410621 . 120
chrIV 1410835 1410836 . 240
chrIV 1410953 1410954 . 1080
chrIV 1410959 1410960 . 120
chrIV 1411194 1411195 . 300
chrIV 1411235 1411236 . 200
chrIV 1411434 1411435 . 1420
chrIV 1411467 1411468 . 700
chrIV 1411593 1411594 . 240
chrIV 1411908 1411909 . 200
chrIV 1411940 1411941 . 140
chrIV 1412000 1412001 . 140
chrIV 1412005 1412006 . 440
chrIV 1412011 1412012 . 500
chrIV 1412081 1412082 . 140
chrIV 1412213 1412214 . 140
chrIV 1412383 1412384 . 220
chrIV 1413478 1413479 . 240
chrIV 1414493 1414494 . 1140
chrIV 1414509 1414510 . 220
chrIV 1414515 1414516 . 2380
chrIV 1415183 1415184 . 120
chrIV 1415427 1415428 . 320
chrIV 1415823 1415824 . 800
chrIV 1416337 1416338 . 200
chrIV 1416420 1416421 . 680
chrIV 1416480 1416481 . 180
chrIV 1416812 1416813 . 160
chrIV 1416888 1416889 . 140
chrIV 1416974 1416975 . 1660
chrIV 1416984 1416985 . 1220
chrIV 1417187 1417188 . 1400
chrIV 1417225 1417226 . 320
chrIV 1417228 1417229 . 200
chrIV 1417229 1417230 . 380
chrIV 1417628 1417629 . 120
chrIV 1417798 1417799 . 120
chrIV 1418306 1418307 . 2120
chrIV 1418422 1418423 . 120
chrIV 1418428 1418429 . 3740
chrIV 1418745 1418746 . 740
chrIV 1418843 1418844 . 240
chrIV 1418863 1418864 . 760
chrIV 1419013 1419014 . 120
chrIV 1419034 1419035 . 1200
chrIV 1419554 1419555 . 720
chrIV 1419897 1419898 . 540
chrIV 1420126 1420127 . 620
chrIV 1420351 1420352 . 440
chrIV 1420434 1420435 . 140
chrIV 1420455 1420456 . 460
chrIV 1420480 1420481 . 2000
chrIV 1420518 1420519 . 560
chrIV 1420519 1420520 . 120
chrIV 1420688 1420689 . 220
chrIV 1420751 1420752 . 8780
chrIV 1420802 1420803 . 280
chrIV 1420850 1420851 . 120
chrIV 1420892 1420893 . 300
chrIV 1420910 1420911 . 160
chrIV 1420921 1420922 . 440
chrIV 1421004 1421005 . 500
chrIV 1421011 1421012 . 2520
chrIV 1421067 1421068 . 320
chrIV 1421113 1421114 . 620
chrIV 1421549 1421550 . 2960
chrIV 1421740 1421741 . 200
chrIV 1421864 1421865 . 1700
chrIV 1422310 1422311 . 200
chrIV 1422646 1422647 . 2760
chrIV 1422650 1422651 . 620
chrIV 1424578 1424579 . 180
chrIV 1425102 1425103 . 140
chrIV 1425315 1425316 . 120
chrIV 1425566 1425567 . 120
chrIV 1425829 1425830 . 500
chrIV 1425936 1425937 . 380
chrIV 1427332 1427333 . 2220
chrIV 1427335 1427336 . 160
chrIV 1427341 1427342 . 180
chrIV 1427370 1427371 . 220
chrIV 1427377 1427378 . 860
chrIV 1427514 1427515 . 240
chrIV 1428188 1428189 . 120
chrIV 1428203 1428204 . 420
chrIV 1428227 1428228 . 600
chrIV 1428238 1428239 . 4140
chrIV 1428925 1428926 . 180
chrIV 1429069 1429070 . 500
chrIV 1429111 1429112 . 260
chrIV 1429173 1429174 . 500
chrIV 1429205 1429206 . 280
chrIV 1429207 1429208 . 160
chrIV 1429240 1429241 . 140
chrIV 1429372 1429373 . 120
chrIV 1429643 1429644 . 260
chrIV 1429771 1429772 . 140
chrIV 1430858 1430859 . 600
chrIV 1430867 1430868 . 120
chrIV 1430875 1430876 . 360
chrIV 1430887 1430888 . 340
chrIV 1430910 1430911 . 2100
chrIV 1430940 1430941 . 240
chrIV 1430945 1430946 . 2080
chrIV 1430951 1430952 . 140
chrIV 1431370 1431371 . 120
chrIV 1431954 1431955 . 420
chrIV 1432062 1432063 . 120
chrIV 1432095 1432096 . 140
chrIV 1432256 1432257 . 540
chrIV 1432576 1432577 . 240
chrIV 1432585 1432586 . 200
chrIV 1432673 1432674 . 1700
chrIV 1433463 1433464 . 340
chrIV 1433495 1433496 . 220
chrIV 1433550 1433551 . 3120
chrIV 1433573 1433574 . 420
chrIV 1433648 1433649 . 140
chrIV 1433729 1433730 . 120
chrIV 1434370 1434371 . 320
chrIV 1434377 1434378 . 140
chrIV 1434405 1434406 . 740
chrIV 1434405 1434406 . 140
chrIV 1434408 1434409 . 120
chrIV 1434420 1434421 . 500
chrIV 1434574 1434575 . 180
chrIV 1434627 1434628 . 640
chrIV 1434635 1434636 . 780
chrIV 1434639 1434640 . 380
chrIV 1434668 1434669 . 580
chrIV 1434859 1434860 . 180
chrIV 1434868 1434869 . 280
chrIV 1435013 1435014 . 140
chrIV 1435205 1435206 . 360
chrIV 1435521 1435522 . 480
chrIV 1435711 1435712 . 120
chrIV 1435870 1435871 . 120
chrIV 1436010 1436011 . 340
chrIV 1436020 1436021 . 120
chrIV 1436049 1436050 . 940
chrIV 1436096 1436097 . 520
chrIV 1436098 1436099 . 420
chrIV 1436118 1436119 . 1420
chrIV 1436134 1436135 . 180
chrIV 1436259 1436260 . 1220
chrIV 1436728 1436729 . 220
chrIV 1436755 1436756 . 360
chrIV 1436763 1436764 . 1540
chrIV 1436821 1436822 . 1020
chrIV 1436844 1436845 . 160
chrIV 1436867 1436868 . 340
chrIV 1437515 1437516 . 480
chrIV 1437548 1437549 . 120
chrIV 1437681 1437682 . 240
chrIV 1437812 1437813 . 120
chrIV 1438062 1438063 . 140
chrIV 1438108 1438109 . 440
chrIV 1438417 1438418 . 280
chrIV 1439721 1439722 . 120
chrIV 1440745 1440746 . 1160
chrIV 1441078 1441079 . 580
chrIV 1441270 1441271 . 240
chrIV 1441284 1441285 . 520
chrIV 1441298 1441299 . 340
chrIV 1441335 1441336 . 220
chrIV 1441508 1441509 . 1700
chrIV 1441868 1441869 . 140
chrIV 1441933 1441934 . 160
chrIV 1442033 1442034 . 200
chrIV 1442991 1442992 . 140
chrIV 1443010 1443011 . 300
chrIV 1443477 1443478 . 200
chrIV 1443495 1443496 . 180
chrIV 1443500 1443501 . 120
chrIV 1443536 1443537 . 260
chrIV 1443594 1443595 . 140
chrIV 1444195 1444196 . 320
chrIV 1444338 1444339 . 640
chrIV 1444385 1444386 . 180
chrIV 1444410 1444411 . 160
chrIV 1445072 1445073 . 140
chrIV 1445241 1445242 . 120
chrIV 1445569 1445570 . 860
chrIV 1445595 1445596 . 700
chrIV 1445671 1445672 . 200
chrIV 1445719 1445720 . 120
chrIV 1445747 1445748 . 120
chrIV 1447059 1447060 . 420
chrIV 1447086 1447087 . 520
chrIV 1447092 1447093 . 1220
chrIV 1447100 1447101 . 200
chrIV 1447159 1447160 . 160
chrIV 1447202 1447203 . 720
chrIV 1447447 1447448 . 540
chrIV 1447475 1447476 . 460
chrIV 1447497 1447498 . 180
chrIV 1447737 1447738 . 320
chrIV 1447791 1447792 . 220
chrIV 1447927 1447928 . 120
chrIV 1448333 1448334 . 120
chrIV 1449436 1449437 . 120
chrIV 1450069 1450070 . 120
chrIV 1451205 1451206 . 160
chrIV 1451495 1451496 . 360
chrIV 1451527 1451528 . 460
chrIV 1451703 1451704 . 160
chrIV 1452094 1452095 . 160
chrIV 1452128 1452129 . 2180
chrIV 1452496 1452497 . 140
chrIV 1452558 1452559 . 120
chrIV 1452827 1452828 . 160
chrIV 1452981 1452982 . 160
chrIV 1453165 1453166 . 120
chrIV 1453242 1453243 . 1060
chrIV 1453277 1453278 . 260
chrIV 1453485 1453486 . 1780
chrIV 1453495 1453496 . 220
chrIV 1453824 1453825 . 200
chrIV 1454063 1454064 . 360
chrIV 1454252 1454253 . 220
chrIV 1454471 1454472 . 260
chrIV 1454679 1454680 . 340
chrIV 1454690 1454691 . 1260
chrIV 1454723 1454724 . 700
chrIV 1454726 1454727 . 420
chrIV 1454730 1454731 . 120
chrIV 1454736 1454737 . 220
chrIV 1454738 1454739 . 260
chrIV 1454805 1454806 . 120
chrIV 1454810 1454811 . 660
chrIV 1454819 1454820 . 420
chrIV 1454841 1454842 . 140
chrIV 1455033 1455034 . 120
chrIV 1455410 1455411 . 180
chrIV 1455616 1455617 . 120
chrIV 1455760 1455761 . 340
chrIV 1456054 1456055 . 1880
chrIV 1456119 1456120 . 340
chrIV 1456261 1456262 . 120
chrIV 1457011 1457012 . 280
chrIV 1457564 1457565 . 160
chrIV 1458166 1458167 . 160
chrIV 1458836 1458837 . 240
chrIV 1459011 1459012 . 120
chrIV 1459091 1459092 . 660
chrIV 1459105 1459106 . 280
chrIV 1459383 1459384 . 160
chrIV 1459499 1459500 . 320
chrIV 1459505 1459506 . 140
chrIV 1459521 1459522 . 520
chrIV 1459529 1459530 . 320
chrIV 1459536 1459537 . 240
chrIV 1459560 1459561 . 140
chrIV 1459568 1459569 . 280
chrIV 1459580 1459581 . 860
chrIV 1459605 1459606 . 340
chrIV 1459622 1459623 . 240
chrIV 1459669 1459670 . 280
chrIV 1459704 1459705 . 240
chrIV 1459735 1459736 . 120
chrIV 1460071 1460072 . 160
chrIV 1460184 1460185 . 140
chrIV 1460280 1460281 . 420
chrIV 1460431 1460432 . 180
chrIV 1460475 1460476 . 280
chrIV 1460617 1460618 . 280
chrIV 1460647 1460648 . 2860
chrIV 1461095 1461096 . 460
chrIV 1461110 1461111 . 120
chrIV 1461669 1461670 . 140
chrIV 1461795 1461796 . 120
chrIV 1462013 1462014 . 120
chrIV 1462041 1462042 . 240
chrIV 1462205 1462206 . 220
chrIV 1463181 1463182 . 960
chrIV 1465020 1465021 . 160
chrIV 1466010 1466011 . 2600
chrIV 1466021 1466022 . 780
chrIV 1466056 1466057 . 180
chrIV 1466064 1466065 . 160
chrIV 1466162 1466163 . 140
chrIV 1466474 1466475 . 160
chrIV 1466559 1466560 . 160
chrIV 1466887 1466888 . 4100
chrIV 1466964 1466965 . 520
chrIV 1467462 1467463 . 120
chrIV 1467773 1467774 . 140
chrIV 1468604 1468605 . 600
chrIV 1468622 1468623 . 120
chrIV 1468653 1468654 . 440
chrIV 1468680 1468681 . 180
chrIV 1468688 1468689 . 200
chrIV 1468697 1468698 . 200
chrIV 1468702 1468703 . 120
chrIV 1468745 1468746 . 140
chrIV 1468765 1468766 . 660
chrIV 1468774 1468775 . 260
chrIV 1468775 1468776 . 200
chrIV 1469015 1469016 . 120
chrIV 1469063 1469064 . 140
chrIV 1469082 1469083 . 420
chrIV 1469225 1469226 . 220
chrIV 1469229 1469230 . 1620
chrIV 1469241 1469242 . 1300
chrIV 1469754 1469755 . 140
chrIV 1470596 1470597 . 160
chrIV 1470610 1470611 . 200
chrIV 1470813 1470814 . 160
chrIV 1470828 1470829 . 1020
chrIV 1470843 1470844 . 140
chrIV 1470885 1470886 . 120
chrIV 1470899 1470900 . 220
chrIV 1470905 1470906 . 640
chrIV 1470914 1470915 . 260
chrIV 1471118 1471119 . 1060
chrIV 1471132 1471133 . 380
chrIV 1471570 1471571 . 120
chrIV 1472035 1472036 . 120
chrIV 1472558 1472559 . 760
chrIV 1473141 1473142 . 180
chrIV 1473334 1473335 . 120
chrIV 1473513 1473514 . 160
chrIV 1473663 1473664 . 140
chrIV 1474006 1474007 . 140
chrIV 1474541 1474542 . 120
chrIV 1475492 1475493 . 260
chrIV 1475572 1475573 . 120
chrIV 1475846 1475847 . 120
chrIV 1476172 1476173 . 600
chrIV 1476340 1476341 . 120
chrIV 1476641 1476642 . 240
chrIV 1476643 1476644 . 120
chrIV 1476712 1476713 . 200
chrIV 1476842 1476843 . 140
chrIV 1476877 1476878 . 140
chrIV 1476899 1476900 . 120
chrIV 1476946 1476947 . 300
chrIV 1476997 1476998 . 500
chrIV 1477022 1477023 . 120
chrIV 1477033 1477034 . 140
chrIV 1477040 1477041 . 160
chrIV 1477100 1477101 . 240
chrIV 1477105 1477106 . 920
chrIV 1477136 1477137 . 120
chrIV 1477139 1477140 . 120
chrIV 1477310 1477311 . 120
chrIV 1477398 1477399 . 640
chrIV 1477419 1477420 . 120
chrIV 1477617 1477618 . 120
chrIV 1477770 1477771 . 600
chrIV 1478444 1478445 . 580
chrIV 1478629 1478630 . 420
chrIV 1478853 1478854 . 160
chrIV 1478857 1478858 . 1120
chrIV 1479740 1479741 . 560
chrIV 1480292 1480293 . 880
chrIV 1480300 1480301 . 180
chrIV 1480309 1480310 . 160
chrIV 1480313 1480314 . 120
chrIV 1480326 1480327 . 240
chrIV 1480340 1480341 . 120
chrIV 1480367 1480368 . 140
chrIV 1481741 1481742 . 260
chrIV 1482303 1482304 . 280
chrIV 1482315 1482316 . 180
chrIV 1482444 1482445 . 120
chrIV 1483251 1483252 . 400
chrIV 1483387 1483388 . 600
chrIV 1483561 1483562 . 240
chrIV 1483574 1483575 . 120
chrIV 1483580 1483581 . 120
chrIV 1483650 1483651 . 2160
chrIV 1483664 1483665 . 120
chrIV 1484011 1484012 . 160
chrIV 1484309 1484310 . 120
chrIV 1484326 1484327 . 240
chrIV 1484494 1484495 . 460
chrIV 1484958 1484959 . 140
chrIV 1485148 1485149 . 1280
chrIV 1485281 1485282 . 260
chrIV 1485358 1485359 . 5340
chrIV 1485373 1485374 . 120
chrIV 1485383 1485384 . 120
chrIV 1485715 1485716 . 400
chrIV 1485753 1485754 . 180
chrIV 1485772 1485773 . 260
chrIV 1486210 1486211 . 140
chrIV 1487005 1487006 . 140
chrIV 1487252 1487253 . 220
chrIV 1487462 1487463 . 280
chrIV 1488060 1488061 . 140
chrIV 1488293 1488294 . 320
chrIV 1488481 1488482 . 200
chrIV 1488624 1488625 . 220
chrIV 1488901 1488902 . 160
chrIV 1488937 1488938 . 180
chrIV 1489024 1489025 . 260
chrIV 1489118 1489119 . 180
chrIV 1489121 1489122 . 200
chrIV 1489129 1489130 . 380
chrIV 1489132 1489133 . 900
chrIV 1489147 1489148 . 240
chrIV 1489166 1489167 . 340
chrIV 1489203 1489204 . 120
chrIV 1489243 1489244 . 120
chrIV 1489304 1489305 . 120
chrIV 1489456 1489457 . 140
chrIV 1489657 1489658 . 400
chrIV 1489852 1489853 . 280
chrIV 1489934 1489935 . 520
chrIV 1489976 1489977 . 2660
chrIV 1490017 1490018 . 720
chrIV 1490048 1490049 . 340
chrIV 1490064 1490065 . 860
chrIV 1490207 1490208 . 160
chrIV 1490289 1490290 . 440
chrIV 1490381 1490382 . 280
chrIV 1490393 1490394 . 140
chrIV 1490438 1490439 . 120
chrIV 1490468 1490469 . 880
chrIV 1490471 1490472 . 580
chrIV 1490506 1490507 . 2020
chrIV 1490603 1490604 . 1040
chrIV 1490609 1490610 . 760
chrIV 1490686 1490687 . 440
chrIV 1490761 1490762 . 120
chrIV 1490768 1490769 . 360
chrIV 1490778 1490779 . 4780
chrIV 1490798 1490799 . 120
chrIV 1490813 1490814 . 820
chrIV 1490821 1490822 . 300
chrIV 1490859 1490860 . 2920
chrIV 1490893 1490894 . 360
chrIV 1490960 1490961 . 120
chrIV 1490968 1490969 . 240
chrIV 1490974 1490975 . 220
chrIV 1491002 1491003 . 440
chrIV 1491013 1491014 . 160
chrIV 1492379 1492380 . 140
chrIV 1492382 1492383 . 1440
chrIV 1492441 1492442 . 220
chrIV 1492508 1492509 . 120
chrIV 1492767 1492768 . 180
chrIV 1493046 1493047 . 1400
chrIV 1493174 1493175 . 160
chrIV 1493176 1493177 . 280
chrIV 1493248 1493249 . 1200
chrIV 1493268 1493269 . 240
chrIV 1493271 1493272 . 120
chrIV 1493277 1493278 . 1140
chrIV 1493309 1493310 . 200
chrIV 1493324 1493325 . 540
chrIV 1493342 1493343 . 120
chrIV 1493358 1493359 . 2280
chrIV 1493370 1493371 . 400
chrIV 1493499 1493500 . 640
chrIV 1493672 1493673 . 140
chrIV 1493723 1493724 . 240
chrIV 1493968 1493969 . 140
chrIV 1493979 1493980 . 600
chrIV 1494104 1494105 . 160
chrIV 1494115 1494116 . 720
chrIV 1494155 1494156 . 120
chrIV 1494213 1494214 . 120
chrIV 1494227 1494228 . 640
chrIV 1494704 1494705 . 480
chrIV 1494873 1494874 . 1100
chrIV 1494912 1494913 . 140
chrIV 1495541 1495542 . 160
chrIV 1495768 1495769 . 340
chrIV 1496599 1496600 . 140
chrIV 1496611 1496612 . 580
chrIV 1496641 1496642 . 240
chrIV 1496648 1496649 . 980
chrIV 1496655 1496656 . 680
chrIV 1496683 1496684 . 240
chrIV 1496719 1496720 . 140
chrIV 1496719 1496720 . 160
chrIV 1496740 1496741 . 320
chrIV 1497626 1497627 . 520
chrIV 1497812 1497813 . 2940
chrIV 1497820 1497821 . 120
chrIV 1497824 1497825 . 1000
chrIV 1497904 1497905 . 140
chrIV 1498007 1498008 . 440
chrIV 1498030 1498031 . 280
chrIV 1498070 1498071 . 120
chrIV 1498086 1498087 . 160
chrIV 1498110 1498111 . 8120
chrIV 1498115 1498116 . 120
chrIV 1498120 1498121 . 120
chrIV 1498131 1498132 . 740
chrIV 1498139 1498140 . 3160
chrIV 1499474 1499475 . 120
chrIV 1500018 1500019 . 360
chrIV 1500023 1500024 . 140
chrIV 1500642 1500643 . 280
chrIV 1501025 1501026 . 120
chrIV 1501151 1501152 . 240
chrIV 1501188 1501189 . 240
chrIV 1501519 1501520 . 240
chrIV 1501726 1501727 . 160
chrIV 1501991 1501992 . 140
chrIV 1502237 1502238 . 120
chrIV 1502413 1502414 . 240
chrIV 1502433 1502434 . 720
chrIV 1502566 1502567 . 1000
chrIV 1502705 1502706 . 140
chrIV 1503003 1503004 . 360
chrIV 1503011 1503012 . 780
chrIV 1503484 1503485 . 340
chrIV 1503806 1503807 . 240
chrIV 1504026 1504027 . 600
chrIV 1504484 1504485 . 840
chrIV 1504707 1504708 . 160
chrIV 1505090 1505091 . 120
chrIV 1505098 1505099 . 820
chrIV 1505105 1505106 . 660
chrIV 1505140 1505141 . 160
chrIV 1505588 1505589 . 200
chrIV 1506677 1506678 . 160
chrIV 1506724 1506725 . 620
chrIV 1506846 1506847 . 140
chrIV 1506924 1506925 . 120
chrIV 1506941 1506942 . 120
chrIV 1506969 1506970 . 500
chrIV 1507136 1507137 . 340
chrIV 1507188 1507189 . 420
chrIV 1507290 1507291 . 120
chrIV 1507295 1507296 . 120
chrIV 1507307 1507308 . 1140
chrIV 1507358 1507359 . 340
chrIV 1507456 1507457 . 180
chrIV 1507465 1507466 . 2000
chrIV 1507516 1507517 . 280
chrIV 1507612 1507613 . 440
chrIV 1507681 1507682 . 220
chrIV 1507768 1507769 . 380
chrIV 1507776 1507777 . 340
chrIV 1507945 1507946 . 440
chrIV 1508518 1508519 . 140
chrIV 1508805 1508806 . 120
chrIV 1508854 1508855 . 360
chrIV 1508878 1508879 . 760
chrIV 1509296 1509297 . 480
chrIV 1509838 1509839 . 300
chrIV 1509845 1509846 . 140
chrIV 1509857 1509858 . 140
chrIV 1509882 1509883 . 120
chrIV 1509891 1509892 . 320
chrIV 1509914 1509915 . 140
chrIV 1509933 1509934 . 920
chrIV 1509953 1509954 . 240
chrIV 1509964 1509965 . 360
chrIV 1510095 1510096 . 540
chrIV 1510733 1510734 . 200
chrIV 1510741 1510742 . 740
chrIV 1511016 1511017 . 120
chrIV 1511398 1511399 . 120
chrIV 1511899 1511900 . 160
chrIV 1511908 1511909 . 420
chrIV 1511962 1511963 . 240
chrIV 1511973 1511974 . 620
chrIV 1511978 1511979 . 980
chrIV 1512166 1512167 . 200
chrIV 1512844 1512845 . 560
chrIV 1514173 1514174 . 320
chrIV 1514195 1514196 . 1000
chrIV 1514197 1514198 . 220
chrIV 1514226 1514227 . 140
chrIV 1514254 1514255 . 300
chrIV 1514675 1514676 . 220
chrIV 1514688 1514689 . 420
chrIV 1514749 1514750 . 120
chrIV 1514864 1514865 . 520
chrIV 1515069 1515070 . 840
chrIV 1515122 1515123 . 540
chrIV 1515304 1515305 . 120
chrIV 1515310 1515311 . 120
chrIV 1515496 1515497 . 180
chrIV 1515869 1515870 . 920
chrIV 1516438 1516439 . 120
chrIV 1516469 1516470 . 4880
chrIV 1516503 1516504 . 120
chrIV 1516518 1516519 . 120
chrIV 1516519 1516520 . 1500
chrIV 1516519 1516520 . 1100
chrIV 1516520 1516521 . 120
chrIV 1516521 1516522 . 120
chrIV 1516888 1516889 . 320
chrIV 1516909 1516910 . 180
chrIV 1517608 1517609 . 180
chrIV 1517834 1517835 . 200
chrIV 1517906 1517907 . 1060
chrIV 1517953 1517954 . 500
chrIV 1518128 1518129 . 580
chrIV 1518151 1518152 . 220
chrIV 1518154 1518155 . 380
chrIV 1518185 1518186 . 2700
chrIV 1518205 1518206 . 1040
chrIV 1518293 1518294 . 380
chrIV 1518447 1518448 . 160
chrIV 1518518 1518519 . 240
chrIV 1518685 1518686 . 120
chrIV 1519016 1519017 . 160
chrIV 1519159 1519160 . 160
chrIV 1519591 1519592 . 140
chrIV 1519655 1519656 . 660
chrIV 1519663 1519664 . 1180
chrIV 1519905 1519906 . 120
chrIV 1520021 1520022 . 120
chrIV 1520453 1520454 . 1320
chrIV 1520608 1520609 . 120
chrIV 1521007 1521008 . 160
chrIV 1521051 1521052 . 140
chrIV 1521233 1521234 . 3020
chrIV 1521343 1521344 . 120
chrIV 1521545 1521546 . 500
chrIV 1521872 1521873 . 420
chrIV 1521924 1521925 . 180
chrIV 1522210 1522211 . 160
chrIV 1522654 1522655 . 120
chrIV 1522860 1522861 . 280
chrIV 1523153 1523154 . 840
chrIV 1523192 1523193 . 120
chrIV 1523914 1523915 . 120
chrIV 1523973 1523974 . 120
chrIV 1523996 1523997 . 120
chrIV 1524160 1524161 . 120
chrIV 1524789 1524790 . 160
chrIV 1524848 1524849 . 240
chrIV 1524855 1524856 . 2220
chrIV 1524858 1524859 . 140
chrIV 1524936 1524937 . 1060
chrV 376 377 . 1080
chrV 383 384 . 720
chrV 388 389 . 260
chrV 404 405 . 7760
chrV 581 582 . 120
chrV 601 602 . 120
chrV 727 728 . 880
chrV 1171 1172 . 300
chrV 1187 1188 . 120
chrV 2079 2080 . 480
chrV 2124 2125 . 120
chrV 2608 2609 . 2340
chrV 3444 3445 . 420
chrV 3471 3472 . 120
chrV 3510 3511 . 120
chrV 3518 3519 . 1600
chrV 3520 3521 . 160
chrV 3528 3529 . 140
chrV 3528 3529 . 120
chrV 3536 3537 . 200
chrV 3547 3548 . 140
chrV 3566 3567 . 300
chrV 3574 3575 . 120
chrV 4141 4142 . 560
chrV 6070 6071 . 600
chrV 6109 6110 . 140
chrV 6117 6118 . 360
chrV 6143 6144 . 140
chrV 6197 6198 . 920
chrV 6202 6203 . 140
chrV 6209 6210 . 120
chrV 6236 6237 . 160
chrV 6241 6242 . 120
chrV 6256 6257 . 460
chrV 6262 6263 . 380
chrV 6335 6336 . 440
chrV 6374 6375 . 440
chrV 6379 6380 . 260
chrV 6387 6388 . 960
chrV 6389 6390 . 140
chrV 6464 6465 . 800
chrV 6476 6477 . 180
chrV 6561 6562 . 380
chrV 6613 6614 . 120
chrV 6683 6684 . 120
chrV 6825 6826 . 140
chrV 6866 6867 . 120
chrV 7122 7123 . 220
chrV 7596 7597 . 460
chrV 7694 7695 . 140
chrV 7721 7722 . 1200
chrV 7743 7744 . 540
chrV 7744 7745 . 140
chrV 7764 7765 . 620
chrV 7774 7775 . 2280
chrV 7780 7781 . 2180
chrV 7811 7812 . 360
chrV 7834 7835 . 120
chrV 7918 7919 . 500
chrV 7927 7928 . 200
chrV 7932 7933 . 160
chrV 7968 7969 . 360
chrV 8467 8468 . 120
chrV 8987 8988 . 220
chrV 9306 9307 . 720
chrV 9311 9312 . 1500
chrV 9455 9456 . 2540
chrV 9799 9800 . 240
chrV 9805 9806 . 400
chrV 9811 9812 . 1040
chrV 9815 9816 . 460
chrV 9841 9842 . 200
chrV 9852 9853 . 420
chrV 9900 9901 . 420
chrV 9904 9905 . 540
chrV 9907 9908 . 120
chrV 9916 9917 . 1100
chrV 10217 10218 . 260
chrV 11089 11090 . 2440
chrV 11171 11172 . 460
chrV 11211 11212 . 740
chrV 11336 11337 . 600
chrV 11413 11414 . 1140
chrV 11459 11460 . 2420
chrV 11633 11634 . 120
chrV 11978 11979 . 300
chrV 12083 12084 . 120
chrV 12365 12366 . 220
chrV 12478 12479 . 180
chrV 12552 12553 . 120
chrV 12602 12603 . 240
chrV 12639 12640 . 340
chrV 12639 12640 . 2800
chrV 12654 12655 . 300
chrV 12932 12933 . 160
chrV 12949 12950 . 160
chrV 12970 12971 . 180
chrV 12985 12986 . 620
chrV 12992 12993 . 320
chrV 12995 12996 . 160
chrV 13052 13053 . 240
chrV 13059 13060 . 840
chrV 13071 13072 . 160
chrV 13076 13077 . 960
chrV 13080 13081 . 240
chrV 13083 13084 . 360
chrV 13187 13188 . 1720
chrV 13195 13196 . 520
chrV 13315 13316 . 620
chrV 13340 13341 . 360
chrV 13361 13362 . 2520
chrV 13368 13369 . 200
chrV 13372 13373 . 920
chrV 13380 13381 . 140
chrV 13380 13381 . 140
chrV 13383 13384 . 120
chrV 13399 13400 . 160
chrV 13407 13408 . 480
chrV 13414 13415 . 240
chrV 13416 13417 . 1180
chrV 13418 13419 . 140
chrV 13427 13428 . 700
chrV 13462 13463 . 120
chrV 13503 13504 . 620
chrV 13524 13525 . 780
chrV 13551 13552 . 1200
chrV 13568 13569 . 4100
chrV 13584 13585 . 640
chrV 13608 13609 . 560
chrV 13722 13723 . 280
chrV 13726 13727 . 120
chrV 13736 13737 . 120
chrV 13783 13784 . 120
chrV 13857 13858 . 180
chrV 14188 14189 . 2280
chrV 14221 14222 . 2920
chrV 14286 14287 . 560
chrV 14410 14411 . 1840
chrV 14430 14431 . 240
chrV 14526 14527 . 420
chrV 14569 14570 . 120
chrV 14750 14751 . 160
chrV 14751 14752 . 760
chrV 14751 14752 . 180
chrV 14881 14882 . 160
chrV 14929 14930 . 140
chrV 14964 14965 . 300
chrV 15037 15038 . 780
chrV 15041 15042 . 120
chrV 15137 15138 . 120
chrV 15176 15177 . 180
chrV 15189 15190 . 3160
chrV 15341 15342 . 140
chrV 15344 15345 . 820
chrV 15365 15366 . 160
chrV 15376 15377 . 160
chrV 15386 15387 . 960
chrV 15393 15394 . 820
chrV 15414 15415 . 820
chrV 15481 15482 . 720
chrV 15855 15856 . 1420
chrV 15858 15859 . 160
chrV 16030 16031 . 120
chrV 16049 16050 . 360
chrV 16051 16052 . 140
chrV 16064 16065 . 320
chrV 16093 16094 . 1680
chrV 16137 16138 . 1440
chrV 16139 16140 . 1020
chrV 16147 16148 . 220
chrV 16163 16164 . 400
chrV 16176 16177 . 1420
chrV 16179 16180 . 4100
chrV 16188 16189 . 2100
chrV 16191 16192 . 200
chrV 16250 16251 . 820
chrV 16342 16343 . 140
chrV 16407 16408 . 120
chrV 16485 16486 . 560
chrV 16554 16555 . 160
chrV 16700 16701 . 140
chrV 16717 16718 . 420
chrV 16728 16729 . 120
chrV 16737 16738 . 1120
chrV 16739 16740 . 180
chrV 16763 16764 . 420
chrV 16777 16778 . 200
chrV 16779 16780 . 860
chrV 16786 16787 . 360
chrV 16800 16801 . 760
chrV 16812 16813 . 1180
chrV 16842 16843 . 280
chrV 16844 16845 . 160
chrV 16979 16980 . 700
chrV 17005 17006 . 120
chrV 17061 17062 . 500
chrV 17140 17141 . 480
chrV 17155 17156 . 1540
chrV 17251 17252 . 180
chrV 17458 17459 . 1360
chrV 17667 17668 . 420
chrV 17681 17682 . 480
chrV 18011 18012 . 120
chrV 18056 18057 . 1400
chrV 18077 18078 . 120
chrV 18265 18266 . 480
chrV 18487 18488 . 660
chrV 18516 18517 . 2220
chrV 18579 18580 . 1580
chrV 18743 18744 . 160
chrV 18821 18822 . 120
chrV 18851 18852 . 180
chrV 18851 18852 . 160
chrV 19066 19067 . 140
chrV 19136 19137 . 140
chrV 19179 19180 . 180
chrV 19194 19195 . 400
chrV 19197 19198 . 140
chrV 19225 19226 . 300
chrV 19255 19256 . 120
chrV 19285 19286 . 120
chrV 19305 19306 . 340
chrV 19406 19407 . 140
chrV 19480 19481 . 120
chrV 21125 21126 . 140
chrV 21286 21287 . 520
chrV 21304 21305 . 1280
chrV 21305 21306 . 3000
chrV 21309 21310 . 520
chrV 21311 21312 . 6460
chrV 21321 21322 . 1240
chrV 21653 21654 . 380
chrV 22063 22064 . 180
chrV 22166 22167 . 160
chrV 22576 22577 . 2900
chrV 22740 22741 . 140
chrV 22752 22753 . 640
chrV 23017 23018 . 120
chrV 23354 23355 . 540
chrV 23385 23386 . 320
chrV 23547 23548 . 180
chrV 23565 23566 . 140
chrV 23604 23605 . 860
chrV 23911 23912 . 120
chrV 24033 24034 . 4420
chrV 24039 24040 . 120
chrV 24510 24511 . 8380
chrV 24583 24584 . 120
chrV 24622 24623 . 800
chrV 24682 24683 . 5680
chrV 25050 25051 . 460
chrV 25115 25116 . 2780
chrV 25137 25138 . 480
chrV 25354 25355 . 160
chrV 25379 25380 . 1560
chrV 25494 25495 . 1560
chrV 25502 25503 . 960
chrV 25502 25503 . 160
chrV 25503 25504 . 140
chrV 25556 25557 . 540
chrV 25681 25682 . 280
chrV 25685 25686 . 340
chrV 25889 25890 . 220
chrV 26056 26057 . 360
chrV 26076 26077 . 760
chrV 26084 26085 . 1040
chrV 26086 26087 . 360
chrV 26093 26094 . 340
chrV 26098 26099 . 120
chrV 26343 26344 . 200
chrV 26361 26362 . 180
chrV 26366 26367 . 680
chrV 26513 26514 . 120
chrV 26535 26536 . 120
chrV 26545 26546 . 360
chrV 26567 26568 . 760
chrV 26578 26579 . 1220
chrV 26586 26587 . 120
chrV 26587 26588 . 420
chrV 26597 26598 . 720
chrV 26603 26604 . 3840
chrV 26619 26620 . 3880
chrV 26651 26652 . 400
chrV 26669 26670 . 580
chrV 26685 26686 . 1160
chrV 26805 26806 . 1500
chrV 27011 27012 . 120
chrV 27027 27028 . 160
chrV 27052 27053 . 160
chrV 27096 27097 . 500
chrV 27122 27123 . 380
chrV 27128 27129 . 140
chrV 27210 27211 . 400
chrV 27213 27214 . 300
chrV 27218 27219 . 140
chrV 27237 27238 . 500
chrV 27252 27253 . 220
chrV 27260 27261 . 160
chrV 27282 27283 . 160
chrV 27307 27308 . 420
chrV 27321 27322 . 160
chrV 27332 27333 . 120
chrV 27389 27390 . 220
chrV 27411 27412 . 740
chrV 27415 27416 . 220
chrV 27419 27420 . 140
chrV 27439 27440 . 200
chrV 27442 27443 . 420
chrV 27445 27446 . 180
chrV 27449 27450 . 280
chrV 27503 27504 . 120
chrV 27535 27536 . 120
chrV 27554 27555 . 500
chrV 27566 27567 . 400
chrV 28337 28338 . 480
chrV 29029 29030 . 120
chrV 29232 29233 . 120
chrV 29416 29417 . 200
chrV 29513 29514 . 900
chrV 29586 29587 . 760
chrV 29602 29603 . 2380
chrV 29670 29671 . 160
chrV 29741 29742 . 240
chrV 29961 29962 . 1040
chrV 30108 30109 . 120
chrV 30544 30545 . 3520
chrV 30609 30610 . 140
chrV 30767 30768 . 520
chrV 30777 30778 . 140
chrV 30787 30788 . 200
chrV 30855 30856 . 140
chrV 30995 30996 . 120
chrV 31114 31115 . 300
chrV 31147 31148 . 780
chrV 31190 31191 . 1160
chrV 31303 31304 . 340
chrV 31359 31360 . 1240
chrV 31380 31381 . 120
chrV 31430 31431 . 540
chrV 31459 31460 . 340
chrV 31576 31577 . 440
chrV 31776 31777 . 340
chrV 31897 31898 . 120
chrV 31966 31967 . 220
chrV 32082 32083 . 240
chrV 32300 32301 . 120
chrV 32335 32336 . 140
chrV 32651 32652 . 160
chrV 32748 32749 . 320
chrV 32783 32784 . 200
chrV 33075 33076 . 120
chrV 33079 33080 . 300
chrV 33207 33208 . 620
chrV 33392 33393 . 120
chrV 33711 33712 . 260
chrV 33728 33729 . 400
chrV 33729 33730 . 140
chrV 33736 33737 . 660
chrV 33740 33741 . 120
chrV 33744 33745 . 640
chrV 33745 33746 . 500
chrV 33759 33760 . 120
chrV 33782 33783 . 120
chrV 33888 33889 . 240
chrV 33955 33956 . 680
chrV 33963 33964 . 180
chrV 34001 34002 . 1680
chrV 34012 34013 . 340
chrV 34132 34133 . 940
chrV 34151 34152 . 120
chrV 34275 34276 . 260
chrV 34277 34278 . 340
chrV 34287 34288 . 120
chrV 34294 34295 . 300
chrV 34302 34303 . 220
chrV 34588 34589 . 120
chrV 34850 34851 . 160
chrV 34851 34852 . 180
chrV 34877 34878 . 740
chrV 35576 35577 . 140
chrV 35872 35873 . 120
chrV 36168 36169 . 160
chrV 36354 36355 . 820
chrV 37694 37695 . 140
chrV 38725 38726 . 140
chrV 39031 39032 . 160
chrV 39499 39500 . 220
chrV 39524 39525 . 120
chrV 39677 39678 . 120
chrV 39699 39700 . 440
chrV 39716 39717 . 420
chrV 39729 39730 . 120
chrV 39743 39744 . 1840
chrV 39752 39753 . 500
chrV 39760 39761 . 120
chrV 39802 39803 . 680
chrV 39962 39963 . 140
chrV 39969 39970 . 180
chrV 39975 39976 . 300
chrV 39978 39979 . 380
chrV 39985 39986 . 460
chrV 40059 40060 . 120
chrV 40551 40552 . 140
chrV 40674 40675 . 220
chrV 40963 40964 . 260
chrV 41014 41015 . 680
chrV 41251 41252 . 120
chrV 41413 41414 . 340
chrV 41696 41697 . 300
chrV 42047 42048 . 180
chrV 42056 42057 . 360
chrV 42073 42074 . 1220
chrV 42083 42084 . 220
chrV 42098 42099 . 280
chrV 42103 42104 . 120
chrV 42105 42106 . 340
chrV 42107 42108 . 1040
chrV 42113 42114 . 180
chrV 42127 42128 . 400
chrV 42133 42134 . 240
chrV 42138 42139 . 160
chrV 42138 42139 . 140
chrV 42145 42146 . 260
chrV 42159 42160 . 160
chrV 42223 42224 . 1420
chrV 42231 42232 . 780
chrV 42244 42245 . 160
chrV 42289 42290 . 120
chrV 42369 42370 . 180
chrV 42385 42386 . 900
chrV 42415 42416 . 140
chrV 42430 42431 . 1200
chrV 42543 42544 . 240
chrV 42572 42573 . 220
chrV 42701 42702 . 180
chrV 42715 42716 . 840
chrV 42721 42722 . 880
chrV 42732 42733 . 3180
chrV 42741 42742 . 120
chrV 42754 42755 . 680
chrV 42764 42765 . 700
chrV 42766 42767 . 280
chrV 42766 42767 . 120
chrV 42768 42769 . 800
chrV 42779 42780 . 140
chrV 42785 42786 . 1780
chrV 42793 42794 . 120
chrV 42824 42825 . 120
chrV 42831 42832 . 380
chrV 43137 43138 . 380
chrV 43190 43191 . 680
chrV 43199 43200 . 320
chrV 43203 43204 . 280
chrV 43209 43210 . 300
chrV 43230 43231 . 300
chrV 43936 43937 . 120
chrV 44909 44910 . 120
chrV 45023 45024 . 220
chrV 45053 45054 . 1380
chrV 45327 45328 . 1040
chrV 45476 45477 . 620
chrV 45531 45532 . 140
chrV 45788 45789 . 640
chrV 45868 45869 . 260
chrV 45887 45888 . 180
chrV 45890 45891 . 600
chrV 45923 45924 . 320
chrV 45951 45952 . 320
chrV 45973 45974 . 2080
chrV 46021 46022 . 280
chrV 46022 46023 . 700
chrV 46039 46040 . 1700
chrV 46044 46045 . 420
chrV 46045 46046 . 1300
chrV 46051 46052 . 940
chrV 46077 46078 . 900
chrV 46158 46159 . 120
chrV 46191 46192 . 160
chrV 46218 46219 . 300
chrV 46399 46400 . 180
chrV 46443 46444 . 740
chrV 46484 46485 . 320
chrV 46591 46592 . 160
chrV 46594 46595 . 2140
chrV 46606 46607 . 140
chrV 46679 46680 . 540
chrV 46718 46719 . 500
chrV 46827 46828 . 280
chrV 46928 46929 . 160
chrV 46954 46955 . 1960
chrV 46958 46959 . 3560
chrV 46968 46969 . 260
chrV 47033 47034 . 400
chrV 47548 47549 . 120
chrV 47559 47560 . 540
chrV 47562 47563 . 120
chrV 47628 47629 . 120
chrV 47747 47748 . 520
chrV 47841 47842 . 160
chrV 47909 47910 . 380
chrV 49619 49620 . 120
chrV 51659 51660 . 1120
chrV 51664 51665 . 120
chrV 51672 51673 . 420
chrV 51676 51677 . 260
chrV 51704 51705 . 580
chrV 51731 51732 . 120
chrV 51740 51741 . 140
chrV 51745 51746 . 360
chrV 51757 51758 . 220
chrV 51779 51780 . 600
chrV 51783 51784 . 400
chrV 51786 51787 . 120
chrV 51792 51793 . 200
chrV 51840 51841 . 420
chrV 51848 51849 . 200
chrV 51921 51922 . 380
chrV 51945 51946 . 240
chrV 51956 51957 . 140
chrV 51981 51982 . 240
chrV 52277 52278 . 700
chrV 53287 53288 . 220
chrV 53312 53313 . 200
chrV 53368 53369 . 280
chrV 53686 53687 . 120
chrV 53776 53777 . 360
chrV 53828 53829 . 120
chrV 53870 53871 . 120
chrV 53996 53997 . 140
chrV 54512 54513 . 300
chrV 54681 54682 . 120
chrV 54906 54907 . 820
chrV 56182 56183 . 120
chrV 56213 56214 . 240
chrV 56216 56217 . 200
chrV 56231 56232 . 340
chrV 56266 56267 . 400
chrV 56272 56273 . 300
chrV 56275 56276 . 460
chrV 56307 56308 . 1080
chrV 56430 56431 . 160
chrV 56457 56458 . 2960
chrV 56497 56498 . 120
chrV 56501 56502 . 560
chrV 56506 56507 . 3020
chrV 56507 56508 . 180
chrV 56631 56632 . 860
chrV 56634 56635 . 120
chrV 56682 56683 . 120
chrV 56993 56994 . 1860
chrV 57509 57510 . 120
chrV 58037 58038 . 280
chrV 58217 58218 . 140
chrV 58292 58293 . 320
chrV 58296 58297 . 840
chrV 58332 58333 . 120
chrV 59124 59125 . 120
chrV 59167 59168 . 300
chrV 59280 59281 . 300
chrV 59292 59293 . 220
chrV 59349 59350 . 800
chrV 59352 59353 . 120
chrV 59356 59357 . 820
chrV 59403 59404 . 120
chrV 59441 59442 . 160
chrV 59482 59483 . 300
chrV 59482 59483 . 200
chrV 59484 59485 . 120
chrV 59505 59506 . 500
chrV 59625 59626 . 280
chrV 59666 59667 . 640
chrV 59669 59670 . 460
chrV 59815 59816 . 120
chrV 59822 59823 . 440
chrV 59847 59848 . 120
chrV 60110 60111 . 120
chrV 60207 60208 . 180
chrV 60233 60234 . 920
chrV 60322 60323 . 380
chrV 60454 60455 . 940
chrV 60481 60482 . 120
chrV 60623 60624 . 340
chrV 60758 60759 . 200
chrV 60932 60933 . 620
chrV 60941 60942 . 3000
chrV 60950 60951 . 1560
chrV 60973 60974 . 220
chrV 60982 60983 . 200
chrV 60986 60987 . 540
chrV 60993 60994 . 440
chrV 60997 60998 . 120
chrV 61001 61002 . 2060
chrV 61098 61099 . 200
chrV 61246 61247 . 120
chrV 61561 61562 . 120
chrV 61619 61620 . 480
chrV 61623 61624 . 1000
chrV 61670 61671 . 140
chrV 61712 61713 . 240
chrV 61789 61790 . 2540
chrV 61818 61819 . 120
chrV 61862 61863 . 320
chrV 61926 61927 . 580
chrV 62007 62008 . 280
chrV 62022 62023 . 300
chrV 62023 62024 . 320
chrV 62031 62032 . 1160
chrV 62042 62043 . 120
chrV 62514 62515 . 220
chrV 62691 62692 . 320
chrV 62862 62863 . 680
chrV 62883 62884 . 340
chrV 63224 63225 . 1060
chrV 63247 63248 . 1600
chrV 63266 63267 . 120
chrV 63287 63288 . 340
chrV 63299 63300 . 540
chrV 63302 63303 . 360
chrV 63310 63311 . 280
chrV 63310 63311 . 140
chrV 63311 63312 . 120
chrV 63311 63312 . 700
chrV 63313 63314 . 300
chrV 63313 63314 . 460
chrV 63315 63316 . 260
chrV 63328 63329 . 120
chrV 63336 63337 . 780
chrV 63347 63348 . 180
chrV 63362 63363 . 1140
chrV 63370 63371 . 500
chrV 63441 63442 . 740
chrV 63501 63502 . 420
chrV 63526 63527 . 440
chrV 63563 63564 . 1020
chrV 63659 63660 . 360
chrV 63665 63666 . 980
chrV 63878 63879 . 160
chrV 64136 64137 . 140
chrV 64168 64169 . 540
chrV 64230 64231 . 120
chrV 64281 64282 . 320
chrV 64384 64385 . 480
chrV 64392 64393 . 160
chrV 64550 64551 . 320
chrV 65279 65280 . 400
chrV 65500 65501 . 240
chrV 65503 65504 . 140
chrV 65968 65969 . 1060
chrV 66050 66051 . 240
chrV 66190 66191 . 980
chrV 66393 66394 . 280
chrV 66514 66515 . 320
chrV 66680 66681 . 220
chrV 66869 66870 . 320
chrV 66879 66880 . 140
chrV 66905 66906 . 500
chrV 66931 66932 . 700
chrV 66962 66963 . 320
chrV 66971 66972 . 120
chrV 66974 66975 . 120
chrV 67125 67126 . 740
chrV 67146 67147 . 120
chrV 67218 67219 . 420
chrV 67338 67339 . 120
chrV 67348 67349 . 200
chrV 67376 67377 . 140
chrV 67468 67469 . 220
chrV 67711 67712 . 140
chrV 67722 67723 . 260
chrV 68737 68738 . 220
chrV 68949 68950 . 120
chrV 68987 68988 . 220
chrV 68996 68997 . 420
chrV 69005 69006 . 660
chrV 69010 69011 . 280
chrV 69019 69020 . 160
chrV 69028 69029 . 1260
chrV 69077 69078 . 260
chrV 69079 69080 . 460
chrV 69087 69088 . 280
chrV 69088 69089 . 700
chrV 69110 69111 . 240
chrV 69111 69112 . 660
chrV 69116 69117 . 120
chrV 69120 69121 . 800
chrV 69141 69142 . 260
chrV 69153 69154 . 140
chrV 69307 69308 . 120
chrV 69310 69311 . 120
chrV 69318 69319 . 140
chrV 69333 69334 . 360
chrV 69337 69338 . 180
chrV 69344 69345 . 1040
chrV 69384 69385 . 2360
chrV 69416 69417 . 200
chrV 69418 69419 . 360
chrV 69465 69466 . 400
chrV 69483 69484 . 220
chrV 69491 69492 . 120
chrV 69495 69496 . 220
chrV 69505 69506 . 760
chrV 69545 69546 . 260
chrV 69557 69558 . 500
chrV 69584 69585 . 400
chrV 69598 69599 . 280
chrV 69655 69656 . 340
chrV 69663 69664 . 280
chrV 69669 69670 . 140
chrV 69713 69714 . 140
chrV 70272 70273 . 160
chrV 70294 70295 . 480
chrV 70297 70298 . 180
chrV 70298 70299 . 740
chrV 70303 70304 . 400
chrV 70306 70307 . 200
chrV 70314 70315 . 600
chrV 70352 70353 . 540
chrV 70356 70357 . 180
chrV 70361 70362 . 240
chrV 70369 70370 . 800
chrV 70372 70373 . 220
chrV 70381 70382 . 160
chrV 70558 70559 . 120
chrV 70731 70732 . 520
chrV 70997 70998 . 160
chrV 72157 72158 . 1060
chrV 72359 72360 . 200
chrV 72390 72391 . 840
chrV 72516 72517 . 340
chrV 72598 72599 . 300
chrV 72622 72623 . 220
chrV 73041 73042 . 840
chrV 73062 73063 . 380
chrV 73097 73098 . 4180
chrV 73151 73152 . 320
chrV 73205 73206 . 660
chrV 73223 73224 . 160
chrV 73281 73282 . 4160
chrV 73449 73450 . 220
chrV 73464 73465 . 240
chrV 73516 73517 . 120
chrV 73533 73534 . 120
chrV 73573 73574 . 140
chrV 73583 73584 . 760
chrV 73589 73590 . 400
chrV 73731 73732 . 160
chrV 73898 73899 . 560
chrV 73940 73941 . 260
chrV 73942 73943 . 280
chrV 74052 74053 . 120
chrV 74178 74179 . 180
chrV 74226 74227 . 420
chrV 74902 74903 . 400
chrV 75028 75029 . 120
chrV 75162 75163 . 140
chrV 75163 75164 . 320
chrV 75263 75264 . 560
chrV 75266 75267 . 880
chrV 75271 75272 . 1000
chrV 75293 75294 . 280
chrV 75463 75464 . 640
chrV 75508 75509 . 440
chrV 75520 75521 . 1200
chrV 75550 75551 . 140
chrV 75596 75597 . 220
chrV 75601 75602 . 160
chrV 75706 75707 . 480
chrV 75709 75710 . 340
chrV 75711 75712 . 180
chrV 75713 75714 . 120
chrV 75714 75715 . 140
chrV 75719 75720 . 560
chrV 75721 75722 . 360
chrV 75803 75804 . 120
chrV 75897 75898 . 120
chrV 75908 75909 . 140
chrV 76056 76057 . 1500
chrV 76099 76100 . 140
chrV 76103 76104 . 140
chrV 76130 76131 . 260
chrV 76236 76237 . 320
chrV 76591 76592 . 200
chrV 76671 76672 . 120
chrV 77123 77124 . 140
chrV 77167 77168 . 2640
chrV 77334 77335 . 280
chrV 77485 77486 . 540
chrV 77497 77498 . 1060
chrV 77585 77586 . 300
chrV 77591 77592 . 200
chrV 77605 77606 . 860
chrV 77611 77612 . 440
chrV 77694 77695 . 160
chrV 77756 77757 . 180
chrV 77764 77765 . 520
chrV 77777 77778 . 220
chrV 77788 77789 . 1080
chrV 77887 77888 . 160
chrV 77900 77901 . 1240
chrV 78124 78125 . 160
chrV 78199 78200 . 200
chrV 78747 78748 . 120
chrV 78859 78860 . 120
chrV 79026 79027 . 120
chrV 79059 79060 . 300
chrV 79280 79281 . 160
chrV 79283 79284 . 1220
chrV 79308 79309 . 140
chrV 79559 79560 . 140
chrV 79655 79656 . 180
chrV 79662 79663 . 140
chrV 79815 79816 . 1360
chrV 79878 79879 . 200
chrV 80164 80165 . 280
chrV 80177 80178 . 220
chrV 80193 80194 . 200
chrV 80219 80220 . 540
chrV 80367 80368 . 200
chrV 80377 80378 . 140
chrV 80393 80394 . 280
chrV 80403 80404 . 380
chrV 80710 80711 . 160
chrV 80737 80738 . 360
chrV 80839 80840 . 120
chrV 80969 80970 . 120
chrV 81078 81079 . 480
chrV 81103 81104 . 280
chrV 81356 81357 . 420
chrV 81611 81612 . 1140
chrV 81626 81627 . 300
chrV 81641 81642 . 1080
chrV 81738 81739 . 1740
chrV 81977 81978 . 120
chrV 81986 81987 . 220
chrV 82610 82611 . 120
chrV 82796 82797 . 140
chrV 82801 82802 . 160
chrV 82803 82804 . 200
chrV 82804 82805 . 320
chrV 82811 82812 . 2240
chrV 82832 82833 . 140
chrV 82846 82847 . 220
chrV 82848 82849 . 280
chrV 82853 82854 . 220
chrV 82861 82862 . 320
chrV 82936 82937 . 320
chrV 83127 83128 . 120
chrV 84437 84438 . 120
chrV 84678 84679 . 140
chrV 84715 84716 . 120
chrV 84742 84743 . 120
chrV 84755 84756 . 460
chrV 84795 84796 . 120
chrV 84820 84821 . 220
chrV 84823 84824 . 120
chrV 84827 84828 . 1540
chrV 84831 84832 . 1500
chrV 84840 84841 . 200
chrV 84841 84842 . 420
chrV 84845 84846 . 180
chrV 84845 84846 . 560
chrV 84860 84861 . 120
chrV 84868 84869 . 1080
chrV 84879 84880 . 920
chrV 84884 84885 . 120
chrV 84917 84918 . 240
chrV 84935 84936 . 280
chrV 84943 84944 . 1340
chrV 84948 84949 . 140
chrV 84959 84960 . 140
chrV 84967 84968 . 780
chrV 84968 84969 . 160
chrV 84974 84975 . 2140
chrV 84983 84984 . 620
chrV 84994 84995 . 200
chrV 85021 85022 . 860
chrV 85029 85030 . 380
chrV 85053 85054 . 120
chrV 85068 85069 . 120
chrV 85072 85073 . 580
chrV 85084 85085 . 260
chrV 85087 85088 . 800
chrV 85095 85096 . 120
chrV 85098 85099 . 180
chrV 85107 85108 . 220
chrV 85121 85122 . 520
chrV 85124 85125 . 360
chrV 85124 85125 . 460
chrV 85125 85126 . 140
chrV 85136 85137 . 120
chrV 85146 85147 . 600
chrV 85155 85156 . 400
chrV 85156 85157 . 260
chrV 85160 85161 . 160
chrV 85162 85163 . 260
chrV 85167 85168 . 200
chrV 85184 85185 . 140
chrV 85189 85190 . 860
chrV 85221 85222 . 200
chrV 85378 85379 . 140
chrV 85399 85400 . 560
chrV 85429 85430 . 1120
chrV 85434 85435 . 700
chrV 86048 86049 . 160
chrV 86295 86296 . 480
chrV 86326 86327 . 140
chrV 86329 86330 . 120
chrV 86334 86335 . 160
chrV 86350 86351 . 640
chrV 86353 86354 . 120
chrV 86365 86366 . 1100
chrV 86391 86392 . 140
chrV 86400 86401 . 180
chrV 86450 86451 . 1020
chrV 86475 86476 . 320
chrV 86521 86522 . 680
chrV 86540 86541 . 140
chrV 86717 86718 . 520
chrV 86733 86734 . 880
chrV 86745 86746 . 400
chrV 86753 86754 . 240
chrV 86775 86776 . 280
chrV 86810 86811 . 400
chrV 86831 86832 . 4220
chrV 86841 86842 . 1180
chrV 87142 87143 . 120
chrV 90022 90023 . 580
chrV 90026 90027 . 480
chrV 90031 90032 . 120
chrV 90052 90053 . 340
chrV 90061 90062 . 640
chrV 90067 90068 . 880
chrV 90068 90069 . 1220
chrV 90069 90070 . 120
chrV 90072 90073 . 360
chrV 90078 90079 . 280
chrV 90093 90094 . 820
chrV 90103 90104 . 800
chrV 90132 90133 . 200
chrV 90150 90151 . 720
chrV 90151 90152 . 1900
chrV 90154 90155 . 880
chrV 90161 90162 . 180
chrV 90162 90163 . 160
chrV 90166 90167 . 160
chrV 90169 90170 . 480
chrV 90180 90181 . 140
chrV 90190 90191 . 160
chrV 90380 90381 . 720
chrV 90541 90542 . 260
chrV 91341 91342 . 340
chrV 91986 91987 . 160
chrV 92278 92279 . 720
chrV 92541 92542 . 140
chrV 92561 92562 . 580
chrV 92581 92582 . 600
chrV 92682 92683 . 240
chrV 92861 92862 . 120
chrV 92878 92879 . 160
chrV 93267 93268 . 120
chrV 93431 93432 . 120
chrV 93622 93623 . 1000
chrV 93661 93662 . 160
chrV 93684 93685 . 240
chrV 93785 93786 . 480
chrV 93811 93812 . 580
chrV 93872 93873 . 5180
chrV 93875 93876 . 120
chrV 93883 93884 . 660
chrV 93933 93934 . 120
chrV 94023 94024 . 660
chrV 94047 94048 . 360
chrV 94059 94060 . 600
chrV 94120 94121 . 140
chrV 94157 94158 . 540
chrV 94179 94180 . 540
chrV 94260 94261 . 600
chrV 94283 94284 . 140
chrV 94299 94300 . 600
chrV 94437 94438 . 200
chrV 94440 94441 . 120
chrV 94468 94469 . 120
chrV 94479 94480 . 440
chrV 94700 94701 . 120
chrV 94757 94758 . 120
chrV 94877 94878 . 120
chrV 94917 94918 . 120
chrV 95291 95292 . 120
chrV 95380 95381 . 280
chrV 95741 95742 . 280
chrV 95773 95774 . 160
chrV 96016 96017 . 160
chrV 96081 96082 . 180
chrV 96295 96296 . 380
chrV 96649 96650 . 280
chrV 96768 96769 . 320
chrV 97548 97549 . 120
chrV 97926 97927 . 440
chrV 97933 97934 . 800
chrV 98025 98026 . 300
chrV 98040 98041 . 420
chrV 98049 98050 . 140
chrV 98054 98055 . 620
chrV 98184 98185 . 120
chrV 98191 98192 . 240
chrV 98214 98215 . 160
chrV 98221 98222 . 1140
chrV 98341 98342 . 500
chrV 98494 98495 . 140
chrV 98550 98551 . 580
chrV 98896 98897 . 120
chrV 99481 99482 . 140
chrV 99512 99513 . 580
chrV 99524 99525 . 140
chrV 99535 99536 . 1540
chrV 99555 99556 . 320
chrV 99560 99561 . 480
chrV 99573 99574 . 460
chrV 99601 99602 . 340
chrV 99616 99617 . 440
chrV 99632 99633 . 2480
chrV 99639 99640 . 660
chrV 99641 99642 . 200
chrV 99802 99803 . 200
chrV 100064 100065 . 360
chrV 100142 100143 . 2720
chrV 100164 100165 . 960
chrV 100216 100217 . 140
chrV 100238 100239 . 780
chrV 100251 100252 . 140
chrV 100255 100256 . 140
chrV 100273 100274 . 760
chrV 100285 100286 . 180
chrV 100405 100406 . 120
chrV 100439 100440 . 160
chrV 100443 100444 . 120
chrV 100458 100459 . 160
chrV 100473 100474 . 140
chrV 100484 100485 . 220
chrV 100491 100492 . 120
chrV 100496 100497 . 380
chrV 100507 100508 . 960
chrV 100512 100513 . 120
chrV 100518 100519 . 320
chrV 100603 100604 . 280
chrV 100608 100609 . 1620
chrV 100618 100619 . 820
chrV 100624 100625 . 1460
chrV 100631 100632 . 580
chrV 101607 101608 . 280
chrV 101662 101663 . 120
chrV 101704 101705 . 180
chrV 101732 101733 . 200
chrV 101741 101742 . 140
chrV 101742 101743 . 240
chrV 101748 101749 . 1780
chrV 101753 101754 . 280
chrV 101793 101794 . 680
chrV 101801 101802 . 140
chrV 101804 101805 . 320
chrV 101830 101831 . 240
chrV 102352 102353 . 200
chrV 102419 102420 . 1220
chrV 102511 102512 . 320
chrV 102540 102541 . 380
chrV 102627 102628 . 120
chrV 102633 102634 . 220
chrV 102638 102639 . 240
chrV 102640 102641 . 120
chrV 102671 102672 . 120
chrV 102715 102716 . 880
chrV 102854 102855 . 120
chrV 102998 102999 . 240
chrV 103227 103228 . 720
chrV 103504 103505 . 1240
chrV 103639 103640 . 120
chrV 103676 103677 . 800
chrV 103763 103764 . 120
chrV 104024 104025 . 120
chrV 104196 104197 . 400
chrV 104216 104217 . 2980
chrV 104652 104653 . 180
chrV 105370 105371 . 200
chrV 105549 105550 . 980
chrV 105552 105553 . 120
chrV 105700 105701 . 120
chrV 105743 105744 . 620
chrV 105804 105805 . 120
chrV 105808 105809 . 180
chrV 105945 105946 . 880
chrV 106029 106030 . 2140
chrV 106177 106178 . 460
chrV 106191 106192 . 1920
chrV 106206 106207 . 560
chrV 106208 106209 . 220
chrV 106212 106213 . 440
chrV 106220 106221 . 420
chrV 106224 106225 . 460
chrV 106229 106230 . 460
chrV 106233 106234 . 480
chrV 106237 106238 . 360
chrV 106238 106239 . 3260
chrV 106245 106246 . 6660
chrV 106249 106250 . 540
chrV 106253 106254 . 200
chrV 106261 106262 . 840
chrV 106275 106276 . 620
chrV 106289 106290 . 1100
chrV 106305 106306 . 480
chrV 106309 106310 . 180
chrV 106322 106323 . 140
chrV 106325 106326 . 740
chrV 106327 106328 . 220
chrV 106342 106343 . 120
chrV 106343 106344 . 120
chrV 106344 106345 . 120
chrV 106349 106350 . 140
chrV 106351 106352 . 1740
chrV 106351 106352 . 440
chrV 106352 106353 . 140
chrV 106472 106473 . 160
chrV 106479 106480 . 120
chrV 106551 106552 . 120
chrV 106553 106554 . 400
chrV 106583 106584 . 2480
chrV 106621 106622 . 120
chrV 106800 106801 . 120
chrV 106935 106936 . 220
chrV 106942 106943 . 120
chrV 106950 106951 . 440
chrV 106959 106960 . 1320
chrV 106960 106961 . 240
chrV 106960 106961 . 480
chrV 106964 106965 . 180
chrV 106975 106976 . 200
chrV 106975 106976 . 260
chrV 106981 106982 . 1660
chrV 106990 106991 . 260
chrV 107003 107004 . 220
chrV 107009 107010 . 160
chrV 107027 107028 . 620
chrV 107039 107040 . 500
chrV 107065 107066 . 260
chrV 107081 107082 . 220
chrV 107084 107085 . 120
chrV 107086 107087 . 1440
chrV 107097 107098 . 680
chrV 107105 107106 . 200
chrV 107108 107109 . 1180
chrV 107113 107114 . 140
chrV 107128 107129 . 1080
chrV 107135 107136 . 680
chrV 107163 107164 . 320
chrV 107407 107408 . 200
chrV 107478 107479 . 1740
chrV 107607 107608 . 3420
chrV 107650 107651 . 160
chrV 107664 107665 . 140
chrV 107868 107869 . 320
chrV 107876 107877 . 120
chrV 108309 108310 . 440
chrV 108374 108375 . 840
chrV 108497 108498 . 480
chrV 108531 108532 . 120
chrV 108561 108562 . 1200
chrV 108606 108607 . 320
chrV 108631 108632 . 960
chrV 108726 108727 . 1180
chrV 108814 108815 . 140
chrV 108818 108819 . 140
chrV 108956 108957 . 200
chrV 109162 109163 . 340
chrV 109564 109565 . 160
chrV 109634 109635 . 420
chrV 110497 110498 . 1960
chrV 110622 110623 . 120
chrV 110628 110629 . 400
chrV 110647 110648 . 180
chrV 110654 110655 . 380
chrV 110657 110658 . 200
chrV 110658 110659 . 380
chrV 110659 110660 . 400
chrV 110665 110666 . 320
chrV 110668 110669 . 320
chrV 110716 110717 . 200
chrV 110723 110724 . 200
chrV 110757 110758 . 220
chrV 111149 111150 . 920
chrV 111158 111159 . 2540
chrV 111164 111165 . 280
chrV 111172 111173 . 600
chrV 111202 111203 . 140
chrV 111239 111240 . 520
chrV 111245 111246 . 260
chrV 111250 111251 . 140
chrV 111252 111253 . 160
chrV 111266 111267 . 200
chrV 111269 111270 . 160
chrV 111274 111275 . 220
chrV 111283 111284 . 180
chrV 111288 111289 . 120
chrV 111309 111310 . 140
chrV 111324 111325 . 140
chrV 111465 111466 . 440
chrV 111502 111503 . 140
chrV 111780 111781 . 260
chrV 111958 111959 . 120
chrV 112431 112432 . 420
chrV 112545 112546 . 300
chrV 112677 112678 . 440
chrV 112762 112763 . 2060
chrV 112829 112830 . 480
chrV 112918 112919 . 180
chrV 113065 113066 . 180
chrV 113179 113180 . 520
chrV 113405 113406 . 120
chrV 113502 113503 . 1500
chrV 113786 113787 . 160
chrV 113919 113920 . 560
chrV 114733 114734 . 120
chrV 114807 114808 . 120
chrV 114850 114851 . 480
chrV 115246 115247 . 300
chrV 115368 115369 . 540
chrV 115452 115453 . 260
chrV 115498 115499 . 220
chrV 115534 115535 . 200
chrV 115547 115548 . 180
chrV 115599 115600 . 260
chrV 115911 115912 . 220
chrV 115914 115915 . 340
chrV 115922 115923 . 240
chrV 115956 115957 . 140
chrV 115976 115977 . 1820
chrV 115986 115987 . 5280
chrV 115992 115993 . 5360
chrV 115999 116000 . 1700
chrV 116017 116018 . 13740
chrV 116028 116029 . 120
chrV 116030 116031 . 4100
chrV 116036 116037 . 49840
chrV 116042 116043 . 120
chrV 116045 116046 . 16140
chrV 116046 116047 . 220
chrV 116047 116048 . 2220
chrV 116047 116048 . 120
chrV 116048 116049 . 17120
chrV 116049 116050 . 120
chrV 116050 116051 . 1720
chrV 116050 116051 . 600
chrV 116051 116052 . 1060
chrV 116051 116052 . 140
chrV 116052 116053 . 2900
chrV 116052 116053 . 220
chrV 116053 116054 . 600
chrV 116053 116054 . 980
chrV 116054 116055 . 340
chrV 116054 116055 . 540
chrV 116055 116056 . 2080
chrV 116055 116056 . 140
chrV 116056 116057 . 700
chrV 116056 116057 . 1560
chrV 116057 116058 . 9720
chrV 116057 116058 . 440
chrV 116058 116059 . 900
chrV 116058 116059 . 240
chrV 116059 116060 . 13060
chrV 116059 116060 . 260
chrV 116060 116061 . 160
chrV 116060 116061 . 1060
chrV 116061 116062 . 1620
chrV 116062 116063 . 120
chrV 116063 116064 . 380
chrV 116063 116064 . 500
chrV 116065 116066 . 2140
chrV 116065 116066 . 140
chrV 116066 116067 . 120
chrV 116066 116067 . 360
chrV 116067 116068 . 10440
chrV 116067 116068 . 2140
chrV 116068 116069 . 500
chrV 116068 116069 . 140
chrV 116069 116070 . 1540
chrV 116069 116070 . 500
chrV 116070 116071 . 1720
chrV 116070 116071 . 120
chrV 116071 116072 . 3840
chrV 116071 116072 . 640
chrV 116075 116076 . 1120
chrV 116077 116078 . 140
chrV 116078 116079 . 280
chrV 116079 116080 . 1140
chrV 116079 116080 . 400
chrV 116081 116082 . 120
chrV 116081 116082 . 180
chrV 116083 116084 . 120
chrV 116083 116084 . 140
chrV 116084 116085 . 120
chrV 116088 116089 . 860
chrV 116098 116099 . 760
chrV 116103 116104 . 5260
chrV 116105 116106 . 120
chrV 116114 116115 . 7780
chrV 116120 116121 . 1080
chrV 116124 116125 . 560
chrV 116124 116125 . 1740
chrV 116127 116128 . 1920
chrV 116129 116130 . 200
chrV 116135 116136 . 340
chrV 116144 116145 . 280
chrV 116146 116147 . 240
chrV 116156 116157 . 980
chrV 116168 116169 . 120
chrV 116173 116174 . 220
chrV 116176 116177 . 480
chrV 116177 116178 . 120
chrV 116182 116183 . 1460
chrV 116188 116189 . 1740
chrV 116189 116190 . 200
chrV 116190 116191 . 120
chrV 116190 116191 . 1240
chrV 116191 116192 . 580
chrV 116191 116192 . 140
chrV 116192 116193 . 260
chrV 116192 116193 . 420
chrV 116195 116196 . 2580
chrV 116199 116200 . 820
chrV 116200 116201 . 200
chrV 116200 116201 . 400
chrV 116201 116202 . 1960
chrV 116202 116203 . 480
chrV 116203 116204 . 280
chrV 116203 116204 . 2660
chrV 116204 116205 . 7680
chrV 116205 116206 . 320
chrV 116207 116208 . 900
chrV 116209 116210 . 1200
chrV 116210 116211 . 3940
chrV 116210 116211 . 120
chrV 116211 116212 . 120
chrV 116211 116212 . 2180
chrV 116212 116213 . 1580
chrV 116212 116213 . 11820
chrV 116213 116214 . 240
chrV 116213 116214 . 1060
chrV 116215 116216 . 5980
chrV 116215 116216 . 620
chrV 116218 116219 . 2160
chrV 116218 116219 . 3420
chrV 116219 116220 . 720
chrV 116219 116220 . 120
chrV 116220 116221 . 320
chrV 116220 116221 . 1680
chrV 116221 116222 . 920
chrV 116221 116222 . 1400
chrV 116223 116224 . 300
chrV 116224 116225 . 3560
chrV 116230 116231 . 120
chrV 116231 116232 . 1380
chrV 116237 116238 . 1100
chrV 116240 116241 . 680
chrV 116241 116242 . 700
chrV 116242 116243 . 120
chrV 116242 116243 . 140
chrV 116244 116245 . 3300
chrV 116252 116253 . 5820
chrV 116260 116261 . 4260
chrV 116261 116262 . 2720
chrV 116265 116266 . 2380
chrV 116267 116268 . 500
chrV 116268 116269 . 480
chrV 116269 116270 . 360
chrV 116271 116272 . 2160
chrV 116271 116272 . 940
chrV 116272 116273 . 220
chrV 116272 116273 . 220
chrV 116273 116274 . 120
chrV 116274 116275 . 720
chrV 116275 116276 . 680
chrV 116275 116276 . 480
chrV 116279 116280 . 700
chrV 116279 116280 . 1020
chrV 116281 116282 . 900
chrV 116283 116284 . 400
chrV 116284 116285 . 1000
chrV 116286 116287 . 1540
chrV 116289 116290 . 5800
chrV 116289 116290 . 1240
chrV 116290 116291 . 140
chrV 116290 116291 . 460
chrV 116291 116292 . 160
chrV 116293 116294 . 240
chrV 116296 116297 . 1580
chrV 116300 116301 . 240
chrV 116304 116305 . 560
chrV 116316 116317 . 940
chrV 116346 116347 . 400
chrV 116348 116349 . 480
chrV 116348 116349 . 120
chrV 116349 116350 . 780
chrV 116354 116355 . 6260
chrV 116358 116359 . 120
chrV 116371 116372 . 800
chrV 116373 116374 . 120
chrV 116373 116374 . 140
chrV 116383 116384 . 11020
chrV 116392 116393 . 1360
chrV 116394 116395 . 2200
chrV 116394 116395 . 640
chrV 116395 116396 . 1500
chrV 116396 116397 . 220
chrV 116397 116398 . 140
chrV 116397 116398 . 380
chrV 116399 116400 . 560
chrV 116401 116402 . 1440
chrV 116403 116404 . 1600
chrV 116403 116404 . 200
chrV 116404 116405 . 3340
chrV 116405 116406 . 120
chrV 116406 116407 . 3280
chrV 116406 116407 . 2800
chrV 116407 116408 . 400
chrV 116407 116408 . 380
chrV 116408 116409 . 2420
chrV 116408 116409 . 120
chrV 116409 116410 . 140
chrV 116409 116410 . 2320
chrV 116411 116412 . 920
chrV 116411 116412 . 160
chrV 116412 116413 . 120
chrV 116415 116416 . 7040
chrV 116417 116418 . 180
chrV 116417 116418 . 1100
chrV 116418 116419 . 180
chrV 116418 116419 . 3940
chrV 116421 116422 . 180
chrV 116422 116423 . 1000
chrV 116426 116427 . 1300
chrV 116428 116429 . 220
chrV 116428 116429 . 160
chrV 116429 116430 . 620
chrV 116429 116430 . 180
chrV 116431 116432 . 1700
chrV 116437 116438 . 2580
chrV 116438 116439 . 180
chrV 116438 116439 . 4240
chrV 116441 116442 . 240
chrV 116442 116443 . 220
chrV 116444 116445 . 920
chrV 116446 116447 . 600
chrV 116450 116451 . 1560
chrV 116453 116454 . 160
chrV 116455 116456 . 440
chrV 116455 116456 . 380
chrV 116456 116457 . 260
chrV 116457 116458 . 280
chrV 116458 116459 . 260
chrV 116458 116459 . 140
chrV 116460 116461 . 440
chrV 116464 116465 . 4000
chrV 116467 116468 . 540
chrV 116468 116469 . 240
chrV 116470 116471 . 300
chrV 116478 116479 . 3660
chrV 116483 116484 . 3200
chrV 116485 116486 . 140
chrV 116486 116487 . 220
chrV 116488 116489 . 2420
chrV 116490 116491 . 260
chrV 116490 116491 . 1920
chrV 116491 116492 . 120
chrV 116496 116497 . 820
chrV 116498 116499 . 380
chrV 116501 116502 . 1160
chrV 116506 116507 . 180
chrV 116512 116513 . 1080
chrV 116513 116514 . 220
chrV 116515 116516 . 340
chrV 116516 116517 . 260
chrV 116520 116521 . 180
chrV 116521 116522 . 520
chrV 116523 116524 . 160
chrV 116526 116527 . 2400
chrV 116530 116531 . 220
chrV 116531 116532 . 120
chrV 116533 116534 . 1020
chrV 116533 116534 . 1020
chrV 116534 116535 . 1140
chrV 116534 116535 . 220
chrV 116535 116536 . 180
chrV 116535 116536 . 180
chrV 116536 116537 . 1280
chrV 116536 116537 . 1680
chrV 116539 116540 . 640
chrV 116540 116541 . 120
chrV 116542 116543 . 5560
chrV 116542 116543 . 2260
chrV 116543 116544 . 3900
chrV 116543 116544 . 600
chrV 116544 116545 . 660
chrV 116544 116545 . 940
chrV 116545 116546 . 1520
chrV 116545 116546 . 580
chrV 116546 116547 . 3520
chrV 116546 116547 . 680
chrV 116547 116548 . 120
chrV 116547 116548 . 220
chrV 116548 116549 . 440
chrV 116550 116551 . 1060
chrV 116551 116552 . 1300
chrV 116551 116552 . 480
chrV 116554 116555 . 2560
chrV 116557 116558 . 600
chrV 116558 116559 . 180
chrV 116559 116560 . 560
chrV 116561 116562 . 2560
chrV 116562 116563 . 640
chrV 116565 116566 . 3280
chrV 116569 116570 . 2540
chrV 116569 116570 . 480
chrV 116571 116572 . 1040
chrV 116573 116574 . 600
chrV 116574 116575 . 2140
chrV 116574 116575 . 120
chrV 116578 116579 . 4980
chrV 116579 116580 . 460
chrV 116580 116581 . 800
chrV 116582 116583 . 640
chrV 116583 116584 . 180
chrV 116583 116584 . 140
chrV 116584 116585 . 1320
chrV 116586 116587 . 300
chrV 116589 116590 . 140
chrV 116593 116594 . 240
chrV 116595 116596 . 2480
chrV 116596 116597 . 200
chrV 116597 116598 . 120
chrV 116600 116601 . 240
chrV 116604 116605 . 800
chrV 116606 116607 . 460
chrV 116612 116613 . 1380
chrV 116619 116620 . 840
chrV 116628 116629 . 360
chrV 116633 116634 . 1660
chrV 116638 116639 . 1960
chrV 116642 116643 . 200
chrV 116646 116647 . 2720
chrV 116657 116658 . 5180
chrV 116662 116663 . 540
chrV 116663 116664 . 3280
chrV 116664 116665 . 740
chrV 116665 116666 . 2100
chrV 116665 116666 . 1560
chrV 116666 116667 . 5100
chrV 116667 116668 . 240
chrV 116669 116670 . 7180
chrV 116672 116673 . 980
chrV 116676 116677 . 700
chrV 116678 116679 . 2600
chrV 116679 116680 . 140
chrV 116680 116681 . 1780
chrV 116684 116685 . 260
chrV 116686 116687 . 280
chrV 116687 116688 . 900
chrV 116688 116689 . 240
chrV 116689 116690 . 300
chrV 116689 116690 . 260
chrV 116690 116691 . 540
chrV 116695 116696 . 500
chrV 116698 116699 . 320
chrV 116701 116702 . 2420
chrV 116703 116704 . 260
chrV 116704 116705 . 640
chrV 116708 116709 . 1900
chrV 116709 116710 . 520
chrV 116713 116714 . 320
chrV 116717 116718 . 180
chrV 116718 116719 . 1080
chrV 116720 116721 . 120
chrV 116721 116722 . 200
chrV 116726 116727 . 3160
chrV 116727 116728 . 120
chrV 116727 116728 . 180
chrV 116728 116729 . 120
chrV 116728 116729 . 200
chrV 116729 116730 . 520
chrV 116729 116730 . 120
chrV 116732 116733 . 4620
chrV 116737 116738 . 120
chrV 116741 116742 . 4900
chrV 116746 116747 . 220
chrV 116748 116749 . 4720
chrV 116755 116756 . 680
chrV 116758 116759 . 1500
chrV 116758 116759 . 900
chrV 116759 116760 . 120
chrV 116759 116760 . 920
chrV 116760 116761 . 120
chrV 116760 116761 . 120
chrV 116762 116763 . 4360
chrV 116765 116766 . 140
chrV 116768 116769 . 3200
chrV 116772 116773 . 900
chrV 116773 116774 . 6500
chrV 116776 116777 . 2160
chrV 116780 116781 . 1160
chrV 116780 116781 . 160
chrV 116781 116782 . 300
chrV 116781 116782 . 1300
chrV 116782 116783 . 140
chrV 116782 116783 . 360
chrV 116783 116784 . 1280
chrV 116783 116784 . 120
chrV 116784 116785 . 140
chrV 116784 116785 . 500
chrV 116785 116786 . 300
chrV 116785 116786 . 200
chrV 116786 116787 . 900
chrV 116788 116789 . 700
chrV 116792 116793 . 2400
chrV 116793 116794 . 120
chrV 116794 116795 . 2000
chrV 116795 116796 . 1160
chrV 116797 116798 . 300
chrV 116798 116799 . 280
chrV 116800 116801 . 200
chrV 116800 116801 . 620
chrV 116802 116803 . 1520
chrV 116802 116803 . 1560
chrV 116803 116804 . 180
chrV 116804 116805 . 120
chrV 116805 116806 . 2020
chrV 116806 116807 . 120
chrV 116807 116808 . 380
chrV 116809 116810 . 1220
chrV 116811 116812 . 500
chrV 116811 116812 . 1460
chrV 116813 116814 . 1340
chrV 116813 116814 . 1500
chrV 116815 116816 . 180
chrV 116820 116821 . 120
chrV 116821 116822 . 860
chrV 116821 116822 . 300
chrV 116822 116823 . 3920
chrV 116822 116823 . 860
chrV 116823 116824 . 140
chrV 116823 116824 . 380
chrV 116825 116826 . 1320
chrV 116827 116828 . 580
chrV 116828 116829 . 1820
chrV 116828 116829 . 120
chrV 116830 116831 . 300
chrV 116830 116831 . 760
chrV 116831 116832 . 340
chrV 116834 116835 . 2460
chrV 116836 116837 . 120
chrV 116837 116838 . 160
chrV 116844 116845 . 4520
chrV 116848 116849 . 420
chrV 116848 116849 . 240
chrV 116851 116852 . 380
chrV 116855 116856 . 1120
chrV 116855 116856 . 120
chrV 116860 116861 . 1040
chrV 116862 116863 . 120
chrV 116864 116865 . 3040
chrV 116865 116866 . 1240
chrV 116867 116868 . 720
chrV 116869 116870 . 700
chrV 116871 116872 . 180
chrV 116872 116873 . 1640
chrV 116874 116875 . 1460
chrV 116874 116875 . 760
chrV 116875 116876 . 1840
chrV 116876 116877 . 400
chrV 116877 116878 . 760
chrV 116882 116883 . 4140
chrV 116884 116885 . 1120
chrV 116884 116885 . 120
chrV 116886 116887 . 140
chrV 116886 116887 . 300
chrV 116887 116888 . 160
chrV 116888 116889 . 680
chrV 116891 116892 . 1220
chrV 116893 116894 . 1360
chrV 116894 116895 . 240
chrV 116894 116895 . 560
chrV 116895 116896 . 660
chrV 116895 116896 . 280
chrV 116896 116897 . 2780
chrV 116896 116897 . 120
chrV 116897 116898 . 680
chrV 116899 116900 . 2760
chrV 116900 116901 . 480
chrV 116903 116904 . 4320
chrV 116904 116905 . 1900
chrV 116904 116905 . 980
chrV 116905 116906 . 120
chrV 116905 116906 . 1400
chrV 116908 116909 . 780
chrV 116909 116910 . 2120
chrV 116912 116913 . 240
chrV 116913 116914 . 120
chrV 116914 116915 . 220
chrV 116916 116917 . 940
chrV 116920 116921 . 1260
chrV 116923 116924 . 480
chrV 116926 116927 . 520
chrV 116927 116928 . 320
chrV 116927 116928 . 160
chrV 116931 116932 . 820
chrV 116936 116937 . 1200
chrV 116940 116941 . 2200
chrV 116943 116944 . 800
chrV 116945 116946 . 260
chrV 116947 116948 . 220
chrV 116948 116949 . 1140
chrV 116949 116950 . 140
chrV 116951 116952 . 600
chrV 116951 116952 . 560
chrV 116952 116953 . 160
chrV 116953 116954 . 280
chrV 116954 116955 . 120
chrV 116954 116955 . 2160
chrV 116955 116956 . 540
chrV 116955 116956 . 160
chrV 116957 116958 . 120
chrV 116959 116960 . 280
chrV 116960 116961 . 760
chrV 116960 116961 . 180
chrV 116968 116969 . 3940
chrV 116970 116971 . 340
chrV 116970 116971 . 120
chrV 116975 116976 . 1760
chrV 116978 116979 . 280
chrV 116988 116989 . 10640
chrV 116999 117000 . 120
chrV 116999 117000 . 240
chrV 117000 117001 . 1260
chrV 117000 117001 . 120
chrV 117001 117002 . 160
chrV 117007 117008 . 480
chrV 117010 117011 . 140
chrV 117018 117019 . 23580
chrV 117021 117022 . 120
chrV 117021 117022 . 1800
chrV 117024 117025 . 340
chrV 117024 117025 . 160
chrV 117025 117026 . 140
chrV 117031 117032 . 25980
chrV 117044 117045 . 400
chrV 117047 117048 . 2220
chrV 117071 117072 . 660
chrV 117102 117103 . 160
chrV 117110 117111 . 460
chrV 117489 117490 . 340
chrV 117536 117537 . 120
chrV 117563 117564 . 660
chrV 117591 117592 . 120
chrV 118093 118094 . 200
chrV 118204 118205 . 940
chrV 118209 118210 . 280
chrV 118232 118233 . 540
chrV 118243 118244 . 120
chrV 118341 118342 . 400
chrV 118347 118348 . 1000
chrV 118390 118391 . 180
chrV 118528 118529 . 1320
chrV 118543 118544 . 2580
chrV 118668 118669 . 160
chrV 118681 118682 . 280
chrV 118694 118695 . 120
chrV 118707 118708 . 160
chrV 118712 118713 . 680
chrV 118727 118728 . 200
chrV 118734 118735 . 460
chrV 118783 118784 . 600
chrV 118793 118794 . 140
chrV 118849 118850 . 140
chrV 118898 118899 . 1740
chrV 118907 118908 . 300
chrV 118911 118912 . 140
chrV 119109 119110 . 180
chrV 119143 119144 . 180
chrV 119150 119151 . 280
chrV 119217 119218 . 180
chrV 119334 119335 . 160
chrV 119371 119372 . 260
chrV 119619 119620 . 720
chrV 119625 119626 . 220
chrV 119832 119833 . 160
chrV 120081 120082 . 540
chrV 120086 120087 . 200
chrV 120220 120221 . 140
chrV 120238 120239 . 120
chrV 120242 120243 . 120
chrV 120261 120262 . 120
chrV 120362 120363 . 1020
chrV 120394 120395 . 220
chrV 120397 120398 . 1060
chrV 120404 120405 . 200
chrV 120405 120406 . 180
chrV 120410 120411 . 140
chrV 120422 120423 . 120
chrV 120441 120442 . 160
chrV 120447 120448 . 1920
chrV 120454 120455 . 240
chrV 120456 120457 . 240
chrV 120459 120460 . 400
chrV 120459 120460 . 460
chrV 120508 120509 . 200
chrV 120527 120528 . 240
chrV 120809 120810 . 300
chrV 121325 121326 . 120
chrV 121339 121340 . 240
chrV 121360 121361 . 440
chrV 121368 121369 . 120
chrV 121390 121391 . 180
chrV 121402 121403 . 420
chrV 121405 121406 . 840
chrV 121409 121410 . 340
chrV 121410 121411 . 240
chrV 121413 121414 . 140
chrV 121420 121421 . 120
chrV 121432 121433 . 160
chrV 121434 121435 . 320
chrV 121462 121463 . 180
chrV 121604 121605 . 120
chrV 121627 121628 . 140
chrV 121754 121755 . 540
chrV 121913 121914 . 280
chrV 122242 122243 . 200
chrV 122283 122284 . 220
chrV 122322 122323 . 560
chrV 122390 122391 . 220
chrV 122465 122466 . 140
chrV 122492 122493 . 140
chrV 122496 122497 . 1700
chrV 122502 122503 . 240
chrV 122510 122511 . 680
chrV 122574 122575 . 1000
chrV 122585 122586 . 120
chrV 122613 122614 . 400
chrV 122634 122635 . 280
chrV 122690 122691 . 120
chrV 122861 122862 . 220
chrV 122878 122879 . 420
chrV 123015 123016 . 540
chrV 123022 123023 . 140
chrV 123050 123051 . 160
chrV 123085 123086 . 240
chrV 123122 123123 . 140
chrV 123134 123135 . 420
chrV 123138 123139 . 420
chrV 123167 123168 . 180
chrV 123175 123176 . 160
chrV 123175 123176 . 200
chrV 123210 123211 . 120
chrV 123239 123240 . 220
chrV 123252 123253 . 120
chrV 123256 123257 . 120
chrV 123258 123259 . 240
chrV 123263 123264 . 140
chrV 123272 123273 . 120
chrV 123286 123287 . 180
chrV 123289 123290 . 120
chrV 123295 123296 . 220
chrV 123308 123309 . 120
chrV 123319 123320 . 120
chrV 123327 123328 . 120
chrV 123339 123340 . 340
chrV 123369 123370 . 1000
chrV 123373 123374 . 160
chrV 123379 123380 . 200
chrV 123382 123383 . 120
chrV 123401 123402 . 220
chrV 123406 123407 . 200
chrV 123409 123410 . 780
chrV 123412 123413 . 260
chrV 123441 123442 . 440
chrV 123458 123459 . 240
chrV 123461 123462 . 120
chrV 123536 123537 . 180
chrV 123537 123538 . 200
chrV 123550 123551 . 680
chrV 123564 123565 . 380
chrV 123568 123569 . 180
chrV 123572 123573 . 300
chrV 123578 123579 . 120
chrV 123592 123593 . 760
chrV 123709 123710 . 300
chrV 123759 123760 . 300
chrV 123864 123865 . 740
chrV 124189 124190 . 140
chrV 124278 124279 . 180
chrV 124283 124284 . 160
chrV 124307 124308 . 260
chrV 124595 124596 . 120
chrV 124642 124643 . 220
chrV 124683 124684 . 340
chrV 124693 124694 . 540
chrV 124699 124700 . 120
chrV 124700 124701 . 140
chrV 124702 124703 . 120
chrV 124705 124706 . 480
chrV 124734 124735 . 200
chrV 124786 124787 . 220
chrV 124892 124893 . 860
chrV 124929 124930 . 560
chrV 125027 125028 . 180
chrV 125038 125039 . 680
chrV 125089 125090 . 440
chrV 125111 125112 . 340
chrV 125271 125272 . 120
chrV 125345 125346 . 900
chrV 125393 125394 . 920
chrV 125413 125414 . 660
chrV 125417 125418 . 140
chrV 125438 125439 . 180
chrV 125446 125447 . 980
chrV 125612 125613 . 500
chrV 125962 125963 . 320
chrV 126252 126253 . 180
chrV 126296 126297 . 140
chrV 126415 126416 . 120
chrV 126417 126418 . 780
chrV 126425 126426 . 120
chrV 126435 126436 . 240
chrV 126439 126440 . 260
chrV 126473 126474 . 120
chrV 126481 126482 . 400
chrV 126485 126486 . 140
chrV 126527 126528 . 120
chrV 126531 126532 . 980
chrV 126563 126564 . 180
chrV 126731 126732 . 400
chrV 126870 126871 . 180
chrV 126879 126880 . 140
chrV 126925 126926 . 360
chrV 127034 127035 . 140
chrV 127096 127097 . 1540
chrV 127404 127405 . 120
chrV 127599 127600 . 200
chrV 127904 127905 . 140
chrV 127953 127954 . 580
chrV 128037 128038 . 940
chrV 128200 128201 . 16380
chrV 128269 128270 . 220
chrV 128356 128357 . 160
chrV 128384 128385 . 120
chrV 128394 128395 . 160
chrV 128409 128410 . 300
chrV 128412 128413 . 200
chrV 128413 128414 . 560
chrV 128425 128426 . 560
chrV 128429 128430 . 380
chrV 128475 128476 . 220
chrV 128495 128496 . 220
chrV 128502 128503 . 200
chrV 128502 128503 . 220
chrV 128521 128522 . 2220
chrV 128525 128526 . 200
chrV 128525 128526 . 160
chrV 128531 128532 . 140
chrV 128535 128536 . 120
chrV 128535 128536 . 120
chrV 128552 128553 . 120
chrV 128558 128559 . 300
chrV 128704 128705 . 180
chrV 128707 128708 . 140
chrV 128759 128760 . 260
chrV 128966 128967 . 140
chrV 129143 129144 . 120
chrV 129329 129330 . 120
chrV 129342 129343 . 240
chrV 129491 129492 . 120
chrV 129686 129687 . 580
chrV 129697 129698 . 140
chrV 130203 130204 . 220
chrV 130305 130306 . 560
chrV 130391 130392 . 240
chrV 130798 130799 . 140
chrV 130855 130856 . 200
chrV 130865 130866 . 480
chrV 131014 131015 . 240
chrV 131045 131046 . 980
chrV 131062 131063 . 1140
chrV 131066 131067 . 160
chrV 131106 131107 . 240
chrV 131111 131112 . 720
chrV 131211 131212 . 320
chrV 131219 131220 . 420
chrV 131222 131223 . 380
chrV 131225 131226 . 520
chrV 131228 131229 . 280
chrV 131230 131231 . 340
chrV 131242 131243 . 180
chrV 131264 131265 . 400
chrV 131279 131280 . 240
chrV 131281 131282 . 140
chrV 131282 131283 . 1500
chrV 131286 131287 . 1620
chrV 131308 131309 . 600
chrV 131408 131409 . 120
chrV 131433 131434 . 400
chrV 131456 131457 . 320
chrV 131471 131472 . 1260
chrV 131484 131485 . 160
chrV 131493 131494 . 300
chrV 131499 131500 . 120
chrV 131507 131508 . 260
chrV 131512 131513 . 240
chrV 131514 131515 . 160
chrV 131516 131517 . 220
chrV 131571 131572 . 120
chrV 131575 131576 . 120
chrV 131579 131580 . 260
chrV 131581 131582 . 180
chrV 131585 131586 . 280
chrV 131598 131599 . 120
chrV 131611 131612 . 320
chrV 131627 131628 . 520
chrV 131728 131729 . 180
chrV 131752 131753 . 160
chrV 131768 131769 . 120
chrV 131771 131772 . 120
chrV 131782 131783 . 180
chrV 131796 131797 . 720
chrV 131821 131822 . 120
chrV 131942 131943 . 620
chrV 132298 132299 . 120
chrV 132318 132319 . 720
chrV 132338 132339 . 120
chrV 132485 132486 . 160
chrV 132511 132512 . 1280
chrV 132528 132529 . 220
chrV 132583 132584 . 140
chrV 132638 132639 . 200
chrV 132679 132680 . 200
chrV 132759 132760 . 600
chrV 132774 132775 . 300
chrV 132835 132836 . 280
chrV 132851 132852 . 300
chrV 132859 132860 . 340
chrV 132867 132868 . 1020
chrV 132880 132881 . 600
chrV 132898 132899 . 160
chrV 132902 132903 . 120
chrV 132909 132910 . 240
chrV 132910 132911 . 180
chrV 132912 132913 . 2940
chrV 132919 132920 . 600
chrV 132921 132922 . 140
chrV 132925 132926 . 780
chrV 132935 132936 . 280
chrV 132968 132969 . 220
chrV 133089 133090 . 1420
chrV 133101 133102 . 340
chrV 133320 133321 . 120
chrV 133382 133383 . 240
chrV 133453 133454 . 1000
chrV 133584 133585 . 960
chrV 133682 133683 . 160
chrV 133872 133873 . 340
chrV 133926 133927 . 120
chrV 134191 134192 . 960
chrV 134329 134330 . 180
chrV 134362 134363 . 420
chrV 134386 134387 . 2900
chrV 134552 134553 . 2300
chrV 134635 134636 . 1860
chrV 134646 134647 . 360
chrV 134649 134650 . 480
chrV 134684 134685 . 180
chrV 134699 134700 . 260
chrV 134815 134816 . 700
chrV 134830 134831 . 240
chrV 134930 134931 . 120
chrV 135000 135001 . 160
chrV 135024 135025 . 1180
chrV 135028 135029 . 5400
chrV 135032 135033 . 320
chrV 135053 135054 . 260
chrV 135199 135200 . 540
chrV 135243 135244 . 680
chrV 135315 135316 . 7980
chrV 135356 135357 . 140
chrV 135361 135362 . 120
chrV 135375 135376 . 600
chrV 135378 135379 . 520
chrV 135386 135387 . 240
chrV 135387 135388 . 120
chrV 135395 135396 . 1760
chrV 135408 135409 . 120
chrV 135446 135447 . 120
chrV 135460 135461 . 1260
chrV 135476 135477 . 260
chrV 135476 135477 . 220
chrV 135485 135486 . 180
chrV 135555 135556 . 300
chrV 135558 135559 . 120
chrV 135563 135564 . 160
chrV 135570 135571 . 220
chrV 135576 135577 . 160
chrV 135578 135579 . 140
chrV 135584 135585 . 220
chrV 135591 135592 . 120
chrV 135951 135952 . 220
chrV 135961 135962 . 480
chrV 136086 136087 . 300
chrV 136111 136112 . 180
chrV 136394 136395 . 160
chrV 136424 136425 . 120
chrV 136425 136426 . 1160
chrV 136429 136430 . 140
chrV 136458 136459 . 220
chrV 136471 136472 . 1020
chrV 136472 136473 . 340
chrV 136472 136473 . 140
chrV 136482 136483 . 160
chrV 136484 136485 . 120
chrV 136489 136490 . 500
chrV 136549 136550 . 2400
chrV 136560 136561 . 340
chrV 136597 136598 . 140
chrV 136678 136679 . 260
chrV 136703 136704 . 160
chrV 136822 136823 . 240
chrV 136856 136857 . 2360
chrV 136880 136881 . 780
chrV 137040 137041 . 720
chrV 137044 137045 . 120
chrV 137048 137049 . 180
chrV 137058 137059 . 460
chrV 137062 137063 . 1120
chrV 137066 137067 . 5040
chrV 137072 137073 . 420
chrV 137076 137077 . 200
chrV 137118 137119 . 1640
chrV 137175 137176 . 900
chrV 137200 137201 . 120
chrV 137258 137259 . 280
chrV 137419 137420 . 120
chrV 137431 137432 . 200
chrV 137576 137577 . 6300
chrV 137705 137706 . 920
chrV 137750 137751 . 280
chrV 137805 137806 . 160
chrV 138071 138072 . 600
chrV 138084 138085 . 120
chrV 138248 138249 . 220
chrV 138278 138279 . 340
chrV 138473 138474 . 540
chrV 138567 138568 . 240
chrV 138608 138609 . 1880
chrV 138691 138692 . 140
chrV 138700 138701 . 800
chrV 138747 138748 . 140
chrV 138754 138755 . 200
chrV 138755 138756 . 540
chrV 138756 138757 . 140
chrV 138758 138759 . 280
chrV 138762 138763 . 640
chrV 138764 138765 . 120
chrV 138767 138768 . 420
chrV 138778 138779 . 3080
chrV 138790 138791 . 260
chrV 138798 138799 . 200
chrV 138801 138802 . 140
chrV 138807 138808 . 560
chrV 138823 138824 . 140
chrV 138834 138835 . 480
chrV 138851 138852 . 160
chrV 138855 138856 . 120
chrV 138861 138862 . 120
chrV 139522 139523 . 120
chrV 139795 139796 . 160
chrV 139821 139822 . 120
chrV 139879 139880 . 120
chrV 139944 139945 . 120
chrV 140413 140414 . 120
chrV 140454 140455 . 700
chrV 140578 140579 . 120
chrV 140586 140587 . 1660
chrV 140590 140591 . 520
chrV 140594 140595 . 320
chrV 140594 140595 . 840
chrV 140596 140597 . 140
chrV 140604 140605 . 5860
chrV 140608 140609 . 160
chrV 140608 140609 . 160
chrV 140609 140610 . 620
chrV 140611 140612 . 1980
chrV 140612 140613 . 140
chrV 140616 140617 . 1340
chrV 140620 140621 . 120
chrV 140621 140622 . 2260
chrV 140627 140628 . 840
chrV 140635 140636 . 1980
chrV 140710 140711 . 2900
chrV 140717 140718 . 1280
chrV 140722 140723 . 180
chrV 140723 140724 . 820
chrV 140728 140729 . 520
chrV 140736 140737 . 1500
chrV 140740 140741 . 640
chrV 140742 140743 . 1240
chrV 140744 140745 . 940
chrV 140758 140759 . 1420
chrV 140777 140778 . 120
chrV 140782 140783 . 440
chrV 140803 140804 . 120
chrV 140817 140818 . 120
chrV 140825 140826 . 140
chrV 140836 140837 . 120
chrV 140838 140839 . 4020
chrV 140844 140845 . 3420
chrV 140848 140849 . 120
chrV 140853 140854 . 260
chrV 140856 140857 . 160
chrV 140857 140858 . 400
chrV 140863 140864 . 580
chrV 140864 140865 . 220
chrV 140864 140865 . 120
chrV 140878 140879 . 520
chrV 140882 140883 . 200
chrV 140902 140903 . 1080
chrV 140906 140907 . 120
chrV 140910 140911 . 11980
chrV 140914 140915 . 300
chrV 140921 140922 . 180
chrV 140925 140926 . 440
chrV 140929 140930 . 500
chrV 140961 140962 . 500
chrV 140968 140969 . 140
chrV 140979 140980 . 200
chrV 140984 140985 . 120
chrV 140995 140996 . 120
chrV 140996 140997 . 200
chrV 141001 141002 . 260
chrV 141004 141005 . 280
chrV 141005 141006 . 440
chrV 141011 141012 . 3480
chrV 141022 141023 . 220
chrV 141025 141026 . 120
chrV 141026 141027 . 700
chrV 141026 141027 . 320
chrV 141029 141030 . 1140
chrV 141030 141031 . 900
chrV 141041 141042 . 200
chrV 141049 141050 . 360
chrV 141077 141078 . 120
chrV 141125 141126 . 840
chrV 141166 141167 . 360
chrV 141187 141188 . 1080
chrV 141188 141189 . 120
chrV 141188 141189 . 140
chrV 141191 141192 . 520
chrV 141196 141197 . 140
chrV 141197 141198 . 220
chrV 141197 141198 . 1300
chrV 141201 141202 . 140
chrV 141208 141209 . 120
chrV 141216 141217 . 520
chrV 141220 141221 . 440
chrV 141230 141231 . 140
chrV 141249 141250 . 200
chrV 141259 141260 . 1140
chrV 141275 141276 . 640
chrV 141285 141286 . 260
chrV 141289 141290 . 140
chrV 141296 141297 . 120
chrV 141302 141303 . 520
chrV 141324 141325 . 120
chrV 141333 141334 . 140
chrV 141336 141337 . 860
chrV 141341 141342 . 140
chrV 141356 141357 . 220
chrV 141369 141370 . 120
chrV 141382 141383 . 140
chrV 141386 141387 . 120
chrV 141398 141399 . 260
chrV 141400 141401 . 560
chrV 141408 141409 . 340
chrV 141410 141411 . 260
chrV 141414 141415 . 220
chrV 141421 141422 . 120
chrV 141430 141431 . 660
chrV 141433 141434 . 140
chrV 141449 141450 . 560
chrV 141452 141453 . 240
chrV 141463 141464 . 720
chrV 141465 141466 . 360
chrV 141472 141473 . 280
chrV 141489 141490 . 220
chrV 141497 141498 . 960
chrV 141497 141498 . 120
chrV 141500 141501 . 200
chrV 141504 141505 . 260
chrV 141510 141511 . 140
chrV 141526 141527 . 560
chrV 141534 141535 . 160
chrV 141540 141541 . 1180
chrV 141548 141549 . 120
chrV 141561 141562 . 140
chrV 141618 141619 . 140
chrV 141632 141633 . 160
chrV 141642 141643 . 860
chrV 141647 141648 . 1320
chrV 141652 141653 . 240
chrV 141668 141669 . 120
chrV 141711 141712 . 200
chrV 141726 141727 . 120
chrV 141747 141748 . 440
chrV 141767 141768 . 120
chrV 141813 141814 . 120
chrV 141905 141906 . 620
chrV 141952 141953 . 520
chrV 142080 142081 . 200
chrV 142256 142257 . 380
chrV 143248 143249 . 280
chrV 143296 143297 . 180
chrV 143313 143314 . 140
chrV 143315 143316 . 220
chrV 143387 143388 . 220
chrV 143406 143407 . 1140
chrV 143625 143626 . 140
chrV 143716 143717 . 460
chrV 143771 143772 . 120
chrV 143886 143887 . 200
chrV 144045 144046 . 3360
chrV 144061 144062 . 120
chrV 144062 144063 . 120
chrV 144076 144077 . 1580
chrV 144087 144088 . 3320
chrV 144117 144118 . 240
chrV 144128 144129 . 140
chrV 144132 144133 . 120
chrV 144132 144133 . 260
chrV 144133 144134 . 260
chrV 144136 144137 . 1760
chrV 144141 144142 . 120
chrV 144146 144147 . 1040
chrV 144159 144160 . 120
chrV 144163 144164 . 1060
chrV 144165 144166 . 200
chrV 144165 144166 . 740
chrV 144168 144169 . 400
chrV 144171 144172 . 120
chrV 144173 144174 . 400
chrV 144176 144177 . 180
chrV 144176 144177 . 180
chrV 144183 144184 . 440
chrV 144187 144188 . 320
chrV 144194 144195 . 120
chrV 144209 144210 . 140
chrV 144211 144212 . 120
chrV 144212 144213 . 140
chrV 144212 144213 . 440
chrV 144215 144216 . 240
chrV 144219 144220 . 120
chrV 144227 144228 . 1040
chrV 144232 144233 . 620
chrV 144237 144238 . 220
chrV 144317 144318 . 300
chrV 144375 144376 . 140
chrV 144397 144398 . 1000
chrV 144527 144528 . 140
chrV 144554 144555 . 220
chrV 144708 144709 . 220
chrV 144720 144721 . 420
chrV 144773 144774 . 1020
chrV 144794 144795 . 200
chrV 144851 144852 . 180
chrV 144933 144934 . 280
chrV 144957 144958 . 620
chrV 145035 145036 . 480
chrV 145074 145075 . 140
chrV 145097 145098 . 480
chrV 145105 145106 . 240
chrV 145155 145156 . 620
chrV 145165 145166 . 200
chrV 145208 145209 . 400
chrV 145213 145214 . 160
chrV 145255 145256 . 480
chrV 145266 145267 . 640
chrV 145271 145272 . 260
chrV 145274 145275 . 240
chrV 145275 145276 . 320
chrV 145278 145279 . 340
chrV 145408 145409 . 120
chrV 145416 145417 . 120
chrV 145435 145436 . 300
chrV 145441 145442 . 380
chrV 145531 145532 . 160
chrV 145587 145588 . 940
chrV 145600 145601 . 200
chrV 145625 145626 . 260
chrV 145634 145635 . 160
chrV 145639 145640 . 240
chrV 145642 145643 . 600
chrV 145653 145654 . 120
chrV 145660 145661 . 120
chrV 145673 145674 . 120
chrV 145679 145680 . 340
chrV 145715 145716 . 180
chrV 145724 145725 . 120
chrV 145729 145730 . 180
chrV 145739 145740 . 180
chrV 145741 145742 . 140
chrV 145744 145745 . 200
chrV 145754 145755 . 300
chrV 145759 145760 . 120
chrV 145760 145761 . 140
chrV 145764 145765 . 240
chrV 145775 145776 . 200
chrV 145813 145814 . 180
chrV 145885 145886 . 120
chrV 145889 145890 . 120
chrV 145897 145898 . 460
chrV 145920 145921 . 120
chrV 145962 145963 . 1280
chrV 145972 145973 . 740
chrV 146039 146040 . 680
chrV 146061 146062 . 120
chrV 146083 146084 . 140
chrV 146121 146122 . 400
chrV 146151 146152 . 120
chrV 146197 146198 . 1220
chrV 146201 146202 . 1080
chrV 146213 146214 . 440
chrV 146225 146226 . 120
chrV 146235 146236 . 180
chrV 146292 146293 . 200
chrV 146296 146297 . 240
chrV 146350 146351 . 140
chrV 146446 146447 . 140
chrV 146470 146471 . 560
chrV 146503 146504 . 420
chrV 146555 146556 . 820
chrV 146609 146610 . 620
chrV 146616 146617 . 540
chrV 146652 146653 . 120
chrV 146658 146659 . 640
chrV 146764 146765 . 200
chrV 146776 146777 . 220
chrV 146780 146781 . 240
chrV 146787 146788 . 140
chrV 146790 146791 . 1280
chrV 146794 146795 . 240
chrV 146804 146805 . 180
chrV 146811 146812 . 1380
chrV 146812 146813 . 180
chrV 146815 146816 . 840
chrV 146818 146819 . 660
chrV 146818 146819 . 120
chrV 146827 146828 . 340
chrV 146831 146832 . 580
chrV 146834 146835 . 1180
chrV 146835 146836 . 700
chrV 146839 146840 . 880
chrV 146842 146843 . 160
chrV 146848 146849 . 1740
chrV 146860 146861 . 440
chrV 146871 146872 . 260
chrV 146875 146876 . 260
chrV 146878 146879 . 140
chrV 146914 146915 . 1500
chrV 146922 146923 . 740
chrV 147010 147011 . 280
chrV 147014 147015 . 300
chrV 147038 147039 . 360
chrV 147045 147046 . 120
chrV 147048 147049 . 880
chrV 147053 147054 . 160
chrV 147064 147065 . 160
chrV 147218 147219 . 200
chrV 147244 147245 . 800
chrV 147252 147253 . 120
chrV 147355 147356 . 380
chrV 147379 147380 . 600
chrV 147383 147384 . 120
chrV 147397 147398 . 120
chrV 147488 147489 . 120
chrV 147513 147514 . 280
chrV 147522 147523 . 140
chrV 147688 147689 . 140
chrV 147695 147696 . 140
chrV 147726 147727 . 180
chrV 147836 147837 . 140
chrV 147848 147849 . 180
chrV 147854 147855 . 920
chrV 147859 147860 . 1480
chrV 147862 147863 . 280
chrV 147866 147867 . 400
chrV 147873 147874 . 320
chrV 147876 147877 . 260
chrV 147884 147885 . 180
chrV 147899 147900 . 380
chrV 147931 147932 . 160
chrV 148012 148013 . 120
chrV 148015 148016 . 380
chrV 148018 148019 . 1420
chrV 148021 148022 . 360
chrV 148026 148027 . 2120
chrV 148030 148031 . 820
chrV 148033 148034 . 1300
chrV 148035 148036 . 120
chrV 148036 148037 . 540
chrV 148038 148039 . 2100
chrV 148044 148045 . 1260
chrV 148044 148045 . 240
chrV 148046 148047 . 120
chrV 148047 148048 . 380
chrV 148050 148051 . 480
chrV 148053 148054 . 1400
chrV 148056 148057 . 320
chrV 148056 148057 . 1020
chrV 148064 148065 . 1520
chrV 148066 148067 . 420
chrV 148071 148072 . 180
chrV 148074 148075 . 2040
chrV 148078 148079 . 240
chrV 148082 148083 . 460
chrV 148084 148085 . 120
chrV 148084 148085 . 1240
chrV 148109 148110 . 1100
chrV 148114 148115 . 420
chrV 148117 148118 . 4440
chrV 148122 148123 . 140
chrV 148127 148128 . 180
chrV 148131 148132 . 120
chrV 148135 148136 . 180
chrV 148183 148184 . 2820
chrV 148268 148269 . 400
chrV 148318 148319 . 2140
chrV 148432 148433 . 1980
chrV 148464 148465 . 840
chrV 148479 148480 . 560
chrV 148497 148498 . 3040
chrV 148630 148631 . 280
chrV 148666 148667 . 180
chrV 148749 148750 . 280
chrV 148765 148766 . 120
chrV 148771 148772 . 120
chrV 148878 148879 . 120
chrV 148998 148999 . 120
chrV 149782 149783 . 120
chrV 150083 150084 . 1000
chrV 150087 150088 . 160
chrV 150089 150090 . 680
chrV 150097 150098 . 780
chrV 150102 150103 . 800
chrV 150105 150106 . 2700
chrV 150112 150113 . 300
chrV 150116 150117 . 820
chrV 150134 150135 . 180
chrV 150139 150140 . 120
chrV 150140 150141 . 160
chrV 150144 150145 . 560
chrV 150148 150149 . 220
chrV 150151 150152 . 260
chrV 150152 150153 . 180
chrV 150153 150154 . 380
chrV 150156 150157 . 600
chrV 150158 150159 . 460
chrV 150161 150162 . 1300
chrV 150165 150166 . 120
chrV 150169 150170 . 860
chrV 150177 150178 . 640
chrV 150181 150182 . 120
chrV 150189 150190 . 280
chrV 150196 150197 . 200
chrV 150197 150198 . 260
chrV 150197 150198 . 600
chrV 150198 150199 . 120
chrV 150204 150205 . 120
chrV 150206 150207 . 260
chrV 150207 150208 . 180
chrV 150209 150210 . 780
chrV 150212 150213 . 1300
chrV 150215 150216 . 300
chrV 150218 150219 . 500
chrV 150221 150222 . 520
chrV 150224 150225 . 360
chrV 150227 150228 . 180
chrV 150233 150234 . 820
chrV 150233 150234 . 140
chrV 150236 150237 . 120
chrV 150241 150242 . 220
chrV 150259 150260 . 120
chrV 150262 150263 . 120
chrV 150329 150330 . 600
chrV 150329 150330 . 120
chrV 150350 150351 . 940
chrV 150397 150398 . 120
chrV 150401 150402 . 580
chrV 150406 150407 . 140
chrV 150412 150413 . 360
chrV 150416 150417 . 1280
chrV 150539 150540 . 220
chrV 150555 150556 . 240
chrV 150566 150567 . 260
chrV 150619 150620 . 960
chrV 150679 150680 . 180
chrV 150684 150685 . 420
chrV 150700 150701 . 480
chrV 150760 150761 . 2260
chrV 150854 150855 . 460
chrV 150866 150867 . 120
chrV 150885 150886 . 140
chrV 150906 150907 . 560
chrV 150935 150936 . 140
chrV 150995 150996 . 1400
chrV 151031 151032 . 340
chrV 151044 151045 . 460
chrV 151049 151050 . 6800
chrV 151057 151058 . 500
chrV 151057 151058 . 220
chrV 151063 151064 . 560
chrV 151067 151068 . 760
chrV 151070 151071 . 120
chrV 151080 151081 . 160
chrV 151081 151082 . 2100
chrV 151081 151082 . 240
chrV 151082 151083 . 160
chrV 151088 151089 . 1600
chrV 151089 151090 . 780
chrV 151090 151091 . 120
chrV 151096 151097 . 260
chrV 151100 151101 . 200
chrV 151132 151133 . 1740
chrV 151141 151142 . 480
chrV 151146 151147 . 1260
chrV 151153 151154 . 1040
chrV 151153 151154 . 1500
chrV 151155 151156 . 380
chrV 151159 151160 . 520
chrV 151162 151163 . 300
chrV 151163 151164 . 2140
chrV 151166 151167 . 760
chrV 151171 151172 . 180
chrV 151180 151181 . 340
chrV 151182 151183 . 1100
chrV 151188 151189 . 260
chrV 151189 151190 . 320
chrV 151191 151192 . 1200
chrV 151196 151197 . 1040
chrV 151199 151200 . 120
chrV 151199 151200 . 320
chrV 151200 151201 . 320
chrV 151200 151201 . 2140
chrV 151315 151316 . 340
chrV 151324 151325 . 2140
chrV 151324 151325 . 160
chrV 151325 151326 . 2060
chrV 151335 151336 . 140
chrV 151336 151337 . 580
chrV 151336 151337 . 1420
chrV 151354 151355 . 360
chrV 151358 151359 . 1120
chrV 151376 151377 . 300
chrV 151380 151381 . 240
chrV 151382 151383 . 200
chrV 151383 151384 . 220
chrV 151391 151392 . 120
chrV 151396 151397 . 300
chrV 151398 151399 . 160
chrV 151404 151405 . 1540
chrV 151447 151448 . 540
chrV 151452 151453 . 460
chrV 151455 151456 . 160
chrV 151458 151459 . 380
chrV 151461 151462 . 120
chrV 151465 151466 . 2040
chrV 151467 151468 . 600
chrV 151473 151474 . 880
chrV 151477 151478 . 400
chrV 151488 151489 . 400
chrV 151575 151576 . 120
chrV 151581 151582 . 120
chrV 151602 151603 . 240
chrV 151620 151621 . 160
chrV 151638 151639 . 160
chrV 151652 151653 . 140
chrV 151698 151699 . 260
chrV 151747 151748 . 740
chrV 151751 151752 . 280
chrV 151806 151807 . 1640
chrV 151818 151819 . 140
chrV 151836 151837 . 120
chrV 151886 151887 . 140
chrV 151913 151914 . 440
chrV 151916 151917 . 120
chrV 151924 151925 . 180
chrV 151926 151927 . 140
chrV 151937 151938 . 180
chrV 151945 151946 . 140
chrV 151954 151955 . 680
chrV 152141 152142 . 1100
chrV 152162 152163 . 180
chrV 152165 152166 . 1800
chrV 152173 152174 . 280
chrV 152181 152182 . 960
chrV 152210 152211 . 680
chrV 152219 152220 . 120
chrV 152220 152221 . 220
chrV 152342 152343 . 860
chrV 152345 152346 . 320
chrV 152472 152473 . 500
chrV 152511 152512 . 500
chrV 152518 152519 . 260
chrV 152527 152528 . 780
chrV 152531 152532 . 120
chrV 152538 152539 . 320
chrV 152542 152543 . 340
chrV 152547 152548 . 380
chrV 152550 152551 . 160
chrV 152554 152555 . 220
chrV 152565 152566 . 1460
chrV 152585 152586 . 200
chrV 152588 152589 . 460
chrV 152603 152604 . 160
chrV 152612 152613 . 120
chrV 152628 152629 . 300
chrV 152660 152661 . 120
chrV 152679 152680 . 180
chrV 152701 152702 . 460
chrV 152714 152715 . 360
chrV 152720 152721 . 120
chrV 152724 152725 . 420
chrV 152732 152733 . 180
chrV 152734 152735 . 940
chrV 152736 152737 . 360
chrV 152737 152738 . 160
chrV 152738 152739 . 120
chrV 152744 152745 . 500
chrV 152745 152746 . 960
chrV 152746 152747 . 600
chrV 152771 152772 . 520
chrV 152775 152776 . 1520
chrV 152779 152780 . 260
chrV 152793 152794 . 140
chrV 152809 152810 . 240
chrV 152814 152815 . 440
chrV 152818 152819 . 1160
chrV 152820 152821 . 760
chrV 152836 152837 . 340
chrV 152842 152843 . 440
chrV 152844 152845 . 880
chrV 152859 152860 . 160
chrV 152874 152875 . 220
chrV 152879 152880 . 440
chrV 152880 152881 . 560
chrV 152889 152890 . 1960
chrV 152890 152891 . 620
chrV 152897 152898 . 980
chrV 152901 152902 . 460
chrV 152907 152908 . 880
chrV 152908 152909 . 460
chrV 152909 152910 . 120
chrV 152913 152914 . 140
chrV 152916 152917 . 1640
chrV 152940 152941 . 200
chrV 152943 152944 . 420
chrV 152953 152954 . 820
chrV 152959 152960 . 720
chrV 152984 152985 . 360
chrV 153023 153024 . 260
chrV 153043 153044 . 260
chrV 153043 153044 . 220
chrV 153049 153050 . 1320
chrV 153052 153053 . 160
chrV 153053 153054 . 520
chrV 153067 153068 . 160
chrV 153068 153069 . 120
chrV 153068 153069 . 400
chrV 153072 153073 . 860
chrV 153076 153077 . 140
chrV 153077 153078 . 160
chrV 153077 153078 . 120
chrV 153078 153079 . 2000
chrV 153083 153084 . 300
chrV 153084 153085 . 280
chrV 153084 153085 . 1280
chrV 153088 153089 . 140
chrV 153093 153094 . 740
chrV 153096 153097 . 820
chrV 153099 153100 . 220
chrV 153102 153103 . 620
chrV 153107 153108 . 120
chrV 153113 153114 . 1660
chrV 153121 153122 . 1000
chrV 153125 153126 . 1000
chrV 153137 153138 . 160
chrV 153142 153143 . 120
chrV 153144 153145 . 120
chrV 153148 153149 . 360
chrV 153164 153165 . 260
chrV 153172 153173 . 120
chrV 153175 153176 . 120
chrV 153178 153179 . 220
chrV 153178 153179 . 660
chrV 153181 153182 . 280
chrV 153186 153187 . 140
chrV 153190 153191 . 200
chrV 153194 153195 . 120
chrV 153199 153200 . 1860
chrV 153211 153212 . 240
chrV 153212 153213 . 980
chrV 153218 153219 . 380
chrV 153219 153220 . 160
chrV 153225 153226 . 180
chrV 153229 153230 . 1180
chrV 153232 153233 . 120
chrV 153232 153233 . 160
chrV 153236 153237 . 740
chrV 153237 153238 . 220
chrV 153251 153252 . 120
chrV 153258 153259 . 120
chrV 153259 153260 . 120
chrV 153259 153260 . 460
chrV 153263 153264 . 1420
chrV 153267 153268 . 300
chrV 153270 153271 . 360
chrV 153274 153275 . 200
chrV 153284 153285 . 1920
chrV 153294 153295 . 240
chrV 153295 153296 . 540
chrV 153298 153299 . 140
chrV 153300 153301 . 120
chrV 153306 153307 . 900
chrV 153312 153313 . 180
chrV 153318 153319 . 620
chrV 153339 153340 . 420
chrV 153344 153345 . 260
chrV 153352 153353 . 440
chrV 153360 153361 . 200
chrV 153365 153366 . 180
chrV 153368 153369 . 280
chrV 153373 153374 . 860
chrV 153389 153390 . 180
chrV 153398 153399 . 520
chrV 153399 153400 . 320
chrV 153404 153405 . 160
chrV 153411 153412 . 560
chrV 153431 153432 . 140
chrV 153433 153434 . 120
chrV 153465 153466 . 120
chrV 153486 153487 . 400
chrV 153505 153506 . 120
chrV 153516 153517 . 240
chrV 153521 153522 . 160
chrV 153522 153523 . 180
chrV 153522 153523 . 120
chrV 153562 153563 . 140
chrV 153587 153588 . 220
chrV 153591 153592 . 240
chrV 153619 153620 . 360
chrV 153626 153627 . 300
chrV 153643 153644 . 140
chrV 153667 153668 . 220
chrV 153702 153703 . 480
chrV 153750 153751 . 840
chrV 153806 153807 . 580
chrV 153826 153827 . 580
chrV 153844 153845 . 860
chrV 153857 153858 . 240
chrV 153873 153874 . 260
chrV 154040 154041 . 460
chrV 154053 154054 . 240
chrV 154313 154314 . 280
chrV 154354 154355 . 180
chrV 154482 154483 . 420
chrV 154540 154541 . 120
chrV 154560 154561 . 120
chrV 154564 154565 . 340
chrV 154570 154571 . 200
chrV 154601 154602 . 200
chrV 154630 154631 . 240
chrV 154655 154656 . 160
chrV 154673 154674 . 140
chrV 154700 154701 . 220
chrV 154821 154822 . 140
chrV 154930 154931 . 400
chrV 154999 155000 . 160
chrV 155009 155010 . 380
chrV 155057 155058 . 300
chrV 155140 155141 . 1200
chrV 155186 155187 . 200
chrV 155214 155215 . 380
chrV 155270 155271 . 320
chrV 155302 155303 . 120
chrV 155319 155320 . 2740
chrV 155341 155342 . 120
chrV 155350 155351 . 660
chrV 155378 155379 . 580
chrV 155541 155542 . 500
chrV 155578 155579 . 300
chrV 155606 155607 . 120
chrV 155694 155695 . 700
chrV 155849 155850 . 1020
chrV 155878 155879 . 200
chrV 155905 155906 . 400
chrV 156006 156007 . 120
chrV 156179 156180 . 160
chrV 156237 156238 . 120
chrV 156368 156369 . 120
chrV 156369 156370 . 120
chrV 156389 156390 . 360
chrV 156397 156398 . 120
chrV 156401 156402 . 140
chrV 156414 156415 . 120
chrV 156514 156515 . 320
chrV 156530 156531 . 580
chrV 156558 156559 . 140
chrV 156566 156567 . 380
chrV 156573 156574 . 360
chrV 156583 156584 . 420
chrV 156591 156592 . 160
chrV 156598 156599 . 300
chrV 156621 156622 . 380
chrV 156643 156644 . 120
chrV 156650 156651 . 160
chrV 156667 156668 . 320
chrV 156671 156672 . 140
chrV 156674 156675 . 300
chrV 156681 156682 . 120
chrV 156699 156700 . 2580
chrV 156709 156710 . 2540
chrV 156714 156715 . 380
chrV 156715 156716 . 240
chrV 156720 156721 . 200
chrV 156749 156750 . 260
chrV 156886 156887 . 1360
chrV 156906 156907 . 220
chrV 156950 156951 . 640
chrV 157061 157062 . 120
chrV 157238 157239 . 160
chrV 158274 158275 . 120
chrV 158650 158651 . 300
chrV 159160 159161 . 120
chrV 159163 159164 . 820
chrV 159166 159167 . 160
chrV 159173 159174 . 1340
chrV 159183 159184 . 180
chrV 159188 159189 . 460
chrV 159195 159196 . 1600
chrV 159208 159209 . 1880
chrV 159209 159210 . 240
chrV 159212 159213 . 640
chrV 159214 159215 . 920
chrV 159215 159216 . 380
chrV 159220 159221 . 320
chrV 159227 159228 . 160
chrV 159228 159229 . 480
chrV 159229 159230 . 1660
chrV 159243 159244 . 200
chrV 159254 159255 . 480
chrV 159263 159264 . 880
chrV 159264 159265 . 240
chrV 159283 159284 . 300
chrV 159288 159289 . 140
chrV 159290 159291 . 340
chrV 159295 159296 . 680
chrV 159304 159305 . 240
chrV 159306 159307 . 120
chrV 159313 159314 . 280
chrV 159324 159325 . 260
chrV 159383 159384 . 200
chrV 159457 159458 . 200
chrV 159460 159461 . 240
chrV 159471 159472 . 1820
chrV 159476 159477 . 420
chrV 159476 159477 . 120
chrV 159480 159481 . 960
chrV 159487 159488 . 1160
chrV 159490 159491 . 600
chrV 159492 159493 . 1820
chrV 159496 159497 . 340
chrV 159507 159508 . 3020
chrV 159653 159654 . 180
chrV 159657 159658 . 140
chrV 159665 159666 . 280
chrV 159711 159712 . 280
chrV 159724 159725 . 380
chrV 159796 159797 . 120
chrV 159814 159815 . 120
chrV 159822 159823 . 120
chrV 159880 159881 . 400
chrV 160021 160022 . 160
chrV 160031 160032 . 120
chrV 160032 160033 . 120
chrV 160033 160034 . 2560
chrV 160038 160039 . 120
chrV 160039 160040 . 240
chrV 160041 160042 . 4280
chrV 160104 160105 . 460
chrV 160128 160129 . 140
chrV 160137 160138 . 120
chrV 160173 160174 . 440
chrV 160251 160252 . 140
chrV 160292 160293 . 220
chrV 160303 160304 . 380
chrV 160313 160314 . 1560
chrV 160316 160317 . 620
chrV 160320 160321 . 160
chrV 160327 160328 . 300
chrV 160342 160343 . 620
chrV 160345 160346 . 2120
chrV 160346 160347 . 220
chrV 160348 160349 . 3440
chrV 160365 160366 . 140
chrV 160369 160370 . 580
chrV 160369 160370 . 340
chrV 160374 160375 . 180
chrV 160377 160378 . 720
chrV 160380 160381 . 840
chrV 160388 160389 . 140
chrV 160404 160405 . 120
chrV 160411 160412 . 2360
chrV 160419 160420 . 260
chrV 160435 160436 . 160
chrV 160449 160450 . 140
chrV 160457 160458 . 1560
chrV 160515 160516 . 660
chrV 160559 160560 . 340
chrV 160564 160565 . 160
chrV 160583 160584 . 500
chrV 160592 160593 . 180
chrV 160607 160608 . 1000
chrV 160668 160669 . 120
chrV 160692 160693 . 140
chrV 160743 160744 . 160
chrV 160811 160812 . 880
chrV 161055 161056 . 320
chrV 161121 161122 . 120
chrV 161235 161236 . 120
chrV 161253 161254 . 640
chrV 161258 161259 . 3940
chrV 161369 161370 . 160
chrV 161437 161438 . 400
chrV 161558 161559 . 520
chrV 161588 161589 . 2820
chrV 161801 161802 . 320
chrV 161815 161816 . 620
chrV 161867 161868 . 1000
chrV 161992 161993 . 540
chrV 162010 162011 . 4260
chrV 162151 162152 . 940
chrV 162162 162163 . 1740
chrV 162172 162173 . 260
chrV 162181 162182 . 580
chrV 162223 162224 . 140
chrV 162321 162322 . 140
chrV 162335 162336 . 120
chrV 162387 162388 . 120
chrV 162467 162468 . 120
chrV 162485 162486 . 1140
chrV 162494 162495 . 120
chrV 162498 162499 . 200
chrV 162512 162513 . 1660
chrV 162515 162516 . 240
chrV 162519 162520 . 460
chrV 162523 162524 . 140
chrV 162527 162528 . 140
chrV 162531 162532 . 200
chrV 162537 162538 . 220
chrV 162539 162540 . 360
chrV 162589 162590 . 260
chrV 162593 162594 . 400
chrV 162597 162598 . 120
chrV 162606 162607 . 180
chrV 162622 162623 . 3560
chrV 162627 162628 . 140
chrV 162634 162635 . 160
chrV 162645 162646 . 320
chrV 162655 162656 . 220
chrV 162661 162662 . 200
chrV 162687 162688 . 200
chrV 162695 162696 . 300
chrV 163702 163703 . 120
chrV 164227 164228 . 220
chrV 164247 164248 . 120
chrV 164287 164288 . 120
chrV 164313 164314 . 820
chrV 164363 164364 . 140
chrV 164431 164432 . 140
chrV 164438 164439 . 400
chrV 164439 164440 . 120
chrV 164449 164450 . 160
chrV 164478 164479 . 740
chrV 164488 164489 . 1200
chrV 164584 164585 . 140
chrV 164586 164587 . 120
chrV 164592 164593 . 2880
chrV 164593 164594 . 480
chrV 164594 164595 . 140
chrV 164598 164599 . 220
chrV 164625 164626 . 200
chrV 164636 164637 . 500
chrV 164660 164661 . 520
chrV 164663 164664 . 720
chrV 164669 164670 . 720
chrV 164698 164699 . 1620
chrV 164777 164778 . 1360
chrV 164805 164806 . 1220
chrV 164864 164865 . 1360
chrV 164874 164875 . 120
chrV 164930 164931 . 140
chrV 164983 164984 . 360
chrV 165140 165141 . 400
chrV 165232 165233 . 120
chrV 165476 165477 . 200
chrV 165540 165541 . 120
chrV 165655 165656 . 1660
chrV 165670 165671 . 800
chrV 165719 165720 . 240
chrV 165722 165723 . 120
chrV 165728 165729 . 1720
chrV 165735 165736 . 540
chrV 165743 165744 . 220
chrV 165786 165787 . 120
chrV 165863 165864 . 320
chrV 165960 165961 . 520
chrV 166203 166204 . 180
chrV 166209 166210 . 180
chrV 166227 166228 . 320
chrV 166240 166241 . 420
chrV 166256 166257 . 280
chrV 166388 166389 . 260
chrV 166597 166598 . 460
chrV 166602 166603 . 360
chrV 166686 166687 . 860
chrV 166769 166770 . 420
chrV 166788 166789 . 300
chrV 166790 166791 . 440
chrV 166815 166816 . 120
chrV 166919 166920 . 320
chrV 166935 166936 . 140
chrV 166941 166942 . 300
chrV 166943 166944 . 840
chrV 166949 166950 . 1240
chrV 166954 166955 . 2500
chrV 166963 166964 . 120
chrV 166972 166973 . 700
chrV 166984 166985 . 400
chrV 166995 166996 . 280
chrV 167000 167001 . 240
chrV 167009 167010 . 240
chrV 167012 167013 . 1300
chrV 167017 167018 . 1600
chrV 167031 167032 . 400
chrV 167038 167039 . 180
chrV 167177 167178 . 120
chrV 167187 167188 . 240
chrV 167352 167353 . 260
chrV 167357 167358 . 140
chrV 167645 167646 . 260
chrV 167662 167663 . 200
chrV 167673 167674 . 940
chrV 167675 167676 . 140
chrV 167675 167676 . 120
chrV 167751 167752 . 160
chrV 167759 167760 . 320
chrV 167771 167772 . 120
chrV 167772 167773 . 180
chrV 167772 167773 . 180
chrV 167774 167775 . 500
chrV 167784 167785 . 120
chrV 167788 167789 . 120
chrV 167794 167795 . 280
chrV 167805 167806 . 140
chrV 167933 167934 . 440
chrV 167960 167961 . 140
chrV 168004 168005 . 120
chrV 168205 168206 . 400
chrV 168276 168277 . 240
chrV 168279 168280 . 760
chrV 168350 168351 . 120
chrV 168369 168370 . 480
chrV 168404 168405 . 480
chrV 168433 168434 . 320
chrV 168477 168478 . 480
chrV 168485 168486 . 920
chrV 168515 168516 . 940
chrV 168641 168642 . 940
chrV 168759 168760 . 140
chrV 168761 168762 . 120
chrV 168775 168776 . 1400
chrV 168894 168895 . 480
chrV 168927 168928 . 120
chrV 168976 168977 . 300
chrV 169502 169503 . 880
chrV 169799 169800 . 960
chrV 170330 170331 . 140
chrV 170453 170454 . 520
chrV 171195 171196 . 260
chrV 171371 171372 . 3640
chrV 171394 171395 . 140
chrV 171904 171905 . 160
chrV 171908 171909 . 140
chrV 171912 171913 . 280
chrV 171918 171919 . 160
chrV 171923 171924 . 240
chrV 171934 171935 . 560
chrV 171944 171945 . 120
chrV 171972 171973 . 240
chrV 171980 171981 . 420
chrV 171986 171987 . 200
chrV 172014 172015 . 240
chrV 172024 172025 . 160
chrV 172028 172029 . 120
chrV 172034 172035 . 200
chrV 172036 172037 . 120
chrV 172077 172078 . 460
chrV 172694 172695 . 600
chrV 172711 172712 . 140
chrV 172742 172743 . 260
chrV 172778 172779 . 220
chrV 172848 172849 . 1060
chrV 172862 172863 . 180
chrV 172870 172871 . 640
chrV 172898 172899 . 320
chrV 172912 172913 . 160
chrV 172920 172921 . 460
chrV 173031 173032 . 260
chrV 173036 173037 . 160
chrV 173038 173039 . 140
chrV 173047 173048 . 1300
chrV 173192 173193 . 1960
chrV 173208 173209 . 200
chrV 173223 173224 . 220
chrV 173312 173313 . 140
chrV 173383 173384 . 1760
chrV 173386 173387 . 520
chrV 173391 173392 . 980
chrV 173395 173396 . 1260
chrV 173398 173399 . 120
chrV 173402 173403 . 2060
chrV 173437 173438 . 1900
chrV 173457 173458 . 680
chrV 173459 173460 . 140
chrV 173473 173474 . 720
chrV 173585 173586 . 880
chrV 173690 173691 . 920
chrV 173718 173719 . 220
chrV 173719 173720 . 120
chrV 173721 173722 . 1000
chrV 173744 173745 . 320
chrV 173833 173834 . 260
chrV 173845 173846 . 180
chrV 173882 173883 . 580
chrV 173966 173967 . 280
chrV 173977 173978 . 220
chrV 173997 173998 . 460
chrV 174159 174160 . 200
chrV 174183 174184 . 140
chrV 174358 174359 . 220
chrV 174365 174366 . 1800
chrV 174391 174392 . 200
chrV 174510 174511 . 140
chrV 174529 174530 . 220
chrV 174668 174669 . 500
chrV 174680 174681 . 460
chrV 174700 174701 . 200
chrV 174718 174719 . 460
chrV 174721 174722 . 220
chrV 174728 174729 . 620
chrV 174740 174741 . 120
chrV 174769 174770 . 740
chrV 174772 174773 . 540
chrV 174777 174778 . 160
chrV 174788 174789 . 120
chrV 174792 174793 . 340
chrV 174794 174795 . 340
chrV 174795 174796 . 660
chrV 174795 174796 . 120
chrV 174800 174801 . 180
chrV 174803 174804 . 940
chrV 174809 174810 . 840
chrV 174826 174827 . 220
chrV 174836 174837 . 560
chrV 174873 174874 . 120
chrV 174924 174925 . 180
chrV 175068 175069 . 280
chrV 175278 175279 . 200
chrV 175779 175780 . 120
chrV 175925 175926 . 140
chrV 175972 175973 . 140
chrV 176193 176194 . 120
chrV 176344 176345 . 140
chrV 176508 176509 . 360
chrV 176668 176669 . 180
chrV 176713 176714 . 140
chrV 176887 176888 . 200
chrV 176890 176891 . 1540
chrV 176893 176894 . 120
chrV 177018 177019 . 560
chrV 177107 177108 . 540
chrV 177136 177137 . 200
chrV 177178 177179 . 360
chrV 177287 177288 . 240
chrV 177349 177350 . 660
chrV 177475 177476 . 140
chrV 177591 177592 . 180
chrV 177597 177598 . 120
chrV 177601 177602 . 440
chrV 177636 177637 . 160
chrV 177644 177645 . 1240
chrV 177651 177652 . 160
chrV 177653 177654 . 560
chrV 177657 177658 . 160
chrV 177665 177666 . 440
chrV 177703 177704 . 120
chrV 177717 177718 . 460
chrV 177730 177731 . 840
chrV 177738 177739 . 300
chrV 177739 177740 . 1420
chrV 177747 177748 . 120
chrV 177756 177757 . 320
chrV 177767 177768 . 500
chrV 178441 178442 . 580
chrV 178452 178453 . 120
chrV 178475 178476 . 520
chrV 178592 178593 . 340
chrV 178610 178611 . 620
chrV 178613 178614 . 3780
chrV 178621 178622 . 720
chrV 178628 178629 . 3020
chrV 178633 178634 . 880
chrV 178636 178637 . 400
chrV 178638 178639 . 260
chrV 178643 178644 . 700
chrV 178645 178646 . 600
chrV 178647 178648 . 6000
chrV 178647 178648 . 120
chrV 178651 178652 . 2060
chrV 178658 178659 . 160
chrV 178664 178665 . 120
chrV 178697 178698 . 960
chrV 178706 178707 . 780
chrV 178712 178713 . 320
chrV 178716 178717 . 320
chrV 178716 178717 . 1340
chrV 178718 178719 . 1780
chrV 178720 178721 . 880
chrV 178727 178728 . 2840
chrV 178729 178730 . 140
chrV 178731 178732 . 240
chrV 178738 178739 . 500
chrV 178749 178750 . 520
chrV 178750 178751 . 240
chrV 178760 178761 . 500
chrV 178766 178767 . 120
chrV 179128 179129 . 180
chrV 179228 179229 . 300
chrV 179266 179267 . 340
chrV 180445 180446 . 120
chrV 182206 182207 . 200
chrV 182245 182246 . 200
chrV 182253 182254 . 1000
chrV 182276 182277 . 1700
chrV 182285 182286 . 120
chrV 182441 182442 . 620
chrV 182451 182452 . 120
chrV 182452 182453 . 120
chrV 182473 182474 . 740
chrV 182486 182487 . 1320
chrV 182501 182502 . 120
chrV 182853 182854 . 160
chrV 183196 183197 . 120
chrV 183203 183204 . 180
chrV 183805 183806 . 460
chrV 183850 183851 . 120
chrV 183983 183984 . 280
chrV 184209 184210 . 280
chrV 184279 184280 . 200
chrV 184299 184300 . 720
chrV 184305 184306 . 120
chrV 184312 184313 . 620
chrV 184313 184314 . 320
chrV 184326 184327 . 160
chrV 184346 184347 . 120
chrV 184352 184353 . 120
chrV 184360 184361 . 440
chrV 184385 184386 . 300
chrV 184412 184413 . 660
chrV 184418 184419 . 140
chrV 184421 184422 . 840
chrV 184437 184438 . 300
chrV 184439 184440 . 180
chrV 184444 184445 . 580
chrV 184447 184448 . 640
chrV 184473 184474 . 140
chrV 184496 184497 . 700
chrV 184570 184571 . 120
chrV 184734 184735 . 3180
chrV 184765 184766 . 180
chrV 184916 184917 . 160
chrV 184926 184927 . 220
chrV 184934 184935 . 400
chrV 184963 184964 . 520
chrV 185111 185112 . 140
chrV 185378 185379 . 120
chrV 185384 185385 . 1120
chrV 185416 185417 . 660
chrV 185459 185460 . 340
chrV 185672 185673 . 260
chrV 185996 185997 . 1100
chrV 186108 186109 . 1260
chrV 186119 186120 . 1760
chrV 186451 186452 . 320
chrV 186501 186502 . 2420
chrV 186822 186823 . 160
chrV 186837 186838 . 120
chrV 186841 186842 . 120
chrV 186889 186890 . 280
chrV 186955 186956 . 120
chrV 186975 186976 . 360
chrV 186980 186981 . 140
chrV 187053 187054 . 140
chrV 187068 187069 . 2940
chrV 187074 187075 . 340
chrV 187079 187080 . 520
chrV 187215 187216 . 2760
chrV 187217 187218 . 120
chrV 187263 187264 . 220
chrV 187267 187268 . 1220
chrV 187394 187395 . 480
chrV 187416 187417 . 480
chrV 187421 187422 . 720
chrV 187517 187518 . 120
chrV 187528 187529 . 8780
chrV 187552 187553 . 460
chrV 187564 187565 . 140
chrV 187572 187573 . 2260
chrV 187573 187574 . 140
chrV 187574 187575 . 140
chrV 187575 187576 . 120
chrV 187589 187590 . 180
chrV 187611 187612 . 1900
chrV 187644 187645 . 420
chrV 187653 187654 . 120
chrV 187677 187678 . 900
chrV 187764 187765 . 1240
chrV 187835 187836 . 120
chrV 187894 187895 . 140
chrV 187937 187938 . 520
chrV 187961 187962 . 400
chrV 187988 187989 . 520
chrV 188000 188001 . 1240
chrV 188121 188122 . 620
chrV 188133 188134 . 1440
chrV 188138 188139 . 120
chrV 188145 188146 . 240
chrV 188151 188152 . 320
chrV 188154 188155 . 640
chrV 188162 188163 . 120
chrV 188164 188165 . 380
chrV 188177 188178 . 140
chrV 188189 188190 . 160
chrV 188230 188231 . 640
chrV 188242 188243 . 700
chrV 188371 188372 . 160
chrV 188461 188462 . 260
chrV 188746 188747 . 120
chrV 188822 188823 . 240
chrV 188906 188907 . 180
chrV 188920 188921 . 140
chrV 189201 189202 . 3440
chrV 189204 189205 . 2940
chrV 189288 189289 . 920
chrV 189437 189438 . 240
chrV 189546 189547 . 140
chrV 189610 189611 . 160
chrV 189788 189789 . 300
chrV 189970 189971 . 920
chrV 189989 189990 . 4300
chrV 190025 190026 . 680
chrV 190049 190050 . 540
chrV 190178 190179 . 1160
chrV 190213 190214 . 140
chrV 190235 190236 . 120
chrV 190383 190384 . 120
chrV 190389 190390 . 1020
chrV 190751 190752 . 160
chrV 190764 190765 . 400
chrV 190772 190773 . 220
chrV 190778 190779 . 520
chrV 190782 190783 . 140
chrV 190790 190791 . 440
chrV 191069 191070 . 700
chrV 191391 191392 . 120
chrV 191433 191434 . 360
chrV 191509 191510 . 160
chrV 191577 191578 . 180
chrV 191620 191621 . 320
chrV 191649 191650 . 1280
chrV 191749 191750 . 120
chrV 191778 191779 . 2400
chrV 191788 191789 . 2280
chrV 191883 191884 . 240
chrV 191917 191918 . 540
chrV 191922 191923 . 120
chrV 191931 191932 . 160
chrV 191948 191949 . 180
chrV 191950 191951 . 560
chrV 191955 191956 . 120
chrV 191961 191962 . 360
chrV 191969 191970 . 140
chrV 192682 192683 . 120
chrV 192693 192694 . 220
chrV 192710 192711 . 220
chrV 192731 192732 . 360
chrV 192740 192741 . 240
chrV 192774 192775 . 180
chrV 192789 192790 . 740
chrV 192792 192793 . 580
chrV 192800 192801 . 220
chrV 192806 192807 . 160
chrV 192807 192808 . 240
chrV 192827 192828 . 940
chrV 192832 192833 . 360
chrV 193169 193170 . 160
chrV 193179 193180 . 200
chrV 193195 193196 . 220
chrV 193198 193199 . 160
chrV 193198 193199 . 200
chrV 193214 193215 . 160
chrV 193215 193216 . 220
chrV 193218 193219 . 140
chrV 193219 193220 . 360
chrV 193219 193220 . 120
chrV 193223 193224 . 260
chrV 193259 193260 . 260
chrV 193293 193294 . 260
chrV 193310 193311 . 800
chrV 193327 193328 . 160
chrV 193340 193341 . 580
chrV 193345 193346 . 160
chrV 193383 193384 . 500
chrV 193390 193391 . 320
chrV 193408 193409 . 420
chrV 193422 193423 . 260
chrV 193436 193437 . 220
chrV 193449 193450 . 420
chrV 193460 193461 . 240
chrV 193465 193466 . 260
chrV 193468 193469 . 260
chrV 193472 193473 . 120
chrV 193495 193496 . 440
chrV 193512 193513 . 160
chrV 193533 193534 . 460
chrV 193541 193542 . 960
chrV 193552 193553 . 260
chrV 193570 193571 . 520
chrV 193620 193621 . 260
chrV 193640 193641 . 140
chrV 193643 193644 . 640
chrV 193769 193770 . 380
chrV 193828 193829 . 160
chrV 193828 193829 . 200
chrV 193836 193837 . 120
chrV 193855 193856 . 420
chrV 193900 193901 . 220
chrV 193996 193997 . 1100
chrV 194050 194051 . 420
chrV 194065 194066 . 120
chrV 194073 194074 . 440
chrV 194086 194087 . 160
chrV 194091 194092 . 120
chrV 194142 194143 . 360
chrV 194191 194192 . 180
chrV 194195 194196 . 140
chrV 194197 194198 . 180
chrV 194201 194202 . 140
chrV 194206 194207 . 440
chrV 194229 194230 . 160
chrV 194277 194278 . 240
chrV 194626 194627 . 320
chrV 194630 194631 . 1100
chrV 194633 194634 . 120
chrV 194641 194642 . 1640
chrV 194659 194660 . 560
chrV 194664 194665 . 320
chrV 194672 194673 . 340
chrV 194674 194675 . 180
chrV 194684 194685 . 3220
chrV 194718 194719 . 380
chrV 194752 194753 . 120
chrV 194766 194767 . 320
chrV 194934 194935 . 840
chrV 194940 194941 . 1720
chrV 194945 194946 . 1160
chrV 194954 194955 . 360
chrV 194957 194958 . 200
chrV 194960 194961 . 2100
chrV 194966 194967 . 440
chrV 194972 194973 . 460
chrV 194987 194988 . 260
chrV 194990 194991 . 180
chrV 194993 194994 . 420
chrV 194996 194997 . 120
chrV 194998 194999 . 560
chrV 195006 195007 . 400
chrV 195022 195023 . 2400
chrV 195032 195033 . 160
chrV 195037 195038 . 300
chrV 195166 195167 . 220
chrV 195188 195189 . 120
chrV 195191 195192 . 140
chrV 195207 195208 . 180
chrV 195209 195210 . 260
chrV 195213 195214 . 120
chrV 195229 195230 . 140
chrV 195233 195234 . 180
chrV 195241 195242 . 160
chrV 195349 195350 . 400
chrV 195568 195569 . 580
chrV 195587 195588 . 140
chrV 196435 196436 . 260
chrV 196637 196638 . 140
chrV 196706 196707 . 140
chrV 196741 196742 . 220
chrV 196748 196749 . 120
chrV 196768 196769 . 280
chrV 196771 196772 . 240
chrV 196778 196779 . 200
chrV 196793 196794 . 180
chrV 196804 196805 . 280
chrV 196812 196813 . 140
chrV 196814 196815 . 120
chrV 196816 196817 . 400
chrV 196825 196826 . 180
chrV 196835 196836 . 120
chrV 196837 196838 . 340
chrV 196842 196843 . 140
chrV 196857 196858 . 380
chrV 196859 196860 . 880
chrV 196869 196870 . 360
chrV 197111 197112 . 120
chrV 198635 198636 . 120
chrV 198651 198652 . 240
chrV 198689 198690 . 3960
chrV 198707 198708 . 180
chrV 198748 198749 . 220
chrV 198768 198769 . 300
chrV 198926 198927 . 240
chrV 198941 198942 . 440
chrV 199235 199236 . 120
chrV 199371 199372 . 200
chrV 200891 200892 . 180
chrV 200897 200898 . 320
chrV 200913 200914 . 120
chrV 200925 200926 . 160
chrV 200949 200950 . 120
chrV 200969 200970 . 160
chrV 200991 200992 . 180
chrV 201000 201001 . 180
chrV 201012 201013 . 340
chrV 201034 201035 . 540
chrV 201035 201036 . 220
chrV 201957 201958 . 120
chrV 201979 201980 . 480
chrV 201993 201994 . 180
chrV 202003 202004 . 120
chrV 202027 202028 . 300
chrV 202031 202032 . 360
chrV 202038 202039 . 500
chrV 202045 202046 . 160
chrV 202051 202052 . 140
chrV 202054 202055 . 400
chrV 202073 202074 . 220
chrV 202138 202139 . 160
chrV 202260 202261 . 520
chrV 202621 202622 . 160
chrV 202731 202732 . 1100
chrV 202734 202735 . 300
chrV 202737 202738 . 120
chrV 202741 202742 . 300
chrV 202758 202759 . 200
chrV 202811 202812 . 380
chrV 202840 202841 . 200
chrV 203163 203164 . 320
chrV 203290 203291 . 140
chrV 203446 203447 . 160
chrV 203609 203610 . 240
chrV 203631 203632 . 160
chrV 203833 203834 . 1040
chrV 204145 204146 . 260
chrV 204148 204149 . 140
chrV 204330 204331 . 540
chrV 204338 204339 . 540
chrV 204449 204450 . 240
chrV 204689 204690 . 940
chrV 204693 204694 . 140
chrV 204706 204707 . 320
chrV 204763 204764 . 460
chrV 204803 204804 . 120
chrV 205025 205026 . 140
chrV 205036 205037 . 120
chrV 205047 205048 . 120
chrV 205078 205079 . 200
chrV 205083 205084 . 120
chrV 205124 205125 . 240
chrV 205133 205134 . 680
chrV 205145 205146 . 120
chrV 205158 205159 . 120
chrV 205654 205655 . 140
chrV 206823 206824 . 300
chrV 206845 206846 . 160
chrV 207062 207063 . 120
chrV 207092 207093 . 220
chrV 207114 207115 . 660
chrV 207116 207117 . 260
chrV 207261 207262 . 500
chrV 207263 207264 . 720
chrV 207263 207264 . 120
chrV 207265 207266 . 140
chrV 207279 207280 . 260
chrV 207284 207285 . 440
chrV 207344 207345 . 120
chrV 207386 207387 . 180
chrV 207413 207414 . 200
chrV 207434 207435 . 160
chrV 207442 207443 . 120
chrV 207463 207464 . 340
chrV 207464 207465 . 140
chrV 207465 207466 . 120
chrV 207468 207469 . 120
chrV 207481 207482 . 320
chrV 207504 207505 . 120
chrV 207511 207512 . 120
chrV 207515 207516 . 120
chrV 208561 208562 . 220
chrV 208566 208567 . 1500
chrV 208589 208590 . 140
chrV 208594 208595 . 120
chrV 208608 208609 . 700
chrV 208628 208629 . 160
chrV 208644 208645 . 180
chrV 208652 208653 . 1160
chrV 208700 208701 . 240
chrV 208738 208739 . 680
chrV 208740 208741 . 220
chrV 208740 208741 . 160
chrV 208754 208755 . 200
chrV 208765 208766 . 180
chrV 208865 208866 . 120
chrV 208896 208897 . 340
chrV 209194 209195 . 240
chrV 209499 209500 . 980
chrV 209516 209517 . 160
chrV 209519 209520 . 400
chrV 210141 210142 . 3600
chrV 210147 210148 . 140
chrV 210168 210169 . 160
chrV 210196 210197 . 220
chrV 210246 210247 . 220
chrV 210252 210253 . 180
chrV 210375 210376 . 180
chrV 210398 210399 . 320
chrV 210401 210402 . 180
chrV 210404 210405 . 140
chrV 210405 210406 . 340
chrV 210409 210410 . 180
chrV 210417 210418 . 140
chrV 210422 210423 . 600
chrV 210427 210428 . 240
chrV 210428 210429 . 740
chrV 210444 210445 . 380
chrV 210454 210455 . 3560
chrV 210495 210496 . 1500
chrV 210760 210761 . 680
chrV 210812 210813 . 460
chrV 210872 210873 . 220
chrV 211168 211169 . 440
chrV 211348 211349 . 1060
chrV 211504 211505 . 160
chrV 211520 211521 . 140
chrV 211538 211539 . 300
chrV 211560 211561 . 120
chrV 211595 211596 . 160
chrV 211653 211654 . 120
chrV 211686 211687 . 420
chrV 211700 211701 . 960
chrV 211705 211706 . 160
chrV 211713 211714 . 140
chrV 211718 211719 . 1800
chrV 211739 211740 . 200
chrV 211745 211746 . 280
chrV 211748 211749 . 840
chrV 211758 211759 . 860
chrV 211761 211762 . 140
chrV 211802 211803 . 760
chrV 211823 211824 . 6580
chrV 211844 211845 . 180
chrV 211912 211913 . 820
chrV 212118 212119 . 2520
chrV 212205 212206 . 320
chrV 212214 212215 . 220
chrV 212225 212226 . 180
chrV 212443 212444 . 160
chrV 212520 212521 . 460
chrV 212523 212524 . 320
chrV 212627 212628 . 220
chrV 212657 212658 . 200
chrV 212700 212701 . 280
chrV 212895 212896 . 140
chrV 212904 212905 . 140
chrV 213254 213255 . 120
chrV 213286 213287 . 1580
chrV 213301 213302 . 2380
chrV 213312 213313 . 120
chrV 213330 213331 . 120
chrV 213350 213351 . 2400
chrV 213365 213366 . 740
chrV 213369 213370 . 240
chrV 213373 213374 . 380
chrV 213374 213375 . 120
chrV 213377 213378 . 340
chrV 213381 213382 . 160
chrV 213389 213390 . 1240
chrV 213396 213397 . 120
chrV 213401 213402 . 2920
chrV 213556 213557 . 120
chrV 213573 213574 . 160
chrV 213592 213593 . 300
chrV 213694 213695 . 180
chrV 214204 214205 . 160
chrV 214343 214344 . 120
chrV 214664 214665 . 120
chrV 214812 214813 . 380
chrV 214859 214860 . 120
chrV 214893 214894 . 200
chrV 214901 214902 . 1340
chrV 214917 214918 . 300
chrV 214918 214919 . 400
chrV 214943 214944 . 300
chrV 214953 214954 . 120
chrV 214960 214961 . 120
chrV 214971 214972 . 1080
chrV 214976 214977 . 260
chrV 214990 214991 . 5480
chrV 215428 215429 . 200
chrV 215630 215631 . 160
chrV 216136 216137 . 160
chrV 216430 216431 . 1160
chrV 216513 216514 . 220
chrV 216580 216581 . 1200
chrV 216953 216954 . 540
chrV 217084 217085 . 120
chrV 217473 217474 . 140
chrV 217549 217550 . 400
chrV 217587 217588 . 320
chrV 217714 217715 . 200
chrV 217740 217741 . 200
chrV 217867 217868 . 1200
chrV 218007 218008 . 120
chrV 218023 218024 . 140
chrV 218038 218039 . 120
chrV 218150 218151 . 140
chrV 218219 218220 . 140
chrV 218447 218448 . 120
chrV 218635 218636 . 620
chrV 218638 218639 . 160
chrV 218987 218988 . 380
chrV 219207 219208 . 220
chrV 219377 219378 . 280
chrV 219615 219616 . 120
chrV 219677 219678 . 180
chrV 219895 219896 . 2920
chrV 220522 220523 . 120
chrV 220643 220644 . 120
chrV 220811 220812 . 140
chrV 220973 220974 . 220
chrV 221180 221181 . 600
chrV 221215 221216 . 340
chrV 221258 221259 . 1480
chrV 221318 221319 . 200
chrV 221332 221333 . 1220
chrV 221349 221350 . 1640
chrV 221358 221359 . 480
chrV 221361 221362 . 440
chrV 221383 221384 . 460
chrV 221536 221537 . 2320
chrV 221539 221540 . 120
chrV 221553 221554 . 220
chrV 221556 221557 . 1220
chrV 221562 221563 . 460
chrV 221578 221579 . 120
chrV 221580 221581 . 800
chrV 221592 221593 . 960
chrV 221660 221661 . 440
chrV 221662 221663 . 140
chrV 221735 221736 . 480
chrV 221742 221743 . 260
chrV 221752 221753 . 140
chrV 221770 221771 . 120
chrV 221779 221780 . 120
chrV 221801 221802 . 120
chrV 221949 221950 . 880
chrV 221970 221971 . 960
chrV 222113 222114 . 680
chrV 222143 222144 . 380
chrV 222151 222152 . 1040
chrV 222233 222234 . 260
chrV 222259 222260 . 160
chrV 222274 222275 . 220
chrV 222279 222280 . 120
chrV 222288 222289 . 180
chrV 222332 222333 . 300
chrV 222356 222357 . 480
chrV 222366 222367 . 120
chrV 222370 222371 . 2500
chrV 222376 222377 . 120
chrV 222378 222379 . 160
chrV 222386 222387 . 180
chrV 222397 222398 . 1640
chrV 222405 222406 . 120
chrV 222422 222423 . 280
chrV 222438 222439 . 360
chrV 222501 222502 . 1220
chrV 222518 222519 . 1200
chrV 222523 222524 . 400
chrV 222541 222542 . 400
chrV 222548 222549 . 280
chrV 222558 222559 . 240
chrV 222578 222579 . 180
chrV 222581 222582 . 480
chrV 222744 222745 . 260
chrV 222824 222825 . 160
chrV 222932 222933 . 1060
chrV 222958 222959 . 1020
chrV 223060 223061 . 500
chrV 223071 223072 . 120
chrV 223076 223077 . 160
chrV 223088 223089 . 820
chrV 223108 223109 . 120
chrV 223121 223122 . 340
chrV 223125 223126 . 1080
chrV 223152 223153 . 220
chrV 223156 223157 . 240
chrV 223166 223167 . 320
chrV 223173 223174 . 1460
chrV 223177 223178 . 120
chrV 223181 223182 . 1820
chrV 224812 224813 . 120
chrV 225053 225054 . 120
chrV 225328 225329 . 160
chrV 225337 225338 . 460
chrV 225349 225350 . 300
chrV 225359 225360 . 120
chrV 225374 225375 . 300
chrV 225388 225389 . 260
chrV 225441 225442 . 220
chrV 225444 225445 . 240
chrV 225448 225449 . 160
chrV 225536 225537 . 140
chrV 225545 225546 . 120
chrV 225657 225658 . 120
chrV 225697 225698 . 160
chrV 225704 225705 . 260
chrV 225712 225713 . 600
chrV 225726 225727 . 580
chrV 225742 225743 . 980
chrV 225754 225755 . 120
chrV 225833 225834 . 3740
chrV 225972 225973 . 1000
chrV 226073 226074 . 1720
chrV 226287 226288 . 160
chrV 226627 226628 . 120
chrV 228141 228142 . 480
chrV 228275 228276 . 680
chrV 228338 228339 . 180
chrV 228529 228530 . 120
chrV 228590 228591 . 120
chrV 228678 228679 . 260
chrV 228754 228755 . 1420
chrV 229069 229070 . 320
chrV 229211 229212 . 120
chrV 229525 229526 . 1020
chrV 229539 229540 . 160
chrV 229546 229547 . 1740
chrV 229547 229548 . 360
chrV 229550 229551 . 280
chrV 229564 229565 . 480
chrV 229568 229569 . 340
chrV 229575 229576 . 140
chrV 229582 229583 . 580
chrV 229627 229628 . 1280
chrV 229633 229634 . 120
chrV 229638 229639 . 1360
chrV 229654 229655 . 2160
chrV 229661 229662 . 140
chrV 229666 229667 . 220
chrV 229675 229676 . 280
chrV 229855 229856 . 660
chrV 230150 230151 . 120
chrV 230152 230153 . 120
chrV 230333 230334 . 120
chrV 230499 230500 . 240
chrV 230643 230644 . 460
chrV 230807 230808 . 120
chrV 230957 230958 . 320
chrV 230978 230979 . 120
chrV 231080 231081 . 120
chrV 231455 231456 . 260
chrV 231859 231860 . 380
chrV 232276 232277 . 480
chrV 232348 232349 . 200
chrV 232736 232737 . 140
chrV 233064 233065 . 200
chrV 233202 233203 . 120
chrV 233303 233304 . 400
chrV 233476 233477 . 620
chrV 234173 234174 . 140
chrV 234196 234197 . 120
chrV 234404 234405 . 140
chrV 234565 234566 . 200
chrV 234581 234582 . 620
chrV 234712 234713 . 420
chrV 234714 234715 . 440
chrV 234727 234728 . 760
chrV 234729 234730 . 320
chrV 234745 234746 . 200
chrV 234753 234754 . 240
chrV 234779 234780 . 180
chrV 234784 234785 . 180
chrV 234801 234802 . 280
chrV 234809 234810 . 140
chrV 234814 234815 . 220
chrV 234820 234821 . 120
chrV 235030 235031 . 1120
chrV 235039 235040 . 2140
chrV 235358 235359 . 400
chrV 235481 235482 . 340
chrV 235637 235638 . 540
chrV 235649 235650 . 180
chrV 236988 236989 . 120
chrV 237110 237111 . 120
chrV 237203 237204 . 240
chrV 237215 237216 . 1020
chrV 237249 237250 . 280
chrV 237267 237268 . 2100
chrV 237376 237377 . 200
chrV 237379 237380 . 120
chrV 237379 237380 . 260
chrV 237388 237389 . 500
chrV 237391 237392 . 400
chrV 237396 237397 . 140
chrV 237399 237400 . 2380
chrV 237410 237411 . 180
chrV 237563 237564 . 120
chrV 238118 238119 . 3860
chrV 238146 238147 . 1340
chrV 238152 238153 . 1720
chrV 238170 238171 . 800
chrV 238183 238184 . 120
chrV 238210 238211 . 320
chrV 238288 238289 . 300
chrV 238325 238326 . 120
chrV 238330 238331 . 460
chrV 238339 238340 . 2720
chrV 238346 238347 . 300
chrV 238352 238353 . 380
chrV 238354 238355 . 120
chrV 238381 238382 . 1080
chrV 238387 238388 . 120
chrV 238415 238416 . 820
chrV 238424 238425 . 3660
chrV 238447 238448 . 120
chrV 238450 238451 . 240
chrV 238472 238473 . 680
chrV 238485 238486 . 180
chrV 238527 238528 . 440
chrV 238534 238535 . 3560
chrV 238557 238558 . 120
chrV 238581 238582 . 200
chrV 238628 238629 . 120
chrV 238771 238772 . 380
chrV 238864 238865 . 5320
chrV 238975 238976 . 300
chrV 238976 238977 . 220
chrV 238989 238990 . 160
chrV 239135 239136 . 180
chrV 239473 239474 . 120
chrV 239547 239548 . 240
chrV 239549 239550 . 320
chrV 239852 239853 . 180
chrV 239919 239920 . 160
chrV 240057 240058 . 420
chrV 240094 240095 . 380
chrV 240548 240549 . 160
chrV 240886 240887 . 300
chrV 241397 241398 . 260
chrV 241538 241539 . 420
chrV 241541 241542 . 160
chrV 241790 241791 . 180
chrV 241809 241810 . 760
chrV 241925 241926 . 140
chrV 241991 241992 . 120
chrV 242011 242012 . 1560
chrV 242051 242052 . 120
chrV 242067 242068 . 1620
chrV 242282 242283 . 540
chrV 242294 242295 . 1040
chrV 242316 242317 . 160
chrV 242323 242324 . 180
chrV 242416 242417 . 240
chrV 242428 242429 . 160
chrV 242450 242451 . 220
chrV 242480 242481 . 460
chrV 242538 242539 . 120
chrV 242543 242544 . 200
chrV 242570 242571 . 300
chrV 242573 242574 . 120
chrV 242585 242586 . 200
chrV 242589 242590 . 120
chrV 242643 242644 . 680
chrV 242648 242649 . 460
chrV 242669 242670 . 140
chrV 242684 242685 . 640
chrV 242707 242708 . 300
chrV 242724 242725 . 980
chrV 242733 242734 . 1560
chrV 242737 242738 . 120
chrV 242748 242749 . 240
chrV 242799 242800 . 860
chrV 242806 242807 . 160
chrV 242873 242874 . 120
chrV 242878 242879 . 200
chrV 242903 242904 . 120
chrV 242979 242980 . 380
chrV 243002 243003 . 240
chrV 243017 243018 . 180
chrV 243033 243034 . 580
chrV 243035 243036 . 800
chrV 243044 243045 . 220
chrV 243066 243067 . 220
chrV 243090 243091 . 120
chrV 243243 243244 . 260
chrV 243302 243303 . 400
chrV 243314 243315 . 860
chrV 243383 243384 . 260
chrV 243430 243431 . 400
chrV 243554 243555 . 9700
chrV 243623 243624 . 180
chrV 244134 244135 . 460
chrV 244307 244308 . 140
chrV 244312 244313 . 180
chrV 244447 244448 . 140
chrV 244573 244574 . 120
chrV 244638 244639 . 1140
chrV 244741 244742 . 280
chrV 244980 244981 . 200
chrV 245322 245323 . 340
chrV 245379 245380 . 220
chrV 245560 245561 . 740
chrV 245564 245565 . 140
chrV 246448 246449 . 160
chrV 246541 246542 . 360
chrV 246548 246549 . 200
chrV 246551 246552 . 120
chrV 246706 246707 . 240
chrV 246714 246715 . 160
chrV 246746 246747 . 260
chrV 246791 246792 . 120
chrV 246800 246801 . 200
chrV 246803 246804 . 320
chrV 247931 247932 . 280
chrV 248110 248111 . 280
chrV 248153 248154 . 140
chrV 248299 248300 . 180
chrV 248303 248304 . 440
chrV 248341 248342 . 1160
chrV 248360 248361 . 460
chrV 248363 248364 . 120
chrV 248366 248367 . 220
chrV 248370 248371 . 1920
chrV 248378 248379 . 580
chrV 248820 248821 . 180
chrV 248995 248996 . 180
chrV 249042 249043 . 140
chrV 249618 249619 . 520
chrV 249669 249670 . 140
chrV 249711 249712 . 200
chrV 249753 249754 . 980
chrV 249817 249818 . 120
chrV 249820 249821 . 140
chrV 249830 249831 . 180
chrV 249897 249898 . 120
chrV 249939 249940 . 420
chrV 249975 249976 . 240
chrV 249978 249979 . 120
chrV 249988 249989 . 120
chrV 249994 249995 . 240
chrV 250152 250153 . 120
chrV 250206 250207 . 120
chrV 250222 250223 . 120
chrV 250229 250230 . 4180
chrV 250250 250251 . 1820
chrV 250263 250264 . 580
chrV 250294 250295 . 1600
chrV 250456 250457 . 180
chrV 250477 250478 . 160
chrV 250485 250486 . 280
chrV 250486 250487 . 160
chrV 250494 250495 . 260
chrV 250502 250503 . 460
chrV 250601 250602 . 120
chrV 250606 250607 . 120
chrV 250612 250613 . 1640
chrV 250620 250621 . 160
chrV 250952 250953 . 400
chrV 250969 250970 . 1640
chrV 251002 251003 . 120
chrV 251130 251131 . 180
chrV 251271 251272 . 120
chrV 251293 251294 . 1320
chrV 251323 251324 . 120
chrV 251481 251482 . 120
chrV 251515 251516 . 180
chrV 251534 251535 . 120
chrV 251541 251542 . 380
chrV 251606 251607 . 140
chrV 252613 252614 . 540
chrV 252732 252733 . 160
chrV 252831 252832 . 120
chrV 253031 253032 . 120
chrV 253081 253082 . 260
chrV 253681 253682 . 440
chrV 253752 253753 . 320
chrV 254067 254068 . 120
chrV 254131 254132 . 280
chrV 254293 254294 . 220
chrV 254475 254476 . 120
chrV 254479 254480 . 220
chrV 254480 254481 . 120
chrV 254481 254482 . 140
chrV 254481 254482 . 960
chrV 254493 254494 . 1140
chrV 254505 254506 . 580
chrV 254517 254518 . 140
chrV 254522 254523 . 1020
chrV 254575 254576 . 200
chrV 254580 254581 . 260
chrV 254583 254584 . 120
chrV 254586 254587 . 120
chrV 254590 254591 . 240
chrV 254592 254593 . 620
chrV 254604 254605 . 200
chrV 254749 254750 . 400
chrV 254775 254776 . 200
chrV 255126 255127 . 140
chrV 255503 255504 . 160
chrV 255514 255515 . 700
chrV 255673 255674 . 220
chrV 255777 255778 . 260
chrV 256657 256658 . 240
chrV 256744 256745 . 380
chrV 257004 257005 . 160
chrV 257337 257338 . 160
chrV 257909 257910 . 700
chrV 257923 257924 . 140
chrV 257933 257934 . 1200
chrV 257939 257940 . 140
chrV 258110 258111 . 120
chrV 258111 258112 . 760
chrV 258111 258112 . 460
chrV 258139 258140 . 2120
chrV 258151 258152 . 5840
chrV 258163 258164 . 940
chrV 258176 258177 . 120
chrV 258225 258226 . 160
chrV 258235 258236 . 120
chrV 258238 258239 . 120
chrV 258242 258243 . 320
chrV 258271 258272 . 540
chrV 258296 258297 . 1100
chrV 258413 258414 . 240
chrV 258490 258491 . 120
chrV 258493 258494 . 420
chrV 258504 258505 . 220
chrV 258545 258546 . 480
chrV 258582 258583 . 120
chrV 258615 258616 . 120
chrV 258809 258810 . 360
chrV 258835 258836 . 700
chrV 258953 258954 . 320
chrV 259363 259364 . 1320
chrV 259371 259372 . 660
chrV 259407 259408 . 120
chrV 259636 259637 . 1500
chrV 259885 259886 . 160
chrV 259925 259926 . 120
chrV 259942 259943 . 120
chrV 260121 260122 . 220
chrV 260137 260138 . 940
chrV 260144 260145 . 340
chrV 260147 260148 . 1780
chrV 260175 260176 . 240
chrV 260200 260201 . 360
chrV 260205 260206 . 820
chrV 260209 260210 . 520
chrV 260314 260315 . 1120
chrV 260326 260327 . 440
chrV 260341 260342 . 160
chrV 260354 260355 . 140
chrV 260360 260361 . 120
chrV 260365 260366 . 240
chrV 260383 260384 . 260
chrV 260495 260496 . 520
chrV 260502 260503 . 720
chrV 260514 260515 . 2440
chrV 260940 260941 . 1540
chrV 260950 260951 . 220
chrV 261070 261071 . 200
chrV 261115 261116 . 140
chrV 261242 261243 . 200
chrV 261274 261275 . 120
chrV 261278 261279 . 120
chrV 261287 261288 . 120
chrV 261310 261311 . 160
chrV 261672 261673 . 460
chrV 261682 261683 . 240
chrV 261740 261741 . 120
chrV 261756 261757 . 760
chrV 261780 261781 . 440
chrV 261802 261803 . 120
chrV 261809 261810 . 120
chrV 261836 261837 . 380
chrV 261878 261879 . 240
chrV 261909 261910 . 960
chrV 261913 261914 . 500
chrV 262127 262128 . 120
chrV 262157 262158 . 140
chrV 262166 262167 . 120
chrV 262245 262246 . 120
chrV 262268 262269 . 120
chrV 262349 262350 . 120
chrV 262513 262514 . 300
chrV 262596 262597 . 700
chrV 262725 262726 . 260
chrV 262789 262790 . 1780
chrV 262871 262872 . 320
chrV 263181 263182 . 400
chrV 263241 263242 . 220
chrV 263698 263699 . 280
chrV 263975 263976 . 220
chrV 264159 264160 . 140
chrV 264171 264172 . 160
chrV 264189 264190 . 180
chrV 264289 264290 . 120
chrV 264296 264297 . 120
chrV 264301 264302 . 120
chrV 264357 264358 . 340
chrV 264397 264398 . 240
chrV 264405 264406 . 940
chrV 264426 264427 . 1440
chrV 264436 264437 . 160
chrV 264537 264538 . 820
chrV 264549 264550 . 740
chrV 264557 264558 . 700
chrV 264573 264574 . 220
chrV 264628 264629 . 1480
chrV 264637 264638 . 160
chrV 264663 264664 . 1680
chrV 264701 264702 . 2360
chrV 264718 264719 . 200
chrV 264772 264773 . 940
chrV 264795 264796 . 260
chrV 264819 264820 . 1160
chrV 265166 265167 . 120
chrV 265560 265561 . 140
chrV 265922 265923 . 240
chrV 265963 265964 . 200
chrV 265974 265975 . 260
chrV 266002 266003 . 120
chrV 266012 266013 . 140
chrV 266076 266077 . 140
chrV 266148 266149 . 120
chrV 266155 266156 . 320
chrV 266211 266212 . 340
chrV 266226 266227 . 200
chrV 266299 266300 . 260
chrV 266307 266308 . 300
chrV 266358 266359 . 540
chrV 267061 267062 . 120
chrV 268401 268402 . 340
chrV 268408 268409 . 280
chrV 268410 268411 . 120
chrV 268432 268433 . 260
chrV 268438 268439 . 440
chrV 268440 268441 . 860
chrV 268478 268479 . 120
chrV 268485 268486 . 260
chrV 268565 268566 . 180
chrV 268573 268574 . 280
chrV 268588 268589 . 1620
chrV 268640 268641 . 140
chrV 268679 268680 . 120
chrV 268699 268700 . 160
chrV 268702 268703 . 160
chrV 268711 268712 . 540
chrV 268715 268716 . 380
chrV 268723 268724 . 160
chrV 268732 268733 . 160
chrV 268754 268755 . 240
chrV 268781 268782 . 120
chrV 268782 268783 . 180
chrV 268783 268784 . 800
chrV 268807 268808 . 1840
chrV 268814 268815 . 120
chrV 268820 268821 . 120
chrV 268849 268850 . 120
chrV 268886 268887 . 140
chrV 268898 268899 . 840
chrV 269089 269090 . 500
chrV 269125 269126 . 120
chrV 269197 269198 . 640
chrV 269310 269311 . 520
chrV 269385 269386 . 160
chrV 269949 269950 . 300
chrV 270257 270258 . 160
chrV 270371 270372 . 160
chrV 270437 270438 . 120
chrV 270438 270439 . 120
chrV 270564 270565 . 500
chrV 270577 270578 . 540
chrV 270594 270595 . 140
chrV 270695 270696 . 120
chrV 270783 270784 . 160
chrV 270900 270901 . 140
chrV 271091 271092 . 620
chrV 271247 271248 . 720
chrV 271253 271254 . 760
chrV 271255 271256 . 2060
chrV 271261 271262 . 580
chrV 271275 271276 . 700
chrV 271298 271299 . 1920
chrV 271561 271562 . 260
chrV 271583 271584 . 120
chrV 271615 271616 . 340
chrV 271635 271636 . 120
chrV 271650 271651 . 1800
chrV 271666 271667 . 200
chrV 271679 271680 . 2100
chrV 271722 271723 . 460
chrV 271749 271750 . 540
chrV 272133 272134 . 1500
chrV 272317 272318 . 240
chrV 272336 272337 . 240
chrV 272395 272396 . 1240
chrV 272412 272413 . 300
chrV 272418 272419 . 920
chrV 272548 272549 . 380
chrV 272594 272595 . 120
chrV 272640 272641 . 140
chrV 272778 272779 . 280
chrV 272838 272839 . 160
chrV 272925 272926 . 140
chrV 273697 273698 . 200
chrV 273713 273714 . 700
chrV 273919 273920 . 160
chrV 274143 274144 . 640
chrV 274293 274294 . 800
chrV 274301 274302 . 120
chrV 274307 274308 . 180
chrV 274322 274323 . 120
chrV 274322 274323 . 300
chrV 274331 274332 . 140
chrV 274527 274528 . 200
chrV 275046 275047 . 240
chrV 275083 275084 . 260
chrV 275352 275353 . 220
chrV 275760 275761 . 1020
chrV 275848 275849 . 320
chrV 275969 275970 . 180
chrV 276020 276021 . 260
chrV 276073 276074 . 1040
chrV 276277 276278 . 180
chrV 276288 276289 . 340
chrV 276316 276317 . 980
chrV 276357 276358 . 2200
chrV 276532 276533 . 1760
chrV 276749 276750 . 1000
chrV 276849 276850 . 1240
chrV 277089 277090 . 340
chrV 277316 277317 . 640
chrV 277419 277420 . 180
chrV 277431 277432 . 300
chrV 277439 277440 . 1380
chrV 277445 277446 . 340
chrV 277450 277451 . 400
chrV 277617 277618 . 2240
chrV 277642 277643 . 120
chrV 277994 277995 . 1540
chrV 278087 278088 . 1200
chrV 278105 278106 . 200
chrV 278731 278732 . 140
chrV 278854 278855 . 120
chrV 279742 279743 . 120
chrV 279748 279749 . 240
chrV 280094 280095 . 240
chrV 280218 280219 . 120
chrV 280333 280334 . 180
chrV 280870 280871 . 260
chrV 280921 280922 . 500
chrV 280962 280963 . 220
chrV 280966 280967 . 200
chrV 281018 281019 . 120
chrV 281124 281125 . 120
chrV 281130 281131 . 120
chrV 281136 281137 . 120
chrV 281189 281190 . 160
chrV 281416 281417 . 360
chrV 281525 281526 . 200
chrV 281548 281549 . 1120
chrV 281586 281587 . 140
chrV 281779 281780 . 180
chrV 281824 281825 . 540
chrV 281855 281856 . 120
chrV 281895 281896 . 160
chrV 281912 281913 . 480
chrV 282052 282053 . 140
chrV 282059 282060 . 120
chrV 282117 282118 . 800
chrV 282222 282223 . 220
chrV 282248 282249 . 160
chrV 282388 282389 . 140
chrV 282518 282519 . 120
chrV 282651 282652 . 140
chrV 282663 282664 . 340
chrV 282701 282702 . 160
chrV 282786 282787 . 220
chrV 283197 283198 . 660
chrV 283496 283497 . 660
chrV 283934 283935 . 140
chrV 284025 284026 . 380
chrV 284284 284285 . 120
chrV 284344 284345 . 180
chrV 284414 284415 . 160
chrV 284425 284426 . 540
chrV 284458 284459 . 360
chrV 284473 284474 . 120
chrV 284481 284482 . 120
chrV 284509 284510 . 320
chrV 284562 284563 . 300
chrV 284570 284571 . 300
chrV 284591 284592 . 1840
chrV 284609 284610 . 200
chrV 284639 284640 . 360
chrV 284709 284710 . 460
chrV 284824 284825 . 5220
chrV 284829 284830 . 580
chrV 284832 284833 . 120
chrV 284846 284847 . 120
chrV 284889 284890 . 120
chrV 284904 284905 . 280
chrV 284929 284930 . 300
chrV 284935 284936 . 160
chrV 284951 284952 . 840
chrV 285022 285023 . 340
chrV 285049 285050 . 4560
chrV 285055 285056 . 540
chrV 285075 285076 . 140
chrV 285084 285085 . 1080
chrV 285095 285096 . 200
chrV 285100 285101 . 2700
chrV 285105 285106 . 1260
chrV 285117 285118 . 1060
chrV 285290 285291 . 300
chrV 285295 285296 . 280
chrV 285318 285319 . 180
chrV 285361 285362 . 120
chrV 285679 285680 . 420
chrV 285682 285683 . 1380
chrV 285757 285758 . 420
chrV 286042 286043 . 120
chrV 286127 286128 . 140
chrV 286378 286379 . 700
chrV 286405 286406 . 180
chrV 286414 286415 . 140
chrV 286571 286572 . 300
chrV 286728 286729 . 120
chrV 286903 286904 . 120
chrV 287147 287148 . 200
chrV 287247 287248 . 180
chrV 287262 287263 . 160
chrV 287322 287323 . 140
chrV 287328 287329 . 140
chrV 287334 287335 . 160
chrV 287343 287344 . 520
chrV 287361 287362 . 200
chrV 287368 287369 . 160
chrV 287436 287437 . 160
chrV 287543 287544 . 500
chrV 287550 287551 . 160
chrV 287795 287796 . 380
chrV 287846 287847 . 180
chrV 288210 288211 . 440
chrV 288214 288215 . 420
chrV 288217 288218 . 400
chrV 288243 288244 . 3780
chrV 288246 288247 . 140
chrV 288247 288248 . 260
chrV 288247 288248 . 1280
chrV 288250 288251 . 280
chrV 288250 288251 . 380
chrV 288253 288254 . 980
chrV 288377 288378 . 1580
chrV 288413 288414 . 240
chrV 288591 288592 . 140
chrV 288595 288596 . 1440
chrV 288603 288604 . 780
chrV 288633 288634 . 240
chrV 288790 288791 . 700
chrV 288797 288798 . 220
chrV 289073 289074 . 300
chrV 289208 289209 . 160
chrV 289215 289216 . 180
chrV 289223 289224 . 380
chrV 289230 289231 . 120
chrV 289280 289281 . 460
chrV 289298 289299 . 440
chrV 289330 289331 . 120
chrV 289384 289385 . 200
chrV 289399 289400 . 280
chrV 289490 289491 . 140
chrV 290200 290201 . 1120
chrV 290324 290325 . 1400
chrV 290329 290330 . 400
chrV 290392 290393 . 140
chrV 290699 290700 . 260
chrV 290901 290902 . 180
chrV 291039 291040 . 1320
chrV 291258 291259 . 160
chrV 291342 291343 . 120
chrV 291429 291430 . 200
chrV 291576 291577 . 180
chrV 291579 291580 . 120
chrV 291584 291585 . 280
chrV 291619 291620 . 180
chrV 291622 291623 . 160
chrV 291622 291623 . 900
chrV 291654 291655 . 200
chrV 291670 291671 . 120
chrV 291674 291675 . 120
chrV 291693 291694 . 780
chrV 291718 291719 . 180
chrV 291721 291722 . 240
chrV 291726 291727 . 920
chrV 291735 291736 . 160
chrV 291736 291737 . 120
chrV 291757 291758 . 440
chrV 291767 291768 . 260
chrV 291787 291788 . 740
chrV 291798 291799 . 400
chrV 291903 291904 . 260
chrV 291936 291937 . 120
chrV 292037 292038 . 120
chrV 292053 292054 . 820
chrV 292116 292117 . 120
chrV 292314 292315 . 680
chrV 292476 292477 . 720
chrV 292691 292692 . 140
chrV 292698 292699 . 120
chrV 292707 292708 . 2120
chrV 292710 292711 . 140
chrV 292722 292723 . 160
chrV 292739 292740 . 280
chrV 292743 292744 . 300
chrV 292754 292755 . 460
chrV 292761 292762 . 120
chrV 292773 292774 . 440
chrV 292904 292905 . 120
chrV 292910 292911 . 200
chrV 292943 292944 . 120
chrV 293738 293739 . 120
chrV 293868 293869 . 140
chrV 294018 294019 . 120
chrV 294898 294899 . 120
chrV 294967 294968 . 3180
chrV 295004 295005 . 500
chrV 295007 295008 . 160
chrV 295010 295011 . 220
chrV 295031 295032 . 1420
chrV 295039 295040 . 140
chrV 295040 295041 . 2240
chrV 295046 295047 . 260
chrV 295118 295119 . 140
chrV 295161 295162 . 260
chrV 295166 295167 . 760
chrV 295175 295176 . 140
chrV 295179 295180 . 620
chrV 295183 295184 . 180
chrV 295191 295192 . 340
chrV 295216 295217 . 160
chrV 295222 295223 . 180
chrV 295225 295226 . 200
chrV 295242 295243 . 480
chrV 295319 295320 . 480
chrV 295323 295324 . 120
chrV 295337 295338 . 4740
chrV 295711 295712 . 160
chrV 296173 296174 . 120
chrV 296711 296712 . 120
chrV 297091 297092 . 120
chrV 297608 297609 . 400
chrV 297967 297968 . 320
chrV 298094 298095 . 120
chrV 298295 298296 . 140
chrV 298549 298550 . 440
chrV 298568 298569 . 140
chrV 298572 298573 . 300
chrV 298595 298596 . 120
chrV 298636 298637 . 180
chrV 298662 298663 . 140
chrV 298683 298684 . 220
chrV 298692 298693 . 420
chrV 298764 298765 . 120
chrV 299432 299433 . 220
chrV 299566 299567 . 120
chrV 300672 300673 . 120
chrV 301662 301663 . 120
chrV 301681 301682 . 180
chrV 301686 301687 . 180
chrV 301688 301689 . 1160
chrV 301715 301716 . 380
chrV 301794 301795 . 220
chrV 301841 301842 . 1380
chrV 302050 302051 . 120
chrV 302146 302147 . 120
chrV 302375 302376 . 160
chrV 302390 302391 . 180
chrV 302467 302468 . 120
chrV 302570 302571 . 180
chrV 302586 302587 . 340
chrV 302631 302632 . 140
chrV 302668 302669 . 380
chrV 302681 302682 . 3180
chrV 302693 302694 . 400
chrV 302713 302714 . 3720
chrV 302809 302810 . 320
chrV 303068 303069 . 460
chrV 303214 303215 . 160
chrV 303217 303218 . 1360
chrV 303261 303262 . 180
chrV 303277 303278 . 320
chrV 303302 303303 . 180
chrV 303371 303372 . 460
chrV 303471 303472 . 120
chrV 303483 303484 . 180
chrV 303500 303501 . 580
chrV 303538 303539 . 740
chrV 303564 303565 . 140
chrV 303569 303570 . 160
chrV 303573 303574 . 120
chrV 303578 303579 . 140
chrV 303588 303589 . 260
chrV 303602 303603 . 160
chrV 303614 303615 . 160
chrV 303622 303623 . 1260
chrV 303629 303630 . 120
chrV 303636 303637 . 780
chrV 303648 303649 . 140
chrV 303687 303688 . 1100
chrV 303695 303696 . 120
chrV 303696 303697 . 1920
chrV 303699 303700 . 240
chrV 303703 303704 . 200
chrV 303711 303712 . 800
chrV 303727 303728 . 180
chrV 303741 303742 . 140
chrV 303772 303773 . 1320
chrV 304001 304002 . 440
chrV 304309 304310 . 120
chrV 304337 304338 . 160
chrV 304684 304685 . 240
chrV 304939 304940 . 260
chrV 304952 304953 . 220
chrV 304999 305000 . 120
chrV 305768 305769 . 120
chrV 305910 305911 . 380
chrV 305957 305958 . 200
chrV 305966 305967 . 940
chrV 306062 306063 . 140
chrV 307268 307269 . 120
chrV 307306 307307 . 300
chrV 307344 307345 . 1260
chrV 307489 307490 . 900
chrV 307492 307493 . 140
chrV 307522 307523 . 340
chrV 307527 307528 . 1900
chrV 307551 307552 . 420
chrV 307555 307556 . 480
chrV 307566 307567 . 2180
chrV 307569 307570 . 440
chrV 309028 309029 . 420
chrV 309143 309144 . 140
chrV 309437 309438 . 140
chrV 309515 309516 . 140
chrV 309853 309854 . 120
chrV 309945 309946 . 1500
chrV 309951 309952 . 120
chrV 310130 310131 . 140
chrV 310595 310596 . 140
chrV 310613 310614 . 140
chrV 310908 310909 . 120
chrV 311122 311123 . 920
chrV 311155 311156 . 320
chrV 311188 311189 . 160
chrV 311201 311202 . 200
chrV 311288 311289 . 360
chrV 311416 311417 . 180
chrV 311443 311444 . 120
chrV 311463 311464 . 3040
chrV 311510 311511 . 120
chrV 311526 311527 . 180
chrV 311614 311615 . 160
chrV 311629 311630 . 200
chrV 311636 311637 . 160
chrV 311637 311638 . 540
chrV 311688 311689 . 180
chrV 311694 311695 . 120
chrV 311699 311700 . 540
chrV 311711 311712 . 760
chrV 311742 311743 . 160
chrV 311748 311749 . 120
chrV 311821 311822 . 800
chrV 311824 311825 . 120
chrV 311831 311832 . 180
chrV 311853 311854 . 220
chrV 311868 311869 . 120
chrV 311877 311878 . 320
chrV 311883 311884 . 200
chrV 311929 311930 . 300
chrV 311953 311954 . 240
chrV 311954 311955 . 320
chrV 311962 311963 . 360
chrV 311974 311975 . 640
chrV 311987 311988 . 120
chrV 311993 311994 . 320
chrV 312002 312003 . 1020
chrV 312010 312011 . 120
chrV 312165 312166 . 280
chrV 312187 312188 . 2660
chrV 312189 312190 . 880
chrV 312205 312206 . 460
chrV 312208 312209 . 7100
chrV 312232 312233 . 120
chrV 312386 312387 . 860
chrV 312391 312392 . 740
chrV 312545 312546 . 220
chrV 312566 312567 . 160
chrV 312610 312611 . 140
chrV 312766 312767 . 660
chrV 312916 312917 . 340
chrV 312924 312925 . 1100
chrV 312929 312930 . 120
chrV 312947 312948 . 460
chrV 312969 312970 . 160
chrV 313228 313229 . 200
chrV 313247 313248 . 200
chrV 313304 313305 . 400
chrV 313396 313397 . 140
chrV 313674 313675 . 200
chrV 313723 313724 . 120
chrV 313752 313753 . 180
chrV 313760 313761 . 120
chrV 313811 313812 . 160
chrV 313843 313844 . 220
chrV 313953 313954 . 120
chrV 314018 314019 . 200
chrV 314071 314072 . 120
chrV 314081 314082 . 1360
chrV 314112 314113 . 460
chrV 314443 314444 . 860
chrV 314447 314448 . 320
chrV 314612 314613 . 1000
chrV 314636 314637 . 320
chrV 315138 315139 . 720
chrV 315190 315191 . 280
chrV 315667 315668 . 120
chrV 315671 315672 . 120
chrV 315808 315809 . 380
chrV 316023 316024 . 220
chrV 316226 316227 . 160
chrV 316566 316567 . 120
chrV 316573 316574 . 260
chrV 316577 316578 . 260
chrV 316635 316636 . 420
chrV 316704 316705 . 1960
chrV 316758 316759 . 1180
chrV 316887 316888 . 760
chrV 316911 316912 . 380
chrV 317078 317079 . 120
chrV 317208 317209 . 2000
chrV 317218 317219 . 1380
chrV 317304 317305 . 120
chrV 317829 317830 . 1060
chrV 317869 317870 . 560
chrV 317927 317928 . 2760
chrV 318067 318068 . 680
chrV 318073 318074 . 220
chrV 318201 318202 . 180
chrV 318224 318225 . 220
chrV 318570 318571 . 120
chrV 318583 318584 . 1720
chrV 318663 318664 . 140
chrV 318688 318689 . 340
chrV 318872 318873 . 320
chrV 319258 319259 . 540
chrV 319512 319513 . 120
chrV 319635 319636 . 160
chrV 319813 319814 . 500
chrV 319834 319835 . 860
chrV 319851 319852 . 2000
chrV 319854 319855 . 1280
chrV 319859 319860 . 120
chrV 319865 319866 . 900
chrV 319868 319869 . 3040
chrV 319877 319878 . 1960
chrV 319892 319893 . 500
chrV 320024 320025 . 220
chrV 320386 320387 . 240
chrV 320983 320984 . 280
chrV 321089 321090 . 320
chrV 321437 321438 . 580
chrV 321626 321627 . 180
chrV 321989 321990 . 120
chrV 321991 321992 . 140
chrV 322003 322004 . 600
chrV 322426 322427 . 260
chrV 322519 322520 . 400
chrV 322629 322630 . 800
chrV 322758 322759 . 120
chrV 322768 322769 . 1200
chrV 323872 323873 . 420
chrV 324379 324380 . 200
chrV 324769 324770 . 140
chrV 326024 326025 . 400
chrV 326025 326026 . 340
chrV 326052 326053 . 320
chrV 326056 326057 . 240
chrV 326089 326090 . 460
chrV 326117 326118 . 460
chrV 326121 326122 . 160
chrV 326128 326129 . 180
chrV 326147 326148 . 460
chrV 326680 326681 . 140
chrV 326762 326763 . 180
chrV 327114 327115 . 1920
chrV 327120 327121 . 560
chrV 327125 327126 . 660
chrV 327132 327133 . 400
chrV 327140 327141 . 1000
chrV 327193 327194 . 300
chrV 327208 327209 . 120
chrV 327212 327213 . 200
chrV 327219 327220 . 440
chrV 327224 327225 . 120
chrV 327546 327547 . 140
chrV 327865 327866 . 120
chrV 327879 327880 . 500
chrV 328234 328235 . 920
chrV 328291 328292 . 160
chrV 328355 328356 . 120
chrV 329424 329425 . 320
chrV 330063 330064 . 120
chrV 330401 330402 . 180
chrV 330435 330436 . 380
chrV 330446 330447 . 620
chrV 330460 330461 . 240
chrV 330506 330507 . 740
chrV 330511 330512 . 160
chrV 330634 330635 . 600
chrV 330642 330643 . 200
chrV 330733 330734 . 1400
chrV 330797 330798 . 260
chrV 330824 330825 . 7220
chrV 331170 331171 . 800
chrV 331189 331190 . 120
chrV 331330 331331 . 120
chrV 331640 331641 . 1620
chrV 331691 331692 . 120
chrV 331746 331747 . 640
chrV 331950 331951 . 380
chrV 332088 332089 . 340
chrV 332166 332167 . 240
chrV 332170 332171 . 340
chrV 332188 332189 . 420
chrV 332345 332346 . 120
chrV 332718 332719 . 220
chrV 332750 332751 . 1840
chrV 332912 332913 . 140
chrV 332929 332930 . 120
chrV 333017 333018 . 520
chrV 333031 333032 . 120
chrV 333032 333033 . 500
chrV 333036 333037 . 120
chrV 333041 333042 . 180
chrV 333090 333091 . 140
chrV 333349 333350 . 160
chrV 333391 333392 . 200
chrV 333714 333715 . 160
chrV 334108 334109 . 120
chrV 334212 334213 . 4280
chrV 334331 334332 . 140
chrV 334410 334411 . 180
chrV 334426 334427 . 240
chrV 334541 334542 . 620
chrV 334587 334588 . 400
chrV 334868 334869 . 120
chrV 335184 335185 . 2720
chrV 335271 335272 . 140
chrV 335285 335286 . 440
chrV 335319 335320 . 420
chrV 335431 335432 . 200
chrV 335447 335448 . 920
chrV 335459 335460 . 460
chrV 335478 335479 . 220
chrV 335483 335484 . 140
chrV 335490 335491 . 320
chrV 335505 335506 . 120
chrV 335516 335517 . 140
chrV 335517 335518 . 140
chrV 335524 335525 . 440
chrV 335557 335558 . 2360
chrV 335565 335566 . 120
chrV 335607 335608 . 180
chrV 335680 335681 . 120
chrV 335728 335729 . 200
chrV 335765 335766 . 1260
chrV 335771 335772 . 600
chrV 335800 335801 . 140
chrV 335823 335824 . 180
chrV 335827 335828 . 160
chrV 335829 335830 . 200
chrV 335857 335858 . 600
chrV 335860 335861 . 180
chrV 335887 335888 . 220
chrV 335911 335912 . 120
chrV 335941 335942 . 120
chrV 335945 335946 . 220
chrV 335968 335969 . 160
chrV 335979 335980 . 980
chrV 336038 336039 . 540
chrV 336059 336060 . 600
chrV 336716 336717 . 240
chrV 336723 336724 . 200
chrV 336761 336762 . 120
chrV 337182 337183 . 280
chrV 337370 337371 . 140
chrV 337392 337393 . 120
chrV 337483 337484 . 320
chrV 337514 337515 . 140
chrV 337543 337544 . 120
chrV 337610 337611 . 200
chrV 337732 337733 . 2140
chrV 337733 337734 . 240
chrV 337734 337735 . 120
chrV 337734 337735 . 540
chrV 337743 337744 . 180
chrV 337790 337791 . 140
chrV 337813 337814 . 120
chrV 337818 337819 . 160
chrV 337828 337829 . 220
chrV 337996 337997 . 120
chrV 339161 339162 . 560
chrV 339296 339297 . 3060
chrV 339349 339350 . 1960
chrV 339594 339595 . 340
chrV 339661 339662 . 300
chrV 339682 339683 . 200
chrV 339751 339752 . 120
chrV 339960 339961 . 740
chrV 339995 339996 . 1600
chrV 340294 340295 . 140
chrV 340436 340437 . 120
chrV 340523 340524 . 320
chrV 340766 340767 . 120
chrV 340843 340844 . 200
chrV 340914 340915 . 140
chrV 341542 341543 . 200
chrV 341578 341579 . 240
chrV 342212 342213 . 1040
chrV 342249 342250 . 220
chrV 342293 342294 . 120
chrV 342304 342305 . 160
chrV 342438 342439 . 380
chrV 342459 342460 . 920
chrV 342465 342466 . 400
chrV 342518 342519 . 200
chrV 342529 342530 . 120
chrV 342557 342558 . 160
chrV 342562 342563 . 140
chrV 342567 342568 . 320
chrV 342571 342572 . 580
chrV 342577 342578 . 160
chrV 342580 342581 . 140
chrV 342606 342607 . 200
chrV 342755 342756 . 1020
chrV 342765 342766 . 380
chrV 342792 342793 . 680
chrV 342795 342796 . 920
chrV 342798 342799 . 700
chrV 342803 342804 . 180
chrV 342815 342816 . 460
chrV 343190 343191 . 320
chrV 343268 343269 . 240
chrV 343285 343286 . 480
chrV 343295 343296 . 120
chrV 343303 343304 . 260
chrV 343330 343331 . 200
chrV 343330 343331 . 280
chrV 343331 343332 . 120
chrV 343357 343358 . 120
chrV 343389 343390 . 400
chrV 343580 343581 . 280
chrV 344170 344171 . 120
chrV 344482 344483 . 220
chrV 346124 346125 . 120
chrV 346428 346429 . 120
chrV 347412 347413 . 540
chrV 347698 347699 . 280
chrV 347740 347741 . 220
chrV 347797 347798 . 360
chrV 348129 348130 . 1340
chrV 348138 348139 . 260
chrV 348353 348354 . 460
chrV 348466 348467 . 260
chrV 348469 348470 . 380
chrV 348475 348476 . 720
chrV 348483 348484 . 6020
chrV 348495 348496 . 1040
chrV 348521 348522 . 180
chrV 348623 348624 . 380
chrV 348705 348706 . 240
chrV 348947 348948 . 220
chrV 349081 349082 . 140
chrV 349491 349492 . 1160
chrV 349499 349500 . 200
chrV 349525 349526 . 300
chrV 349532 349533 . 280
chrV 349538 349539 . 260
chrV 349589 349590 . 120
chrV 349596 349597 . 4100
chrV 349741 349742 . 780
chrV 349832 349833 . 160
chrV 349842 349843 . 260
chrV 349854 349855 . 260
chrV 349886 349887 . 180
chrV 349890 349891 . 340
chrV 349915 349916 . 160
chrV 349926 349927 . 120
chrV 349951 349952 . 540
chrV 349977 349978 . 160
chrV 351323 351324 . 120
chrV 351413 351414 . 260
chrV 351444 351445 . 320
chrV 351470 351471 . 240
chrV 351502 351503 . 360
chrV 351731 351732 . 180
chrV 351810 351811 . 240
chrV 352053 352054 . 160
chrV 352522 352523 . 140
chrV 352564 352565 . 600
chrV 352778 352779 . 180
chrV 352793 352794 . 140
chrV 352798 352799 . 240
chrV 352853 352854 . 680
chrV 352873 352874 . 140
chrV 353139 353140 . 180
chrV 353384 353385 . 560
chrV 353389 353390 . 140
chrV 353488 353489 . 140
chrV 353564 353565 . 120
chrV 353572 353573 . 180
chrV 353665 353666 . 200
chrV 353669 353670 . 120
chrV 353686 353687 . 1640
chrV 353700 353701 . 180
chrV 353726 353727 . 420
chrV 353897 353898 . 600
chrV 354190 354191 . 5360
chrV 354251 354252 . 3080
chrV 354254 354255 . 420
chrV 354559 354560 . 240
chrV 354848 354849 . 180
chrV 355023 355024 . 560
chrV 355051 355052 . 340
chrV 355058 355059 . 340
chrV 355063 355064 . 200
chrV 355076 355077 . 140
chrV 355113 355114 . 220
chrV 355123 355124 . 260
chrV 355127 355128 . 180
chrV 355141 355142 . 120
chrV 355144 355145 . 120
chrV 355194 355195 . 120
chrV 355198 355199 . 160
chrV 355476 355477 . 2960
chrV 355587 355588 . 860
chrV 355691 355692 . 3040
chrV 355928 355929 . 920
chrV 356201 356202 . 120
chrV 356856 356857 . 1720
chrV 357087 357088 . 480
chrV 357150 357151 . 220
chrV 357315 357316 . 700
chrV 357783 357784 . 160
chrV 357954 357955 . 960
chrV 358151 358152 . 180
chrV 358277 358278 . 300
chrV 358321 358322 . 1460
chrV 358461 358462 . 260
chrV 358605 358606 . 1040
chrV 358773 358774 . 120
chrV 358962 358963 . 140
chrV 359145 359146 . 180
chrV 359157 359158 . 780
chrV 359228 359229 . 240
chrV 359366 359367 . 120
chrV 359398 359399 . 160
chrV 360217 360218 . 340
chrV 360261 360262 . 140
chrV 360319 360320 . 300
chrV 360331 360332 . 520
chrV 360668 360669 . 220
chrV 361218 361219 . 160
chrV 361525 361526 . 1340
chrV 361878 361879 . 1280
chrV 361904 361905 . 180
chrV 361999 362000 . 200
chrV 362264 362265 . 2880
chrV 362265 362266 . 140
chrV 362265 362266 . 120
chrV 362276 362277 . 160
chrV 362298 362299 . 360
chrV 363236 363237 . 420
chrV 363804 363805 . 380
chrV 363902 363903 . 140
chrV 363972 363973 . 180
chrV 363992 363993 . 280
chrV 364130 364131 . 260
chrV 364225 364226 . 160
chrV 364885 364886 . 820
chrV 364947 364948 . 120
chrV 365010 365011 . 140
chrV 365348 365349 . 120
chrV 365393 365394 . 180
chrV 365526 365527 . 120
chrV 365684 365685 . 1560
chrV 366629 366630 . 140
chrV 366638 366639 . 120
chrV 366667 366668 . 360
chrV 366674 366675 . 120
chrV 366699 366700 . 120
chrV 366755 366756 . 1120
chrV 366926 366927 . 120
chrV 366928 366929 . 200
chrV 367532 367533 . 120
chrV 367651 367652 . 140
chrV 368976 368977 . 120
chrV 369214 369215 . 740
chrV 369513 369514 . 240
chrV 370502 370503 . 140
chrV 370816 370817 . 3000
chrV 371023 371024 . 220
chrV 371053 371054 . 560
chrV 371072 371073 . 120
chrV 371117 371118 . 880
chrV 371886 371887 . 400
chrV 371928 371929 . 140
chrV 372094 372095 . 120
chrV 372102 372103 . 240
chrV 372115 372116 . 560
chrV 372197 372198 . 320
chrV 372214 372215 . 120
chrV 372217 372218 . 160
chrV 372529 372530 . 260
chrV 373064 373065 . 860
chrV 373090 373091 . 140
chrV 373114 373115 . 820
chrV 373156 373157 . 420
chrV 374597 374598 . 160
chrV 374613 374614 . 260
chrV 374645 374646 . 120
chrV 374724 374725 . 200
chrV 374743 374744 . 400
chrV 374762 374763 . 220
chrV 374783 374784 . 120
chrV 374790 374791 . 1040
chrV 374875 374876 . 120
chrV 374888 374889 . 180
chrV 374962 374963 . 260
chrV 375167 375168 . 120
chrV 375416 375417 . 120
chrV 375435 375436 . 280
chrV 375436 375437 . 140
chrV 375677 375678 . 140
chrV 376784 376785 . 140
chrV 376860 376861 . 160
chrV 376863 376864 . 220
chrV 377158 377159 . 120
chrV 377323 377324 . 1160
chrV 377634 377635 . 640
chrV 377698 377699 . 480
chrV 377797 377798 . 120
chrV 377812 377813 . 140
chrV 377823 377824 . 220
chrV 377832 377833 . 140
chrV 377869 377870 . 160
chrV 377872 377873 . 300
chrV 377883 377884 . 120
chrV 377921 377922 . 120
chrV 377924 377925 . 120
chrV 377941 377942 . 1400
chrV 377945 377946 . 920
chrV 377969 377970 . 1140
chrV 378127 378128 . 1800
chrV 378324 378325 . 420
chrV 378502 378503 . 140
chrV 378549 378550 . 140
chrV 378699 378700 . 120
chrV 378812 378813 . 1000
chrV 379309 379310 . 220
chrV 380451 380452 . 120
chrV 380523 380524 . 160
chrV 380954 380955 . 120
chrV 382331 382332 . 300
chrV 382334 382335 . 140
chrV 382383 382384 . 280
chrV 382418 382419 . 4200
chrV 382434 382435 . 120
chrV 382633 382634 . 260
chrV 382648 382649 . 340
chrV 384292 384293 . 140
chrV 385182 385183 . 120
chrV 385897 385898 . 3180
chrV 385921 385922 . 120
chrV 386238 386239 . 360
chrV 386273 386274 . 220
chrV 386306 386307 . 120
chrV 386345 386346 . 120
chrV 386348 386349 . 180
chrV 386423 386424 . 580
chrV 386603 386604 . 720
chrV 386716 386717 . 620
chrV 386763 386764 . 360
chrV 386920 386921 . 380
chrV 387067 387068 . 160
chrV 387090 387091 . 2680
chrV 387941 387942 . 120
chrV 388610 388611 . 140
chrV 388752 388753 . 120
chrV 389590 389591 . 540
chrV 389898 389899 . 2840
chrV 390107 390108 . 140
chrV 390146 390147 . 460
chrV 390203 390204 . 440
chrV 390206 390207 . 120
chrV 390215 390216 . 720
chrV 390218 390219 . 260
chrV 390275 390276 . 340
chrV 390297 390298 . 320
chrV 390302 390303 . 140
chrV 390308 390309 . 400
chrV 390325 390326 . 2780
chrV 390577 390578 . 200
chrV 390677 390678 . 440
chrV 390718 390719 . 200
chrV 390723 390724 . 200
chrV 390842 390843 . 1260
chrV 390871 390872 . 1760
chrV 391312 391313 . 520
chrV 391420 391421 . 320
chrV 391479 391480 . 220
chrV 392347 392348 . 120
chrV 392862 392863 . 3220
chrV 393393 393394 . 1540
chrV 394000 394001 . 1600
chrV 394025 394026 . 260
chrV 394104 394105 . 280
chrV 394179 394180 . 460
chrV 394301 394302 . 180
chrV 394328 394329 . 300
chrV 394356 394357 . 120
chrV 394384 394385 . 400
chrV 394485 394486 . 280
chrV 395121 395122 . 140
chrV 395190 395191 . 240
chrV 395194 395195 . 140
chrV 395198 395199 . 120
chrV 395246 395247 . 180
chrV 395724 395725 . 240
chrV 395739 395740 . 120
chrV 395762 395763 . 360
chrV 395875 395876 . 120
chrV 395974 395975 . 120
chrV 396135 396136 . 720
chrV 396211 396212 . 460
chrV 396316 396317 . 160
chrV 396348 396349 . 320
chrV 396357 396358 . 760
chrV 397258 397259 . 120
chrV 397960 397961 . 940
chrV 398028 398029 . 120
chrV 398182 398183 . 120
chrV 398286 398287 . 220
chrV 398422 398423 . 340
chrV 398519 398520 . 220
chrV 398562 398563 . 720
chrV 398603 398604 . 1540
chrV 398906 398907 . 140
chrV 399305 399306 . 160
chrV 399343 399344 . 1460
chrV 399495 399496 . 180
chrV 399532 399533 . 140
chrV 399677 399678 . 140
chrV 399679 399680 . 440
chrV 399692 399693 . 120
chrV 399901 399902 . 120
chrV 400168 400169 . 280
chrV 400502 400503 . 280
chrV 400559 400560 . 140
chrV 400708 400709 . 4900
chrV 400715 400716 . 1240
chrV 400731 400732 . 1040
chrV 400812 400813 . 120
chrV 400876 400877 . 400
chrV 400883 400884 . 180
chrV 400907 400908 . 840
chrV 400915 400916 . 900
chrV 400921 400922 . 180
chrV 400936 400937 . 280
chrV 401009 401010 . 520
chrV 401029 401030 . 320
chrV 401250 401251 . 160
chrV 401361 401362 . 120
chrV 402146 402147 . 140
chrV 402159 402160 . 120
chrV 402190 402191 . 280
chrV 402221 402222 . 160
chrV 402351 402352 . 660
chrV 402429 402430 . 160
chrV 402665 402666 . 160
chrV 402746 402747 . 340
chrV 402933 402934 . 220
chrV 403285 403286 . 460
chrV 404476 404477 . 660
chrV 404543 404544 . 240
chrV 404571 404572 . 220
chrV 404582 404583 . 180
chrV 404749 404750 . 540
chrV 404750 404751 . 300
chrV 404757 404758 . 140
chrV 406265 406266 . 140
chrV 406635 406636 . 140
chrV 406887 406888 . 120
chrV 406920 406921 . 180
chrV 407015 407016 . 120
chrV 407022 407023 . 120
chrV 407191 407192 . 960
chrV 407219 407220 . 720
chrV 407241 407242 . 4080
chrV 407427 407428 . 120
chrV 407532 407533 . 120
chrV 407820 407821 . 120
chrV 407849 407850 . 120
chrV 408051 408052 . 780
chrV 408067 408068 . 520
chrV 408145 408146 . 120
chrV 408244 408245 . 340
chrV 408782 408783 . 300
chrV 408928 408929 . 160
chrV 409051 409052 . 180
chrV 409187 409188 . 660
chrV 409257 409258 . 1460
chrV 409274 409275 . 860
chrV 409456 409457 . 360
chrV 409477 409478 . 920
chrV 409530 409531 . 120
chrV 409666 409667 . 140
chrV 410577 410578 . 160
chrV 412845 412846 . 340
chrV 413078 413079 . 120
chrV 414272 414273 . 2180
chrV 414274 414275 . 380
chrV 414305 414306 . 180
chrV 414310 414311 . 180
chrV 414344 414345 . 460
chrV 414430 414431 . 140
chrV 415029 415030 . 120
chrV 415257 415258 . 120
chrV 415619 415620 . 160
chrV 415687 415688 . 120
chrV 415766 415767 . 440
chrV 415824 415825 . 180
chrV 416285 416286 . 1040
chrV 416354 416355 . 140
chrV 416701 416702 . 2420
chrV 416714 416715 . 240
chrV 416751 416752 . 160
chrV 416861 416862 . 120
chrV 417208 417209 . 140
chrV 417588 417589 . 220
chrV 417959 417960 . 720
chrV 418008 418009 . 140
chrV 418097 418098 . 240
chrV 418381 418382 . 120
chrV 418730 418731 . 220
chrV 418737 418738 . 2060
chrV 418741 418742 . 860
chrV 418765 418766 . 700
chrV 419105 419106 . 120
chrV 419117 419118 . 240
chrV 419138 419139 . 260
chrV 419737 419738 . 280
chrV 420288 420289 . 600
chrV 420357 420358 . 120
chrV 420903 420904 . 120
chrV 421030 421031 . 120
chrV 421092 421093 . 340
chrV 421096 421097 . 660
chrV 421366 421367 . 2240
chrV 422111 422112 . 680
chrV 422130 422131 . 220
chrV 422568 422569 . 300
chrV 422582 422583 . 120
chrV 422583 422584 . 940
chrV 422600 422601 . 340
chrV 422610 422611 . 220
chrV 422620 422621 . 120
chrV 422662 422663 . 220
chrV 422669 422670 . 640
chrV 422677 422678 . 340
chrV 422691 422692 . 640
chrV 422728 422729 . 820
chrV 422734 422735 . 920
chrV 422775 422776 . 320
chrV 422794 422795 . 120
chrV 422798 422799 . 1040
chrV 422815 422816 . 120
chrV 422933 422934 . 260
chrV 422936 422937 . 220
chrV 422953 422954 . 280
chrV 422956 422957 . 740
chrV 422959 422960 . 200
chrV 422970 422971 . 140
chrV 422976 422977 . 200
chrV 422990 422991 . 220
chrV 423154 423155 . 140
chrV 423178 423179 . 2340
chrV 423188 423189 . 360
chrV 423212 423213 . 120
chrV 423224 423225 . 260
chrV 423236 423237 . 240
chrV 423354 423355 . 180
chrV 423472 423473 . 200
chrV 424422 424423 . 460
chrV 424466 424467 . 220
chrV 424472 424473 . 580
chrV 424476 424477 . 340
chrV 424483 424484 . 120
chrV 424488 424489 . 180
chrV 424492 424493 . 260
chrV 424508 424509 . 840
chrV 424512 424513 . 1540
chrV 424520 424521 . 440
chrV 424600 424601 . 640
chrV 424612 424613 . 880
chrV 424615 424616 . 1140
chrV 424639 424640 . 860
chrV 424644 424645 . 320
chrV 424658 424659 . 200
chrV 424828 424829 . 200
chrV 424928 424929 . 280
chrV 424932 424933 . 140
chrV 424977 424978 . 220
chrV 424990 424991 . 440
chrV 425013 425014 . 300
chrV 425139 425140 . 120
chrV 425161 425162 . 640
chrV 425218 425219 . 1580
chrV 425243 425244 . 280
chrV 425266 425267 . 160
chrV 425403 425404 . 320
chrV 425443 425444 . 1480
chrV 425501 425502 . 160
chrV 425502 425503 . 160
chrV 425520 425521 . 640
chrV 425546 425547 . 1220
chrV 425587 425588 . 1260
chrV 425605 425606 . 300
chrV 425654 425655 . 200
chrV 425741 425742 . 320
chrV 425818 425819 . 440
chrV 425835 425836 . 200
chrV 426039 426040 . 160
chrV 426844 426845 . 140
chrV 427046 427047 . 1100
chrV 427233 427234 . 560
chrV 427461 427462 . 360
chrV 427608 427609 . 420
chrV 427625 427626 . 160
chrV 427679 427680 . 120
chrV 427697 427698 . 380
chrV 427702 427703 . 260
chrV 428363 428364 . 460
chrV 429096 429097 . 460
chrV 429411 429412 . 120
chrV 429421 429422 . 220
chrV 429575 429576 . 480
chrV 429615 429616 . 180
chrV 429635 429636 . 120
chrV 430083 430084 . 280
chrV 430382 430383 . 120
chrV 430546 430547 . 160
chrV 430586 430587 . 360
chrV 430711 430712 . 300
chrV 430726 430727 . 200
chrV 430963 430964 . 300
chrV 430998 430999 . 180
chrV 431014 431015 . 220
chrV 431028 431029 . 120
chrV 431050 431051 . 200
chrV 431084 431085 . 120
chrV 431127 431128 . 1300
chrV 431189 431190 . 2400
chrV 431204 431205 . 1220
chrV 431212 431213 . 120
chrV 431219 431220 . 160
chrV 431291 431292 . 120
chrV 431303 431304 . 280
chrV 431318 431319 . 460
chrV 431368 431369 . 220
chrV 431422 431423 . 140
chrV 431439 431440 . 320
chrV 431615 431616 . 520
chrV 431763 431764 . 120
chrV 431814 431815 . 200
chrV 431963 431964 . 600
chrV 432260 432261 . 800
chrV 432274 432275 . 360
chrV 432316 432317 . 500
chrV 432328 432329 . 940
chrV 434143 434144 . 120
chrV 434482 434483 . 120
chrV 435578 435579 . 760
chrV 435596 435597 . 2780
chrV 435603 435604 . 120
chrV 435624 435625 . 720
chrV 435630 435631 . 140
chrV 435640 435641 . 260
chrV 435662 435663 . 1920
chrV 435699 435700 . 120
chrV 435702 435703 . 160
chrV 435724 435725 . 4300
chrV 435893 435894 . 160
chrV 436233 436234 . 120
chrV 436455 436456 . 500
chrV 436565 436566 . 760
chrV 436758 436759 . 1360
chrV 436768 436769 . 140
chrV 437526 437527 . 500
chrV 437872 437873 . 280
chrV 437876 437877 . 220
chrV 437884 437885 . 480
chrV 437888 437889 . 200
chrV 437905 437906 . 120
chrV 437916 437917 . 2120
chrV 437926 437927 . 1040
chrV 437941 437942 . 1160
chrV 437969 437970 . 140
chrV 437976 437977 . 880
chrV 437991 437992 . 340
chrV 438085 438086 . 120
chrV 438150 438151 . 120
chrV 438153 438154 . 1080
chrV 438464 438465 . 560
chrV 438485 438486 . 420
chrV 438490 438491 . 160
chrV 438523 438524 . 120
chrV 438595 438596 . 180
chrV 438800 438801 . 520
chrV 438826 438827 . 280
chrV 438832 438833 . 440
chrV 438960 438961 . 700
chrV 438986 438987 . 520
chrV 439020 439021 . 420
chrV 439051 439052 . 120
chrV 439115 439116 . 200
chrV 439150 439151 . 120
chrV 439163 439164 . 120
chrV 439247 439248 . 180
chrV 439255 439256 . 240
chrV 439258 439259 . 160
chrV 439258 439259 . 120
chrV 439259 439260 . 180
chrV 439283 439284 . 200
chrV 439321 439322 . 840
chrV 439325 439326 . 480
chrV 439334 439335 . 840
chrV 439343 439344 . 380
chrV 439346 439347 . 220
chrV 439349 439350 . 1100
chrV 439356 439357 . 480
chrV 439373 439374 . 200
chrV 439383 439384 . 1500
chrV 439399 439400 . 120
chrV 439403 439404 . 260
chrV 439413 439414 . 200
chrV 439418 439419 . 140
chrV 439599 439600 . 120
chrV 440992 440993 . 120
chrV 441191 441192 . 160
chrV 441270 441271 . 480
chrV 441344 441345 . 120
chrV 441372 441373 . 180
chrV 441376 441377 . 880
chrV 441400 441401 . 860
chrV 441423 441424 . 120
chrV 441600 441601 . 120
chrV 441888 441889 . 240
chrV 441892 441893 . 260
chrV 441899 441900 . 1240
chrV 442534 442535 . 2160
chrV 442557 442558 . 380
chrV 442568 442569 . 4400
chrV 442657 442658 . 1260
chrV 442729 442730 . 240
chrV 443019 443020 . 200
chrV 443153 443154 . 720
chrV 443340 443341 . 120
chrV 443349 443350 . 460
chrV 449290 449291 . 500
chrV 450560 450561 . 140
chrV 450599 450600 . 140
chrV 450677 450678 . 420
chrV 450680 450681 . 120
chrV 450860 450861 . 660
chrV 451384 451385 . 860
chrV 451399 451400 . 780
chrV 451410 451411 . 420
chrV 451416 451417 . 220
chrV 451802 451803 . 560
chrV 452310 452311 . 120
chrV 452494 452495 . 320
chrV 452670 452671 . 120
chrV 453004 453005 . 160
chrV 453079 453080 . 120
chrV 453137 453138 . 500
chrV 453223 453224 . 120
chrV 453279 453280 . 120
chrV 453540 453541 . 160
chrV 453836 453837 . 880
chrV 454106 454107 . 280
chrV 454430 454431 . 120
chrV 454647 454648 . 160
chrV 455428 455429 . 140
chrV 455955 455956 . 120
chrV 456124 456125 . 160
chrV 456132 456133 . 120
chrV 456143 456144 . 220
chrV 456168 456169 . 140
chrV 456188 456189 . 360
chrV 456196 456197 . 160
chrV 456249 456250 . 160
chrV 456405 456406 . 120
chrV 456458 456459 . 440
chrV 456644 456645 . 180
chrV 457217 457218 . 1660
chrV 457248 457249 . 120
chrV 457432 457433 . 780
chrV 457787 457788 . 180
chrV 457846 457847 . 280
chrV 457861 457862 . 1480
chrV 457981 457982 . 160
chrV 458161 458162 . 160
chrV 458407 458408 . 380
chrV 458663 458664 . 320
chrV 459019 459020 . 120
chrV 459155 459156 . 200
chrV 459267 459268 . 480
chrV 459647 459648 . 140
chrV 459939 459940 . 240
chrV 459999 460000 . 740
chrV 460174 460175 . 340
chrV 460285 460286 . 200
chrV 460289 460290 . 360
chrV 460294 460295 . 340
chrV 460303 460304 . 520
chrV 460308 460309 . 1300
chrV 460317 460318 . 920
chrV 460323 460324 . 120
chrV 460327 460328 . 400
chrV 460447 460448 . 120
chrV 461278 461279 . 120
chrV 461353 461354 . 140
chrV 461526 461527 . 460
chrV 461843 461844 . 260
chrV 461859 461860 . 120
chrV 461862 461863 . 160
chrV 461868 461869 . 720
chrV 461878 461879 . 240
chrV 461886 461887 . 320
chrV 461907 461908 . 120
chrV 462008 462009 . 160
chrV 462039 462040 . 120
chrV 462102 462103 . 160
chrV 462133 462134 . 120
chrV 462140 462141 . 140
chrV 462162 462163 . 120
chrV 462203 462204 . 160
chrV 462342 462343 . 120
chrV 462511 462512 . 620
chrV 462521 462522 . 660
chrV 462525 462526 . 140
chrV 462529 462530 . 280
chrV 462541 462542 . 520
chrV 462551 462552 . 180
chrV 462836 462837 . 120
chrV 462852 462853 . 140
chrV 462888 462889 . 140
chrV 462981 462982 . 460
chrV 462997 462998 . 540
chrV 463669 463670 . 200
chrV 464892 464893 . 280
chrV 464952 464953 . 280
chrV 464993 464994 . 520
chrV 465061 465062 . 120
chrV 465196 465197 . 140
chrV 465932 465933 . 120
chrV 466313 466314 . 1900
chrV 466393 466394 . 120
chrV 466399 466400 . 120
chrV 466445 466446 . 2480
chrV 466618 466619 . 160
chrV 466735 466736 . 120
chrV 467559 467560 . 600
chrV 467576 467577 . 180
chrV 467618 467619 . 140
chrV 467618 467619 . 1540
chrV 467620 467621 . 120
chrV 467641 467642 . 460
chrV 467641 467642 . 460
chrV 467667 467668 . 220
chrV 467676 467677 . 160
chrV 467713 467714 . 140
chrV 468009 468010 . 160
chrV 468022 468023 . 280
chrV 468032 468033 . 740
chrV 468036 468037 . 1520
chrV 468045 468046 . 280
chrV 468057 468058 . 400
chrV 468080 468081 . 280
chrV 468114 468115 . 220
chrV 468152 468153 . 300
chrV 468501 468502 . 180
chrV 468674 468675 . 120
chrV 469028 469029 . 200
chrV 469057 469058 . 120
chrV 469419 469420 . 120
chrV 469558 469559 . 580
chrV 469568 469569 . 140
chrV 469781 469782 . 340
chrV 470130 470131 . 120
chrV 470168 470169 . 160
chrV 470176 470177 . 300
chrV 472000 472001 . 160
chrV 472187 472188 . 140
chrV 472358 472359 . 1320
chrV 472517 472518 . 220
chrV 472561 472562 . 600
chrV 472596 472597 . 2020
chrV 472602 472603 . 120
chrV 472638 472639 . 160
chrV 472643 472644 . 400
chrV 473148 473149 . 140
chrV 473388 473389 . 200
chrV 473584 473585 . 140
chrV 473672 473673 . 420
chrV 473749 473750 . 160
chrV 473815 473816 . 240
chrV 473838 473839 . 200
chrV 474055 474056 . 120
chrV 474066 474067 . 160
chrV 474086 474087 . 320
chrV 474086 474087 . 580
chrV 474091 474092 . 140
chrV 474126 474127 . 320
chrV 474129 474130 . 1020
chrV 474136 474137 . 160
chrV 474139 474140 . 140
chrV 474155 474156 . 300
chrV 474171 474172 . 260
chrV 474179 474180 . 140
chrV 474182 474183 . 260
chrV 474183 474184 . 480
chrV 474215 474216 . 320
chrV 474397 474398 . 140
chrV 474442 474443 . 180
chrV 474529 474530 . 1400
chrV 474568 474569 . 380
chrV 474574 474575 . 400
chrV 474650 474651 . 180
chrV 474654 474655 . 120
chrV 474660 474661 . 180
chrV 474672 474673 . 420
chrV 474675 474676 . 120
chrV 474771 474772 . 300
chrV 474781 474782 . 120
chrV 474838 474839 . 320
chrV 474867 474868 . 1380
chrV 474881 474882 . 1140
chrV 474884 474885 . 200
chrV 474928 474929 . 400
chrV 474931 474932 . 120
chrV 474942 474943 . 1220
chrV 474963 474964 . 120
chrV 474972 474973 . 320
chrV 474992 474993 . 3180
chrV 475048 475049 . 1060
chrV 475187 475188 . 120
chrV 475198 475199 . 360
chrV 475307 475308 . 1360
chrV 475315 475316 . 120
chrV 475388 475389 . 400
chrV 475476 475477 . 780
chrV 475531 475532 . 540
chrV 475807 475808 . 1140
chrV 476131 476132 . 160
chrV 476226 476227 . 120
chrV 476317 476318 . 180
chrV 476329 476330 . 200
chrV 477044 477045 . 140
chrV 477569 477570 . 1960
chrV 477572 477573 . 220
chrV 477999 478000 . 140
chrV 480367 480368 . 180
chrV 480376 480377 . 140
chrV 481635 481636 . 540
chrV 482638 482639 . 160
chrV 482924 482925 . 1360
chrV 482930 482931 . 120
chrV 483135 483136 . 140
chrV 483184 483185 . 160
chrV 483194 483195 . 120
chrV 483217 483218 . 120
chrV 483249 483250 . 360
chrV 483255 483256 . 160
chrV 483414 483415 . 280
chrV 483467 483468 . 120
chrV 483678 483679 . 120
chrV 483737 483738 . 960
chrV 483772 483773 . 180
chrV 484449 484450 . 540
chrV 484496 484497 . 160
chrV 484512 484513 . 1980
chrV 484704 484705 . 500
chrV 484706 484707 . 140
chrV 484712 484713 . 200
chrV 484731 484732 . 120
chrV 485134 485135 . 120
chrV 487236 487237 . 2380
chrV 487264 487265 . 640
chrV 487294 487295 . 140
chrV 487300 487301 . 1160
chrV 487318 487319 . 1240
chrV 487322 487323 . 280
chrV 487323 487324 . 600
chrV 487332 487333 . 340
chrV 487477 487478 . 440
chrV 487496 487497 . 1100
chrV 487614 487615 . 180
chrV 487838 487839 . 1100
chrV 488101 488102 . 120
chrV 488373 488374 . 400
chrV 488385 488386 . 1420
chrV 488399 488400 . 800
chrV 488409 488410 . 160
chrV 488465 488466 . 1860
chrV 488606 488607 . 140
chrV 488621 488622 . 740
chrV 488648 488649 . 120
chrV 488894 488895 . 120
chrV 489076 489077 . 200
chrV 489698 489699 . 660
chrV 490005 490006 . 340
chrV 490080 490081 . 120
chrV 490197 490198 . 300
chrV 490299 490300 . 140
chrV 490500 490501 . 1420
chrV 490623 490624 . 160
chrV 490923 490924 . 240
chrV 490941 490942 . 240
chrV 490944 490945 . 600
chrV 490956 490957 . 580
chrV 490973 490974 . 140
chrV 491020 491021 . 340
chrV 491039 491040 . 220
chrV 491061 491062 . 120
chrV 491290 491291 . 660
chrV 491391 491392 . 620
chrV 491419 491420 . 160
chrV 491454 491455 . 180
chrV 491544 491545 . 120
chrV 491561 491562 . 120
chrV 491650 491651 . 120
chrV 491886 491887 . 140
chrV 492064 492065 . 820
chrV 492122 492123 . 380
chrV 492174 492175 . 180
chrV 492178 492179 . 120
chrV 492218 492219 . 120
chrV 492238 492239 . 2120
chrV 492296 492297 . 380
chrV 498392 498393 . 260
chrV 498438 498439 . 120
chrV 498716 498717 . 280
chrV 498761 498762 . 820
chrV 498835 498836 . 560
chrV 498842 498843 . 340
chrV 498852 498853 . 160
chrV 498871 498872 . 600
chrV 498893 498894 . 340
chrV 498995 498996 . 200
chrV 498999 499000 . 580
chrV 499008 499009 . 160
chrV 499013 499014 . 140
chrV 499662 499663 . 120
chrV 499923 499924 . 120
chrV 500076 500077 . 140
chrV 500151 500152 . 260
chrV 500249 500250 . 820
chrV 500437 500438 . 660
chrV 500444 500445 . 820
chrV 500455 500456 . 140
chrV 500480 500481 . 120
chrV 500483 500484 . 600
chrV 500484 500485 . 200
chrV 500532 500533 . 160
chrV 500540 500541 . 920
chrV 500543 500544 . 160
chrV 500567 500568 . 120
chrV 500915 500916 . 180
chrV 501074 501075 . 120
chrV 501408 501409 . 180
chrV 501677 501678 . 120
chrV 502277 502278 . 120
chrV 502325 502326 . 420
chrV 502981 502982 . 2320
chrV 503037 503038 . 360
chrV 503042 503043 . 320
chrV 503047 503048 . 1920
chrV 503054 503055 . 180
chrV 503089 503090 . 500
chrV 503460 503461 . 460
chrV 503505 503506 . 360
chrV 503528 503529 . 320
chrV 503531 503532 . 120
chrV 503708 503709 . 1200
chrV 503711 503712 . 1720
chrV 503863 503864 . 400
chrV 503880 503881 . 660
chrV 503883 503884 . 120
chrV 503916 503917 . 140
chrV 503926 503927 . 140
chrV 503955 503956 . 240
chrV 503987 503988 . 300
chrV 504353 504354 . 200
chrV 504689 504690 . 360
chrV 504773 504774 . 120
chrV 504793 504794 . 320
chrV 505003 505004 . 120
chrV 505022 505023 . 180
chrV 505548 505549 . 160
chrV 505821 505822 . 440
chrV 506351 506352 . 280
chrV 506464 506465 . 120
chrV 506758 506759 . 320
chrV 506816 506817 . 120
chrV 508186 508187 . 200
chrV 508453 508454 . 900
chrV 508498 508499 . 240
chrV 508701 508702 . 560
chrV 509327 509328 . 780
chrV 509396 509397 . 140
chrV 509432 509433 . 180
chrV 509715 509716 . 140
chrV 509750 509751 . 240
chrV 509760 509761 . 120
chrV 509870 509871 . 120
chrV 509938 509939 . 140
chrV 509941 509942 . 120
chrV 510066 510067 . 180
chrV 510081 510082 . 1640
chrV 510084 510085 . 120
chrV 510084 510085 . 340
chrV 510113 510114 . 400
chrV 510126 510127 . 1360
chrV 510140 510141 . 1080
chrV 511419 511420 . 200
chrV 512275 512276 . 140
chrV 512287 512288 . 140
chrV 512298 512299 . 180
chrV 512381 512382 . 120
chrV 512435 512436 . 120
chrV 512777 512778 . 120
chrV 513263 513264 . 160
chrV 513282 513283 . 240
chrV 513404 513405 . 500
chrV 514072 514073 . 480
chrV 514090 514091 . 200
chrV 514269 514270 . 180
chrV 514271 514272 . 380
chrV 514460 514461 . 460
chrV 514531 514532 . 680
chrV 515092 515093 . 120
chrV 515381 515382 . 340
chrV 515950 515951 . 180
chrV 516274 516275 . 200
chrV 516459 516460 . 580
chrV 516466 516467 . 540
chrV 516529 516530 . 1640
chrV 516901 516902 . 840
chrV 516915 516916 . 840
chrV 517108 517109 . 720
chrV 517572 517573 . 120
chrV 517630 517631 . 180
chrV 517638 517639 . 380
chrV 517688 517689 . 380
chrV 517694 517695 . 140
chrV 517726 517727 . 780
chrV 517727 517728 . 420
chrV 517729 517730 . 520
chrV 517755 517756 . 3620
chrV 517761 517762 . 2420
chrV 517770 517771 . 700
chrV 517979 517980 . 120
chrV 518325 518326 . 120
chrV 518517 518518 . 140
chrV 518962 518963 . 120
chrV 518970 518971 . 420
chrV 518988 518989 . 380
chrV 519442 519443 . 120
chrV 519993 519994 . 520
chrV 520463 520464 . 400
chrV 520550 520551 . 120
chrV 520872 520873 . 320
chrV 520910 520911 . 120
chrV 520986 520987 . 660
chrV 521257 521258 . 200
chrV 522749 522750 . 340
chrV 522872 522873 . 160
chrV 522924 522925 . 340
chrV 522996 522997 . 1460
chrV 523001 523002 . 120
chrV 523051 523052 . 180
chrV 523082 523083 . 2740
chrV 523171 523172 . 120
chrV 523273 523274 . 180
chrV 523429 523430 . 2480
chrV 523732 523733 . 380
chrV 524354 524355 . 1080
chrV 524600 524601 . 180
chrV 525208 525209 . 180
chrV 525244 525245 . 1260
chrV 525512 525513 . 560
chrV 525624 525625 . 280
chrV 525758 525759 . 140
chrV 525760 525761 . 220
chrV 525824 525825 . 120
chrV 525835 525836 . 140
chrV 525861 525862 . 120
chrV 525875 525876 . 980
chrV 525884 525885 . 160
chrV 525895 525896 . 200
chrV 525914 525915 . 280
chrV 526030 526031 . 400
chrV 526045 526046 . 120
chrV 526677 526678 . 120
chrV 526787 526788 . 320
chrV 526881 526882 . 140
chrV 529000 529001 . 120
chrV 529092 529093 . 180
chrV 529281 529282 . 300
chrV 529307 529308 . 180
chrV 531490 531491 . 140
chrV 533831 533832 . 120
chrV 533837 533838 . 120
chrV 535925 535926 . 220
chrV 535950 535951 . 140
chrV 536102 536103 . 260
chrV 536109 536110 . 120
chrV 536124 536125 . 200
chrV 536130 536131 . 1760
chrV 536135 536136 . 240
chrV 536136 536137 . 340
chrV 536137 536138 . 160
chrV 536144 536145 . 340
chrV 536196 536197 . 260
chrV 536246 536247 . 780
chrV 536615 536616 . 120
chrV 536856 536857 . 140
chrV 537767 537768 . 160
chrV 537905 537906 . 120
chrV 538045 538046 . 180
chrV 538466 538467 . 120
chrV 538494 538495 . 640
chrV 538500 538501 . 1440
chrV 539130 539131 . 140
chrV 539210 539211 . 480
chrV 539241 539242 . 520
chrV 539312 539313 . 180
chrV 539327 539328 . 120
chrV 539337 539338 . 440
chrV 539349 539350 . 760
chrV 539364 539365 . 200
chrV 539411 539412 . 240
chrV 539444 539445 . 140
chrV 539493 539494 . 140
chrV 539537 539538 . 120
chrV 539608 539609 . 2940
chrV 539639 539640 . 260
chrV 539846 539847 . 1120
chrV 540023 540024 . 1540
chrV 540299 540300 . 940
chrV 541215 541216 . 360
chrV 541316 541317 . 120
chrV 541529 541530 . 220
chrV 541540 541541 . 360
chrV 541569 541570 . 380
chrV 541577 541578 . 260
chrV 541581 541582 . 120
chrV 541586 541587 . 300
chrV 541607 541608 . 540
chrV 541607 541608 . 200
chrV 541615 541616 . 140
chrV 541978 541979 . 2580
chrV 542185 542186 . 440
chrV 542491 542492 . 200
chrV 542716 542717 . 200
chrV 542720 542721 . 120
chrV 542763 542764 . 4500
chrV 542788 542789 . 440
chrV 542799 542800 . 660
chrV 542891 542892 . 120
chrV 542963 542964 . 160
chrV 542967 542968 . 320
chrV 542986 542987 . 180
chrV 543034 543035 . 280
chrV 543380 543381 . 160
chrV 543737 543738 . 280
chrV 543876 543877 . 2360
chrV 543897 543898 . 880
chrV 544140 544141 . 140
chrV 544172 544173 . 380
chrV 544426 544427 . 160
chrV 544431 544432 . 280
chrV 544438 544439 . 1000
chrV 544472 544473 . 340
chrV 544510 544511 . 120
chrV 544517 544518 . 220
chrV 544525 544526 . 1080
chrV 544599 544600 . 560
chrV 544617 544618 . 200
chrV 544622 544623 . 2220
chrV 544672 544673 . 340
chrV 544680 544681 . 360
chrV 544687 544688 . 580
chrV 544748 544749 . 1080
chrV 544763 544764 . 460
chrV 544794 544795 . 300
chrV 544815 544816 . 240
chrV 544851 544852 . 840
chrV 544858 544859 . 140
chrV 544899 544900 . 900
chrV 544920 544921 . 160
chrV 544963 544964 . 540
chrV 545010 545011 . 120
chrV 545060 545061 . 120
chrV 545066 545067 . 2260
chrV 545105 545106 . 180
chrV 545124 545125 . 380
chrV 545140 545141 . 140
chrV 545148 545149 . 180
chrV 545149 545150 . 480
chrV 545296 545297 . 120
chrV 545338 545339 . 480
chrV 545345 545346 . 140
chrV 545397 545398 . 1080
chrV 545404 545405 . 120
chrV 545464 545465 . 200
chrV 545489 545490 . 240
chrV 545504 545505 . 340
chrV 545714 545715 . 520
chrV 545756 545757 . 280
chrV 545853 545854 . 220
chrV 546123 546124 . 160
chrV 546416 546417 . 580
chrV 546585 546586 . 1020
chrV 546610 546611 . 120
chrV 546632 546633 . 900
chrV 546637 546638 . 160
chrV 546642 546643 . 220
chrV 546654 546655 . 620
chrV 546662 546663 . 300
chrV 546674 546675 . 120
chrV 546696 546697 . 220
chrV 546704 546705 . 160
chrV 546712 546713 . 900
chrV 546738 546739 . 280
chrV 546739 546740 . 1980
chrV 546766 546767 . 340
chrV 547505 547506 . 120
chrV 548026 548027 . 120
chrV 548241 548242 . 5020
chrV 548253 548254 . 220
chrV 548262 548263 . 720
chrV 548265 548266 . 340
chrV 548272 548273 . 240
chrV 548305 548306 . 200
chrV 548536 548537 . 140
chrV 548587 548588 . 140
chrV 548857 548858 . 920
chrV 548943 548944 . 160
chrV 549194 549195 . 120
chrV 549208 549209 . 260
chrV 549292 549293 . 880
chrV 549316 549317 . 180
chrV 549397 549398 . 740
chrV 549414 549415 . 120
chrV 549429 549430 . 320
chrV 549442 549443 . 1120
chrV 549856 549857 . 240
chrV 550029 550030 . 120
chrV 550124 550125 . 160
chrV 550571 550572 . 220
chrV 550710 550711 . 400
chrV 550733 550734 . 200
chrV 550785 550786 . 140
chrV 551033 551034 . 120
chrV 551223 551224 . 660
chrV 551240 551241 . 2760
chrV 551241 551242 . 600
chrV 551242 551243 . 140
chrV 551246 551247 . 800
chrV 551322 551323 . 1600
chrV 551435 551436 . 120
chrV 551443 551444 . 620
chrV 551807 551808 . 120
chrV 552427 552428 . 140
chrV 552714 552715 . 120
chrV 552781 552782 . 400
chrV 552988 552989 . 1140
chrV 553336 553337 . 120
chrV 553420 553421 . 220
chrV 553423 553424 . 180
chrV 553503 553504 . 260
chrV 553713 553714 . 620
chrV 553838 553839 . 380
chrV 553955 553956 . 240
chrV 554023 554024 . 520
chrV 554029 554030 . 160
chrV 554034 554035 . 1260
chrV 554060 554061 . 120
chrV 554086 554087 . 260
chrV 554178 554179 . 180
chrV 554592 554593 . 300
chrV 554738 554739 . 120
chrV 554932 554933 . 220
chrV 555297 555298 . 420
chrV 556309 556310 . 220
chrV 556406 556407 . 300
chrV 556738 556739 . 620
chrV 557740 557741 . 200
chrV 557751 557752 . 480
chrV 557760 557761 . 120
chrV 558116 558117 . 260
chrV 558326 558327 . 620
chrV 558338 558339 . 140
chrV 558629 558630 . 440
chrV 558777 558778 . 780
chrV 558809 558810 . 660
chrV 558870 558871 . 1420
chrV 558892 558893 . 1480
chrV 559070 559071 . 220
chrV 559149 559150 . 460
chrV 559155 559156 . 160
chrV 559167 559168 . 120
chrV 559194 559195 . 720
chrV 559224 559225 . 520
chrV 559233 559234 . 960
chrV 559664 559665 . 140
chrV 560076 560077 . 120
chrV 560322 560323 . 240
chrV 560491 560492 . 440
chrV 560517 560518 . 780
chrV 560527 560528 . 160
chrV 560531 560532 . 120
chrV 560559 560560 . 680
chrV 560567 560568 . 1180
chrV 560589 560590 . 860
chrV 560589 560590 . 1040
chrV 560590 560591 . 120
chrV 560590 560591 . 140
chrV 560758 560759 . 440
chrV 560792 560793 . 140
chrV 561095 561096 . 160
chrV 561125 561126 . 300
chrV 561341 561342 . 340
chrV 561502 561503 . 120
chrV 561527 561528 . 400
chrV 561591 561592 . 180
chrV 561594 561595 . 400
chrV 561769 561770 . 460
chrV 562583 562584 . 120
chrV 562665 562666 . 220
chrV 562669 562670 . 160
chrV 562816 562817 . 640
chrV 562852 562853 . 880
chrV 562988 562989 . 720
chrV 563099 563100 . 440
chrV 563135 563136 . 240
chrV 563304 563305 . 600
chrV 563572 563573 . 700
chrV 563635 563636 . 140
chrV 563996 563997 . 220
chrV 564351 564352 . 840
chrV 565058 565059 . 3040
chrV 565065 565066 . 120
chrV 565065 565066 . 140
chrV 565079 565080 . 960
chrV 565099 565100 . 340
chrV 565108 565109 . 160
chrV 565256 565257 . 200
chrV 565304 565305 . 300
chrV 565319 565320 . 140
chrV 565489 565490 . 120
chrV 565498 565499 . 120
chrV 565706 565707 . 1340
chrV 565989 565990 . 140
chrV 566479 566480 . 580
chrV 566620 566621 . 460
chrV 566842 566843 . 140
chrV 566953 566954 . 200
chrV 567000 567001 . 2180
chrV 567311 567312 . 120
chrV 567461 567462 . 120
chrV 567634 567635 . 340
chrV 567651 567652 . 540
chrV 567654 567655 . 800
chrV 567665 567666 . 600
chrV 567677 567678 . 120
chrV 567685 567686 . 160
chrV 567712 567713 . 160
chrV 567802 567803 . 200
chrV 567805 567806 . 1740
chrV 567837 567838 . 360
chrV 567956 567957 . 700
chrV 568428 568429 . 480
chrV 568474 568475 . 320
chrV 568492 568493 . 1120
chrV 568704 568705 . 120
chrV 569656 569657 . 260
chrV 569696 569697 . 140
chrV 569706 569707 . 760
chrV 569822 569823 . 6340
chrV 569833 569834 . 180
chrV 569900 569901 . 140
chrV 569904 569905 . 1000
chrV 569934 569935 . 120
chrV 569960 569961 . 900
chrV 570084 570085 . 120
chrV 570106 570107 . 3980
chrV 570112 570113 . 480
chrV 570201 570202 . 140
chrV 570209 570210 . 2940
chrV 570216 570217 . 620
chrV 570219 570220 . 620
chrV 570227 570228 . 120
chrV 570228 570229 . 140
chrV 570247 570248 . 760
chrV 570292 570293 . 260
chrV 570304 570305 . 940
chrV 570314 570315 . 220
chrV 570317 570318 . 2080
chrV 570321 570322 . 340
chrV 570350 570351 . 240
chrV 570499 570500 . 160
chrV 570541 570542 . 120
chrV 570631 570632 . 400
chrV 570633 570634 . 120
chrV 571574 571575 . 700
chrVI 860 861 . 140
chrVI 1101 1102 . 320
chrVI 2085 2086 . 280
chrVI 2147 2148 . 980
chrVI 2980 2981 . 520
chrVI 3011 3012 . 2980
chrVI 3626 3627 . 2920
chrVI 3670 3671 . 520
chrVI 3956 3957 . 120
chrVI 4134 4135 . 480
chrVI 4233 4234 . 1800
chrVI 4262 4263 . 640
chrVI 4304 4305 . 120
chrVI 4499 4500 . 120
chrVI 4503 4504 . 120
chrVI 4508 4509 . 160
chrVI 4534 4535 . 120
chrVI 4545 4546 . 1980
chrVI 4554 4555 . 3940
chrVI 4565 4566 . 6160
chrVI 4573 4574 . 1620
chrVI 4638 4639 . 260
chrVI 4781 4782 . 120
chrVI 4855 4856 . 480
chrVI 4865 4866 . 600
chrVI 4922 4923 . 1620
chrVI 4928 4929 . 120
chrVI 4967 4968 . 940
chrVI 4975 4976 . 1880
chrVI 4976 4977 . 200
chrVI 5017 5018 . 120
chrVI 5120 5121 . 140
chrVI 5135 5136 . 1240
chrVI 5308 5309 . 780
chrVI 5310 5311 . 160
chrVI 5310 5311 . 120
chrVI 5311 5312 . 120
chrVI 5436 5437 . 120
chrVI 5446 5447 . 180
chrVI 5450 5451 . 140
chrVI 5872 5873 . 460
chrVI 5972 5973 . 120
chrVI 6087 6088 . 2180
chrVI 6102 6103 . 540
chrVI 6302 6303 . 120
chrVI 6306 6307 . 160
chrVI 6321 6322 . 400
chrVI 6358 6359 . 380
chrVI 6373 6374 . 360
chrVI 6380 6381 . 840
chrVI 6397 6398 . 120
chrVI 6423 6424 . 860
chrVI 6770 6771 . 260
chrVI 7394 7395 . 180
chrVI 7499 7500 . 1020
chrVI 8505 8506 . 520
chrVI 8616 8617 . 340
chrVI 9070 9071 . 1060
chrVI 9274 9275 . 2380
chrVI 9293 9294 . 380
chrVI 9532 9533 . 120
chrVI 9864 9865 . 460
chrVI 10691 10692 . 140
chrVI 10697 10698 . 220
chrVI 11011 11012 . 4420
chrVI 11104 11105 . 420
chrVI 11125 11126 . 3040
chrVI 11137 11138 . 400
chrVI 11142 11143 . 360
chrVI 11318 11319 . 300
chrVI 12023 12024 . 980
chrVI 13350 13351 . 140
chrVI 13989 13990 . 180
chrVI 14137 14138 . 140
chrVI 14254 14255 . 320
chrVI 14464 14465 . 380
chrVI 14478 14479 . 1240
chrVI 14566 14567 . 160
chrVI 14617 14618 . 7180
chrVI 14741 14742 . 380
chrVI 14747 14748 . 160
chrVI 14761 14762 . 120
chrVI 14775 14776 . 380
chrVI 14836 14837 . 400
chrVI 15087 15088 . 140
chrVI 15340 15341 . 120
chrVI 15554 15555 . 160
chrVI 15879 15880 . 880
chrVI 16170 16171 . 1200
chrVI 16406 16407 . 120
chrVI 16504 16505 . 280
chrVI 16516 16517 . 120
chrVI 16554 16555 . 160
chrVI 16561 16562 . 140
chrVI 16565 16566 . 140
chrVI 16601 16602 . 220
chrVI 16604 16605 . 760
chrVI 16608 16609 . 760
chrVI 16615 16616 . 300
chrVI 16641 16642 . 300
chrVI 16822 16823 . 340
chrVI 16847 16848 . 300
chrVI 16960 16961 . 160
chrVI 17136 17137 . 240
chrVI 17236 17237 . 460
chrVI 17289 17290 . 1640
chrVI 17943 17944 . 220
chrVI 18057 18058 . 600
chrVI 18184 18185 . 580
chrVI 18355 18356 . 120
chrVI 18762 18763 . 120
chrVI 18791 18792 . 1400
chrVI 18814 18815 . 1360
chrVI 18829 18830 . 1920
chrVI 19009 19010 . 1400
chrVI 19136 19137 . 160
chrVI 19267 19268 . 160
chrVI 19360 19361 . 340
chrVI 19693 19694 . 120
chrVI 19783 19784 . 120
chrVI 19790 19791 . 440
chrVI 19848 19849 . 120
chrVI 19879 19880 . 120
chrVI 20235 20236 . 560
chrVI 20344 20345 . 2180
chrVI 20846 20847 . 160
chrVI 20849 20850 . 260
chrVI 21003 21004 . 1680
chrVI 21006 21007 . 1380
chrVI 21205 21206 . 880
chrVI 21411 21412 . 580
chrVI 21510 21511 . 160
chrVI 21955 21956 . 540
chrVI 21972 21973 . 480
chrVI 22136 22137 . 520
chrVI 22357 22358 . 380
chrVI 22755 22756 . 1260
chrVI 22760 22761 . 1740
chrVI 22776 22777 . 280
chrVI 22914 22915 . 220
chrVI 22922 22923 . 220
chrVI 22948 22949 . 240
chrVI 22996 22997 . 1120
chrVI 23010 23011 . 920
chrVI 23015 23016 . 1060
chrVI 23018 23019 . 2720
chrVI 23039 23040 . 260
chrVI 23054 23055 . 620
chrVI 23058 23059 . 600
chrVI 23084 23085 . 1180
chrVI 23131 23132 . 240
chrVI 23182 23183 . 400
chrVI 23204 23205 . 280
chrVI 23217 23218 . 240
chrVI 23248 23249 . 140
chrVI 23362 23363 . 180
chrVI 23507 23508 . 120
chrVI 23593 23594 . 720
chrVI 23757 23758 . 180
chrVI 23769 23770 . 120
chrVI 23838 23839 . 400
chrVI 23990 23991 . 380
chrVI 24207 24208 . 2280
chrVI 24328 24329 . 120
chrVI 24389 24390 . 520
chrVI 24456 24457 . 160
chrVI 24523 24524 . 180
chrVI 24794 24795 . 340
chrVI 24829 24830 . 400
chrVI 24863 24864 . 120
chrVI 24994 24995 . 360
chrVI 25306 25307 . 120
chrVI 25549 25550 . 1160
chrVI 25863 25864 . 180
chrVI 26153 26154 . 440
chrVI 26460 26461 . 180
chrVI 26714 26715 . 120
chrVI 27163 27164 . 200
chrVI 27229 27230 . 120
chrVI 27471 27472 . 160
chrVI 27616 27617 . 680
chrVI 27749 27750 . 160
chrVI 27757 27758 . 2580
chrVI 27942 27943 . 1100
chrVI 27980 27981 . 440
chrVI 27988 27989 . 700
chrVI 28005 28006 . 120
chrVI 28066 28067 . 580
chrVI 28123 28124 . 1080
chrVI 28129 28130 . 200
chrVI 28174 28175 . 300
chrVI 28198 28199 . 340
chrVI 28322 28323 . 1220
chrVI 28327 28328 . 1160
chrVI 28339 28340 . 400
chrVI 28485 28486 . 180
chrVI 28849 28850 . 180
chrVI 29164 29165 . 120
chrVI 30118 30119 . 1160
chrVI 30497 30498 . 200
chrVI 30718 30719 . 1800
chrVI 30726 30727 . 120
chrVI 30816 30817 . 120
chrVI 30879 30880 . 300
chrVI 30951 30952 . 180
chrVI 31033 31034 . 340
chrVI 31136 31137 . 280
chrVI 31175 31176 . 460
chrVI 31240 31241 . 220
chrVI 31433 31434 . 180
chrVI 31440 31441 . 860
chrVI 31685 31686 . 160
chrVI 31707 31708 . 680
chrVI 31906 31907 . 140
chrVI 31965 31966 . 240
chrVI 31977 31978 . 120
chrVI 32051 32052 . 180
chrVI 32068 32069 . 320
chrVI 32096 32097 . 120
chrVI 32112 32113 . 120
chrVI 32135 32136 . 340
chrVI 32149 32150 . 120
chrVI 32153 32154 . 660
chrVI 32165 32166 . 160
chrVI 32168 32169 . 300
chrVI 32173 32174 . 120
chrVI 32176 32177 . 540
chrVI 32184 32185 . 220
chrVI 32191 32192 . 2080
chrVI 32202 32203 . 200
chrVI 32235 32236 . 160
chrVI 32256 32257 . 120
chrVI 32359 32360 . 460
chrVI 32447 32448 . 120
chrVI 32453 32454 . 2200
chrVI 32634 32635 . 980
chrVI 32637 32638 . 120
chrVI 32668 32669 . 580
chrVI 32698 32699 . 200
chrVI 32705 32706 . 700
chrVI 32709 32710 . 120
chrVI 32764 32765 . 820
chrVI 32810 32811 . 180
chrVI 32824 32825 . 1740
chrVI 32828 32829 . 680
chrVI 32949 32950 . 120
chrVI 32989 32990 . 220
chrVI 33177 33178 . 160
chrVI 33301 33302 . 700
chrVI 33367 33368 . 620
chrVI 33557 33558 . 560
chrVI 33775 33776 . 120
chrVI 33927 33928 . 220
chrVI 34073 34074 . 1040
chrVI 34092 34093 . 300
chrVI 34226 34227 . 900
chrVI 35370 35371 . 300
chrVI 35412 35413 . 480
chrVI 35498 35499 . 3280
chrVI 36018 36019 . 120
chrVI 36069 36070 . 180
chrVI 36295 36296 . 120
chrVI 36457 36458 . 180
chrVI 36484 36485 . 240
chrVI 36648 36649 . 520
chrVI 36656 36657 . 260
chrVI 36679 36680 . 280
chrVI 36683 36684 . 1160
chrVI 36698 36699 . 200
chrVI 36710 36711 . 340
chrVI 36732 36733 . 120
chrVI 36739 36740 . 280
chrVI 36760 36761 . 180
chrVI 36763 36764 . 540
chrVI 36799 36800 . 140
chrVI 37086 37087 . 260
chrVI 37569 37570 . 120
chrVI 38371 38372 . 140
chrVI 38377 38378 . 120
chrVI 38570 38571 . 160
chrVI 38608 38609 . 1500
chrVI 38693 38694 . 120
chrVI 38697 38698 . 220
chrVI 38732 38733 . 140
chrVI 38830 38831 . 480
chrVI 38848 38849 . 160
chrVI 38903 38904 . 980
chrVI 39080 39081 . 180
chrVI 39100 39101 . 1100
chrVI 39103 39104 . 340
chrVI 39224 39225 . 500
chrVI 40037 40038 . 120
chrVI 40289 40290 . 180
chrVI 40289 40290 . 340
chrVI 40332 40333 . 120
chrVI 40347 40348 . 400
chrVI 40348 40349 . 320
chrVI 40348 40349 . 620
chrVI 40363 40364 . 240
chrVI 40378 40379 . 120
chrVI 40394 40395 . 740
chrVI 40591 40592 . 960
chrVI 40740 40741 . 400
chrVI 40880 40881 . 140
chrVI 41321 41322 . 700
chrVI 41633 41634 . 680
chrVI 41980 41981 . 560
chrVI 42134 42135 . 220
chrVI 42358 42359 . 120
chrVI 42595 42596 . 280
chrVI 42681 42682 . 200
chrVI 42703 42704 . 200
chrVI 42721 42722 . 140
chrVI 42726 42727 . 120
chrVI 42938 42939 . 140
chrVI 43074 43075 . 220
chrVI 43107 43108 . 120
chrVI 43268 43269 . 320
chrVI 43396 43397 . 740
chrVI 43440 43441 . 220
chrVI 44147 44148 . 120
chrVI 44492 44493 . 1480
chrVI 44543 44544 . 1020
chrVI 44572 44573 . 240
chrVI 44621 44622 . 140
chrVI 44644 44645 . 800
chrVI 44675 44676 . 640
chrVI 44840 44841 . 760
chrVI 44970 44971 . 360
chrVI 44991 44992 . 140
chrVI 45102 45103 . 220
chrVI 45294 45295 . 120
chrVI 45300 45301 . 340
chrVI 45592 45593 . 160
chrVI 45636 45637 . 180
chrVI 45688 45689 . 500
chrVI 46057 46058 . 720
chrVI 46205 46206 . 260
chrVI 46335 46336 . 4140
chrVI 46404 46405 . 120
chrVI 46820 46821 . 240
chrVI 47268 47269 . 4560
chrVI 47300 47301 . 220
chrVI 47488 47489 . 680
chrVI 47636 47637 . 180
chrVI 47802 47803 . 760
chrVI 47805 47806 . 340
chrVI 47816 47817 . 260
chrVI 47847 47848 . 120
chrVI 47851 47852 . 160
chrVI 47874 47875 . 920
chrVI 47962 47963 . 320
chrVI 48002 48003 . 240
chrVI 48027 48028 . 340
chrVI 48041 48042 . 140
chrVI 48193 48194 . 1420
chrVI 48518 48519 . 1220
chrVI 48704 48705 . 120
chrVI 48835 48836 . 120
chrVI 49015 49016 . 120
chrVI 49038 49039 . 120
chrVI 49105 49106 . 1080
chrVI 49227 49228 . 300
chrVI 49438 49439 . 920
chrVI 49715 49716 . 160
chrVI 49926 49927 . 140
chrVI 50686 50687 . 1600
chrVI 50740 50741 . 920
chrVI 50769 50770 . 140
chrVI 51196 51197 . 120
chrVI 51217 51218 . 220
chrVI 51221 51222 . 240
chrVI 51236 51237 . 320
chrVI 51269 51270 . 160
chrVI 51437 51438 . 720
chrVI 51612 51613 . 1800
chrVI 51668 51669 . 540
chrVI 51957 51958 . 320
chrVI 51993 51994 . 180
chrVI 52000 52001 . 120
chrVI 52057 52058 . 440
chrVI 52172 52173 . 740
chrVI 52337 52338 . 140
chrVI 52340 52341 . 520
chrVI 52346 52347 . 460
chrVI 52409 52410 . 1340
chrVI 52511 52512 . 360
chrVI 52515 52516 . 720
chrVI 52789 52790 . 120
chrVI 52865 52866 . 580
chrVI 52889 52890 . 520
chrVI 52892 52893 . 2520
chrVI 52908 52909 . 820
chrVI 52909 52910 . 220
chrVI 53090 53091 . 220
chrVI 53108 53109 . 140
chrVI 54586 54587 . 140
chrVI 54910 54911 . 180
chrVI 54929 54930 . 140
chrVI 54938 54939 . 580
chrVI 54961 54962 . 1120
chrVI 54976 54977 . 300
chrVI 54994 54995 . 180
chrVI 55004 55005 . 300
chrVI 55014 55015 . 3240
chrVI 55239 55240 . 1020
chrVI 55261 55262 . 140
chrVI 55279 55280 . 120
chrVI 55892 55893 . 120
chrVI 56054 56055 . 900
chrVI 56075 56076 . 900
chrVI 56099 56100 . 260
chrVI 56101 56102 . 120
chrVI 56108 56109 . 140
chrVI 56113 56114 . 120
chrVI 56116 56117 . 120
chrVI 56117 56118 . 120
chrVI 56127 56128 . 860
chrVI 56175 56176 . 460
chrVI 56183 56184 . 2120
chrVI 56190 56191 . 320
chrVI 56198 56199 . 400
chrVI 56255 56256 . 140
chrVI 56266 56267 . 120
chrVI 56297 56298 . 680
chrVI 57929 57930 . 420
chrVI 58009 58010 . 120
chrVI 58311 58312 . 340
chrVI 58315 58316 . 120
chrVI 58327 58328 . 180
chrVI 58337 58338 . 120
chrVI 58338 58339 . 120
chrVI 58338 58339 . 1980
chrVI 58346 58347 . 3400
chrVI 58350 58351 . 440
chrVI 58360 58361 . 2840
chrVI 58429 58430 . 260
chrVI 58432 58433 . 120
chrVI 58436 58437 . 1880
chrVI 58440 58441 . 360
chrVI 58440 58441 . 1800
chrVI 58442 58443 . 520
chrVI 58447 58448 . 140
chrVI 58449 58450 . 140
chrVI 58455 58456 . 3400
chrVI 58463 58464 . 3720
chrVI 58526 58527 . 120
chrVI 58528 58529 . 1360
chrVI 58540 58541 . 640
chrVI 58697 58698 . 300
chrVI 58834 58835 . 500
chrVI 58871 58872 . 160
chrVI 58945 58946 . 140
chrVI 59009 59010 . 220
chrVI 59026 59027 . 320
chrVI 59589 59590 . 120
chrVI 59596 59597 . 240
chrVI 60461 60462 . 420
chrVI 60498 60499 . 360
chrVI 60647 60648 . 260
chrVI 60870 60871 . 120
chrVI 60948 60949 . 1220
chrVI 60978 60979 . 120
chrVI 61310 61311 . 140
chrVI 61364 61365 . 1840
chrVI 61373 61374 . 580
chrVI 61425 61426 . 140
chrVI 61437 61438 . 640
chrVI 61665 61666 . 200
chrVI 62057 62058 . 200
chrVI 62099 62100 . 1240
chrVI 62117 62118 . 1580
chrVI 62122 62123 . 120
chrVI 62275 62276 . 640
chrVI 62504 62505 . 120
chrVI 62830 62831 . 220
chrVI 62964 62965 . 140
chrVI 62986 62987 . 140
chrVI 63042 63043 . 140
chrVI 63454 63455 . 160
chrVI 63768 63769 . 560
chrVI 63887 63888 . 120
chrVI 63963 63964 . 240
chrVI 64074 64075 . 240
chrVI 64103 64104 . 380
chrVI 64153 64154 . 120
chrVI 64157 64158 . 200
chrVI 64164 64165 . 2280
chrVI 64172 64173 . 300
chrVI 64184 64185 . 440
chrVI 64292 64293 . 900
chrVI 64610 64611 . 220
chrVI 64628 64629 . 200
chrVI 64651 64652 . 1200
chrVI 64690 64691 . 540
chrVI 64701 64702 . 340
chrVI 64826 64827 . 400
chrVI 64840 64841 . 280
chrVI 64841 64842 . 720
chrVI 64882 64883 . 4180
chrVI 64987 64988 . 400
chrVI 64993 64994 . 120
chrVI 65021 65022 . 120
chrVI 65025 65026 . 520
chrVI 65025 65026 . 120
chrVI 65040 65041 . 1160
chrVI 65040 65041 . 200
chrVI 65042 65043 . 120
chrVI 65048 65049 . 260
chrVI 65061 65062 . 240
chrVI 65061 65062 . 340
chrVI 65069 65070 . 380
chrVI 65080 65081 . 120
chrVI 65092 65093 . 1760
chrVI 65100 65101 . 760
chrVI 65103 65104 . 160
chrVI 65109 65110 . 380
chrVI 65151 65152 . 200
chrVI 65216 65217 . 580
chrVI 65218 65219 . 140
chrVI 65219 65220 . 280
chrVI 65222 65223 . 760
chrVI 65226 65227 . 640
chrVI 65231 65232 . 320
chrVI 65241 65242 . 280
chrVI 65259 65260 . 1080
chrVI 65277 65278 . 120
chrVI 65288 65289 . 140
chrVI 65381 65382 . 140
chrVI 65398 65399 . 600
chrVI 65464 65465 . 1900
chrVI 65929 65930 . 1780
chrVI 66048 66049 . 440
chrVI 66350 66351 . 180
chrVI 66581 66582 . 400
chrVI 66717 66718 . 360
chrVI 66726 66727 . 120
chrVI 66729 66730 . 300
chrVI 66738 66739 . 140
chrVI 67096 67097 . 280
chrVI 67162 67163 . 960
chrVI 67383 67384 . 140
chrVI 67459 67460 . 200
chrVI 67467 67468 . 160
chrVI 67915 67916 . 1060
chrVI 67965 67966 . 140
chrVI 68013 68014 . 120
chrVI 68075 68076 . 120
chrVI 68146 68147 . 300
chrVI 68227 68228 . 240
chrVI 68618 68619 . 120
chrVI 68801 68802 . 240
chrVI 68954 68955 . 140
chrVI 69411 69412 . 200
chrVI 69607 69608 . 520
chrVI 69609 69610 . 300
chrVI 69624 69625 . 180
chrVI 69641 69642 . 200
chrVI 69646 69647 . 440
chrVI 69666 69667 . 140
chrVI 69842 69843 . 540
chrVI 70058 70059 . 120
chrVI 70421 70422 . 220
chrVI 70675 70676 . 120
chrVI 70759 70760 . 1040
chrVI 70823 70824 . 280
chrVI 70912 70913 . 120
chrVI 71024 71025 . 260
chrVI 71069 71070 . 380
chrVI 71116 71117 . 160
chrVI 71203 71204 . 180
chrVI 71346 71347 . 220
chrVI 71371 71372 . 640
chrVI 71413 71414 . 120
chrVI 71459 71460 . 720
chrVI 71719 71720 . 120
chrVI 71816 71817 . 200
chrVI 71824 71825 . 460
chrVI 71955 71956 . 500
chrVI 72152 72153 . 520
chrVI 72414 72415 . 1100
chrVI 72667 72668 . 140
chrVI 73453 73454 . 160
chrVI 73482 73483 . 420
chrVI 73687 73688 . 460
chrVI 73729 73730 . 220
chrVI 73834 73835 . 200
chrVI 73860 73861 . 1060
chrVI 73971 73972 . 900
chrVI 73972 73973 . 620
chrVI 73972 73973 . 140
chrVI 73983 73984 . 500
chrVI 73999 74000 . 2820
chrVI 74128 74129 . 160
chrVI 74162 74163 . 120
chrVI 74191 74192 . 120
chrVI 74354 74355 . 1040
chrVI 74360 74361 . 240
chrVI 74425 74426 . 140
chrVI 74480 74481 . 560
chrVI 74536 74537 . 1580
chrVI 74539 74540 . 120
chrVI 74543 74544 . 700
chrVI 74549 74550 . 120
chrVI 74603 74604 . 160
chrVI 74639 74640 . 140
chrVI 74643 74644 . 140
chrVI 74674 74675 . 920
chrVI 74676 74677 . 300
chrVI 74712 74713 . 120
chrVI 74717 74718 . 400
chrVI 74723 74724 . 560
chrVI 74726 74727 . 820
chrVI 74731 74732 . 160
chrVI 74734 74735 . 280
chrVI 74738 74739 . 920
chrVI 74745 74746 . 140
chrVI 74755 74756 . 320
chrVI 74761 74762 . 480
chrVI 74764 74765 . 580
chrVI 74768 74769 . 200
chrVI 74773 74774 . 360
chrVI 74956 74957 . 480
chrVI 74966 74967 . 220
chrVI 74980 74981 . 140
chrVI 74983 74984 . 120
chrVI 74990 74991 . 160
chrVI 74992 74993 . 500
chrVI 75001 75002 . 180
chrVI 75010 75011 . 360
chrVI 75033 75034 . 140
chrVI 75036 75037 . 120
chrVI 75048 75049 . 160
chrVI 75085 75086 . 180
chrVI 75227 75228 . 500
chrVI 75369 75370 . 180
chrVI 75577 75578 . 1020
chrVI 75757 75758 . 120
chrVI 75938 75939 . 140
chrVI 75961 75962 . 140
chrVI 76324 76325 . 160
chrVI 76534 76535 . 120
chrVI 76542 76543 . 260
chrVI 76572 76573 . 140
chrVI 76591 76592 . 120
chrVI 76620 76621 . 140
chrVI 76633 76634 . 200
chrVI 76730 76731 . 220
chrVI 76833 76834 . 140
chrVI 77106 77107 . 580
chrVI 77144 77145 . 180
chrVI 77150 77151 . 120
chrVI 77158 77159 . 180
chrVI 77255 77256 . 3240
chrVI 77505 77506 . 460
chrVI 77621 77622 . 220
chrVI 77629 77630 . 260
chrVI 77668 77669 . 120
chrVI 77680 77681 . 1200
chrVI 77794 77795 . 200
chrVI 77837 77838 . 520
chrVI 77844 77845 . 5820
chrVI 77865 77866 . 200
chrVI 77871 77872 . 140
chrVI 77890 77891 . 480
chrVI 77903 77904 . 120
chrVI 79197 79198 . 360
chrVI 79571 79572 . 260
chrVI 79783 79784 . 760
chrVI 79790 79791 . 340
chrVI 80090 80091 . 340
chrVI 80241 80242 . 220
chrVI 80246 80247 . 560
chrVI 80251 80252 . 120
chrVI 80266 80267 . 200
chrVI 80310 80311 . 160
chrVI 80332 80333 . 120
chrVI 80363 80364 . 160
chrVI 80376 80377 . 660
chrVI 80395 80396 . 420
chrVI 80643 80644 . 140
chrVI 80678 80679 . 940
chrVI 80827 80828 . 120
chrVI 80974 80975 . 880
chrVI 81132 81133 . 1580
chrVI 81248 81249 . 180
chrVI 81323 81324 . 260
chrVI 81334 81335 . 520
chrVI 81411 81412 . 160
chrVI 81774 81775 . 200
chrVI 81880 81881 . 140
chrVI 81939 81940 . 180
chrVI 81980 81981 . 480
chrVI 82003 82004 . 120
chrVI 82037 82038 . 120
chrVI 82051 82052 . 360
chrVI 82241 82242 . 1620
chrVI 82320 82321 . 940
chrVI 82386 82387 . 300
chrVI 82467 82468 . 500
chrVI 82468 82469 . 520
chrVI 82559 82560 . 1320
chrVI 83187 83188 . 800
chrVI 83405 83406 . 120
chrVI 83709 83710 . 200
chrVI 83947 83948 . 120
chrVI 84028 84029 . 5040
chrVI 84180 84181 . 160
chrVI 84311 84312 . 260
chrVI 85170 85171 . 240
chrVI 85504 85505 . 140
chrVI 85936 85937 . 240
chrVI 86049 86050 . 240
chrVI 86156 86157 . 620
chrVI 86230 86231 . 180
chrVI 87004 87005 . 220
chrVI 87176 87177 . 280
chrVI 87228 87229 . 200
chrVI 87338 87339 . 120
chrVI 87347 87348 . 140
chrVI 87378 87379 . 120
chrVI 87387 87388 . 200
chrVI 87389 87390 . 200
chrVI 87411 87412 . 320
chrVI 87418 87419 . 880
chrVI 87441 87442 . 440
chrVI 87477 87478 . 120
chrVI 87599 87600 . 440
chrVI 87615 87616 . 180
chrVI 87623 87624 . 700
chrVI 87626 87627 . 360
chrVI 87641 87642 . 180
chrVI 87753 87754 . 120
chrVI 87821 87822 . 620
chrVI 88060 88061 . 360
chrVI 88163 88164 . 120
chrVI 88193 88194 . 220
chrVI 90449 90450 . 1000
chrVI 90489 90490 . 140
chrVI 90503 90504 . 120
chrVI 90518 90519 . 180
chrVI 90545 90546 . 280
chrVI 90668 90669 . 140
chrVI 90671 90672 . 120
chrVI 90677 90678 . 200
chrVI 90699 90700 . 140
chrVI 90711 90712 . 800
chrVI 90733 90734 . 260
chrVI 90878 90879 . 220
chrVI 90883 90884 . 820
chrVI 90887 90888 . 2300
chrVI 90892 90893 . 760
chrVI 90896 90897 . 2220
chrVI 90899 90900 . 820
chrVI 90899 90900 . 1840
chrVI 90900 90901 . 360
chrVI 90902 90903 . 260
chrVI 90905 90906 . 260
chrVI 90914 90915 . 1060
chrVI 90930 90931 . 160
chrVI 90935 90936 . 500
chrVI 90946 90947 . 180
chrVI 91095 91096 . 460
chrVI 91121 91122 . 180
chrVI 91191 91192 . 120
chrVI 91232 91233 . 120
chrVI 91246 91247 . 200
chrVI 91403 91404 . 120
chrVI 91433 91434 . 780
chrVI 92564 92565 . 320
chrVI 92612 92613 . 120
chrVI 92852 92853 . 1280
chrVI 92893 92894 . 280
chrVI 92898 92899 . 140
chrVI 92924 92925 . 260
chrVI 93060 93061 . 120
chrVI 93080 93081 . 180
chrVI 93083 93084 . 540
chrVI 93089 93090 . 120
chrVI 93102 93103 . 1020
chrVI 93136 93137 . 180
chrVI 93163 93164 . 860
chrVI 93217 93218 . 120
chrVI 93228 93229 . 4400
chrVI 93292 93293 . 120
chrVI 93313 93314 . 120
chrVI 93319 93320 . 2440
chrVI 93326 93327 . 120
chrVI 93329 93330 . 1220
chrVI 93336 93337 . 160
chrVI 93354 93355 . 160
chrVI 93382 93383 . 620
chrVI 94486 94487 . 120
chrVI 94687 94688 . 120
chrVI 94836 94837 . 240
chrVI 95019 95020 . 800
chrVI 95136 95137 . 200
chrVI 95147 95148 . 1440
chrVI 95151 95152 . 120
chrVI 95156 95157 . 140
chrVI 95160 95161 . 280
chrVI 95181 95182 . 140
chrVI 95210 95211 . 700
chrVI 95211 95212 . 140
chrVI 95226 95227 . 440
chrVI 95228 95229 . 120
chrVI 95257 95258 . 160
chrVI 95262 95263 . 160
chrVI 95264 95265 . 120
chrVI 95265 95266 . 1140
chrVI 95276 95277 . 180
chrVI 95358 95359 . 200
chrVI 95362 95363 . 500
chrVI 95396 95397 . 160
chrVI 95403 95404 . 160
chrVI 95410 95411 . 440
chrVI 95507 95508 . 140
chrVI 95508 95509 . 460
chrVI 95530 95531 . 160
chrVI 95546 95547 . 120
chrVI 95547 95548 . 260
chrVI 95548 95549 . 200
chrVI 95550 95551 . 120
chrVI 95557 95558 . 300
chrVI 95569 95570 . 160
chrVI 95586 95587 . 200
chrVI 95590 95591 . 1960
chrVI 95607 95608 . 120
chrVI 95679 95680 . 460
chrVI 95686 95687 . 200
chrVI 95701 95702 . 120
chrVI 95703 95704 . 120
chrVI 95704 95705 . 180
chrVI 95709 95710 . 140
chrVI 95716 95717 . 120
chrVI 95717 95718 . 1520
chrVI 95724 95725 . 840
chrVI 95725 95726 . 120
chrVI 95726 95727 . 200
chrVI 95729 95730 . 940
chrVI 95733 95734 . 220
chrVI 95745 95746 . 120
chrVI 95750 95751 . 800
chrVI 95767 95768 . 120
chrVI 95776 95777 . 3600
chrVI 95799 95800 . 120
chrVI 95802 95803 . 200
chrVI 95810 95811 . 280
chrVI 95826 95827 . 380
chrVI 95838 95839 . 580
chrVI 95846 95847 . 640
chrVI 95849 95850 . 360
chrVI 95850 95851 . 180
chrVI 95852 95853 . 220
chrVI 95858 95859 . 280
chrVI 95888 95889 . 280
chrVI 95913 95914 . 540
chrVI 95933 95934 . 140
chrVI 95942 95943 . 260
chrVI 95954 95955 . 280
chrVI 95963 95964 . 140
chrVI 95996 95997 . 160
chrVI 96013 96014 . 340
chrVI 96052 96053 . 140
chrVI 96070 96071 . 120
chrVI 96106 96107 . 340
chrVI 96145 96146 . 240
chrVI 96263 96264 . 120
chrVI 96311 96312 . 1040
chrVI 96324 96325 . 3760
chrVI 96330 96331 . 780
chrVI 96335 96336 . 200
chrVI 96440 96441 . 3680
chrVI 96451 96452 . 420
chrVI 96746 96747 . 220
chrVI 96864 96865 . 120
chrVI 96877 96878 . 420
chrVI 97036 97037 . 260
chrVI 97286 97287 . 220
chrVI 97550 97551 . 220
chrVI 97737 97738 . 260
chrVI 97838 97839 . 120
chrVI 97863 97864 . 560
chrVI 97868 97869 . 180
chrVI 97886 97887 . 540
chrVI 97920 97921 . 200
chrVI 97944 97945 . 280
chrVI 97965 97966 . 220
chrVI 98051 98052 . 120
chrVI 98093 98094 . 180
chrVI 98098 98099 . 560
chrVI 98103 98104 . 520
chrVI 98104 98105 . 1380
chrVI 98107 98108 . 180
chrVI 98109 98110 . 560
chrVI 98118 98119 . 8540
chrVI 98150 98151 . 120
chrVI 98153 98154 . 440
chrVI 98166 98167 . 180
chrVI 98171 98172 . 1840
chrVI 98182 98183 . 660
chrVI 98275 98276 . 180
chrVI 98299 98300 . 260
chrVI 98307 98308 . 340
chrVI 98459 98460 . 140
chrVI 98950 98951 . 160
chrVI 98982 98983 . 180
chrVI 99279 99280 . 260
chrVI 99485 99486 . 340
chrVI 99492 99493 . 160
chrVI 99978 99979 . 120
chrVI 100083 100084 . 120
chrVI 100157 100158 . 120
chrVI 100346 100347 . 120
chrVI 100430 100431 . 120
chrVI 100563 100564 . 180
chrVI 100638 100639 . 220
chrVI 100766 100767 . 240
chrVI 100826 100827 . 280
chrVI 100935 100936 . 880
chrVI 100953 100954 . 740
chrVI 100961 100962 . 740
chrVI 101125 101126 . 320
chrVI 101132 101133 . 140
chrVI 101136 101137 . 1040
chrVI 101280 101281 . 460
chrVI 101291 101292 . 180
chrVI 101305 101306 . 560
chrVI 101314 101315 . 160
chrVI 101377 101378 . 1400
chrVI 101394 101395 . 240
chrVI 101397 101398 . 240
chrVI 101405 101406 . 820
chrVI 101419 101420 . 380
chrVI 101423 101424 . 140
chrVI 101497 101498 . 820
chrVI 101503 101504 . 120
chrVI 101505 101506 . 1060
chrVI 101517 101518 . 180
chrVI 101526 101527 . 220
chrVI 101528 101529 . 140
chrVI 101573 101574 . 560
chrVI 101577 101578 . 200
chrVI 103274 103275 . 520
chrVI 103284 103285 . 120
chrVI 103397 103398 . 140
chrVI 103542 103543 . 1180
chrVI 103550 103551 . 600
chrVI 103573 103574 . 860
chrVI 103574 103575 . 120
chrVI 103575 103576 . 400
chrVI 103584 103585 . 780
chrVI 103587 103588 . 380
chrVI 103598 103599 . 400
chrVI 103604 103605 . 280
chrVI 103617 103618 . 360
chrVI 103620 103621 . 1200
chrVI 103629 103630 . 460
chrVI 103635 103636 . 1160
chrVI 103645 103646 . 860
chrVI 103664 103665 . 140
chrVI 103964 103965 . 180
chrVI 103986 103987 . 240
chrVI 104475 104476 . 860
chrVI 104503 104504 . 120
chrVI 104504 104505 . 2380
chrVI 104510 104511 . 200
chrVI 104528 104529 . 360
chrVI 104550 104551 . 640
chrVI 104602 104603 . 460
chrVI 104614 104615 . 160
chrVI 104728 104729 . 560
chrVI 104749 104750 . 120
chrVI 104769 104770 . 160
chrVI 104778 104779 . 3240
chrVI 105799 105800 . 120
chrVI 106100 106101 . 740
chrVI 106165 106166 . 120
chrVI 106304 106305 . 160
chrVI 106324 106325 . 200
chrVI 106356 106357 . 180
chrVI 106361 106362 . 560
chrVI 106368 106369 . 120
chrVI 106371 106372 . 620
chrVI 106378 106379 . 160
chrVI 106386 106387 . 140
chrVI 106391 106392 . 800
chrVI 106404 106405 . 340
chrVI 106406 106407 . 300
chrVI 106417 106418 . 1160
chrVI 106417 106418 . 380
chrVI 106517 106518 . 120
chrVI 106524 106525 . 320
chrVI 106527 106528 . 120
chrVI 106546 106547 . 140
chrVI 106564 106565 . 160
chrVI 106589 106590 . 120
chrVI 106655 106656 . 340
chrVI 106670 106671 . 480
chrVI 106731 106732 . 860
chrVI 106743 106744 . 440
chrVI 106746 106747 . 180
chrVI 106747 106748 . 280
chrVI 106749 106750 . 120
chrVI 106752 106753 . 460
chrVI 106754 106755 . 1620
chrVI 106765 106766 . 120
chrVI 106782 106783 . 240
chrVI 106801 106802 . 560
chrVI 106804 106805 . 140
chrVI 106810 106811 . 760
chrVI 106816 106817 . 340
chrVI 106848 106849 . 140
chrVI 106851 106852 . 480
chrVI 106873 106874 . 700
chrVI 106902 106903 . 220
chrVI 107133 107134 . 160
chrVI 107199 107200 . 280
chrVI 107306 107307 . 220
chrVI 107461 107462 . 140
chrVI 107526 107527 . 360
chrVI 107705 107706 . 180
chrVI 107708 107709 . 460
chrVI 107710 107711 . 300
chrVI 107749 107750 . 140
chrVI 107818 107819 . 360
chrVI 107824 107825 . 120
chrVI 107829 107830 . 200
chrVI 107852 107853 . 140
chrVI 107871 107872 . 680
chrVI 107960 107961 . 120
chrVI 108004 108005 . 120
chrVI 108019 108020 . 280
chrVI 108025 108026 . 520
chrVI 108266 108267 . 120
chrVI 108300 108301 . 280
chrVI 108303 108304 . 120
chrVI 108310 108311 . 140
chrVI 108314 108315 . 260
chrVI 108332 108333 . 1060
chrVI 108367 108368 . 160
chrVI 108385 108386 . 2020
chrVI 108404 108405 . 440
chrVI 108411 108412 . 220
chrVI 108419 108420 . 340
chrVI 108515 108516 . 160
chrVI 108521 108522 . 180
chrVI 108526 108527 . 3500
chrVI 108679 108680 . 120
chrVI 108840 108841 . 120
chrVI 109018 109019 . 320
chrVI 109063 109064 . 140
chrVI 109224 109225 . 180
chrVI 109642 109643 . 420
chrVI 109646 109647 . 200
chrVI 109653 109654 . 440
chrVI 109658 109659 . 440
chrVI 109825 109826 . 120
chrVI 109848 109849 . 600
chrVI 109988 109989 . 120
chrVI 110013 110014 . 280
chrVI 110021 110022 . 120
chrVI 110023 110024 . 200
chrVI 110024 110025 . 980
chrVI 110029 110030 . 900
chrVI 110032 110033 . 200
chrVI 110049 110050 . 180
chrVI 110057 110058 . 680
chrVI 110094 110095 . 420
chrVI 110097 110098 . 460
chrVI 110103 110104 . 300
chrVI 110108 110109 . 180
chrVI 110131 110132 . 500
chrVI 110141 110142 . 120
chrVI 110143 110144 . 120
chrVI 110143 110144 . 220
chrVI 110148 110149 . 380
chrVI 110151 110152 . 500
chrVI 110157 110158 . 320
chrVI 110165 110166 . 520
chrVI 110174 110175 . 220
chrVI 110299 110300 . 120
chrVI 110299 110300 . 120
chrVI 110307 110308 . 520
chrVI 110343 110344 . 400
chrVI 110349 110350 . 320
chrVI 110371 110372 . 120
chrVI 110474 110475 . 160
chrVI 110483 110484 . 500
chrVI 110523 110524 . 140
chrVI 110646 110647 . 500
chrVI 110688 110689 . 460
chrVI 110702 110703 . 600
chrVI 110709 110710 . 360
chrVI 110720 110721 . 400
chrVI 110922 110923 . 300
chrVI 111048 111049 . 140
chrVI 111186 111187 . 220
chrVI 111431 111432 . 240
chrVI 111435 111436 . 160
chrVI 111499 111500 . 260
chrVI 111507 111508 . 120
chrVI 111521 111522 . 540
chrVI 111646 111647 . 2020
chrVI 111691 111692 . 120
chrVI 111703 111704 . 320
chrVI 111745 111746 . 180
chrVI 111775 111776 . 640
chrVI 111786 111787 . 220
chrVI 111820 111821 . 160
chrVI 111865 111866 . 280
chrVI 111881 111882 . 180
chrVI 111883 111884 . 140
chrVI 111911 111912 . 200
chrVI 111914 111915 . 180
chrVI 111922 111923 . 240
chrVI 111928 111929 . 200
chrVI 111986 111987 . 860
chrVI 111990 111991 . 200
chrVI 112021 112022 . 140
chrVI 112040 112041 . 120
chrVI 112050 112051 . 120
chrVI 112085 112086 . 1360
chrVI 112094 112095 . 120
chrVI 112126 112127 . 160
chrVI 112647 112648 . 620
chrVI 112834 112835 . 320
chrVI 113050 113051 . 220
chrVI 113364 113365 . 1900
chrVI 113867 113868 . 120
chrVI 113904 113905 . 740
chrVI 113918 113919 . 120
chrVI 114072 114073 . 260
chrVI 114076 114077 . 140
chrVI 114080 114081 . 120
chrVI 114086 114087 . 520
chrVI 114160 114161 . 220
chrVI 114166 114167 . 180
chrVI 114172 114173 . 240
chrVI 114175 114176 . 180
chrVI 114179 114180 . 1000
chrVI 114183 114184 . 700
chrVI 114184 114185 . 240
chrVI 114184 114185 . 140
chrVI 114319 114320 . 140
chrVI 114344 114345 . 300
chrVI 114364 114365 . 120
chrVI 114372 114373 . 140
chrVI 114480 114481 . 1020
chrVI 114527 114528 . 140
chrVI 114543 114544 . 360
chrVI 114602 114603 . 500
chrVI 114636 114637 . 160
chrVI 114660 114661 . 500
chrVI 114691 114692 . 1400
chrVI 114697 114698 . 120
chrVI 114781 114782 . 140
chrVI 114834 114835 . 180
chrVI 115004 115005 . 140
chrVI 115038 115039 . 160
chrVI 115073 115074 . 140
chrVI 115135 115136 . 140
chrVI 115277 115278 . 160
chrVI 115293 115294 . 220
chrVI 115407 115408 . 140
chrVI 115446 115447 . 580
chrVI 115463 115464 . 140
chrVI 115514 115515 . 300
chrVI 115627 115628 . 160
chrVI 115634 115635 . 420
chrVI 115668 115669 . 540
chrVI 115775 115776 . 2740
chrVI 115781 115782 . 140
chrVI 115787 115788 . 320
chrVI 115789 115790 . 300
chrVI 115828 115829 . 140
chrVI 115828 115829 . 200
chrVI 115859 115860 . 460
chrVI 115876 115877 . 240
chrVI 115879 115880 . 120
chrVI 115880 115881 . 680
chrVI 115901 115902 . 260
chrVI 115913 115914 . 120
chrVI 115923 115924 . 300
chrVI 116072 116073 . 340
chrVI 116491 116492 . 140
chrVI 116927 116928 . 120
chrVI 118441 118442 . 1620
chrVI 118463 118464 . 300
chrVI 118464 118465 . 120
chrVI 118466 118467 . 160
chrVI 118476 118477 . 120
chrVI 118481 118482 . 140
chrVI 118569 118570 . 240
chrVI 118614 118615 . 160
chrVI 118619 118620 . 260
chrVI 118622 118623 . 180
chrVI 118642 118643 . 140
chrVI 118648 118649 . 180
chrVI 118694 118695 . 200
chrVI 118717 118718 . 300
chrVI 118733 118734 . 240
chrVI 118738 118739 . 580
chrVI 118748 118749 . 500
chrVI 118758 118759 . 1360
chrVI 118766 118767 . 180
chrVI 118771 118772 . 160
chrVI 118773 118774 . 160
chrVI 118785 118786 . 140
chrVI 118795 118796 . 400
chrVI 118844 118845 . 120
chrVI 118880 118881 . 680
chrVI 119009 119010 . 300
chrVI 119019 119020 . 140
chrVI 119026 119027 . 300
chrVI 119041 119042 . 240
chrVI 119051 119052 . 160
chrVI 119190 119191 . 220
chrVI 119206 119207 . 6240
chrVI 119217 119218 . 2200
chrVI 119226 119227 . 1400
chrVI 119229 119230 . 1020
chrVI 119229 119230 . 420
chrVI 119230 119231 . 120
chrVI 119230 119231 . 160
chrVI 119236 119237 . 480
chrVI 119236 119237 . 120
chrVI 119237 119238 . 6240
chrVI 119237 119238 . 960
chrVI 119238 119239 . 140
chrVI 119240 119241 . 1040
chrVI 119246 119247 . 620
chrVI 119271 119272 . 420
chrVI 119326 119327 . 1360
chrVI 119336 119337 . 240
chrVI 119337 119338 . 660
chrVI 119337 119338 . 120
chrVI 119338 119339 . 120
chrVI 119340 119341 . 280
chrVI 119344 119345 . 120
chrVI 119358 119359 . 420
chrVI 119361 119362 . 140
chrVI 121751 121752 . 120
chrVI 122880 122881 . 160
chrVI 123165 123166 . 840
chrVI 123169 123170 . 720
chrVI 123183 123184 . 1300
chrVI 123187 123188 . 240
chrVI 123189 123190 . 600
chrVI 123192 123193 . 920
chrVI 123196 123197 . 700
chrVI 123200 123201 . 140
chrVI 123200 123201 . 500
chrVI 123202 123203 . 1700
chrVI 123206 123207 . 120
chrVI 123240 123241 . 1060
chrVI 123245 123246 . 140
chrVI 123249 123250 . 780
chrVI 123249 123250 . 120
chrVI 123250 123251 . 120
chrVI 123250 123251 . 340
chrVI 123257 123258 . 120
chrVI 123259 123260 . 180
chrVI 123287 123288 . 280
chrVI 123288 123289 . 140
chrVI 123293 123294 . 280
chrVI 123302 123303 . 300
chrVI 123302 123303 . 300
chrVI 123308 123309 . 300
chrVI 123312 123313 . 600
chrVI 123316 123317 . 180
chrVI 123339 123340 . 120
chrVI 123452 123453 . 120
chrVI 123487 123488 . 380
chrVI 123491 123492 . 180
chrVI 123502 123503 . 120
chrVI 123533 123534 . 1860
chrVI 123541 123542 . 920
chrVI 123624 123625 . 740
chrVI 123629 123630 . 120
chrVI 123647 123648 . 180
chrVI 123668 123669 . 160
chrVI 123818 123819 . 220
chrVI 123879 123880 . 120
chrVI 123932 123933 . 120
chrVI 123963 123964 . 120
chrVI 124130 124131 . 280
chrVI 124293 124294 . 960
chrVI 124293 124294 . 300
chrVI 124456 124457 . 140
chrVI 124473 124474 . 140
chrVI 124671 124672 . 580
chrVI 124738 124739 . 820
chrVI 124759 124760 . 260
chrVI 124761 124762 . 140
chrVI 125327 125328 . 120
chrVI 125687 125688 . 160
chrVI 126205 126206 . 520
chrVI 126424 126425 . 320
chrVI 126531 126532 . 1420
chrVI 126595 126596 . 5740
chrVI 126624 126625 . 1800
chrVI 126645 126646 . 240
chrVI 126659 126660 . 120
chrVI 126725 126726 . 280
chrVI 126746 126747 . 940
chrVI 126824 126825 . 660
chrVI 127202 127203 . 120
chrVI 127221 127222 . 120
chrVI 127322 127323 . 400
chrVI 127342 127343 . 1060
chrVI 127519 127520 . 3980
chrVI 127525 127526 . 120
chrVI 127567 127568 . 500
chrVI 127598 127599 . 240
chrVI 127654 127655 . 2760
chrVI 127918 127919 . 640
chrVI 127935 127936 . 320
chrVI 128002 128003 . 280
chrVI 128105 128106 . 300
chrVI 128236 128237 . 480
chrVI 128271 128272 . 1560
chrVI 128298 128299 . 120
chrVI 128304 128305 . 2860
chrVI 128336 128337 . 540
chrVI 128652 128653 . 5160
chrVI 128653 128654 . 580
chrVI 128653 128654 . 140
chrVI 128654 128655 . 120
chrVI 128722 128723 . 200
chrVI 128744 128745 . 1860
chrVI 128748 128749 . 3400
chrVI 128870 128871 . 340
chrVI 128877 128878 . 800
chrVI 128907 128908 . 5880
chrVI 128916 128917 . 240
chrVI 129390 129391 . 180
chrVI 129434 129435 . 220
chrVI 129466 129467 . 1120
chrVI 129469 129470 . 720
chrVI 129471 129472 . 360
chrVI 129484 129485 . 940
chrVI 129599 129600 . 220
chrVI 129774 129775 . 640
chrVI 129798 129799 . 360
chrVI 129819 129820 . 640
chrVI 129878 129879 . 180
chrVI 129918 129919 . 120
chrVI 129947 129948 . 280
chrVI 129958 129959 . 1300
chrVI 129980 129981 . 300
chrVI 129983 129984 . 140
chrVI 129990 129991 . 160
chrVI 129997 129998 . 280
chrVI 130002 130003 . 160
chrVI 130008 130009 . 460
chrVI 130009 130010 . 260
chrVI 130010 130011 . 340
chrVI 130013 130014 . 140
chrVI 130021 130022 . 300
chrVI 130027 130028 . 140
chrVI 130069 130070 . 940
chrVI 130077 130078 . 660
chrVI 130099 130100 . 1140
chrVI 130127 130128 . 120
chrVI 130129 130130 . 1020
chrVI 130139 130140 . 1020
chrVI 130141 130142 . 200
chrVI 130208 130209 . 260
chrVI 130269 130270 . 420
chrVI 130274 130275 . 220
chrVI 130290 130291 . 360
chrVI 130801 130802 . 240
chrVI 131229 131230 . 200
chrVI 131410 131411 . 120
chrVI 131422 131423 . 120
chrVI 131434 131435 . 140
chrVI 131453 131454 . 140
chrVI 131459 131460 . 260
chrVI 131465 131466 . 140
chrVI 131514 131515 . 200
chrVI 131522 131523 . 720
chrVI 131532 131533 . 600
chrVI 131622 131623 . 160
chrVI 131644 131645 . 1580
chrVI 131668 131669 . 420
chrVI 131673 131674 . 340
chrVI 131679 131680 . 600
chrVI 131697 131698 . 340
chrVI 131703 131704 . 1240
chrVI 131799 131800 . 140
chrVI 131871 131872 . 720
chrVI 131904 131905 . 120
chrVI 131921 131922 . 120
chrVI 132043 132044 . 260
chrVI 132484 132485 . 180
chrVI 132523 132524 . 360
chrVI 132533 132534 . 120
chrVI 132580 132581 . 140
chrVI 132926 132927 . 220
chrVI 133007 133008 . 560
chrVI 133388 133389 . 1540
chrVI 133438 133439 . 300
chrVI 133463 133464 . 120
chrVI 133562 133563 . 340
chrVI 133580 133581 . 1320
chrVI 133703 133704 . 160
chrVI 133901 133902 . 180
chrVI 133982 133983 . 200
chrVI 134005 134006 . 220
chrVI 134054 134055 . 240
chrVI 134142 134143 . 720
chrVI 134190 134191 . 540
chrVI 134222 134223 . 220
chrVI 134280 134281 . 320
chrVI 134321 134322 . 560
chrVI 134534 134535 . 1000
chrVI 134688 134689 . 120
chrVI 134696 134697 . 120
chrVI 134704 134705 . 120
chrVI 134722 134723 . 200
chrVI 134729 134730 . 460
chrVI 134730 134731 . 220
chrVI 134730 134731 . 740
chrVI 134734 134735 . 280
chrVI 134742 134743 . 120
chrVI 134766 134767 . 1460
chrVI 134770 134771 . 140
chrVI 134777 134778 . 140
chrVI 134780 134781 . 340
chrVI 134785 134786 . 560
chrVI 134792 134793 . 560
chrVI 134895 134896 . 120
chrVI 134925 134926 . 120
chrVI 134948 134949 . 1140
chrVI 134954 134955 . 420
chrVI 135176 135177 . 140
chrVI 135347 135348 . 1520
chrVI 135423 135424 . 120
chrVI 135554 135555 . 500
chrVI 135586 135587 . 260
chrVI 135594 135595 . 200
chrVI 135782 135783 . 120
chrVI 135794 135795 . 220
chrVI 135886 135887 . 220
chrVI 135894 135895 . 200
chrVI 135928 135929 . 660
chrVI 135949 135950 . 420
chrVI 135958 135959 . 120
chrVI 135967 135968 . 140
chrVI 135989 135990 . 900
chrVI 136004 136005 . 140
chrVI 136004 136005 . 200
chrVI 136006 136007 . 120
chrVI 136034 136035 . 420
chrVI 136056 136057 . 300
chrVI 136070 136071 . 1760
chrVI 136098 136099 . 220
chrVI 136194 136195 . 320
chrVI 136201 136202 . 120
chrVI 136207 136208 . 520
chrVI 136209 136210 . 280
chrVI 136242 136243 . 440
chrVI 136289 136290 . 260
chrVI 136377 136378 . 3480
chrVI 136388 136389 . 540
chrVI 136411 136412 . 280
chrVI 136570 136571 . 1420
chrVI 136613 136614 . 120
chrVI 136639 136640 . 2620
chrVI 136726 136727 . 180
chrVI 136771 136772 . 120
chrVI 136888 136889 . 340
chrVI 136930 136931 . 1180
chrVI 136950 136951 . 120
chrVI 137066 137067 . 420
chrVI 137104 137105 . 180
chrVI 137136 137137 . 340
chrVI 137234 137235 . 720
chrVI 137243 137244 . 280
chrVI 137259 137260 . 220
chrVI 137262 137263 . 160
chrVI 137266 137267 . 880
chrVI 137266 137267 . 720
chrVI 137275 137276 . 320
chrVI 137276 137277 . 300
chrVI 137277 137278 . 300
chrVI 137283 137284 . 3640
chrVI 137284 137285 . 120
chrVI 137288 137289 . 1480
chrVI 137291 137292 . 880
chrVI 137293 137294 . 120
chrVI 137297 137298 . 400
chrVI 137300 137301 . 180
chrVI 137312 137313 . 200
chrVI 137335 137336 . 560
chrVI 137342 137343 . 740
chrVI 137346 137347 . 200
chrVI 137348 137349 . 800
chrVI 137394 137395 . 220
chrVI 137421 137422 . 200
chrVI 137446 137447 . 280
chrVI 137446 137447 . 160
chrVI 137457 137458 . 280
chrVI 137514 137515 . 160
chrVI 137621 137622 . 360
chrVI 137626 137627 . 1100
chrVI 137632 137633 . 300
chrVI 137632 137633 . 260
chrVI 137633 137634 . 140
chrVI 137634 137635 . 4820
chrVI 137653 137654 . 120
chrVI 137656 137657 . 160
chrVI 137753 137754 . 120
chrVI 137811 137812 . 200
chrVI 137834 137835 . 160
chrVI 137835 137836 . 140
chrVI 137845 137846 . 200
chrVI 137968 137969 . 140
chrVI 143804 143805 . 320
chrVI 143808 143809 . 320
chrVI 143932 143933 . 1180
chrVI 143940 143941 . 1240
chrVI 143949 143950 . 140
chrVI 143952 143953 . 140
chrVI 143969 143970 . 2040
chrVI 143983 143984 . 160
chrVI 144004 144005 . 2140
chrVI 144006 144007 . 180
chrVI 144008 144009 . 1060
chrVI 144019 144020 . 140
chrVI 144133 144134 . 2800
chrVI 144138 144139 . 460
chrVI 144138 144139 . 580
chrVI 144146 144147 . 340
chrVI 144167 144168 . 2620
chrVI 144173 144174 . 540
chrVI 144193 144194 . 1740
chrVI 144210 144211 . 3480
chrVI 144215 144216 . 400
chrVI 144286 144287 . 180
chrVI 144294 144295 . 140
chrVI 144300 144301 . 120
chrVI 144320 144321 . 440
chrVI 144343 144344 . 260
chrVI 144352 144353 . 160
chrVI 144355 144356 . 120
chrVI 144368 144369 . 120
chrVI 144376 144377 . 140
chrVI 144408 144409 . 320
chrVI 144499 144500 . 360
chrVI 144510 144511 . 460
chrVI 144549 144550 . 660
chrVI 144626 144627 . 120
chrVI 144676 144677 . 340
chrVI 144678 144679 . 260
chrVI 144691 144692 . 280
chrVI 144723 144724 . 120
chrVI 144745 144746 . 320
chrVI 144748 144749 . 120
chrVI 144765 144766 . 160
chrVI 144788 144789 . 300
chrVI 144858 144859 . 320
chrVI 145002 145003 . 120
chrVI 145005 145006 . 240
chrVI 145046 145047 . 360
chrVI 145054 145055 . 140
chrVI 146221 146222 . 300
chrVI 146955 146956 . 120
chrVI 146970 146971 . 700
chrVI 146973 146974 . 360
chrVI 146977 146978 . 260
chrVI 146978 146979 . 320
chrVI 146983 146984 . 120
chrVI 146985 146986 . 1980
chrVI 146986 146987 . 180
chrVI 146987 146988 . 120
chrVI 146989 146990 . 780
chrVI 146998 146999 . 120
chrVI 146999 147000 . 140
chrVI 147002 147003 . 240
chrVI 147007 147008 . 440
chrVI 147012 147013 . 260
chrVI 147043 147044 . 460
chrVI 147055 147056 . 620
chrVI 147063 147064 . 760
chrVI 147065 147066 . 320
chrVI 147066 147067 . 520
chrVI 147068 147069 . 240
chrVI 147070 147071 . 260
chrVI 147074 147075 . 260
chrVI 147077 147078 . 6240
chrVI 147085 147086 . 500
chrVI 147088 147089 . 140
chrVI 147089 147090 . 220
chrVI 147091 147092 . 120
chrVI 147096 147097 . 220
chrVI 147111 147112 . 360
chrVI 147113 147114 . 660
chrVI 147115 147116 . 260
chrVI 147249 147250 . 280
chrVI 147359 147360 . 160
chrVI 147619 147620 . 160
chrVI 147708 147709 . 120
chrVI 147746 147747 . 200
chrVI 147782 147783 . 240
chrVI 147893 147894 . 260
chrVI 147923 147924 . 140
chrVI 148096 148097 . 320
chrVI 148136 148137 . 160
chrVI 148149 148150 . 240
chrVI 148254 148255 . 200
chrVI 148274 148275 . 120
chrVI 148309 148310 . 220
chrVI 148465 148466 . 160
chrVI 148479 148480 . 280
chrVI 148483 148484 . 140
chrVI 148488 148489 . 120
chrVI 148495 148496 . 140
chrVI 148712 148713 . 240
chrVI 148720 148721 . 200
chrVI 148722 148723 . 120
chrVI 148725 148726 . 180
chrVI 148755 148756 . 240
chrVI 148767 148768 . 220
chrVI 148877 148878 . 360
chrVI 148913 148914 . 360
chrVI 148916 148917 . 1260
chrVI 148924 148925 . 400
chrVI 148924 148925 . 140
chrVI 148927 148928 . 200
chrVI 148938 148939 . 220
chrVI 148944 148945 . 140
chrVI 148976 148977 . 460
chrVI 148982 148983 . 860
chrVI 148986 148987 . 1440
chrVI 148991 148992 . 500
chrVI 148999 149000 . 480
chrVI 149025 149026 . 360
chrVI 149028 149029 . 240
chrVI 149031 149032 . 120
chrVI 149050 149051 . 760
chrVI 149069 149070 . 160
chrVI 149156 149157 . 180
chrVI 149689 149690 . 1540
chrVI 149800 149801 . 440
chrVI 149806 149807 . 200
chrVI 149815 149816 . 140
chrVI 149833 149834 . 220
chrVI 149838 149839 . 120
chrVI 149843 149844 . 160
chrVI 149849 149850 . 780
chrVI 149852 149853 . 1620
chrVI 149863 149864 . 3120
chrVI 149902 149903 . 220
chrVI 149918 149919 . 200
chrVI 149920 149921 . 320
chrVI 149925 149926 . 340
chrVI 149926 149927 . 740
chrVI 149926 149927 . 140
chrVI 149927 149928 . 140
chrVI 149928 149929 . 1120
chrVI 149930 149931 . 260
chrVI 149934 149935 . 460
chrVI 149940 149941 . 120
chrVI 149940 149941 . 260
chrVI 149948 149949 . 1280
chrVI 149956 149957 . 360
chrVI 149960 149961 . 560
chrVI 149963 149964 . 480
chrVI 149967 149968 . 580
chrVI 149971 149972 . 280
chrVI 150280 150281 . 200
chrVI 150292 150293 . 120
chrVI 150332 150333 . 180
chrVI 151592 151593 . 140
chrVI 151802 151803 . 520
chrVI 151850 151851 . 240
chrVI 151918 151919 . 480
chrVI 151921 151922 . 120
chrVI 151966 151967 . 260
chrVI 151979 151980 . 840
chrVI 151983 151984 . 300
chrVI 151992 151993 . 140
chrVI 152011 152012 . 160
chrVI 152038 152039 . 120
chrVI 152084 152085 . 140
chrVI 152232 152233 . 560
chrVI 152273 152274 . 260
chrVI 152314 152315 . 140
chrVI 152516 152517 . 120
chrVI 152530 152531 . 300
chrVI 152571 152572 . 200
chrVI 152594 152595 . 500
chrVI 152602 152603 . 120
chrVI 152643 152644 . 720
chrVI 152660 152661 . 820
chrVI 152661 152662 . 120
chrVI 153175 153176 . 140
chrVI 153186 153187 . 300
chrVI 153196 153197 . 200
chrVI 153209 153210 . 160
chrVI 153215 153216 . 120
chrVI 153216 153217 . 120
chrVI 153217 153218 . 200
chrVI 153217 153218 . 840
chrVI 153219 153220 . 160
chrVI 153219 153220 . 2280
chrVI 153223 153224 . 120
chrVI 153225 153226 . 200
chrVI 153229 153230 . 240
chrVI 153233 153234 . 420
chrVI 153234 153235 . 120
chrVI 153235 153236 . 120
chrVI 153241 153242 . 160
chrVI 153242 153243 . 500
chrVI 153243 153244 . 120
chrVI 153262 153263 . 140
chrVI 153262 153263 . 140
chrVI 153264 153265 . 680
chrVI 153270 153271 . 1660
chrVI 153272 153273 . 260
chrVI 153272 153273 . 140
chrVI 153278 153279 . 520
chrVI 153281 153282 . 120
chrVI 153284 153285 . 260
chrVI 153286 153287 . 740
chrVI 153299 153300 . 980
chrVI 153302 153303 . 240
chrVI 153308 153309 . 500
chrVI 153311 153312 . 160
chrVI 153313 153314 . 200
chrVI 153315 153316 . 180
chrVI 153321 153322 . 1300
chrVI 153326 153327 . 420
chrVI 154298 154299 . 260
chrVI 154322 154323 . 120
chrVI 154333 154334 . 120
chrVI 154344 154345 . 720
chrVI 154370 154371 . 180
chrVI 154391 154392 . 200
chrVI 154404 154405 . 140
chrVI 154443 154444 . 320
chrVI 154483 154484 . 140
chrVI 154490 154491 . 220
chrVI 155892 155893 . 360
chrVI 155931 155932 . 300
chrVI 155942 155943 . 120
chrVI 155971 155972 . 220
chrVI 155980 155981 . 2380
chrVI 156012 156013 . 240
chrVI 156018 156019 . 160
chrVI 156019 156020 . 140
chrVI 156019 156020 . 240
chrVI 156020 156021 . 520
chrVI 156020 156021 . 460
chrVI 156021 156022 . 380
chrVI 156023 156024 . 420
chrVI 156027 156028 . 700
chrVI 156029 156030 . 540
chrVI 156031 156032 . 240
chrVI 156032 156033 . 120
chrVI 156033 156034 . 120
chrVI 156035 156036 . 220
chrVI 156040 156041 . 140
chrVI 156044 156045 . 280
chrVI 156052 156053 . 840
chrVI 156072 156073 . 120
chrVI 156078 156079 . 140
chrVI 156082 156083 . 440
chrVI 156100 156101 . 1600
chrVI 156112 156113 . 280
chrVI 156126 156127 . 160
chrVI 156129 156130 . 440
chrVI 156136 156137 . 1280
chrVI 156148 156149 . 580
chrVI 156154 156155 . 180
chrVI 156204 156205 . 1080
chrVI 156213 156214 . 140
chrVI 156216 156217 . 200
chrVI 156217 156218 . 400
chrVI 156224 156225 . 140
chrVI 156244 156245 . 120
chrVI 156254 156255 . 120
chrVI 156257 156258 . 160
chrVI 156275 156276 . 280
chrVI 156310 156311 . 340
chrVI 156368 156369 . 120
chrVI 156418 156419 . 440
chrVI 156426 156427 . 660
chrVI 156428 156429 . 340
chrVI 156497 156498 . 280
chrVI 156576 156577 . 120
chrVI 156617 156618 . 820
chrVI 156739 156740 . 580
chrVI 156844 156845 . 320
chrVI 156897 156898 . 120
chrVI 156915 156916 . 920
chrVI 156936 156937 . 180
chrVI 156937 156938 . 180
chrVI 156944 156945 . 1080
chrVI 156997 156998 . 2940
chrVI 157028 157029 . 120
chrVI 157032 157033 . 360
chrVI 157090 157091 . 300
chrVI 157135 157136 . 140
chrVI 157187 157188 . 120
chrVI 157297 157298 . 120
chrVI 157301 157302 . 120
chrVI 157309 157310 . 880
chrVI 157380 157381 . 160
chrVI 157397 157398 . 380
chrVI 157445 157446 . 160
chrVI 157466 157467 . 320
chrVI 157501 157502 . 400
chrVI 157505 157506 . 1140
chrVI 157552 157553 . 400
chrVI 157610 157611 . 140
chrVI 157610 157611 . 140
chrVI 157647 157648 . 120
chrVI 157648 157649 . 1320
chrVI 157648 157649 . 1420
chrVI 157649 157650 . 340
chrVI 157650 157651 . 120
chrVI 157651 157652 . 120
chrVI 157683 157684 . 120
chrVI 157684 157685 . 160
chrVI 157684 157685 . 1060
chrVI 157693 157694 . 120
chrVI 157772 157773 . 380
chrVI 157784 157785 . 1300
chrVI 157815 157816 . 620
chrVI 157828 157829 . 1600
chrVI 157834 157835 . 740
chrVI 157836 157837 . 820
chrVI 157840 157841 . 2560
chrVI 157846 157847 . 280
chrVI 157854 157855 . 600
chrVI 157857 157858 . 960
chrVI 157858 157859 . 400
chrVI 157860 157861 . 1100
chrVI 157863 157864 . 380
chrVI 157863 157864 . 160
chrVI 157868 157869 . 1180
chrVI 157872 157873 . 1080
chrVI 157874 157875 . 320
chrVI 157877 157878 . 240
chrVI 157877 157878 . 220
chrVI 157885 157886 . 1120
chrVI 157890 157891 . 3040
chrVI 157896 157897 . 300
chrVI 157899 157900 . 1160
chrVI 157953 157954 . 420
chrVI 157988 157989 . 120
chrVI 158009 158010 . 1120
chrVI 158066 158067 . 980
chrVI 158088 158089 . 120
chrVI 158115 158116 . 220
chrVI 158144 158145 . 780
chrVI 158168 158169 . 420
chrVI 158222 158223 . 160
chrVI 158224 158225 . 160
chrVI 158228 158229 . 180
chrVI 158229 158230 . 680
chrVI 158243 158244 . 120
chrVI 158282 158283 . 220
chrVI 158404 158405 . 140
chrVI 158480 158481 . 220
chrVI 158636 158637 . 220
chrVI 158646 158647 . 1000
chrVI 158708 158709 . 560
chrVI 158831 158832 . 320
chrVI 158845 158846 . 200
chrVI 158855 158856 . 340
chrVI 158856 158857 . 1580
chrVI 158860 158861 . 160
chrVI 158956 158957 . 220
chrVI 158968 158969 . 1400
chrVI 158989 158990 . 1200
chrVI 159010 159011 . 940
chrVI 159015 159016 . 120
chrVI 159021 159022 . 120
chrVI 159158 159159 . 2180
chrVI 159165 159166 . 520
chrVI 159169 159170 . 1660
chrVI 159173 159174 . 140
chrVI 159189 159190 . 940
chrVI 159197 159198 . 1020
chrVI 159203 159204 . 1840
chrVI 159206 159207 . 360
chrVI 159213 159214 . 160
chrVI 159215 159216 . 380
chrVI 159224 159225 . 500
chrVI 159230 159231 . 460
chrVI 159241 159242 . 520
chrVI 159250 159251 . 540
chrVI 159363 159364 . 680
chrVI 159371 159372 . 160
chrVI 159377 159378 . 1600
chrVI 159380 159381 . 360
chrVI 159383 159384 . 480
chrVI 159391 159392 . 1560
chrVI 159398 159399 . 720
chrVI 159403 159404 . 1880
chrVI 159404 159405 . 360
chrVI 159404 159405 . 140
chrVI 159410 159411 . 780
chrVI 159421 159422 . 260
chrVI 159440 159441 . 120
chrVI 159525 159526 . 120
chrVI 159542 159543 . 1480
chrVI 159576 159577 . 1420
chrVI 159613 159614 . 260
chrVI 159674 159675 . 140
chrVI 159683 159684 . 1040
chrVI 159692 159693 . 220
chrVI 159721 159722 . 880
chrVI 159774 159775 . 1220
chrVI 159791 159792 . 120
chrVI 159816 159817 . 120
chrVI 159818 159819 . 960
chrVI 159914 159915 . 180
chrVI 159920 159921 . 3560
chrVI 159927 159928 . 340
chrVI 159937 159938 . 240
chrVI 160055 160056 . 260
chrVI 160107 160108 . 140
chrVI 160152 160153 . 180
chrVI 160191 160192 . 160
chrVI 160198 160199 . 2080
chrVI 160216 160217 . 1200
chrVI 160221 160222 . 180
chrVI 160225 160226 . 1020
chrVI 160228 160229 . 320
chrVI 160236 160237 . 460
chrVI 160246 160247 . 260
chrVI 160252 160253 . 480
chrVI 160295 160296 . 180
chrVI 160349 160350 . 180
chrVI 160367 160368 . 300
chrVI 160388 160389 . 520
chrVI 160403 160404 . 340
chrVI 160408 160409 . 120
chrVI 160410 160411 . 120
chrVI 160423 160424 . 220
chrVI 160438 160439 . 160
chrVI 160441 160442 . 260
chrVI 160442 160443 . 160
chrVI 160458 160459 . 120
chrVI 160472 160473 . 240
chrVI 160499 160500 . 140
chrVI 160557 160558 . 140
chrVI 160608 160609 . 220
chrVI 160837 160838 . 120
chrVI 160902 160903 . 160
chrVI 160971 160972 . 140
chrVI 161133 161134 . 140
chrVI 161483 161484 . 180
chrVI 161492 161493 . 340
chrVI 161496 161497 . 140
chrVI 161731 161732 . 280
chrVI 161804 161805 . 120
chrVI 161985 161986 . 120
chrVI 162000 162001 . 680
chrVI 162005 162006 . 1540
chrVI 162105 162106 . 120
chrVI 162127 162128 . 120
chrVI 162136 162137 . 700
chrVI 162144 162145 . 260
chrVI 162149 162150 . 120
chrVI 162151 162152 . 260
chrVI 162160 162161 . 1680
chrVI 162271 162272 . 120
chrVI 162388 162389 . 120
chrVI 162398 162399 . 180
chrVI 162398 162399 . 160
chrVI 162869 162870 . 1340
chrVI 162887 162888 . 1500
chrVI 163063 163064 . 1460
chrVI 163071 163072 . 420
chrVI 163075 163076 . 1300
chrVI 163175 163176 . 340
chrVI 163511 163512 . 1320
chrVI 163818 163819 . 120
chrVI 164005 164006 . 200
chrVI 164147 164148 . 1400
chrVI 164185 164186 . 400
chrVI 164317 164318 . 140
chrVI 164506 164507 . 120
chrVI 164537 164538 . 320
chrVI 164662 164663 . 360
chrVI 164679 164680 . 340
chrVI 164703 164704 . 1200
chrVI 164708 164709 . 260
chrVI 164713 164714 . 460
chrVI 164728 164729 . 320
chrVI 164848 164849 . 260
chrVI 164853 164854 . 520
chrVI 164853 164854 . 120
chrVI 164860 164861 . 980
chrVI 164864 164865 . 120
chrVI 164865 164866 . 160
chrVI 164870 164871 . 220
chrVI 164871 164872 . 1140
chrVI 164873 164874 . 280
chrVI 164876 164877 . 260
chrVI 164882 164883 . 1840
chrVI 164923 164924 . 620
chrVI 164936 164937 . 360
chrVI 164941 164942 . 860
chrVI 164942 164943 . 200
chrVI 164955 164956 . 600
chrVI 165141 165142 . 120
chrVI 165427 165428 . 940
chrVI 165448 165449 . 140
chrVI 165945 165946 . 960
chrVI 166071 166072 . 160
chrVI 166262 166263 . 180
chrVI 166414 166415 . 3120
chrVI 166421 166422 . 120
chrVI 166440 166441 . 420
chrVI 166457 166458 . 160
chrVI 166504 166505 . 340
chrVI 166519 166520 . 180
chrVI 166539 166540 . 160
chrVI 166606 166607 . 180
chrVI 166653 166654 . 160
chrVI 166659 166660 . 280
chrVI 166780 166781 . 120
chrVI 166798 166799 . 220
chrVI 166814 166815 . 380
chrVI 166840 166841 . 120
chrVI 166854 166855 . 240
chrVI 166988 166989 . 380
chrVI 166990 166991 . 940
chrVI 166998 166999 . 740
chrVI 167006 167007 . 120
chrVI 167010 167011 . 120
chrVI 167014 167015 . 2020
chrVI 167027 167028 . 700
chrVI 167074 167075 . 220
chrVI 167128 167129 . 960
chrVI 167138 167139 . 440
chrVI 167165 167166 . 160
chrVI 167170 167171 . 480
chrVI 167288 167289 . 400
chrVI 167326 167327 . 200
chrVI 167334 167335 . 2260
chrVI 167337 167338 . 140
chrVI 167338 167339 . 140
chrVI 167340 167341 . 800
chrVI 167346 167347 . 140
chrVI 167347 167348 . 180
chrVI 167348 167349 . 3300
chrVI 167350 167351 . 140
chrVI 167350 167351 . 120
chrVI 167366 167367 . 140
chrVI 167369 167370 . 140
chrVI 167370 167371 . 1140
chrVI 167377 167378 . 220
chrVI 167417 167418 . 460
chrVI 167456 167457 . 220
chrVI 167483 167484 . 360
chrVI 167615 167616 . 140
chrVI 167661 167662 . 340
chrVI 167753 167754 . 800
chrVI 167883 167884 . 140
chrVI 167890 167891 . 200
chrVI 167892 167893 . 1140
chrVI 167904 167905 . 180
chrVI 167934 167935 . 840
chrVI 168081 168082 . 120
chrVI 168252 168253 . 880
chrVI 168294 168295 . 480
chrVI 168305 168306 . 120
chrVI 168426 168427 . 880
chrVI 168436 168437 . 120
chrVI 168448 168449 . 1000
chrVI 168491 168492 . 260
chrVI 168590 168591 . 160
chrVI 168742 168743 . 420
chrVI 168819 168820 . 460
chrVI 168848 168849 . 160
chrVI 168921 168922 . 180
chrVI 168960 168961 . 1140
chrVI 168968 168969 . 200
chrVI 169049 169050 . 120
chrVI 169129 169130 . 120
chrVI 169143 169144 . 120
chrVI 169149 169150 . 680
chrVI 169171 169172 . 840
chrVI 169320 169321 . 120
chrVI 169334 169335 . 140
chrVI 169342 169343 . 200
chrVI 169345 169346 . 620
chrVI 169386 169387 . 120
chrVI 169390 169391 . 120
chrVI 169398 169399 . 740
chrVI 169411 169412 . 400
chrVI 169419 169420 . 200
chrVI 169556 169557 . 420
chrVI 169574 169575 . 200
chrVI 169718 169719 . 580
chrVI 169721 169722 . 120
chrVI 169735 169736 . 360
chrVI 169753 169754 . 380
chrVI 169762 169763 . 460
chrVI 169787 169788 . 300
chrVI 169791 169792 . 5480
chrVI 169802 169803 . 4100
chrVI 169804 169805 . 240
chrVI 169806 169807 . 880
chrVI 169811 169812 . 840
chrVI 169815 169816 . 140
chrVI 169822 169823 . 120
chrVI 169861 169862 . 1100
chrVI 169986 169987 . 120
chrVI 170018 170019 . 120
chrVI 170021 170022 . 120
chrVI 170355 170356 . 240
chrVI 170493 170494 . 240
chrVI 170593 170594 . 120
chrVI 170655 170656 . 140
chrVI 170666 170667 . 200
chrVI 170685 170686 . 460
chrVI 170984 170985 . 140
chrVI 171199 171200 . 300
chrVI 171342 171343 . 860
chrVI 171444 171445 . 1560
chrVI 171713 171714 . 580
chrVI 171795 171796 . 160
chrVI 171840 171841 . 1500
chrVI 171855 171856 . 120
chrVI 172386 172387 . 500
chrVI 172401 172402 . 640
chrVI 172408 172409 . 740
chrVI 172436 172437 . 120
chrVI 172476 172477 . 300
chrVI 172566 172567 . 140
chrVI 172637 172638 . 300
chrVI 172746 172747 . 120
chrVI 172774 172775 . 120
chrVI 172784 172785 . 1280
chrVI 172795 172796 . 2060
chrVI 173027 173028 . 200
chrVI 173116 173117 . 220
chrVI 173136 173137 . 1760
chrVI 173250 173251 . 160
chrVI 173315 173316 . 160
chrVI 173426 173427 . 140
chrVI 173428 173429 . 180
chrVI 173436 173437 . 140
chrVI 173441 173442 . 440
chrVI 173506 173507 . 160
chrVI 173548 173549 . 220
chrVI 173643 173644 . 720
chrVI 173810 173811 . 120
chrVI 173845 173846 . 1080
chrVI 173846 173847 . 140
chrVI 173974 173975 . 120
chrVI 173997 173998 . 160
chrVI 174007 174008 . 300
chrVI 174009 174010 . 140
chrVI 174010 174011 . 140
chrVI 174015 174016 . 120
chrVI 174018 174019 . 140
chrVI 174031 174032 . 140
chrVI 174069 174070 . 460
chrVI 174087 174088 . 660
chrVI 174091 174092 . 180
chrVI 174093 174094 . 240
chrVI 174094 174095 . 120
chrVI 174096 174097 . 120
chrVI 174114 174115 . 120
chrVI 174120 174121 . 120
chrVI 174150 174151 . 340
chrVI 174235 174236 . 200
chrVI 174310 174311 . 1640
chrVI 174312 174313 . 120
chrVI 174448 174449 . 140
chrVI 174485 174486 . 340
chrVI 174489 174490 . 220
chrVI 174507 174508 . 320
chrVI 174715 174716 . 260
chrVI 174822 174823 . 460
chrVI 174854 174855 . 180
chrVI 174973 174974 . 140
chrVI 174990 174991 . 140
chrVI 175053 175054 . 320
chrVI 175103 175104 . 120
chrVI 175158 175159 . 2720
chrVI 175247 175248 . 1820
chrVI 175343 175344 . 5660
chrVI 175405 175406 . 200
chrVI 175617 175618 . 1240
chrVI 175634 175635 . 140
chrVI 175762 175763 . 5820
chrVI 175774 175775 . 460
chrVI 175777 175778 . 180
chrVI 175817 175818 . 1300
chrVI 176118 176119 . 360
chrVI 176134 176135 . 120
chrVI 176147 176148 . 120
chrVI 176285 176286 . 260
chrVI 176299 176300 . 160
chrVI 176373 176374 . 280
chrVI 176451 176452 . 460
chrVI 176452 176453 . 220
chrVI 176455 176456 . 540
chrVI 176481 176482 . 460
chrVI 176484 176485 . 1020
chrVI 176488 176489 . 120
chrVI 176507 176508 . 900
chrVI 176514 176515 . 160
chrVI 176563 176564 . 180
chrVI 176575 176576 . 800
chrVI 176577 176578 . 220
chrVI 176580 176581 . 360
chrVI 176596 176597 . 2520
chrVI 176597 176598 . 120
chrVI 176599 176600 . 140
chrVI 176607 176608 . 140
chrVI 176613 176614 . 120
chrVI 176633 176634 . 120
chrVI 176636 176637 . 240
chrVI 176661 176662 . 580
chrVI 176695 176696 . 120
chrVI 176723 176724 . 1780
chrVI 176727 176728 . 1220
chrVI 176739 176740 . 360
chrVI 176763 176764 . 1020
chrVI 176799 176800 . 280
chrVI 176834 176835 . 160
chrVI 176897 176898 . 220
chrVI 176902 176903 . 6700
chrVI 176910 176911 . 160
chrVI 176926 176927 . 180
chrVI 176953 176954 . 180
chrVI 176960 176961 . 1460
chrVI 176968 176969 . 520
chrVI 176978 176979 . 180
chrVI 176990 176991 . 140
chrVI 177020 177021 . 380
chrVI 177026 177027 . 1440
chrVI 177037 177038 . 740
chrVI 177135 177136 . 540
chrVI 177170 177171 . 160
chrVI 177192 177193 . 620
chrVI 177244 177245 . 540
chrVI 177290 177291 . 680
chrVI 177301 177302 . 200
chrVI 177318 177319 . 140
chrVI 177426 177427 . 160
chrVI 177530 177531 . 1360
chrVI 177600 177601 . 220
chrVI 177613 177614 . 500
chrVI 177756 177757 . 420
chrVI 178164 178165 . 260
chrVI 178296 178297 . 600
chrVI 178317 178318 . 1140
chrVI 178320 178321 . 660
chrVI 178337 178338 . 340
chrVI 178637 178638 . 1220
chrVI 179075 179076 . 460
chrVI 179167 179168 . 140
chrVI 179269 179270 . 120
chrVI 179631 179632 . 140
chrVI 179754 179755 . 120
chrVI 179946 179947 . 940
chrVI 180075 180076 . 640
chrVI 180107 180108 . 360
chrVI 180249 180250 . 520
chrVI 180361 180362 . 280
chrVI 180534 180535 . 120
chrVI 180566 180567 . 240
chrVI 180577 180578 . 580
chrVI 180589 180590 . 3120
chrVI 180656 180657 . 280
chrVI 180704 180705 . 180
chrVI 180870 180871 . 280
chrVI 180900 180901 . 140
chrVI 180931 180932 . 320
chrVI 180935 180936 . 180
chrVI 180940 180941 . 1060
chrVI 180952 180953 . 160
chrVI 180955 180956 . 880
chrVI 180999 181000 . 200
chrVI 181021 181022 . 160
chrVI 181037 181038 . 680
chrVI 181089 181090 . 260
chrVI 181092 181093 . 120
chrVI 181109 181110 . 440
chrVI 181120 181121 . 120
chrVI 181249 181250 . 200
chrVI 181270 181271 . 560
chrVI 181408 181409 . 200
chrVI 181417 181418 . 120
chrVI 181473 181474 . 1720
chrVI 181529 181530 . 1840
chrVI 181625 181626 . 1960
chrVI 181635 181636 . 780
chrVI 181784 181785 . 200
chrVI 181896 181897 . 280
chrVI 182050 182051 . 380
chrVI 182074 182075 . 120
chrVI 182081 182082 . 120
chrVI 182122 182123 . 560
chrVI 182145 182146 . 260
chrVI 182149 182150 . 240
chrVI 182189 182190 . 220
chrVI 182356 182357 . 240
chrVI 182381 182382 . 1420
chrVI 182420 182421 . 2500
chrVI 182454 182455 . 120
chrVI 182514 182515 . 140
chrVI 182542 182543 . 3400
chrVI 182582 182583 . 120
chrVI 182592 182593 . 620
chrVI 182624 182625 . 460
chrVI 182644 182645 . 320
chrVI 182672 182673 . 160
chrVI 182692 182693 . 1600
chrVI 182718 182719 . 460
chrVI 182761 182762 . 360
chrVI 182782 182783 . 160
chrVI 182804 182805 . 800
chrVI 182835 182836 . 120
chrVI 182906 182907 . 500
chrVI 182915 182916 . 140
chrVI 182927 182928 . 2620
chrVI 182936 182937 . 720
chrVI 182999 183000 . 140
chrVI 183009 183010 . 200
chrVI 183017 183018 . 640
chrVI 183027 183028 . 120
chrVI 183052 183053 . 2160
chrVI 183075 183076 . 800
chrVI 183080 183081 . 180
chrVI 183096 183097 . 120
chrVI 183104 183105 . 120
chrVI 183108 183109 . 480
chrVI 183115 183116 . 580
chrVI 183156 183157 . 160
chrVI 183161 183162 . 420
chrVI 183164 183165 . 120
chrVI 183177 183178 . 1200
chrVI 183177 183178 . 420
chrVI 183179 183180 . 3600
chrVI 183184 183185 . 1080
chrVI 183189 183190 . 280
chrVI 183192 183193 . 520
chrVI 183193 183194 . 1360
chrVI 183199 183200 . 4440
chrVI 183204 183205 . 680
chrVI 183213 183214 . 200
chrVI 183246 183247 . 400
chrVI 183264 183265 . 300
chrVI 183267 183268 . 700
chrVI 183272 183273 . 260
chrVI 183282 183283 . 260
chrVI 183287 183288 . 340
chrVI 183293 183294 . 560
chrVI 183297 183298 . 140
chrVI 183299 183300 . 1440
chrVI 183330 183331 . 240
chrVI 183368 183369 . 120
chrVI 183380 183381 . 2500
chrVI 183427 183428 . 580
chrVI 183428 183429 . 200
chrVI 183544 183545 . 240
chrVI 183556 183557 . 300
chrVI 183567 183568 . 420
chrVI 183580 183581 . 220
chrVI 183611 183612 . 240
chrVI 183703 183704 . 180
chrVI 183748 183749 . 640
chrVI 183760 183761 . 180
chrVI 183761 183762 . 140
chrVI 183764 183765 . 540
chrVI 183773 183774 . 560
chrVI 183774 183775 . 120
chrVI 183775 183776 . 120
chrVI 183785 183786 . 140
chrVI 183794 183795 . 380
chrVI 183933 183934 . 200
chrVI 183939 183940 . 1160
chrVI 183955 183956 . 1120
chrVI 183963 183964 . 360
chrVI 183978 183979 . 680
chrVI 184039 184040 . 4320
chrVI 184042 184043 . 520
chrVI 184052 184053 . 1060
chrVI 184053 184054 . 140
chrVI 184059 184060 . 2380
chrVI 184064 184065 . 200
chrVI 184067 184068 . 220
chrVI 184067 184068 . 140
chrVI 184076 184077 . 120
chrVI 184085 184086 . 400
chrVI 184087 184088 . 200
chrVI 184094 184095 . 680
chrVI 184105 184106 . 160
chrVI 184115 184116 . 120
chrVI 184123 184124 . 200
chrVI 184131 184132 . 2260
chrVI 184134 184135 . 140
chrVI 184147 184148 . 1260
chrVI 184167 184168 . 840
chrVI 184174 184175 . 360
chrVI 184193 184194 . 280
chrVI 184277 184278 . 620
chrVI 184307 184308 . 340
chrVI 184319 184320 . 120
chrVI 184327 184328 . 480
chrVI 184343 184344 . 3800
chrVI 184352 184353 . 560
chrVI 184355 184356 . 1240
chrVI 184358 184359 . 2420
chrVI 184359 184360 . 640
chrVI 184359 184360 . 120
chrVI 184360 184361 . 120
chrVI 184360 184361 . 140
chrVI 184367 184368 . 180
chrVI 184374 184375 . 2160
chrVI 184381 184382 . 4900
chrVI 184416 184417 . 500
chrVI 184425 184426 . 280
chrVI 184426 184427 . 360
chrVI 184444 184445 . 220
chrVI 184448 184449 . 140
chrVI 184463 184464 . 160
chrVI 184464 184465 . 820
chrVI 184465 184466 . 120
chrVI 184479 184480 . 160
chrVI 184484 184485 . 420
chrVI 184660 184661 . 460
chrVI 184751 184752 . 680
chrVI 184786 184787 . 160
chrVI 184798 184799 . 600
chrVI 184806 184807 . 440
chrVI 184809 184810 . 320
chrVI 184813 184814 . 180
chrVI 184944 184945 . 1840
chrVI 185004 185005 . 240
chrVI 185390 185391 . 120
chrVI 185442 185443 . 120
chrVI 185610 185611 . 200
chrVI 185839 185840 . 240
chrVI 185888 185889 . 440
chrVI 185951 185952 . 500
chrVI 186004 186005 . 120
chrVI 186296 186297 . 140
chrVI 186379 186380 . 640
chrVI 186392 186393 . 160
chrVI 186528 186529 . 160
chrVI 186653 186654 . 320
chrVI 186787 186788 . 120
chrVI 187274 187275 . 260
chrVI 188359 188360 . 120
chrVI 188969 188970 . 220
chrVI 189018 189019 . 540
chrVI 189064 189065 . 120
chrVI 189104 189105 . 620
chrVI 189203 189204 . 120
chrVI 189334 189335 . 140
chrVI 189384 189385 . 180
chrVI 189693 189694 . 240
chrVI 189767 189768 . 160
chrVI 189955 189956 . 540
chrVI 190158 190159 . 280
chrVI 190257 190258 . 140
chrVI 191431 191432 . 140
chrVI 191439 191440 . 3480
chrVI 191452 191453 . 220
chrVI 191467 191468 . 200
chrVI 191475 191476 . 260
chrVI 191491 191492 . 220
chrVI 191549 191550 . 240
chrVI 191557 191558 . 140
chrVI 191564 191565 . 520
chrVI 191572 191573 . 260
chrVI 191626 191627 . 180
chrVI 191670 191671 . 200
chrVI 191679 191680 . 120
chrVI 191683 191684 . 200
chrVI 191702 191703 . 400
chrVI 191728 191729 . 120
chrVI 191955 191956 . 1560
chrVI 191991 191992 . 120
chrVI 192077 192078 . 720
chrVI 192123 192124 . 300
chrVI 192182 192183 . 180
chrVI 192834 192835 . 300
chrVI 192888 192889 . 1540
chrVI 193213 193214 . 260
chrVI 193341 193342 . 640
chrVI 193487 193488 . 420
chrVI 193576 193577 . 140
chrVI 193821 193822 . 120
chrVI 193893 193894 . 380
chrVI 193905 193906 . 120
chrVI 193915 193916 . 140
chrVI 193986 193987 . 220
chrVI 194152 194153 . 520
chrVI 194410 194411 . 160
chrVI 194582 194583 . 120
chrVI 194665 194666 . 160
chrVI 194668 194669 . 200
chrVI 194679 194680 . 160
chrVI 194851 194852 . 120
chrVI 195019 195020 . 180
chrVI 195027 195028 . 120
chrVI 195207 195208 . 420
chrVI 195238 195239 . 420
chrVI 195339 195340 . 160
chrVI 195717 195718 . 960
chrVI 195727 195728 . 120
chrVI 195843 195844 . 240
chrVI 195866 195867 . 280
chrVI 195916 195917 . 300
chrVI 195968 195969 . 160
chrVI 196081 196082 . 140
chrVI 196107 196108 . 180
chrVI 196232 196233 . 1520
chrVI 196238 196239 . 180
chrVI 196274 196275 . 140
chrVI 196359 196360 . 220
chrVI 196392 196393 . 320
chrVI 196400 196401 . 280
chrVI 196410 196411 . 360
chrVI 196419 196420 . 800
chrVI 196426 196427 . 120
chrVI 196427 196428 . 340
chrVI 196427 196428 . 520
chrVI 196438 196439 . 120
chrVI 196445 196446 . 160
chrVI 196453 196454 . 860
chrVI 196456 196457 . 240
chrVI 196472 196473 . 540
chrVI 196478 196479 . 160
chrVI 196486 196487 . 480
chrVI 196518 196519 . 300
chrVI 196543 196544 . 220
chrVI 196559 196560 . 180
chrVI 196565 196566 . 120
chrVI 196627 196628 . 500
chrVI 196666 196667 . 640
chrVI 196667 196668 . 180
chrVI 196683 196684 . 760
chrVI 196688 196689 . 960
chrVI 196692 196693 . 420
chrVI 196693 196694 . 840
chrVI 196774 196775 . 1480
chrVI 196836 196837 . 940
chrVI 196844 196845 . 160
chrVI 196851 196852 . 220
chrVI 197038 197039 . 4880
chrVI 197083 197084 . 1800
chrVI 197237 197238 . 200
chrVI 197241 197242 . 440
chrVI 197348 197349 . 260
chrVI 197351 197352 . 360
chrVI 197685 197686 . 300
chrVI 197904 197905 . 2380
chrVI 198008 198009 . 640
chrVI 198172 198173 . 1720
chrVI 198385 198386 . 1900
chrVI 198536 198537 . 200
chrVI 198714 198715 . 720
chrVI 199034 199035 . 280
chrVI 199050 199051 . 160
chrVI 199051 199052 . 240
chrVI 199111 199112 . 1420
chrVI 199166 199167 . 200
chrVI 199215 199216 . 440
chrVI 199302 199303 . 960
chrVI 199388 199389 . 760
chrVI 199548 199549 . 180
chrVI 199619 199620 . 460
chrVI 199657 199658 . 240
chrVI 199669 199670 . 240
chrVI 199698 199699 . 260
chrVI 199702 199703 . 160
chrVI 199706 199707 . 380
chrVI 199714 199715 . 1220
chrVI 199745 199746 . 200
chrVI 199835 199836 . 140
chrVI 199991 199992 . 320
chrVI 200048 200049 . 120
chrVI 200141 200142 . 580
chrVI 200156 200157 . 280
chrVI 200240 200241 . 180
chrVI 200358 200359 . 160
chrVI 200428 200429 . 620
chrVI 200440 200441 . 540
chrVI 200642 200643 . 180
chrVI 200647 200648 . 360
chrVI 200669 200670 . 120
chrVI 200695 200696 . 160
chrVI 200718 200719 . 320
chrVI 200732 200733 . 180
chrVI 200887 200888 . 200
chrVI 200915 200916 . 700
chrVI 200947 200948 . 280
chrVI 200955 200956 . 1240
chrVI 201055 201056 . 220
chrVI 201108 201109 . 180
chrVI 201153 201154 . 140
chrVI 201247 201248 . 140
chrVI 201683 201684 . 320
chrVI 201840 201841 . 900
chrVI 201984 201985 . 920
chrVI 202118 202119 . 620
chrVI 202184 202185 . 260
chrVI 202285 202286 . 580
chrVI 202387 202388 . 140
chrVI 202499 202500 . 220
chrVI 202661 202662 . 240
chrVI 202971 202972 . 120
chrVI 203100 203101 . 320
chrVI 203170 203171 . 3260
chrVI 203265 203266 . 4320
chrVI 203312 203313 . 820
chrVI 203327 203328 . 900
chrVI 203348 203349 . 1400
chrVI 203358 203359 . 160
chrVI 203470 203471 . 120
chrVI 203491 203492 . 1840
chrVI 203503 203504 . 120
chrVI 203508 203509 . 280
chrVI 203515 203516 . 520
chrVI 203522 203523 . 120
chrVI 203531 203532 . 1280
chrVI 203540 203541 . 1320
chrVI 203541 203542 . 420
chrVI 203542 203543 . 340
chrVI 203544 203545 . 4600
chrVI 203546 203547 . 140
chrVI 203552 203553 . 3860
chrVI 203557 203558 . 260
chrVI 203562 203563 . 140
chrVI 203563 203564 . 160
chrVI 203564 203565 . 540
chrVI 203566 203567 . 1340
chrVI 203567 203568 . 120
chrVI 203570 203571 . 760
chrVI 203574 203575 . 160
chrVI 203574 203575 . 600
chrVI 203630 203631 . 120
chrVI 203741 203742 . 360
chrVI 203760 203761 . 220
chrVI 204008 204009 . 180
chrVI 204117 204118 . 140
chrVI 204215 204216 . 180
chrVI 204855 204856 . 1180
chrVI 204867 204868 . 1200
chrVI 204880 204881 . 2720
chrVI 204888 204889 . 120
chrVI 204889 204890 . 520
chrVI 204889 204890 . 420
chrVI 204894 204895 . 160
chrVI 204903 204904 . 280
chrVI 205049 205050 . 160
chrVI 205069 205070 . 340
chrVI 205125 205126 . 120
chrVI 205222 205223 . 140
chrVI 205223 205224 . 280
chrVI 205223 205224 . 2560
chrVI 205233 205234 . 140
chrVI 205390 205391 . 200
chrVI 205495 205496 . 140
chrVI 205528 205529 . 140
chrVI 205534 205535 . 120
chrVI 205602 205603 . 1480
chrVI 205715 205716 . 120
chrVI 205752 205753 . 380
chrVI 205780 205781 . 160
chrVI 205827 205828 . 1400
chrVI 205862 205863 . 980
chrVI 205879 205880 . 120
chrVI 205888 205889 . 120
chrVI 205896 205897 . 120
chrVI 205902 205903 . 440
chrVI 205907 205908 . 200
chrVI 205913 205914 . 120
chrVI 205925 205926 . 740
chrVI 205940 205941 . 320
chrVI 205948 205949 . 180
chrVI 205958 205959 . 560
chrVI 205984 205985 . 320
chrVI 206036 206037 . 200
chrVI 206195 206196 . 1200
chrVI 206215 206216 . 840
chrVI 206228 206229 . 140
chrVI 206232 206233 . 540
chrVI 206392 206393 . 240
chrVI 206602 206603 . 160
chrVI 206607 206608 . 600
chrVI 206715 206716 . 200
chrVI 207090 207091 . 1600
chrVI 207109 207110 . 140
chrVI 207143 207144 . 120
chrVI 207262 207263 . 260
chrVI 207289 207290 . 200
chrVI 207295 207296 . 140
chrVI 207306 207307 . 140
chrVI 207316 207317 . 200
chrVI 207348 207349 . 140
chrVI 207350 207351 . 320
chrVI 207356 207357 . 320
chrVI 207359 207360 . 440
chrVI 207367 207368 . 2080
chrVI 207370 207371 . 220
chrVI 207381 207382 . 180
chrVI 207389 207390 . 820
chrVI 207402 207403 . 120
chrVI 207694 207695 . 120
chrVI 207956 207957 . 320
chrVI 208488 208489 . 460
chrVI 210170 210171 . 480
chrVI 210175 210176 . 340
chrVI 210196 210197 . 1380
chrVI 210208 210209 . 180
chrVI 210227 210228 . 1260
chrVI 210278 210279 . 2560
chrVI 210281 210282 . 120
chrVI 210425 210426 . 260
chrVI 210445 210446 . 420
chrVI 210459 210460 . 1460
chrVI 210468 210469 . 120
chrVI 210561 210562 . 160
chrVI 210566 210567 . 160
chrVI 210667 210668 . 120
chrVI 210728 210729 . 360
chrVI 210777 210778 . 120
chrVI 210783 210784 . 1560
chrVI 210790 210791 . 120
chrVI 210791 210792 . 400
chrVI 210801 210802 . 880
chrVI 210808 210809 . 320
chrVI 210809 210810 . 1420
chrVI 210811 210812 . 380
chrVI 210814 210815 . 780
chrVI 210819 210820 . 240
chrVI 210828 210829 . 820
chrVI 210834 210835 . 120
chrVI 210837 210838 . 1960
chrVI 210864 210865 . 320
chrVI 211002 211003 . 120
chrVI 211012 211013 . 780
chrVI 211018 211019 . 120
chrVI 211022 211023 . 1220
chrVI 211036 211037 . 120
chrVI 211300 211301 . 1100
chrVI 211320 211321 . 120
chrVI 211501 211502 . 160
chrVI 211675 211676 . 340
chrVI 211717 211718 . 180
chrVI 211808 211809 . 1340
chrVI 211947 211948 . 680
chrVI 211975 211976 . 340
chrVI 212013 212014 . 140
chrVI 212152 212153 . 140
chrVI 212165 212166 . 300
chrVI 212176 212177 . 460
chrVI 212223 212224 . 1860
chrVI 212301 212302 . 340
chrVI 212469 212470 . 620
chrVI 212486 212487 . 280
chrVI 212499 212500 . 800
chrVI 212514 212515 . 140
chrVI 212548 212549 . 320
chrVI 212628 212629 . 140
chrVI 212661 212662 . 1320
chrVI 212669 212670 . 240
chrVI 212692 212693 . 120
chrVI 212828 212829 . 120
chrVI 212861 212862 . 560
chrVI 212978 212979 . 160
chrVI 212988 212989 . 160
chrVI 213009 213010 . 580
chrVI 213013 213014 . 280
chrVI 213031 213032 . 120
chrVI 213043 213044 . 680
chrVI 213045 213046 . 160
chrVI 213051 213052 . 220
chrVI 213057 213058 . 420
chrVI 213067 213068 . 160
chrVI 213093 213094 . 820
chrVI 213099 213100 . 920
chrVI 213111 213112 . 160
chrVI 213136 213137 . 120
chrVI 213143 213144 . 140
chrVI 213157 213158 . 120
chrVI 213166 213167 . 320
chrVI 213169 213170 . 200
chrVI 213174 213175 . 480
chrVI 213188 213189 . 340
chrVI 213195 213196 . 120
chrVI 213203 213204 . 140
chrVI 213210 213211 . 680
chrVI 213321 213322 . 320
chrVI 213436 213437 . 2900
chrVI 213502 213503 . 120
chrVI 213513 213514 . 420
chrVI 213556 213557 . 460
chrVI 213616 213617 . 160
chrVI 213800 213801 . 120
chrVI 214359 214360 . 500
chrVI 214413 214414 . 520
chrVI 214461 214462 . 140
chrVI 214472 214473 . 160
chrVI 214583 214584 . 120
chrVI 214813 214814 . 180
chrVI 214870 214871 . 120
chrVI 215215 215216 . 780
chrVI 215329 215330 . 120
chrVI 215340 215341 . 380
chrVI 215349 215350 . 960
chrVI 216031 216032 . 680
chrVI 216109 216110 . 120
chrVI 216154 216155 . 160
chrVI 216256 216257 . 2760
chrVI 216310 216311 . 120
chrVI 216370 216371 . 240
chrVI 216429 216430 . 120
chrVI 216508 216509 . 140
chrVI 219054 219055 . 200
chrVI 220170 220171 . 1500
chrVI 220172 220173 . 200
chrVI 220181 220182 . 600
chrVI 220209 220210 . 1300
chrVI 220216 220217 . 120
chrVI 220218 220219 . 2080
chrVI 220221 220222 . 680
chrVI 220221 220222 . 3700
chrVI 220229 220230 . 900
chrVI 220256 220257 . 420
chrVI 220280 220281 . 1160
chrVI 220292 220293 . 1040
chrVI 220298 220299 . 120
chrVI 220430 220431 . 720
chrVI 220589 220590 . 140
chrVI 220934 220935 . 540
chrVI 221020 221021 . 180
chrVI 221072 221073 . 140
chrVI 221104 221105 . 120
chrVI 221470 221471 . 140
chrVI 221470 221471 . 300
chrVI 221472 221473 . 120
chrVI 221510 221511 . 540
chrVI 221518 221519 . 280
chrVI 221535 221536 . 400
chrVI 221547 221548 . 560
chrVI 221578 221579 . 120
chrVI 221597 221598 . 180
chrVI 221621 221622 . 260
chrVI 221822 221823 . 140
chrVI 221851 221852 . 1140
chrVI 221858 221859 . 540
chrVI 221859 221860 . 200
chrVI 221859 221860 . 120
chrVI 221954 221955 . 120
chrVI 221962 221963 . 740
chrVI 221971 221972 . 240
chrVI 222056 222057 . 320
chrVI 222136 222137 . 260
chrVI 222179 222180 . 220
chrVI 222343 222344 . 480
chrVI 222351 222352 . 200
chrVI 222512 222513 . 120
chrVI 222517 222518 . 120
chrVI 222533 222534 . 160
chrVI 222658 222659 . 260
chrVI 222829 222830 . 120
chrVI 222836 222837 . 140
chrVI 222877 222878 . 120
chrVI 222883 222884 . 760
chrVI 222914 222915 . 220
chrVI 223028 223029 . 120
chrVI 223042 223043 . 980
chrVI 223062 223063 . 180
chrVI 223159 223160 . 120
chrVI 223164 223165 . 120
chrVI 223177 223178 . 280
chrVI 223215 223216 . 120
chrVI 223297 223298 . 180
chrVI 223368 223369 . 200
chrVI 223513 223514 . 520
chrVI 223524 223525 . 280
chrVI 223527 223528 . 440
chrVI 223566 223567 . 120
chrVI 223696 223697 . 140
chrVI 223716 223717 . 120
chrVI 223737 223738 . 360
chrVI 223833 223834 . 200
chrVI 223854 223855 . 140
chrVI 223855 223856 . 1080
chrVI 223874 223875 . 280
chrVI 223878 223879 . 140
chrVI 223879 223880 . 1700
chrVI 223888 223889 . 2460
chrVI 223897 223898 . 1120
chrVI 223905 223906 . 120
chrVI 223910 223911 . 840
chrVI 223922 223923 . 860
chrVI 223931 223932 . 300
chrVI 223931 223932 . 320
chrVI 223934 223935 . 140
chrVI 223934 223935 . 580
chrVI 223939 223940 . 160
chrVI 223942 223943 . 2780
chrVI 223979 223980 . 120
chrVI 223982 223983 . 120
chrVI 223990 223991 . 200
chrVI 224037 224038 . 140
chrVI 224125 224126 . 140
chrVI 224134 224135 . 140
chrVI 224140 224141 . 640
chrVI 224173 224174 . 200
chrVI 224306 224307 . 180
chrVI 224351 224352 . 120
chrVI 224354 224355 . 200
chrVI 224365 224366 . 160
chrVI 224424 224425 . 160
chrVI 224439 224440 . 160
chrVI 224459 224460 . 2640
chrVI 224473 224474 . 720
chrVI 224473 224474 . 120
chrVI 224475 224476 . 120
chrVI 224604 224605 . 120
chrVI 224722 224723 . 180
chrVI 224724 224725 . 120
chrVI 224741 224742 . 520
chrVI 224751 224752 . 3160
chrVI 224830 224831 . 140
chrVI 224870 224871 . 220
chrVI 224894 224895 . 160
chrVI 224901 224902 . 260
chrVI 224908 224909 . 300
chrVI 224914 224915 . 180
chrVI 224920 224921 . 720
chrVI 224927 224928 . 140
chrVI 224935 224936 . 380
chrVI 224981 224982 . 120
chrVI 224998 224999 . 140
chrVI 225048 225049 . 480
chrVI 225055 225056 . 240
chrVI 225061 225062 . 480
chrVI 225061 225062 . 180
chrVI 225102 225103 . 120
chrVI 225103 225104 . 140
chrVI 225108 225109 . 120
chrVI 225127 225128 . 200
chrVI 225128 225129 . 180
chrVI 225145 225146 . 420
chrVI 225172 225173 . 140
chrVI 225172 225173 . 120
chrVI 225178 225179 . 300
chrVI 225183 225184 . 120
chrVI 225189 225190 . 120
chrVI 225207 225208 . 160
chrVI 225241 225242 . 200
chrVI 225244 225245 . 140
chrVI 225250 225251 . 260
chrVI 225254 225255 . 180
chrVI 225261 225262 . 220
chrVI 225320 225321 . 120
chrVI 225326 225327 . 900
chrVI 225374 225375 . 160
chrVI 225391 225392 . 540
chrVI 225406 225407 . 120
chrVI 225411 225412 . 140
chrVI 225417 225418 . 140
chrVI 225420 225421 . 140
chrVI 225449 225450 . 120
chrVI 225457 225458 . 320
chrVI 225478 225479 . 200
chrVI 225480 225481 . 120
chrVI 225488 225489 . 120
chrVI 225512 225513 . 120
chrVI 225523 225524 . 120
chrVI 225533 225534 . 120
chrVI 225539 225540 . 160
chrVI 225540 225541 . 780
chrVI 225543 225544 . 120
chrVI 225549 225550 . 160
chrVI 225636 225637 . 120
chrVI 225639 225640 . 1380
chrVI 225648 225649 . 1000
chrVI 225689 225690 . 560
chrVI 225700 225701 . 120
chrVI 225706 225707 . 140
chrVI 225818 225819 . 240
chrVI 225847 225848 . 240
chrVI 225995 225996 . 1820
chrVI 226020 226021 . 140
chrVI 226037 226038 . 340
chrVI 226045 226046 . 240
chrVI 226053 226054 . 6600
chrVI 226063 226064 . 3280
chrVI 226071 226072 . 120
chrVI 226074 226075 . 360
chrVI 226077 226078 . 280
chrVI 226105 226106 . 140
chrVI 226113 226114 . 180
chrVI 226116 226117 . 1920
chrVI 226118 226119 . 220
chrVI 226118 226119 . 1140
chrVI 226119 226120 . 120
chrVI 226121 226122 . 620
chrVI 226125 226126 . 740
chrVI 226132 226133 . 120
chrVI 226155 226156 . 180
chrVI 226167 226168 . 380
chrVI 226175 226176 . 520
chrVI 226186 226187 . 820
chrVI 226194 226195 . 160
chrVI 226205 226206 . 260
chrVI 226209 226210 . 200
chrVI 226214 226215 . 420
chrVI 226215 226216 . 160
chrVI 226352 226353 . 2600
chrVI 226356 226357 . 200
chrVI 226361 226362 . 480
chrVI 226372 226373 . 160
chrVI 226374 226375 . 1380
chrVI 226374 226375 . 120
chrVI 226375 226376 . 600
chrVI 226376 226377 . 780
chrVI 226389 226390 . 460
chrVI 226408 226409 . 260
chrVI 226461 226462 . 120
chrVI 226484 226485 . 1040
chrVI 226510 226511 . 300
chrVI 226521 226522 . 620
chrVI 226531 226532 . 120
chrVI 226544 226545 . 120
chrVI 226556 226557 . 120
chrVI 226569 226570 . 680
chrVI 226571 226572 . 240
chrVI 226582 226583 . 1800
chrVI 226596 226597 . 2620
chrVI 226598 226599 . 120
chrVI 226598 226599 . 120
chrVI 226621 226622 . 220
chrVI 226625 226626 . 140
chrVI 226641 226642 . 200
chrVI 226645 226646 . 180
chrVI 226668 226669 . 660
chrVI 226737 226738 . 120
chrVI 226740 226741 . 300
chrVI 226811 226812 . 960
chrVI 226832 226833 . 320
chrVI 226838 226839 . 400
chrVI 226840 226841 . 120
chrVI 226842 226843 . 120
chrVI 226852 226853 . 700
chrVI 226864 226865 . 160
chrVI 226873 226874 . 620
chrVI 226878 226879 . 320
chrVI 226889 226890 . 600
chrVI 226905 226906 . 200
chrVI 226909 226910 . 460
chrVI 227068 227069 . 120
chrVI 227198 227199 . 140
chrVI 227352 227353 . 180
chrVI 227451 227452 . 140
chrVI 227527 227528 . 220
chrVI 227558 227559 . 120
chrVI 227839 227840 . 120
chrVI 229225 229226 . 260
chrVI 229261 229262 . 200
chrVI 229272 229273 . 200
chrVI 229283 229284 . 140
chrVI 229306 229307 . 440
chrVI 229311 229312 . 280
chrVI 229317 229318 . 280
chrVI 229338 229339 . 140
chrVI 229339 229340 . 120
chrVI 229343 229344 . 140
chrVI 229494 229495 . 700
chrVI 229510 229511 . 160
chrVI 229992 229993 . 120
chrVI 230165 230166 . 120
chrVI 231551 231552 . 720
chrVI 231641 231642 . 2040
chrVI 231650 231651 . 320
chrVI 231753 231754 . 320
chrVI 231791 231792 . 540
chrVI 232029 232030 . 400
chrVI 232106 232107 . 2360
chrVI 232191 232192 . 200
chrVI 232360 232361 . 120
chrVI 232384 232385 . 560
chrVI 233063 233064 . 140
chrVI 233128 233129 . 120
chrVI 233203 233204 . 160
chrVI 233674 233675 . 640
chrVI 233687 233688 . 300
chrVI 233690 233691 . 580
chrVI 233701 233702 . 1220
chrVI 233704 233705 . 140
chrVI 233711 233712 . 200
chrVI 233717 233718 . 120
chrVI 233732 233733 . 160
chrVI 233839 233840 . 220
chrVI 233909 233910 . 120
chrVI 233926 233927 . 320
chrVI 233929 233930 . 140
chrVI 233933 233934 . 160
chrVI 233934 233935 . 120
chrVI 234136 234137 . 420
chrVI 234411 234412 . 460
chrVI 234913 234914 . 140
chrVI 235113 235114 . 120
chrVI 235364 235365 . 160
chrVI 235938 235939 . 120
chrVI 236033 236034 . 140
chrVI 236161 236162 . 120
chrVI 236527 236528 . 160
chrVI 236880 236881 . 380
chrVI 236971 236972 . 120
chrVI 237119 237120 . 440
chrVI 237319 237320 . 400
chrVI 237483 237484 . 380
chrVI 237487 237488 . 880
chrVI 237489 237490 . 200
chrVI 237494 237495 . 1580
chrVI 237627 237628 . 260
chrVI 238136 238137 . 460
chrVI 238147 238148 . 380
chrVI 238291 238292 . 480
chrVI 238314 238315 . 160
chrVI 238358 238359 . 120
chrVI 238375 238376 . 200
chrVI 238379 238380 . 120
chrVI 239705 239706 . 340
chrVI 239712 239713 . 760
chrVI 239735 239736 . 780
chrVI 239744 239745 . 120
chrVI 239777 239778 . 220
chrVI 239861 239862 . 1160
chrVI 239888 239889 . 1100
chrVI 239893 239894 . 1220
chrVI 239908 239909 . 1360
chrVI 239911 239912 . 960
chrVI 239915 239916 . 2080
chrVI 239919 239920 . 220
chrVI 239954 239955 . 120
chrVI 239979 239980 . 120
chrVI 240094 240095 . 1180
chrVI 240136 240137 . 9020
chrVI 240328 240329 . 600
chrVI 240542 240543 . 140
chrVI 240656 240657 . 120
chrVI 240804 240805 . 180
chrVI 240849 240850 . 420
chrVI 241066 241067 . 140
chrVI 241173 241174 . 1760
chrVI 241193 241194 . 1980
chrVI 241315 241316 . 1100
chrVI 241337 241338 . 1400
chrVI 241449 241450 . 120
chrVI 241516 241517 . 120
chrVI 241528 241529 . 1380
chrVI 241553 241554 . 360
chrVI 241576 241577 . 140
chrVI 241768 241769 . 520
chrVI 241903 241904 . 800
chrVI 241907 241908 . 640
chrVI 241909 241910 . 160
chrVI 241933 241934 . 700
chrVI 241945 241946 . 1040
chrVI 241958 241959 . 760
chrVI 241965 241966 . 200
chrVI 242110 242111 . 160
chrVI 242143 242144 . 200
chrVI 242256 242257 . 280
chrVI 242262 242263 . 1040
chrVI 242331 242332 . 120
chrVI 242800 242801 . 940
chrVI 243029 243030 . 140
chrVI 243239 243240 . 140
chrVI 243257 243258 . 140
chrVI 243291 243292 . 340
chrVI 243639 243640 . 180
chrVI 243650 243651 . 160
chrVI 244106 244107 . 240
chrVI 244195 244196 . 1360
chrVI 244206 244207 . 300
chrVI 244396 244397 . 140
chrVI 244650 244651 . 420
chrVI 244696 244697 . 1200
chrVI 244839 244840 . 260
chrVI 245188 245189 . 1580
chrVI 245206 245207 . 740
chrVI 245225 245226 . 1480
chrVI 245244 245245 . 120
chrVI 245248 245249 . 820
chrVI 245266 245267 . 520
chrVI 245274 245275 . 120
chrVI 245282 245283 . 280
chrVI 245385 245386 . 200
chrVI 245451 245452 . 820
chrVI 245482 245483 . 2900
chrVI 245684 245685 . 120
chrVI 245836 245837 . 340
chrVI 245893 245894 . 140
chrVI 245933 245934 . 660
chrVI 245952 245953 . 260
chrVI 245976 245977 . 120
chrVI 245990 245991 . 200
chrVI 245996 245997 . 120
chrVI 246000 246001 . 320
chrVI 246011 246012 . 440
chrVI 246022 246023 . 300
chrVI 246047 246048 . 300
chrVI 246050 246051 . 260
chrVI 246053 246054 . 180
chrVI 246059 246060 . 120
chrVI 246078 246079 . 180
chrVI 246376 246377 . 240
chrVI 246380 246381 . 220
chrVI 246387 246388 . 220
chrVI 247323 247324 . 360
chrVI 247333 247334 . 400
chrVI 247365 247366 . 780
chrVI 247442 247443 . 260
chrVI 247887 247888 . 320
chrVI 248118 248119 . 140
chrVI 248196 248197 . 140
chrVI 248210 248211 . 660
chrVI 248216 248217 . 560
chrVI 248261 248262 . 480
chrVI 248265 248266 . 180
chrVI 248311 248312 . 580
chrVI 248322 248323 . 220
chrVI 248495 248496 . 640
chrVI 248998 248999 . 280
chrVI 249822 249823 . 140
chrVI 249946 249947 . 1120
chrVI 249948 249949 . 180
chrVI 249956 249957 . 160
chrVI 249961 249962 . 140
chrVI 249967 249968 . 120
chrVI 249970 249971 . 180
chrVI 249982 249983 . 180
chrVI 249992 249993 . 480
chrVI 250000 250001 . 220
chrVI 250053 250054 . 320
chrVI 250055 250056 . 240
chrVI 250080 250081 . 180
chrVI 250083 250084 . 180
chrVI 250095 250096 . 780
chrVI 250262 250263 . 860
chrVI 250301 250302 . 200
chrVI 250951 250952 . 680
chrVI 251011 251012 . 280
chrVI 251041 251042 . 140
chrVI 251060 251061 . 840
chrVI 251164 251165 . 140
chrVI 251841 251842 . 140
chrVI 251880 251881 . 240
chrVI 251881 251882 . 120
chrVI 251885 251886 . 220
chrVI 251896 251897 . 220
chrVI 251914 251915 . 1140
chrVI 251921 251922 . 640
chrVI 251924 251925 . 120
chrVI 251930 251931 . 2280
chrVI 251976 251977 . 4160
chrVI 251982 251983 . 1160
chrVI 251990 251991 . 900
chrVI 251993 251994 . 3360
chrVI 252011 252012 . 460
chrVI 252029 252030 . 400
chrVI 252167 252168 . 240
chrVI 252183 252184 . 1160
chrVI 252197 252198 . 380
chrVI 252258 252259 . 1380
chrVI 252330 252331 . 3640
chrVI 252336 252337 . 1860
chrVI 252372 252373 . 120
chrVI 252394 252395 . 360
chrVI 252404 252405 . 300
chrVI 252405 252406 . 1500
chrVI 252411 252412 . 120
chrVI 252413 252414 . 500
chrVI 252437 252438 . 260
chrVI 252568 252569 . 160
chrVI 253184 253185 . 2180
chrVI 253191 253192 . 500
chrVI 253200 253201 . 120
chrVI 253209 253210 . 160
chrVI 253213 253214 . 320
chrVI 253312 253313 . 140
chrVI 253420 253421 . 120
chrVI 253422 253423 . 160
chrVI 253442 253443 . 160
chrVI 253465 253466 . 160
chrVI 253471 253472 . 120
chrVI 253486 253487 . 180
chrVI 253636 253637 . 120
chrVI 253805 253806 . 2040
chrVI 253807 253808 . 260
chrVI 253832 253833 . 940
chrVI 253838 253839 . 500
chrVI 253972 253973 . 520
chrVI 254008 254009 . 240
chrVI 254016 254017 . 180
chrVI 254163 254164 . 1080
chrVI 254393 254394 . 120
chrVI 254913 254914 . 1520
chrVI 255174 255175 . 660
chrVI 255194 255195 . 120
chrVI 255306 255307 . 360
chrVI 255334 255335 . 160
chrVI 255351 255352 . 200
chrVI 255404 255405 . 120
chrVI 255433 255434 . 260
chrVI 255445 255446 . 120
chrVI 255449 255450 . 160
chrVI 255464 255465 . 760
chrVI 255487 255488 . 900
chrVI 255493 255494 . 120
chrVI 255506 255507 . 780
chrVI 255577 255578 . 120
chrVI 255634 255635 . 460
chrVI 255650 255651 . 140
chrVI 255658 255659 . 140
chrVI 255809 255810 . 220
chrVI 255857 255858 . 340
chrVI 255910 255911 . 1180
chrVI 255928 255929 . 120
chrVI 255940 255941 . 420
chrVI 255971 255972 . 140
chrVI 255972 255973 . 280
chrVI 256002 256003 . 200
chrVI 256047 256048 . 160
chrVI 256098 256099 . 240
chrVI 256104 256105 . 2680
chrVI 256140 256141 . 340
chrVI 256151 256152 . 600
chrVI 256185 256186 . 120
chrVI 256197 256198 . 1200
chrVI 256215 256216 . 720
chrVI 256228 256229 . 120
chrVI 256236 256237 . 620
chrVI 256258 256259 . 200
chrVI 256286 256287 . 120
chrVI 256305 256306 . 760
chrVI 256315 256316 . 1060
chrVI 256328 256329 . 1940
chrVI 256337 256338 . 120
chrVI 256353 256354 . 260
chrVI 256363 256364 . 8060
chrVI 256394 256395 . 280
chrVI 256398 256399 . 420
chrVI 256402 256403 . 440
chrVI 256406 256407 . 320
chrVI 256410 256411 . 180
chrVI 256414 256415 . 740
chrVI 256419 256420 . 780
chrVI 256423 256424 . 540
chrVI 256424 256425 . 180
chrVI 256425 256426 . 120
chrVI 256426 256427 . 6200
chrVI 256429 256430 . 320
chrVI 256429 256430 . 160
chrVI 256433 256434 . 700
chrVI 256446 256447 . 380
chrVI 256448 256449 . 120
chrVI 256482 256483 . 360
chrVI 256543 256544 . 820
chrVI 256597 256598 . 180
chrVI 256651 256652 . 120
chrVI 256730 256731 . 700
chrVI 256740 256741 . 120
chrVI 256770 256771 . 140
chrVI 256801 256802 . 180
chrVI 256804 256805 . 160
chrVI 256882 256883 . 320
chrVI 257006 257007 . 540
chrVI 257015 257016 . 700
chrVI 257035 257036 . 1620
chrVI 257275 257276 . 640
chrVI 257286 257287 . 200
chrVI 257325 257326 . 240
chrVI 257362 257363 . 900
chrVI 257861 257862 . 1380
chrVI 257916 257917 . 160
chrVI 258022 258023 . 380
chrVI 258299 258300 . 920
chrVI 258370 258371 . 240
chrVI 258622 258623 . 140
chrVI 258713 258714 . 440
chrVI 259009 259010 . 200
chrVI 259086 259087 . 2420
chrVI 259289 259290 . 180
chrVI 259326 259327 . 280
chrVI 259892 259893 . 2160
chrVI 260928 260929 . 120
chrVI 261092 261093 . 120
chrVI 261159 261160 . 120
chrVI 261181 261182 . 120
chrVI 261189 261190 . 420
chrVI 261213 261214 . 660
chrVI 261344 261345 . 340
chrVI 261345 261346 . 240
chrVI 261387 261388 . 380
chrVI 261399 261400 . 200
chrVI 261429 261430 . 1100
chrVI 261451 261452 . 380
chrVI 261469 261470 . 480
chrVI 261599 261600 . 520
chrVI 261607 261608 . 160
chrVI 261608 261609 . 1900
chrVI 261628 261629 . 120
chrVI 261631 261632 . 1120
chrVI 261641 261642 . 580
chrVI 261667 261668 . 160
chrVI 261709 261710 . 140
chrVI 261774 261775 . 120
chrVI 261885 261886 . 1200
chrVI 261897 261898 . 200
chrVI 262043 262044 . 340
chrVI 262043 262044 . 160
chrVI 262223 262224 . 160
chrVI 262327 262328 . 5140
chrVI 262367 262368 . 140
chrVI 262518 262519 . 1520
chrVI 262556 262557 . 140
chrVI 262585 262586 . 760
chrVI 262848 262849 . 160
chrVI 262907 262908 . 160
chrVI 262915 262916 . 320
chrVI 263181 263182 . 280
chrVI 263184 263185 . 1200
chrVI 263191 263192 . 1320
chrVI 263198 263199 . 1500
chrVI 263201 263202 . 280
chrVI 263206 263207 . 820
chrVI 263212 263213 . 480
chrVI 263219 263220 . 380
chrVI 263242 263243 . 580
chrVI 263254 263255 . 720
chrVI 263255 263256 . 440
chrVI 263255 263256 . 120
chrVI 263272 263273 . 120
chrVI 263285 263286 . 120
chrVI 263296 263297 . 160
chrVI 263317 263318 . 1080
chrVI 263317 263318 . 280
chrVI 263331 263332 . 340
chrVI 263334 263335 . 460
chrVI 263359 263360 . 160
chrVI 263363 263364 . 1020
chrVI 263368 263369 . 140
chrVI 263369 263370 . 1140
chrVI 263371 263372 . 280
chrVI 263531 263532 . 420
chrVI 263543 263544 . 160
chrVI 263561 263562 . 560
chrVI 263563 263564 . 660
chrVI 263605 263606 . 120
chrVI 263612 263613 . 660
chrVI 263623 263624 . 280
chrVI 263657 263658 . 320
chrVI 263751 263752 . 1200
chrVI 263770 263771 . 380
chrVI 263786 263787 . 240
chrVI 263809 263810 . 320
chrVI 263884 263885 . 160
chrVI 263914 263915 . 1040
chrVI 263962 263963 . 140
chrVI 263990 263991 . 1860
chrVI 264007 264008 . 640
chrVI 264013 264014 . 1340
chrVI 264017 264018 . 1020
chrVI 264020 264021 . 120
chrVI 264029 264030 . 160
chrVI 264037 264038 . 1300
chrVI 264050 264051 . 240
chrVI 264070 264071 . 120
chrVI 265520 265521 . 380
chrVI 265567 265568 . 700
chrVI 265598 265599 . 260
chrVI 265649 265650 . 140
chrVI 265977 265978 . 400
chrVI 266195 266196 . 120
chrVI 266347 266348 . 500
chrVI 266358 266359 . 1060
chrVI 266399 266400 . 180
chrVI 266400 266401 . 200
chrVI 266406 266407 . 520
chrVI 266563 266564 . 880
chrVI 266820 266821 . 120
chrVI 266914 266915 . 1020
chrVI 267199 267200 . 180
chrVI 267365 267366 . 220
chrVI 267417 267418 . 200
chrVI 268442 268443 . 320
chrVI 269414 269415 . 180
chrVI 269499 269500 . 320
chrVI 269753 269754 . 120
chrVI 270017 270018 . 480
chrVI 270032 270033 . 2080
chrVI 270049 270050 . 140
chrVI 270063 270064 . 980
chrVI 270069 270070 . 360
chrVI 270079 270080 . 120
chrVI 270085 270086 . 800
chrVII 292 293 . 140
chrVII 7990 7991 . 140
chrVII 8895 8896 . 1660
chrVII 9760 9761 . 140
chrVII 9766 9767 . 120
chrVII 9807 9808 . 140
chrVII 9971 9972 . 300
chrVII 10271 10272 . 180
chrVII 10303 10304 . 340
chrVII 10431 10432 . 120
chrVII 10506 10507 . 120
chrVII 10618 10619 . 360
chrVII 11163 11164 . 1020
chrVII 11542 11543 . 360
chrVII 11871 11872 . 2080
chrVII 11927 11928 . 120
chrVII 11968 11969 . 1020
chrVII 12360 12361 . 200
chrVII 12482 12483 . 1840
chrVII 13176 13177 . 680
chrVII 13227 13228 . 980
chrVII 13391 13392 . 280
chrVII 13460 13461 . 460
chrVII 13691 13692 . 340
chrVII 13977 13978 . 120
chrVII 14037 14038 . 340
chrVII 14139 14140 . 120
chrVII 14364 14365 . 200
chrVII 14529 14530 . 340
chrVII 14546 14547 . 1760
chrVII 14586 14587 . 120
chrVII 14589 14590 . 140
chrVII 14748 14749 . 300
chrVII 14785 14786 . 4980
chrVII 15204 15205 . 1840
chrVII 15555 15556 . 1120
chrVII 15729 15730 . 180
chrVII 15734 15735 . 120
chrVII 16298 16299 . 140
chrVII 16478 16479 . 420
chrVII 16521 16522 . 120
chrVII 16536 16537 . 920
chrVII 16942 16943 . 240
chrVII 16999 17000 . 120
chrVII 17355 17356 . 1200
chrVII 17450 17451 . 120
chrVII 17543 17544 . 440
chrVII 17647 17648 . 1000
chrVII 17665 17666 . 1040
chrVII 17898 17899 . 120
chrVII 17910 17911 . 320
chrVII 17932 17933 . 440
chrVII 17986 17987 . 300
chrVII 18114 18115 . 380
chrVII 18189 18190 . 120
chrVII 18203 18204 . 220
chrVII 18231 18232 . 160
chrVII 18436 18437 . 160
chrVII 18820 18821 . 1220
chrVII 18866 18867 . 5880
chrVII 18890 18891 . 340
chrVII 18899 18900 . 660
chrVII 19034 19035 . 400
chrVII 19044 19045 . 400
chrVII 19411 19412 . 140
chrVII 19666 19667 . 120
chrVII 20044 20045 . 140
chrVII 20381 20382 . 980
chrVII 20506 20507 . 120
chrVII 20533 20534 . 2880
chrVII 20565 20566 . 560
chrVII 20569 20570 . 1400
chrVII 20572 20573 . 2040
chrVII 20631 20632 . 1100
chrVII 20645 20646 . 540
chrVII 20701 20702 . 160
chrVII 22265 22266 . 300
chrVII 22296 22297 . 160
chrVII 22439 22440 . 120
chrVII 22455 22456 . 140
chrVII 22460 22461 . 540
chrVII 22480 22481 . 2460
chrVII 22485 22486 . 120
chrVII 22607 22608 . 920
chrVII 22670 22671 . 120
chrVII 22934 22935 . 600
chrVII 23242 23243 . 120
chrVII 23369 23370 . 740
chrVII 23404 23405 . 320
chrVII 23427 23428 . 760
chrVII 23435 23436 . 120
chrVII 23441 23442 . 540
chrVII 23510 23511 . 640
chrVII 23544 23545 . 120
chrVII 23643 23644 . 520
chrVII 23702 23703 . 200
chrVII 23713 23714 . 140
chrVII 23767 23768 . 420
chrVII 23775 23776 . 120
chrVII 24654 24655 . 340
chrVII 24793 24794 . 120
chrVII 24811 24812 . 180
chrVII 24863 24864 . 420
chrVII 24900 24901 . 120
chrVII 25153 25154 . 460
chrVII 25321 25322 . 140
chrVII 25866 25867 . 140
chrVII 26186 26187 . 220
chrVII 27536 27537 . 160
chrVII 27568 27569 . 120
chrVII 27591 27592 . 600
chrVII 27622 27623 . 260
chrVII 27627 27628 . 120
chrVII 27633 27634 . 420
chrVII 27635 27636 . 320
chrVII 27643 27644 . 120
chrVII 27701 27702 . 440
chrVII 27704 27705 . 120
chrVII 27725 27726 . 240
chrVII 28020 28021 . 380
chrVII 28412 28413 . 160
chrVII 28559 28560 . 220
chrVII 29955 29956 . 1200
chrVII 30147 30148 . 700
chrVII 30363 30364 . 980
chrVII 30788 30789 . 460
chrVII 31049 31050 . 560
chrVII 31231 31232 . 120
chrVII 31424 31425 . 320
chrVII 31579 31580 . 140
chrVII 31585 31586 . 120
chrVII 31586 31587 . 220
chrVII 31737 31738 . 740
chrVII 31770 31771 . 1400
chrVII 31806 31807 . 120
chrVII 32040 32041 . 140
chrVII 32831 32832 . 140
chrVII 32837 32838 . 200
chrVII 33164 33165 . 400
chrVII 33485 33486 . 560
chrVII 33653 33654 . 1160
chrVII 34073 34074 . 220
chrVII 34294 34295 . 120
chrVII 34316 34317 . 680
chrVII 34365 34366 . 160
chrVII 34636 34637 . 140
chrVII 35281 35282 . 160
chrVII 35285 35286 . 160
chrVII 35391 35392 . 240
chrVII 35415 35416 . 320
chrVII 35467 35468 . 1480
chrVII 35490 35491 . 200
chrVII 35496 35497 . 960
chrVII 35504 35505 . 180
chrVII 35977 35978 . 420
chrVII 36186 36187 . 1320
chrVII 36625 36626 . 120
chrVII 36743 36744 . 360
chrVII 36765 36766 . 440
chrVII 36789 36790 . 140
chrVII 36852 36853 . 160
chrVII 36893 36894 . 460
chrVII 37293 37294 . 340
chrVII 38086 38087 . 120
chrVII 38859 38860 . 220
chrVII 38973 38974 . 120
chrVII 38996 38997 . 1000
chrVII 41296 41297 . 140
chrVII 41308 41309 . 240
chrVII 41314 41315 . 280
chrVII 41388 41389 . 120
chrVII 41406 41407 . 280
chrVII 42856 42857 . 180
chrVII 42904 42905 . 340
chrVII 43254 43255 . 120
chrVII 43310 43311 . 120
chrVII 43334 43335 . 400
chrVII 43618 43619 . 220
chrVII 44805 44806 . 160
chrVII 44945 44946 . 320
chrVII 45090 45091 . 180
chrVII 45291 45292 . 240
chrVII 45305 45306 . 860
chrVII 45318 45319 . 760
chrVII 45328 45329 . 200
chrVII 45343 45344 . 540
chrVII 45383 45384 . 660
chrVII 45582 45583 . 120
chrVII 45740 45741 . 120
chrVII 45857 45858 . 180
chrVII 46548 46549 . 280
chrVII 47320 47321 . 160
chrVII 47373 47374 . 220
chrVII 47828 47829 . 120
chrVII 47946 47947 . 760
chrVII 48359 48360 . 300
chrVII 48475 48476 . 160
chrVII 48482 48483 . 260
chrVII 48485 48486 . 160
chrVII 48529 48530 . 180
chrVII 49347 49348 . 3700
chrVII 49398 49399 . 360
chrVII 49434 49435 . 780
chrVII 50597 50598 . 180
chrVII 52485 52486 . 240
chrVII 52488 52489 . 580
chrVII 52569 52570 . 140
chrVII 52798 52799 . 320
chrVII 53116 53117 . 1320
chrVII 53410 53411 . 860
chrVII 53655 53656 . 1000
chrVII 53663 53664 . 420
chrVII 53669 53670 . 160
chrVII 53677 53678 . 1040
chrVII 53686 53687 . 3020
chrVII 53687 53688 . 220
chrVII 53688 53689 . 140
chrVII 53693 53694 . 1720
chrVII 53749 53750 . 400
chrVII 53941 53942 . 120
chrVII 54178 54179 . 260
chrVII 54260 54261 . 580
chrVII 54329 54330 . 540
chrVII 54403 54404 . 260
chrVII 54699 54700 . 360
chrVII 54933 54934 . 160
chrVII 54971 54972 . 460
chrVII 55001 55002 . 120
chrVII 55168 55169 . 340
chrVII 55259 55260 . 220
chrVII 55557 55558 . 760
chrVII 55608 55609 . 120
chrVII 55684 55685 . 560
chrVII 55845 55846 . 120
chrVII 55914 55915 . 280
chrVII 55939 55940 . 540
chrVII 56171 56172 . 300
chrVII 56192 56193 . 120
chrVII 56197 56198 . 180
chrVII 56209 56210 . 120
chrVII 56223 56224 . 280
chrVII 56309 56310 . 260
chrVII 56316 56317 . 140
chrVII 56479 56480 . 420
chrVII 56482 56483 . 140
chrVII 56992 56993 . 120
chrVII 57205 57206 . 1240
chrVII 57309 57310 . 120
chrVII 57313 57314 . 1400
chrVII 58057 58058 . 860
chrVII 58366 58367 . 460
chrVII 58631 58632 . 160
chrVII 58955 58956 . 120
chrVII 59014 59015 . 120
chrVII 59861 59862 . 200
chrVII 60760 60761 . 180
chrVII 62025 62026 . 200
chrVII 62552 62553 . 120
chrVII 63339 63340 . 1000
chrVII 63342 63343 . 160
chrVII 63699 63700 . 940
chrVII 63934 63935 . 280
chrVII 64996 64997 . 720
chrVII 65286 65287 . 580
chrVII 66305 66306 . 360
chrVII 66440 66441 . 200
chrVII 66599 66600 . 200
chrVII 66616 66617 . 120
chrVII 66674 66675 . 1060
chrVII 67291 67292 . 120
chrVII 67490 67491 . 2040
chrVII 67684 67685 . 1660
chrVII 67836 67837 . 280
chrVII 68962 68963 . 160
chrVII 69381 69382 . 120
chrVII 69450 69451 . 200
chrVII 70544 70545 . 500
chrVII 71282 71283 . 160
chrVII 71972 71973 . 740
chrVII 72301 72302 . 960
chrVII 72317 72318 . 900
chrVII 72882 72883 . 220
chrVII 73046 73047 . 120
chrVII 73297 73298 . 1260
chrVII 73302 73303 . 140
chrVII 73310 73311 . 180
chrVII 73319 73320 . 140
chrVII 73329 73330 . 440
chrVII 73446 73447 . 620
chrVII 73744 73745 . 180
chrVII 73792 73793 . 120
chrVII 73887 73888 . 880
chrVII 73971 73972 . 120
chrVII 73979 73980 . 1280
chrVII 73986 73987 . 120
chrVII 74287 74288 . 2800
chrVII 74304 74305 . 440
chrVII 74313 74314 . 120
chrVII 74337 74338 . 140
chrVII 74341 74342 . 320
chrVII 74351 74352 . 540
chrVII 74422 74423 . 260
chrVII 74432 74433 . 580
chrVII 74490 74491 . 160
chrVII 74554 74555 . 800
chrVII 74568 74569 . 540
chrVII 74631 74632 . 160
chrVII 74648 74649 . 120
chrVII 74789 74790 . 1640
chrVII 74847 74848 . 800
chrVII 74922 74923 . 120
chrVII 74969 74970 . 140
chrVII 75105 75106 . 240
chrVII 75244 75245 . 120
chrVII 75450 75451 . 160
chrVII 75799 75800 . 500
chrVII 76248 76249 . 440
chrVII 76626 76627 . 660
chrVII 76632 76633 . 280
chrVII 76761 76762 . 560
chrVII 76767 76768 . 260
chrVII 76779 76780 . 160
chrVII 76782 76783 . 220
chrVII 76807 76808 . 400
chrVII 77432 77433 . 160
chrVII 78079 78080 . 760
chrVII 78193 78194 . 500
chrVII 78200 78201 . 280
chrVII 78345 78346 . 1620
chrVII 79024 79025 . 120
chrVII 79031 79032 . 260
chrVII 79044 79045 . 160
chrVII 79053 79054 . 420
chrVII 79057 79058 . 720
chrVII 79350 79351 . 120
chrVII 79856 79857 . 120
chrVII 80412 80413 . 280
chrVII 80442 80443 . 1640
chrVII 80464 80465 . 1780
chrVII 80468 80469 . 980
chrVII 80565 80566 . 960
chrVII 80851 80852 . 200
chrVII 81317 81318 . 200
chrVII 81326 81327 . 680
chrVII 81365 81366 . 240
chrVII 81408 81409 . 1080
chrVII 81553 81554 . 480
chrVII 81582 81583 . 720
chrVII 81661 81662 . 260
chrVII 81723 81724 . 520
chrVII 82367 82368 . 1280
chrVII 82371 82372 . 120
chrVII 82475 82476 . 160
chrVII 82565 82566 . 480
chrVII 82584 82585 . 560
chrVII 82830 82831 . 140
chrVII 83178 83179 . 120
chrVII 84296 84297 . 120
chrVII 84306 84307 . 300
chrVII 84334 84335 . 260
chrVII 84373 84374 . 380
chrVII 84542 84543 . 780
chrVII 84935 84936 . 680
chrVII 85202 85203 . 620
chrVII 85263 85264 . 400
chrVII 85669 85670 . 640
chrVII 86269 86270 . 340
chrVII 86363 86364 . 120
chrVII 86635 86636 . 240
chrVII 86852 86853 . 140
chrVII 86858 86859 . 200
chrVII 87158 87159 . 460
chrVII 87229 87230 . 140
chrVII 87950 87951 . 120
chrVII 87953 87954 . 820
chrVII 87986 87987 . 160
chrVII 88005 88006 . 320
chrVII 88294 88295 . 380
chrVII 88944 88945 . 120
chrVII 89623 89624 . 120
chrVII 89971 89972 . 120
chrVII 90246 90247 . 240
chrVII 90652 90653 . 1040
chrVII 90956 90957 . 160
chrVII 90983 90984 . 1040
chrVII 91410 91411 . 180
chrVII 91415 91416 . 320
chrVII 92338 92339 . 120
chrVII 92459 92460 . 340
chrVII 92475 92476 . 380
chrVII 92495 92496 . 160
chrVII 92974 92975 . 200
chrVII 93308 93309 . 140
chrVII 93443 93444 . 600
chrVII 93447 93448 . 160
chrVII 93608 93609 . 120
chrVII 93624 93625 . 140
chrVII 93639 93640 . 160
chrVII 93663 93664 . 120
chrVII 93675 93676 . 380
chrVII 94031 94032 . 440
chrVII 94202 94203 . 900
chrVII 94216 94217 . 2420
chrVII 94269 94270 . 400
chrVII 94481 94482 . 140
chrVII 94643 94644 . 520
chrVII 94654 94655 . 160
chrVII 94803 94804 . 740
chrVII 95041 95042 . 580
chrVII 95079 95080 . 160
chrVII 95100 95101 . 140
chrVII 95130 95131 . 640
chrVII 95444 95445 . 140
chrVII 95495 95496 . 220
chrVII 95656 95657 . 540
chrVII 95660 95661 . 280
chrVII 96072 96073 . 120
chrVII 96352 96353 . 360
chrVII 96370 96371 . 260
chrVII 96756 96757 . 1200
chrVII 96950 96951 . 1060
chrVII 97014 97015 . 500
chrVII 97165 97166 . 160
chrVII 97199 97200 . 180
chrVII 97214 97215 . 1380
chrVII 97221 97222 . 660
chrVII 97261 97262 . 460
chrVII 97268 97269 . 500
chrVII 97349 97350 . 300
chrVII 97724 97725 . 280
chrVII 98338 98339 . 200
chrVII 98392 98393 . 240
chrVII 98412 98413 . 620
chrVII 98548 98549 . 400
chrVII 98721 98722 . 380
chrVII 98794 98795 . 120
chrVII 98801 98802 . 200
chrVII 98805 98806 . 120
chrVII 98817 98818 . 120
chrVII 98825 98826 . 140
chrVII 100447 100448 . 140
chrVII 100724 100725 . 140
chrVII 101990 101991 . 200
chrVII 102433 102434 . 140
chrVII 105894 105895 . 120
chrVII 106843 106844 . 240
chrVII 107297 107298 . 120
chrVII 107644 107645 . 1620
chrVII 107679 107680 . 340
chrVII 107694 107695 . 1180
chrVII 107865 107866 . 120
chrVII 108063 108064 . 200
chrVII 108095 108096 . 120
chrVII 108099 108100 . 180
chrVII 108458 108459 . 1780
chrVII 108727 108728 . 120
chrVII 108769 108770 . 480
chrVII 108970 108971 . 260
chrVII 108980 108981 . 320
chrVII 109683 109684 . 740
chrVII 109706 109707 . 260
chrVII 109784 109785 . 1100
chrVII 109888 109889 . 380
chrVII 110238 110239 . 880
chrVII 110428 110429 . 520
chrVII 110643 110644 . 200
chrVII 110649 110650 . 140
chrVII 110662 110663 . 240
chrVII 110669 110670 . 160
chrVII 110683 110684 . 180
chrVII 110759 110760 . 860
chrVII 110795 110796 . 120
chrVII 110954 110955 . 960
chrVII 111293 111294 . 380
chrVII 111445 111446 . 120
chrVII 111599 111600 . 860
chrVII 111972 111973 . 440
chrVII 112115 112116 . 120
chrVII 112144 112145 . 140
chrVII 112251 112252 . 120
chrVII 112485 112486 . 1040
chrVII 112652 112653 . 120
chrVII 113218 113219 . 180
chrVII 113752 113753 . 120
chrVII 113981 113982 . 140
chrVII 114176 114177 . 200
chrVII 114238 114239 . 220
chrVII 114760 114761 . 340
chrVII 114795 114796 . 120
chrVII 114809 114810 . 160
chrVII 114828 114829 . 280
chrVII 114852 114853 . 980
chrVII 114875 114876 . 520
chrVII 114875 114876 . 140
chrVII 114877 114878 . 120
chrVII 115218 115219 . 120
chrVII 115229 115230 . 640
chrVII 115410 115411 . 120
chrVII 115527 115528 . 500
chrVII 115539 115540 . 580
chrVII 115541 115542 . 420
chrVII 115548 115549 . 120
chrVII 115549 115550 . 560
chrVII 115603 115604 . 380
chrVII 115632 115633 . 120
chrVII 115697 115698 . 280
chrVII 115709 115710 . 1500
chrVII 115746 115747 . 140
chrVII 115805 115806 . 140
chrVII 115823 115824 . 200
chrVII 115859 115860 . 140
chrVII 115862 115863 . 620
chrVII 115879 115880 . 420
chrVII 116025 116026 . 160
chrVII 117022 117023 . 720
chrVII 117092 117093 . 220
chrVII 117350 117351 . 5440
chrVII 117567 117568 . 140
chrVII 117748 117749 . 300
chrVII 117848 117849 . 580
chrVII 117903 117904 . 120
chrVII 118422 118423 . 140
chrVII 120980 120981 . 120
chrVII 121010 121011 . 300
chrVII 121012 121013 . 120
chrVII 121050 121051 . 240
chrVII 121071 121072 . 240
chrVII 121095 121096 . 200
chrVII 121284 121285 . 160
chrVII 121463 121464 . 280
chrVII 121599 121600 . 120
chrVII 121793 121794 . 120
chrVII 121809 121810 . 140
chrVII 121828 121829 . 220
chrVII 121852 121853 . 120
chrVII 122137 122138 . 120
chrVII 122143 122144 . 1080
chrVII 122144 122145 . 240
chrVII 122186 122187 . 640
chrVII 122202 122203 . 960
chrVII 122210 122211 . 760
chrVII 122213 122214 . 1420
chrVII 122302 122303 . 340
chrVII 122309 122310 . 400
chrVII 122370 122371 . 760
chrVII 122409 122410 . 740
chrVII 122491 122492 . 120
chrVII 122506 122507 . 160
chrVII 122510 122511 . 420
chrVII 122514 122515 . 160
chrVII 122519 122520 . 300
chrVII 122544 122545 . 140
chrVII 122552 122553 . 300
chrVII 122559 122560 . 980
chrVII 122624 122625 . 1660
chrVII 122704 122705 . 200
chrVII 123053 123054 . 380
chrVII 123069 123070 . 160
chrVII 123137 123138 . 300
chrVII 123254 123255 . 120
chrVII 123333 123334 . 740
chrVII 123380 123381 . 360
chrVII 123393 123394 . 160
chrVII 123448 123449 . 640
chrVII 123452 123453 . 540
chrVII 123538 123539 . 200
chrVII 123550 123551 . 1320
chrVII 123564 123565 . 120
chrVII 123583 123584 . 480
chrVII 123675 123676 . 500
chrVII 123717 123718 . 160
chrVII 123842 123843 . 200
chrVII 123992 123993 . 680
chrVII 124110 124111 . 600
chrVII 124113 124114 . 120
chrVII 124154 124155 . 160
chrVII 124322 124323 . 400
chrVII 124349 124350 . 420
chrVII 124395 124396 . 160
chrVII 124404 124405 . 280
chrVII 124412 124413 . 280
chrVII 124428 124429 . 260
chrVII 124431 124432 . 280
chrVII 124488 124489 . 160
chrVII 124578 124579 . 220
chrVII 125362 125363 . 140
chrVII 126127 126128 . 700
chrVII 126155 126156 . 120
chrVII 126356 126357 . 140
chrVII 126357 126358 . 120
chrVII 126366 126367 . 140
chrVII 126559 126560 . 220
chrVII 127453 127454 . 140
chrVII 127724 127725 . 460
chrVII 128922 128923 . 280
chrVII 128976 128977 . 1140
chrVII 129254 129255 . 140
chrVII 129331 129332 . 140
chrVII 129387 129388 . 180
chrVII 129396 129397 . 760
chrVII 129434 129435 . 120
chrVII 129610 129611 . 160
chrVII 129616 129617 . 300
chrVII 129621 129622 . 300
chrVII 129647 129648 . 820
chrVII 129656 129657 . 240
chrVII 129701 129702 . 240
chrVII 129725 129726 . 120
chrVII 129933 129934 . 120
chrVII 129935 129936 . 120
chrVII 130096 130097 . 140
chrVII 130193 130194 . 120
chrVII 130211 130212 . 560
chrVII 130696 130697 . 2220
chrVII 130791 130792 . 260
chrVII 130833 130834 . 160
chrVII 131306 131307 . 1060
chrVII 131340 131341 . 120
chrVII 131349 131350 . 1380
chrVII 131357 131358 . 680
chrVII 131382 131383 . 140
chrVII 131443 131444 . 140
chrVII 131457 131458 . 500
chrVII 133379 133380 . 140
chrVII 133429 133430 . 120
chrVII 134919 134920 . 300
chrVII 135644 135645 . 120
chrVII 137089 137090 . 240
chrVII 138312 138313 . 160
chrVII 138863 138864 . 180
chrVII 139021 139022 . 160
chrVII 139686 139687 . 1060
chrVII 139943 139944 . 180
chrVII 140170 140171 . 520
chrVII 140247 140248 . 1340
chrVII 140292 140293 . 120
chrVII 140483 140484 . 180
chrVII 140513 140514 . 120
chrVII 140699 140700 . 300
chrVII 140781 140782 . 340
chrVII 141334 141335 . 140
chrVII 141821 141822 . 120
chrVII 141856 141857 . 1280
chrVII 142075 142076 . 160
chrVII 142742 142743 . 680
chrVII 142837 142838 . 200
chrVII 142858 142859 . 360
chrVII 143040 143041 . 240
chrVII 143839 143840 . 260
chrVII 144343 144344 . 280
chrVII 144343 144344 . 120
chrVII 144349 144350 . 160
chrVII 144494 144495 . 440
chrVII 144521 144522 . 120
chrVII 144529 144530 . 320
chrVII 144547 144548 . 540
chrVII 144549 144550 . 1180
chrVII 144553 144554 . 900
chrVII 144559 144560 . 660
chrVII 144652 144653 . 180
chrVII 144660 144661 . 200
chrVII 144681 144682 . 260
chrVII 144686 144687 . 400
chrVII 144704 144705 . 160
chrVII 144737 144738 . 280
chrVII 144738 144739 . 160
chrVII 144738 144739 . 120
chrVII 144761 144762 . 240
chrVII 144865 144866 . 120
chrVII 144901 144902 . 180
chrVII 145015 145016 . 180
chrVII 145493 145494 . 2000
chrVII 145775 145776 . 380
chrVII 146403 146404 . 180
chrVII 146489 146490 . 440
chrVII 147227 147228 . 360
chrVII 147473 147474 . 220
chrVII 147723 147724 . 180
chrVII 147758 147759 . 140
chrVII 147834 147835 . 240
chrVII 147851 147852 . 200
chrVII 147903 147904 . 160
chrVII 147950 147951 . 120
chrVII 147955 147956 . 140
chrVII 147958 147959 . 200
chrVII 148022 148023 . 120
chrVII 148030 148031 . 260
chrVII 148036 148037 . 120
chrVII 148041 148042 . 200
chrVII 148117 148118 . 180
chrVII 148119 148120 . 700
chrVII 148124 148125 . 260
chrVII 148126 148127 . 440
chrVII 148149 148150 . 120
chrVII 148157 148158 . 840
chrVII 148162 148163 . 140
chrVII 148736 148737 . 220
chrVII 149370 149371 . 140
chrVII 149381 149382 . 120
chrVII 149385 149386 . 120
chrVII 149391 149392 . 220
chrVII 149396 149397 . 260
chrVII 149399 149400 . 300
chrVII 149926 149927 . 280
chrVII 150010 150011 . 160
chrVII 150187 150188 . 440
chrVII 150514 150515 . 200
chrVII 150707 150708 . 160
chrVII 150822 150823 . 1040
chrVII 150843 150844 . 120
chrVII 151011 151012 . 5380
chrVII 151022 151023 . 140
chrVII 151182 151183 . 280
chrVII 151192 151193 . 120
chrVII 151310 151311 . 140
chrVII 151393 151394 . 120
chrVII 151717 151718 . 140
chrVII 152196 152197 . 420
chrVII 152394 152395 . 160
chrVII 152457 152458 . 500
chrVII 152910 152911 . 140
chrVII 152916 152917 . 900
chrVII 152922 152923 . 620
chrVII 152947 152948 . 180
chrVII 152973 152974 . 140
chrVII 152998 152999 . 440
chrVII 153003 153004 . 120
chrVII 153014 153015 . 120
chrVII 153025 153026 . 120
chrVII 153143 153144 . 380
chrVII 153347 153348 . 580
chrVII 154071 154072 . 500
chrVII 154388 154389 . 240
chrVII 154403 154404 . 140
chrVII 154436 154437 . 260
chrVII 154449 154450 . 120
chrVII 154457 154458 . 320
chrVII 154491 154492 . 120
chrVII 154812 154813 . 200
chrVII 154841 154842 . 200
chrVII 155486 155487 . 180
chrVII 155514 155515 . 180
chrVII 155739 155740 . 280
chrVII 156083 156084 . 160
chrVII 156292 156293 . 160
chrVII 156295 156296 . 1280
chrVII 156333 156334 . 120
chrVII 156391 156392 . 880
chrVII 156502 156503 . 120
chrVII 156726 156727 . 1940
chrVII 157007 157008 . 1780
chrVII 157476 157477 . 180
chrVII 157678 157679 . 140
chrVII 157699 157700 . 360
chrVII 157707 157708 . 360
chrVII 157708 157709 . 320
chrVII 157712 157713 . 280
chrVII 157788 157789 . 780
chrVII 157817 157818 . 180
chrVII 158039 158040 . 140
chrVII 158338 158339 . 120
chrVII 158669 158670 . 120
chrVII 158786 158787 . 1060
chrVII 158789 158790 . 120
chrVII 159136 159137 . 280
chrVII 159277 159278 . 1760
chrVII 159338 159339 . 240
chrVII 159405 159406 . 500
chrVII 159411 159412 . 520
chrVII 159681 159682 . 1160
chrVII 159731 159732 . 1180
chrVII 159790 159791 . 360
chrVII 159801 159802 . 280
chrVII 159809 159810 . 260
chrVII 159814 159815 . 120
chrVII 159838 159839 . 680
chrVII 160173 160174 . 300
chrVII 162363 162364 . 140
chrVII 162531 162532 . 700
chrVII 162719 162720 . 280
chrVII 163070 163071 . 380
chrVII 163160 163161 . 120
chrVII 163180 163181 . 620
chrVII 163452 163453 . 660
chrVII 163783 163784 . 180
chrVII 163803 163804 . 220
chrVII 163832 163833 . 140
chrVII 164001 164002 . 120
chrVII 164068 164069 . 120
chrVII 164141 164142 . 120
chrVII 164317 164318 . 440
chrVII 164576 164577 . 140
chrVII 164645 164646 . 540
chrVII 164874 164875 . 2200
chrVII 165209 165210 . 180
chrVII 165223 165224 . 700
chrVII 165228 165229 . 140
chrVII 165244 165245 . 160
chrVII 165251 165252 . 1340
chrVII 165253 165254 . 280
chrVII 165279 165280 . 320
chrVII 165283 165284 . 360
chrVII 165336 165337 . 120
chrVII 165380 165381 . 140
chrVII 165495 165496 . 180
chrVII 165558 165559 . 140
chrVII 165570 165571 . 960
chrVII 165585 165586 . 220
chrVII 165593 165594 . 320
chrVII 165605 165606 . 180
chrVII 165702 165703 . 120
chrVII 165924 165925 . 1320
chrVII 166073 166074 . 1400
chrVII 166095 166096 . 280
chrVII 166151 166152 . 240
chrVII 166151 166152 . 200
chrVII 166159 166160 . 360
chrVII 166160 166161 . 300
chrVII 166170 166171 . 240
chrVII 166204 166205 . 160
chrVII 166321 166322 . 260
chrVII 166324 166325 . 160
chrVII 166333 166334 . 200
chrVII 166389 166390 . 400
chrVII 166406 166407 . 260
chrVII 166436 166437 . 200
chrVII 166555 166556 . 1340
chrVII 166561 166562 . 460
chrVII 166575 166576 . 6660
chrVII 166580 166581 . 280
chrVII 166616 166617 . 140
chrVII 166617 166618 . 140
chrVII 166624 166625 . 120
chrVII 166625 166626 . 140
chrVII 166626 166627 . 1480
chrVII 166698 166699 . 340
chrVII 166705 166706 . 560
chrVII 166715 166716 . 220
chrVII 166723 166724 . 120
chrVII 166728 166729 . 900
chrVII 166741 166742 . 140
chrVII 166753 166754 . 120
chrVII 166890 166891 . 120
chrVII 166987 166988 . 440
chrVII 167520 167521 . 520
chrVII 167573 167574 . 480
chrVII 167596 167597 . 1260
chrVII 167607 167608 . 420
chrVII 167733 167734 . 300
chrVII 168236 168237 . 200
chrVII 168521 168522 . 240
chrVII 170210 170211 . 120
chrVII 171074 171075 . 140
chrVII 171203 171204 . 120
chrVII 171350 171351 . 500
chrVII 171356 171357 . 120
chrVII 171422 171423 . 120
chrVII 171660 171661 . 160
chrVII 171664 171665 . 160
chrVII 172030 172031 . 460
chrVII 172132 172133 . 120
chrVII 172205 172206 . 180
chrVII 172816 172817 . 340
chrVII 172975 172976 . 200
chrVII 172986 172987 . 540
chrVII 173165 173166 . 280
chrVII 173206 173207 . 540
chrVII 173428 173429 . 160
chrVII 173492 173493 . 180
chrVII 174269 174270 . 160
chrVII 174451 174452 . 120
chrVII 174472 174473 . 1480
chrVII 174473 174474 . 120
chrVII 174474 174475 . 120
chrVII 174475 174476 . 220
chrVII 174484 174485 . 1540
chrVII 174528 174529 . 140
chrVII 174548 174549 . 120
chrVII 174824 174825 . 620
chrVII 174884 174885 . 680
chrVII 174981 174982 . 120
chrVII 175357 175358 . 2620
chrVII 175402 175403 . 640
chrVII 175407 175408 . 500
chrVII 175417 175418 . 1360
chrVII 175483 175484 . 120
chrVII 176035 176036 . 180
chrVII 176059 176060 . 180
chrVII 176135 176136 . 260
chrVII 176409 176410 . 280
chrVII 176445 176446 . 240
chrVII 177003 177004 . 180
chrVII 177443 177444 . 140
chrVII 179263 179264 . 120
chrVII 179867 179868 . 120
chrVII 179944 179945 . 300
chrVII 180043 180044 . 120
chrVII 180315 180316 . 2060
chrVII 180533 180534 . 140
chrVII 180539 180540 . 180
chrVII 180544 180545 . 240
chrVII 180591 180592 . 1640
chrVII 180596 180597 . 640
chrVII 180616 180617 . 240
chrVII 180948 180949 . 180
chrVII 181658 181659 . 300
chrVII 182230 182231 . 840
chrVII 182238 182239 . 160
chrVII 182249 182250 . 240
chrVII 182283 182284 . 1540
chrVII 182310 182311 . 1380
chrVII 182643 182644 . 140
chrVII 184250 184251 . 180
chrVII 185511 185512 . 120
chrVII 185533 185534 . 1000
chrVII 185704 185705 . 120
chrVII 185721 185722 . 120
chrVII 185765 185766 . 220
chrVII 185879 185880 . 240
chrVII 185897 185898 . 120
chrVII 185907 185908 . 1100
chrVII 186152 186153 . 120
chrVII 186528 186529 . 200
chrVII 187369 187370 . 160
chrVII 187512 187513 . 160
chrVII 187636 187637 . 240
chrVII 189015 189016 . 120
chrVII 189258 189259 . 120
chrVII 189975 189976 . 120
chrVII 190750 190751 . 500
chrVII 190759 190760 . 180
chrVII 190831 190832 . 120
chrVII 190913 190914 . 320
chrVII 190937 190938 . 280
chrVII 190951 190952 . 400
chrVII 191022 191023 . 140
chrVII 191034 191035 . 320
chrVII 191054 191055 . 440
chrVII 191554 191555 . 120
chrVII 191843 191844 . 120
chrVII 191924 191925 . 200
chrVII 191927 191928 . 260
chrVII 191955 191956 . 200
chrVII 191958 191959 . 1160
chrVII 192726 192727 . 880
chrVII 192740 192741 . 660
chrVII 193019 193020 . 320
chrVII 193319 193320 . 140
chrVII 193371 193372 . 2460
chrVII 193387 193388 . 1200
chrVII 193424 193425 . 720
chrVII 193428 193429 . 540
chrVII 193445 193446 . 140
chrVII 193460 193461 . 580
chrVII 193476 193477 . 620
chrVII 193484 193485 . 580
chrVII 195049 195050 . 160
chrVII 195406 195407 . 180
chrVII 196454 196455 . 160
chrVII 196689 196690 . 320
chrVII 196697 196698 . 140
chrVII 196833 196834 . 240
chrVII 196944 196945 . 340
chrVII 197027 197028 . 240
chrVII 197064 197065 . 2380
chrVII 197105 197106 . 320
chrVII 197118 197119 . 140
chrVII 197132 197133 . 2660
chrVII 197173 197174 . 200
chrVII 197224 197225 . 160
chrVII 197272 197273 . 260
chrVII 197275 197276 . 560
chrVII 197288 197289 . 140
chrVII 197313 197314 . 140
chrVII 197339 197340 . 120
chrVII 197396 197397 . 180
chrVII 197481 197482 . 140
chrVII 197655 197656 . 180
chrVII 197685 197686 . 4740
chrVII 197688 197689 . 140
chrVII 197711 197712 . 280
chrVII 197726 197727 . 1380
chrVII 197769 197770 . 660
chrVII 197785 197786 . 880
chrVII 197788 197789 . 480
chrVII 197810 197811 . 160
chrVII 197845 197846 . 180
chrVII 197849 197850 . 200
chrVII 197935 197936 . 2700
chrVII 197953 197954 . 1380
chrVII 198047 198048 . 780
chrVII 198223 198224 . 180
chrVII 198227 198228 . 160
chrVII 198861 198862 . 160
chrVII 199046 199047 . 180
chrVII 199080 199081 . 120
chrVII 199103 199104 . 140
chrVII 199126 199127 . 240
chrVII 199133 199134 . 160
chrVII 199355 199356 . 120
chrVII 199589 199590 . 180
chrVII 199709 199710 . 400
chrVII 200295 200296 . 1460
chrVII 200302 200303 . 820
chrVII 200394 200395 . 180
chrVII 200407 200408 . 260
chrVII 200499 200500 . 320
chrVII 200516 200517 . 120
chrVII 201475 201476 . 360
chrVII 201484 201485 . 120
chrVII 201826 201827 . 160
chrVII 202427 202428 . 120
chrVII 202524 202525 . 8280
chrVII 202549 202550 . 1360
chrVII 202563 202564 . 260
chrVII 202610 202611 . 120
chrVII 202672 202673 . 2340
chrVII 202675 202676 . 380
chrVII 202985 202986 . 480
chrVII 203782 203783 . 120
chrVII 203785 203786 . 140
chrVII 204052 204053 . 760
chrVII 204143 204144 . 300
chrVII 204204 204205 . 880
chrVII 204525 204526 . 520
chrVII 205158 205159 . 340
chrVII 205500 205501 . 180
chrVII 205549 205550 . 180
chrVII 205563 205564 . 240
chrVII 205572 205573 . 160
chrVII 205584 205585 . 600
chrVII 205606 205607 . 1240
chrVII 205646 205647 . 120
chrVII 205687 205688 . 120
chrVII 205698 205699 . 380
chrVII 205713 205714 . 660
chrVII 205730 205731 . 180
chrVII 205858 205859 . 120
chrVII 205899 205900 . 120
chrVII 205915 205916 . 300
chrVII 205993 205994 . 520
chrVII 206048 206049 . 120
chrVII 206071 206072 . 120
chrVII 206133 206134 . 160
chrVII 206231 206232 . 460
chrVII 206255 206256 . 760
chrVII 206443 206444 . 1840
chrVII 206602 206603 . 1040
chrVII 206746 206747 . 1660
chrVII 206863 206864 . 400
chrVII 206942 206943 . 420
chrVII 206949 206950 . 300
chrVII 207006 207007 . 400
chrVII 207109 207110 . 1140
chrVII 207115 207116 . 120
chrVII 207981 207982 . 120
chrVII 208166 208167 . 160
chrVII 208367 208368 . 120
chrVII 208376 208377 . 760
chrVII 208701 208702 . 140
chrVII 208813 208814 . 120
chrVII 208823 208824 . 3020
chrVII 209760 209761 . 260
chrVII 209880 209881 . 160
chrVII 209979 209980 . 320
chrVII 210186 210187 . 400
chrVII 210198 210199 . 1460
chrVII 210211 210212 . 160
chrVII 210225 210226 . 180
chrVII 210230 210231 . 120
chrVII 210239 210240 . 1480
chrVII 210255 210256 . 440
chrVII 210263 210264 . 240
chrVII 210420 210421 . 500
chrVII 210442 210443 . 320
chrVII 210447 210448 . 120
chrVII 210943 210944 . 140
chrVII 210992 210993 . 280
chrVII 211145 211146 . 400
chrVII 211290 211291 . 120
chrVII 211334 211335 . 1040
chrVII 211529 211530 . 140
chrVII 211567 211568 . 560
chrVII 211783 211784 . 140
chrVII 211826 211827 . 360
chrVII 211866 211867 . 960
chrVII 212143 212144 . 120
chrVII 212777 212778 . 260
chrVII 212780 212781 . 540
chrVII 212892 212893 . 340
chrVII 213000 213001 . 140
chrVII 213710 213711 . 300
chrVII 213846 213847 . 160
chrVII 213872 213873 . 160
chrVII 213875 213876 . 120
chrVII 213886 213887 . 120
chrVII 213922 213923 . 1020
chrVII 213962 213963 . 440
chrVII 214061 214062 . 280
chrVII 214757 214758 . 120
chrVII 215029 215030 . 120
chrVII 215429 215430 . 160
chrVII 215482 215483 . 260
chrVII 215818 215819 . 320
chrVII 216022 216023 . 260
chrVII 216103 216104 . 1440
chrVII 216110 216111 . 120
chrVII 216145 216146 . 140
chrVII 216212 216213 . 8440
chrVII 216534 216535 . 200
chrVII 216749 216750 . 140
chrVII 217004 217005 . 120
chrVII 217012 217013 . 460
chrVII 217022 217023 . 1660
chrVII 217279 217280 . 140
chrVII 217289 217290 . 120
chrVII 217311 217312 . 660
chrVII 217321 217322 . 420
chrVII 217431 217432 . 1840
chrVII 217437 217438 . 120
chrVII 217463 217464 . 260
chrVII 217766 217767 . 260
chrVII 217919 217920 . 240
chrVII 218109 218110 . 220
chrVII 218718 218719 . 180
chrVII 219099 219100 . 980
chrVII 220054 220055 . 120
chrVII 220228 220229 . 120
chrVII 220364 220365 . 220
chrVII 220698 220699 . 160
chrVII 220784 220785 . 200
chrVII 220821 220822 . 1120
chrVII 220835 220836 . 3360
chrVII 220850 220851 . 1340
chrVII 221046 221047 . 120
chrVII 221084 221085 . 160
chrVII 221190 221191 . 660
chrVII 221372 221373 . 180
chrVII 222890 222891 . 820
chrVII 225777 225778 . 320
chrVII 225789 225790 . 620
chrVII 225842 225843 . 380
chrVII 225845 225846 . 300
chrVII 225848 225849 . 380
chrVII 225926 225927 . 280
chrVII 226036 226037 . 400
chrVII 226187 226188 . 940
chrVII 226199 226200 . 2600
chrVII 226221 226222 . 240
chrVII 226245 226246 . 280
chrVII 226261 226262 . 3240
chrVII 226264 226265 . 120
chrVII 226264 226265 . 140
chrVII 226270 226271 . 140
chrVII 226280 226281 . 440
chrVII 226289 226290 . 180
chrVII 226433 226434 . 140
chrVII 226441 226442 . 300
chrVII 226491 226492 . 240
chrVII 226651 226652 . 120
chrVII 227277 227278 . 260
chrVII 227369 227370 . 160
chrVII 227670 227671 . 180
chrVII 228585 228586 . 320
chrVII 228692 228693 . 380
chrVII 228714 228715 . 120
chrVII 228717 228718 . 1380
chrVII 228722 228723 . 1420
chrVII 228732 228733 . 120
chrVII 228753 228754 . 280
chrVII 228851 228852 . 140
chrVII 228856 228857 . 240
chrVII 228874 228875 . 1300
chrVII 228887 228888 . 480
chrVII 228901 228902 . 400
chrVII 228928 228929 . 2640
chrVII 229000 229001 . 240
chrVII 229039 229040 . 1620
chrVII 229251 229252 . 200
chrVII 229428 229429 . 280
chrVII 229436 229437 . 360
chrVII 229518 229519 . 800
chrVII 229644 229645 . 660
chrVII 229802 229803 . 1600
chrVII 229824 229825 . 660
chrVII 229893 229894 . 320
chrVII 229903 229904 . 140
chrVII 229905 229906 . 180
chrVII 229911 229912 . 240
chrVII 229939 229940 . 260
chrVII 229953 229954 . 780
chrVII 229967 229968 . 300
chrVII 230135 230136 . 460
chrVII 231282 231283 . 120
chrVII 232432 232433 . 140
chrVII 232585 232586 . 140
chrVII 232757 232758 . 220
chrVII 232915 232916 . 140
chrVII 232930 232931 . 360
chrVII 233305 233306 . 460
chrVII 233431 233432 . 160
chrVII 234283 234284 . 180
chrVII 234562 234563 . 120
chrVII 234598 234599 . 160
chrVII 234612 234613 . 960
chrVII 234629 234630 . 120
chrVII 235161 235162 . 380
chrVII 236064 236065 . 1340
chrVII 236077 236078 . 160
chrVII 236085 236086 . 740
chrVII 236140 236141 . 120
chrVII 236959 236960 . 120
chrVII 237474 237475 . 180
chrVII 238204 238205 . 360
chrVII 238251 238252 . 540
chrVII 238254 238255 . 380
chrVII 238258 238259 . 140
chrVII 238267 238268 . 260
chrVII 238277 238278 . 200
chrVII 238777 238778 . 400
chrVII 239470 239471 . 120
chrVII 239688 239689 . 300
chrVII 239884 239885 . 320
chrVII 240096 240097 . 860
chrVII 240569 240570 . 140
chrVII 241604 241605 . 540
chrVII 241821 241822 . 380
chrVII 242165 242166 . 200
chrVII 242582 242583 . 300
chrVII 243086 243087 . 120
chrVII 243903 243904 . 120
chrVII 244060 244061 . 140
chrVII 244371 244372 . 2680
chrVII 245231 245232 . 160
chrVII 245239 245240 . 640
chrVII 245240 245241 . 1100
chrVII 245248 245249 . 4320
chrVII 245255 245256 . 1920
chrVII 245259 245260 . 480
chrVII 245267 245268 . 140
chrVII 245299 245300 . 1840
chrVII 245304 245305 . 120
chrVII 245307 245308 . 1260
chrVII 245326 245327 . 340
chrVII 245338 245339 . 1360
chrVII 245346 245347 . 1540
chrVII 245530 245531 . 120
chrVII 247760 247761 . 160
chrVII 248027 248028 . 140
chrVII 248367 248368 . 380
chrVII 248657 248658 . 180
chrVII 248935 248936 . 120
chrVII 249133 249134 . 120
chrVII 249268 249269 . 140
chrVII 249288 249289 . 220
chrVII 249302 249303 . 120
chrVII 249476 249477 . 180
chrVII 249647 249648 . 120
chrVII 249762 249763 . 120
chrVII 249771 249772 . 3720
chrVII 250283 250284 . 120
chrVII 250394 250395 . 340
chrVII 250803 250804 . 120
chrVII 252613 252614 . 200
chrVII 252674 252675 . 120
chrVII 252910 252911 . 260
chrVII 253434 253435 . 2200
chrVII 253706 253707 . 180
chrVII 253912 253913 . 720
chrVII 253929 253930 . 720
chrVII 253952 253953 . 240
chrVII 253975 253976 . 480
chrVII 254408 254409 . 120
chrVII 254509 254510 . 120
chrVII 254942 254943 . 120
chrVII 255364 255365 . 280
chrVII 255368 255369 . 220
chrVII 255389 255390 . 120
chrVII 255413 255414 . 140
chrVII 255418 255419 . 320
chrVII 255429 255430 . 120
chrVII 255453 255454 . 340
chrVII 255466 255467 . 300
chrVII 255469 255470 . 200
chrVII 255492 255493 . 1040
chrVII 255492 255493 . 480
chrVII 255515 255516 . 1900
chrVII 255531 255532 . 620
chrVII 255538 255539 . 1080
chrVII 255558 255559 . 640
chrVII 255685 255686 . 380
chrVII 255873 255874 . 160
chrVII 255881 255882 . 960
chrVII 256010 256011 . 380
chrVII 256258 256259 . 160
chrVII 257371 257372 . 140
chrVII 257419 257420 . 320
chrVII 257740 257741 . 120
chrVII 257791 257792 . 820
chrVII 257885 257886 . 120
chrVII 258111 258112 . 120
chrVII 258815 258816 . 180
chrVII 259468 259469 . 840
chrVII 259491 259492 . 1640
chrVII 259585 259586 . 200
chrVII 260040 260041 . 160
chrVII 260404 260405 . 160
chrVII 260472 260473 . 140
chrVII 260682 260683 . 440
chrVII 261024 261025 . 520
chrVII 261264 261265 . 1660
chrVII 261307 261308 . 120
chrVII 261714 261715 . 120
chrVII 261890 261891 . 240
chrVII 262029 262030 . 140
chrVII 262384 262385 . 400
chrVII 262523 262524 . 140
chrVII 262591 262592 . 240
chrVII 262596 262597 . 400
chrVII 262644 262645 . 400
chrVII 263899 263900 . 160
chrVII 263931 263932 . 520
chrVII 265456 265457 . 700
chrVII 265786 265787 . 280
chrVII 265822 265823 . 500
chrVII 265981 265982 . 120
chrVII 266030 266031 . 260
chrVII 266060 266061 . 540
chrVII 266064 266065 . 120
chrVII 266165 266166 . 120
chrVII 266847 266848 . 140
chrVII 269016 269017 . 160
chrVII 269020 269021 . 400
chrVII 269241 269242 . 5460
chrVII 269960 269961 . 120
chrVII 270310 270311 . 580
chrVII 270374 270375 . 140
chrVII 270472 270473 . 220
chrVII 270672 270673 . 140
chrVII 270850 270851 . 140
chrVII 270856 270857 . 120
chrVII 270881 270882 . 260
chrVII 270970 270971 . 160
chrVII 271035 271036 . 460
chrVII 271341 271342 . 280
chrVII 271501 271502 . 140
chrVII 271505 271506 . 120
chrVII 271512 271513 . 120
chrVII 271538 271539 . 280
chrVII 271554 271555 . 120
chrVII 271590 271591 . 320
chrVII 271591 271592 . 140
chrVII 271634 271635 . 300
chrVII 271656 271657 . 260
chrVII 271667 271668 . 120
chrVII 271723 271724 . 300
chrVII 271748 271749 . 1160
chrVII 271755 271756 . 600
chrVII 271763 271764 . 280
chrVII 271776 271777 . 220
chrVII 271790 271791 . 260
chrVII 271833 271834 . 180
chrVII 271836 271837 . 320
chrVII 271841 271842 . 160
chrVII 271846 271847 . 300
chrVII 271855 271856 . 240
chrVII 271861 271862 . 660
chrVII 271900 271901 . 120
chrVII 271902 271903 . 180
chrVII 271902 271903 . 180
chrVII 271979 271980 . 880
chrVII 272013 272014 . 540
chrVII 272021 272022 . 660
chrVII 272035 272036 . 540
chrVII 272043 272044 . 280
chrVII 272109 272110 . 1500
chrVII 272141 272142 . 120
chrVII 272166 272167 . 140
chrVII 272169 272170 . 120
chrVII 272198 272199 . 120
chrVII 272219 272220 . 120
chrVII 272222 272223 . 200
chrVII 272270 272271 . 120
chrVII 272345 272346 . 160
chrVII 272464 272465 . 260
chrVII 272508 272509 . 180
chrVII 272570 272571 . 1220
chrVII 272592 272593 . 120
chrVII 272618 272619 . 1040
chrVII 272623 272624 . 320
chrVII 272787 272788 . 300
chrVII 272793 272794 . 1160
chrVII 272893 272894 . 320
chrVII 272943 272944 . 660
chrVII 272948 272949 . 2040
chrVII 272950 272951 . 600
chrVII 272950 272951 . 140
chrVII 272962 272963 . 780
chrVII 273077 273078 . 120
chrVII 273097 273098 . 120
chrVII 273122 273123 . 4960
chrVII 273184 273185 . 220
chrVII 273205 273206 . 2260
chrVII 273238 273239 . 120
chrVII 273309 273310 . 120
chrVII 273765 273766 . 140
chrVII 273959 273960 . 200
chrVII 274078 274079 . 220
chrVII 274083 274084 . 920
chrVII 274151 274152 . 880
chrVII 274204 274205 . 700
chrVII 274322 274323 . 220
chrVII 274334 274335 . 560
chrVII 274367 274368 . 840
chrVII 274592 274593 . 700
chrVII 274634 274635 . 3760
chrVII 275321 275322 . 120
chrVII 275371 275372 . 220
chrVII 276792 276793 . 760
chrVII 276824 276825 . 240
chrVII 277037 277038 . 160
chrVII 277124 277125 . 360
chrVII 277134 277135 . 540
chrVII 277137 277138 . 440
chrVII 277203 277204 . 360
chrVII 278451 278452 . 120
chrVII 278459 278460 . 620
chrVII 278466 278467 . 900
chrVII 278544 278545 . 140
chrVII 278560 278561 . 140
chrVII 278567 278568 . 120
chrVII 278611 278612 . 260
chrVII 278684 278685 . 1180
chrVII 278701 278702 . 240
chrVII 278756 278757 . 160
chrVII 279214 279215 . 120
chrVII 279455 279456 . 140
chrVII 279712 279713 . 200
chrVII 280044 280045 . 160
chrVII 280612 280613 . 120
chrVII 280723 280724 . 260
chrVII 280729 280730 . 120
chrVII 280732 280733 . 280
chrVII 280733 280734 . 340
chrVII 280779 280780 . 120
chrVII 280902 280903 . 200
chrVII 281315 281316 . 140
chrVII 281324 281325 . 460
chrVII 281328 281329 . 160
chrVII 281363 281364 . 760
chrVII 281364 281365 . 140
chrVII 281364 281365 . 120
chrVII 281452 281453 . 320
chrVII 281459 281460 . 140
chrVII 281510 281511 . 120
chrVII 281767 281768 . 120
chrVII 282857 282858 . 160
chrVII 284019 284020 . 600
chrVII 284057 284058 . 1560
chrVII 284060 284061 . 120
chrVII 284129 284130 . 2540
chrVII 284268 284269 . 160
chrVII 284482 284483 . 360
chrVII 284663 284664 . 3560
chrVII 284839 284840 . 920
chrVII 285009 285010 . 1440
chrVII 285616 285617 . 1500
chrVII 285713 285714 . 220
chrVII 285780 285781 . 120
chrVII 285782 285783 . 120
chrVII 285817 285818 . 1220
chrVII 285851 285852 . 200
chrVII 285965 285966 . 220
chrVII 285980 285981 . 420
chrVII 285998 285999 . 280
chrVII 286106 286107 . 2240
chrVII 286251 286252 . 160
chrVII 286439 286440 . 220
chrVII 286632 286633 . 1140
chrVII 286646 286647 . 1540
chrVII 286672 286673 . 120
chrVII 286822 286823 . 120
chrVII 286998 286999 . 200
chrVII 287165 287166 . 120
chrVII 287174 287175 . 160
chrVII 287190 287191 . 920
chrVII 287202 287203 . 200
chrVII 287220 287221 . 160
chrVII 287240 287241 . 120
chrVII 287242 287243 . 120
chrVII 287254 287255 . 1380
chrVII 287290 287291 . 180
chrVII 287322 287323 . 160
chrVII 287325 287326 . 160
chrVII 287413 287414 . 460
chrVII 287505 287506 . 260
chrVII 287548 287549 . 120
chrVII 287562 287563 . 180
chrVII 287866 287867 . 140
chrVII 287895 287896 . 240
chrVII 287916 287917 . 1160
chrVII 287939 287940 . 1600
chrVII 287944 287945 . 220
chrVII 287945 287946 . 520
chrVII 288256 288257 . 360
chrVII 288260 288261 . 540
chrVII 288261 288262 . 200
chrVII 288264 288265 . 1160
chrVII 288278 288279 . 160
chrVII 288331 288332 . 240
chrVII 288340 288341 . 120
chrVII 288744 288745 . 1580
chrVII 288842 288843 . 120
chrVII 288901 288902 . 1060
chrVII 289217 289218 . 160
chrVII 289263 289264 . 3640
chrVII 289444 289445 . 200
chrVII 289467 289468 . 120
chrVII 289485 289486 . 2080
chrVII 289493 289494 . 300
chrVII 289885 289886 . 160
chrVII 290869 290870 . 120
chrVII 291763 291764 . 500
chrVII 291777 291778 . 800
chrVII 291829 291830 . 1040
chrVII 291862 291863 . 120
chrVII 291870 291871 . 120
chrVII 291874 291875 . 240
chrVII 292030 292031 . 120
chrVII 292169 292170 . 320
chrVII 292429 292430 . 640
chrVII 292768 292769 . 940
chrVII 292806 292807 . 600
chrVII 292948 292949 . 400
chrVII 293111 293112 . 760
chrVII 293125 293126 . 3780
chrVII 293141 293142 . 220
chrVII 293180 293181 . 300
chrVII 293187 293188 . 2100
chrVII 293207 293208 . 120
chrVII 293349 293350 . 140
chrVII 293358 293359 . 120
chrVII 293404 293405 . 760
chrVII 293437 293438 . 320
chrVII 293561 293562 . 580
chrVII 293564 293565 . 140
chrVII 293633 293634 . 200
chrVII 295534 295535 . 120
chrVII 295765 295766 . 200
chrVII 295772 295773 . 1540
chrVII 295791 295792 . 1320
chrVII 295798 295799 . 200
chrVII 295836 295837 . 760
chrVII 295869 295870 . 480
chrVII 296900 296901 . 260
chrVII 299825 299826 . 120
chrVII 299830 299831 . 1000
chrVII 299876 299877 . 280
chrVII 299877 299878 . 120
chrVII 299894 299895 . 340
chrVII 299898 299899 . 120
chrVII 299918 299919 . 280
chrVII 300018 300019 . 120
chrVII 300113 300114 . 120
chrVII 301214 301215 . 180
chrVII 301370 301371 . 140
chrVII 301425 301426 . 120
chrVII 301463 301464 . 160
chrVII 301528 301529 . 1100
chrVII 301575 301576 . 860
chrVII 301766 301767 . 120
chrVII 301774 301775 . 1300
chrVII 301858 301859 . 4840
chrVII 302019 302020 . 120
chrVII 302022 302023 . 240
chrVII 302235 302236 . 820
chrVII 302252 302253 . 120
chrVII 302337 302338 . 620
chrVII 302348 302349 . 120
chrVII 302480 302481 . 560
chrVII 302979 302980 . 1820
chrVII 303116 303117 . 120
chrVII 303121 303122 . 680
chrVII 303520 303521 . 220
chrVII 303547 303548 . 360
chrVII 303575 303576 . 580
chrVII 303606 303607 . 1400
chrVII 303617 303618 . 180
chrVII 303627 303628 . 220
chrVII 303687 303688 . 860
chrVII 303731 303732 . 120
chrVII 303775 303776 . 160
chrVII 303838 303839 . 280
chrVII 303888 303889 . 140
chrVII 303961 303962 . 120
chrVII 304111 304112 . 240
chrVII 304148 304149 . 1000
chrVII 304153 304154 . 300
chrVII 304205 304206 . 200
chrVII 304219 304220 . 740
chrVII 304422 304423 . 260
chrVII 304436 304437 . 260
chrVII 304563 304564 . 280
chrVII 304630 304631 . 280
chrVII 304794 304795 . 860
chrVII 305058 305059 . 540
chrVII 305812 305813 . 120
chrVII 306359 306360 . 360
chrVII 306383 306384 . 180
chrVII 306384 306385 . 160
chrVII 306400 306401 . 820
chrVII 306408 306409 . 260
chrVII 306453 306454 . 580
chrVII 306485 306486 . 180
chrVII 307185 307186 . 180
chrVII 307239 307240 . 640
chrVII 307294 307295 . 120
chrVII 308769 308770 . 320
chrVII 309200 309201 . 140
chrVII 309322 309323 . 760
chrVII 309534 309535 . 440
chrVII 310054 310055 . 180
chrVII 310173 310174 . 180
chrVII 310187 310188 . 680
chrVII 310293 310294 . 280
chrVII 310352 310353 . 240
chrVII 310470 310471 . 280
chrVII 310640 310641 . 240
chrVII 311436 311437 . 120
chrVII 311995 311996 . 200
chrVII 312014 312015 . 740
chrVII 312018 312019 . 740
chrVII 312018 312019 . 280
chrVII 312047 312048 . 500
chrVII 312065 312066 . 280
chrVII 312071 312072 . 180
chrVII 312116 312117 . 440
chrVII 312125 312126 . 420
chrVII 312180 312181 . 120
chrVII 312341 312342 . 180
chrVII 312459 312460 . 660
chrVII 312608 312609 . 900
chrVII 312643 312644 . 800
chrVII 312673 312674 . 120
chrVII 313057 313058 . 120
chrVII 313111 313112 . 200
chrVII 313122 313123 . 120
chrVII 314469 314470 . 120
chrVII 314478 314479 . 240
chrVII 314530 314531 . 200
chrVII 314544 314545 . 1160
chrVII 315214 315215 . 200
chrVII 315333 315334 . 140
chrVII 316639 316640 . 140
chrVII 316699 316700 . 140
chrVII 316704 316705 . 920
chrVII 316717 316718 . 320
chrVII 316932 316933 . 140
chrVII 316954 316955 . 180
chrVII 317002 317003 . 520
chrVII 317012 317013 . 320
chrVII 317014 317015 . 200
chrVII 317046 317047 . 840
chrVII 317091 317092 . 140
chrVII 317155 317156 . 120
chrVII 317158 317159 . 120
chrVII 317167 317168 . 180
chrVII 317168 317169 . 360
chrVII 317175 317176 . 460
chrVII 317205 317206 . 840
chrVII 317207 317208 . 2220
chrVII 317222 317223 . 160
chrVII 317291 317292 . 320
chrVII 318163 318164 . 240
chrVII 318308 318309 . 180
chrVII 318837 318838 . 120
chrVII 318858 318859 . 480
chrVII 319048 319049 . 280
chrVII 319491 319492 . 260
chrVII 319626 319627 . 220
chrVII 319817 319818 . 540
chrVII 319871 319872 . 280
chrVII 319891 319892 . 140
chrVII 319898 319899 . 340
chrVII 319907 319908 . 1320
chrVII 319937 319938 . 200
chrVII 319938 319939 . 180
chrVII 319948 319949 . 920
chrVII 319950 319951 . 220
chrVII 320003 320004 . 160
chrVII 321523 321524 . 280
chrVII 321587 321588 . 1720
chrVII 321590 321591 . 360
chrVII 321666 321667 . 920
chrVII 321694 321695 . 300
chrVII 321704 321705 . 480
chrVII 321713 321714 . 1620
chrVII 322699 322700 . 300
chrVII 322877 322878 . 120
chrVII 323201 323202 . 1340
chrVII 323209 323210 . 180
chrVII 323236 323237 . 120
chrVII 323239 323240 . 3600
chrVII 323410 323411 . 120
chrVII 323497 323498 . 560
chrVII 323528 323529 . 120
chrVII 323536 323537 . 120
chrVII 323611 323612 . 440
chrVII 323783 323784 . 280
chrVII 325606 325607 . 120
chrVII 325678 325679 . 180
chrVII 325681 325682 . 120
chrVII 325846 325847 . 120
chrVII 325871 325872 . 200
chrVII 325915 325916 . 200
chrVII 325942 325943 . 1320
chrVII 325972 325973 . 320
chrVII 326395 326396 . 120
chrVII 326424 326425 . 620
chrVII 326451 326452 . 140
chrVII 326465 326466 . 160
chrVII 326523 326524 . 200
chrVII 326838 326839 . 120
chrVII 326871 326872 . 1700
chrVII 326900 326901 . 440
chrVII 326969 326970 . 280
chrVII 327409 327410 . 260
chrVII 328029 328030 . 120
chrVII 328351 328352 . 320
chrVII 328480 328481 . 180
chrVII 328671 328672 . 1060
chrVII 328671 328672 . 160
chrVII 328695 328696 . 320
chrVII 328700 328701 . 200
chrVII 328755 328756 . 1680
chrVII 328763 328764 . 720
chrVII 328873 328874 . 180
chrVII 328890 328891 . 2460
chrVII 329265 329266 . 120
chrVII 330694 330695 . 180
chrVII 330698 330699 . 220
chrVII 330705 330706 . 2140
chrVII 330710 330711 . 180
chrVII 330722 330723 . 200
chrVII 330722 330723 . 280
chrVII 330734 330735 . 220
chrVII 330790 330791 . 180
chrVII 330809 330810 . 240
chrVII 330814 330815 . 220
chrVII 330817 330818 . 300
chrVII 330820 330821 . 320
chrVII 330895 330896 . 120
chrVII 331087 331088 . 140
chrVII 331358 331359 . 120
chrVII 331482 331483 . 420
chrVII 332390 332391 . 180
chrVII 333662 333663 . 120
chrVII 334525 334526 . 480
chrVII 334685 334686 . 200
chrVII 334705 334706 . 120
chrVII 334712 334713 . 340
chrVII 334715 334716 . 380
chrVII 334735 334736 . 400
chrVII 334752 334753 . 220
chrVII 334756 334757 . 240
chrVII 334768 334769 . 120
chrVII 334826 334827 . 980
chrVII 335140 335141 . 460
chrVII 335527 335528 . 240
chrVII 335530 335531 . 120
chrVII 335802 335803 . 440
chrVII 337473 337474 . 700
chrVII 337649 337650 . 180
chrVII 337680 337681 . 140
chrVII 337701 337702 . 1520
chrVII 337724 337725 . 180
chrVII 338799 338800 . 180
chrVII 341256 341257 . 380
chrVII 341487 341488 . 160
chrVII 341952 341953 . 520
chrVII 342070 342071 . 120
chrVII 343174 343175 . 160
chrVII 343184 343185 . 260
chrVII 343189 343190 . 500
chrVII 343239 343240 . 120
chrVII 343397 343398 . 900
chrVII 343845 343846 . 140
chrVII 344352 344353 . 120
chrVII 344969 344970 . 2460
chrVII 345047 345048 . 120
chrVII 345088 345089 . 2000
chrVII 345106 345107 . 220
chrVII 345290 345291 . 120
chrVII 345295 345296 . 1300
chrVII 345433 345434 . 320
chrVII 345594 345595 . 160
chrVII 345620 345621 . 840
chrVII 345669 345670 . 900
chrVII 345743 345744 . 380
chrVII 345792 345793 . 660
chrVII 345814 345815 . 1380
chrVII 345814 345815 . 160
chrVII 345818 345819 . 740
chrVII 345820 345821 . 580
chrVII 345825 345826 . 160
chrVII 345835 345836 . 800
chrVII 345897 345898 . 340
chrVII 345917 345918 . 180
chrVII 345928 345929 . 220
chrVII 345929 345930 . 580
chrVII 346353 346354 . 500
chrVII 346437 346438 . 120
chrVII 346457 346458 . 1540
chrVII 346664 346665 . 120
chrVII 346669 346670 . 120
chrVII 346755 346756 . 140
chrVII 346984 346985 . 180
chrVII 346990 346991 . 180
chrVII 346994 346995 . 120
chrVII 347008 347009 . 220
chrVII 347017 347018 . 300
chrVII 347030 347031 . 400
chrVII 347037 347038 . 940
chrVII 347051 347052 . 900
chrVII 347081 347082 . 120
chrVII 347085 347086 . 1840
chrVII 347163 347164 . 180
chrVII 347175 347176 . 120
chrVII 347642 347643 . 120
chrVII 347790 347791 . 940
chrVII 347939 347940 . 840
chrVII 348241 348242 . 140
chrVII 348734 348735 . 1800
chrVII 348896 348897 . 2760
chrVII 349120 349121 . 1820
chrVII 349213 349214 . 120
chrVII 349294 349295 . 1220
chrVII 349305 349306 . 1260
chrVII 349315 349316 . 120
chrVII 349343 349344 . 6020
chrVII 349611 349612 . 140
chrVII 349922 349923 . 120
chrVII 352346 352347 . 140
chrVII 352379 352380 . 180
chrVII 352392 352393 . 180
chrVII 352397 352398 . 160
chrVII 352429 352430 . 620
chrVII 352433 352434 . 140
chrVII 352439 352440 . 520
chrVII 352441 352442 . 1020
chrVII 352781 352782 . 160
chrVII 352791 352792 . 1660
chrVII 352801 352802 . 320
chrVII 352851 352852 . 500
chrVII 352861 352862 . 440
chrVII 352889 352890 . 120
chrVII 352912 352913 . 120
chrVII 352915 352916 . 120
chrVII 352930 352931 . 120
chrVII 353423 353424 . 540
chrVII 353767 353768 . 500
chrVII 353834 353835 . 840
chrVII 353974 353975 . 260
chrVII 354135 354136 . 840
chrVII 354198 354199 . 180
chrVII 354468 354469 . 180
chrVII 354625 354626 . 140
chrVII 355554 355555 . 860
chrVII 355608 355609 . 460
chrVII 355629 355630 . 1600
chrVII 355650 355651 . 120
chrVII 355673 355674 . 1740
chrVII 355734 355735 . 220
chrVII 355888 355889 . 540
chrVII 355930 355931 . 120
chrVII 356015 356016 . 220
chrVII 356157 356158 . 520
chrVII 356201 356202 . 780
chrVII 357128 357129 . 140
chrVII 357145 357146 . 1080
chrVII 357171 357172 . 160
chrVII 357177 357178 . 160
chrVII 357191 357192 . 900
chrVII 357203 357204 . 420
chrVII 357221 357222 . 400
chrVII 357261 357262 . 120
chrVII 357268 357269 . 220
chrVII 357456 357457 . 120
chrVII 357719 357720 . 120
chrVII 357998 357999 . 200
chrVII 358208 358209 . 220
chrVII 358373 358374 . 120
chrVII 358426 358427 . 220
chrVII 358430 358431 . 220
chrVII 358434 358435 . 600
chrVII 358475 358476 . 460
chrVII 358517 358518 . 2320
chrVII 358524 358525 . 540
chrVII 358599 358600 . 140
chrVII 358625 358626 . 140
chrVII 358657 358658 . 360
chrVII 358665 358666 . 200
chrVII 358668 358669 . 120
chrVII 358719 358720 . 120
chrVII 358727 358728 . 120
chrVII 358733 358734 . 380
chrVII 358890 358891 . 340
chrVII 358989 358990 . 420
chrVII 359138 359139 . 3320
chrVII 359310 359311 . 180
chrVII 359324 359325 . 200
chrVII 359353 359354 . 160
chrVII 359438 359439 . 120
chrVII 359729 359730 . 240
chrVII 360117 360118 . 880
chrVII 360613 360614 . 160
chrVII 361921 361922 . 140
chrVII 362067 362068 . 140
chrVII 362078 362079 . 120
chrVII 362083 362084 . 180
chrVII 362320 362321 . 220
chrVII 363770 363771 . 120
chrVII 363797 363798 . 200
chrVII 363874 363875 . 180
chrVII 363899 363900 . 180
chrVII 363908 363909 . 240
chrVII 364098 364099 . 660
chrVII 364109 364110 . 120
chrVII 364123 364124 . 560
chrVII 364138 364139 . 560
chrVII 364218 364219 . 780
chrVII 364262 364263 . 120
chrVII 364266 364267 . 120
chrVII 364274 364275 . 1440
chrVII 366268 366269 . 140
chrVII 366278 366279 . 680
chrVII 366282 366283 . 260
chrVII 366283 366284 . 160
chrVII 366289 366290 . 160
chrVII 366306 366307 . 1080
chrVII 366329 366330 . 280
chrVII 366364 366365 . 180
chrVII 366494 366495 . 460
chrVII 366505 366506 . 140
chrVII 366683 366684 . 420
chrVII 366702 366703 . 120
chrVII 366703 366704 . 320
chrVII 366708 366709 . 180
chrVII 366729 366730 . 800
chrVII 366737 366738 . 160
chrVII 366777 366778 . 140
chrVII 366823 366824 . 120
chrVII 367072 367073 . 120
chrVII 367115 367116 . 220
chrVII 368148 368149 . 200
chrVII 368186 368187 . 600
chrVII 368302 368303 . 180
chrVII 368323 368324 . 380
chrVII 368351 368352 . 140
chrVII 368389 368390 . 1420
chrVII 368400 368401 . 1160
chrVII 368608 368609 . 440
chrVII 368612 368613 . 120
chrVII 368628 368629 . 960
chrVII 368629 368630 . 2060
chrVII 368637 368638 . 580
chrVII 368642 368643 . 740
chrVII 368645 368646 . 280
chrVII 368651 368652 . 180
chrVII 370431 370432 . 160
chrVII 370720 370721 . 400
chrVII 370856 370857 . 220
chrVII 371024 371025 . 440
chrVII 371074 371075 . 1040
chrVII 371078 371079 . 320
chrVII 371082 371083 . 180
chrVII 371100 371101 . 1260
chrVII 371124 371125 . 120
chrVII 371128 371129 . 1000
chrVII 371141 371142 . 820
chrVII 371146 371147 . 1680
chrVII 371163 371164 . 280
chrVII 371192 371193 . 860
chrVII 371247 371248 . 360
chrVII 371275 371276 . 180
chrVII 371326 371327 . 280
chrVII 371329 371330 . 120
chrVII 371337 371338 . 320
chrVII 371388 371389 . 120
chrVII 371404 371405 . 440
chrVII 371414 371415 . 160
chrVII 371426 371427 . 700
chrVII 371433 371434 . 520
chrVII 371446 371447 . 660
chrVII 371447 371448 . 120
chrVII 371502 371503 . 200
chrVII 371683 371684 . 120
chrVII 371692 371693 . 140
chrVII 371997 371998 . 700
chrVII 372061 372062 . 220
chrVII 373392 373393 . 220
chrVII 373509 373510 . 160
chrVII 373640 373641 . 2880
chrVII 373780 373781 . 5440
chrVII 374069 374070 . 200
chrVII 374344 374345 . 1300
chrVII 374384 374385 . 280
chrVII 374874 374875 . 140
chrVII 374896 374897 . 220
chrVII 374925 374926 . 460
chrVII 374930 374931 . 1980
chrVII 374975 374976 . 240
chrVII 375021 375022 . 240
chrVII 375058 375059 . 140
chrVII 375166 375167 . 380
chrVII 375182 375183 . 120
chrVII 375205 375206 . 500
chrVII 375215 375216 . 360
chrVII 375326 375327 . 460
chrVII 375356 375357 . 180
chrVII 375419 375420 . 880
chrVII 375891 375892 . 200
chrVII 375911 375912 . 280
chrVII 375927 375928 . 720
chrVII 375989 375990 . 180
chrVII 376687 376688 . 280
chrVII 376984 376985 . 220
chrVII 377139 377140 . 180
chrVII 377278 377279 . 180
chrVII 377290 377291 . 260
chrVII 377297 377298 . 140
chrVII 377302 377303 . 200
chrVII 377335 377336 . 180
chrVII 377344 377345 . 120
chrVII 377354 377355 . 240
chrVII 377361 377362 . 160
chrVII 377364 377365 . 140
chrVII 377374 377375 . 160
chrVII 377376 377377 . 180
chrVII 378875 378876 . 640
chrVII 379233 379234 . 120
chrVII 379357 379358 . 120
chrVII 379711 379712 . 220
chrVII 379733 379734 . 1420
chrVII 379748 379749 . 440
chrVII 379754 379755 . 420
chrVII 379756 379757 . 580
chrVII 379807 379808 . 160
chrVII 381226 381227 . 180
chrVII 381366 381367 . 920
chrVII 381407 381408 . 1700
chrVII 381435 381436 . 380
chrVII 381447 381448 . 140
chrVII 381601 381602 . 3500
chrVII 381615 381616 . 200
chrVII 381931 381932 . 140
chrVII 381984 381985 . 1880
chrVII 382006 382007 . 160
chrVII 382019 382020 . 160
chrVII 382041 382042 . 360
chrVII 382057 382058 . 380
chrVII 383068 383069 . 240
chrVII 383110 383111 . 240
chrVII 383276 383277 . 1100
chrVII 383339 383340 . 140
chrVII 383356 383357 . 120
chrVII 383357 383358 . 120
chrVII 383357 383358 . 700
chrVII 383360 383361 . 240
chrVII 383364 383365 . 200
chrVII 383365 383366 . 120
chrVII 383373 383374 . 180
chrVII 383384 383385 . 200
chrVII 383463 383464 . 160
chrVII 383567 383568 . 120
chrVII 383600 383601 . 360
chrVII 383602 383603 . 120
chrVII 383606 383607 . 140
chrVII 383671 383672 . 120
chrVII 383678 383679 . 160
chrVII 383704 383705 . 140
chrVII 383757 383758 . 980
chrVII 383803 383804 . 360
chrVII 383807 383808 . 920
chrVII 383815 383816 . 120
chrVII 383828 383829 . 1120
chrVII 383842 383843 . 640
chrVII 383879 383880 . 120
chrVII 383933 383934 . 160
chrVII 383997 383998 . 120
chrVII 384011 384012 . 160
chrVII 384060 384061 . 260
chrVII 384072 384073 . 440
chrVII 384091 384092 . 520
chrVII 384161 384162 . 360
chrVII 384195 384196 . 120
chrVII 384216 384217 . 260
chrVII 384233 384234 . 1840
chrVII 384244 384245 . 2340
chrVII 384311 384312 . 260
chrVII 384369 384370 . 1600
chrVII 384373 384374 . 960
chrVII 384486 384487 . 180
chrVII 384522 384523 . 160
chrVII 384531 384532 . 1020
chrVII 384577 384578 . 360
chrVII 384578 384579 . 900
chrVII 384598 384599 . 5300
chrVII 384609 384610 . 120
chrVII 384650 384651 . 160
chrVII 384655 384656 . 180
chrVII 384661 384662 . 120
chrVII 384680 384681 . 120
chrVII 384689 384690 . 140
chrVII 384838 384839 . 680
chrVII 384846 384847 . 120
chrVII 384848 384849 . 300
chrVII 384859 384860 . 120
chrVII 384870 384871 . 240
chrVII 384938 384939 . 340
chrVII 384949 384950 . 1180
chrVII 384960 384961 . 1280
chrVII 384972 384973 . 1120
chrVII 384989 384990 . 120
chrVII 385074 385075 . 200
chrVII 385089 385090 . 600
chrVII 385109 385110 . 440
chrVII 385173 385174 . 1640
chrVII 385565 385566 . 120
chrVII 385589 385590 . 280
chrVII 385599 385600 . 920
chrVII 386374 386375 . 440
chrVII 386518 386519 . 200
chrVII 386740 386741 . 160
chrVII 386792 386793 . 140
chrVII 386843 386844 . 120
chrVII 386999 387000 . 120
chrVII 387187 387188 . 320
chrVII 387380 387381 . 340
chrVII 387503 387504 . 220
chrVII 387554 387555 . 220
chrVII 387958 387959 . 1620
chrVII 388202 388203 . 120
chrVII 388461 388462 . 1040
chrVII 388569 388570 . 960
chrVII 388575 388576 . 140
chrVII 388632 388633 . 2840
chrVII 388773 388774 . 120
chrVII 388811 388812 . 160
chrVII 388834 388835 . 160
chrVII 388881 388882 . 120
chrVII 388916 388917 . 200
chrVII 388917 388918 . 240
chrVII 388951 388952 . 1660
chrVII 389011 389012 . 600
chrVII 389041 389042 . 140
chrVII 389110 389111 . 220
chrVII 389832 389833 . 200
chrVII 389852 389853 . 660
chrVII 389860 389861 . 880
chrVII 389877 389878 . 260
chrVII 389888 389889 . 260
chrVII 390066 390067 . 440
chrVII 390075 390076 . 840
chrVII 391209 391210 . 140
chrVII 391326 391327 . 120
chrVII 391536 391537 . 1180
chrVII 392055 392056 . 260
chrVII 392084 392085 . 240
chrVII 392093 392094 . 560
chrVII 392125 392126 . 340
chrVII 392148 392149 . 120
chrVII 392159 392160 . 120
chrVII 392167 392168 . 200
chrVII 392513 392514 . 260
chrVII 392655 392656 . 140
chrVII 392825 392826 . 720
chrVII 393585 393586 . 1120
chrVII 393630 393631 . 680
chrVII 393722 393723 . 120
chrVII 393757 393758 . 1660
chrVII 393790 393791 . 1020
chrVII 393810 393811 . 1880
chrVII 393845 393846 . 220
chrVII 393848 393849 . 460
chrVII 393860 393861 . 800
chrVII 393881 393882 . 180
chrVII 393882 393883 . 1100
chrVII 393901 393902 . 980
chrVII 393905 393906 . 120
chrVII 394276 394277 . 200
chrVII 394985 394986 . 460
chrVII 395211 395212 . 880
chrVII 395650 395651 . 1860
chrVII 395864 395865 . 180
chrVII 395874 395875 . 220
chrVII 395907 395908 . 760
chrVII 395928 395929 . 120
chrVII 395961 395962 . 1280
chrVII 396276 396277 . 220
chrVII 396297 396298 . 120
chrVII 396306 396307 . 280
chrVII 396764 396765 . 160
chrVII 396779 396780 . 780
chrVII 396910 396911 . 140
chrVII 397059 397060 . 500
chrVII 397720 397721 . 1040
chrVII 397746 397747 . 120
chrVII 397783 397784 . 460
chrVII 397805 397806 . 1060
chrVII 397817 397818 . 620
chrVII 397865 397866 . 140
chrVII 397866 397867 . 140
chrVII 397866 397867 . 180
chrVII 397868 397869 . 220
chrVII 397880 397881 . 480
chrVII 397894 397895 . 840
chrVII 397949 397950 . 180
chrVII 397963 397964 . 560
chrVII 397987 397988 . 1180
chrVII 397995 397996 . 240
chrVII 397998 397999 . 280
chrVII 398031 398032 . 160
chrVII 398092 398093 . 540
chrVII 398095 398096 . 320
chrVII 398123 398124 . 180
chrVII 398152 398153 . 520
chrVII 398181 398182 . 180
chrVII 398184 398185 . 200
chrVII 398192 398193 . 120
chrVII 398202 398203 . 120
chrVII 398210 398211 . 600
chrVII 398211 398212 . 180
chrVII 398214 398215 . 260
chrVII 398222 398223 . 140
chrVII 398237 398238 . 120
chrVII 398240 398241 . 300
chrVII 398254 398255 . 240
chrVII 398255 398256 . 160
chrVII 398328 398329 . 140
chrVII 398339 398340 . 180
chrVII 398366 398367 . 200
chrVII 398370 398371 . 260
chrVII 398392 398393 . 160
chrVII 398403 398404 . 120
chrVII 398441 398442 . 120
chrVII 398458 398459 . 160
chrVII 398484 398485 . 120
chrVII 398592 398593 . 120
chrVII 400415 400416 . 380
chrVII 400434 400435 . 1600
chrVII 400439 400440 . 180
chrVII 400467 400468 . 200
chrVII 400485 400486 . 180
chrVII 400488 400489 . 120
chrVII 400504 400505 . 120
chrVII 400799 400800 . 400
chrVII 400828 400829 . 260
chrVII 401200 401201 . 120
chrVII 401358 401359 . 260
chrVII 401369 401370 . 1240
chrVII 401385 401386 . 120
chrVII 401400 401401 . 460
chrVII 401444 401445 . 1220
chrVII 401490 401491 . 220
chrVII 401495 401496 . 1820
chrVII 401504 401505 . 480
chrVII 401559 401560 . 340
chrVII 401579 401580 . 220
chrVII 401593 401594 . 300
chrVII 401644 401645 . 180
chrVII 401678 401679 . 320
chrVII 401681 401682 . 140
chrVII 401689 401690 . 120
chrVII 402126 402127 . 120
chrVII 402212 402213 . 120
chrVII 402413 402414 . 560
chrVII 402417 402418 . 120
chrVII 402422 402423 . 1160
chrVII 402436 402437 . 1320
chrVII 402738 402739 . 2380
chrVII 403509 403510 . 120
chrVII 403532 403533 . 120
chrVII 403585 403586 . 800
chrVII 403923 403924 . 140
chrVII 403970 403971 . 280
chrVII 404220 404221 . 580
chrVII 404307 404308 . 120
chrVII 404349 404350 . 280
chrVII 404408 404409 . 1080
chrVII 404410 404411 . 780
chrVII 404410 404411 . 120
chrVII 404416 404417 . 2320
chrVII 404421 404422 . 220
chrVII 404446 404447 . 220
chrVII 404642 404643 . 120
chrVII 404645 404646 . 160
chrVII 404656 404657 . 160
chrVII 404666 404667 . 700
chrVII 404685 404686 . 500
chrVII 404693 404694 . 960
chrVII 404707 404708 . 120
chrVII 404890 404891 . 120
chrVII 405099 405100 . 140
chrVII 405170 405171 . 120
chrVII 405409 405410 . 520
chrVII 405410 405411 . 480
chrVII 405417 405418 . 180
chrVII 405478 405479 . 3480
chrVII 405504 405505 . 2560
chrVII 405571 405572 . 260
chrVII 405575 405576 . 280
chrVII 405581 405582 . 1120
chrVII 405587 405588 . 180
chrVII 405596 405597 . 2060
chrVII 405602 405603 . 860
chrVII 405605 405606 . 520
chrVII 405611 405612 . 2660
chrVII 405616 405617 . 180
chrVII 405645 405646 . 1860
chrVII 405653 405654 . 120
chrVII 405673 405674 . 720
chrVII 405681 405682 . 340
chrVII 405682 405683 . 200
chrVII 405692 405693 . 160
chrVII 405692 405693 . 160
chrVII 405713 405714 . 260
chrVII 405733 405734 . 140
chrVII 405774 405775 . 200
chrVII 405922 405923 . 1120
chrVII 406229 406230 . 540
chrVII 406493 406494 . 160
chrVII 406761 406762 . 120
chrVII 406893 406894 . 1340
chrVII 407011 407012 . 800
chrVII 407284 407285 . 460
chrVII 407749 407750 . 440
chrVII 407851 407852 . 140
chrVII 408699 408700 . 200
chrVII 408936 408937 . 240
chrVII 409830 409831 . 120
chrVII 409838 409839 . 300
chrVII 409840 409841 . 120
chrVII 409860 409861 . 120
chrVII 409866 409867 . 200
chrVII 409886 409887 . 180
chrVII 409892 409893 . 280
chrVII 409902 409903 . 200
chrVII 409930 409931 . 120
chrVII 410053 410054 . 120
chrVII 411350 411351 . 420
chrVII 411368 411369 . 200
chrVII 411433 411434 . 120
chrVII 411444 411445 . 320
chrVII 411452 411453 . 220
chrVII 412039 412040 . 120
chrVII 412162 412163 . 320
chrVII 412202 412203 . 180
chrVII 412205 412206 . 120
chrVII 412221 412222 . 500
chrVII 412231 412232 . 180
chrVII 412239 412240 . 460
chrVII 412243 412244 . 280
chrVII 412251 412252 . 160
chrVII 412268 412269 . 160
chrVII 412482 412483 . 160
chrVII 412579 412580 . 120
chrVII 412791 412792 . 280
chrVII 412804 412805 . 120
chrVII 412913 412914 . 120
chrVII 412914 412915 . 520
chrVII 412950 412951 . 520
chrVII 413113 413114 . 120
chrVII 413194 413195 . 1140
chrVII 413205 413206 . 600
chrVII 413249 413250 . 140
chrVII 413284 413285 . 180
chrVII 413310 413311 . 600
chrVII 413346 413347 . 160
chrVII 413388 413389 . 680
chrVII 413395 413396 . 520
chrVII 413399 413400 . 1680
chrVII 413418 413419 . 120
chrVII 413434 413435 . 240
chrVII 413497 413498 . 520
chrVII 413538 413539 . 120
chrVII 413555 413556 . 220
chrVII 413573 413574 . 240
chrVII 413591 413592 . 260
chrVII 413591 413592 . 120
chrVII 413949 413950 . 520
chrVII 413963 413964 . 120
chrVII 414104 414105 . 1740
chrVII 414183 414184 . 1000
chrVII 414532 414533 . 160
chrVII 414691 414692 . 220
chrVII 414882 414883 . 240
chrVII 415080 415081 . 380
chrVII 415589 415590 . 120
chrVII 415838 415839 . 200
chrVII 416438 416439 . 200
chrVII 416530 416531 . 260
chrVII 416690 416691 . 120
chrVII 417080 417081 . 120
chrVII 417087 417088 . 740
chrVII 417095 417096 . 180
chrVII 417103 417104 . 400
chrVII 417279 417280 . 160
chrVII 417301 417302 . 260
chrVII 417307 417308 . 380
chrVII 417309 417310 . 380
chrVII 417309 417310 . 380
chrVII 417313 417314 . 120
chrVII 417316 417317 . 780
chrVII 417318 417319 . 120
chrVII 417366 417367 . 120
chrVII 417382 417383 . 440
chrVII 417389 417390 . 680
chrVII 417392 417393 . 400
chrVII 417396 417397 . 960
chrVII 417401 417402 . 520
chrVII 417433 417434 . 380
chrVII 417462 417463 . 960
chrVII 417812 417813 . 240
chrVII 417910 417911 . 300
chrVII 418197 418198 . 660
chrVII 418542 418543 . 140
chrVII 418667 418668 . 180
chrVII 418710 418711 . 460
chrVII 418714 418715 . 1560
chrVII 418719 418720 . 280
chrVII 418729 418730 . 1580
chrVII 418743 418744 . 1760
chrVII 418754 418755 . 320
chrVII 418755 418756 . 120
chrVII 419112 419113 . 280
chrVII 419299 419300 . 140
chrVII 419300 419301 . 320
chrVII 419301 419302 . 160
chrVII 419317 419318 . 120
chrVII 419339 419340 . 1620
chrVII 419432 419433 . 120
chrVII 419954 419955 . 160
chrVII 420587 420588 . 120
chrVII 420683 420684 . 440
chrVII 420704 420705 . 220
chrVII 420711 420712 . 560
chrVII 420731 420732 . 140
chrVII 420754 420755 . 140
chrVII 420762 420763 . 680
chrVII 420768 420769 . 180
chrVII 420805 420806 . 280
chrVII 420823 420824 . 140
chrVII 420858 420859 . 200
chrVII 420864 420865 . 340
chrVII 420870 420871 . 160
chrVII 420876 420877 . 220
chrVII 420883 420884 . 2420
chrVII 420895 420896 . 1140
chrVII 420914 420915 . 140
chrVII 421053 421054 . 680
chrVII 421216 421217 . 720
chrVII 421259 421260 . 660
chrVII 421296 421297 . 180
chrVII 421314 421315 . 500
chrVII 421336 421337 . 120
chrVII 421382 421383 . 180
chrVII 421409 421410 . 260
chrVII 421457 421458 . 280
chrVII 421534 421535 . 140
chrVII 421600 421601 . 400
chrVII 421603 421604 . 800
chrVII 421760 421761 . 2960
chrVII 421948 421949 . 1120
chrVII 421970 421971 . 320
chrVII 421989 421990 . 3240
chrVII 422001 422002 . 660
chrVII 422023 422024 . 760
chrVII 422029 422030 . 3120
chrVII 422037 422038 . 140
chrVII 422162 422163 . 580
chrVII 422207 422208 . 340
chrVII 422210 422211 . 240
chrVII 422356 422357 . 120
chrVII 422370 422371 . 180
chrVII 422624 422625 . 180
chrVII 422827 422828 . 160
chrVII 423117 423118 . 240
chrVII 423162 423163 . 420
chrVII 423170 423171 . 120
chrVII 423231 423232 . 840
chrVII 423272 423273 . 280
chrVII 423280 423281 . 1660
chrVII 423292 423293 . 340
chrVII 423295 423296 . 620
chrVII 423301 423302 . 680
chrVII 423306 423307 . 180
chrVII 423315 423316 . 840
chrVII 423515 423516 . 1520
chrVII 423686 423687 . 240
chrVII 423694 423695 . 420
chrVII 423699 423700 . 200
chrVII 423738 423739 . 260
chrVII 423750 423751 . 400
chrVII 423758 423759 . 900
chrVII 423759 423760 . 440
chrVII 423761 423762 . 400
chrVII 423766 423767 . 880
chrVII 423772 423773 . 900
chrVII 423790 423791 . 600
chrVII 424561 424562 . 880
chrVII 425173 425174 . 300
chrVII 425243 425244 . 980
chrVII 425303 425304 . 1040
chrVII 425339 425340 . 860
chrVII 425523 425524 . 400
chrVII 426112 426113 . 200
chrVII 426331 426332 . 120
chrVII 426857 426858 . 140
chrVII 426994 426995 . 600
chrVII 427008 427009 . 120
chrVII 427014 427015 . 140
chrVII 427020 427021 . 120
chrVII 427028 427029 . 160
chrVII 427031 427032 . 160
chrVII 427034 427035 . 120
chrVII 427036 427037 . 120
chrVII 427056 427057 . 140
chrVII 427066 427067 . 120
chrVII 427087 427088 . 480
chrVII 427108 427109 . 120
chrVII 427111 427112 . 140
chrVII 427118 427119 . 140
chrVII 427122 427123 . 120
chrVII 427144 427145 . 200
chrVII 427221 427222 . 120
chrVII 427321 427322 . 1820
chrVII 427341 427342 . 120
chrVII 427576 427577 . 300
chrVII 427751 427752 . 240
chrVII 427822 427823 . 340
chrVII 428125 428126 . 180
chrVII 428148 428149 . 240
chrVII 428221 428222 . 320
chrVII 428245 428246 . 220
chrVII 428410 428411 . 120
chrVII 428478 428479 . 140
chrVII 428506 428507 . 300
chrVII 428535 428536 . 820
chrVII 428658 428659 . 120
chrVII 428866 428867 . 480
chrVII 428888 428889 . 620
chrVII 428989 428990 . 220
chrVII 429224 429225 . 840
chrVII 429257 429258 . 240
chrVII 429547 429548 . 1240
chrVII 430618 430619 . 240
chrVII 430698 430699 . 1500
chrVII 430874 430875 . 120
chrVII 430893 430894 . 120
chrVII 430959 430960 . 460
chrVII 431098 431099 . 520
chrVII 431242 431243 . 180
chrVII 431363 431364 . 260
chrVII 431384 431385 . 520
chrVII 431594 431595 . 1240
chrVII 432324 432325 . 160
chrVII 432543 432544 . 200
chrVII 432626 432627 . 580
chrVII 432823 432824 . 760
chrVII 432950 432951 . 120
chrVII 432971 432972 . 960
chrVII 432999 433000 . 280
chrVII 433096 433097 . 200
chrVII 433167 433168 . 160
chrVII 433196 433197 . 1440
chrVII 433202 433203 . 340
chrVII 433222 433223 . 120
chrVII 433243 433244 . 140
chrVII 433291 433292 . 320
chrVII 433292 433293 . 320
chrVII 433306 433307 . 420
chrVII 433392 433393 . 320
chrVII 433393 433394 . 120
chrVII 433563 433564 . 160
chrVII 433574 433575 . 180
chrVII 433621 433622 . 180
chrVII 433637 433638 . 160
chrVII 433645 433646 . 700
chrVII 433746 433747 . 140
chrVII 433763 433764 . 420
chrVII 433774 433775 . 220
chrVII 433824 433825 . 1180
chrVII 433917 433918 . 220
chrVII 433919 433920 . 160
chrVII 433932 433933 . 380
chrVII 433945 433946 . 240
chrVII 433960 433961 . 240
chrVII 433970 433971 . 320
chrVII 433976 433977 . 180
chrVII 433980 433981 . 1360
chrVII 434036 434037 . 460
chrVII 434045 434046 . 1680
chrVII 434051 434052 . 240
chrVII 434059 434060 . 880
chrVII 434085 434086 . 180
chrVII 434186 434187 . 120
chrVII 434272 434273 . 940
chrVII 434718 434719 . 140
chrVII 434789 434790 . 1740
chrVII 434797 434798 . 140
chrVII 434920 434921 . 120
chrVII 435006 435007 . 140
chrVII 435038 435039 . 220
chrVII 435178 435179 . 120
chrVII 436027 436028 . 1280
chrVII 436088 436089 . 220
chrVII 436169 436170 . 420
chrVII 436324 436325 . 1300
chrVII 436530 436531 . 140
chrVII 436694 436695 . 140
chrVII 437016 437017 . 480
chrVII 437024 437025 . 1600
chrVII 437034 437035 . 120
chrVII 437089 437090 . 960
chrVII 437102 437103 . 520
chrVII 437110 437111 . 1380
chrVII 437114 437115 . 1080
chrVII 437166 437167 . 220
chrVII 437310 437311 . 120
chrVII 437365 437366 . 200
chrVII 438006 438007 . 180
chrVII 438049 438050 . 120
chrVII 438306 438307 . 180
chrVII 438346 438347 . 460
chrVII 438446 438447 . 200
chrVII 438456 438457 . 120
chrVII 438488 438489 . 140
chrVII 438516 438517 . 480
chrVII 438532 438533 . 220
chrVII 438553 438554 . 280
chrVII 438636 438637 . 200
chrVII 438673 438674 . 160
chrVII 438690 438691 . 160
chrVII 439215 439216 . 120
chrVII 439621 439622 . 180
chrVII 439794 439795 . 480
chrVII 439839 439840 . 220
chrVII 439863 439864 . 260
chrVII 439865 439866 . 260
chrVII 439882 439883 . 420
chrVII 439907 439908 . 120
chrVII 439943 439944 . 440
chrVII 439960 439961 . 160
chrVII 439961 439962 . 140
chrVII 439969 439970 . 200
chrVII 439979 439980 . 440
chrVII 439985 439986 . 700
chrVII 440485 440486 . 200
chrVII 440525 440526 . 120
chrVII 440629 440630 . 740
chrVII 440637 440638 . 320
chrVII 440647 440648 . 1840
chrVII 440660 440661 . 160
chrVII 440667 440668 . 300
chrVII 440676 440677 . 260
chrVII 440700 440701 . 200
chrVII 440708 440709 . 240
chrVII 440761 440762 . 160
chrVII 440896 440897 . 360
chrVII 440901 440902 . 120
chrVII 440914 440915 . 400
chrVII 440920 440921 . 1100
chrVII 441020 441021 . 140
chrVII 441023 441024 . 260
chrVII 441152 441153 . 260
chrVII 441205 441206 . 760
chrVII 441225 441226 . 700
chrVII 441317 441318 . 120
chrVII 441338 441339 . 240
chrVII 441410 441411 . 1680
chrVII 441440 441441 . 340
chrVII 441456 441457 . 1160
chrVII 441500 441501 . 120
chrVII 441536 441537 . 180
chrVII 441541 441542 . 260
chrVII 441564 441565 . 320
chrVII 441596 441597 . 120
chrVII 441870 441871 . 160
chrVII 442137 442138 . 140
chrVII 442338 442339 . 160
chrVII 442344 442345 . 180
chrVII 442519 442520 . 260
chrVII 442543 442544 . 120
chrVII 442653 442654 . 580
chrVII 442660 442661 . 120
chrVII 442760 442761 . 460
chrVII 442885 442886 . 120
chrVII 443065 443066 . 140
chrVII 443181 443182 . 2180
chrVII 443186 443187 . 2400
chrVII 443210 443211 . 300
chrVII 443216 443217 . 400
chrVII 443219 443220 . 1340
chrVII 443262 443263 . 120
chrVII 443268 443269 . 1600
chrVII 443292 443293 . 140
chrVII 443314 443315 . 500
chrVII 443326 443327 . 120
chrVII 443372 443373 . 140
chrVII 443407 443408 . 1760
chrVII 443413 443414 . 2460
chrVII 443422 443423 . 500
chrVII 443425 443426 . 960
chrVII 443439 443440 . 140
chrVII 443449 443450 . 1000
chrVII 443473 443474 . 220
chrVII 443517 443518 . 1100
chrVII 443530 443531 . 660
chrVII 443591 443592 . 400
chrVII 443603 443604 . 120
chrVII 443609 443610 . 140
chrVII 443615 443616 . 120
chrVII 443620 443621 . 140
chrVII 443642 443643 . 120
chrVII 443643 443644 . 880
chrVII 443645 443646 . 1540
chrVII 443676 443677 . 300
chrVII 443712 443713 . 220
chrVII 443823 443824 . 120
chrVII 443848 443849 . 460
chrVII 443888 443889 . 120
chrVII 443915 443916 . 260
chrVII 443918 443919 . 400
chrVII 443953 443954 . 120
chrVII 443969 443970 . 120
chrVII 444002 444003 . 120
chrVII 444004 444005 . 760
chrVII 444026 444027 . 120
chrVII 444046 444047 . 660
chrVII 444105 444106 . 840
chrVII 444234 444235 . 700
chrVII 444406 444407 . 200
chrVII 444449 444450 . 240
chrVII 444684 444685 . 1020
chrVII 444717 444718 . 180
chrVII 445150 445151 . 120
chrVII 445374 445375 . 140
chrVII 445385 445386 . 760
chrVII 445550 445551 . 120
chrVII 445556 445557 . 780
chrVII 446195 446196 . 1100
chrVII 446202 446203 . 620
chrVII 446231 446232 . 2600
chrVII 446238 446239 . 480
chrVII 446241 446242 . 1140
chrVII 446249 446250 . 580
chrVII 446252 446253 . 180
chrVII 446257 446258 . 140
chrVII 446260 446261 . 120
chrVII 446285 446286 . 1060
chrVII 446312 446313 . 760
chrVII 446320 446321 . 260
chrVII 446398 446399 . 360
chrVII 446405 446406 . 200
chrVII 447826 447827 . 160
chrVII 448587 448588 . 1400
chrVII 448596 448597 . 160
chrVII 448629 448630 . 400
chrVII 448644 448645 . 980
chrVII 448652 448653 . 120
chrVII 448658 448659 . 1000
chrVII 448746 448747 . 440
chrVII 448873 448874 . 260
chrVII 449054 449055 . 580
chrVII 449086 449087 . 140
chrVII 449355 449356 . 760
chrVII 449805 449806 . 720
chrVII 449861 449862 . 120
chrVII 450062 450063 . 720
chrVII 450077 450078 . 160
chrVII 450087 450088 . 360
chrVII 450222 450223 . 260
chrVII 450231 450232 . 200
chrVII 450240 450241 . 200
chrVII 450271 450272 . 340
chrVII 450274 450275 . 700
chrVII 450277 450278 . 120
chrVII 450424 450425 . 140
chrVII 450631 450632 . 160
chrVII 450635 450636 . 340
chrVII 450644 450645 . 540
chrVII 451023 451024 . 140
chrVII 451029 451030 . 660
chrVII 451752 451753 . 120
chrVII 451802 451803 . 140
chrVII 451867 451868 . 140
chrVII 451956 451957 . 7120
chrVII 451976 451977 . 660
chrVII 452019 452020 . 120
chrVII 452021 452022 . 120
chrVII 452043 452044 . 1440
chrVII 452133 452134 . 300
chrVII 452165 452166 . 720
chrVII 452173 452174 . 200
chrVII 452186 452187 . 400
chrVII 452190 452191 . 140
chrVII 452192 452193 . 620
chrVII 452198 452199 . 260
chrVII 452202 452203 . 560
chrVII 452207 452208 . 640
chrVII 452253 452254 . 940
chrVII 452265 452266 . 200
chrVII 452280 452281 . 3240
chrVII 452284 452285 . 1040
chrVII 452288 452289 . 1780
chrVII 452321 452322 . 400
chrVII 452322 452323 . 1620
chrVII 452339 452340 . 280
chrVII 452628 452629 . 140
chrVII 453345 453346 . 260
chrVII 453765 453766 . 180
chrVII 454179 454180 . 120
chrVII 454506 454507 . 320
chrVII 454709 454710 . 280
chrVII 454718 454719 . 120
chrVII 454730 454731 . 140
chrVII 454736 454737 . 640
chrVII 454877 454878 . 120
chrVII 454914 454915 . 180
chrVII 455063 455064 . 180
chrVII 455227 455228 . 700
chrVII 455230 455231 . 140
chrVII 455239 455240 . 300
chrVII 455356 455357 . 700
chrVII 455371 455372 . 260
chrVII 456172 456173 . 180
chrVII 456330 456331 . 600
chrVII 456484 456485 . 120
chrVII 456604 456605 . 120
chrVII 456616 456617 . 300
chrVII 456817 456818 . 120
chrVII 457052 457053 . 140
chrVII 457423 457424 . 120
chrVII 457946 457947 . 120
chrVII 457963 457964 . 260
chrVII 457968 457969 . 380
chrVII 457970 457971 . 120
chrVII 457991 457992 . 160
chrVII 457999 458000 . 300
chrVII 458027 458028 . 120
chrVII 458033 458034 . 220
chrVII 458052 458053 . 160
chrVII 458053 458054 . 360
chrVII 458056 458057 . 320
chrVII 458085 458086 . 180
chrVII 458196 458197 . 120
chrVII 458202 458203 . 140
chrVII 458370 458371 . 700
chrVII 458382 458383 . 760
chrVII 458516 458517 . 340
chrVII 458567 458568 . 180
chrVII 458577 458578 . 380
chrVII 458654 458655 . 120
chrVII 458679 458680 . 200
chrVII 458718 458719 . 160
chrVII 459253 459254 . 160
chrVII 459691 459692 . 140
chrVII 459765 459766 . 360
chrVII 459808 459809 . 1040
chrVII 459948 459949 . 560
chrVII 459961 459962 . 120
chrVII 460459 460460 . 120
chrVII 460642 460643 . 280
chrVII 460803 460804 . 140
chrVII 460960 460961 . 120
chrVII 461069 461070 . 160
chrVII 461140 461141 . 120
chrVII 461482 461483 . 160
chrVII 461492 461493 . 400
chrVII 461503 461504 . 140
chrVII 461556 461557 . 200
chrVII 461562 461563 . 1800
chrVII 461569 461570 . 180
chrVII 461571 461572 . 120
chrVII 461575 461576 . 540
chrVII 461759 461760 . 120
chrVII 461874 461875 . 240
chrVII 462848 462849 . 160
chrVII 462995 462996 . 120
chrVII 463233 463234 . 320
chrVII 463430 463431 . 120
chrVII 463436 463437 . 920
chrVII 463575 463576 . 220
chrVII 463581 463582 . 120
chrVII 463646 463647 . 340
chrVII 463912 463913 . 140
chrVII 463986 463987 . 160
chrVII 464091 464092 . 120
chrVII 464244 464245 . 980
chrVII 464789 464790 . 220
chrVII 464953 464954 . 400
chrVII 464979 464980 . 1320
chrVII 465036 465037 . 840
chrVII 465050 465051 . 580
chrVII 465135 465136 . 200
chrVII 465145 465146 . 1480
chrVII 465178 465179 . 220
chrVII 465246 465247 . 400
chrVII 465375 465376 . 180
chrVII 465376 465377 . 180
chrVII 465388 465389 . 260
chrVII 465404 465405 . 600
chrVII 465464 465465 . 140
chrVII 465552 465553 . 1040
chrVII 465637 465638 . 120
chrVII 465640 465641 . 300
chrVII 465654 465655 . 2040
chrVII 465681 465682 . 140
chrVII 466131 466132 . 1360
chrVII 466338 466339 . 240
chrVII 466365 466366 . 900
chrVII 466493 466494 . 540
chrVII 466639 466640 . 500
chrVII 467118 467119 . 160
chrVII 467370 467371 . 220
chrVII 467441 467442 . 440
chrVII 467947 467948 . 720
chrVII 468168 468169 . 460
chrVII 468303 468304 . 540
chrVII 468303 468304 . 940
chrVII 468362 468363 . 940
chrVII 468453 468454 . 840
chrVII 468492 468493 . 140
chrVII 468662 468663 . 340
chrVII 468669 468670 . 600
chrVII 468704 468705 . 880
chrVII 468846 468847 . 300
chrVII 468858 468859 . 200
chrVII 468950 468951 . 180
chrVII 468963 468964 . 120
chrVII 468966 468967 . 440
chrVII 468988 468989 . 420
chrVII 468998 468999 . 400
chrVII 469149 469150 . 320
chrVII 469288 469289 . 280
chrVII 469316 469317 . 240
chrVII 469363 469364 . 200
chrVII 469436 469437 . 140
chrVII 469802 469803 . 700
chrVII 470071 470072 . 120
chrVII 470084 470085 . 740
chrVII 470496 470497 . 240
chrVII 470631 470632 . 240
chrVII 470770 470771 . 480
chrVII 470779 470780 . 940
chrVII 470884 470885 . 180
chrVII 471107 471108 . 120
chrVII 471114 471115 . 180
chrVII 471180 471181 . 120
chrVII 471448 471449 . 120
chrVII 471711 471712 . 440
chrVII 471715 471716 . 180
chrVII 471807 471808 . 340
chrVII 471889 471890 . 120
chrVII 471942 471943 . 760
chrVII 471951 471952 . 320
chrVII 471959 471960 . 580
chrVII 471985 471986 . 180
chrVII 472009 472010 . 300
chrVII 472034 472035 . 480
chrVII 472086 472087 . 260
chrVII 472149 472150 . 120
chrVII 472261 472262 . 800
chrVII 472485 472486 . 260
chrVII 472509 472510 . 400
chrVII 472513 472514 . 140
chrVII 472667 472668 . 220
chrVII 472684 472685 . 480
chrVII 472705 472706 . 400
chrVII 472729 472730 . 120
chrVII 472755 472756 . 2140
chrVII 472778 472779 . 380
chrVII 472782 472783 . 840
chrVII 472786 472787 . 140
chrVII 472801 472802 . 460
chrVII 472812 472813 . 440
chrVII 472889 472890 . 120
chrVII 473627 473628 . 300
chrVII 473953 473954 . 260
chrVII 474310 474311 . 120
chrVII 474362 474363 . 140
chrVII 474471 474472 . 800
chrVII 474529 474530 . 320
chrVII 475300 475301 . 660
chrVII 475316 475317 . 180
chrVII 475326 475327 . 640
chrVII 475331 475332 . 1360
chrVII 475332 475333 . 1740
chrVII 475333 475334 . 1080
chrVII 475333 475334 . 140
chrVII 475335 475336 . 2040
chrVII 475339 475340 . 200
chrVII 475339 475340 . 160
chrVII 475342 475343 . 660
chrVII 475342 475343 . 120
chrVII 475347 475348 . 460
chrVII 475351 475352 . 160
chrVII 475376 475377 . 500
chrVII 475401 475402 . 300
chrVII 475411 475412 . 120
chrVII 475421 475422 . 120
chrVII 475421 475422 . 460
chrVII 475434 475435 . 380
chrVII 475443 475444 . 780
chrVII 475448 475449 . 1360
chrVII 475759 475760 . 180
chrVII 475760 475761 . 980
chrVII 475760 475761 . 2320
chrVII 475762 475763 . 120
chrVII 475778 475779 . 380
chrVII 475814 475815 . 1080
chrVII 475831 475832 . 120
chrVII 475961 475962 . 120
chrVII 475962 475963 . 320
chrVII 475962 475963 . 300
chrVII 476104 476105 . 120
chrVII 476107 476108 . 180
chrVII 476279 476280 . 920
chrVII 476342 476343 . 320
chrVII 476535 476536 . 120
chrVII 477380 477381 . 140
chrVII 478798 478799 . 180
chrVII 478798 478799 . 240
chrVII 478800 478801 . 800
chrVII 478800 478801 . 120
chrVII 478801 478802 . 120
chrVII 478804 478805 . 140
chrVII 478806 478807 . 140
chrVII 478808 478809 . 680
chrVII 478814 478815 . 840
chrVII 478819 478820 . 820
chrVII 478839 478840 . 160
chrVII 478880 478881 . 280
chrVII 478883 478884 . 160
chrVII 478889 478890 . 220
chrVII 478893 478894 . 140
chrVII 478901 478902 . 180
chrVII 478906 478907 . 160
chrVII 478907 478908 . 380
chrVII 478915 478916 . 1140
chrVII 478918 478919 . 240
chrVII 478920 478921 . 160
chrVII 478920 478921 . 120
chrVII 478926 478927 . 1280
chrVII 478947 478948 . 200
chrVII 478957 478958 . 340
chrVII 478992 478993 . 300
chrVII 479037 479038 . 360
chrVII 479056 479057 . 120
chrVII 479072 479073 . 420
chrVII 479110 479111 . 180
chrVII 479130 479131 . 120
chrVII 479136 479137 . 5400
chrVII 479215 479216 . 280
chrVII 479298 479299 . 140
chrVII 479325 479326 . 800
chrVII 479340 479341 . 720
chrVII 479403 479404 . 400
chrVII 479423 479424 . 740
chrVII 479531 479532 . 120
chrVII 479543 479544 . 120
chrVII 479548 479549 . 120
chrVII 479631 479632 . 140
chrVII 479669 479670 . 120
chrVII 479710 479711 . 140
chrVII 479806 479807 . 240
chrVII 479807 479808 . 140
chrVII 479903 479904 . 180
chrVII 479913 479914 . 540
chrVII 480111 480112 . 140
chrVII 481130 481131 . 380
chrVII 482485 482486 . 160
chrVII 482969 482970 . 200
chrVII 482999 483000 . 220
chrVII 483020 483021 . 220
chrVII 483034 483035 . 280
chrVII 483046 483047 . 600
chrVII 483056 483057 . 560
chrVII 483059 483060 . 180
chrVII 483064 483065 . 120
chrVII 483076 483077 . 240
chrVII 483118 483119 . 840
chrVII 483160 483161 . 760
chrVII 483204 483205 . 140
chrVII 483210 483211 . 160
chrVII 483223 483224 . 180
chrVII 483240 483241 . 780
chrVII 483265 483266 . 380
chrVII 483278 483279 . 220
chrVII 483285 483286 . 5660
chrVII 483295 483296 . 260
chrVII 483303 483304 . 2000
chrVII 483316 483317 . 160
chrVII 483325 483326 . 160
chrVII 483330 483331 . 140
chrVII 483342 483343 . 2020
chrVII 483352 483353 . 120
chrVII 483353 483354 . 1520
chrVII 483375 483376 . 600
chrVII 483386 483387 . 940
chrVII 483399 483400 . 120
chrVII 483417 483418 . 120
chrVII 483478 483479 . 400
chrVII 483493 483494 . 160
chrVII 483578 483579 . 160
chrVII 483583 483584 . 1060
chrVII 483586 483587 . 300
chrVII 483592 483593 . 140
chrVII 483617 483618 . 280
chrVII 483630 483631 . 120
chrVII 483650 483651 . 760
chrVII 483658 483659 . 720
chrVII 483663 483664 . 1120
chrVII 483695 483696 . 1880
chrVII 483701 483702 . 320
chrVII 483735 483736 . 240
chrVII 483743 483744 . 820
chrVII 483763 483764 . 380
chrVII 483775 483776 . 940
chrVII 483780 483781 . 2040
chrVII 483784 483785 . 560
chrVII 483789 483790 . 840
chrVII 483791 483792 . 720
chrVII 483797 483798 . 260
chrVII 483807 483808 . 120
chrVII 483809 483810 . 260
chrVII 483810 483811 . 380
chrVII 483816 483817 . 760
chrVII 483829 483830 . 300
chrVII 483839 483840 . 1240
chrVII 483854 483855 . 160
chrVII 483884 483885 . 200
chrVII 483895 483896 . 340
chrVII 483907 483908 . 1200
chrVII 483911 483912 . 1980
chrVII 483949 483950 . 120
chrVII 483952 483953 . 760
chrVII 483993 483994 . 360
chrVII 484012 484013 . 200
chrVII 484045 484046 . 600
chrVII 484071 484072 . 200
chrVII 484091 484092 . 800
chrVII 484129 484130 . 120
chrVII 484133 484134 . 180
chrVII 484147 484148 . 580
chrVII 484154 484155 . 140
chrVII 484188 484189 . 120
chrVII 484195 484196 . 140
chrVII 484208 484209 . 1000
chrVII 484229 484230 . 380
chrVII 484255 484256 . 200
chrVII 484258 484259 . 120
chrVII 484258 484259 . 1040
chrVII 484259 484260 . 140
chrVII 484261 484262 . 440
chrVII 484278 484279 . 140
chrVII 484281 484282 . 600
chrVII 484285 484286 . 520
chrVII 484291 484292 . 140
chrVII 484302 484303 . 820
chrVII 484303 484304 . 140
chrVII 484303 484304 . 160
chrVII 484312 484313 . 120
chrVII 484313 484314 . 260
chrVII 484317 484318 . 280
chrVII 484325 484326 . 140
chrVII 484328 484329 . 240
chrVII 484344 484345 . 180
chrVII 484345 484346 . 240
chrVII 484356 484357 . 120
chrVII 484357 484358 . 120
chrVII 484365 484366 . 220
chrVII 484387 484388 . 260
chrVII 484391 484392 . 340
chrVII 484439 484440 . 160
chrVII 484464 484465 . 200
chrVII 484489 484490 . 340
chrVII 484532 484533 . 200
chrVII 484542 484543 . 480
chrVII 484549 484550 . 660
chrVII 484579 484580 . 180
chrVII 484587 484588 . 160
chrVII 484637 484638 . 120
chrVII 484650 484651 . 1420
chrVII 484657 484658 . 120
chrVII 484663 484664 . 2180
chrVII 484668 484669 . 1020
chrVII 484669 484670 . 680
chrVII 484675 484676 . 480
chrVII 484681 484682 . 140
chrVII 484690 484691 . 180
chrVII 484694 484695 . 140
chrVII 484702 484703 . 120
chrVII 484716 484717 . 340
chrVII 484728 484729 . 800
chrVII 484752 484753 . 1740
chrVII 484760 484761 . 280
chrVII 484775 484776 . 1720
chrVII 484775 484776 . 620
chrVII 484778 484779 . 120
chrVII 484783 484784 . 200
chrVII 484788 484789 . 820
chrVII 484825 484826 . 1540
chrVII 484836 484837 . 240
chrVII 484850 484851 . 120
chrVII 484919 484920 . 600
chrVII 484958 484959 . 180
chrVII 484959 484960 . 160
chrVII 484968 484969 . 240
chrVII 484975 484976 . 300
chrVII 484979 484980 . 140
chrVII 485004 485005 . 1200
chrVII 485016 485017 . 640
chrVII 485020 485021 . 140
chrVII 485026 485027 . 480
chrVII 485049 485050 . 140
chrVII 485055 485056 . 1020
chrVII 485059 485060 . 260
chrVII 485066 485067 . 440
chrVII 485141 485142 . 280
chrVII 485146 485147 . 240
chrVII 485195 485196 . 440
chrVII 485204 485205 . 120
chrVII 485216 485217 . 840
chrVII 485221 485222 . 140
chrVII 485225 485226 . 3900
chrVII 485226 485227 . 760
chrVII 485227 485228 . 120
chrVII 485254 485255 . 2540
chrVII 485270 485271 . 200
chrVII 485297 485298 . 120
chrVII 485302 485303 . 200
chrVII 485305 485306 . 120
chrVII 485311 485312 . 120
chrVII 485349 485350 . 120
chrVII 485356 485357 . 120
chrVII 485358 485359 . 640
chrVII 485359 485360 . 120
chrVII 485360 485361 . 480
chrVII 485379 485380 . 120
chrVII 485385 485386 . 180
chrVII 485390 485391 . 1960
chrVII 485393 485394 . 120
chrVII 485393 485394 . 120
chrVII 485395 485396 . 140
chrVII 485395 485396 . 1060
chrVII 485396 485397 . 260
chrVII 485397 485398 . 120
chrVII 485398 485399 . 120
chrVII 485402 485403 . 1500
chrVII 485404 485405 . 1740
chrVII 485407 485408 . 120
chrVII 485411 485412 . 120
chrVII 485424 485425 . 120
chrVII 485440 485441 . 400
chrVII 485443 485444 . 240
chrVII 485448 485449 . 640
chrVII 485451 485452 . 280
chrVII 485456 485457 . 120
chrVII 485462 485463 . 180
chrVII 485478 485479 . 340
chrVII 485501 485502 . 180
chrVII 485502 485503 . 140
chrVII 485511 485512 . 120
chrVII 485565 485566 . 140
chrVII 485590 485591 . 280
chrVII 485660 485661 . 140
chrVII 485716 485717 . 420
chrVII 485782 485783 . 240
chrVII 485788 485789 . 240
chrVII 485798 485799 . 420
chrVII 485923 485924 . 960
chrVII 485983 485984 . 480
chrVII 486147 486148 . 320
chrVII 486235 486236 . 120
chrVII 486246 486247 . 240
chrVII 486268 486269 . 1320
chrVII 486283 486284 . 640
chrVII 486344 486345 . 500
chrVII 486427 486428 . 120
chrVII 486433 486434 . 2780
chrVII 486514 486515 . 500
chrVII 486654 486655 . 320
chrVII 486732 486733 . 720
chrVII 486793 486794 . 1580
chrVII 486800 486801 . 220
chrVII 486910 486911 . 760
chrVII 487003 487004 . 160
chrVII 487088 487089 . 440
chrVII 487135 487136 . 860
chrVII 487175 487176 . 2520
chrVII 487323 487324 . 920
chrVII 487335 487336 . 160
chrVII 487655 487656 . 180
chrVII 487781 487782 . 140
chrVII 487805 487806 . 580
chrVII 487981 487982 . 300
chrVII 487984 487985 . 300
chrVII 488158 488159 . 160
chrVII 488659 488660 . 140
chrVII 488802 488803 . 260
chrVII 488841 488842 . 240
chrVII 488874 488875 . 280
chrVII 488918 488919 . 120
chrVII 488950 488951 . 580
chrVII 489041 489042 . 320
chrVII 489075 489076 . 120
chrVII 489104 489105 . 120
chrVII 489107 489108 . 520
chrVII 489146 489147 . 660
chrVII 489166 489167 . 420
chrVII 489276 489277 . 1120
chrVII 489316 489317 . 300
chrVII 489335 489336 . 120
chrVII 489348 489349 . 520
chrVII 489368 489369 . 300
chrVII 489405 489406 . 140
chrVII 489408 489409 . 140
chrVII 489444 489445 . 140
chrVII 489562 489563 . 120
chrVII 489612 489613 . 140
chrVII 489898 489899 . 380
chrVII 489942 489943 . 420
chrVII 490023 490024 . 340
chrVII 490075 490076 . 140
chrVII 490094 490095 . 120
chrVII 490367 490368 . 120
chrVII 490557 490558 . 120
chrVII 490574 490575 . 120
chrVII 490599 490600 . 320
chrVII 490607 490608 . 240
chrVII 490613 490614 . 1500
chrVII 490621 490622 . 540
chrVII 490626 490627 . 400
chrVII 490630 490631 . 160
chrVII 490631 490632 . 760
chrVII 490632 490633 . 680
chrVII 490639 490640 . 180
chrVII 490642 490643 . 360
chrVII 490647 490648 . 440
chrVII 490650 490651 . 600
chrVII 490653 490654 . 220
chrVII 490655 490656 . 120
chrVII 490656 490657 . 980
chrVII 490657 490658 . 340
chrVII 490657 490658 . 160
chrVII 490687 490688 . 280
chrVII 490689 490690 . 1580
chrVII 490692 490693 . 400
chrVII 490693 490694 . 400
chrVII 490700 490701 . 1520
chrVII 490706 490707 . 420
chrVII 490706 490707 . 260
chrVII 490707 490708 . 120
chrVII 490711 490712 . 1100
chrVII 490714 490715 . 160
chrVII 490725 490726 . 1780
chrVII 490808 490809 . 640
chrVII 490841 490842 . 280
chrVII 490850 490851 . 660
chrVII 490864 490865 . 120
chrVII 490883 490884 . 600
chrVII 491001 491002 . 120
chrVII 491014 491015 . 180
chrVII 491282 491283 . 620
chrVII 491312 491313 . 140
chrVII 491333 491334 . 160
chrVII 491351 491352 . 320
chrVII 491357 491358 . 380
chrVII 491378 491379 . 380
chrVII 491445 491446 . 140
chrVII 491493 491494 . 380
chrVII 491515 491516 . 660
chrVII 491533 491534 . 200
chrVII 491637 491638 . 560
chrVII 491646 491647 . 120
chrVII 491655 491656 . 120
chrVII 491784 491785 . 120
chrVII 491820 491821 . 180
chrVII 491822 491823 . 380
chrVII 491826 491827 . 220
chrVII 491931 491932 . 140
chrVII 491955 491956 . 120
chrVII 491958 491959 . 240
chrVII 491977 491978 . 300
chrVII 491995 491996 . 420
chrVII 492002 492003 . 260
chrVII 492032 492033 . 400
chrVII 492037 492038 . 200
chrVII 492050 492051 . 840
chrVII 492057 492058 . 400
chrVII 492060 492061 . 920
chrVII 492060 492061 . 120
chrVII 492062 492063 . 1100
chrVII 492064 492065 . 280
chrVII 492068 492069 . 120
chrVII 492081 492082 . 800
chrVII 492114 492115 . 120
chrVII 492848 492849 . 460
chrVII 493137 493138 . 400
chrVII 493606 493607 . 360
chrVII 494202 494203 . 420
chrVII 494296 494297 . 740
chrVII 494300 494301 . 820
chrVII 494305 494306 . 580
chrVII 494305 494306 . 520
chrVII 494308 494309 . 1280
chrVII 494308 494309 . 640
chrVII 494311 494312 . 180
chrVII 494313 494314 . 2120
chrVII 494318 494319 . 220
chrVII 494322 494323 . 120
chrVII 494325 494326 . 580
chrVII 494330 494331 . 360
chrVII 494335 494336 . 3260
chrVII 494336 494337 . 1180
chrVII 494339 494340 . 460
chrVII 494346 494347 . 400
chrVII 494349 494350 . 360
chrVII 494349 494350 . 520
chrVII 494354 494355 . 900
chrVII 494356 494357 . 380
chrVII 494360 494361 . 1380
chrVII 494361 494362 . 180
chrVII 494362 494363 . 440
chrVII 494365 494366 . 1180
chrVII 494368 494369 . 160
chrVII 494379 494380 . 760
chrVII 494393 494394 . 300
chrVII 494399 494400 . 1400
chrVII 494399 494400 . 120
chrVII 494400 494401 . 540
chrVII 494402 494403 . 2400
chrVII 494404 494405 . 280
chrVII 494404 494405 . 140
chrVII 494405 494406 . 1720
chrVII 494405 494406 . 2200
chrVII 494406 494407 . 180
chrVII 494407 494408 . 380
chrVII 494410 494411 . 1380
chrVII 494412 494413 . 1120
chrVII 494413 494414 . 120
chrVII 494418 494419 . 360
chrVII 494421 494422 . 120
chrVII 494421 494422 . 120
chrVII 494432 494433 . 340
chrVII 494456 494457 . 520
chrVII 494532 494533 . 160
chrVII 494560 494561 . 220
chrVII 494567 494568 . 200
chrVII 494584 494585 . 120
chrVII 494593 494594 . 120
chrVII 494596 494597 . 220
chrVII 494632 494633 . 160
chrVII 494718 494719 . 120
chrVII 494746 494747 . 140
chrVII 494768 494769 . 300
chrVII 494944 494945 . 120
chrVII 495168 495169 . 120
chrVII 495280 495281 . 120
chrVII 495290 495291 . 220
chrVII 495294 495295 . 120
chrVII 495306 495307 . 120
chrVII 495440 495441 . 200
chrVII 495447 495448 . 280
chrVII 495452 495453 . 140
chrVII 495454 495455 . 400
chrVII 495464 495465 . 180
chrVII 495740 495741 . 120
chrVII 496127 496128 . 140
chrVII 496562 496563 . 340
chrVII 496578 496579 . 1200
chrVII 496584 496585 . 920
chrVII 496590 496591 . 660
chrVII 496600 496601 . 220
chrVII 496609 496610 . 380
chrVII 496612 496613 . 1460
chrVII 496619 496620 . 420
chrVII 496624 496625 . 320
chrVII 496628 496629 . 280
chrVII 496629 496630 . 380
chrVII 496637 496638 . 420
chrVII 496647 496648 . 620
chrVII 496651 496652 . 300
chrVII 496655 496656 . 240
chrVII 496658 496659 . 400
chrVII 496661 496662 . 140
chrVII 496669 496670 . 940
chrVII 496682 496683 . 200
chrVII 496684 496685 . 760
chrVII 496685 496686 . 220
chrVII 496685 496686 . 180
chrVII 496690 496691 . 140
chrVII 496693 496694 . 680
chrVII 496704 496705 . 420
chrVII 496711 496712 . 440
chrVII 496718 496719 . 840
chrVII 496747 496748 . 120
chrVII 496755 496756 . 420
chrVII 496761 496762 . 280
chrVII 496819 496820 . 120
chrVII 497058 497059 . 140
chrVII 497062 497063 . 120
chrVII 497066 497067 . 740
chrVII 497079 497080 . 180
chrVII 497090 497091 . 1940
chrVII 497097 497098 . 120
chrVII 497103 497104 . 540
chrVII 497169 497170 . 320
chrVII 497245 497246 . 400
chrVII 497254 497255 . 540
chrVII 497259 497260 . 720
chrVII 497273 497274 . 340
chrVII 497285 497286 . 380
chrVII 497296 497297 . 1040
chrVII 497400 497401 . 580
chrVII 497400 497401 . 640
chrVII 497425 497426 . 160
chrVII 497448 497449 . 360
chrVII 497456 497457 . 160
chrVII 497575 497576 . 200
chrVII 497640 497641 . 120
chrVII 497700 497701 . 220
chrVII 497716 497717 . 140
chrVII 497728 497729 . 140
chrVII 497752 497753 . 120
chrVII 497760 497761 . 180
chrVII 497768 497769 . 120
chrVII 497889 497890 . 180
chrVII 497903 497904 . 160
chrVII 497914 497915 . 140
chrVII 497921 497922 . 180
chrVII 497922 497923 . 180
chrVII 497930 497931 . 140
chrVII 497932 497933 . 120
chrVII 497941 497942 . 240
chrVII 497943 497944 . 160
chrVII 497958 497959 . 220
chrVII 498012 498013 . 200
chrVII 498017 498018 . 140
chrVII 498067 498068 . 120
chrVII 498076 498077 . 340
chrVII 498087 498088 . 240
chrVII 498092 498093 . 120
chrVII 498100 498101 . 320
chrVII 498119 498120 . 160
chrVII 498140 498141 . 220
chrVII 498144 498145 . 1660
chrVII 498149 498150 . 1260
chrVII 498153 498154 . 120
chrVII 498155 498156 . 340
chrVII 498158 498159 . 180
chrVII 498160 498161 . 620
chrVII 498165 498166 . 3760
chrVII 498168 498169 . 140
chrVII 498172 498173 . 440
chrVII 498173 498174 . 120
chrVII 498174 498175 . 120
chrVII 498176 498177 . 140
chrVII 498189 498190 . 1280
chrVII 498196 498197 . 140
chrVII 498198 498199 . 160
chrVII 498211 498212 . 120
chrVII 498266 498267 . 200
chrVII 498276 498277 . 500
chrVII 498341 498342 . 1780
chrVII 498351 498352 . 120
chrVII 498357 498358 . 1020
chrVII 498374 498375 . 360
chrVII 498478 498479 . 2180
chrVII 498646 498647 . 120
chrVII 498701 498702 . 120
chrVII 498726 498727 . 140
chrVII 498771 498772 . 160
chrVII 498825 498826 . 480
chrVII 498850 498851 . 780
chrVII 498921 498922 . 240
chrVII 499800 499801 . 420
chrVII 499814 499815 . 1800
chrVII 499925 499926 . 260
chrVII 499941 499942 . 140
chrVII 499966 499967 . 440
chrVII 499975 499976 . 1160
chrVII 499978 499979 . 140
chrVII 499983 499984 . 120
chrVII 499984 499985 . 580
chrVII 499986 499987 . 180
chrVII 499989 499990 . 520
chrVII 499993 499994 . 180
chrVII 499993 499994 . 140
chrVII 499994 499995 . 320
chrVII 499994 499995 . 680
chrVII 500004 500005 . 220
chrVII 500033 500034 . 360
chrVII 500041 500042 . 860
chrVII 500043 500044 . 640
chrVII 500045 500046 . 180
chrVII 500047 500048 . 120
chrVII 500056 500057 . 520
chrVII 500058 500059 . 120
chrVII 500059 500060 . 160
chrVII 500059 500060 . 840
chrVII 500060 500061 . 120
chrVII 500063 500064 . 360
chrVII 500066 500067 . 140
chrVII 500067 500068 . 140
chrVII 500068 500069 . 600
chrVII 500072 500073 . 180
chrVII 500072 500073 . 120
chrVII 500076 500077 . 140
chrVII 500082 500083 . 140
chrVII 500086 500087 . 200
chrVII 500089 500090 . 160
chrVII 500091 500092 . 140
chrVII 500103 500104 . 160
chrVII 500220 500221 . 120
chrVII 500232 500233 . 200
chrVII 500295 500296 . 140
chrVII 500396 500397 . 260
chrVII 500414 500415 . 140
chrVII 500583 500584 . 120
chrVII 500593 500594 . 1400
chrVII 500597 500598 . 200
chrVII 500760 500761 . 140
chrVII 500763 500764 . 540
chrVII 501067 501068 . 1360
chrVII 501125 501126 . 1520
chrVII 501703 501704 . 120
chrVII 501763 501764 . 220
chrVII 501779 501780 . 160
chrVII 501824 501825 . 140
chrVII 501849 501850 . 700
chrVII 501856 501857 . 220
chrVII 501910 501911 . 180
chrVII 501986 501987 . 620
chrVII 502053 502054 . 160
chrVII 502128 502129 . 340
chrVII 502210 502211 . 120
chrVII 502243 502244 . 1400
chrVII 502263 502264 . 2340
chrVII 502352 502353 . 2100
chrVII 502413 502414 . 180
chrVII 502418 502419 . 400
chrVII 502460 502461 . 380
chrVII 502467 502468 . 480
chrVII 502529 502530 . 200
chrVII 502604 502605 . 120
chrVII 502732 502733 . 120
chrVII 502739 502740 . 540
chrVII 502747 502748 . 140
chrVII 502750 502751 . 120
chrVII 502751 502752 . 220
chrVII 502753 502754 . 120
chrVII 502754 502755 . 120
chrVII 502790 502791 . 1140
chrVII 502794 502795 . 160
chrVII 502795 502796 . 160
chrVII 502798 502799 . 120
chrVII 502803 502804 . 300
chrVII 502810 502811 . 240
chrVII 502826 502827 . 120
chrVII 502831 502832 . 120
chrVII 502834 502835 . 400
chrVII 502838 502839 . 120
chrVII 502842 502843 . 160
chrVII 502864 502865 . 1180
chrVII 502873 502874 . 140
chrVII 502879 502880 . 360
chrVII 502989 502990 . 360
chrVII 503037 503038 . 300
chrVII 503051 503052 . 120
chrVII 503190 503191 . 120
chrVII 503196 503197 . 1440
chrVII 503220 503221 . 180
chrVII 503362 503363 . 220
chrVII 503467 503468 . 200
chrVII 503497 503498 . 120
chrVII 503556 503557 . 300
chrVII 503605 503606 . 160
chrVII 503619 503620 . 200
chrVII 503634 503635 . 120
chrVII 503648 503649 . 380
chrVII 503665 503666 . 180
chrVII 503824 503825 . 440
chrVII 503909 503910 . 120
chrVII 504022 504023 . 900
chrVII 504033 504034 . 1220
chrVII 504046 504047 . 160
chrVII 504189 504190 . 260
chrVII 504266 504267 . 160
chrVII 504324 504325 . 4160
chrVII 504341 504342 . 200
chrVII 504353 504354 . 500
chrVII 504539 504540 . 720
chrVII 504576 504577 . 120
chrVII 504596 504597 . 140
chrVII 504650 504651 . 560
chrVII 504663 504664 . 320
chrVII 504709 504710 . 120
chrVII 504730 504731 . 200
chrVII 504776 504777 . 280
chrVII 504923 504924 . 260
chrVII 504945 504946 . 180
chrVII 505116 505117 . 160
chrVII 505910 505911 . 220
chrVII 505913 505914 . 660
chrVII 505920 505921 . 120
chrVII 505925 505926 . 1360
chrVII 505938 505939 . 660
chrVII 505947 505948 . 140
chrVII 505961 505962 . 700
chrVII 505961 505962 . 140
chrVII 505962 505963 . 120
chrVII 505969 505970 . 500
chrVII 505970 505971 . 160
chrVII 505970 505971 . 2020
chrVII 505972 505973 . 180
chrVII 505973 505974 . 1020
chrVII 505978 505979 . 600
chrVII 505980 505981 . 140
chrVII 505987 505988 . 340
chrVII 505992 505993 . 300
chrVII 505997 505998 . 520
chrVII 506009 506010 . 140
chrVII 506011 506012 . 120
chrVII 506023 506024 . 200
chrVII 506142 506143 . 200
chrVII 506215 506216 . 320
chrVII 506668 506669 . 120
chrVII 506792 506793 . 1480
chrVII 506800 506801 . 940
chrVII 506802 506803 . 340
chrVII 506806 506807 . 1080
chrVII 506806 506807 . 160
chrVII 506811 506812 . 180
chrVII 506815 506816 . 400
chrVII 506815 506816 . 120
chrVII 506816 506817 . 120
chrVII 506817 506818 . 800
chrVII 506822 506823 . 2580
chrVII 506822 506823 . 120
chrVII 506823 506824 . 120
chrVII 506823 506824 . 300
chrVII 506825 506826 . 140
chrVII 506830 506831 . 440
chrVII 506836 506837 . 120
chrVII 506859 506860 . 140
chrVII 506873 506874 . 1180
chrVII 506880 506881 . 4540
chrVII 506884 506885 . 200
chrVII 506887 506888 . 600
chrVII 506892 506893 . 540
chrVII 506897 506898 . 4940
chrVII 506904 506905 . 580
chrVII 506905 506906 . 780
chrVII 506911 506912 . 740
chrVII 506915 506916 . 1380
chrVII 507931 507932 . 400
chrVII 508033 508034 . 1340
chrVII 508071 508072 . 180
chrVII 508120 508121 . 1520
chrVII 508184 508185 . 2500
chrVII 508236 508237 . 240
chrVII 508259 508260 . 760
chrVII 508275 508276 . 180
chrVII 508355 508356 . 1100
chrVII 508393 508394 . 240
chrVII 508455 508456 . 380
chrVII 508469 508470 . 480
chrVII 508477 508478 . 1020
chrVII 508485 508486 . 900
chrVII 508491 508492 . 1140
chrVII 508513 508514 . 640
chrVII 508522 508523 . 920
chrVII 508528 508529 . 140
chrVII 508537 508538 . 1040
chrVII 508543 508544 . 660
chrVII 508546 508547 . 120
chrVII 508556 508557 . 320
chrVII 508575 508576 . 160
chrVII 508583 508584 . 480
chrVII 508587 508588 . 240
chrVII 508588 508589 . 300
chrVII 508590 508591 . 1640
chrVII 508597 508598 . 120
chrVII 508601 508602 . 220
chrVII 508604 508605 . 140
chrVII 508607 508608 . 140
chrVII 508609 508610 . 540
chrVII 508610 508611 . 260
chrVII 508615 508616 . 560
chrVII 508624 508625 . 700
chrVII 508629 508630 . 380
chrVII 508629 508630 . 140
chrVII 508637 508638 . 760
chrVII 508642 508643 . 180
chrVII 508648 508649 . 560
chrVII 508650 508651 . 240
chrVII 508660 508661 . 200
chrVII 508662 508663 . 240
chrVII 508677 508678 . 1480
chrVII 508684 508685 . 260
chrVII 508686 508687 . 3700
chrVII 508689 508690 . 140
chrVII 508690 508691 . 120
chrVII 508694 508695 . 240
chrVII 508696 508697 . 1660
chrVII 508709 508710 . 2920
chrVII 508716 508717 . 420
chrVII 508729 508730 . 140
chrVII 508738 508739 . 740
chrVII 508753 508754 . 140
chrVII 508755 508756 . 120
chrVII 508763 508764 . 120
chrVII 508810 508811 . 280
chrVII 508886 508887 . 160
chrVII 510128 510129 . 120
chrVII 510140 510141 . 300
chrVII 510372 510373 . 2480
chrVII 511010 511011 . 180
chrVII 511056 511057 . 280
chrVII 511066 511067 . 320
chrVII 511075 511076 . 120
chrVII 511098 511099 . 480
chrVII 511104 511105 . 5860
chrVII 511106 511107 . 200
chrVII 511108 511109 . 180
chrVII 511117 511118 . 180
chrVII 511120 511121 . 120
chrVII 511126 511127 . 120
chrVII 511146 511147 . 1120
chrVII 511192 511193 . 120
chrVII 511193 511194 . 320
chrVII 511196 511197 . 220
chrVII 511214 511215 . 120
chrVII 511341 511342 . 280
chrVII 511347 511348 . 340
chrVII 511350 511351 . 5380
chrVII 511353 511354 . 200
chrVII 511354 511355 . 140
chrVII 511360 511361 . 1400
chrVII 511367 511368 . 640
chrVII 511369 511370 . 120
chrVII 511375 511376 . 7440
chrVII 511378 511379 . 120
chrVII 511389 511390 . 180
chrVII 511391 511392 . 140
chrVII 511410 511411 . 740
chrVII 511420 511421 . 1000
chrVII 511428 511429 . 280
chrVII 511430 511431 . 740
chrVII 511553 511554 . 120
chrVII 511572 511573 . 1260
chrVII 511592 511593 . 740
chrVII 511765 511766 . 260
chrVII 511875 511876 . 1040
chrVII 511881 511882 . 200
chrVII 511935 511936 . 320
chrVII 511952 511953 . 140
chrVII 512134 512135 . 200
chrVII 512277 512278 . 800
chrVII 512307 512308 . 2400
chrVII 512377 512378 . 1060
chrVII 512423 512424 . 120
chrVII 512625 512626 . 2200
chrVII 512664 512665 . 440
chrVII 512788 512789 . 900
chrVII 512828 512829 . 360
chrVII 512838 512839 . 120
chrVII 513001 513002 . 120
chrVII 513015 513016 . 840
chrVII 513016 513017 . 120
chrVII 513050 513051 . 740
chrVII 513054 513055 . 160
chrVII 513070 513071 . 200
chrVII 513072 513073 . 520
chrVII 513084 513085 . 960
chrVII 513087 513088 . 140
chrVII 513093 513094 . 320
chrVII 513097 513098 . 1100
chrVII 513097 513098 . 700
chrVII 513101 513102 . 160
chrVII 513194 513195 . 460
chrVII 513216 513217 . 320
chrVII 513290 513291 . 140
chrVII 513292 513293 . 520
chrVII 513384 513385 . 240
chrVII 513414 513415 . 120
chrVII 513438 513439 . 320
chrVII 513466 513467 . 180
chrVII 513498 513499 . 120
chrVII 513546 513547 . 120
chrVII 513605 513606 . 380
chrVII 513669 513670 . 300
chrVII 513837 513838 . 1420
chrVII 514225 514226 . 340
chrVII 514388 514389 . 1960
chrVII 514394 514395 . 800
chrVII 514400 514401 . 280
chrVII 514406 514407 . 320
chrVII 514418 514419 . 360
chrVII 514429 514430 . 280
chrVII 514436 514437 . 200
chrVII 514441 514442 . 880
chrVII 514447 514448 . 140
chrVII 514449 514450 . 1140
chrVII 514450 514451 . 180
chrVII 514461 514462 . 700
chrVII 514475 514476 . 120
chrVII 514482 514483 . 780
chrVII 514494 514495 . 120
chrVII 514607 514608 . 320
chrVII 515402 515403 . 140
chrVII 515477 515478 . 160
chrVII 515605 515606 . 480
chrVII 515726 515727 . 160
chrVII 516259 516260 . 200
chrVII 516360 516361 . 200
chrVII 516369 516370 . 520
chrVII 516370 516371 . 480
chrVII 516380 516381 . 120
chrVII 516381 516382 . 120
chrVII 516381 516382 . 120
chrVII 516387 516388 . 240
chrVII 516417 516418 . 400
chrVII 516428 516429 . 360
chrVII 516429 516430 . 120
chrVII 516436 516437 . 200
chrVII 516463 516464 . 160
chrVII 516471 516472 . 140
chrVII 516516 516517 . 280
chrVII 516524 516525 . 140
chrVII 516525 516526 . 440
chrVII 516526 516527 . 120
chrVII 516527 516528 . 1040
chrVII 516529 516530 . 120
chrVII 516535 516536 . 120
chrVII 516546 516547 . 120
chrVII 516574 516575 . 2400
chrVII 516587 516588 . 300
chrVII 516609 516610 . 540
chrVII 516616 516617 . 240
chrVII 517474 517475 . 120
chrVII 517573 517574 . 120
chrVII 517721 517722 . 240
chrVII 518204 518205 . 200
chrVII 518293 518294 . 120
chrVII 518343 518344 . 120
chrVII 518409 518410 . 120
chrVII 518467 518468 . 1600
chrVII 518475 518476 . 120
chrVII 518557 518558 . 140
chrVII 519097 519098 . 780
chrVII 519124 519125 . 120
chrVII 519247 519248 . 120
chrVII 519408 519409 . 380
chrVII 519710 519711 . 120
chrVII 519960 519961 . 720
chrVII 520123 520124 . 660
chrVII 520251 520252 . 160
chrVII 520264 520265 . 200
chrVII 520307 520308 . 320
chrVII 520461 520462 . 500
chrVII 520473 520474 . 1940
chrVII 520736 520737 . 260
chrVII 520753 520754 . 260
chrVII 520782 520783 . 280
chrVII 520792 520793 . 120
chrVII 520843 520844 . 380
chrVII 520898 520899 . 240
chrVII 521014 521015 . 120
chrVII 521043 521044 . 120
chrVII 521057 521058 . 320
chrVII 521103 521104 . 160
chrVII 521192 521193 . 240
chrVII 521207 521208 . 520
chrVII 521214 521215 . 120
chrVII 521218 521219 . 120
chrVII 521344 521345 . 180
chrVII 521427 521428 . 1280
chrVII 521435 521436 . 480
chrVII 521579 521580 . 920
chrVII 521733 521734 . 280
chrVII 521740 521741 . 160
chrVII 521923 521924 . 120
chrVII 521976 521977 . 920
chrVII 522080 522081 . 1000
chrVII 522094 522095 . 600
chrVII 522109 522110 . 180
chrVII 522117 522118 . 120
chrVII 522125 522126 . 140
chrVII 522132 522133 . 320
chrVII 522135 522136 . 120
chrVII 522143 522144 . 4840
chrVII 522160 522161 . 520
chrVII 522168 522169 . 1020
chrVII 522172 522173 . 160
chrVII 522178 522179 . 500
chrVII 522184 522185 . 760
chrVII 522190 522191 . 900
chrVII 522192 522193 . 1040
chrVII 522195 522196 . 3140
chrVII 522204 522205 . 1140
chrVII 522244 522245 . 380
chrVII 522260 522261 . 180
chrVII 522361 522362 . 680
chrVII 522505 522506 . 700
chrVII 522560 522561 . 220
chrVII 522573 522574 . 560
chrVII 522751 522752 . 120
chrVII 522757 522758 . 160
chrVII 522881 522882 . 560
chrVII 523016 523017 . 180
chrVII 523114 523115 . 1200
chrVII 523265 523266 . 380
chrVII 523296 523297 . 240
chrVII 523432 523433 . 700
chrVII 523453 523454 . 580
chrVII 523462 523463 . 920
chrVII 523463 523464 . 1600
chrVII 523469 523470 . 120
chrVII 523473 523474 . 420
chrVII 523473 523474 . 240
chrVII 523474 523475 . 120
chrVII 523482 523483 . 420
chrVII 523496 523497 . 620
chrVII 523510 523511 . 340
chrVII 523548 523549 . 820
chrVII 523561 523562 . 560
chrVII 523569 523570 . 220
chrVII 523577 523578 . 220
chrVII 523583 523584 . 360
chrVII 523587 523588 . 140
chrVII 523609 523610 . 580
chrVII 523729 523730 . 120
chrVII 523771 523772 . 160
chrVII 523897 523898 . 1180
chrVII 523909 523910 . 120
chrVII 524106 524107 . 220
chrVII 524210 524211 . 200
chrVII 524408 524409 . 440
chrVII 524413 524414 . 220
chrVII 524422 524423 . 1040
chrVII 524594 524595 . 280
chrVII 524611 524612 . 140
chrVII 524745 524746 . 480
chrVII 524788 524789 . 320
chrVII 524794 524795 . 240
chrVII 524802 524803 . 200
chrVII 524817 524818 . 540
chrVII 524823 524824 . 220
chrVII 524842 524843 . 280
chrVII 524846 524847 . 200
chrVII 524861 524862 . 360
chrVII 524864 524865 . 540
chrVII 524867 524868 . 680
chrVII 524876 524877 . 880
chrVII 524879 524880 . 200
chrVII 524885 524886 . 420
chrVII 524888 524889 . 140
chrVII 524895 524896 . 500
chrVII 524909 524910 . 560
chrVII 524912 524913 . 700
chrVII 524916 524917 . 280
chrVII 524917 524918 . 160
chrVII 524930 524931 . 140
chrVII 524940 524941 . 140
chrVII 525098 525099 . 140
chrVII 525108 525109 . 160
chrVII 525120 525121 . 140
chrVII 525120 525121 . 120
chrVII 525153 525154 . 120
chrVII 525252 525253 . 140
chrVII 525314 525315 . 160
chrVII 525431 525432 . 140
chrVII 525457 525458 . 800
chrVII 525503 525504 . 640
chrVII 525639 525640 . 140
chrVII 525657 525658 . 860
chrVII 525661 525662 . 300
chrVII 525669 525670 . 120
chrVII 525674 525675 . 120
chrVII 525698 525699 . 400
chrVII 525703 525704 . 200
chrVII 525740 525741 . 280
chrVII 525752 525753 . 780
chrVII 525763 525764 . 540
chrVII 525769 525770 . 220
chrVII 525864 525865 . 400
chrVII 525872 525873 . 120
chrVII 525893 525894 . 280
chrVII 525945 525946 . 160
chrVII 525999 526000 . 280
chrVII 526174 526175 . 360
chrVII 526188 526189 . 260
chrVII 526318 526319 . 520
chrVII 526351 526352 . 120
chrVII 526354 526355 . 400
chrVII 526531 526532 . 300
chrVII 526549 526550 . 1040
chrVII 526705 526706 . 380
chrVII 526734 526735 . 940
chrVII 526741 526742 . 460
chrVII 526745 526746 . 240
chrVII 526770 526771 . 140
chrVII 526799 526800 . 400
chrVII 526800 526801 . 120
chrVII 526800 526801 . 200
chrVII 526803 526804 . 160
chrVII 526804 526805 . 140
chrVII 526862 526863 . 140
chrVII 527189 527190 . 120
chrVII 527396 527397 . 540
chrVII 527407 527408 . 200
chrVII 527418 527419 . 440
chrVII 527427 527428 . 260
chrVII 527428 527429 . 340
chrVII 527428 527429 . 120
chrVII 527434 527435 . 240
chrVII 527454 527455 . 360
chrVII 527461 527462 . 140
chrVII 527494 527495 . 160
chrVII 527518 527519 . 260
chrVII 527519 527520 . 160
chrVII 527524 527525 . 340
chrVII 527536 527537 . 340
chrVII 527546 527547 . 120
chrVII 527548 527549 . 260
chrVII 527558 527559 . 320
chrVII 527569 527570 . 140
chrVII 527699 527700 . 1280
chrVII 527722 527723 . 120
chrVII 527725 527726 . 300
chrVII 527738 527739 . 680
chrVII 527754 527755 . 200
chrVII 527760 527761 . 440
chrVII 527761 527762 . 120
chrVII 527882 527883 . 260
chrVII 527908 527909 . 620
chrVII 527917 527918 . 120
chrVII 527957 527958 . 360
chrVII 527964 527965 . 320
chrVII 527979 527980 . 300
chrVII 527985 527986 . 380
chrVII 527995 527996 . 1140
chrVII 528046 528047 . 440
chrVII 528155 528156 . 140
chrVII 528164 528165 . 120
chrVII 528250 528251 . 660
chrVII 528311 528312 . 120
chrVII 528328 528329 . 160
chrVII 528349 528350 . 140
chrVII 528360 528361 . 120
chrVII 528368 528369 . 120
chrVII 528374 528375 . 160
chrVII 528376 528377 . 600
chrVII 528394 528395 . 280
chrVII 528423 528424 . 280
chrVII 528449 528450 . 240
chrVII 528458 528459 . 240
chrVII 528460 528461 . 1200
chrVII 528463 528464 . 220
chrVII 528485 528486 . 160
chrVII 528555 528556 . 220
chrVII 528556 528557 . 180
chrVII 528587 528588 . 1080
chrVII 528617 528618 . 120
chrVII 528626 528627 . 2120
chrVII 528650 528651 . 120
chrVII 528662 528663 . 180
chrVII 528672 528673 . 140
chrVII 528688 528689 . 440
chrVII 528705 528706 . 920
chrVII 528713 528714 . 220
chrVII 528774 528775 . 140
chrVII 528780 528781 . 120
chrVII 528787 528788 . 5540
chrVII 528798 528799 . 2080
chrVII 528802 528803 . 1440
chrVII 528809 528810 . 620
chrVII 528811 528812 . 480
chrVII 528820 528821 . 180
chrVII 528821 528822 . 120
chrVII 528824 528825 . 120
chrVII 528832 528833 . 120
chrVII 528837 528838 . 120
chrVII 528842 528843 . 1160
chrVII 528907 528908 . 180
chrVII 528916 528917 . 120
chrVII 528925 528926 . 3760
chrVII 528963 528964 . 560
chrVII 528967 528968 . 180
chrVII 528978 528979 . 2680
chrVII 528991 528992 . 1000
chrVII 529004 529005 . 380
chrVII 529024 529025 . 120
chrVII 529036 529037 . 320
chrVII 529042 529043 . 120
chrVII 529056 529057 . 960
chrVII 529068 529069 . 920
chrVII 529068 529069 . 1780
chrVII 529077 529078 . 1620
chrVII 529199 529200 . 240
chrVII 529232 529233 . 120
chrVII 529390 529391 . 300
chrVII 529398 529399 . 680
chrVII 529497 529498 . 380
chrVII 529530 529531 . 720
chrVII 529571 529572 . 200
chrVII 529778 529779 . 480
chrVII 530029 530030 . 140
chrVII 530235 530236 . 360
chrVII 530259 530260 . 240
chrVII 530357 530358 . 1000
chrVII 530608 530609 . 480
chrVII 530629 530630 . 200
chrVII 530638 530639 . 320
chrVII 530797 530798 . 200
chrVII 531007 531008 . 240
chrVII 531042 531043 . 140
chrVII 531359 531360 . 220
chrVII 531369 531370 . 660
chrVII 531419 531420 . 1240
chrVII 531524 531525 . 480
chrVII 531539 531540 . 860
chrVII 531612 531613 . 940
chrVII 531661 531662 . 1200
chrVII 531702 531703 . 1520
chrVII 531702 531703 . 120
chrVII 531710 531711 . 900
chrVII 531713 531714 . 860
chrVII 531717 531718 . 1580
chrVII 531719 531720 . 680
chrVII 531732 531733 . 1020
chrVII 531756 531757 . 460
chrVII 532676 532677 . 180
chrVII 532682 532683 . 160
chrVII 532708 532709 . 160
chrVII 532750 532751 . 2900
chrVII 532761 532762 . 1740
chrVII 532769 532770 . 300
chrVII 532775 532776 . 400
chrVII 532777 532778 . 160
chrVII 532778 532779 . 1140
chrVII 532781 532782 . 4700
chrVII 532805 532806 . 140
chrVII 532815 532816 . 140
chrVII 532978 532979 . 200
chrVII 532986 532987 . 400
chrVII 533006 533007 . 580
chrVII 533010 533011 . 700
chrVII 533112 533113 . 1160
chrVII 533154 533155 . 120
chrVII 533157 533158 . 480
chrVII 533297 533298 . 780
chrVII 533352 533353 . 1800
chrVII 533460 533461 . 340
chrVII 533569 533570 . 1180
chrVII 533573 533574 . 180
chrVII 533666 533667 . 580
chrVII 533689 533690 . 1520
chrVII 533707 533708 . 160
chrVII 533745 533746 . 120
chrVII 533760 533761 . 420
chrVII 533985 533986 . 120
chrVII 534026 534027 . 120
chrVII 534041 534042 . 400
chrVII 534045 534046 . 120
chrVII 534052 534053 . 180
chrVII 534535 534536 . 420
chrVII 534561 534562 . 720
chrVII 534706 534707 . 320
chrVII 534904 534905 . 120
chrVII 534912 534913 . 160
chrVII 534919 534920 . 160
chrVII 534932 534933 . 280
chrVII 534934 534935 . 120
chrVII 534976 534977 . 180
chrVII 535041 535042 . 140
chrVII 535045 535046 . 120
chrVII 535056 535057 . 140
chrVII 535069 535070 . 300
chrVII 535084 535085 . 140
chrVII 535608 535609 . 140
chrVII 535613 535614 . 140
chrVII 535644 535645 . 120
chrVII 541754 541755 . 120
chrVII 541755 541756 . 440
chrVII 541782 541783 . 360
chrVII 541787 541788 . 180
chrVII 541878 541879 . 160
chrVII 541886 541887 . 160
chrVII 541914 541915 . 140
chrVII 541934 541935 . 220
chrVII 541938 541939 . 140
chrVII 541952 541953 . 140
chrVII 542099 542100 . 120
chrVII 542131 542132 . 1460
chrVII 542136 542137 . 160
chrVII 542139 542140 . 120
chrVII 542168 542169 . 120
chrVII 542323 542324 . 140
chrVII 542327 542328 . 260
chrVII 542468 542469 . 1780
chrVII 542475 542476 . 120
chrVII 542565 542566 . 740
chrVII 542739 542740 . 180
chrVII 542930 542931 . 120
chrVII 543095 543096 . 240
chrVII 543126 543127 . 160
chrVII 543293 543294 . 360
chrVII 543331 543332 . 140
chrVII 543386 543387 . 200
chrVII 543392 543393 . 220
chrVII 543431 543432 . 160
chrVII 543434 543435 . 300
chrVII 543467 543468 . 160
chrVII 543470 543471 . 400
chrVII 543480 543481 . 120
chrVII 543483 543484 . 120
chrVII 543486 543487 . 2360
chrVII 543492 543493 . 120
chrVII 544330 544331 . 120
chrVII 544341 544342 . 120
chrVII 544485 544486 . 600
chrVII 544495 544496 . 140
chrVII 544501 544502 . 1100
chrVII 544503 544504 . 180
chrVII 544503 544504 . 120
chrVII 544508 544509 . 920
chrVII 544511 544512 . 580
chrVII 544515 544516 . 300
chrVII 544538 544539 . 1260
chrVII 544543 544544 . 980
chrVII 544550 544551 . 340
chrVII 544551 544552 . 960
chrVII 544586 544587 . 400
chrVII 544604 544605 . 320
chrVII 544650 544651 . 120
chrVII 544715 544716 . 6400
chrVII 544754 544755 . 220
chrVII 544775 544776 . 220
chrVII 544801 544802 . 120
chrVII 544943 544944 . 600
chrVII 544949 544950 . 120
chrVII 544950 544951 . 260
chrVII 544962 544963 . 720
chrVII 544963 544964 . 120
chrVII 544994 544995 . 140
chrVII 544995 544996 . 320
chrVII 545050 545051 . 2120
chrVII 545057 545058 . 660
chrVII 545068 545069 . 400
chrVII 545074 545075 . 220
chrVII 545094 545095 . 300
chrVII 545136 545137 . 240
chrVII 545151 545152 . 300
chrVII 545291 545292 . 120
chrVII 545351 545352 . 260
chrVII 545571 545572 . 500
chrVII 545572 545573 . 240
chrVII 546189 546190 . 2820
chrVII 546226 546227 . 4480
chrVII 546245 546246 . 120
chrVII 546253 546254 . 1560
chrVII 546256 546257 . 3520
chrVII 546259 546260 . 180
chrVII 546265 546266 . 8340
chrVII 546290 546291 . 200
chrVII 546298 546299 . 240
chrVII 546302 546303 . 1440
chrVII 546308 546309 . 2180
chrVII 546327 546328 . 180
chrVII 546417 546418 . 520
chrVII 546481 546482 . 2580
chrVII 546499 546500 . 380
chrVII 546656 546657 . 760
chrVII 546658 546659 . 120
chrVII 546777 546778 . 120
chrVII 546828 546829 . 120
chrVII 546867 546868 . 1960
chrVII 546874 546875 . 120
chrVII 546902 546903 . 240
chrVII 546920 546921 . 120
chrVII 547004 547005 . 340
chrVII 547183 547184 . 120
chrVII 547197 547198 . 2500
chrVII 547230 547231 . 720
chrVII 547230 547231 . 440
chrVII 547238 547239 . 120
chrVII 547239 547240 . 120
chrVII 547262 547263 . 120
chrVII 547287 547288 . 140
chrVII 547299 547300 . 960
chrVII 547307 547308 . 300
chrVII 547320 547321 . 200
chrVII 547323 547324 . 180
chrVII 547328 547329 . 560
chrVII 547329 547330 . 220
chrVII 547344 547345 . 220
chrVII 547348 547349 . 380
chrVII 547363 547364 . 160
chrVII 547418 547419 . 400
chrVII 547421 547422 . 380
chrVII 547423 547424 . 340
chrVII 547424 547425 . 120
chrVII 547427 547428 . 120
chrVII 547429 547430 . 260
chrVII 547440 547441 . 440
chrVII 547450 547451 . 300
chrVII 547484 547485 . 400
chrVII 547495 547496 . 1760
chrVII 547503 547504 . 3280
chrVII 547503 547504 . 200
chrVII 547504 547505 . 140
chrVII 547504 547505 . 1860
chrVII 547506 547507 . 700
chrVII 547508 547509 . 200
chrVII 547514 547515 . 1600
chrVII 547532 547533 . 140
chrVII 547589 547590 . 6840
chrVII 547592 547593 . 120
chrVII 547595 547596 . 120
chrVII 547598 547599 . 1040
chrVII 547604 547605 . 460
chrVII 547615 547616 . 1540
chrVII 547629 547630 . 260
chrVII 547634 547635 . 120
chrVII 547642 547643 . 600
chrVII 547648 547649 . 180
chrVII 547650 547651 . 160
chrVII 547756 547757 . 120
chrVII 547758 547759 . 460
chrVII 547763 547764 . 140
chrVII 547767 547768 . 140
chrVII 547772 547773 . 120
chrVII 547796 547797 . 120
chrVII 547812 547813 . 120
chrVII 547815 547816 . 680
chrVII 547853 547854 . 140
chrVII 547855 547856 . 340
chrVII 547872 547873 . 120
chrVII 547881 547882 . 160
chrVII 547897 547898 . 280
chrVII 547908 547909 . 280
chrVII 547917 547918 . 160
chrVII 548030 548031 . 120
chrVII 548063 548064 . 260
chrVII 548090 548091 . 180
chrVII 548101 548102 . 120
chrVII 548135 548136 . 120
chrVII 548169 548170 . 1680
chrVII 548181 548182 . 300
chrVII 548196 548197 . 240
chrVII 548261 548262 . 1100
chrVII 548265 548266 . 400
chrVII 548373 548374 . 420
chrVII 548391 548392 . 220
chrVII 548514 548515 . 180
chrVII 549160 549161 . 940
chrVII 549167 549168 . 120
chrVII 549663 549664 . 120
chrVII 550215 550216 . 160
chrVII 550533 550534 . 420
chrVII 550787 550788 . 800
chrVII 551167 551168 . 380
chrVII 551309 551310 . 300
chrVII 551416 551417 . 120
chrVII 551541 551542 . 1220
chrVII 551564 551565 . 420
chrVII 552021 552022 . 720
chrVII 552322 552323 . 120
chrVII 552593 552594 . 320
chrVII 552708 552709 . 180
chrVII 552881 552882 . 400
chrVII 552904 552905 . 1660
chrVII 553128 553129 . 220
chrVII 553155 553156 . 240
chrVII 553211 553212 . 200
chrVII 553465 553466 . 500
chrVII 553597 553598 . 2080
chrVII 553766 553767 . 1120
chrVII 553774 553775 . 2660
chrVII 553863 553864 . 640
chrVII 553884 553885 . 180
chrVII 553884 553885 . 340
chrVII 553910 553911 . 180
chrVII 553919 553920 . 140
chrVII 553998 553999 . 120
chrVII 554043 554044 . 1460
chrVII 554050 554051 . 160
chrVII 554071 554072 . 200
chrVII 554092 554093 . 120
chrVII 554188 554189 . 620
chrVII 554296 554297 . 360
chrVII 554983 554984 . 220
chrVII 555080 555081 . 320
chrVII 555086 555087 . 120
chrVII 555098 555099 . 2140
chrVII 555102 555103 . 120
chrVII 555141 555142 . 140
chrVII 555149 555150 . 120
chrVII 555268 555269 . 440
chrVII 555348 555349 . 3900
chrVII 555462 555463 . 140
chrVII 555485 555486 . 200
chrVII 555492 555493 . 120
chrVII 555494 555495 . 180
chrVII 555546 555547 . 200
chrVII 555553 555554 . 200
chrVII 555581 555582 . 180
chrVII 555584 555585 . 120
chrVII 555631 555632 . 160
chrVII 555644 555645 . 220
chrVII 555647 555648 . 260
chrVII 555648 555649 . 220
chrVII 555648 555649 . 140
chrVII 555651 555652 . 160
chrVII 555654 555655 . 200
chrVII 555661 555662 . 120
chrVII 555685 555686 . 160
chrVII 555696 555697 . 200
chrVII 555702 555703 . 120
chrVII 555722 555723 . 260
chrVII 555734 555735 . 620
chrVII 555745 555746 . 640
chrVII 556147 556148 . 120
chrVII 556191 556192 . 140
chrVII 556790 556791 . 1680
chrVII 556819 556820 . 280
chrVII 556834 556835 . 1740
chrVII 556837 556838 . 340
chrVII 556840 556841 . 120
chrVII 556847 556848 . 280
chrVII 556856 556857 . 200
chrVII 556869 556870 . 540
chrVII 557058 557059 . 120
chrVII 557071 557072 . 120
chrVII 557249 557250 . 960
chrVII 557456 557457 . 120
chrVII 557468 557469 . 220
chrVII 557474 557475 . 160
chrVII 557584 557585 . 1160
chrVII 557588 557589 . 160
chrVII 557595 557596 . 160
chrVII 557627 557628 . 1000
chrVII 557663 557664 . 120
chrVII 557716 557717 . 680
chrVII 557720 557721 . 400
chrVII 557751 557752 . 320
chrVII 557812 557813 . 160
chrVII 557847 557848 . 120
chrVII 557853 557854 . 680
chrVII 557887 557888 . 680
chrVII 557891 557892 . 260
chrVII 557894 557895 . 400
chrVII 557941 557942 . 180
chrVII 557950 557951 . 120
chrVII 557969 557970 . 600
chrVII 557977 557978 . 180
chrVII 557979 557980 . 340
chrVII 558055 558056 . 740
chrVII 558155 558156 . 300
chrVII 558242 558243 . 120
chrVII 558283 558284 . 520
chrVII 558296 558297 . 240
chrVII 558914 558915 . 2340
chrVII 559090 559091 . 560
chrVII 559116 559117 . 620
chrVII 559135 559136 . 380
chrVII 559136 559137 . 1060
chrVII 559136 559137 . 120
chrVII 559148 559149 . 600
chrVII 559166 559167 . 780
chrVII 559301 559302 . 260
chrVII 559302 559303 . 420
chrVII 559313 559314 . 240
chrVII 559459 559460 . 280
chrVII 559468 559469 . 1880
chrVII 559476 559477 . 1020
chrVII 559522 559523 . 340
chrVII 559694 559695 . 120
chrVII 560071 560072 . 300
chrVII 560084 560085 . 220
chrVII 560122 560123 . 120
chrVII 560126 560127 . 420
chrVII 560131 560132 . 180
chrVII 560133 560134 . 680
```
