## Supplemental Data 1 for "Rewiring phospholipid biosynthesis reveals robustness in membrane homeostasis and uncovers lipid regulatory players": PC-pex_PE-MIM_Kennedy-pathway.bed (part 2 of 3)

```
chrVII 560134 560135 . 400
chrVII 560140 560141 . 2280
chrVII 560151 560152 . 600
chrVII 560154 560155 . 260
chrVII 560160 560161 . 140
chrVII 560183 560184 . 360
chrVII 560186 560187 . 720
chrVII 560200 560201 . 660
chrVII 560211 560212 . 220
chrVII 560257 560258 . 120
chrVII 560304 560305 . 400
chrVII 560346 560347 . 280
chrVII 560385 560386 . 120
chrVII 560388 560389 . 720
chrVII 560398 560399 . 320
chrVII 560456 560457 . 120
chrVII 560479 560480 . 620
chrVII 560497 560498 . 420
chrVII 560509 560510 . 320
chrVII 560623 560624 . 200
chrVII 560630 560631 . 760
chrVII 560707 560708 . 1000
chrVII 561046 561047 . 520
chrVII 561188 561189 . 120
chrVII 561194 561195 . 320
chrVII 561267 561268 . 120
chrVII 561384 561385 . 120
chrVII 561409 561410 . 120
chrVII 561415 561416 . 1000
chrVII 561422 561423 . 620
chrVII 561449 561450 . 480
chrVII 561459 561460 . 480
chrVII 561468 561469 . 2100
chrVII 561531 561532 . 260
chrVII 561596 561597 . 120
chrVII 561601 561602 . 120
chrVII 561625 561626 . 120
chrVII 561633 561634 . 160
chrVII 561640 561641 . 140
chrVII 561645 561646 . 260
chrVII 561676 561677 . 140
chrVII 561727 561728 . 120
chrVII 561806 561807 . 140
chrVII 561813 561814 . 120
chrVII 561848 561849 . 120
chrVII 567466 567467 . 680
chrVII 567861 567862 . 140
chrVII 568014 568015 . 180
chrVII 568127 568128 . 120
chrVII 568233 568234 . 140
chrVII 568263 568264 . 120
chrVII 568377 568378 . 120
chrVII 568568 568569 . 540
chrVII 568600 568601 . 180
chrVII 568647 568648 . 120
chrVII 568661 568662 . 120
chrVII 573146 573147 . 180
chrVII 573165 573166 . 300
chrVII 573175 573176 . 520
chrVII 574335 574336 . 120
chrVII 574370 574371 . 1220
chrVII 574397 574398 . 160
chrVII 574417 574418 . 540
chrVII 574448 574449 . 120
chrVII 574669 574670 . 280
chrVII 574700 574701 . 120
chrVII 574777 574778 . 200
chrVII 574848 574849 . 220
chrVII 574871 574872 . 360
chrVII 574954 574955 . 180
chrVII 575039 575040 . 200
chrVII 575072 575073 . 220
chrVII 575082 575083 . 300
chrVII 575093 575094 . 140
chrVII 575114 575115 . 120
chrVII 575281 575282 . 120
chrVII 575469 575470 . 120
chrVII 575477 575478 . 180
chrVII 575812 575813 . 1360
chrVII 576129 576130 . 120
chrVII 576239 576240 . 460
chrVII 576335 576336 . 580
chrVII 576522 576523 . 200
chrVII 576571 576572 . 700
chrVII 576579 576580 . 580
chrVII 576582 576583 . 200
chrVII 576587 576588 . 400
chrVII 576595 576596 . 240
chrVII 576610 576611 . 1640
chrVII 576616 576617 . 420
chrVII 576617 576618 . 140
chrVII 576618 576619 . 120
chrVII 576622 576623 . 1400
chrVII 576662 576663 . 620
chrVII 576733 576734 . 720
chrVII 576787 576788 . 140
chrVII 576797 576798 . 1500
chrVII 576807 576808 . 240
chrVII 576810 576811 . 660
chrVII 576810 576811 . 300
chrVII 576817 576818 . 1400
chrVII 576820 576821 . 140
chrVII 576821 576822 . 120
chrVII 576874 576875 . 420
chrVII 576997 576998 . 160
chrVII 577000 577001 . 180
chrVII 577007 577008 . 120
chrVII 577280 577281 . 260
chrVII 577871 577872 . 280
chrVII 578217 578218 . 1460
chrVII 578288 578289 . 140
chrVII 578302 578303 . 180
chrVII 578425 578426 . 140
chrVII 578438 578439 . 640
chrVII 578510 578511 . 120
chrVII 578657 578658 . 360
chrVII 579061 579062 . 140
chrVII 579184 579185 . 160
chrVII 579187 579188 . 480
chrVII 579332 579333 . 260
chrVII 579344 579345 . 700
chrVII 579347 579348 . 120
chrVII 579375 579376 . 140
chrVII 579389 579390 . 380
chrVII 579397 579398 . 880
chrVII 579405 579406 . 880
chrVII 579410 579411 . 720
chrVII 579414 579415 . 200
chrVII 579445 579446 . 820
chrVII 579556 579557 . 180
chrVII 579584 579585 . 1120
chrVII 579745 579746 . 480
chrVII 579953 579954 . 280
chrVII 580275 580276 . 140
chrVII 580413 580414 . 380
chrVII 580506 580507 . 240
chrVII 580902 580903 . 380
chrVII 581396 581397 . 1060
chrVII 581430 581431 . 260
chrVII 581449 581450 . 280
chrVII 581490 581491 . 1100
chrVII 581598 581599 . 640
chrVII 581653 581654 . 2340
chrVII 581678 581679 . 500
chrVII 581682 581683 . 240
chrVII 581726 581727 . 160
chrVII 581754 581755 . 640
chrVII 581762 581763 . 300
chrVII 581789 581790 . 120
chrVII 581790 581791 . 120
chrVII 581796 581797 . 2080
chrVII 581818 581819 . 360
chrVII 581825 581826 . 320
chrVII 581835 581836 . 120
chrVII 581853 581854 . 140
chrVII 581869 581870 . 340
chrVII 581881 581882 . 120
chrVII 581882 581883 . 360
chrVII 581882 581883 . 320
chrVII 581883 581884 . 120
chrVII 581890 581891 . 320
chrVII 581894 581895 . 700
chrVII 581898 581899 . 120
chrVII 581902 581903 . 120
chrVII 581911 581912 . 260
chrVII 581924 581925 . 380
chrVII 582108 582109 . 400
chrVII 582112 582113 . 220
chrVII 582282 582283 . 480
chrVII 582331 582332 . 960
chrVII 582365 582366 . 640
chrVII 582490 582491 . 140
chrVII 582663 582664 . 460
chrVII 582689 582690 . 120
chrVII 582944 582945 . 120
chrVII 583213 583214 . 120
chrVII 583219 583220 . 880
chrVII 583267 583268 . 220
chrVII 583575 583576 . 900
chrVII 583862 583863 . 140
chrVII 583956 583957 . 1340
chrVII 584033 584034 . 140
chrVII 584094 584095 . 140
chrVII 584114 584115 . 160
chrVII 584150 584151 . 220
chrVII 584156 584157 . 120
chrVII 584163 584164 . 260
chrVII 584209 584210 . 120
chrVII 584220 584221 . 200
chrVII 584232 584233 . 140
chrVII 584258 584259 . 120
chrVII 584287 584288 . 120
chrVII 584291 584292 . 760
chrVII 584301 584302 . 180
chrVII 584302 584303 . 140
chrVII 584321 584322 . 120
chrVII 584333 584334 . 160
chrVII 584370 584371 . 320
chrVII 584387 584388 . 860
chrVII 584393 584394 . 140
chrVII 584400 584401 . 120
chrVII 584410 584411 . 280
chrVII 584446 584447 . 520
chrVII 584562 584563 . 420
chrVII 584620 584621 . 1900
chrVII 584640 584641 . 240
chrVII 584646 584647 . 400
chrVII 584656 584657 . 200
chrVII 584709 584710 . 600
chrVII 584719 584720 . 1560
chrVII 584729 584730 . 400
chrVII 584736 584737 . 1240
chrVII 584749 584750 . 1000
chrVII 585093 585094 . 120
chrVII 585362 585363 . 220
chrVII 586397 586398 . 120
chrVII 587315 587316 . 180
chrVII 587517 587518 . 120
chrVII 587709 587710 . 200
chrVII 589539 589540 . 340
chrVII 589549 589550 . 360
chrVII 589557 589558 . 180
chrVII 589572 589573 . 180
chrVII 589668 589669 . 120
chrVII 589678 589679 . 160
chrVII 589691 589692 . 280
chrVII 589719 589720 . 140
chrVII 589727 589728 . 220
chrVII 589744 589745 . 120
chrVII 589783 589784 . 120
chrVII 589914 589915 . 120
chrVII 590639 590640 . 140
chrVII 590842 590843 . 260
chrVII 591002 591003 . 340
chrVII 591019 591020 . 360
chrVII 591058 591059 . 760
chrVII 591074 591075 . 960
chrVII 591107 591108 . 880
chrVII 591112 591113 . 220
chrVII 591117 591118 . 180
chrVII 591118 591119 . 920
chrVII 591125 591126 . 320
chrVII 591228 591229 . 240
chrVII 591271 591272 . 140
chrVII 591289 591290 . 140
chrVII 591592 591593 . 520
chrVII 591596 591597 . 200
chrVII 591610 591611 . 240
chrVII 591623 591624 . 120
chrVII 591664 591665 . 300
chrVII 591673 591674 . 580
chrVII 591676 591677 . 120
chrVII 591747 591748 . 120
chrVII 591943 591944 . 820
chrVII 592022 592023 . 800
chrVII 592056 592057 . 2000
chrVII 592068 592069 . 120
chrVII 592071 592072 . 600
chrVII 592086 592087 . 580
chrVII 592130 592131 . 160
chrVII 592138 592139 . 140
chrVII 592143 592144 . 400
chrVII 592160 592161 . 140
chrVII 592164 592165 . 140
chrVII 592167 592168 . 260
chrVII 592243 592244 . 800
chrVII 592310 592311 . 760
chrVII 592350 592351 . 740
chrVII 592373 592374 . 680
chrVII 592401 592402 . 600
chrVII 592533 592534 . 1180
chrVII 592579 592580 . 280
chrVII 592605 592606 . 400
chrVII 592659 592660 . 460
chrVII 592718 592719 . 120
chrVII 592723 592724 . 320
chrVII 592731 592732 . 140
chrVII 592777 592778 . 160
chrVII 592820 592821 . 820
chrVII 592827 592828 . 320
chrVII 592843 592844 . 4600
chrVII 592855 592856 . 120
chrVII 592871 592872 . 240
chrVII 592887 592888 . 120
chrVII 592940 592941 . 380
chrVII 592960 592961 . 240
chrVII 592972 592973 . 1300
chrVII 592984 592985 . 340
chrVII 593031 593032 . 560
chrVII 593037 593038 . 140
chrVII 593075 593076 . 120
chrVII 593113 593114 . 180
chrVII 593138 593139 . 380
chrVII 593146 593147 . 960
chrVII 593195 593196 . 120
chrVII 593201 593202 . 120
chrVII 594092 594093 . 160
chrVII 594497 594498 . 600
chrVII 594923 594924 . 300
chrVII 595191 595192 . 420
chrVII 595249 595250 . 2000
chrVII 595312 595313 . 140
chrVII 595576 595577 . 200
chrVII 595808 595809 . 460
chrVII 595876 595877 . 120
chrVII 595959 595960 . 200
chrVII 596007 596008 . 120
chrVII 596066 596067 . 140
chrVII 596326 596327 . 120
chrVII 596346 596347 . 120
chrVII 596428 596429 . 120
chrVII 596433 596434 . 180
chrVII 596438 596439 . 920
chrVII 596473 596474 . 1200
chrVII 596496 596497 . 120
chrVII 596852 596853 . 200
chrVII 597176 597177 . 260
chrVII 597329 597330 . 260
chrVII 597332 597333 . 180
chrVII 597740 597741 . 980
chrVII 597880 597881 . 140
chrVII 598155 598156 . 140
chrVII 598460 598461 . 280
chrVII 598667 598668 . 180
chrVII 598710 598711 . 120
chrVII 598722 598723 . 120
chrVII 598843 598844 . 340
chrVII 598851 598852 . 140
chrVII 598852 598853 . 160
chrVII 598858 598859 . 340
chrVII 598866 598867 . 120
chrVII 598871 598872 . 680
chrVII 598879 598880 . 300
chrVII 598880 598881 . 220
chrVII 598900 598901 . 980
chrVII 598912 598913 . 160
chrVII 599137 599138 . 520
chrVII 599143 599144 . 180
chrVII 599157 599158 . 1200
chrVII 599162 599163 . 820
chrVII 599172 599173 . 840
chrVII 599203 599204 . 120
chrVII 599221 599222 . 740
chrVII 599282 599283 . 120
chrVII 599284 599285 . 580
chrVII 599297 599298 . 220
chrVII 599320 599321 . 300
chrVII 599338 599339 . 140
chrVII 599362 599363 . 160
chrVII 599408 599409 . 260
chrVII 599650 599651 . 220
chrVII 600285 600286 . 120
chrVII 600637 600638 . 480
chrVII 601088 601089 . 120
chrVII 601115 601116 . 460
chrVII 601235 601236 . 140
chrVII 601280 601281 . 240
chrVII 601309 601310 . 180
chrVII 601320 601321 . 160
chrVII 601466 601467 . 1280
chrVII 601472 601473 . 420
chrVII 601544 601545 . 1560
chrVII 601549 601550 . 120
chrVII 601552 601553 . 300
chrVII 601570 601571 . 440
chrVII 601583 601584 . 280
chrVII 601590 601591 . 120
chrVII 601618 601619 . 120
chrVII 601623 601624 . 120
chrVII 601626 601627 . 460
chrVII 601719 601720 . 280
chrVII 601736 601737 . 140
chrVII 601792 601793 . 180
chrVII 601815 601816 . 860
chrVII 601917 601918 . 300
chrVII 602099 602100 . 500
chrVII 602262 602263 . 380
chrVII 602478 602479 . 800
chrVII 602489 602490 . 300
chrVII 602565 602566 . 440
chrVII 602744 602745 . 420
chrVII 602931 602932 . 200
chrVII 603275 603276 . 120
chrVII 603996 603997 . 160
chrVII 604024 604025 . 280
chrVII 604041 604042 . 120
chrVII 604276 604277 . 1960
chrVII 604517 604518 . 280
chrVII 604634 604635 . 240
chrVII 604649 604650 . 120
chrVII 604783 604784 . 380
chrVII 604857 604858 . 180
chrVII 605258 605259 . 180
chrVII 605419 605420 . 260
chrVII 605617 605618 . 960
chrVII 605662 605663 . 240
chrVII 605679 605680 . 280
chrVII 605681 605682 . 340
chrVII 605686 605687 . 240
chrVII 605694 605695 . 480
chrVII 605711 605712 . 580
chrVII 605713 605714 . 360
chrVII 605985 605986 . 840
chrVII 605992 605993 . 160
chrVII 606064 606065 . 300
chrVII 606106 606107 . 1060
chrVII 606529 606530 . 140
chrVII 606733 606734 . 140
chrVII 606889 606890 . 200
chrVII 606902 606903 . 140
chrVII 607026 607027 . 260
chrVII 607208 607209 . 120
chrVII 607218 607219 . 900
chrVII 607222 607223 . 240
chrVII 607336 607337 . 280
chrVII 607469 607470 . 120
chrVII 607547 607548 . 160
chrVII 608268 608269 . 160
chrVII 608783 608784 . 640
chrVII 609202 609203 . 240
chrVII 609209 609210 . 180
chrVII 609217 609218 . 180
chrVII 609224 609225 . 300
chrVII 609229 609230 . 260
chrVII 609237 609238 . 140
chrVII 609295 609296 . 220
chrVII 609352 609353 . 160
chrVII 609363 609364 . 140
chrVII 609393 609394 . 160
chrVII 609442 609443 . 160
chrVII 609667 609668 . 120
chrVII 609686 609687 . 120
chrVII 609688 609689 . 260
chrVII 609693 609694 . 140
chrVII 609698 609699 . 160
chrVII 609757 609758 . 280
chrVII 609776 609777 . 300
chrVII 609781 609782 . 140
chrVII 609841 609842 . 160
chrVII 609845 609846 . 220
chrVII 609861 609862 . 160
chrVII 609873 609874 . 1400
chrVII 609889 609890 . 120
chrVII 609931 609932 . 240
chrVII 610128 610129 . 160
chrVII 610157 610158 . 580
chrVII 610195 610196 . 160
chrVII 610202 610203 . 580
chrVII 610215 610216 . 140
chrVII 610231 610232 . 560
chrVII 610269 610270 . 560
chrVII 610278 610279 . 200
chrVII 610302 610303 . 580
chrVII 610311 610312 . 200
chrVII 610385 610386 . 120
chrVII 610434 610435 . 140
chrVII 610487 610488 . 400
chrVII 610591 610592 . 120
chrVII 611718 611719 . 200
chrVII 611846 611847 . 520
chrVII 611936 611937 . 160
chrVII 611949 611950 . 300
chrVII 612048 612049 . 1640
chrVII 612052 612053 . 560
chrVII 612368 612369 . 120
chrVII 612755 612756 . 140
chrVII 612775 612776 . 640
chrVII 612857 612858 . 1360
chrVII 612944 612945 . 820
chrVII 613229 613230 . 1860
chrVII 613657 613658 . 140
chrVII 614297 614298 . 300
chrVII 614854 614855 . 140
chrVII 615160 615161 . 240
chrVII 615436 615437 . 460
chrVII 615444 615445 . 160
chrVII 615549 615550 . 480
chrVII 615609 615610 . 240
chrVII 615740 615741 . 120
chrVII 615833 615834 . 700
chrVII 616088 616089 . 260
chrVII 616192 616193 . 180
chrVII 616224 616225 . 120
chrVII 616257 616258 . 140
chrVII 616622 616623 . 120
chrVII 616682 616683 . 120
chrVII 616776 616777 . 440
chrVII 616794 616795 . 660
chrVII 617132 617133 . 540
chrVII 617146 617147 . 360
chrVII 617231 617232 . 460
chrVII 617233 617234 . 140
chrVII 617348 617349 . 260
chrVII 617399 617400 . 120
chrVII 617553 617554 . 280
chrVII 617882 617883 . 300
chrVII 617885 617886 . 160
chrVII 617891 617892 . 440
chrVII 617896 617897 . 180
chrVII 617903 617904 . 220
chrVII 617916 617917 . 660
chrVII 617958 617959 . 220
chrVII 617966 617967 . 240
chrVII 617977 617978 . 120
chrVII 617981 617982 . 260
chrVII 617993 617994 . 160
chrVII 618026 618027 . 700
chrVII 618885 618886 . 120
chrVII 619405 619406 . 160
chrVII 619993 619994 . 300
chrVII 619998 619999 . 620
chrVII 620002 620003 . 180
chrVII 620006 620007 . 120
chrVII 620056 620057 . 500
chrVII 620070 620071 . 3300
chrVII 620126 620127 . 4880
chrVII 620131 620132 . 120
chrVII 620342 620343 . 120
chrVII 620361 620362 . 1260
chrVII 620562 620563 . 660
chrVII 620823 620824 . 220
chrVII 621324 621325 . 120
chrVII 621477 621478 . 160
chrVII 621600 621601 . 120
chrVII 621643 621644 . 480
chrVII 621714 621715 . 280
chrVII 621926 621927 . 120
chrVII 622011 622012 . 200
chrVII 622584 622585 . 260
chrVII 622770 622771 . 1320
chrVII 622771 622772 . 600
chrVII 623066 623067 . 360
chrVII 623248 623249 . 200
chrVII 623311 623312 . 140
chrVII 623362 623363 . 1940
chrVII 623500 623501 . 720
chrVII 623658 623659 . 140
chrVII 623772 623773 . 360
chrVII 624326 624327 . 120
chrVII 624335 624336 . 120
chrVII 624616 624617 . 580
chrVII 625031 625032 . 120
chrVII 625126 625127 . 120
chrVII 625225 625226 . 420
chrVII 625254 625255 . 280
chrVII 625262 625263 . 800
chrVII 625286 625287 . 600
chrVII 625323 625324 . 120
chrVII 625343 625344 . 160
chrVII 625402 625403 . 140
chrVII 625409 625410 . 400
chrVII 625409 625410 . 260
chrVII 625410 625411 . 140
chrVII 625427 625428 . 400
chrVII 625456 625457 . 180
chrVII 625494 625495 . 120
chrVII 625507 625508 . 460
chrVII 625567 625568 . 160
chrVII 625599 625600 . 160
chrVII 625603 625604 . 200
chrVII 625610 625611 . 1200
chrVII 625642 625643 . 640
chrVII 625659 625660 . 180
chrVII 625798 625799 . 500
chrVII 625828 625829 . 120
chrVII 625846 625847 . 1220
chrVII 625869 625870 . 480
chrVII 626366 626367 . 160
chrVII 626492 626493 . 120
chrVII 626521 626522 . 320
chrVII 626686 626687 . 1080
chrVII 626811 626812 . 280
chrVII 627152 627153 . 120
chrVII 627166 627167 . 160
chrVII 627225 627226 . 1000
chrVII 627235 627236 . 180
chrVII 627260 627261 . 380
chrVII 627274 627275 . 960
chrVII 627280 627281 . 300
chrVII 627290 627291 . 300
chrVII 627292 627293 . 160
chrVII 627432 627433 . 640
chrVII 627441 627442 . 860
chrVII 627466 627467 . 660
chrVII 627504 627505 . 1120
chrVII 627614 627615 . 520
chrVII 627620 627621 . 620
chrVII 627621 627622 . 600
chrVII 627629 627630 . 160
chrVII 627635 627636 . 840
chrVII 627680 627681 . 740
chrVII 628066 628067 . 460
chrVII 628170 628171 . 680
chrVII 628184 628185 . 420
chrVII 628413 628414 . 300
chrVII 628811 628812 . 7440
chrVII 629959 629960 . 220
chrVII 630777 630778 . 200
chrVII 630911 630912 . 1420
chrVII 630958 630959 . 360
chrVII 631292 631293 . 320
chrVII 631339 631340 . 200
chrVII 631379 631380 . 160
chrVII 631480 631481 . 140
chrVII 631568 631569 . 120
chrVII 631893 631894 . 200
chrVII 631984 631985 . 140
chrVII 632224 632225 . 4420
chrVII 632670 632671 . 200
chrVII 632755 632756 . 140
chrVII 632970 632971 . 120
chrVII 633109 633110 . 140
chrVII 634183 634184 . 380
chrVII 634192 634193 . 200
chrVII 634207 634208 . 800
chrVII 634214 634215 . 140
chrVII 634240 634241 . 760
chrVII 634248 634249 . 1400
chrVII 634267 634268 . 2280
chrVII 634517 634518 . 840
chrVII 635386 635387 . 120
chrVII 635551 635552 . 120
chrVII 635574 635575 . 120
chrVII 635674 635675 . 160
chrVII 635784 635785 . 120
chrVII 636129 636130 . 680
chrVII 636679 636680 . 200
chrVII 637109 637110 . 300
chrVII 637167 637168 . 780
chrVII 637371 637372 . 680
chrVII 637641 637642 . 160
chrVII 637661 637662 . 520
chrVII 637728 637729 . 140
chrVII 637897 637898 . 360
chrVII 637914 637915 . 280
chrVII 638258 638259 . 400
chrVII 638729 638730 . 120
chrVII 638753 638754 . 180
chrVII 639414 639415 . 300
chrVII 639602 639603 . 140
chrVII 639603 639604 . 120
chrVII 639603 639604 . 2600
chrVII 639627 639628 . 300
chrVII 639631 639632 . 4600
chrVII 639674 639675 . 560
chrVII 639815 639816 . 180
chrVII 639888 639889 . 800
chrVII 639972 639973 . 180
chrVII 639989 639990 . 120
chrVII 640105 640106 . 1060
chrVII 640274 640275 . 160
chrVII 640404 640405 . 120
chrVII 640439 640440 . 3620
chrVII 640480 640481 . 140
chrVII 640488 640489 . 120
chrVII 640499 640500 . 240
chrVII 640690 640691 . 220
chrVII 640694 640695 . 140
chrVII 640695 640696 . 160
chrVII 640695 640696 . 1080
chrVII 640697 640698 . 120
chrVII 640697 640698 . 120
chrVII 640717 640718 . 220
chrVII 640722 640723 . 120
chrVII 640728 640729 . 640
chrVII 640735 640736 . 140
chrVII 640882 640883 . 940
chrVII 640915 640916 . 320
chrVII 641016 641017 . 1880
chrVII 641182 641183 . 340
chrVII 641222 641223 . 280
chrVII 641264 641265 . 1000
chrVII 641282 641283 . 140
chrVII 641327 641328 . 120
chrVII 641337 641338 . 160
chrVII 641467 641468 . 240
chrVII 641506 641507 . 140
chrVII 641612 641613 . 240
chrVII 641743 641744 . 240
chrVII 641823 641824 . 460
chrVII 641829 641830 . 180
chrVII 641845 641846 . 220
chrVII 641851 641852 . 1540
chrVII 641907 641908 . 360
chrVII 642001 642002 . 120
chrVII 642112 642113 . 120
chrVII 642134 642135 . 820
chrVII 642138 642139 . 120
chrVII 642258 642259 . 120
chrVII 642760 642761 . 380
chrVII 643031 643032 . 920
chrVII 643494 643495 . 140
chrVII 643505 643506 . 480
chrVII 643690 643691 . 440
chrVII 643857 643858 . 120
chrVII 643859 643860 . 120
chrVII 643879 643880 . 140
chrVII 643884 643885 . 160
chrVII 643913 643914 . 800
chrVII 643965 643966 . 140
chrVII 645692 645693 . 160
chrVII 646886 646887 . 160
chrVII 646899 646900 . 780
chrVII 646905 646906 . 120
chrVII 646925 646926 . 880
chrVII 646931 646932 . 140
chrVII 646985 646986 . 180
chrVII 647166 647167 . 360
chrVII 647182 647183 . 120
chrVII 647310 647311 . 160
chrVII 647658 647659 . 120
chrVII 647986 647987 . 1140
chrVII 648125 648126 . 380
chrVII 648137 648138 . 280
chrVII 648147 648148 . 940
chrVII 648211 648212 . 160
chrVII 648225 648226 . 240
chrVII 648232 648233 . 680
chrVII 648235 648236 . 160
chrVII 648260 648261 . 140
chrVII 648285 648286 . 380
chrVII 648391 648392 . 260
chrVII 649024 649025 . 300
chrVII 649054 649055 . 200
chrVII 649055 649056 . 240
chrVII 649193 649194 . 120
chrVII 649198 649199 . 160
chrVII 649204 649205 . 140
chrVII 649605 649606 . 200
chrVII 649675 649676 . 520
chrVII 649933 649934 . 140
chrVII 650634 650635 . 120
chrVII 650759 650760 . 200
chrVII 650763 650764 . 140
chrVII 650775 650776 . 120
chrVII 650777 650778 . 140
chrVII 650793 650794 . 240
chrVII 650798 650799 . 120
chrVII 650847 650848 . 120
chrVII 650889 650890 . 120
chrVII 650936 650937 . 120
chrVII 651044 651045 . 940
chrVII 651055 651056 . 2960
chrVII 651076 651077 . 1320
chrVII 651087 651088 . 520
chrVII 651185 651186 . 1440
chrVII 651226 651227 . 700
chrVII 651365 651366 . 220
chrVII 651386 651387 . 220
chrVII 651409 651410 . 180
chrVII 651414 651415 . 160
chrVII 651426 651427 . 140
chrVII 651500 651501 . 400
chrVII 651523 651524 . 700
chrVII 651549 651550 . 1820
chrVII 651557 651558 . 120
chrVII 651574 651575 . 520
chrVII 651992 651993 . 120
chrVII 652068 652069 . 120
chrVII 652086 652087 . 280
chrVII 652184 652185 . 180
chrVII 652724 652725 . 120
chrVII 653245 653246 . 800
chrVII 653288 653289 . 1980
chrVII 653325 653326 . 500
chrVII 653332 653333 . 160
chrVII 653344 653345 . 120
chrVII 653513 653514 . 120
chrVII 653652 653653 . 140
chrVII 653701 653702 . 1500
chrVII 653797 653798 . 160
chrVII 653817 653818 . 120
chrVII 654068 654069 . 500
chrVII 654098 654099 . 400
chrVII 654120 654121 . 280
chrVII 654124 654125 . 120
chrVII 654126 654127 . 1040
chrVII 654130 654131 . 1560
chrVII 654134 654135 . 2200
chrVII 654148 654149 . 120
chrVII 654199 654200 . 620
chrVII 654244 654245 . 220
chrVII 654303 654304 . 560
chrVII 654320 654321 . 720
chrVII 654367 654368 . 400
chrVII 654475 654476 . 800
chrVII 654507 654508 . 240
chrVII 654696 654697 . 140
chrVII 654839 654840 . 1000
chrVII 655010 655011 . 520
chrVII 655181 655182 . 260
chrVII 655189 655190 . 580
chrVII 655326 655327 . 440
chrVII 656316 656317 . 620
chrVII 656514 656515 . 1860
chrVII 656525 656526 . 120
chrVII 656532 656533 . 160
chrVII 656543 656544 . 120
chrVII 656616 656617 . 140
chrVII 656620 656621 . 140
chrVII 656624 656625 . 460
chrVII 656669 656670 . 420
chrVII 657173 657174 . 180
chrVII 658050 658051 . 140
chrVII 658370 658371 . 160
chrVII 658698 658699 . 340
chrVII 659117 659118 . 960
chrVII 659759 659760 . 120
chrVII 659872 659873 . 520
chrVII 659906 659907 . 440
chrVII 659988 659989 . 720
chrVII 659995 659996 . 220
chrVII 660176 660177 . 2120
chrVII 660515 660516 . 180
chrVII 661888 661889 . 280
chrVII 661889 661890 . 320
chrVII 661951 661952 . 240
chrVII 661956 661957 . 180
chrVII 661963 661964 . 280
chrVII 661970 661971 . 1300
chrVII 661974 661975 . 860
chrVII 661990 661991 . 300
chrVII 662032 662033 . 280
chrVII 662054 662055 . 120
chrVII 662189 662190 . 700
chrVII 662221 662222 . 900
chrVII 666250 666251 . 260
chrVII 666294 666295 . 120
chrVII 666396 666397 . 160
chrVII 666397 666398 . 140
chrVII 667157 667158 . 140
chrVII 667705 667706 . 2440
chrVII 667872 667873 . 280
chrVII 667876 667877 . 2940
chrVII 667879 667880 . 220
chrVII 667884 667885 . 240
chrVII 667891 667892 . 500
chrVII 667994 667995 . 420
chrVII 668008 668009 . 520
chrVII 668031 668032 . 380
chrVII 668161 668162 . 1200
chrVII 668258 668259 . 120
chrVII 669939 669940 . 120
chrVII 670012 670013 . 480
chrVII 670147 670148 . 3520
chrVII 670148 670149 . 660
chrVII 670232 670233 . 1920
chrVII 670240 670241 . 1460
chrVII 670263 670264 . 820
chrVII 670279 670280 . 300
chrVII 670469 670470 . 160
chrVII 670603 670604 . 140
chrVII 670905 670906 . 520
chrVII 671438 671439 . 180
chrVII 671995 671996 . 420
chrVII 672015 672016 . 320
chrVII 672020 672021 . 360
chrVII 672023 672024 . 320
chrVII 672025 672026 . 820
chrVII 672059 672060 . 140
chrVII 672084 672085 . 1940
chrVII 672093 672094 . 140
chrVII 672097 672098 . 1060
chrVII 672101 672102 . 180
chrVII 672158 672159 . 440
chrVII 672502 672503 . 120
chrVII 673620 673621 . 180
chrVII 676436 676437 . 1640
chrVII 676474 676475 . 1420
chrVII 676481 676482 . 680
chrVII 676492 676493 . 400
chrVII 676531 676532 . 160
chrVII 676546 676547 . 280
chrVII 676728 676729 . 420
chrVII 676839 676840 . 2460
chrVII 677111 677112 . 120
chrVII 677142 677143 . 160
chrVII 677145 677146 . 980
chrVII 677164 677165 . 140
chrVII 677172 677173 . 140
chrVII 677177 677178 . 220
chrVII 677202 677203 . 120
chrVII 677215 677216 . 120
chrVII 677273 677274 . 140
chrVII 677278 677279 . 280
chrVII 677384 677385 . 280
chrVII 677388 677389 . 220
chrVII 677416 677417 . 120
chrVII 677456 677457 . 400
chrVII 677524 677525 . 160
chrVII 677590 677591 . 700
chrVII 677609 677610 . 200
chrVII 677612 677613 . 260
chrVII 677693 677694 . 160
chrVII 677694 677695 . 160
chrVII 677894 677895 . 120
chrVII 677913 677914 . 140
chrVII 677920 677921 . 140
chrVII 677929 677930 . 820
chrVII 677934 677935 . 260
chrVII 677956 677957 . 160
chrVII 677965 677966 . 500
chrVII 677968 677969 . 1080
chrVII 677975 677976 . 1080
chrVII 678023 678024 . 120
chrVII 678142 678143 . 300
chrVII 678215 678216 . 680
chrVII 678229 678230 . 420
chrVII 678232 678233 . 260
chrVII 678239 678240 . 180
chrVII 678246 678247 . 520
chrVII 678246 678247 . 180
chrVII 678247 678248 . 120
chrVII 678247 678248 . 2800
chrVII 678269 678270 . 2180
chrVII 678383 678384 . 160
chrVII 678392 678393 . 160
chrVII 678407 678408 . 300
chrVII 678417 678418 . 820
chrVII 678485 678486 . 220
chrVII 678528 678529 . 560
chrVII 678547 678548 . 200
chrVII 678731 678732 . 320
chrVII 678759 678760 . 120
chrVII 678925 678926 . 120
chrVII 679230 679231 . 240
chrVII 679278 679279 . 160
chrVII 680379 680380 . 220
chrVII 680855 680856 . 540
chrVII 680953 680954 . 120
chrVII 681231 681232 . 420
chrVII 681402 681403 . 420
chrVII 681626 681627 . 460
chrVII 681865 681866 . 140
chrVII 682360 682361 . 280
chrVII 682384 682385 . 380
chrVII 682426 682427 . 800
chrVII 683422 683423 . 160
chrVII 683610 683611 . 120
chrVII 683957 683958 . 120
chrVII 684620 684621 . 240
chrVII 685256 685257 . 160
chrVII 687385 687386 . 120
chrVII 687707 687708 . 2400
chrVII 687727 687728 . 140
chrVII 687757 687758 . 180
chrVII 687760 687761 . 3600
chrVII 687771 687772 . 3460
chrVII 687817 687818 . 620
chrVII 688348 688349 . 120
chrVII 689914 689915 . 300
chrVII 690047 690048 . 320
chrVII 690056 690057 . 160
chrVII 690233 690234 . 140
chrVII 690294 690295 . 140
chrVII 691391 691392 . 1680
chrVII 691560 691561 . 120
chrVII 691740 691741 . 120
chrVII 692707 692708 . 120
chrVII 692867 692868 . 580
chrVII 693027 693028 . 120
chrVII 693184 693185 . 120
chrVII 693188 693189 . 280
chrVII 693234 693235 . 680
chrVII 693234 693235 . 180
chrVII 693235 693236 . 300
chrVII 693235 693236 . 120
chrVII 693238 693239 . 1240
chrVII 693242 693243 . 460
chrVII 693248 693249 . 1800
chrVII 693254 693255 . 500
chrVII 693257 693258 . 720
chrVII 693265 693266 . 940
chrVII 693287 693288 . 420
chrVII 693322 693323 . 560
chrVII 693449 693450 . 240
chrVII 693962 693963 . 820
chrVII 694109 694110 . 240
chrVII 694125 694126 . 140
chrVII 694803 694804 . 140
chrVII 694806 694807 . 120
chrVII 695301 695302 . 2460
chrVII 695326 695327 . 600
chrVII 695334 695335 . 740
chrVII 695388 695389 . 120
chrVII 697436 697437 . 260
chrVII 697515 697516 . 180
chrVII 698467 698468 . 200
chrVII 698496 698497 . 140
chrVII 698506 698507 . 180
chrVII 698516 698517 . 840
chrVII 698692 698693 . 200
chrVII 699053 699054 . 360
chrVII 699250 699251 . 140
chrVII 699266 699267 . 180
chrVII 699707 699708 . 440
chrVII 699907 699908 . 280
chrVII 699958 699959 . 120
chrVII 699966 699967 . 500
chrVII 699991 699992 . 160
chrVII 700043 700044 . 620
chrVII 700095 700096 . 1160
chrVII 700593 700594 . 1000
chrVII 700617 700618 . 280
chrVII 700659 700660 . 200
chrVII 700686 700687 . 220
chrVII 700759 700760 . 280
chrVII 700791 700792 . 140
chrVII 700796 700797 . 260
chrVII 700797 700798 . 220
chrVII 700802 700803 . 1360
chrVII 700818 700819 . 120
chrVII 700835 700836 . 120
chrVII 700882 700883 . 300
chrVII 700883 700884 . 180
chrVII 700899 700900 . 300
chrVII 700906 700907 . 460
chrVII 700909 700910 . 140
chrVII 700924 700925 . 140
chrVII 700934 700935 . 120
chrVII 701002 701003 . 140
chrVII 701008 701009 . 440
chrVII 701114 701115 . 120
chrVII 701156 701157 . 160
chrVII 701186 701187 . 120
chrVII 701475 701476 . 860
chrVII 701528 701529 . 1240
chrVII 701687 701688 . 380
chrVII 701742 701743 . 580
chrVII 701894 701895 . 140
chrVII 701920 701921 . 1360
chrVII 702110 702111 . 460
chrVII 702338 702339 . 940
chrVII 702672 702673 . 740
chrVII 702689 702690 . 520
chrVII 702692 702693 . 360
chrVII 702736 702737 . 140
chrVII 702767 702768 . 180
chrVII 702877 702878 . 140
chrVII 702938 702939 . 300
chrVII 702943 702944 . 4400
chrVII 702999 703000 . 1420
chrVII 703190 703191 . 120
chrVII 703664 703665 . 120
chrVII 704827 704828 . 660
chrVII 705003 705004 . 600
chrVII 705011 705012 . 120
chrVII 705463 705464 . 140
chrVII 705608 705609 . 200
chrVII 705644 705645 . 160
chrVII 705887 705888 . 120
chrVII 705964 705965 . 200
chrVII 706285 706286 . 140
chrVII 706490 706491 . 280
chrVII 706601 706602 . 720
chrVII 706762 706763 . 220
chrVII 706797 706798 . 800
chrVII 706805 706806 . 120
chrVII 706843 706844 . 280
chrVII 706894 706895 . 240
chrVII 706902 706903 . 360
chrVII 706942 706943 . 320
chrVII 706973 706974 . 1040
chrVII 707082 707083 . 180
chrVII 707137 707138 . 120
chrVII 709309 709310 . 120
chrVII 709319 709320 . 120
chrVII 709326 709327 . 1220
chrVII 709337 709338 . 1340
chrVII 709384 709385 . 120
chrVII 709394 709395 . 120
chrVII 709397 709398 . 140
chrVII 709404 709405 . 160
chrVII 709407 709408 . 140
chrVII 709417 709418 . 140
chrVII 709754 709755 . 420
chrVII 710954 710955 . 120
chrVII 711084 711085 . 120
chrVII 711176 711177 . 340
chrVII 711453 711454 . 120
chrVII 711465 711466 . 220
chrVII 711961 711962 . 140
chrVII 712617 712618 . 880
chrVII 712625 712626 . 1340
chrVII 712633 712634 . 160
chrVII 712645 712646 . 480
chrVII 712648 712649 . 200
chrVII 712796 712797 . 180
chrVII 712857 712858 . 3080
chrVII 713158 713159 . 220
chrVII 713488 713489 . 120
chrVII 713526 713527 . 140
chrVII 713583 713584 . 120
chrVII 713590 713591 . 120
chrVII 713959 713960 . 340
chrVII 714115 714116 . 220
chrVII 715121 715122 . 400
chrVII 715615 715616 . 960
chrVII 715633 715634 . 720
chrVII 715664 715665 . 540
chrVII 715682 715683 . 580
chrVII 715741 715742 . 120
chrVII 716222 716223 . 240
chrVII 716390 716391 . 260
chrVII 716698 716699 . 120
chrVII 716871 716872 . 560
chrVII 717078 717079 . 400
chrVII 717217 717218 . 680
chrVII 717219 717220 . 120
chrVII 717231 717232 . 560
chrVII 717246 717247 . 160
chrVII 717270 717271 . 460
chrVII 717273 717274 . 120
chrVII 717447 717448 . 520
chrVII 717471 717472 . 640
chrVII 717609 717610 . 440
chrVII 717628 717629 . 240
chrVII 717690 717691 . 140
chrVII 717796 717797 . 820
chrVII 718187 718188 . 160
chrVII 718662 718663 . 180
chrVII 718666 718667 . 240
chrVII 718701 718702 . 500
chrVII 718714 718715 . 160
chrVII 719639 719640 . 220
chrVII 719978 719979 . 180
chrVII 720143 720144 . 1040
chrVII 720246 720247 . 180
chrVII 720283 720284 . 140
chrVII 720301 720302 . 240
chrVII 720324 720325 . 240
chrVII 720738 720739 . 120
chrVII 720816 720817 . 140
chrVII 720833 720834 . 180
chrVII 722838 722839 . 120
chrVII 723039 723040 . 140
chrVII 724741 724742 . 220
chrVII 724926 724927 . 1520
chrVII 724996 724997 . 360
chrVII 725109 725110 . 260
chrVII 725337 725338 . 520
chrVII 725647 725648 . 220
chrVII 725975 725976 . 940
chrVII 726509 726510 . 1280
chrVII 726532 726533 . 620
chrVII 726655 726656 . 160
chrVII 727858 727859 . 120
chrVII 728699 728700 . 300
chrVII 728729 728730 . 680
chrVII 729287 729288 . 180
chrVII 729752 729753 . 120
chrVII 729821 729822 . 540
chrVII 729827 729828 . 680
chrVII 729940 729941 . 700
chrVII 730655 730656 . 120
chrVII 730855 730856 . 160
chrVII 730884 730885 . 140
chrVII 730908 730909 . 120
chrVII 730956 730957 . 280
chrVII 731055 731056 . 360
chrVII 731066 731067 . 3280
chrVII 731236 731237 . 980
chrVII 731238 731239 . 320
chrVII 731256 731257 . 200
chrVII 731280 731281 . 300
chrVII 731290 731291 . 380
chrVII 731294 731295 . 180
chrVII 731307 731308 . 400
chrVII 731315 731316 . 800
chrVII 731482 731483 . 460
chrVII 731739 731740 . 360
chrVII 731768 731769 . 340
chrVII 731791 731792 . 700
chrVII 731869 731870 . 240
chrVII 731985 731986 . 280
chrVII 732074 732075 . 520
chrVII 732082 732083 . 120
chrVII 732400 732401 . 120
chrVII 732460 732461 . 120
chrVII 732506 732507 . 120
chrVII 732575 732576 . 140
chrVII 732586 732587 . 1820
chrVII 732663 732664 . 820
chrVII 732729 732730 . 440
chrVII 732889 732890 . 140
chrVII 732916 732917 . 1740
chrVII 733090 733091 . 160
chrVII 733092 733093 . 360
chrVII 733108 733109 . 160
chrVII 733185 733186 . 260
chrVII 733244 733245 . 640
chrVII 733250 733251 . 1380
chrVII 733258 733259 . 220
chrVII 733260 733261 . 140
chrVII 733308 733309 . 260
chrVII 733322 733323 . 180
chrVII 733328 733329 . 200
chrVII 733339 733340 . 540
chrVII 733349 733350 . 240
chrVII 733414 733415 . 1180
chrVII 733429 733430 . 240
chrVII 733437 733438 . 760
chrVII 733446 733447 . 200
chrVII 733477 733478 . 240
chrVII 733494 733495 . 140
chrVII 733611 733612 . 220
chrVII 733719 733720 . 1920
chrVII 733796 733797 . 460
chrVII 733848 733849 . 120
chrVII 734063 734064 . 180
chrVII 734073 734074 . 500
chrVII 734784 734785 . 220
chrVII 736055 736056 . 3240
chrVII 736427 736428 . 240
chrVII 736458 736459 . 120
chrVII 736466 736467 . 340
chrVII 736506 736507 . 120
chrVII 736597 736598 . 120
chrVII 737067 737068 . 120
chrVII 737354 737355 . 160
chrVII 738068 738069 . 160
chrVII 738072 738073 . 120
chrVII 738278 738279 . 1020
chrVII 738337 738338 . 200
chrVII 738339 738340 . 580
chrVII 738349 738350 . 140
chrVII 738368 738369 . 240
chrVII 738380 738381 . 320
chrVII 738822 738823 . 120
chrVII 739020 739021 . 180
chrVII 739026 739027 . 120
chrVII 739189 739190 . 1300
chrVII 739216 739217 . 460
chrVII 739222 739223 . 1600
chrVII 739234 739235 . 120
chrVII 739235 739236 . 200
chrVII 739240 739241 . 440
chrVII 739243 739244 . 320
chrVII 739251 739252 . 500
chrVII 739257 739258 . 140
chrVII 739261 739262 . 320
chrVII 739270 739271 . 1240
chrVII 739278 739279 . 160
chrVII 739282 739283 . 560
chrVII 739328 739329 . 760
chrVII 739377 739378 . 1580
chrVII 739389 739390 . 160
chrVII 739553 739554 . 1520
chrVII 739645 739646 . 320
chrVII 739668 739669 . 120
chrVII 739676 739677 . 280
chrVII 739685 739686 . 180
chrVII 739787 739788 . 440
chrVII 739795 739796 . 180
chrVII 739801 739802 . 1560
chrVII 739818 739819 . 1300
chrVII 739839 739840 . 260
chrVII 739846 739847 . 1340
chrVII 739887 739888 . 1140
chrVII 740104 740105 . 320
chrVII 740125 740126 . 120
chrVII 740143 740144 . 3240
chrVII 740194 740195 . 260
chrVII 740289 740290 . 560
chrVII 740466 740467 . 120
chrVII 741063 741064 . 260
chrVII 741080 741081 . 200
chrVII 741405 741406 . 860
chrVII 741421 741422 . 300
chrVII 741748 741749 . 120
chrVII 741923 741924 . 200
chrVII 741927 741928 . 1600
chrVII 741962 741963 . 120
chrVII 741964 741965 . 160
chrVII 741970 741971 . 140
chrVII 742208 742209 . 120
chrVII 742218 742219 . 360
chrVII 742594 742595 . 280
chrVII 742627 742628 . 140
chrVII 743731 743732 . 140
chrVII 743773 743774 . 140
chrVII 744580 744581 . 120
chrVII 744794 744795 . 160
chrVII 745161 745162 . 600
chrVII 745185 745186 . 1320
chrVII 745186 745187 . 160
chrVII 745250 745251 . 120
chrVII 745258 745259 . 180
chrVII 745427 745428 . 240
chrVII 745530 745531 . 160
chrVII 745637 745638 . 180
chrVII 745643 745644 . 220
chrVII 745656 745657 . 140
chrVII 745670 745671 . 120
chrVII 745674 745675 . 120
chrVII 745867 745868 . 120
chrVII 745929 745930 . 140
chrVII 745954 745955 . 120
chrVII 746307 746308 . 140
chrVII 746617 746618 . 260
chrVII 746621 746622 . 680
chrVII 746664 746665 . 360
chrVII 746676 746677 . 120
chrVII 746707 746708 . 320
chrVII 746711 746712 . 680
chrVII 746895 746896 . 400
chrVII 747455 747456 . 200
chrVII 747535 747536 . 280
chrVII 747688 747689 . 140
chrVII 747707 747708 . 960
chrVII 747815 747816 . 160
chrVII 747885 747886 . 180
chrVII 750164 750165 . 140
chrVII 750221 750222 . 220
chrVII 750284 750285 . 120
chrVII 750284 750285 . 120
chrVII 750327 750328 . 160
chrVII 750796 750797 . 520
chrVII 750870 750871 . 120
chrVII 750969 750970 . 160
chrVII 751069 751070 . 120
chrVII 751136 751137 . 280
chrVII 751140 751141 . 300
chrVII 751145 751146 . 680
chrVII 751155 751156 . 1540
chrVII 751203 751204 . 600
chrVII 751517 751518 . 120
chrVII 751857 751858 . 820
chrVII 752191 752192 . 3360
chrVII 752507 752508 . 120
chrVII 752628 752629 . 560
chrVII 752666 752667 . 120
chrVII 752932 752933 . 580
chrVII 753028 753029 . 340
chrVII 753225 753226 . 140
chrVII 753302 753303 . 220
chrVII 753324 753325 . 280
chrVII 753630 753631 . 120
chrVII 753665 753666 . 2420
chrVII 753986 753987 . 700
chrVII 754135 754136 . 320
chrVII 754145 754146 . 260
chrVII 754158 754159 . 120
chrVII 754190 754191 . 260
chrVII 754197 754198 . 640
chrVII 754354 754355 . 160
chrVII 754387 754388 . 380
chrVII 754397 754398 . 2860
chrVII 754407 754408 . 1240
chrVII 754435 754436 . 740
chrVII 754446 754447 . 620
chrVII 754478 754479 . 1360
chrVII 754513 754514 . 760
chrVII 754735 754736 . 280
chrVII 754996 754997 . 480
chrVII 755162 755163 . 1120
chrVII 755526 755527 . 120
chrVII 756558 756559 . 180
chrVII 756565 756566 . 1160
chrVII 756582 756583 . 120
chrVII 756784 756785 . 120
chrVII 756792 756793 . 420
chrVII 756813 756814 . 920
chrVII 756839 756840 . 2540
chrVII 756846 756847 . 520
chrVII 756849 756850 . 120
chrVII 756858 756859 . 1520
chrVII 756883 756884 . 1060
chrVII 756887 756888 . 180
chrVII 757021 757022 . 400
chrVII 757258 757259 . 160
chrVII 757502 757503 . 700
chrVII 757594 757595 . 1740
chrVII 758226 758227 . 400
chrVII 758241 758242 . 220
chrVII 758560 758561 . 140
chrVII 758857 758858 . 140
chrVII 759477 759478 . 220
chrVII 759538 759539 . 2160
chrVII 759704 759705 . 500
chrVII 760026 760027 . 140
chrVII 760299 760300 . 120
chrVII 760426 760427 . 200
chrVII 760931 760932 . 120
chrVII 761208 761209 . 340
chrVII 761282 761283 . 160
chrVII 761282 761283 . 240
chrVII 761288 761289 . 280
chrVII 762038 762039 . 180
chrVII 762055 762056 . 180
chrVII 762071 762072 . 120
chrVII 762172 762173 . 240
chrVII 762240 762241 . 1520
chrVII 762289 762290 . 1320
chrVII 762365 762366 . 480
chrVII 762370 762371 . 1320
chrVII 762607 762608 . 500
chrVII 762675 762676 . 140
chrVII 763024 763025 . 160
chrVII 763364 763365 . 120
chrVII 763372 763373 . 160
chrVII 763378 763379 . 180
chrVII 763673 763674 . 200
chrVII 763712 763713 . 120
chrVII 763713 763714 . 200
chrVII 763713 763714 . 540
chrVII 763817 763818 . 260
chrVII 764405 764406 . 780
chrVII 765027 765028 . 160
chrVII 765427 765428 . 200
chrVII 765674 765675 . 120
chrVII 765824 765825 . 140
chrVII 765901 765902 . 160
chrVII 766227 766228 . 160
chrVII 766240 766241 . 340
chrVII 766418 766419 . 180
chrVII 766437 766438 . 180
chrVII 766493 766494 . 140
chrVII 766498 766499 . 240
chrVII 766501 766502 . 380
chrVII 766530 766531 . 220
chrVII 766609 766610 . 120
chrVII 766613 766614 . 400
chrVII 766790 766791 . 580
chrVII 766970 766971 . 120
chrVII 767098 767099 . 160
chrVII 767185 767186 . 200
chrVII 767398 767399 . 120
chrVII 767406 767407 . 240
chrVII 767433 767434 . 140
chrVII 767754 767755 . 120
chrVII 770339 770340 . 360
chrVII 770389 770390 . 1060
chrVII 770397 770398 . 320
chrVII 770398 770399 . 160
chrVII 770411 770412 . 120
chrVII 770455 770456 . 400
chrVII 770475 770476 . 360
chrVII 770495 770496 . 260
chrVII 770499 770500 . 300
chrVII 770503 770504 . 160
chrVII 770610 770611 . 780
chrVII 770620 770621 . 320
chrVII 770818 770819 . 120
chrVII 770851 770852 . 420
chrVII 771044 771045 . 220
chrVII 771399 771400 . 840
chrVII 771522 771523 . 1320
chrVII 771530 771531 . 280
chrVII 771632 771633 . 280
chrVII 771641 771642 . 400
chrVII 771709 771710 . 360
chrVII 771936 771937 . 280
chrVII 771951 771952 . 700
chrVII 772049 772050 . 420
chrVII 772069 772070 . 120
chrVII 772101 772102 . 1080
chrVII 772105 772106 . 180
chrVII 772155 772156 . 1020
chrVII 772165 772166 . 260
chrVII 772174 772175 . 380
chrVII 772178 772179 . 720
chrVII 772184 772185 . 300
chrVII 772195 772196 . 780
chrVII 772208 772209 . 2680
chrVII 772213 772214 . 120
chrVII 772215 772216 . 240
chrVII 772725 772726 . 3080
chrVII 772754 772755 . 720
chrVII 773405 773406 . 160
chrVII 773573 773574 . 220
chrVII 773900 773901 . 420
chrVII 774105 774106 . 140
chrVII 774269 774270 . 240
chrVII 774458 774459 . 860
chrVII 774497 774498 . 1120
chrVII 774506 774507 . 120
chrVII 774570 774571 . 680
chrVII 774575 774576 . 540
chrVII 774575 774576 . 120
chrVII 774576 774577 . 120
chrVII 774576 774577 . 1100
chrVII 774581 774582 . 920
chrVII 774601 774602 . 1520
chrVII 774619 774620 . 220
chrVII 774620 774621 . 540
chrVII 774666 774667 . 120
chrVII 774672 774673 . 120
chrVII 774752 774753 . 480
chrVII 774788 774789 . 1500
chrVII 774807 774808 . 480
chrVII 774817 774818 . 560
chrVII 774820 774821 . 220
chrVII 774911 774912 . 1100
chrVII 774943 774944 . 680
chrVII 775000 775001 . 240
chrVII 775411 775412 . 200
chrVII 775514 775515 . 680
chrVII 775722 775723 . 120
chrVII 776220 776221 . 260
chrVII 776282 776283 . 240
chrVII 776387 776388 . 220
chrVII 776622 776623 . 160
chrVII 776691 776692 . 120
chrVII 776739 776740 . 380
chrVII 776751 776752 . 300
chrVII 776866 776867 . 2200
chrVII 776989 776990 . 200
chrVII 777250 777251 . 240
chrVII 777254 777255 . 920
chrVII 777375 777376 . 540
chrVII 777719 777720 . 300
chrVII 778119 778120 . 120
chrVII 778440 778441 . 640
chrVII 778841 778842 . 240
chrVII 779014 779015 . 160
chrVII 779189 779190 . 160
chrVII 779353 779354 . 2220
chrVII 779374 779375 . 120
chrVII 779612 779613 . 280
chrVII 779626 779627 . 300
chrVII 779922 779923 . 280
chrVII 779961 779962 . 520
chrVII 780003 780004 . 4120
chrVII 780013 780014 . 360
chrVII 780020 780021 . 1360
chrVII 780064 780065 . 920
chrVII 780116 780117 . 460
chrVII 780123 780124 . 640
chrVII 780169 780170 . 220
chrVII 780436 780437 . 580
chrVII 780703 780704 . 160
chrVII 780855 780856 . 180
chrVII 781163 781164 . 140
chrVII 781305 781306 . 120
chrVII 781371 781372 . 200
chrVII 781553 781554 . 620
chrVII 781565 781566 . 2280
chrVII 781570 781571 . 1140
chrVII 781676 781677 . 520
chrVII 781683 781684 . 180
chrVII 781711 781712 . 260
chrVII 782332 782333 . 160
chrVII 782705 782706 . 160
chrVII 782891 782892 . 160
chrVII 783389 783390 . 140
chrVII 783607 783608 . 360
chrVII 784068 784069 . 1620
chrVII 784074 784075 . 1880
chrVII 784091 784092 . 120
chrVII 784126 784127 . 700
chrVII 784450 784451 . 120
chrVII 784460 784461 . 940
chrVII 784476 784477 . 160
chrVII 784477 784478 . 300
chrVII 785108 785109 . 140
chrVII 785203 785204 . 200
chrVII 785258 785259 . 120
chrVII 785288 785289 . 160
chrVII 785289 785290 . 880
chrVII 785322 785323 . 240
chrVII 785325 785326 . 440
chrVII 785389 785390 . 320
chrVII 785425 785426 . 2520
chrVII 785440 785441 . 1160
chrVII 785497 785498 . 1300
chrVII 785595 785596 . 480
chrVII 785611 785612 . 160
chrVII 785663 785664 . 260
chrVII 785676 785677 . 300
chrVII 785690 785691 . 980
chrVII 785696 785697 . 200
chrVII 785715 785716 . 220
chrVII 785719 785720 . 200
chrVII 785724 785725 . 200
chrVII 785769 785770 . 220
chrVII 785850 785851 . 240
chrVII 785867 785868 . 200
chrVII 785919 785920 . 140
chrVII 786225 786226 . 220
chrVII 786486 786487 . 120
chrVII 786790 786791 . 120
chrVII 786915 786916 . 160
chrVII 787048 787049 . 520
chrVII 787055 787056 . 140
chrVII 787064 787065 . 1240
chrVII 787068 787069 . 160
chrVII 787072 787073 . 480
chrVII 787074 787075 . 160
chrVII 787076 787077 . 1200
chrVII 787085 787086 . 2200
chrVII 787127 787128 . 860
chrVII 787137 787138 . 220
chrVII 787141 787142 . 1220
chrVII 787309 787310 . 200
chrVII 787705 787706 . 280
chrVII 788242 788243 . 460
chrVII 788256 788257 . 120
chrVII 788274 788275 . 140
chrVII 788278 788279 . 780
chrVII 788288 788289 . 220
chrVII 788480 788481 . 180
chrVII 788577 788578 . 160
chrVII 788587 788588 . 220
chrVII 788655 788656 . 260
chrVII 788664 788665 . 3320
chrVII 788721 788722 . 180
chrVII 788731 788732 . 200
chrVII 788812 788813 . 180
chrVII 788821 788822 . 260
chrVII 788863 788864 . 140
chrVII 788892 788893 . 180
chrVII 789040 789041 . 1960
chrVII 789240 789241 . 120
chrVII 789361 789362 . 820
chrVII 789849 789850 . 140
chrVII 789968 789969 . 140
chrVII 790148 790149 . 120
chrVII 790442 790443 . 220
chrVII 790620 790621 . 120
chrVII 791089 791090 . 180
chrVII 791499 791500 . 260
chrVII 791975 791976 . 400
chrVII 792770 792771 . 140
chrVII 792926 792927 . 120
chrVII 792953 792954 . 240
chrVII 793099 793100 . 2200
chrVII 793131 793132 . 160
chrVII 793141 793142 . 420
chrVII 793162 793163 . 1560
chrVII 793167 793168 . 140
chrVII 793169 793170 . 200
chrVII 793177 793178 . 740
chrVII 793188 793189 . 120
chrVII 794197 794198 . 400
chrVII 794348 794349 . 120
chrVII 794431 794432 . 160
chrVII 794571 794572 . 120
chrVII 794738 794739 . 1020
chrVII 794903 794904 . 140
chrVII 795310 795311 . 120
chrVII 795607 795608 . 960
chrVII 795638 795639 . 180
chrVII 795675 795676 . 120
chrVII 795798 795799 . 380
chrVII 795996 795997 . 240
chrVII 796093 796094 . 680
chrVII 796104 796105 . 140
chrVII 796173 796174 . 160
chrVII 796330 796331 . 240
chrVII 796334 796335 . 540
chrVII 796540 796541 . 660
chrVII 796554 796555 . 180
chrVII 796750 796751 . 140
chrVII 796855 796856 . 120
chrVII 797439 797440 . 200
chrVII 797664 797665 . 120
chrVII 797695 797696 . 640
chrVII 798028 798029 . 120
chrVII 798032 798033 . 760
chrVII 798048 798049 . 120
chrVII 798089 798090 . 140
chrVII 798202 798203 . 180
chrVII 798257 798258 . 140
chrVII 798284 798285 . 180
chrVII 798305 798306 . 480
chrVII 798333 798334 . 120
chrVII 798388 798389 . 460
chrVII 798396 798397 . 220
chrVII 798403 798404 . 860
chrVII 798419 798420 . 260
chrVII 798492 798493 . 140
chrVII 798999 799000 . 120
chrVII 800151 800152 . 120
chrVII 800183 800184 . 720
chrVII 800199 800200 . 1140
chrVII 800221 800222 . 140
chrVII 800250 800251 . 120
chrVII 800352 800353 . 840
chrVII 800364 800365 . 880
chrVII 800503 800504 . 840
chrVII 801464 801465 . 500
chrVII 801671 801672 . 360
chrVII 801718 801719 . 120
chrVII 801832 801833 . 720
chrVII 801839 801840 . 320
chrVII 801943 801944 . 240
chrVII 801977 801978 . 2840
chrVII 801981 801982 . 740
chrVII 802010 802011 . 440
chrVII 802050 802051 . 340
chrVII 802057 802058 . 120
chrVII 802136 802137 . 120
chrVII 802142 802143 . 660
chrVII 802174 802175 . 400
chrVII 802216 802217 . 220
chrVII 802227 802228 . 160
chrVII 802350 802351 . 600
chrVII 802402 802403 . 160
chrVII 802418 802419 . 240
chrVII 802442 802443 . 140
chrVII 806102 806103 . 180
chrVII 806136 806137 . 220
chrVII 806173 806174 . 120
chrVII 806240 806241 . 120
chrVII 806258 806259 . 200
chrVII 806267 806268 . 160
chrVII 806280 806281 . 1200
chrVII 806309 806310 . 180
chrVII 806310 806311 . 160
chrVII 806412 806413 . 1180
chrVII 806589 806590 . 260
chrVII 807842 807843 . 460
chrVII 807849 807850 . 180
chrVII 807962 807963 . 700
chrVII 807999 808000 . 180
chrVII 808319 808320 . 200
chrVII 808712 808713 . 620
chrVII 809028 809029 . 660
chrVII 809052 809053 . 340
chrVII 809316 809317 . 200
chrVII 809330 809331 . 120
chrVII 809468 809469 . 140
chrVII 809574 809575 . 1180
chrVII 809609 809610 . 260
chrVII 809613 809614 . 120
chrVII 809721 809722 . 160
chrVII 809730 809731 . 900
chrVII 809732 809733 . 640
chrVII 809736 809737 . 180
chrVII 809744 809745 . 1800
chrVII 809751 809752 . 120
chrVII 809792 809793 . 120
chrVII 809801 809802 . 500
chrVII 809824 809825 . 740
chrVII 809867 809868 . 2360
chrVII 809881 809882 . 120
chrVII 809884 809885 . 580
chrVII 809889 809890 . 3640
chrVII 809906 809907 . 120
chrVII 809923 809924 . 620
chrVII 809935 809936 . 700
chrVII 809953 809954 . 120
chrVII 809967 809968 . 1000
chrVII 810014 810015 . 140
chrVII 810024 810025 . 120
chrVII 810044 810045 . 140
chrVII 810074 810075 . 120
chrVII 810095 810096 . 120
chrVII 810100 810101 . 200
chrVII 810206 810207 . 2700
chrVII 810731 810732 . 260
chrVII 810831 810832 . 360
chrVII 810864 810865 . 580
chrVII 810882 810883 . 360
chrVII 810929 810930 . 600
chrVII 810950 810951 . 260
chrVII 810975 810976 . 1660
chrVII 811000 811001 . 580
chrVII 811053 811054 . 140
chrVII 811234 811235 . 360
chrVII 811341 811342 . 120
chrVII 821310 821311 . 120
chrVII 823397 823398 . 2740
chrVII 823623 823624 . 120
chrVII 823650 823651 . 660
chrVII 823699 823700 . 120
chrVII 823775 823776 . 140
chrVII 823816 823817 . 140
chrVII 823823 823824 . 260
chrVII 823861 823862 . 200
chrVII 823870 823871 . 140
chrVII 823878 823879 . 580
chrVII 823881 823882 . 600
chrVII 823888 823889 . 580
chrVII 823923 823924 . 140
chrVII 823952 823953 . 420
chrVII 824604 824605 . 140
chrVII 825367 825368 . 120
chrVII 825898 825899 . 120
chrVII 827140 827141 . 240
chrVII 827175 827176 . 300
chrVII 827208 827209 . 200
chrVII 827298 827299 . 220
chrVII 827351 827352 . 380
chrVII 827392 827393 . 340
chrVII 827435 827436 . 320
chrVII 828429 828430 . 160
chrVII 828511 828512 . 380
chrVII 828660 828661 . 200
chrVII 828665 828666 . 140
chrVII 828672 828673 . 240
chrVII 828688 828689 . 300
chrVII 828752 828753 . 900
chrVII 828982 828983 . 280
chrVII 828988 828989 . 580
chrVII 829206 829207 . 440
chrVII 829225 829226 . 280
chrVII 829230 829231 . 800
chrVII 829395 829396 . 120
chrVII 829587 829588 . 380
chrVII 830081 830082 . 180
chrVII 830299 830300 . 700
chrVII 830320 830321 . 280
chrVII 830324 830325 . 760
chrVII 830326 830327 . 620
chrVII 830348 830349 . 280
chrVII 830351 830352 . 280
chrVII 830361 830362 . 580
chrVII 830365 830366 . 900
chrVII 830535 830536 . 400
chrVII 831005 831006 . 200
chrVII 831192 831193 . 360
chrVII 831900 831901 . 120
chrVII 832321 832322 . 280
chrVII 832323 832324 . 420
chrVII 832330 832331 . 180
chrVII 832357 832358 . 120
chrVII 833337 833338 . 360
chrVII 833990 833991 . 340
chrVII 834061 834062 . 120
chrVII 834082 834083 . 120
chrVII 834415 834416 . 140
chrVII 834484 834485 . 460
chrVII 834545 834546 . 380
chrVII 834573 834574 . 200
chrVII 834579 834580 . 120
chrVII 834687 834688 . 780
chrVII 834709 834710 . 200
chrVII 834792 834793 . 120
chrVII 834903 834904 . 380
chrVII 834913 834914 . 240
chrVII 834930 834931 . 840
chrVII 834941 834942 . 1660
chrVII 835015 835016 . 1280
chrVII 835229 835230 . 400
chrVII 836076 836077 . 260
chrVII 836690 836691 . 160
chrVII 836769 836770 . 860
chrVII 836796 836797 . 340
chrVII 836812 836813 . 160
chrVII 836923 836924 . 120
chrVII 836993 836994 . 320
chrVII 837108 837109 . 3620
chrVII 840586 840587 . 120
chrVII 840907 840908 . 900
chrVII 840915 840916 . 940
chrVII 840918 840919 . 360
chrVII 840935 840936 . 280
chrVII 841438 841439 . 120
chrVII 841488 841489 . 120
chrVII 841776 841777 . 220
chrVII 842158 842159 . 560
chrVII 842299 842300 . 120
chrVII 842466 842467 . 600
chrVII 842506 842507 . 200
chrVII 842596 842597 . 1160
chrVII 842637 842638 . 1120
chrVII 842670 842671 . 1120
chrVII 842722 842723 . 220
chrVII 843728 843729 . 120
chrVII 843739 843740 . 120
chrVII 843741 843742 . 120
chrVII 843943 843944 . 480
chrVII 844132 844133 . 140
chrVII 844218 844219 . 1020
chrVII 844910 844911 . 120
chrVII 844939 844940 . 220
chrVII 845263 845264 . 820
chrVII 845313 845314 . 140
chrVII 845419 845420 . 1540
chrVII 845431 845432 . 820
chrVII 845560 845561 . 140
chrVII 845678 845679 . 360
chrVII 845711 845712 . 180
chrVII 845739 845740 . 140
chrVII 845746 845747 . 1660
chrVII 845758 845759 . 1120
chrVII 846425 846426 . 120
chrVII 846506 846507 . 120
chrVII 846509 846510 . 440
chrVII 846647 846648 . 220
chrVII 846676 846677 . 320
chrVII 846796 846797 . 120
chrVII 846823 846824 . 160
chrVII 846849 846850 . 240
chrVII 848615 848616 . 140
chrVII 848700 848701 . 400
chrVII 848703 848704 . 120
chrVII 848761 848762 . 660
chrVII 848838 848839 . 940
chrVII 848878 848879 . 480
chrVII 848902 848903 . 120
chrVII 848918 848919 . 240
chrVII 848958 848959 . 120
chrVII 848961 848962 . 120
chrVII 848968 848969 . 1180
chrVII 848985 848986 . 140
chrVII 849001 849002 . 120
chrVII 849031 849032 . 260
chrVII 849095 849096 . 180
chrVII 849160 849161 . 140
chrVII 849186 849187 . 180
chrVII 849397 849398 . 200
chrVII 849499 849500 . 1960
chrVII 849520 849521 . 160
chrVII 849664 849665 . 200
chrVII 849852 849853 . 240
chrVII 849917 849918 . 240
chrVII 850013 850014 . 120
chrVII 850189 850190 . 200
chrVII 850213 850214 . 240
chrVII 850416 850417 . 1600
chrVII 850419 850420 . 200
chrVII 850625 850626 . 360
chrVII 850637 850638 . 120
chrVII 850731 850732 . 180
chrVII 850734 850735 . 120
chrVII 850874 850875 . 480
chrVII 850881 850882 . 560
chrVII 850882 850883 . 500
chrVII 850888 850889 . 840
chrVII 850927 850928 . 440
chrVII 850931 850932 . 880
chrVII 850980 850981 . 200
chrVII 851304 851305 . 120
chrVII 851414 851415 . 1380
chrVII 851455 851456 . 160
chrVII 852137 852138 . 260
chrVII 852605 852606 . 120
chrVII 852768 852769 . 120
chrVII 853470 853471 . 480
chrVII 853628 853629 . 140
chrVII 853778 853779 . 160
chrVII 854149 854150 . 120
chrVII 854937 854938 . 420
chrVII 855004 855005 . 420
chrVII 855012 855013 . 280
chrVII 855012 855013 . 280
chrVII 855016 855017 . 180
chrVII 855059 855060 . 160
chrVII 855078 855079 . 120
chrVII 855078 855079 . 220
chrVII 855085 855086 . 220
chrVII 855097 855098 . 440
chrVII 855123 855124 . 140
chrVII 856141 856142 . 180
chrVII 856330 856331 . 2760
chrVII 856357 856358 . 120
chrVII 856411 856412 . 740
chrVII 856430 856431 . 600
chrVII 856655 856656 . 120
chrVII 856693 856694 . 2020
chrVII 856737 856738 . 140
chrVII 856791 856792 . 360
chrVII 856817 856818 . 120
chrVII 856933 856934 . 840
chrVII 856952 856953 . 120
chrVII 857036 857037 . 120
chrVII 857112 857113 . 120
chrVII 857126 857127 . 120
chrVII 857164 857165 . 600
chrVII 857362 857363 . 160
chrVII 857426 857427 . 120
chrVII 857487 857488 . 180
chrVII 857547 857548 . 140
chrVII 857563 857564 . 120
chrVII 857674 857675 . 120
chrVII 857744 857745 . 140
chrVII 857778 857779 . 340
chrVII 857869 857870 . 240
chrVII 858117 858118 . 140
chrVII 858142 858143 . 340
chrVII 858187 858188 . 240
chrVII 858197 858198 . 1100
chrVII 858361 858362 . 540
chrVII 858657 858658 . 120
chrVII 858684 858685 . 120
chrVII 858863 858864 . 360
chrVII 859031 859032 . 560
chrVII 859031 859032 . 220
chrVII 859089 859090 . 1780
chrVII 859144 859145 . 160
chrVII 859540 859541 . 280
chrVII 859567 859568 . 280
chrVII 859632 859633 . 280
chrVII 859702 859703 . 340
chrVII 859718 859719 . 200
chrVII 859737 859738 . 260
chrVII 859794 859795 . 120
chrVII 861753 861754 . 200
chrVII 861833 861834 . 240
chrVII 862969 862970 . 120
chrVII 863149 863150 . 180
chrVII 863302 863303 . 2080
chrVII 864073 864074 . 160
chrVII 864396 864397 . 160
chrVII 864468 864469 . 280
chrVII 864618 864619 . 160
chrVII 865049 865050 . 1340
chrVII 865704 865705 . 360
chrVII 865847 865848 . 300
chrVII 865888 865889 . 1500
chrVII 866212 866213 . 220
chrVII 867604 867605 . 120
chrVII 867626 867627 . 840
chrVII 867677 867678 . 180
chrVII 867681 867682 . 1780
chrVII 867686 867687 . 660
chrVII 869023 869024 . 160
chrVII 870090 870091 . 1460
chrVII 870143 870144 . 220
chrVII 870164 870165 . 240
chrVII 870688 870689 . 180
chrVII 870908 870909 . 200
chrVII 871014 871015 . 1040
chrVII 871201 871202 . 260
chrVII 871515 871516 . 260
chrVII 871519 871520 . 160
chrVII 871528 871529 . 160
chrVII 871530 871531 . 120
chrVII 871543 871544 . 200
chrVII 871593 871594 . 140
chrVII 871659 871660 . 180
chrVII 871675 871676 . 180
chrVII 872032 872033 . 480
chrVII 872427 872428 . 120
chrVII 872460 872461 . 160
chrVII 872480 872481 . 140
chrVII 872899 872900 . 180
chrVII 872949 872950 . 120
chrVII 873312 873313 . 120
chrVII 873510 873511 . 480
chrVII 873938 873939 . 120
chrVII 874067 874068 . 140
chrVII 874477 874478 . 480
chrVII 874539 874540 . 320
chrVII 875164 875165 . 240
chrVII 875206 875207 . 880
chrVII 875748 875749 . 140
chrVII 876505 876506 . 160
chrVII 876512 876513 . 180
chrVII 876542 876543 . 120
chrVII 876545 876546 . 280
chrVII 876585 876586 . 140
chrVII 876685 876686 . 140
chrVII 876741 876742 . 280
chrVII 876963 876964 . 240
chrVII 877650 877651 . 500
chrVII 878098 878099 . 280
chrVII 878220 878221 . 220
chrVII 878423 878424 . 140
chrVII 878466 878467 . 120
chrVII 878472 878473 . 2620
chrVII 878499 878500 . 140
chrVII 878613 878614 . 160
chrVII 878626 878627 . 120
chrVII 878632 878633 . 580
chrVII 878635 878636 . 200
chrVII 878649 878650 . 140
chrVII 878785 878786 . 860
chrVII 878795 878796 . 140
chrVII 878803 878804 . 300
chrVII 879067 879068 . 140
chrVII 879162 879163 . 240
chrVII 879260 879261 . 160
chrVII 879341 879342 . 440
chrVII 879473 879474 . 120
chrVII 879490 879491 . 1560
chrVII 879498 879499 . 440
chrVII 879531 879532 . 140
chrVII 879582 879583 . 220
chrVII 879612 879613 . 980
chrVII 879629 879630 . 240
chrVII 879798 879799 . 1600
chrVII 879803 879804 . 1140
chrVII 879820 879821 . 140
chrVII 879871 879872 . 220
chrVII 880085 880086 . 1060
chrVII 880107 880108 . 580
chrVII 880124 880125 . 560
chrVII 880328 880329 . 280
chrVII 880404 880405 . 600
chrVII 880480 880481 . 1060
chrVII 880935 880936 . 520
chrVII 881306 881307 . 360
chrVII 881506 881507 . 380
chrVII 881554 881555 . 240
chrVII 881688 881689 . 620
chrVII 881815 881816 . 260
chrVII 882352 882353 . 1100
chrVII 882448 882449 . 2460
chrVII 882552 882553 . 200
chrVII 882686 882687 . 180
chrVII 883182 883183 . 280
chrVII 883929 883930 . 220
chrVII 883952 883953 . 560
chrVII 884020 884021 . 460
chrVII 884033 884034 . 320
chrVII 884038 884039 . 340
chrVII 884040 884041 . 120
chrVII 884069 884070 . 120
chrVII 884149 884150 . 120
chrVII 884159 884160 . 260
chrVII 884170 884171 . 220
chrVII 884190 884191 . 1560
chrVII 884201 884202 . 320
chrVII 884218 884219 . 220
chrVII 884223 884224 . 2960
chrVII 884413 884414 . 400
chrVII 884472 884473 . 140
chrVII 884603 884604 . 2140
chrVII 884824 884825 . 140
chrVII 885025 885026 . 140
chrVII 885114 885115 . 160
chrVII 885669 885670 . 140
chrVII 885850 885851 . 240
chrVII 885887 885888 . 580
chrVII 885920 885921 . 980
chrVII 885940 885941 . 660
chrVII 885968 885969 . 200
chrVII 885990 885991 . 160
chrVII 887367 887368 . 220
chrVII 887495 887496 . 5520
chrVII 887526 887527 . 220
chrVII 887551 887552 . 240
chrVII 887924 887925 . 800
chrVII 887932 887933 . 340
chrVII 887940 887941 . 1200
chrVII 888070 888071 . 140
chrVII 888332 888333 . 1380
chrVII 888362 888363 . 180
chrVII 888598 888599 . 140
chrVII 888614 888615 . 1340
chrVII 888625 888626 . 120
chrVII 888634 888635 . 340
chrVII 888636 888637 . 220
chrVII 888683 888684 . 720
chrVII 888716 888717 . 800
chrVII 888716 888717 . 180
chrVII 888727 888728 . 120
chrVII 888742 888743 . 440
chrVII 888743 888744 . 240
chrVII 889644 889645 . 1780
chrVII 890320 890321 . 680
chrVII 890830 890831 . 1100
chrVII 890916 890917 . 140
chrVII 891190 891191 . 2080
chrVII 891601 891602 . 260
chrVII 891736 891737 . 160
chrVII 891944 891945 . 560
chrVII 892110 892111 . 120
chrVII 892232 892233 . 1140
chrVII 892284 892285 . 160
chrVII 892295 892296 . 1040
chrVII 892390 892391 . 300
chrVII 892398 892399 . 700
chrVII 892415 892416 . 260
chrVII 892423 892424 . 1020
chrVII 893153 893154 . 340
chrVII 893316 893317 . 200
chrVII 893343 893344 . 320
chrVII 893900 893901 . 240
chrVII 894365 894366 . 600
chrVII 894389 894390 . 180
chrVII 894432 894433 . 120
chrVII 894437 894438 . 1100
chrVII 894456 894457 . 160
chrVII 894466 894467 . 220
chrVII 894474 894475 . 120
chrVII 894589 894590 . 180
chrVII 894604 894605 . 720
chrVII 894616 894617 . 780
chrVII 896743 896744 . 160
chrVII 896751 896752 . 120
chrVII 897372 897373 . 160
chrVII 897519 897520 . 120
chrVII 897653 897654 . 120
chrVII 898152 898153 . 120
chrVII 898413 898414 . 180
chrVII 898565 898566 . 1680
chrVII 898771 898772 . 820
chrVII 899268 899269 . 320
chrVII 899503 899504 . 120
chrVII 899521 899522 . 220
chrVII 899531 899532 . 960
chrVII 899993 899994 . 220
chrVII 900250 900251 . 140
chrVII 900712 900713 . 220
chrVII 901360 901361 . 140
chrVII 902202 902203 . 120
chrVII 902337 902338 . 120
chrVII 902415 902416 . 380
chrVII 902438 902439 . 320
chrVII 902449 902450 . 340
chrVII 902464 902465 . 400
chrVII 902477 902478 . 280
chrVII 902604 902605 . 720
chrVII 902624 902625 . 180
chrVII 902700 902701 . 1320
chrVII 903039 903040 . 560
chrVII 903172 903173 . 380
chrVII 903223 903224 . 1000
chrVII 903382 903383 . 500
chrVII 903481 903482 . 240
chrVII 903706 903707 . 120
chrVII 904786 904787 . 220
chrVII 904935 904936 . 120
chrVII 904975 904976 . 200
chrVII 904985 904986 . 180
chrVII 904995 904996 . 200
chrVII 905005 905006 . 120
chrVII 905013 905014 . 500
chrVII 905029 905030 . 1620
chrVII 905034 905035 . 3940
chrVII 905090 905091 . 500
chrVII 905104 905105 . 120
chrVII 905137 905138 . 280
chrVII 905140 905141 . 160
chrVII 905145 905146 . 1160
chrVII 905149 905150 . 120
chrVII 905158 905159 . 240
chrVII 905182 905183 . 280
chrVII 905192 905193 . 1020
chrVII 905196 905197 . 280
chrVII 905197 905198 . 360
chrVII 905200 905201 . 120
chrVII 905215 905216 . 220
chrVII 905219 905220 . 200
chrVII 905342 905343 . 220
chrVII 905354 905355 . 140
chrVII 905363 905364 . 620
chrVII 905376 905377 . 160
chrVII 905381 905382 . 460
chrVII 905384 905385 . 520
chrVII 905395 905396 . 120
chrVII 905421 905422 . 140
chrVII 905431 905432 . 120
chrVII 905449 905450 . 200
chrVII 905450 905451 . 160
chrVII 905452 905453 . 160
chrVII 905459 905460 . 120
chrVII 905476 905477 . 340
chrVII 905485 905486 . 2200
chrVII 905509 905510 . 200
chrVII 905519 905520 . 780
chrVII 905521 905522 . 360
chrVII 905521 905522 . 120
chrVII 905615 905616 . 180
chrVII 905737 905738 . 160
chrVII 905771 905772 . 120
chrVII 905784 905785 . 4740
chrVII 905790 905791 . 1060
chrVII 905805 905806 . 340
chrVII 905812 905813 . 2160
chrVII 905828 905829 . 120
chrVII 905857 905858 . 460
chrVII 905880 905881 . 2060
chrVII 905886 905887 . 120
chrVII 906251 906252 . 200
chrVII 907527 907528 . 760
chrVII 907560 907561 . 1400
chrVII 907576 907577 . 420
chrVII 907680 907681 . 140
chrVII 908014 908015 . 920
chrVII 908395 908396 . 320
chrVII 908475 908476 . 120
chrVII 908720 908721 . 1200
chrVII 909971 909972 . 120
chrVII 910281 910282 . 120
chrVII 910332 910333 . 500
chrVII 910340 910341 . 300
chrVII 910355 910356 . 460
chrVII 910551 910552 . 140
chrVII 911168 911169 . 460
chrVII 911657 911658 . 120
chrVII 911679 911680 . 560
chrVII 911687 911688 . 340
chrVII 911716 911717 . 520
chrVII 911723 911724 . 2120
chrVII 911728 911729 . 400
chrVII 911756 911757 . 260
chrVII 911806 911807 . 2220
chrVII 913195 913196 . 280
chrVII 913295 913296 . 180
chrVII 913368 913369 . 120
chrVII 913376 913377 . 140
chrVII 913390 913391 . 660
chrVII 913394 913395 . 2080
chrVII 913428 913429 . 420
chrVII 913582 913583 . 400
chrVII 913766 913767 . 1820
chrVII 913806 913807 . 800
chrVII 914249 914250 . 120
chrVII 914330 914331 . 260
chrVII 914703 914704 . 380
chrVII 914896 914897 . 140
chrVII 914926 914927 . 120
chrVII 915030 915031 . 440
chrVII 916066 916067 . 120
chrVII 916959 916960 . 260
chrVII 916971 916972 . 5280
chrVII 916980 916981 . 120
chrVII 917009 917010 . 2140
chrVII 918029 918030 . 220
chrVII 918092 918093 . 120
chrVII 918832 918833 . 480
chrVII 919133 919134 . 320
chrVII 919389 919390 . 540
chrVII 919604 919605 . 160
chrVII 919672 919673 . 160
chrVII 919692 919693 . 440
chrVII 919705 919706 . 840
chrVII 919733 919734 . 240
chrVII 919751 919752 . 880
chrVII 919789 919790 . 380
chrVII 919929 919930 . 160
chrVII 919993 919994 . 280
chrVII 921053 921054 . 120
chrVII 921758 921759 . 320
chrVII 921970 921971 . 1180
chrVII 921995 921996 . 340
chrVII 922006 922007 . 640
chrVII 922075 922076 . 1380
chrVII 922255 922256 . 120
chrVII 923284 923285 . 300
chrVII 923760 923761 . 120
chrVII 924131 924132 . 400
chrVII 924541 924542 . 140
chrVII 924549 924550 . 580
chrVII 924559 924560 . 1940
chrVII 924562 924563 . 380
chrVII 924607 924608 . 880
chrVII 924623 924624 . 140
chrVII 924759 924760 . 140
chrVII 925578 925579 . 120
chrVII 926610 926611 . 280
chrVII 929804 929805 . 160
chrVII 930414 930415 . 260
chrVII 930679 930680 . 880
chrVII 930699 930700 . 140
chrVII 930763 930764 . 2300
chrVII 930912 930913 . 120
chrVII 930912 930913 . 120
chrVII 930934 930935 . 120
chrVII 931093 931094 . 660
chrVII 931098 931099 . 660
chrVII 931108 931109 . 120
chrVII 931582 931583 . 120
chrVII 932067 932068 . 220
chrVII 932098 932099 . 1800
chrVII 932181 932182 . 360
chrVII 932228 932229 . 220
chrVII 932958 932959 . 220
chrVII 936305 936306 . 120
chrVII 936525 936526 . 780
chrVII 936562 936563 . 660
chrVII 936602 936603 . 320
chrVII 936795 936796 . 120
chrVII 936931 936932 . 1740
chrVII 936961 936962 . 180
chrVII 937015 937016 . 580
chrVII 937019 937020 . 640
chrVII 937021 937022 . 320
chrVII 937025 937026 . 120
chrVII 937096 937097 . 2620
chrVII 937190 937191 . 2140
chrVII 937252 937253 . 280
chrVII 937640 937641 . 120
chrVII 938346 938347 . 480
chrVII 939203 939204 . 120
chrVII 939218 939219 . 360
chrVII 939286 939287 . 540
chrVII 939343 939344 . 720
chrVII 939774 939775 . 180
chrVII 939863 939864 . 200
chrVII 940024 940025 . 140
chrVII 940276 940277 . 300
chrVII 941428 941429 . 160
chrVII 941462 941463 . 220
chrVII 942301 942302 . 140
chrVII 942322 942323 . 440
chrVII 942325 942326 . 120
chrVII 942529 942530 . 140
chrVII 942568 942569 . 160
chrVII 942598 942599 . 920
chrVII 942600 942601 . 360
chrVII 942609 942610 . 280
chrVII 942770 942771 . 1460
chrVII 942808 942809 . 140
chrVII 943302 943303 . 220
chrVII 943341 943342 . 160
chrVII 943354 943355 . 420
chrVII 943433 943434 . 340
chrVII 944073 944074 . 340
chrVII 944370 944371 . 460
chrVII 944669 944670 . 280
chrVII 944877 944878 . 140
chrVII 944949 944950 . 260
chrVII 944949 944950 . 220
chrVII 944952 944953 . 180
chrVII 944984 944985 . 840
chrVII 945520 945521 . 200
chrVII 945900 945901 . 420
chrVII 946206 946207 . 140
chrVII 946365 946366 . 120
chrVII 947046 947047 . 140
chrVII 947123 947124 . 120
chrVII 947254 947255 . 200
chrVII 947303 947304 . 120
chrVII 947482 947483 . 140
chrVII 947537 947538 . 340
chrVII 947922 947923 . 160
chrVII 947998 947999 . 320
chrVII 948295 948296 . 220
chrVII 949161 949162 . 180
chrVII 949167 949168 . 240
chrVII 949182 949183 . 520
chrVII 949182 949183 . 240
chrVII 949193 949194 . 120
chrVII 949516 949517 . 120
chrVII 949704 949705 . 140
chrVII 951007 951008 . 6600
chrVII 951055 951056 . 460
chrVII 951105 951106 . 160
chrVII 951238 951239 . 120
chrVII 951242 951243 . 360
chrVII 951267 951268 . 200
chrVII 951305 951306 . 120
chrVII 951308 951309 . 1260
chrVII 951314 951315 . 120
chrVII 951397 951398 . 360
chrVII 951453 951454 . 460
chrVII 951524 951525 . 1240
chrVII 951538 951539 . 120
chrVII 951675 951676 . 120
chrVII 951856 951857 . 440
chrVII 951858 951859 . 120
chrVII 951889 951890 . 120
chrVII 951895 951896 . 320
chrVII 951904 951905 . 920
chrVII 951914 951915 . 780
chrVII 951966 951967 . 140
chrVII 951978 951979 . 200
chrVII 952249 952250 . 260
chrVII 952435 952436 . 140
chrVII 953415 953416 . 120
chrVII 953562 953563 . 300
chrVII 953601 953602 . 220
chrVII 953621 953622 . 120
chrVII 953629 953630 . 380
chrVII 953862 953863 . 680
chrVII 953886 953887 . 320
chrVII 953933 953934 . 500
chrVII 954282 954283 . 160
chrVII 954403 954404 . 200
chrVII 954593 954594 . 200
chrVII 954677 954678 . 780
chrVII 954829 954830 . 180
chrVII 954961 954962 . 180
chrVII 955121 955122 . 220
chrVII 955867 955868 . 200
chrVII 955868 955869 . 720
chrVII 956116 956117 . 180
chrVII 957530 957531 . 300
chrVII 957884 957885 . 120
chrVII 958462 958463 . 120
chrVII 958509 958510 . 120
chrVII 958572 958573 . 140
chrVII 958601 958602 . 140
chrVII 958649 958650 . 700
chrVII 958902 958903 . 440
chrVII 958985 958986 . 1120
chrVII 959085 959086 . 260
chrVII 959124 959125 . 600
chrVII 959127 959128 . 120
chrVII 959159 959160 . 200
chrVII 959164 959165 . 240
chrVII 959220 959221 . 220
chrVII 959246 959247 . 860
chrVII 959306 959307 . 320
chrVII 959310 959311 . 140
chrVII 959314 959315 . 200
chrVII 959345 959346 . 1220
chrVII 959400 959401 . 260
chrVII 959430 959431 . 320
chrVII 959438 959439 . 200
chrVII 959449 959450 . 280
chrVII 959460 959461 . 900
chrVII 959533 959534 . 400
chrVII 959558 959559 . 120
chrVII 959598 959599 . 280
chrVII 959628 959629 . 160
chrVII 959659 959660 . 160
chrVII 959672 959673 . 420
chrVII 959742 959743 . 140
chrVII 959895 959896 . 340
chrVII 959951 959952 . 140
chrVII 961273 961274 . 120
chrVII 961310 961311 . 880
chrVII 961317 961318 . 360
chrVII 961540 961541 . 3120
chrVII 961579 961580 . 1820
chrVII 961606 961607 . 6280
chrVII 961763 961764 . 280
chrVII 961807 961808 . 120
chrVII 962161 962162 . 1140
chrVII 962166 962167 . 140
chrVII 962173 962174 . 2020
chrVII 962442 962443 . 120
chrVII 962448 962449 . 360
chrVII 962494 962495 . 1100
chrVII 962603 962604 . 140
chrVII 962622 962623 . 5060
chrVII 963002 963003 . 840
chrVII 963140 963141 . 120
chrVII 963357 963358 . 180
chrVII 963468 963469 . 1840
chrVII 963504 963505 . 920
chrVII 964232 964233 . 120
chrVII 964339 964340 . 700
chrVII 964342 964343 . 540
chrVII 964622 964623 . 200
chrVII 965458 965459 . 680
chrVII 965758 965759 . 120
chrVII 965776 965777 . 880
chrVII 965892 965893 . 140
chrVII 966008 966009 . 160
chrVII 966016 966017 . 120
chrVII 966412 966413 . 180
chrVII 966544 966545 . 160
chrVII 966552 966553 . 160
chrVII 966987 966988 . 160
chrVII 967391 967392 . 140
chrVII 967719 967720 . 120
chrVII 967909 967910 . 760
chrVII 967973 967974 . 2060
chrVII 967980 967981 . 540
chrVII 968013 968014 . 120
chrVII 968056 968057 . 180
chrVII 968198 968199 . 140
chrVII 968216 968217 . 280
chrVII 968540 968541 . 120
chrVII 968579 968580 . 180
chrVII 968694 968695 . 220
chrVII 968699 968700 . 220
chrVII 968703 968704 . 180
chrVII 968765 968766 . 180
chrVII 968772 968773 . 900
chrVII 968785 968786 . 120
chrVII 968975 968976 . 120
chrVII 969041 969042 . 980
chrVII 969153 969154 . 140
chrVII 969467 969468 . 340
chrVII 969474 969475 . 140
chrVII 969508 969509 . 120
chrVII 969597 969598 . 180
chrVII 969644 969645 . 1120
chrVII 969664 969665 . 360
chrVII 969821 969822 . 180
chrVII 969840 969841 . 480
chrVII 969848 969849 . 160
chrVII 970155 970156 . 200
chrVII 970182 970183 . 300
chrVII 970210 970211 . 140
chrVII 970217 970218 . 280
chrVII 970251 970252 . 840
chrVII 970295 970296 . 140
chrVII 970319 970320 . 400
chrVII 970467 970468 . 120
chrVII 970560 970561 . 120
chrVII 971685 971686 . 640
chrVII 972539 972540 . 220
chrVII 973505 973506 . 780
chrVII 973894 973895 . 140
chrVII 973927 973928 . 420
chrVII 974038 974039 . 300
chrVII 974116 974117 . 860
chrVII 974213 974214 . 120
chrVII 974214 974215 . 120
chrVII 974254 974255 . 760
chrVII 974268 974269 . 540
chrVII 974355 974356 . 180
chrVII 974362 974363 . 280
chrVII 974465 974466 . 160
chrVII 974484 974485 . 1780
chrVII 974489 974490 . 260
chrVII 974497 974498 . 480
chrVII 974543 974544 . 380
chrVII 974701 974702 . 120
chrVII 974745 974746 . 240
chrVII 974762 974763 . 3360
chrVII 974771 974772 . 160
chrVII 974786 974787 . 120
chrVII 974959 974960 . 120
chrVII 974960 974961 . 120
chrVII 975139 975140 . 120
chrVII 975335 975336 . 140
chrVII 976469 976470 . 120
chrVII 976625 976626 . 120
chrVII 976656 976657 . 180
chrVII 976668 976669 . 160
chrVII 976793 976794 . 120
chrVII 976836 976837 . 200
chrVII 976841 976842 . 140
chrVII 976844 976845 . 120
chrVII 976847 976848 . 220
chrVII 976874 976875 . 120
chrVII 976897 976898 . 260
chrVII 977295 977296 . 280
chrVII 977379 977380 . 320
chrVII 977840 977841 . 880
chrVII 977856 977857 . 140
chrVII 977979 977980 . 140
chrVII 978049 978050 . 1080
chrVII 978162 978163 . 1260
chrVII 978204 978205 . 200
chrVII 978394 978395 . 440
chrVII 978474 978475 . 280
chrVII 978718 978719 . 120
chrVII 978843 978844 . 360
chrVII 979556 979557 . 160
chrVII 979584 979585 . 120
chrVII 979599 979600 . 300
chrVII 979612 979613 . 1300
chrVII 979625 979626 . 280
chrVII 980337 980338 . 160
chrVII 980480 980481 . 120
chrVII 980936 980937 . 120
chrVII 980967 980968 . 120
chrVII 981418 981419 . 120
chrVII 982193 982194 . 120
chrVII 982200 982201 . 160
chrVII 982219 982220 . 180
chrVII 982226 982227 . 200
chrVII 982313 982314 . 120
chrVII 982317 982318 . 220
chrVII 982458 982459 . 120
chrVII 984359 984360 . 200
chrVII 984700 984701 . 180
chrVII 984701 984702 . 140
chrVII 984725 984726 . 120
chrVII 984819 984820 . 140
chrVII 984937 984938 . 320
chrVII 985299 985300 . 180
chrVII 985959 985960 . 160
chrVII 985985 985986 . 180
chrVII 986010 986011 . 4600
chrVII 986016 986017 . 120
chrVII 986021 986022 . 120
chrVII 986126 986127 . 1100
chrVII 986311 986312 . 200
chrVII 986941 986942 . 180
chrVII 987029 987030 . 420
chrVII 987328 987329 . 140
chrVII 987554 987555 . 380
chrVII 987571 987572 . 240
chrVII 987616 987617 . 320
chrVII 987714 987715 . 120
chrVII 987739 987740 . 180
chrVII 988217 988218 . 900
chrVII 988555 988556 . 120
chrVII 988585 988586 . 140
chrVII 989322 989323 . 300
chrVII 989459 989460 . 240
chrVII 989624 989625 . 120
chrVII 989645 989646 . 180
chrVII 989661 989662 . 240
chrVII 989750 989751 . 160
chrVII 989783 989784 . 120
chrVII 989796 989797 . 120
chrVII 990025 990026 . 140
chrVII 990227 990228 . 140
chrVII 990530 990531 . 120
chrVII 991280 991281 . 220
chrVII 991408 991409 . 120
chrVII 991678 991679 . 3140
chrVII 992068 992069 . 500
chrVII 992307 992308 . 120
chrVII 993133 993134 . 680
chrVII 993622 993623 . 140
chrVII 993631 993632 . 380
chrVII 993891 993892 . 300
chrVII 993895 993896 . 4340
chrVII 993916 993917 . 3120
chrVII 993920 993921 . 720
chrVII 993929 993930 . 180
chrVII 993933 993934 . 260
chrVII 993941 993942 . 1660
chrVII 994011 994012 . 2120
chrVII 994061 994062 . 200
chrVII 994137 994138 . 120
chrVII 994144 994145 . 660
chrVII 994191 994192 . 120
chrVII 994224 994225 . 180
chrVII 994336 994337 . 120
chrVII 994881 994882 . 320
chrVII 995101 995102 . 340
chrVII 995286 995287 . 320
chrVII 995461 995462 . 380
chrVII 995477 995478 . 240
chrVII 995477 995478 . 140
chrVII 995479 995480 . 480
chrVII 995484 995485 . 740
chrVII 995490 995491 . 280
chrVII 995498 995499 . 2320
chrVII 995509 995510 . 380
chrVII 995532 995533 . 140
chrVII 995856 995857 . 120
chrVII 996093 996094 . 1880
chrVII 996141 996142 . 180
chrVII 996160 996161 . 420
chrVII 996293 996294 . 400
chrVII 996300 996301 . 240
chrVII 996421 996422 . 240
chrVII 996481 996482 . 140
chrVII 996506 996507 . 1100
chrVII 996557 996558 . 760
chrVII 996601 996602 . 220
chrVII 999264 999265 . 880
chrVII 999324 999325 . 200
chrVII 999359 999360 . 360
chrVII 999584 999585 . 740
chrVII 999641 999642 . 160
chrVII 1000034 1000035 . 560
chrVII 1000047 1000048 . 380
chrVII 1000054 1000055 . 660
chrVII 1000077 1000078 . 260
chrVII 1000107 1000108 . 500
chrVII 1000113 1000114 . 120
chrVII 1000124 1000125 . 1620
chrVII 1000148 1000149 . 200
chrVII 1000163 1000164 . 2220
chrVII 1000183 1000184 . 140
chrVII 1000192 1000193 . 660
chrVII 1000212 1000213 . 160
chrVII 1000220 1000221 . 140
chrVII 1000309 1000310 . 460
chrVII 1000329 1000330 . 240
chrVII 1000336 1000337 . 620
chrVII 1000337 1000338 . 600
chrVII 1000457 1000458 . 120
chrVII 1000532 1000533 . 140
chrVII 1000568 1000569 . 240
chrVII 1000627 1000628 . 180
chrVII 1000668 1000669 . 880
chrVII 1000671 1000672 . 1180
chrVII 1000685 1000686 . 400
chrVII 1000721 1000722 . 420
chrVII 1000840 1000841 . 220
chrVII 1000906 1000907 . 180
chrVII 1001052 1001053 . 500
chrVII 1001284 1001285 . 560
chrVII 1001333 1001334 . 180
chrVII 1002007 1002008 . 680
chrVII 1002434 1002435 . 220
chrVII 1002981 1002982 . 460
chrVII 1003050 1003051 . 200
chrVII 1003594 1003595 . 320
chrVII 1003603 1003604 . 500
chrVII 1003704 1003705 . 140
chrVII 1003968 1003969 . 120
chrVII 1004105 1004106 . 240
chrVII 1004247 1004248 . 120
chrVII 1004312 1004313 . 160
chrVII 1004313 1004314 . 1320
chrVII 1004330 1004331 . 3440
chrVII 1004347 1004348 . 460
chrVII 1004368 1004369 . 160
chrVII 1004389 1004390 . 140
chrVII 1004390 1004391 . 220
chrVII 1004394 1004395 . 280
chrVII 1004561 1004562 . 1380
chrVII 1004758 1004759 . 160
chrVII 1005124 1005125 . 120
chrVII 1005132 1005133 . 120
chrVII 1005201 1005202 . 960
chrVII 1005255 1005256 . 320
chrVII 1005426 1005427 . 160
chrVII 1005769 1005770 . 220
chrVII 1005878 1005879 . 240
chrVII 1006070 1006071 . 320
chrVII 1006187 1006188 . 5640
chrVII 1006676 1006677 . 180
chrVII 1007199 1007200 . 160
chrVII 1007489 1007490 . 940
chrVII 1007508 1007509 . 360
chrVII 1007522 1007523 . 380
chrVII 1007528 1007529 . 180
chrVII 1007531 1007532 . 500
chrVII 1007550 1007551 . 120
chrVII 1007553 1007554 . 360
chrVII 1007558 1007559 . 120
chrVII 1007567 1007568 . 120
chrVII 1007738 1007739 . 260
chrVII 1008268 1008269 . 260
chrVII 1008848 1008849 . 120
chrVII 1008868 1008869 . 120
chrVII 1009507 1009508 . 240
chrVII 1009654 1009655 . 140
chrVII 1010014 1010015 . 440
chrVII 1010690 1010691 . 760
chrVII 1010835 1010836 . 120
chrVII 1010838 1010839 . 1340
chrVII 1010868 1010869 . 120
chrVII 1010949 1010950 . 140
chrVII 1011274 1011275 . 140
chrVII 1011382 1011383 . 120
chrVII 1011469 1011470 . 3160
chrVII 1011677 1011678 . 120
chrVII 1011848 1011849 . 680
chrVII 1011857 1011858 . 160
chrVII 1011872 1011873 . 120
chrVII 1011996 1011997 . 140
chrVII 1012005 1012006 . 140
chrVII 1012077 1012078 . 3420
chrVII 1012115 1012116 . 400
chrVII 1012153 1012154 . 740
chrVII 1012186 1012187 . 1060
chrVII 1012283 1012284 . 620
chrVII 1012340 1012341 . 220
chrVII 1012361 1012362 . 440
chrVII 1012467 1012468 . 160
chrVII 1012654 1012655 . 740
chrVII 1012674 1012675 . 120
chrVII 1012754 1012755 . 180
chrVII 1013232 1013233 . 120
chrVII 1013287 1013288 . 120
chrVII 1013462 1013463 . 500
chrVII 1013870 1013871 . 440
chrVII 1014180 1014181 . 740
chrVII 1014411 1014412 . 180
chrVII 1014500 1014501 . 260
chrVII 1014570 1014571 . 260
chrVII 1014917 1014918 . 120
chrVII 1014927 1014928 . 120
chrVII 1015421 1015422 . 3380
chrVII 1015867 1015868 . 320
chrVII 1016209 1016210 . 140
chrVII 1016679 1016680 . 160
chrVII 1016855 1016856 . 160
chrVII 1016874 1016875 . 140
chrVII 1016891 1016892 . 120
chrVII 1017810 1017811 . 400
chrVII 1017843 1017844 . 160
chrVII 1017854 1017855 . 380
chrVII 1017880 1017881 . 120
chrVII 1017889 1017890 . 140
chrVII 1017908 1017909 . 500
chrVII 1018459 1018460 . 140
chrVII 1018960 1018961 . 200
chrVII 1019298 1019299 . 220
chrVII 1019301 1019302 . 180
chrVII 1019354 1019355 . 240
chrVII 1020463 1020464 . 220
chrVII 1020669 1020670 . 120
chrVII 1020715 1020716 . 140
chrVII 1020817 1020818 . 140
chrVII 1021803 1021804 . 120
chrVII 1021930 1021931 . 160
chrVII 1021962 1021963 . 400
chrVII 1022009 1022010 . 240
chrVII 1022060 1022061 . 140
chrVII 1022085 1022086 . 320
chrVII 1022254 1022255 . 120
chrVII 1022432 1022433 . 160
chrVII 1022435 1022436 . 760
chrVII 1022438 1022439 . 120
chrVII 1022531 1022532 . 160
chrVII 1022777 1022778 . 340
chrVII 1023063 1023064 . 120
chrVII 1023384 1023385 . 480
chrVII 1023403 1023404 . 2680
chrVII 1023418 1023419 . 360
chrVII 1023511 1023512 . 120
chrVII 1023665 1023666 . 280
chrVII 1024847 1024848 . 180
chrVII 1024964 1024965 . 260
chrVII 1025309 1025310 . 160
chrVII 1025737 1025738 . 120
chrVII 1025762 1025763 . 400
chrVII 1025939 1025940 . 880
chrVII 1025962 1025963 . 120
chrVII 1026000 1026001 . 800
chrVII 1026052 1026053 . 140
chrVII 1026056 1026057 . 580
chrVII 1026072 1026073 . 460
chrVII 1026241 1026242 . 260
chrVII 1026256 1026257 . 500
chrVII 1026718 1026719 . 1480
chrVII 1026732 1026733 . 120
chrVII 1026759 1026760 . 160
chrVII 1026762 1026763 . 520
chrVII 1026863 1026864 . 860
chrVII 1027007 1027008 . 260
chrVII 1027034 1027035 . 220
chrVII 1027037 1027038 . 500
chrVII 1027044 1027045 . 380
chrVII 1027100 1027101 . 340
chrVII 1027175 1027176 . 1340
chrVII 1027175 1027176 . 1060
chrVII 1027177 1027178 . 180
chrVII 1027183 1027184 . 420
chrVII 1027186 1027187 . 1100
chrVII 1027200 1027201 . 380
chrVII 1027218 1027219 . 520
chrVII 1027391 1027392 . 940
chrVII 1027395 1027396 . 220
chrVII 1027400 1027401 . 240
chrVII 1027427 1027428 . 680
chrVII 1028945 1028946 . 120
chrVII 1029258 1029259 . 120
chrVII 1029982 1029983 . 120
chrVII 1030588 1030589 . 160
chrVII 1030771 1030772 . 320
chrVII 1031412 1031413 . 120
chrVII 1031602 1031603 . 340
chrVII 1031604 1031605 . 420
chrVII 1031617 1031618 . 1480
chrVII 1031671 1031672 . 2280
chrVII 1031693 1031694 . 300
chrVII 1031723 1031724 . 1120
chrVII 1031773 1031774 . 120
chrVII 1031847 1031848 . 580
chrVII 1031861 1031862 . 160
chrVII 1032527 1032528 . 120
chrVII 1033883 1033884 . 160
chrVII 1034247 1034248 . 120
chrVII 1035169 1035170 . 140
chrVII 1035678 1035679 . 1000
chrVII 1035765 1035766 . 520
chrVII 1036544 1036545 . 600
chrVII 1037113 1037114 . 140
chrVII 1037590 1037591 . 1360
chrVII 1037654 1037655 . 140
chrVII 1038045 1038046 . 120
chrVII 1038613 1038614 . 300
chrVII 1038634 1038635 . 120
chrVII 1038682 1038683 . 140
chrVII 1038997 1038998 . 4540
chrVII 1039006 1039007 . 500
chrVII 1039482 1039483 . 120
chrVII 1039899 1039900 . 4420
chrVII 1039923 1039924 . 440
chrVII 1040001 1040002 . 160
chrVII 1041964 1041965 . 180
chrVII 1042636 1042637 . 140
chrVII 1043112 1043113 . 180
chrVII 1043194 1043195 . 1000
chrVII 1043382 1043383 . 520
chrVII 1043578 1043579 . 1100
chrVII 1043638 1043639 . 120
chrVII 1043913 1043914 . 140
chrVII 1044500 1044501 . 120
chrVII 1044697 1044698 . 200
chrVII 1044703 1044704 . 720
chrVII 1044916 1044917 . 140
chrVII 1045202 1045203 . 240
chrVII 1045326 1045327 . 1120
chrVII 1045385 1045386 . 120
chrVII 1046603 1046604 . 600
chrVII 1048094 1048095 . 140
chrVII 1048451 1048452 . 160
chrVII 1048452 1048453 . 340
chrVII 1048468 1048469 . 140
chrVII 1048487 1048488 . 240
chrVII 1048572 1048573 . 160
chrVII 1048797 1048798 . 200
chrVII 1048896 1048897 . 180
chrVII 1049830 1049831 . 140
chrVII 1050179 1050180 . 320
chrVII 1050187 1050188 . 140
chrVII 1050225 1050226 . 340
chrVII 1050250 1050251 . 140
chrVII 1050379 1050380 . 220
chrVII 1050419 1050420 . 120
chrVII 1050428 1050429 . 440
chrVII 1050435 1050436 . 420
chrVII 1050438 1050439 . 120
chrVII 1050443 1050444 . 1760
chrVII 1050457 1050458 . 120
chrVII 1050463 1050464 . 1060
chrVII 1050488 1050489 . 140
chrVII 1050512 1050513 . 280
chrVII 1050528 1050529 . 140
chrVII 1050546 1050547 . 400
chrVII 1050675 1050676 . 540
chrVII 1050742 1050743 . 660
chrVII 1050769 1050770 . 160
chrVII 1051155 1051156 . 840
chrVII 1051260 1051261 . 440
chrVII 1051773 1051774 . 560
chrVII 1051780 1051781 . 120
chrVII 1051796 1051797 . 120
chrVII 1051911 1051912 . 200
chrVII 1051914 1051915 . 580
chrVII 1051938 1051939 . 340
chrVII 1052106 1052107 . 200
chrVII 1052108 1052109 . 440
chrVII 1052124 1052125 . 200
chrVII 1052133 1052134 . 160
chrVII 1052278 1052279 . 660
chrVII 1052300 1052301 . 300
chrVII 1052310 1052311 . 140
chrVII 1052312 1052313 . 220
chrVII 1052325 1052326 . 180
chrVII 1052326 1052327 . 500
chrVII 1052328 1052329 . 120
chrVII 1052373 1052374 . 1560
chrVII 1052399 1052400 . 280
chrVII 1052411 1052412 . 580
chrVII 1052417 1052418 . 300
chrVII 1052502 1052503 . 120
chrVII 1052511 1052512 . 300
chrVII 1052524 1052525 . 820
chrVII 1052646 1052647 . 140
chrVII 1052673 1052674 . 120
chrVII 1052696 1052697 . 120
chrVII 1052772 1052773 . 180
chrVII 1052887 1052888 . 260
chrVII 1052892 1052893 . 300
chrVII 1053019 1053020 . 200
chrVII 1053690 1053691 . 960
chrVII 1054543 1054544 . 400
chrVII 1054924 1054925 . 420
chrVII 1055233 1055234 . 140
chrVII 1055454 1055455 . 200
chrVII 1055638 1055639 . 120
chrVII 1055756 1055757 . 680
chrVII 1055898 1055899 . 120
chrVII 1056540 1056541 . 500
chrVII 1056643 1056644 . 120
chrVII 1056745 1056746 . 200
chrVII 1057189 1057190 . 120
chrVII 1057372 1057373 . 200
chrVII 1057399 1057400 . 160
chrVII 1057453 1057454 . 160
chrVII 1057494 1057495 . 180
chrVII 1057548 1057549 . 140
chrVII 1057861 1057862 . 1120
chrVII 1058454 1058455 . 140
chrVII 1058502 1058503 . 120
chrVII 1058793 1058794 . 120
chrVII 1058835 1058836 . 200
chrVII 1058877 1058878 . 140
chrVII 1059755 1059756 . 120
chrVII 1059958 1059959 . 160
chrVII 1059979 1059980 . 380
chrVII 1060094 1060095 . 880
chrVII 1060097 1060098 . 2040
chrVII 1060105 1060106 . 260
chrVII 1060133 1060134 . 160
chrVII 1060141 1060142 . 120
chrVII 1060148 1060149 . 1000
chrVII 1060154 1060155 . 600
chrVII 1060212 1060213 . 240
chrVII 1060218 1060219 . 940
chrVII 1060530 1060531 . 120
chrVII 1061089 1061090 . 140
chrVII 1061357 1061358 . 200
chrVII 1061658 1061659 . 340
chrVII 1061715 1061716 . 300
chrVII 1061722 1061723 . 540
chrVII 1061730 1061731 . 180
chrVII 1061741 1061742 . 580
chrVII 1061745 1061746 . 280
chrVII 1061793 1061794 . 380
chrVII 1061821 1061822 . 1620
chrVII 1061825 1061826 . 120
chrVII 1062736 1062737 . 300
chrVII 1063175 1063176 . 280
chrVII 1063238 1063239 . 360
chrVII 1063249 1063250 . 400
chrVII 1063334 1063335 . 120
chrVII 1063480 1063481 . 160
chrVII 1063561 1063562 . 200
chrVII 1063620 1063621 . 160
chrVII 1063893 1063894 . 880
chrVII 1064034 1064035 . 300
chrVII 1064561 1064562 . 180
chrVII 1064607 1064608 . 1500
chrVII 1064746 1064747 . 200
chrVII 1064827 1064828 . 140
chrVII 1064900 1064901 . 240
chrVII 1065205 1065206 . 540
chrVII 1065211 1065212 . 500
chrVII 1065241 1065242 . 460
chrVII 1065263 1065264 . 1100
chrVII 1065290 1065291 . 160
chrVII 1065305 1065306 . 340
chrVII 1065307 1065308 . 500
chrVII 1065325 1065326 . 580
chrVII 1065346 1065347 . 140
chrVII 1065366 1065367 . 2320
chrVII 1065390 1065391 . 3200
chrVII 1065397 1065398 . 1320
chrVII 1065422 1065423 . 1600
chrVII 1065853 1065854 . 140
chrVII 1066230 1066231 . 200
chrVII 1066248 1066249 . 120
chrVII 1066837 1066838 . 200
chrVII 1066877 1066878 . 300
chrVII 1066900 1066901 . 120
chrVII 1067029 1067030 . 140
chrVII 1067053 1067054 . 480
chrVII 1067070 1067071 . 160
chrVII 1067083 1067084 . 640
chrVII 1067352 1067353 . 160
chrVII 1067452 1067453 . 140
chrVII 1067492 1067493 . 600
chrVII 1067595 1067596 . 120
chrVII 1067841 1067842 . 140
chrVII 1068762 1068763 . 3380
chrVII 1069035 1069036 . 120
chrVII 1069096 1069097 . 200
chrVII 1069391 1069392 . 280
chrVII 1069579 1069580 . 220
chrVII 1069886 1069887 . 120
chrVII 1069913 1069914 . 400
chrVII 1070062 1070063 . 260
chrVII 1070071 1070072 . 160
chrVII 1070077 1070078 . 280
chrVII 1070080 1070081 . 200
chrVII 1070113 1070114 . 340
chrVII 1070127 1070128 . 340
chrVII 1070143 1070144 . 440
chrVII 1070172 1070173 . 120
chrVII 1070184 1070185 . 240
chrVII 1070194 1070195 . 400
chrVII 1070199 1070200 . 260
chrVII 1070368 1070369 . 400
chrVII 1070378 1070379 . 220
chrVII 1070902 1070903 . 240
chrVII 1071121 1071122 . 1280
chrVII 1071307 1071308 . 120
chrVII 1071313 1071314 . 540
chrVII 1071688 1071689 . 200
chrVII 1072268 1072269 . 600
chrVII 1072406 1072407 . 140
chrVII 1072628 1072629 . 860
chrVII 1072671 1072672 . 160
chrVII 1072682 1072683 . 220
chrVII 1072705 1072706 . 120
chrVII 1072711 1072712 . 1180
chrVII 1072725 1072726 . 1920
chrVII 1072785 1072786 . 140
chrVII 1072801 1072802 . 380
chrVII 1072808 1072809 . 400
chrVII 1072813 1072814 . 240
chrVII 1072842 1072843 . 120
chrVII 1072961 1072962 . 240
chrVII 1073565 1073566 . 120
chrVII 1073670 1073671 . 2100
chrVII 1073809 1073810 . 1360
chrVII 1074268 1074269 . 160
chrVII 1074809 1074810 . 120
chrVII 1075087 1075088 . 220
chrVII 1075188 1075189 . 240
chrVII 1076009 1076010 . 120
chrVII 1076061 1076062 . 260
chrVII 1076088 1076089 . 120
chrVII 1076142 1076143 . 340
chrVII 1076197 1076198 . 380
chrVII 1076220 1076221 . 200
chrVII 1076272 1076273 . 260
chrVII 1076329 1076330 . 900
chrVII 1076344 1076345 . 120
chrVII 1076435 1076436 . 120
chrVII 1076447 1076448 . 3840
chrVII 1076478 1076479 . 640
chrVII 1076484 1076485 . 820
chrVII 1076900 1076901 . 140
chrVII 1077555 1077556 . 480
chrVII 1078334 1078335 . 140
chrVII 1078446 1078447 . 200
chrVII 1078726 1078727 . 1400
chrVII 1078936 1078937 . 120
chrVII 1079033 1079034 . 1540
chrVII 1079743 1079744 . 120
chrVII 1079765 1079766 . 140
chrVII 1079776 1079777 . 300
chrVII 1080639 1080640 . 160
chrVII 1080657 1080658 . 260
chrVII 1081136 1081137 . 320
chrVII 1081154 1081155 . 360
chrVII 1081169 1081170 . 120
chrVII 1081813 1081814 . 300
chrVII 1081837 1081838 . 800
chrVII 1081849 1081850 . 1560
chrVII 1082063 1082064 . 1340
chrVII 1082742 1082743 . 180
chrVII 1082745 1082746 . 120
chrVII 1082746 1082747 . 120
chrVII 1082746 1082747 . 1680
chrVII 1082749 1082750 . 160
chrVII 1082750 1082751 . 880
chrVII 1082776 1082777 . 240
chrVII 1082838 1082839 . 180
chrVII 1082852 1082853 . 140
chrVII 1082862 1082863 . 160
chrVII 1082871 1082872 . 460
chrVII 1083027 1083028 . 120
chrVII 1083659 1083660 . 180
chrVII 1083866 1083867 . 680
chrVII 1083912 1083913 . 1540
chrVII 1083939 1083940 . 120
chrVII 1083943 1083944 . 380
chrVII 1083992 1083993 . 800
chrVII 1084007 1084008 . 900
chrVII 1084103 1084104 . 1160
chrVII 1084113 1084114 . 760
chrVII 1084117 1084118 . 320
chrVII 1084120 1084121 . 200
chrVII 1084125 1084126 . 120
chrVII 1084189 1084190 . 160
chrVII 1084225 1084226 . 280
chrVII 1084230 1084231 . 2560
chrVII 1084233 1084234 . 440
chrVII 1084235 1084236 . 1100
chrVII 1084244 1084245 . 140
chrVII 1084258 1084259 . 560
chrVII 1084258 1084259 . 640
chrVII 1084262 1084263 . 340
chrVII 1084263 1084264 . 960
chrVII 1084269 1084270 . 120
chrVII 1084349 1084350 . 400
chrVIII 38 39 . 280
chrVIII 42 43 . 200
chrVIII 48 49 . 1460
chrVIII 52 53 . 120
chrVIII 86 87 . 120
chrVIII 230 231 . 480
chrVIII 234 235 . 160
chrVIII 287 288 . 380
chrVIII 292 293 . 120
chrVIII 294 295 . 320
chrVIII 298 299 . 140
chrVIII 301 302 . 220
chrVIII 309 310 . 520
chrVIII 345 346 . 200
chrVIII 929 930 . 800
chrVIII 995 996 . 1240
chrVIII 1596 1597 . 120
chrVIII 1885 1886 . 120
chrVIII 1903 1904 . 140
chrVIII 2296 2297 . 120
chrVIII 3169 3170 . 660
chrVIII 3274 3275 . 120
chrVIII 4806 4807 . 400
chrVIII 4864 4865 . 160
chrVIII 4889 4890 . 1080
chrVIII 4893 4894 . 480
chrVIII 4898 4899 . 700
chrVIII 4905 4906 . 520
chrVIII 4906 4907 . 720
chrVIII 4909 4910 . 1340
chrVIII 4915 4916 . 380
chrVIII 4917 4918 . 120
chrVIII 4929 4930 . 480
chrVIII 4946 4947 . 200
chrVIII 4983 4984 . 800
chrVIII 4989 4990 . 220
chrVIII 4997 4998 . 680
chrVIII 5000 5001 . 200
chrVIII 5012 5013 . 340
chrVIII 5064 5065 . 400
chrVIII 5078 5079 . 120
chrVIII 5117 5118 . 240
chrVIII 5128 5129 . 640
chrVIII 5135 5136 . 680
chrVIII 5138 5139 . 580
chrVIII 5145 5146 . 360
chrVIII 5193 5194 . 3320
chrVIII 5198 5199 . 420
chrVIII 5202 5203 . 380
chrVIII 5210 5211 . 140
chrVIII 5212 5213 . 140
chrVIII 5268 5269 . 300
chrVIII 5275 5276 . 660
chrVIII 5278 5279 . 120
chrVIII 5284 5285 . 2340
chrVIII 5400 5401 . 300
chrVIII 5414 5415 . 160
chrVIII 5499 5500 . 300
chrVIII 5519 5520 . 380
chrVIII 5593 5594 . 120
chrVIII 5824 5825 . 740
chrVIII 5831 5832 . 160
chrVIII 6061 6062 . 300
chrVIII 6292 6293 . 160
chrVIII 6320 6321 . 140
chrVIII 6329 6330 . 140
chrVIII 6363 6364 . 2480
chrVIII 6382 6383 . 1040
chrVIII 6391 6392 . 580
chrVIII 6397 6398 . 1260
chrVIII 6577 6578 . 260
chrVIII 6853 6854 . 120
chrVIII 7017 7018 . 1520
chrVIII 7042 7043 . 620
chrVIII 7326 7327 . 560
chrVIII 7506 7507 . 500
chrVIII 7520 7521 . 120
chrVIII 7527 7528 . 200
chrVIII 7536 7537 . 200
chrVIII 7557 7558 . 140
chrVIII 7666 7667 . 140
chrVIII 7688 7689 . 220
chrVIII 7691 7692 . 560
chrVIII 7700 7701 . 120
chrVIII 7730 7731 . 320
chrVIII 7732 7733 . 1100
chrVIII 7781 7782 . 140
chrVIII 7808 7809 . 120
chrVIII 7832 7833 . 160
chrVIII 7977 7978 . 160
chrVIII 7998 7999 . 280
chrVIII 8024 8025 . 180
chrVIII 8157 8158 . 1960
chrVIII 8192 8193 . 320
chrVIII 8301 8302 . 340
chrVIII 8591 8592 . 180
chrVIII 8632 8633 . 420
chrVIII 8712 8713 . 220
chrVIII 8765 8766 . 340
chrVIII 8785 8786 . 120
chrVIII 8844 8845 . 360
chrVIII 8876 8877 . 160
chrVIII 8973 8974 . 260
chrVIII 9013 9014 . 260
chrVIII 9081 9082 . 440
chrVIII 9157 9158 . 520
chrVIII 9284 9285 . 220
chrVIII 9497 9498 . 160
chrVIII 9502 9503 . 180
chrVIII 9505 9506 . 460
chrVIII 9525 9526 . 3480
chrVIII 9533 9534 . 880
chrVIII 9634 9635 . 160
chrVIII 9663 9664 . 120
chrVIII 9669 9670 . 1080
chrVIII 9940 9941 . 720
chrVIII 9956 9957 . 340
chrVIII 9984 9985 . 340
chrVIII 9990 9991 . 720
chrVIII 10050 10051 . 480
chrVIII 10265 10266 . 1280
chrVIII 10365 10366 . 420
chrVIII 10372 10373 . 580
chrVIII 10478 10479 . 2700
chrVIII 10481 10482 . 200
chrVIII 10485 10486 . 160
chrVIII 10551 10552 . 760
chrVIII 10591 10592 . 340
chrVIII 10688 10689 . 280
chrVIII 10710 10711 . 320
chrVIII 10723 10724 . 180
chrVIII 10745 10746 . 120
chrVIII 10772 10773 . 320
chrVIII 10846 10847 . 120
chrVIII 10882 10883 . 320
chrVIII 10960 10961 . 340
chrVIII 11055 11056 . 180
chrVIII 11059 11060 . 680
chrVIII 11065 11066 . 120
chrVIII 11071 11072 . 140
chrVIII 11091 11092 . 3840
chrVIII 11095 11096 . 140
chrVIII 11111 11112 . 140
chrVIII 11116 11117 . 1380
chrVIII 11139 11140 . 4460
chrVIII 11146 11147 . 2980
chrVIII 11152 11153 . 120
chrVIII 11164 11165 . 260
chrVIII 11191 11192 . 1380
chrVIII 11307 11308 . 120
chrVIII 11318 11319 . 140
chrVIII 11334 11335 . 1000
chrVIII 11468 11469 . 240
chrVIII 11589 11590 . 520
chrVIII 11592 11593 . 220
chrVIII 11604 11605 . 140
chrVIII 11625 11626 . 700
chrVIII 11637 11638 . 140
chrVIII 11659 11660 . 120
chrVIII 11662 11663 . 740
chrVIII 11699 11700 . 700
chrVIII 11734 11735 . 120
chrVIII 11764 11765 . 160
chrVIII 11916 11917 . 200
chrVIII 11929 11930 . 160
chrVIII 11968 11969 . 120
chrVIII 12236 12237 . 320
chrVIII 12443 12444 . 640
chrVIII 12451 12452 . 660
chrVIII 12577 12578 . 120
chrVIII 12590 12591 . 520
chrVIII 12595 12596 . 120
chrVIII 12599 12600 . 160
chrVIII 12688 12689 . 880
chrVIII 12721 12722 . 160
chrVIII 12869 12870 . 280
chrVIII 13241 13242 . 900
chrVIII 13354 13355 . 1040
chrVIII 13359 13360 . 240
chrVIII 13363 13364 . 160
chrVIII 13380 13381 . 3240
chrVIII 13397 13398 . 340
chrVIII 13408 13409 . 120
chrVIII 13429 13430 . 120
chrVIII 13430 13431 . 140
chrVIII 13437 13438 . 260
chrVIII 13442 13443 . 4820
chrVIII 13456 13457 . 1300
chrVIII 13470 13471 . 360
chrVIII 13474 13475 . 160
chrVIII 13474 13475 . 480
chrVIII 13475 13476 . 120
chrVIII 13482 13483 . 180
chrVIII 13489 13490 . 860
chrVIII 13498 13499 . 1020
chrVIII 13500 13501 . 440
chrVIII 13505 13506 . 600
chrVIII 13519 13520 . 420
chrVIII 13532 13533 . 260
chrVIII 13665 13666 . 200
chrVIII 13683 13684 . 180
chrVIII 13738 13739 . 120
chrVIII 13811 13812 . 1540
chrVIII 13841 13842 . 620
chrVIII 14043 14044 . 780
chrVIII 14206 14207 . 800
chrVIII 14536 14537 . 120
chrVIII 14779 14780 . 600
chrVIII 14853 14854 . 160
chrVIII 15108 15109 . 580
chrVIII 15223 15224 . 200
chrVIII 15240 15241 . 120
chrVIII 15284 15285 . 760
chrVIII 15548 15549 . 380
chrVIII 15737 15738 . 240
chrVIII 15775 15776 . 320
chrVIII 15874 15875 . 160
chrVIII 15925 15926 . 140
chrVIII 15959 15960 . 2180
chrVIII 15960 15961 . 180
chrVIII 15960 15961 . 240
chrVIII 15962 15963 . 120
chrVIII 15980 15981 . 540
chrVIII 16013 16014 . 260
chrVIII 16015 16016 . 1360
chrVIII 16017 16018 . 280
chrVIII 16036 16037 . 2320
chrVIII 16039 16040 . 300
chrVIII 16076 16077 . 180
chrVIII 16230 16231 . 480
chrVIII 16460 16461 . 220
chrVIII 16543 16544 . 540
chrVIII 16755 16756 . 160
chrVIII 16785 16786 . 120
chrVIII 16790 16791 . 620
chrVIII 17106 17107 . 3560
chrVIII 17151 17152 . 200
chrVIII 17205 17206 . 260
chrVIII 17302 17303 . 200
chrVIII 17400 17401 . 200
chrVIII 17440 17441 . 120
chrVIII 17452 17453 . 120
chrVIII 17465 17466 . 120
chrVIII 17473 17474 . 160
chrVIII 17477 17478 . 120
chrVIII 17479 17480 . 280
chrVIII 17490 17491 . 140
chrVIII 17507 17508 . 300
chrVIII 17510 17511 . 300
chrVIII 17530 17531 . 120
chrVIII 17644 17645 . 140
chrVIII 17672 17673 . 1080
chrVIII 17683 17684 . 460
chrVIII 17703 17704 . 140
chrVIII 17736 17737 . 140
chrVIII 17765 17766 . 120
chrVIII 17771 17772 . 940
chrVIII 17785 17786 . 120
chrVIII 17815 17816 . 120
chrVIII 17845 17846 . 900
chrVIII 17898 17899 . 160
chrVIII 17906 17907 . 800
chrVIII 17950 17951 . 320
chrVIII 17958 17959 . 180
chrVIII 17988 17989 . 260
chrVIII 18063 18064 . 160
chrVIII 18070 18071 . 380
chrVIII 18084 18085 . 200
chrVIII 18091 18092 . 160
chrVIII 18163 18164 . 680
chrVIII 18188 18189 . 160
chrVIII 18207 18208 . 3020
chrVIII 18288 18289 . 200
chrVIII 18334 18335 . 280
chrVIII 18359 18360 . 280
chrVIII 18367 18368 . 460
chrVIII 18379 18380 . 440
chrVIII 18387 18388 . 620
chrVIII 18389 18390 . 720
chrVIII 18401 18402 . 580
chrVIII 18537 18538 . 200
chrVIII 18564 18565 . 140
chrVIII 18578 18579 . 800
chrVIII 18601 18602 . 200
chrVIII 18793 18794 . 340
chrVIII 18796 18797 . 340
chrVIII 19337 19338 . 160
chrVIII 19525 19526 . 180
chrVIII 19582 19583 . 140
chrVIII 19617 19618 . 140
chrVIII 19735 19736 . 880
chrVIII 19880 19881 . 280
chrVIII 20037 20038 . 680
chrVIII 20047 20048 . 1060
chrVIII 20049 20050 . 260
chrVIII 20286 20287 . 180
chrVIII 20689 20690 . 140
chrVIII 20839 20840 . 120
chrVIII 20902 20903 . 120
chrVIII 20992 20993 . 220
chrVIII 21007 21008 . 520
chrVIII 21088 21089 . 240
chrVIII 21157 21158 . 140
chrVIII 21206 21207 . 320
chrVIII 21207 21208 . 160
chrVIII 21214 21215 . 420
chrVIII 21225 21226 . 360
chrVIII 21226 21227 . 120
chrVIII 21227 21228 . 120
chrVIII 21239 21240 . 240
chrVIII 21250 21251 . 220
chrVIII 21279 21280 . 120
chrVIII 21280 21281 . 2280
chrVIII 21280 21281 . 380
chrVIII 21282 21283 . 120
chrVIII 21286 21287 . 140
chrVIII 21296 21297 . 120
chrVIII 21365 21366 . 120
chrVIII 21373 21374 . 120
chrVIII 21377 21378 . 200
chrVIII 21397 21398 . 540
chrVIII 21416 21417 . 220
chrVIII 21422 21423 . 640
chrVIII 21432 21433 . 1500
chrVIII 21437 21438 . 740
chrVIII 21440 21441 . 640
chrVIII 21446 21447 . 160
chrVIII 21448 21449 . 120
chrVIII 21451 21452 . 1280
chrVIII 21460 21461 . 140
chrVIII 21561 21562 . 120
chrVIII 21580 21581 . 180
chrVIII 21607 21608 . 420
chrVIII 21617 21618 . 900
chrVIII 21621 21622 . 720
chrVIII 21622 21623 . 960
chrVIII 21628 21629 . 600
chrVIII 21680 21681 . 2500
chrVIII 21688 21689 . 380
chrVIII 21701 21702 . 140
chrVIII 21718 21719 . 300
chrVIII 21730 21731 . 220
chrVIII 21823 21824 . 160
chrVIII 21886 21887 . 120
chrVIII 22220 22221 . 120
chrVIII 22714 22715 . 120
chrVIII 22762 22763 . 740
chrVIII 22862 22863 . 740
chrVIII 23007 23008 . 520
chrVIII 23124 23125 . 120
chrVIII 23174 23175 . 140
chrVIII 23339 23340 . 380
chrVIII 23390 23391 . 380
chrVIII 23423 23424 . 460
chrVIII 24290 24291 . 160
chrVIII 24537 24538 . 340
chrVIII 24701 24702 . 120
chrVIII 24757 24758 . 480
chrVIII 24801 24802 . 380
chrVIII 24902 24903 . 260
chrVIII 24910 24911 . 180
chrVIII 24978 24979 . 360
chrVIII 25548 25549 . 120
chrVIII 25582 25583 . 1160
chrVIII 25592 25593 . 160
chrVIII 25599 25600 . 520
chrVIII 25607 25608 . 720
chrVIII 25609 25610 . 1080
chrVIII 25615 25616 . 480
chrVIII 25616 25617 . 560
chrVIII 25621 25622 . 120
chrVIII 25676 25677 . 660
chrVIII 25703 25704 . 660
chrVIII 25832 25833 . 140
chrVIII 26004 26005 . 180
chrVIII 26012 26013 . 140
chrVIII 26026 26027 . 740
chrVIII 26069 26070 . 380
chrVIII 26084 26085 . 280
chrVIII 26095 26096 . 340
chrVIII 26096 26097 . 1900
chrVIII 26096 26097 . 120
chrVIII 26113 26114 . 180
chrVIII 26114 26115 . 200
chrVIII 26121 26122 . 1280
chrVIII 26572 26573 . 120
chrVIII 26573 26574 . 500
chrVIII 26588 26589 . 160
chrVIII 26615 26616 . 260
chrVIII 26616 26617 . 180
chrVIII 26621 26622 . 760
chrVIII 26666 26667 . 380
chrVIII 26668 26669 . 740
chrVIII 26779 26780 . 1300
chrVIII 26796 26797 . 740
chrVIII 27225 27226 . 120
chrVIII 27462 27463 . 180
chrVIII 27901 27902 . 140
chrVIII 27934 27935 . 120
chrVIII 28114 28115 . 700
chrVIII 28134 28135 . 640
chrVIII 28229 28230 . 200
chrVIII 28549 28550 . 120
chrVIII 28554 28555 . 580
chrVIII 28737 28738 . 2440
chrVIII 28977 28978 . 520
chrVIII 29028 29029 . 280
chrVIII 29095 29096 . 260
chrVIII 29129 29130 . 340
chrVIII 29281 29282 . 120
chrVIII 29500 29501 . 120
chrVIII 29599 29600 . 340
chrVIII 29843 29844 . 260
chrVIII 30153 30154 . 320
chrVIII 30381 30382 . 760
chrVIII 30931 30932 . 1180
chrVIII 30969 30970 . 240
chrVIII 31304 31305 . 140
chrVIII 31608 31609 . 580
chrVIII 32102 32103 . 180
chrVIII 32183 32184 . 140
chrVIII 32327 32328 . 340
chrVIII 32546 32547 . 180
chrVIII 32574 32575 . 120
chrVIII 32711 32712 . 460
chrVIII 32823 32824 . 120
chrVIII 32846 32847 . 720
chrVIII 32888 32889 . 1180
chrVIII 32901 32902 . 1280
chrVIII 32916 32917 . 940
chrVIII 33005 33006 . 320
chrVIII 33038 33039 . 160
chrVIII 33086 33087 . 160
chrVIII 33092 33093 . 220
chrVIII 33097 33098 . 160
chrVIII 33116 33117 . 120
chrVIII 33267 33268 . 280
chrVIII 33518 33519 . 120
chrVIII 34221 34222 . 240
chrVIII 34230 34231 . 160
chrVIII 34237 34238 . 200
chrVIII 34318 34319 . 160
chrVIII 34321 34322 . 160
chrVIII 34499 34500 . 1120
chrVIII 34521 34522 . 140
chrVIII 34532 34533 . 240
chrVIII 34657 34658 . 120
chrVIII 34665 34666 . 540
chrVIII 34668 34669 . 120
chrVIII 34696 34697 . 120
chrVIII 34699 34700 . 180
chrVIII 34703 34704 . 140
chrVIII 34713 34714 . 360
chrVIII 34725 34726 . 1700
chrVIII 34739 34740 . 140
chrVIII 34792 34793 . 1760
chrVIII 34804 34805 . 1000
chrVIII 34810 34811 . 640
chrVIII 34836 34837 . 2420
chrVIII 34841 34842 . 400
chrVIII 34884 34885 . 120
chrVIII 34887 34888 . 200
chrVIII 34927 34928 . 640
chrVIII 34970 34971 . 360
chrVIII 34987 34988 . 120
chrVIII 34991 34992 . 160
chrVIII 34995 34996 . 760
chrVIII 35185 35186 . 500
chrVIII 36119 36120 . 120
chrVIII 36273 36274 . 420
chrVIII 36279 36280 . 300
chrVIII 36298 36299 . 160
chrVIII 36304 36305 . 200
chrVIII 36307 36308 . 140
chrVIII 36315 36316 . 880
chrVIII 36322 36323 . 160
chrVIII 36331 36332 . 120
chrVIII 36479 36480 . 1080
chrVIII 36496 36497 . 640
chrVIII 36524 36525 . 320
chrVIII 36531 36532 . 320
chrVIII 36602 36603 . 720
chrVIII 36643 36644 . 780
chrVIII 36650 36651 . 160
chrVIII 36693 36694 . 120
chrVIII 36792 36793 . 180
chrVIII 36792 36793 . 340
chrVIII 36889 36890 . 120
chrVIII 37003 37004 . 120
chrVIII 37058 37059 . 1700
chrVIII 37476 37477 . 140
chrVIII 37642 37643 . 440
chrVIII 37660 37661 . 580
chrVIII 38141 38142 . 800
chrVIII 38217 38218 . 280
chrVIII 38432 38433 . 900
chrVIII 38434 38435 . 560
chrVIII 38443 38444 . 160
chrVIII 38466 38467 . 140
chrVIII 38498 38499 . 400
chrVIII 38562 38563 . 120
chrVIII 38580 38581 . 120
chrVIII 38582 38583 . 240
chrVIII 38606 38607 . 280
chrVIII 38612 38613 . 1740
chrVIII 38679 38680 . 1940
chrVIII 38690 38691 . 640
chrVIII 38708 38709 . 2260
chrVIII 38713 38714 . 120
chrVIII 38720 38721 . 160
chrVIII 38727 38728 . 240
chrVIII 38771 38772 . 520
chrVIII 38810 38811 . 120
chrVIII 39096 39097 . 160
chrVIII 39394 39395 . 140
chrVIII 39593 39594 . 380
chrVIII 39602 39603 . 600
chrVIII 39628 39629 . 140
chrVIII 39890 39891 . 120
chrVIII 39905 39906 . 1220
chrVIII 39916 39917 . 160
chrVIII 39943 39944 . 200
chrVIII 39970 39971 . 1240
chrVIII 39975 39976 . 180
chrVIII 39976 39977 . 240
chrVIII 39985 39986 . 140
chrVIII 40124 40125 . 160
chrVIII 40345 40346 . 360
chrVIII 40379 40380 . 180
chrVIII 40847 40848 . 240
chrVIII 42019 42020 . 1200
chrVIII 42143 42144 . 960
chrVIII 42552 42553 . 1080
chrVIII 43023 43024 . 300
chrVIII 43068 43069 . 140
chrVIII 43257 43258 . 140
chrVIII 43659 43660 . 120
chrVIII 43873 43874 . 200
chrVIII 43928 43929 . 120
chrVIII 44026 44027 . 180
chrVIII 44039 44040 . 120
chrVIII 44375 44376 . 1620
chrVIII 44793 44794 . 240
chrVIII 45333 45334 . 220
chrVIII 45360 45361 . 720
chrVIII 45368 45369 . 300
chrVIII 45376 45377 . 1820
chrVIII 45447 45448 . 300
chrVIII 45468 45469 . 580
chrVIII 45554 45555 . 740
chrVIII 45739 45740 . 420
chrVIII 45779 45780 . 320
chrVIII 45808 45809 . 1160
chrVIII 45831 45832 . 520
chrVIII 46156 46157 . 160
chrVIII 46373 46374 . 360
chrVIII 47037 47038 . 120
chrVIII 47226 47227 . 360
chrVIII 47383 47384 . 200
chrVIII 47668 47669 . 180
chrVIII 47859 47860 . 560
chrVIII 47883 47884 . 900
chrVIII 47937 47938 . 120
chrVIII 47990 47991 . 1240
chrVIII 48045 48046 . 360
chrVIII 48054 48055 . 280
chrVIII 48066 48067 . 140
chrVIII 48068 48069 . 360
chrVIII 48078 48079 . 180
chrVIII 48081 48082 . 320
chrVIII 48186 48187 . 700
chrVIII 48232 48233 . 140
chrVIII 48235 48236 . 460
chrVIII 48238 48239 . 120
chrVIII 48263 48264 . 140
chrVIII 48266 48267 . 260
chrVIII 48341 48342 . 140
chrVIII 48492 48493 . 220
chrVIII 48794 48795 . 140
chrVIII 48883 48884 . 140
chrVIII 48899 48900 . 640
chrVIII 49600 49601 . 120
chrVIII 49680 49681 . 240
chrVIII 49891 49892 . 300
chrVIII 49922 49923 . 420
chrVIII 49979 49980 . 120
chrVIII 50105 50106 . 300
chrVIII 50528 50529 . 680
chrVIII 50634 50635 . 120
chrVIII 50680 50681 . 200
chrVIII 50699 50700 . 120
chrVIII 50702 50703 . 120
chrVIII 50723 50724 . 200
chrVIII 50890 50891 . 120
chrVIII 50897 50898 . 1980
chrVIII 50905 50906 . 240
chrVIII 50927 50928 . 280
chrVIII 50931 50932 . 140
chrVIII 50958 50959 . 360
chrVIII 51034 51035 . 120
chrVIII 51125 51126 . 120
chrVIII 51166 51167 . 240
chrVIII 51258 51259 . 1100
chrVIII 51276 51277 . 360
chrVIII 51297 51298 . 240
chrVIII 51300 51301 . 340
chrVIII 51335 51336 . 1460
chrVIII 51432 51433 . 180
chrVIII 51438 51439 . 180
chrVIII 51492 51493 . 120
chrVIII 51643 51644 . 120
chrVIII 51680 51681 . 220
chrVIII 51859 51860 . 320
chrVIII 51938 51939 . 260
chrVIII 51995 51996 . 200
chrVIII 52003 52004 . 180
chrVIII 52007 52008 . 320
chrVIII 52019 52020 . 260
chrVIII 52241 52242 . 140
chrVIII 52251 52252 . 140
chrVIII 52304 52305 . 200
chrVIII 52363 52364 . 160
chrVIII 52407 52408 . 120
chrVIII 52697 52698 . 260
chrVIII 52817 52818 . 1180
chrVIII 52838 52839 . 160
chrVIII 53002 53003 . 480
chrVIII 53005 53006 . 280
chrVIII 53029 53030 . 640
chrVIII 53049 53050 . 220
chrVIII 53061 53062 . 380
chrVIII 53080 53081 . 1920
chrVIII 53089 53090 . 140
chrVIII 53092 53093 . 160
chrVIII 53228 53229 . 320
chrVIII 53238 53239 . 740
chrVIII 53240 53241 . 160
chrVIII 53257 53258 . 300
chrVIII 53260 53261 . 600
chrVIII 53264 53265 . 900
chrVIII 53315 53316 . 500
chrVIII 53328 53329 . 1500
chrVIII 53338 53339 . 1180
chrVIII 53353 53354 . 1000
chrVIII 53440 53441 . 120
chrVIII 53488 53489 . 120
chrVIII 53540 53541 . 1500
chrVIII 53656 53657 . 420
chrVIII 53691 53692 . 240
chrVIII 53823 53824 . 400
chrVIII 54024 54025 . 840
chrVIII 54102 54103 . 120
chrVIII 54190 54191 . 1060
chrVIII 54192 54193 . 160
chrVIII 54204 54205 . 220
chrVIII 54211 54212 . 380
chrVIII 54221 54222 . 200
chrVIII 54225 54226 . 460
chrVIII 54362 54363 . 600
chrVIII 54366 54367 . 580
chrVIII 54369 54370 . 460
chrVIII 54378 54379 . 120
chrVIII 54393 54394 . 1460
chrVIII 54412 54413 . 2800
chrVIII 54425 54426 . 1160
chrVIII 54429 54430 . 320
chrVIII 54436 54437 . 160
chrVIII 54445 54446 . 1820
chrVIII 54464 54465 . 160
chrVIII 54475 54476 . 300
chrVIII 54480 54481 . 240
chrVIII 54483 54484 . 180
chrVIII 54483 54484 . 1180
chrVIII 54525 54526 . 140
chrVIII 54550 54551 . 3100
chrVIII 54556 54557 . 120
chrVIII 54557 54558 . 340
chrVIII 54568 54569 . 120
chrVIII 54584 54585 . 140
chrVIII 54594 54595 . 320
chrVIII 54596 54597 . 140
chrVIII 54603 54604 . 3560
chrVIII 54611 54612 . 180
chrVIII 54612 54613 . 1040
chrVIII 54621 54622 . 180
chrVIII 54627 54628 . 120
chrVIII 54629 54630 . 680
chrVIII 54644 54645 . 1320
chrVIII 54648 54649 . 160
chrVIII 54657 54658 . 160
chrVIII 54660 54661 . 420
chrVIII 54697 54698 . 920
chrVIII 54703 54704 . 1140
chrVIII 54729 54730 . 140
chrVIII 54733 54734 . 340
chrVIII 54748 54749 . 620
chrVIII 54767 54768 . 820
chrVIII 54784 54785 . 120
chrVIII 54805 54806 . 120
chrVIII 54858 54859 . 280
chrVIII 54897 54898 . 680
chrVIII 54919 54920 . 140
chrVIII 54923 54924 . 280
chrVIII 55004 55005 . 280
chrVIII 55403 55404 . 220
chrVIII 55414 55415 . 1240
chrVIII 55415 55416 . 620
chrVIII 55416 55417 . 120
chrVIII 55417 55418 . 120
chrVIII 55421 55422 . 340
chrVIII 55428 55429 . 140
chrVIII 55432 55433 . 300
chrVIII 55444 55445 . 120
chrVIII 55448 55449 . 160
chrVIII 55455 55456 . 220
chrVIII 55487 55488 . 140
chrVIII 55492 55493 . 300
chrVIII 55524 55525 . 700
chrVIII 55528 55529 . 160
chrVIII 55537 55538 . 120
chrVIII 55553 55554 . 120
chrVIII 55560 55561 . 120
chrVIII 55561 55562 . 1040
chrVIII 55561 55562 . 500
chrVIII 55566 55567 . 640
chrVIII 55586 55587 . 480
chrVIII 55586 55587 . 260
chrVIII 55587 55588 . 840
chrVIII 55587 55588 . 120
chrVIII 55598 55599 . 1460
chrVIII 55612 55613 . 160
chrVIII 55631 55632 . 840
chrVIII 55680 55681 . 420
chrVIII 55691 55692 . 680
chrVIII 55696 55697 . 960
chrVIII 55712 55713 . 180
chrVIII 55723 55724 . 900
chrVIII 55735 55736 . 740
chrVIII 55770 55771 . 120
chrVIII 55839 55840 . 140
chrVIII 55869 55870 . 120
chrVIII 55877 55878 . 180
chrVIII 55896 55897 . 680
chrVIII 55902 55903 . 880
chrVIII 55907 55908 . 140
chrVIII 55915 55916 . 600
chrVIII 55919 55920 . 780
chrVIII 55955 55956 . 320
chrVIII 55979 55980 . 660
chrVIII 55987 55988 . 520
chrVIII 55989 55990 . 920
chrVIII 55996 55997 . 520
chrVIII 56040 56041 . 280
chrVIII 56042 56043 . 1020
chrVIII 56048 56049 . 800
chrVIII 56091 56092 . 200
chrVIII 56098 56099 . 620
chrVIII 56128 56129 . 160
chrVIII 56319 56320 . 340
chrVIII 56336 56337 . 340
chrVIII 56347 56348 . 260
chrVIII 56399 56400 . 120
chrVIII 56425 56426 . 140
chrVIII 57013 57014 . 560
chrVIII 57024 57025 . 120
chrVIII 57058 57059 . 320
chrVIII 57147 57148 . 140
chrVIII 57155 57156 . 540
chrVIII 57204 57205 . 2320
chrVIII 57265 57266 . 220
chrVIII 57576 57577 . 3000
chrVIII 57727 57728 . 440
chrVIII 57847 57848 . 120
chrVIII 57907 57908 . 1080
chrVIII 57949 57950 . 220
chrVIII 58186 58187 . 660
chrVIII 58427 58428 . 120
chrVIII 58430 58431 . 280
chrVIII 58575 58576 . 140
chrVIII 58597 58598 . 1000
chrVIII 58662 58663 . 320
chrVIII 58801 58802 . 1020
chrVIII 58915 58916 . 160
chrVIII 58922 58923 . 160
chrVIII 58946 58947 . 200
chrVIII 58951 58952 . 300
chrVIII 59060 59061 . 140
chrVIII 59101 59102 . 360
chrVIII 59276 59277 . 260
chrVIII 59303 59304 . 120
chrVIII 59526 59527 . 360
chrVIII 59570 59571 . 240
chrVIII 59663 59664 . 120
chrVIII 59850 59851 . 120
chrVIII 59948 59949 . 220
chrVIII 60320 60321 . 320
chrVIII 60678 60679 . 120
chrVIII 60741 60742 . 260
chrVIII 61026 61027 . 1220
chrVIII 61357 61358 . 360
chrVIII 61681 61682 . 320
chrVIII 61783 61784 . 140
chrVIII 62285 62286 . 640
chrVIII 62301 62302 . 120
chrVIII 62330 62331 . 380
chrVIII 62425 62426 . 260
chrVIII 62468 62469 . 120
chrVIII 62488 62489 . 120
chrVIII 62639 62640 . 1260
chrVIII 62646 62647 . 2120
chrVIII 62649 62650 . 1940
chrVIII 62649 62650 . 120
chrVIII 62652 62653 . 1760
chrVIII 62657 62658 . 360
chrVIII 62668 62669 . 260
chrVIII 62698 62699 . 760
chrVIII 62755 62756 . 120
chrVIII 62863 62864 . 600
chrVIII 62874 62875 . 2320
chrVIII 62886 62887 . 2900
chrVIII 62897 62898 . 220
chrVIII 63039 63040 . 220
chrVIII 63217 63218 . 280
chrVIII 63226 63227 . 200
chrVIII 63273 63274 . 360
chrVIII 63320 63321 . 120
chrVIII 63347 63348 . 200
chrVIII 63420 63421 . 300
chrVIII 63490 63491 . 120
chrVIII 63493 63494 . 1020
chrVIII 63499 63500 . 320
chrVIII 63537 63538 . 2800
chrVIII 63548 63549 . 140
chrVIII 63767 63768 . 660
chrVIII 63785 63786 . 400
chrVIII 63793 63794 . 680
chrVIII 63917 63918 . 120
chrVIII 63961 63962 . 140
chrVIII 64002 64003 . 120
chrVIII 64082 64083 . 1580
chrVIII 64100 64101 . 1340
chrVIII 64157 64158 . 220
chrVIII 64181 64182 . 620
chrVIII 64319 64320 . 520
chrVIII 64331 64332 . 140
chrVIII 64342 64343 . 120
chrVIII 64544 64545 . 1740
chrVIII 64603 64604 . 1920
chrVIII 64620 64621 . 680
chrVIII 64659 64660 . 160
chrVIII 64685 64686 . 160
chrVIII 64838 64839 . 120
chrVIII 64944 64945 . 220
chrVIII 65080 65081 . 220
chrVIII 65129 65130 . 1060
chrVIII 65459 65460 . 220
chrVIII 65484 65485 . 160
chrVIII 65515 65516 . 460
chrVIII 65615 65616 . 540
chrVIII 65643 65644 . 140
chrVIII 65782 65783 . 860
chrVIII 65803 65804 . 160
chrVIII 65921 65922 . 160
chrVIII 65954 65955 . 300
chrVIII 65967 65968 . 400
chrVIII 65991 65992 . 240
chrVIII 65999 66000 . 200
chrVIII 66002 66003 . 120
chrVIII 66027 66028 . 720
chrVIII 66032 66033 . 260
chrVIII 66036 66037 . 140
chrVIII 66044 66045 . 600
chrVIII 66048 66049 . 140
chrVIII 66105 66106 . 120
chrVIII 66117 66118 . 160
chrVIII 66118 66119 . 180
chrVIII 66219 66220 . 120
chrVIII 67067 67068 . 660
chrVIII 67119 67120 . 1560
chrVIII 67569 67570 . 200
chrVIII 67572 67573 . 120
chrVIII 67573 67574 . 120
chrVIII 67577 67578 . 780
chrVIII 67589 67590 . 240
chrVIII 67600 67601 . 3320
chrVIII 67601 67602 . 220
chrVIII 67602 67603 . 560
chrVIII 67604 67605 . 660
chrVIII 67607 67608 . 400
chrVIII 67615 67616 . 300
chrVIII 67624 67625 . 200
chrVIII 67628 67629 . 120
chrVIII 67672 67673 . 720
chrVIII 67677 67678 . 220
chrVIII 67680 67681 . 1260
chrVIII 67688 67689 . 320
chrVIII 67701 67702 . 1120
chrVIII 67852 67853 . 300
chrVIII 67864 67865 . 300
chrVIII 67910 67911 . 2740
chrVIII 67913 67914 . 240
chrVIII 68070 68071 . 1040
chrVIII 68139 68140 . 220
chrVIII 68470 68471 . 320
chrVIII 68480 68481 . 140
chrVIII 69046 69047 . 760
chrVIII 69065 69066 . 540
chrVIII 69075 69076 . 140
chrVIII 69239 69240 . 340
chrVIII 69248 69249 . 260
chrVIII 69258 69259 . 160
chrVIII 69418 69419 . 1220
chrVIII 69466 69467 . 700
chrVIII 69614 69615 . 2040
chrVIII 69615 69616 . 400
chrVIII 69624 69625 . 460
chrVIII 69641 69642 . 580
chrVIII 69655 69656 . 1040
chrVIII 69661 69662 . 400
chrVIII 69664 69665 . 120
chrVIII 69672 69673 . 2200
chrVIII 69782 69783 . 400
chrVIII 69811 69812 . 120
chrVIII 69818 69819 . 180
chrVIII 69945 69946 . 260
chrVIII 69955 69956 . 240
chrVIII 70125 70126 . 200
chrVIII 70138 70139 . 180
chrVIII 70145 70146 . 380
chrVIII 70148 70149 . 440
chrVIII 70148 70149 . 120
chrVIII 70155 70156 . 540
chrVIII 70166 70167 . 1220
chrVIII 70185 70186 . 200
chrVIII 70217 70218 . 2120
chrVIII 70223 70224 . 180
chrVIII 70267 70268 . 840
chrVIII 70316 70317 . 200
chrVIII 70380 70381 . 160
chrVIII 70382 70383 . 260
chrVIII 70420 70421 . 240
chrVIII 70424 70425 . 180
chrVIII 70532 70533 . 120
chrVIII 70543 70544 . 320
chrVIII 70573 70574 . 160
chrVIII 71001 71002 . 380
chrVIII 71052 71053 . 300
chrVIII 71353 71354 . 260
chrVIII 71479 71480 . 120
chrVIII 71542 71543 . 500
chrVIII 71584 71585 . 120
chrVIII 71671 71672 . 2520
chrVIII 71738 71739 . 200
chrVIII 71783 71784 . 140
chrVIII 71872 71873 . 400
chrVIII 71882 71883 . 200
chrVIII 71970 71971 . 180
chrVIII 72010 72011 . 120
chrVIII 72029 72030 . 300
chrVIII 72111 72112 . 220
chrVIII 72237 72238 . 340
chrVIII 72345 72346 . 120
chrVIII 72379 72380 . 120
chrVIII 72409 72410 . 120
chrVIII 72495 72496 . 1680
chrVIII 72557 72558 . 440
chrVIII 72779 72780 . 180
chrVIII 72926 72927 . 320
chrVIII 72971 72972 . 640
chrVIII 73235 73236 . 980
chrVIII 73403 73404 . 280
chrVIII 73417 73418 . 380
chrVIII 73438 73439 . 320
chrVIII 73455 73456 . 440
chrVIII 73538 73539 . 140
chrVIII 73634 73635 . 120
chrVIII 73742 73743 . 140
chrVIII 73906 73907 . 760
chrVIII 74191 74192 . 500
chrVIII 74192 74193 . 340
chrVIII 74600 74601 . 820
chrVIII 74606 74607 . 120
chrVIII 74612 74613 . 880
chrVIII 74613 74614 . 160
chrVIII 74625 74626 . 120
chrVIII 74669 74670 . 120
chrVIII 75047 75048 . 160
chrVIII 75057 75058 . 320
chrVIII 75079 75080 . 160
chrVIII 75089 75090 . 140
chrVIII 75114 75115 . 1320
chrVIII 75122 75123 . 360
chrVIII 75147 75148 . 500
chrVIII 76070 76071 . 1200
chrVIII 76110 76111 . 120
chrVIII 76116 76117 . 180
chrVIII 76139 76140 . 200
chrVIII 76148 76149 . 980
chrVIII 76260 76261 . 160
chrVIII 76292 76293 . 240
chrVIII 76298 76299 . 160
chrVIII 76311 76312 . 1540
chrVIII 76329 76330 . 2040
chrVIII 76335 76336 . 580
chrVIII 76493 76494 . 600
chrVIII 76606 76607 . 340
chrVIII 76639 76640 . 120
chrVIII 76954 76955 . 800
chrVIII 76971 76972 . 360
chrVIII 77074 77075 . 160
chrVIII 77168 77169 . 560
chrVIII 77183 77184 . 180
chrVIII 77207 77208 . 120
chrVIII 77298 77299 . 140
chrVIII 77309 77310 . 800
chrVIII 77351 77352 . 440
chrVIII 77363 77364 . 140
chrVIII 77394 77395 . 140
chrVIII 77396 77397 . 540
chrVIII 77466 77467 . 120
chrVIII 78061 78062 . 2880
chrVIII 78070 78071 . 340
chrVIII 78207 78208 . 340
chrVIII 78241 78242 . 2300
chrVIII 78381 78382 . 120
chrVIII 78393 78394 . 140
chrVIII 78418 78419 . 1480
chrVIII 78421 78422 . 240
chrVIII 78439 78440 . 1100
chrVIII 78445 78446 . 120
chrVIII 78447 78448 . 120
chrVIII 78455 78456 . 680
chrVIII 78481 78482 . 1000
chrVIII 78490 78491 . 320
chrVIII 78498 78499 . 200
chrVIII 78832 78833 . 340
chrVIII 78842 78843 . 380
chrVIII 78859 78860 . 1180
chrVIII 78861 78862 . 120
chrVIII 78873 78874 . 220
chrVIII 78987 78988 . 1560
chrVIII 79008 79009 . 220
chrVIII 79046 79047 . 3000
chrVIII 79074 79075 . 240
chrVIII 79170 79171 . 160
chrVIII 79214 79215 . 120
chrVIII 79216 79217 . 420
chrVIII 79222 79223 . 200
chrVIII 79509 79510 . 240
chrVIII 79578 79579 . 840
chrVIII 79587 79588 . 120
chrVIII 79832 79833 . 320
chrVIII 79833 79834 . 160
chrVIII 79990 79991 . 300
chrVIII 80184 80185 . 2160
chrVIII 80192 80193 . 740
chrVIII 80304 80305 . 180
chrVIII 80318 80319 . 500
chrVIII 80343 80344 . 420
chrVIII 80465 80466 . 120
chrVIII 80475 80476 . 140
chrVIII 80527 80528 . 460
chrVIII 81656 81657 . 920
chrVIII 81674 81675 . 800
chrVIII 81748 81749 . 120
chrVIII 81799 81800 . 120
chrVIII 81826 81827 . 620
chrVIII 81828 81829 . 120
chrVIII 81833 81834 . 140
chrVIII 81833 81834 . 120
chrVIII 81925 81926 . 200
chrVIII 81931 81932 . 160
chrVIII 81938 81939 . 5360
chrVIII 81945 81946 . 300
chrVIII 81947 81948 . 280
chrVIII 81948 81949 . 980
chrVIII 81960 81961 . 1120
chrVIII 81973 81974 . 120
chrVIII 82014 82015 . 120
chrVIII 82129 82130 . 180
chrVIII 82140 82141 . 1020
chrVIII 82148 82149 . 200
chrVIII 82246 82247 . 720
chrVIII 82285 82286 . 1440
chrVIII 82304 82305 . 160
chrVIII 82321 82322 . 240
chrVIII 82460 82461 . 560
chrVIII 82613 82614 . 680
chrVIII 82836 82837 . 660
chrVIII 83087 83088 . 400
chrVIII 83100 83101 . 940
chrVIII 83102 83103 . 700
chrVIII 83135 83136 . 940
chrVIII 83334 83335 . 200
chrVIII 83442 83443 . 920
chrVIII 83450 83451 . 520
chrVIII 83467 83468 . 120
chrVIII 83470 83471 . 580
chrVIII 83636 83637 . 160
chrVIII 83760 83761 . 300
chrVIII 83784 83785 . 620
chrVIII 83809 83810 . 140
chrVIII 83811 83812 . 140
chrVIII 83817 83818 . 120
chrVIII 83829 83830 . 640
chrVIII 83833 83834 . 680
chrVIII 83848 83849 . 180
chrVIII 83850 83851 . 140
chrVIII 83879 83880 . 500
chrVIII 83889 83890 . 160
chrVIII 83893 83894 . 460
chrVIII 83900 83901 . 1760
chrVIII 83908 83909 . 440
chrVIII 84022 84023 . 160
chrVIII 84061 84062 . 1860
chrVIII 84078 84079 . 1300
chrVIII 84078 84079 . 120
chrVIII 84080 84081 . 120
chrVIII 84089 84090 . 680
chrVIII 84125 84126 . 140
chrVIII 84130 84131 . 1160
chrVIII 84177 84178 . 120
chrVIII 84394 84395 . 300
chrVIII 84440 84441 . 120
chrVIII 84563 84564 . 120
chrVIII 84588 84589 . 140
chrVIII 84905 84906 . 140
chrVIII 85023 85024 . 600
chrVIII 85052 85053 . 1980
chrVIII 85196 85197 . 1180
chrVIII 85212 85213 . 140
chrVIII 85217 85218 . 280
chrVIII 85222 85223 . 400
chrVIII 85231 85232 . 200
chrVIII 85233 85234 . 1180
chrVIII 85236 85237 . 480
chrVIII 85239 85240 . 980
chrVIII 85246 85247 . 180
chrVIII 85250 85251 . 620
chrVIII 85258 85259 . 1900
chrVIII 85270 85271 . 620
chrVIII 85718 85719 . 120
chrVIII 87048 87049 . 600
chrVIII 92131 92132 . 1060
chrVIII 92137 92138 . 560
chrVIII 92143 92144 . 280
chrVIII 92154 92155 . 440
chrVIII 92182 92183 . 440
chrVIII 92186 92187 . 1860
chrVIII 92213 92214 . 160
chrVIII 92389 92390 . 120
chrVIII 92390 92391 . 120
chrVIII 92400 92401 . 300
chrVIII 92412 92413 . 120
chrVIII 92552 92553 . 1300
chrVIII 92611 92612 . 120
chrVIII 92642 92643 . 120
chrVIII 92686 92687 . 120
chrVIII 92736 92737 . 120
chrVIII 92845 92846 . 360
chrVIII 92872 92873 . 160
chrVIII 92914 92915 . 200
chrVIII 92927 92928 . 140
chrVIII 93165 93166 . 520
chrVIII 93249 93250 . 1840
chrVIII 93266 93267 . 300
chrVIII 93290 93291 . 340
chrVIII 93719 93720 . 340
chrVIII 93732 93733 . 180
chrVIII 93789 93790 . 140
chrVIII 94415 94416 . 1340
chrVIII 95061 95062 . 360
chrVIII 95066 95067 . 900
chrVIII 95103 95104 . 1440
chrVIII 95208 95209 . 980
chrVIII 95254 95255 . 360
chrVIII 95278 95279 . 300
chrVIII 95338 95339 . 180
chrVIII 95382 95383 . 540
chrVIII 95430 95431 . 480
chrVIII 95456 95457 . 360
chrVIII 95460 95461 . 180
chrVIII 95782 95783 . 460
chrVIII 95790 95791 . 460
chrVIII 95815 95816 . 120
chrVIII 95830 95831 . 220
chrVIII 95999 96000 . 420
chrVIII 96001 96002 . 120
chrVIII 96327 96328 . 220
chrVIII 96488 96489 . 120
chrVIII 96547 96548 . 340
chrVIII 96925 96926 . 600
chrVIII 96978 96979 . 460
chrVIII 96984 96985 . 400
chrVIII 96993 96994 . 240
chrVIII 97055 97056 . 280
chrVIII 97332 97333 . 420
chrVIII 97600 97601 . 1840
chrVIII 97606 97607 . 380
chrVIII 97618 97619 . 1000
chrVIII 97634 97635 . 240
chrVIII 97635 97636 . 220
chrVIII 97642 97643 . 300
chrVIII 97727 97728 . 120
chrVIII 97754 97755 . 280
chrVIII 97759 97760 . 1320
chrVIII 97767 97768 . 400
chrVIII 97804 97805 . 220
chrVIII 97806 97807 . 820
chrVIII 97879 97880 . 460
chrVIII 97957 97958 . 260
chrVIII 97974 97975 . 2580
chrVIII 97992 97993 . 120
chrVIII 98024 98025 . 120
chrVIII 98076 98077 . 520
chrVIII 98081 98082 . 500
chrVIII 98087 98088 . 480
chrVIII 98093 98094 . 300
chrVIII 98099 98100 . 240
chrVIII 98107 98108 . 120
chrVIII 98110 98111 . 240
chrVIII 98117 98118 . 1180
chrVIII 98119 98120 . 240
chrVIII 98123 98124 . 740
chrVIII 98127 98128 . 180
chrVIII 98131 98132 . 160
chrVIII 98132 98133 . 160
chrVIII 98145 98146 . 1220
chrVIII 98150 98151 . 380
chrVIII 98150 98151 . 1660
chrVIII 98152 98153 . 900
chrVIII 98156 98157 . 1320
chrVIII 98160 98161 . 240
chrVIII 98161 98162 . 140
chrVIII 98162 98163 . 2200
chrVIII 98163 98164 . 600
chrVIII 98166 98167 . 2440
chrVIII 98171 98172 . 320
chrVIII 98178 98179 . 140
chrVIII 98191 98192 . 580
chrVIII 98193 98194 . 1560
chrVIII 98198 98199 . 1380
chrVIII 98200 98201 . 2540
chrVIII 98207 98208 . 2200
chrVIII 98210 98211 . 200
chrVIII 98210 98211 . 140
chrVIII 98214 98215 . 1180
chrVIII 98224 98225 . 400
chrVIII 98232 98233 . 120
chrVIII 98235 98236 . 1380
chrVIII 98239 98240 . 1020
chrVIII 98242 98243 . 120
chrVIII 98323 98324 . 120
chrVIII 98332 98333 . 1980
chrVIII 98336 98337 . 360
chrVIII 98340 98341 . 1280
chrVIII 98345 98346 . 940
chrVIII 98350 98351 . 120
chrVIII 98350 98351 . 700
chrVIII 98354 98355 . 1860
chrVIII 98355 98356 . 180
chrVIII 98356 98357 . 340
chrVIII 98358 98359 . 360
chrVIII 98363 98364 . 2360
chrVIII 98365 98366 . 220
chrVIII 98366 98367 . 140
chrVIII 98366 98367 . 300
chrVIII 98369 98370 . 1320
chrVIII 98377 98378 . 1800
chrVIII 98432 98433 . 140
chrVIII 98434 98435 . 720
chrVIII 98453 98454 . 160
chrVIII 98506 98507 . 260
chrVIII 98512 98513 . 220
chrVIII 98521 98522 . 4980
chrVIII 98523 98524 . 2140
chrVIII 98526 98527 . 300
chrVIII 98526 98527 . 340
chrVIII 98528 98529 . 1500
chrVIII 98529 98530 . 160
chrVIII 98532 98533 . 1200
chrVIII 98534 98535 . 220
chrVIII 98536 98537 . 160
chrVIII 98538 98539 . 120
chrVIII 98539 98540 . 240
chrVIII 98539 98540 . 1980
chrVIII 98541 98542 . 2160
chrVIII 98542 98543 . 1080
chrVIII 98543 98544 . 1220
chrVIII 98545 98546 . 1760
chrVIII 98553 98554 . 2160
chrVIII 98568 98569 . 280
chrVIII 98605 98606 . 180
chrVIII 98609 98610 . 220
chrVIII 98619 98620 . 1060
chrVIII 98649 98650 . 240
chrVIII 98650 98651 . 480
chrVIII 98671 98672 . 260
chrVIII 98675 98676 . 120
chrVIII 98680 98681 . 160
chrVIII 98681 98682 . 540
chrVIII 98686 98687 . 120
chrVIII 98690 98691 . 880
chrVIII 98694 98695 . 960
chrVIII 98699 98700 . 420
chrVIII 98701 98702 . 1500
chrVIII 98703 98704 . 120
chrVIII 98705 98706 . 140
chrVIII 98708 98709 . 240
chrVIII 98710 98711 . 2460
chrVIII 98712 98713 . 220
chrVIII 98713 98714 . 1180
chrVIII 98720 98721 . 160
chrVIII 98724 98725 . 380
chrVIII 98728 98729 . 1040
chrVIII 98733 98734 . 160
chrVIII 98736 98737 . 280
chrVIII 98744 98745 . 120
chrVIII 98762 98763 . 360
chrVIII 98783 98784 . 120
chrVIII 98862 98863 . 1860
chrVIII 98871 98872 . 280
chrVIII 98874 98875 . 220
chrVIII 98874 98875 . 320
chrVIII 98878 98879 . 120
chrVIII 98880 98881 . 140
chrVIII 98885 98886 . 260
chrVIII 98898 98899 . 740
chrVIII 98903 98904 . 2180
chrVIII 98904 98905 . 1320
chrVIII 98904 98905 . 120
chrVIII 98905 98906 . 280
chrVIII 98905 98906 . 120
chrVIII 98906 98907 . 200
chrVIII 98918 98919 . 500
chrVIII 98918 98919 . 320
chrVIII 98919 98920 . 180
chrVIII 98920 98921 . 420
chrVIII 98926 98927 . 260
chrVIII 98931 98932 . 340
chrVIII 98936 98937 . 380
chrVIII 98937 98938 . 380
chrVIII 98939 98940 . 160
chrVIII 98946 98947 . 600
chrVIII 98948 98949 . 140
chrVIII 98948 98949 . 440
chrVIII 98953 98954 . 260
chrVIII 98959 98960 . 1060
chrVIII 98961 98962 . 1840
chrVIII 98963 98964 . 240
chrVIII 98967 98968 . 2520
chrVIII 98969 98970 . 360
chrVIII 98969 98970 . 220
chrVIII 98972 98973 . 340
chrVIII 98978 98979 . 1400
chrVIII 98979 98980 . 120
chrVIII 98981 98982 . 140
chrVIII 98981 98982 . 260
chrVIII 98983 98984 . 480
chrVIII 98987 98988 . 300
chrVIII 98991 98992 . 740
chrVIII 98991 98992 . 240
chrVIII 98997 98998 . 140
chrVIII 99024 99025 . 860
chrVIII 99032 99033 . 760
chrVIII 99053 99054 . 880
chrVIII 99056 99057 . 900
chrVIII 99060 99061 . 780
chrVIII 99064 99065 . 1020
chrVIII 99069 99070 . 400
chrVIII 99070 99071 . 860
chrVIII 99075 99076 . 420
chrVIII 99081 99082 . 160
chrVIII 99083 99084 . 820
chrVIII 99084 99085 . 480
chrVIII 99085 99086 . 1640
chrVIII 99086 99087 . 120
chrVIII 99091 99092 . 500
chrVIII 99094 99095 . 540
chrVIII 99095 99096 . 160
chrVIII 99096 99097 . 2160
chrVIII 99098 99099 . 200
chrVIII 99101 99102 . 1940
chrVIII 99123 99124 . 140
chrVIII 99126 99127 . 520
chrVIII 99223 99224 . 940
chrVIII 99245 99246 . 180
chrVIII 99250 99251 . 460
chrVIII 99271 99272 . 220
chrVIII 99272 99273 . 500
chrVIII 99274 99275 . 1360
chrVIII 99302 99303 . 140
chrVIII 99404 99405 . 180
chrVIII 99415 99416 . 420
chrVIII 99417 99418 . 120
chrVIII 99419 99420 . 240
chrVIII 99423 99424 . 120
chrVIII 99446 99447 . 120
chrVIII 99454 99455 . 380
chrVIII 99463 99464 . 880
chrVIII 99570 99571 . 300
chrVIII 99576 99577 . 540
chrVIII 99579 99580 . 600
chrVIII 99584 99585 . 420
chrVIII 99592 99593 . 340
chrVIII 99593 99594 . 200
chrVIII 99615 99616 . 660
chrVIII 99616 99617 . 980
chrVIII 99622 99623 . 180
chrVIII 99675 99676 . 120
chrVIII 99721 99722 . 1360
chrVIII 99725 99726 . 400
chrVIII 99752 99753 . 380
chrVIII 99782 99783 . 1200
chrVIII 99793 99794 . 880
chrVIII 99798 99799 . 440
chrVIII 99811 99812 . 620
chrVIII 99872 99873 . 340
chrVIII 99878 99879 . 120
chrVIII 99921 99922 . 360
chrVIII 99923 99924 . 660
chrVIII 99930 99931 . 320
chrVIII 100028 100029 . 560
chrVIII 100054 100055 . 160
chrVIII 100084 100085 . 180
chrVIII 100116 100117 . 300
chrVIII 100119 100120 . 240
chrVIII 100142 100143 . 120
chrVIII 100144 100145 . 440
chrVIII 100158 100159 . 3020
chrVIII 100214 100215 . 140
chrVIII 100249 100250 . 220
chrVIII 100262 100263 . 240
chrVIII 100296 100297 . 220
chrVIII 100302 100303 . 240
chrVIII 100318 100319 . 140
chrVIII 100355 100356 . 360
chrVIII 100430 100431 . 460
chrVIII 100432 100433 . 360
chrVIII 100440 100441 . 300
chrVIII 100536 100537 . 160
chrVIII 100581 100582 . 120
chrVIII 100631 100632 . 2140
chrVIII 100645 100646 . 1620
chrVIII 100722 100723 . 220
chrVIII 100731 100732 . 700
chrVIII 100845 100846 . 180
chrVIII 100886 100887 . 280
chrVIII 100926 100927 . 200
chrVIII 100953 100954 . 120
chrVIII 101038 101039 . 340
chrVIII 101039 101040 . 160
chrVIII 101058 101059 . 280
chrVIII 101063 101064 . 220
chrVIII 101093 101094 . 460
chrVIII 101245 101246 . 260
chrVIII 101248 101249 . 340
chrVIII 101297 101298 . 160
chrVIII 101349 101350 . 2320
chrVIII 101373 101374 . 120
chrVIII 101398 101399 . 280
chrVIII 101549 101550 . 800
chrVIII 101595 101596 . 440
chrVIII 101650 101651 . 140
chrVIII 101687 101688 . 140
chrVIII 101704 101705 . 1560
chrVIII 101711 101712 . 3000
chrVIII 101880 101881 . 660
chrVIII 102032 102033 . 1420
chrVIII 102035 102036 . 280
chrVIII 102041 102042 . 800
chrVIII 102041 102042 . 120
chrVIII 102052 102053 . 160
chrVIII 102062 102063 . 2820
chrVIII 102065 102066 . 1060
chrVIII 102067 102068 . 180
chrVIII 102071 102072 . 1760
chrVIII 102075 102076 . 120
chrVIII 102082 102083 . 1000
chrVIII 102084 102085 . 800
chrVIII 102091 102092 . 2040
chrVIII 102093 102094 . 2280
chrVIII 102097 102098 . 360
chrVIII 102106 102107 . 280
chrVIII 102128 102129 . 240
chrVIII 102128 102129 . 140
chrVIII 102132 102133 . 240
chrVIII 102144 102145 . 760
chrVIII 102149 102150 . 320
chrVIII 102150 102151 . 460
chrVIII 102151 102152 . 340
chrVIII 102156 102157 . 1200
chrVIII 102160 102161 . 200
chrVIII 102162 102163 . 440
chrVIII 102167 102168 . 600
chrVIII 102178 102179 . 1860
chrVIII 102180 102181 . 120
chrVIII 102183 102184 . 1260
chrVIII 102188 102189 . 900
chrVIII 102196 102197 . 1180
chrVIII 102211 102212 . 140
chrVIII 102214 102215 . 400
chrVIII 102219 102220 . 920
chrVIII 102275 102276 . 660
chrVIII 102288 102289 . 220
chrVIII 102325 102326 . 140
chrVIII 102370 102371 . 640
chrVIII 102374 102375 . 220
chrVIII 102376 102377 . 580
chrVIII 102394 102395 . 220
chrVIII 102409 102410 . 160
chrVIII 102414 102415 . 160
chrVIII 102414 102415 . 180
chrVIII 102416 102417 . 400
chrVIII 102424 102425 . 340
chrVIII 102439 102440 . 160
chrVIII 102442 102443 . 140
chrVIII 102448 102449 . 760
chrVIII 102449 102450 . 300
chrVIII 102452 102453 . 320
chrVIII 102456 102457 . 360
chrVIII 102460 102461 . 140
chrVIII 102466 102467 . 160
chrVIII 102471 102472 . 200
chrVIII 102479 102480 . 180
chrVIII 102510 102511 . 2180
chrVIII 102519 102520 . 740
chrVIII 102525 102526 . 1260
chrVIII 102525 102526 . 360
chrVIII 102527 102528 . 3100
chrVIII 102530 102531 . 280
chrVIII 102535 102536 . 140
chrVIII 102537 102538 . 400
chrVIII 102540 102541 . 400
chrVIII 102540 102541 . 120
chrVIII 102544 102545 . 120
chrVIII 102548 102549 . 160
chrVIII 102549 102550 . 720
chrVIII 102552 102553 . 160
chrVIII 102553 102554 . 120
chrVIII 102570 102571 . 1040
chrVIII 102570 102571 . 120
chrVIII 102571 102572 . 260
chrVIII 102625 102626 . 160
chrVIII 102710 102711 . 460
chrVIII 102724 102725 . 220
chrVIII 102725 102726 . 580
chrVIII 102739 102740 . 340
chrVIII 102747 102748 . 1120
chrVIII 102862 102863 . 660
chrVIII 102867 102868 . 660
chrVIII 102893 102894 . 1040
chrVIII 102897 102898 . 300
chrVIII 102907 102908 . 360
chrVIII 103040 103041 . 340
chrVIII 103053 103054 . 240
chrVIII 103057 103058 . 520
chrVIII 103061 103062 . 880
chrVIII 103288 103289 . 120
chrVIII 103316 103317 . 140
chrVIII 103321 103322 . 220
chrVIII 103349 103350 . 300
chrVIII 103372 103373 . 340
chrVIII 103394 103395 . 160
chrVIII 103401 103402 . 340
chrVIII 103484 103485 . 280
chrVIII 103494 103495 . 980
chrVIII 103548 103549 . 180
chrVIII 103631 103632 . 740
chrVIII 103671 103672 . 3000
chrVIII 103713 103714 . 1020
chrVIII 103722 103723 . 2920
chrVIII 103806 103807 . 2380
chrVIII 103809 103810 . 280
chrVIII 103825 103826 . 280
chrVIII 103828 103829 . 340
chrVIII 103849 103850 . 200
chrVIII 103902 103903 . 300
chrVIII 103955 103956 . 280
chrVIII 103958 103959 . 120
chrVIII 103969 103970 . 180
chrVIII 103971 103972 . 240
chrVIII 103973 103974 . 120
chrVIII 103984 103985 . 120
chrVIII 103986 103987 . 640
chrVIII 103990 103991 . 180
chrVIII 103991 103992 . 1260
chrVIII 103996 103997 . 380
chrVIII 103998 103999 . 2980
chrVIII 104000 104001 . 120
chrVIII 104002 104003 . 700
chrVIII 104006 104007 . 320
chrVIII 104016 104017 . 140
chrVIII 104017 104018 . 160
chrVIII 104017 104018 . 2180
chrVIII 104021 104022 . 180
chrVIII 104025 104026 . 900
chrVIII 104029 104030 . 300
chrVIII 104029 104030 . 560
chrVIII 104030 104031 . 200
chrVIII 104030 104031 . 840
chrVIII 104032 104033 . 120
chrVIII 104037 104038 . 920
chrVIII 104105 104106 . 160
chrVIII 104123 104124 . 460
chrVIII 104132 104133 . 620
chrVIII 104135 104136 . 360
chrVIII 104143 104144 . 560
chrVIII 104157 104158 . 240
chrVIII 104164 104165 . 420
chrVIII 104172 104173 . 200
chrVIII 104173 104174 . 120
chrVIII 104173 104174 . 120
chrVIII 104176 104177 . 900
chrVIII 104182 104183 . 380
chrVIII 104182 104183 . 160
chrVIII 104189 104190 . 300
chrVIII 104202 104203 . 1240
chrVIII 104211 104212 . 280
chrVIII 104216 104217 . 140
chrVIII 104218 104219 . 1300
chrVIII 104229 104230 . 140
chrVIII 104364 104365 . 160
chrVIII 104549 104550 . 240
chrVIII 104654 104655 . 1200
chrVIII 104737 104738 . 120
chrVIII 104864 104865 . 120
chrVIII 104888 104889 . 120
chrVIII 105059 105060 . 120
chrVIII 105074 105075 . 120
chrVIII 105109 105110 . 140
chrVIII 105186 105187 . 140
chrVIII 105212 105213 . 640
chrVIII 105248 105249 . 2140
chrVIII 105252 105253 . 180
chrVIII 105255 105256 . 420
chrVIII 105278 105279 . 1120
chrVIII 105298 105299 . 1220
chrVIII 105309 105310 . 2000
chrVIII 105315 105316 . 1160
chrVIII 105334 105335 . 180
chrVIII 105341 105342 . 1140
chrVIII 105343 105344 . 360
chrVIII 105351 105352 . 3780
chrVIII 105372 105373 . 220
chrVIII 105374 105375 . 640
chrVIII 105383 105384 . 200
chrVIII 105414 105415 . 820
chrVIII 105420 105421 . 120
chrVIII 105449 105450 . 1360
chrVIII 105455 105456 . 120
chrVIII 105472 105473 . 480
chrVIII 105478 105479 . 1320
chrVIII 105481 105482 . 820
chrVIII 105509 105510 . 2920
chrVIII 105518 105519 . 900
chrVIII 105519 105520 . 380
chrVIII 105519 105520 . 120
chrVIII 105528 105529 . 120
chrVIII 105530 105531 . 2040
chrVIII 105534 105535 . 120
chrVIII 105542 105543 . 620
chrVIII 105722 105723 . 260
chrVIII 105735 105736 . 600
chrVIII 105740 105741 . 200
chrVIII 105797 105798 . 420
chrVIII 105845 105846 . 120
chrVIII 105854 105855 . 120
chrVIII 105862 105863 . 120
chrVIII 105869 105870 . 200
chrVIII 105875 105876 . 580
chrVIII 105881 105882 . 140
chrVIII 105888 105889 . 120
chrVIII 105892 105893 . 360
chrVIII 105903 105904 . 180
chrVIII 105903 105904 . 260
chrVIII 105906 105907 . 460
chrVIII 105908 105909 . 120
chrVIII 105909 105910 . 140
chrVIII 105913 105914 . 320
chrVIII 105920 105921 . 600
chrVIII 105923 105924 . 160
chrVIII 105925 105926 . 280
chrVIII 105927 105928 . 140
chrVIII 105930 105931 . 840
chrVIII 105939 105940 . 260
chrVIII 105942 105943 . 220
chrVIII 105953 105954 . 140
chrVIII 105960 105961 . 240
chrVIII 105972 105973 . 140
chrVIII 105974 105975 . 240
chrVIII 105983 105984 . 240
chrVIII 106118 106119 . 580
chrVIII 106279 106280 . 480
chrVIII 106308 106309 . 200
chrVIII 106330 106331 . 260
chrVIII 106408 106409 . 340
chrVIII 106413 106414 . 480
chrVIII 106424 106425 . 120
chrVIII 106471 106472 . 260
chrVIII 106588 106589 . 660
chrVIII 106622 106623 . 800
chrVIII 106638 106639 . 400
chrVIII 106641 106642 . 380
chrVIII 106649 106650 . 1660
chrVIII 106751 106752 . 400
chrVIII 106765 106766 . 120
chrVIII 106787 106788 . 200
chrVIII 106793 106794 . 1500
chrVIII 106800 106801 . 3300
chrVIII 106808 106809 . 700
chrVIII 106920 106921 . 360
chrVIII 106925 106926 . 2220
chrVIII 106980 106981 . 1800
chrVIII 106984 106985 . 560
chrVIII 106999 107000 . 640
chrVIII 107004 107005 . 260
chrVIII 107032 107033 . 120
chrVIII 107063 107064 . 120
chrVIII 107068 107069 . 600
chrVIII 107080 107081 . 400
chrVIII 107086 107087 . 160
chrVIII 107087 107088 . 180
chrVIII 107090 107091 . 120
chrVIII 107093 107094 . 320
chrVIII 107138 107139 . 220
chrVIII 107172 107173 . 120
chrVIII 107195 107196 . 400
chrVIII 107207 107208 . 120
chrVIII 107252 107253 . 740
chrVIII 107303 107304 . 140
chrVIII 107341 107342 . 2700
chrVIII 107380 107381 . 5040
chrVIII 107395 107396 . 140
chrVIII 107406 107407 . 1800
chrVIII 107415 107416 . 300
chrVIII 107417 107418 . 360
chrVIII 107423 107424 . 140
chrVIII 107423 107424 . 260
chrVIII 107429 107430 . 140
chrVIII 107433 107434 . 180
chrVIII 107440 107441 . 180
chrVIII 107451 107452 . 240
chrVIII 107486 107487 . 200
chrVIII 107529 107530 . 140
chrVIII 107535 107536 . 120
chrVIII 107537 107538 . 440
chrVIII 107543 107544 . 220
chrVIII 107550 107551 . 180
chrVIII 107561 107562 . 200
chrVIII 107562 107563 . 120
chrVIII 107565 107566 . 180
chrVIII 107571 107572 . 240
chrVIII 107574 107575 . 420
chrVIII 107581 107582 . 260
chrVIII 107582 107583 . 240
chrVIII 107589 107590 . 120
chrVIII 107593 107594 . 360
chrVIII 107595 107596 . 640
chrVIII 107598 107599 . 440
chrVIII 107650 107651 . 1320
chrVIII 107655 107656 . 120
chrVIII 107658 107659 . 120
chrVIII 107661 107662 . 160
chrVIII 107663 107664 . 120
chrVIII 107666 107667 . 400
chrVIII 107669 107670 . 340
chrVIII 107669 107670 . 620
chrVIII 107670 107671 . 120
chrVIII 107677 107678 . 420
chrVIII 107678 107679 . 160
chrVIII 107686 107687 . 520
chrVIII 107688 107689 . 140
chrVIII 107689 107690 . 400
chrVIII 107689 107690 . 740
chrVIII 107692 107693 . 220
chrVIII 107694 107695 . 200
chrVIII 107697 107698 . 120
chrVIII 107700 107701 . 140
chrVIII 107701 107702 . 380
chrVIII 107701 107702 . 840
chrVIII 107703 107704 . 120
chrVIII 107703 107704 . 440
chrVIII 107704 107705 . 260
chrVIII 107704 107705 . 340
chrVIII 107708 107709 . 580
chrVIII 107712 107713 . 220
chrVIII 107717 107718 . 560
chrVIII 107721 107722 . 140
chrVIII 107725 107726 . 240
chrVIII 107733 107734 . 180
chrVIII 107740 107741 . 140
chrVIII 107745 107746 . 140
chrVIII 107754 107755 . 260
chrVIII 107764 107765 . 120
chrVIII 107771 107772 . 320
chrVIII 107794 107795 . 300
chrVIII 107800 107801 . 280
chrVIII 107825 107826 . 240
chrVIII 107874 107875 . 1060
chrVIII 107885 107886 . 480
chrVIII 107893 107894 . 2460
chrVIII 107896 107897 . 180
chrVIII 107905 107906 . 300
chrVIII 107909 107910 . 200
chrVIII 107917 107918 . 120
chrVIII 107923 107924 . 160
chrVIII 107999 108000 . 120
chrVIII 108023 108024 . 2340
chrVIII 108028 108029 . 120
chrVIII 108049 108050 . 280
chrVIII 108116 108117 . 120
chrVIII 108135 108136 . 260
chrVIII 108141 108142 . 120
chrVIII 108147 108148 . 4800
chrVIII 108191 108192 . 120
chrVIII 108253 108254 . 1180
chrVIII 108347 108348 . 120
chrVIII 108353 108354 . 320
chrVIII 108378 108379 . 180
chrVIII 108417 108418 . 320
chrVIII 108473 108474 . 200
chrVIII 108481 108482 . 140
chrVIII 108492 108493 . 120
chrVIII 108501 108502 . 140
chrVIII 108506 108507 . 220
chrVIII 108513 108514 . 140
chrVIII 108521 108522 . 980
chrVIII 108541 108542 . 300
chrVIII 108544 108545 . 140
chrVIII 108545 108546 . 200
chrVIII 108550 108551 . 2200
chrVIII 108553 108554 . 120
chrVIII 108553 108554 . 280
chrVIII 108556 108557 . 160
chrVIII 108557 108558 . 180
chrVIII 108558 108559 . 140
chrVIII 108558 108559 . 120
chrVIII 108560 108561 . 160
chrVIII 108563 108564 . 1080
chrVIII 108564 108565 . 120
chrVIII 108564 108565 . 400
chrVIII 108569 108570 . 140
chrVIII 108572 108573 . 300
chrVIII 108577 108578 . 600
chrVIII 108580 108581 . 120
chrVIII 108581 108582 . 240
chrVIII 108596 108597 . 320
chrVIII 108599 108600 . 120
chrVIII 108600 108601 . 180
chrVIII 108600 108601 . 300
chrVIII 108603 108604 . 260
chrVIII 108644 108645 . 560
chrVIII 108723 108724 . 160
chrVIII 108753 108754 . 900
chrVIII 108759 108760 . 1660
chrVIII 108763 108764 . 500
chrVIII 108773 108774 . 160
chrVIII 108774 108775 . 380
chrVIII 108774 108775 . 2400
chrVIII 108787 108788 . 340
chrVIII 108793 108794 . 940
chrVIII 108805 108806 . 280
chrVIII 108809 108810 . 520
chrVIII 108816 108817 . 160
chrVIII 108843 108844 . 1080
chrVIII 108959 108960 . 140
chrVIII 109297 109298 . 120
chrVIII 109574 109575 . 220
chrVIII 109654 109655 . 220
chrVIII 109945 109946 . 120
chrVIII 109958 109959 . 380
chrVIII 109965 109966 . 200
chrVIII 109985 109986 . 180
chrVIII 109993 109994 . 140
chrVIII 110118 110119 . 160
chrVIII 110182 110183 . 240
chrVIII 110287 110288 . 160
chrVIII 110327 110328 . 180
chrVIII 110337 110338 . 180
chrVIII 110350 110351 . 420
chrVIII 110388 110389 . 200
chrVIII 110401 110402 . 960
chrVIII 110413 110414 . 120
chrVIII 110505 110506 . 260
chrVIII 110509 110510 . 120
chrVIII 110533 110534 . 180
chrVIII 110566 110567 . 400
chrVIII 110681 110682 . 240
chrVIII 110745 110746 . 820
chrVIII 110805 110806 . 400
chrVIII 110806 110807 . 1660
chrVIII 110821 110822 . 200
chrVIII 110872 110873 . 1340
chrVIII 110977 110978 . 120
chrVIII 111051 111052 . 340
chrVIII 111061 111062 . 480
chrVIII 111073 111074 . 660
chrVIII 111179 111180 . 320
chrVIII 111193 111194 . 220
chrVIII 111212 111213 . 120
chrVIII 111221 111222 . 120
chrVIII 111335 111336 . 460
chrVIII 111347 111348 . 1320
chrVIII 111358 111359 . 820
chrVIII 111364 111365 . 140
chrVIII 111367 111368 . 200
chrVIII 111406 111407 . 2060
chrVIII 111417 111418 . 120
chrVIII 111417 111418 . 200
chrVIII 111428 111429 . 160
chrVIII 111462 111463 . 220
chrVIII 111465 111466 . 140
chrVIII 111475 111476 . 880
chrVIII 111489 111490 . 340
chrVIII 111495 111496 . 620
chrVIII 111573 111574 . 620
chrVIII 111577 111578 . 120
chrVIII 111607 111608 . 340
chrVIII 111632 111633 . 240
chrVIII 111661 111662 . 520
chrVIII 111766 111767 . 280
chrVIII 111934 111935 . 120
chrVIII 112054 112055 . 120
chrVIII 112569 112570 . 580
chrVIII 112720 112721 . 120
chrVIII 112724 112725 . 200
chrVIII 112909 112910 . 1000
chrVIII 112939 112940 . 580
chrVIII 113082 113083 . 340
chrVIII 113101 113102 . 720
chrVIII 113105 113106 . 2920
chrVIII 113178 113179 . 120
chrVIII 113206 113207 . 240
chrVIII 113211 113212 . 300
chrVIII 113218 113219 . 360
chrVIII 113233 113234 . 200
chrVIII 113242 113243 . 1060
chrVIII 113265 113266 . 360
chrVIII 113266 113267 . 2020
chrVIII 113275 113276 . 260
chrVIII 113289 113290 . 4660
chrVIII 113295 113296 . 120
chrVIII 113299 113300 . 800
chrVIII 113304 113305 . 160
chrVIII 113321 113322 . 920
chrVIII 113337 113338 . 260
chrVIII 113340 113341 . 860
chrVIII 113342 113343 . 300
chrVIII 113347 113348 . 140
chrVIII 113357 113358 . 120
chrVIII 113372 113373 . 360
chrVIII 113372 113373 . 280
chrVIII 113374 113375 . 120
chrVIII 113378 113379 . 360
chrVIII 113378 113379 . 220
chrVIII 113383 113384 . 980
chrVIII 113383 113384 . 940
chrVIII 113386 113387 . 400
chrVIII 113386 113387 . 700
chrVIII 113389 113390 . 620
chrVIII 113393 113394 . 260
chrVIII 113405 113406 . 120
chrVIII 113523 113524 . 420
chrVIII 113536 113537 . 340
chrVIII 113541 113542 . 1280
chrVIII 113542 113543 . 240
chrVIII 113542 113543 . 140
chrVIII 113549 113550 . 180
chrVIII 113555 113556 . 260
chrVIII 113560 113561 . 140
chrVIII 113589 113590 . 600
chrVIII 113687 113688 . 640
chrVIII 113692 113693 . 240
chrVIII 113695 113696 . 260
chrVIII 113717 113718 . 680
chrVIII 113746 113747 . 300
chrVIII 113754 113755 . 1200
chrVIII 113881 113882 . 1460
chrVIII 114147 114148 . 400
chrVIII 114267 114268 . 2440
chrVIII 114390 114391 . 160
chrVIII 114450 114451 . 400
chrVIII 114477 114478 . 880
chrVIII 114599 114600 . 160
chrVIII 114627 114628 . 180
chrVIII 114773 114774 . 280
chrVIII 114791 114792 . 820
chrVIII 114812 114813 . 420
chrVIII 114913 114914 . 1100
chrVIII 114937 114938 . 2500
chrVIII 114939 114940 . 240
chrVIII 114945 114946 . 360
chrVIII 114953 114954 . 560
chrVIII 114955 114956 . 140
chrVIII 114972 114973 . 360
chrVIII 114978 114979 . 620
chrVIII 115010 115011 . 180
chrVIII 115014 115015 . 1020
chrVIII 115063 115064 . 380
chrVIII 115071 115072 . 140
chrVIII 115083 115084 . 800
chrVIII 115109 115110 . 620
chrVIII 115122 115123 . 140
chrVIII 115123 115124 . 220
chrVIII 115123 115124 . 660
chrVIII 115124 115125 . 520
chrVIII 115124 115125 . 120
chrVIII 115125 115126 . 2900
chrVIII 115125 115126 . 120
chrVIII 115129 115130 . 340
chrVIII 115149 115150 . 1760
chrVIII 115168 115169 . 1080
chrVIII 115176 115177 . 180
chrVIII 115176 115177 . 920
chrVIII 115195 115196 . 120
chrVIII 115196 115197 . 400
chrVIII 115196 115197 . 960
chrVIII 115199 115200 . 180
chrVIII 115207 115208 . 440
chrVIII 115210 115211 . 140
chrVIII 115213 115214 . 1540
chrVIII 115216 115217 . 200
chrVIII 115221 115222 . 3600
chrVIII 115232 115233 . 220
chrVIII 115240 115241 . 2980
chrVIII 115247 115248 . 620
chrVIII 115261 115262 . 120
chrVIII 115263 115264 . 140
chrVIII 115263 115264 . 120
chrVIII 115272 115273 . 380
chrVIII 115275 115276 . 860
chrVIII 115285 115286 . 240
chrVIII 115288 115289 . 400
chrVIII 115293 115294 . 280
chrVIII 115296 115297 . 1960
chrVIII 115296 115297 . 420
chrVIII 115298 115299 . 620
chrVIII 115301 115302 . 460
chrVIII 115303 115304 . 340
chrVIII 115318 115319 . 800
chrVIII 115322 115323 . 340
chrVIII 115322 115323 . 500
chrVIII 115338 115339 . 1200
chrVIII 115343 115344 . 1500
chrVIII 115354 115355 . 1180
chrVIII 115368 115369 . 420
chrVIII 115370 115371 . 4260
chrVIII 115374 115375 . 1580
chrVIII 115377 115378 . 620
chrVIII 115380 115381 . 280
chrVIII 115381 115382 . 580
chrVIII 115382 115383 . 800
chrVIII 115387 115388 . 160
chrVIII 115404 115405 . 2080
chrVIII 115410 115411 . 300
chrVIII 115412 115413 . 240
chrVIII 115412 115413 . 120
chrVIII 115418 115419 . 260
chrVIII 115423 115424 . 120
chrVIII 115428 115429 . 140
chrVIII 115433 115434 . 680
chrVIII 115470 115471 . 300
chrVIII 115478 115479 . 460
chrVIII 115579 115580 . 140
chrVIII 115609 115610 . 680
chrVIII 115618 115619 . 140
chrVIII 115629 115630 . 140
chrVIII 115637 115638 . 460
chrVIII 115649 115650 . 140
chrVIII 115977 115978 . 220
chrVIII 115979 115980 . 200
chrVIII 115980 115981 . 760
chrVIII 115981 115982 . 120
chrVIII 115985 115986 . 500
chrVIII 115991 115992 . 580
chrVIII 115995 115996 . 600
chrVIII 115996 115997 . 440
chrVIII 116003 116004 . 940
chrVIII 116004 116005 . 260
chrVIII 116006 116007 . 5180
chrVIII 116012 116013 . 2280
chrVIII 116020 116021 . 1220
chrVIII 116025 116026 . 1540
chrVIII 116050 116051 . 660
chrVIII 116054 116055 . 160
chrVIII 116057 116058 . 220
chrVIII 116066 116067 . 1040
chrVIII 116098 116099 . 380
chrVIII 116132 116133 . 480
chrVIII 116155 116156 . 420
chrVIII 116181 116182 . 120
chrVIII 116186 116187 . 1260
chrVIII 116246 116247 . 200
chrVIII 116252 116253 . 240
chrVIII 116256 116257 . 360
chrVIII 116263 116264 . 3320
chrVIII 116391 116392 . 120
chrVIII 116400 116401 . 300
chrVIII 116437 116438 . 160
chrVIII 116570 116571 . 200
chrVIII 116579 116580 . 120
chrVIII 116590 116591 . 120
chrVIII 116620 116621 . 120
chrVIII 116763 116764 . 120
chrVIII 116781 116782 . 120
chrVIII 116831 116832 . 220
chrVIII 116870 116871 . 240
chrVIII 116926 116927 . 180
chrVIII 117018 117019 . 120
chrVIII 117035 117036 . 180
chrVIII 117038 117039 . 240
chrVIII 117074 117075 . 140
chrVIII 117084 117085 . 260
chrVIII 117119 117120 . 280
chrVIII 117196 117197 . 140
chrVIII 117271 117272 . 220
chrVIII 117276 117277 . 740
chrVIII 117279 117280 . 120
chrVIII 117424 117425 . 240
chrVIII 117457 117458 . 200
chrVIII 117524 117525 . 280
chrVIII 117560 117561 . 120
chrVIII 117571 117572 . 180
chrVIII 117574 117575 . 300
chrVIII 117576 117577 . 700
chrVIII 117582 117583 . 1480
chrVIII 117590 117591 . 120
chrVIII 117591 117592 . 160
chrVIII 117591 117592 . 3020
chrVIII 117594 117595 . 120
chrVIII 117602 117603 . 400
chrVIII 117641 117642 . 200
chrVIII 117668 117669 . 1800
chrVIII 117684 117685 . 1080
chrVIII 117696 117697 . 700
chrVIII 117697 117698 . 660
chrVIII 117697 117698 . 120
chrVIII 117698 117699 . 120
chrVIII 117704 117705 . 260
chrVIII 117713 117714 . 1900
chrVIII 117721 117722 . 380
chrVIII 117731 117732 . 820
chrVIII 117737 117738 . 280
chrVIII 117744 117745 . 260
chrVIII 117745 117746 . 1780
chrVIII 117745 117746 . 120
chrVIII 117746 117747 . 920
chrVIII 117748 117749 . 140
chrVIII 117760 117761 . 2060
chrVIII 117767 117768 . 780
chrVIII 117772 117773 . 120
chrVIII 117816 117817 . 120
chrVIII 117890 117891 . 3400
chrVIII 117901 117902 . 220
chrVIII 118252 118253 . 460
chrVIII 118282 118283 . 120
chrVIII 118301 118302 . 120
chrVIII 118708 118709 . 160
chrVIII 118726 118727 . 660
chrVIII 119033 119034 . 220
chrVIII 119168 119169 . 260
chrVIII 119246 119247 . 340
chrVIII 119253 119254 . 520
chrVIII 119420 119421 . 640
chrVIII 119461 119462 . 340
chrVIII 119476 119477 . 200
chrVIII 119509 119510 . 380
chrVIII 119519 119520 . 120
chrVIII 119558 119559 . 120
chrVIII 119567 119568 . 160
chrVIII 119616 119617 . 120
chrVIII 119627 119628 . 140
chrVIII 119632 119633 . 540
chrVIII 119656 119657 . 380
chrVIII 119687 119688 . 1000
chrVIII 119694 119695 . 700
chrVIII 119805 119806 . 300
chrVIII 119833 119834 . 220
chrVIII 119863 119864 . 140
chrVIII 119877 119878 . 280
chrVIII 119910 119911 . 140
chrVIII 119919 119920 . 300
chrVIII 120011 120012 . 920
chrVIII 120015 120016 . 580
chrVIII 120024 120025 . 360
chrVIII 120041 120042 . 120
chrVIII 120127 120128 . 520
chrVIII 120244 120245 . 140
chrVIII 121798 121799 . 440
chrVIII 121801 121802 . 340
chrVIII 121837 121838 . 140
chrVIII 121901 121902 . 320
chrVIII 121907 121908 . 160
chrVIII 121912 121913 . 360
chrVIII 121915 121916 . 140
chrVIII 121920 121921 . 540
chrVIII 121933 121934 . 540
chrVIII 121944 121945 . 220
chrVIII 121959 121960 . 120
chrVIII 121965 121966 . 120
chrVIII 121982 121983 . 120
chrVIII 121994 121995 . 1920
chrVIII 122000 122001 . 120
chrVIII 122004 122005 . 120
chrVIII 122024 122025 . 460
chrVIII 122039 122040 . 240
chrVIII 122047 122048 . 140
chrVIII 122050 122051 . 300
chrVIII 122055 122056 . 160
chrVIII 122084 122085 . 1060
chrVIII 122093 122094 . 460
chrVIII 122097 122098 . 300
chrVIII 122100 122101 . 1440
chrVIII 122111 122112 . 220
chrVIII 122112 122113 . 200
chrVIII 122112 122113 . 160
chrVIII 122132 122133 . 500
chrVIII 122135 122136 . 760
chrVIII 122135 122136 . 120
chrVIII 122136 122137 . 120
chrVIII 122140 122141 . 440
chrVIII 122144 122145 . 240
chrVIII 122149 122150 . 280
chrVIII 122152 122153 . 200
chrVIII 122207 122208 . 120
chrVIII 122215 122216 . 120
chrVIII 122226 122227 . 160
chrVIII 122256 122257 . 200
chrVIII 122264 122265 . 240
chrVIII 122269 122270 . 240
chrVIII 122273 122274 . 160
chrVIII 122289 122290 . 240
chrVIII 122340 122341 . 340
chrVIII 122360 122361 . 540
chrVIII 122363 122364 . 840
chrVIII 122370 122371 . 120
chrVIII 122402 122403 . 120
chrVIII 122412 122413 . 300
chrVIII 122419 122420 . 420
chrVIII 122423 122424 . 2060
chrVIII 122433 122434 . 500
chrVIII 122436 122437 . 280
chrVIII 122447 122448 . 260
chrVIII 122452 122453 . 220
chrVIII 122455 122456 . 2000
chrVIII 122458 122459 . 240
chrVIII 122462 122463 . 140
chrVIII 122465 122466 . 220
chrVIII 122473 122474 . 200
chrVIII 122488 122489 . 120
chrVIII 122494 122495 . 600
chrVIII 122528 122529 . 500
chrVIII 122545 122546 . 220
chrVIII 122546 122547 . 380
chrVIII 122548 122549 . 200
chrVIII 122549 122550 . 240
chrVIII 122553 122554 . 1860
chrVIII 122557 122558 . 160
chrVIII 122565 122566 . 840
chrVIII 122576 122577 . 460
chrVIII 122581 122582 . 1020
chrVIII 122587 122588 . 200
chrVIII 122598 122599 . 480
chrVIII 122599 122600 . 140
chrVIII 122600 122601 . 200
chrVIII 122604 122605 . 540
chrVIII 122610 122611 . 880
chrVIII 122615 122616 . 120
chrVIII 122616 122617 . 360
chrVIII 122616 122617 . 1220
chrVIII 122620 122621 . 180
chrVIII 122625 122626 . 3620
chrVIII 122635 122636 . 280
chrVIII 122638 122639 . 160
chrVIII 122641 122642 . 1080
chrVIII 122649 122650 . 1620
chrVIII 122659 122660 . 380
chrVIII 122670 122671 . 300
chrVIII 122681 122682 . 300
chrVIII 122700 122701 . 580
chrVIII 122707 122708 . 460
chrVIII 122710 122711 . 3140
chrVIII 122718 122719 . 200
chrVIII 122726 122727 . 120
chrVIII 122737 122738 . 560
chrVIII 122762 122763 . 1120
chrVIII 122783 122784 . 120
chrVIII 122790 122791 . 240
chrVIII 122799 122800 . 1180
chrVIII 122815 122816 . 120
chrVIII 122833 122834 . 160
chrVIII 123125 123126 . 200
chrVIII 123168 123169 . 220
chrVIII 123171 123172 . 120
chrVIII 123187 123188 . 140
chrVIII 123208 123209 . 920
chrVIII 123236 123237 . 940
chrVIII 123354 123355 . 700
chrVIII 123393 123394 . 940
chrVIII 123528 123529 . 220
chrVIII 123534 123535 . 220
chrVIII 123536 123537 . 140
chrVIII 123544 123545 . 200
chrVIII 123556 123557 . 480
chrVIII 123680 123681 . 140
chrVIII 123710 123711 . 120
chrVIII 123719 123720 . 220
chrVIII 123729 123730 . 260
chrVIII 123732 123733 . 1600
chrVIII 123791 123792 . 280
chrVIII 123799 123800 . 120
chrVIII 123800 123801 . 760
chrVIII 123802 123803 . 180
chrVIII 123803 123804 . 260
chrVIII 123804 123805 . 120
chrVIII 123805 123806 . 2380
chrVIII 123805 123806 . 120
chrVIII 123809 123810 . 320
chrVIII 123816 123817 . 120
chrVIII 123821 123822 . 140
chrVIII 123828 123829 . 500
chrVIII 123836 123837 . 140
chrVIII 123846 123847 . 1180
chrVIII 123853 123854 . 1140
chrVIII 123861 123862 . 120
chrVIII 123868 123869 . 120
chrVIII 123875 123876 . 1220
chrVIII 123879 123880 . 400
chrVIII 123935 123936 . 260
chrVIII 124050 124051 . 4320
chrVIII 124072 124073 . 940
chrVIII 124175 124176 . 1360
chrVIII 124234 124235 . 300
chrVIII 124370 124371 . 700
chrVIII 124474 124475 . 180
chrVIII 124563 124564 . 380
chrVIII 124654 124655 . 120
chrVIII 124683 124684 . 200
chrVIII 124845 124846 . 760
chrVIII 124914 124915 . 140
chrVIII 124947 124948 . 380
chrVIII 124951 124952 . 120
chrVIII 125002 125003 . 120
chrVIII 125091 125092 . 120
chrVIII 125176 125177 . 540
chrVIII 125228 125229 . 320
chrVIII 125451 125452 . 120
chrVIII 125460 125461 . 580
chrVIII 125621 125622 . 260
chrVIII 125916 125917 . 120
chrVIII 125979 125980 . 120
chrVIII 125982 125983 . 380
chrVIII 125998 125999 . 220
chrVIII 126002 126003 . 120
chrVIII 126006 126007 . 320
chrVIII 126011 126012 . 620
chrVIII 126020 126021 . 640
chrVIII 126020 126021 . 200
chrVIII 126022 126023 . 560
chrVIII 126023 126024 . 2040
chrVIII 126030 126031 . 1580
chrVIII 126034 126035 . 120
chrVIII 126038 126039 . 260
chrVIII 126043 126044 . 120
chrVIII 126045 126046 . 2380
chrVIII 126048 126049 . 120
chrVIII 126052 126053 . 320
chrVIII 126057 126058 . 240
chrVIII 126060 126061 . 180
chrVIII 126070 126071 . 740
chrVIII 126075 126076 . 500
chrVIII 126082 126083 . 220
chrVIII 126100 126101 . 120
chrVIII 126174 126175 . 200
chrVIII 126178 126179 . 200
chrVIII 127609 127610 . 140
chrVIII 127647 127648 . 160
chrVIII 127660 127661 . 140
chrVIII 127673 127674 . 120
chrVIII 127675 127676 . 240
chrVIII 127685 127686 . 160
chrVIII 127698 127699 . 440
chrVIII 127739 127740 . 120
chrVIII 127888 127889 . 860
chrVIII 128050 128051 . 640
chrVIII 128056 128057 . 180
chrVIII 128170 128171 . 780
chrVIII 128516 128517 . 120
chrVIII 128520 128521 . 260
chrVIII 128527 128528 . 120
chrVIII 128599 128600 . 180
chrVIII 128727 128728 . 120
chrVIII 128782 128783 . 200
chrVIII 128989 128990 . 280
chrVIII 129010 129011 . 1880
chrVIII 129015 129016 . 880
chrVIII 129020 129021 . 120
chrVIII 129141 129142 . 120
chrVIII 129158 129159 . 160
chrVIII 129312 129313 . 820
chrVIII 129319 129320 . 180
chrVIII 129319 129320 . 120
chrVIII 129325 129326 . 2000
chrVIII 129342 129343 . 120
chrVIII 129352 129353 . 160
chrVIII 129354 129355 . 120
chrVIII 129357 129358 . 2500
chrVIII 129368 129369 . 640
chrVIII 129370 129371 . 2780
chrVIII 129383 129384 . 800
chrVIII 129396 129397 . 200
chrVIII 129415 129416 . 420
chrVIII 130899 130900 . 140
chrVIII 130993 130994 . 280
chrVIII 131180 131181 . 180
chrVIII 131183 131184 . 280
chrVIII 131327 131328 . 420
chrVIII 131342 131343 . 220
chrVIII 131509 131510 . 180
chrVIII 131510 131511 . 860
chrVIII 131515 131516 . 220
chrVIII 131518 131519 . 220
chrVIII 131525 131526 . 120
chrVIII 131531 131532 . 460
chrVIII 131565 131566 . 120
chrVIII 131574 131575 . 460
chrVIII 131576 131577 . 300
chrVIII 131577 131578 . 880
chrVIII 131587 131588 . 580
chrVIII 131592 131593 . 2620
chrVIII 131594 131595 . 480
chrVIII 131595 131596 . 180
chrVIII 131595 131596 . 160
chrVIII 131614 131615 . 480
chrVIII 131791 131792 . 120
chrVIII 131938 131939 . 420
chrVIII 132131 132132 . 120
chrVIII 132306 132307 . 1100
chrVIII 132324 132325 . 500
chrVIII 132619 132620 . 300
chrVIII 132621 132622 . 120
chrVIII 132684 132685 . 200
chrVIII 132687 132688 . 280
chrVIII 132773 132774 . 140
chrVIII 132894 132895 . 120
chrVIII 133154 133155 . 140
chrVIII 133242 133243 . 120
chrVIII 133248 133249 . 120
chrVIII 133259 133260 . 260
chrVIII 133370 133371 . 120
chrVIII 133382 133383 . 140
chrVIII 133422 133423 . 120
chrVIII 133499 133500 . 260
chrVIII 133736 133737 . 120
chrVIII 133837 133838 . 540
chrVIII 133999 134000 . 1660
chrVIII 134018 134019 . 980
chrVIII 134043 134044 . 1120
chrVIII 134074 134075 . 180
chrVIII 134077 134078 . 180
chrVIII 134097 134098 . 1120
chrVIII 134097 134098 . 120
chrVIII 134098 134099 . 120
chrVIII 134113 134114 . 120
chrVIII 134114 134115 . 120
chrVIII 134118 134119 . 340
chrVIII 134120 134121 . 320
chrVIII 134130 134131 . 3040
chrVIII 134134 134135 . 120
chrVIII 134153 134154 . 200
chrVIII 134224 134225 . 380
chrVIII 134309 134310 . 220
chrVIII 134407 134408 . 180
chrVIII 134415 134416 . 880
chrVIII 134419 134420 . 380
chrVIII 134423 134424 . 820
chrVIII 134431 134432 . 880
chrVIII 134435 134436 . 1180
chrVIII 134448 134449 . 120
chrVIII 134468 134469 . 280
chrVIII 134480 134481 . 180
chrVIII 134485 134486 . 2900
chrVIII 134489 134490 . 120
chrVIII 134492 134493 . 120
chrVIII 134500 134501 . 860
chrVIII 134502 134503 . 120
chrVIII 134658 134659 . 300
chrVIII 134848 134849 . 980
chrVIII 134852 134853 . 260
chrVIII 135162 135163 . 740
chrVIII 135177 135178 . 740
chrVIII 135200 135201 . 120
chrVIII 135392 135393 . 1540
chrVIII 136016 136017 . 300
chrVIII 136026 136027 . 1440
chrVIII 136150 136151 . 360
chrVIII 136227 136228 . 480
chrVIII 136447 136448 . 120
chrVIII 136632 136633 . 300
chrVIII 136771 136772 . 120
chrVIII 137166 137167 . 180
chrVIII 137264 137265 . 820
chrVIII 137417 137418 . 200
chrVIII 137435 137436 . 900
chrVIII 137547 137548 . 360
chrVIII 137589 137590 . 120
chrVIII 138081 138082 . 200
chrVIII 138089 138090 . 900
chrVIII 138372 138373 . 140
chrVIII 138388 138389 . 580
chrVIII 138400 138401 . 140
chrVIII 138525 138526 . 1680
chrVIII 138543 138544 . 260
chrVIII 138545 138546 . 920
chrVIII 138547 138548 . 200
chrVIII 138548 138549 . 200
chrVIII 138554 138555 . 160
chrVIII 138557 138558 . 6520
chrVIII 138587 138588 . 920
chrVIII 138589 138590 . 1160
chrVIII 138589 138590 . 120
chrVIII 138607 138608 . 120
chrVIII 138625 138626 . 360
chrVIII 138631 138632 . 2120
chrVIII 138640 138641 . 120
chrVIII 138641 138642 . 440
chrVIII 138652 138653 . 120
chrVIII 138664 138665 . 780
chrVIII 138731 138732 . 880
chrVIII 138820 138821 . 960
chrVIII 138956 138957 . 120
chrVIII 138965 138966 . 140
chrVIII 138976 138977 . 180
chrVIII 139100 139101 . 680
chrVIII 139445 139446 . 300
chrVIII 139527 139528 . 120
chrVIII 139673 139674 . 2500
chrVIII 139789 139790 . 120
chrVIII 139792 139793 . 120
chrVIII 139862 139863 . 280
chrVIII 139876 139877 . 220
chrVIII 140000 140001 . 120
chrVIII 140448 140449 . 140
chrVIII 140771 140772 . 160
chrVIII 140899 140900 . 140
chrVIII 141466 141467 . 240
chrVIII 141510 141511 . 800
chrVIII 141511 141512 . 180
chrVIII 141511 141512 . 220
chrVIII 141545 141546 . 660
chrVIII 141567 141568 . 1220
chrVIII 141568 141569 . 1500
chrVIII 141575 141576 . 320
chrVIII 141588 141589 . 4660
chrVIII 141608 141609 . 380
chrVIII 141619 141620 . 1400
chrVIII 141621 141622 . 640
chrVIII 141649 141650 . 2400
chrVIII 141666 141667 . 200
chrVIII 141683 141684 . 1620
chrVIII 141765 141766 . 340
chrVIII 141765 141766 . 1860
chrVIII 141788 141789 . 660
chrVIII 141795 141796 . 120
chrVIII 141800 141801 . 220
chrVIII 143672 143673 . 360
chrVIII 143681 143682 . 840
chrVIII 143683 143684 . 160
chrVIII 143698 143699 . 460
chrVIII 143753 143754 . 140
chrVIII 143768 143769 . 2140
chrVIII 143778 143779 . 300
chrVIII 143804 143805 . 840
chrVIII 143809 143810 . 160
chrVIII 143817 143818 . 220
chrVIII 143821 143822 . 180
chrVIII 143827 143828 . 120
chrVIII 143828 143829 . 380
chrVIII 143828 143829 . 1280
chrVIII 143836 143837 . 140
chrVIII 143850 143851 . 120
chrVIII 143877 143878 . 120
chrVIII 143886 143887 . 120
chrVIII 144320 144321 . 400
chrVIII 146173 146174 . 240
chrVIII 146178 146179 . 120
chrVIII 146190 146191 . 120
chrVIII 146198 146199 . 2740
chrVIII 146200 146201 . 200
chrVIII 146203 146204 . 3040
chrVIII 146206 146207 . 140
chrVIII 146212 146213 . 5300
chrVIII 146223 146224 . 740
chrVIII 146224 146225 . 1420
chrVIII 146333 146334 . 140
chrVIII 146389 146390 . 760
chrVIII 146395 146396 . 760
chrVIII 146615 146616 . 260
chrVIII 146781 146782 . 200
chrVIII 146935 146936 . 320
chrVIII 146992 146993 . 600
chrVIII 147116 147117 . 140
chrVIII 147237 147238 . 840
chrVIII 147245 147246 . 620
chrVIII 147263 147264 . 120
chrVIII 147309 147310 . 640
chrVIII 147376 147377 . 120
chrVIII 147458 147459 . 120
chrVIII 147540 147541 . 140
chrVIII 147629 147630 . 980
chrVIII 148202 148203 . 380
chrVIII 148421 148422 . 260
chrVIII 148566 148567 . 220
chrVIII 149086 149087 . 120
chrVIII 149146 149147 . 1880
chrVIII 149149 149150 . 120
chrVIII 149150 149151 . 300
chrVIII 149150 149151 . 460
chrVIII 149156 149157 . 140
chrVIII 149162 149163 . 1440
chrVIII 149166 149167 . 300
chrVIII 149166 149167 . 120
chrVIII 149167 149168 . 120
chrVIII 149167 149168 . 700
chrVIII 149363 149364 . 2400
chrVIII 149372 149373 . 180
chrVIII 149538 149539 . 500
chrVIII 149861 149862 . 260
chrVIII 149985 149986 . 140
chrVIII 150314 150315 . 1620
chrVIII 150343 150344 . 140
chrVIII 150369 150370 . 620
chrVIII 150443 150444 . 340
chrVIII 150450 150451 . 500
chrVIII 150554 150555 . 840
chrVIII 150596 150597 . 160
chrVIII 150597 150598 . 120
chrVIII 150597 150598 . 2880
chrVIII 150660 150661 . 300
chrVIII 150795 150796 . 260
chrVIII 150806 150807 . 600
chrVIII 150901 150902 . 420
chrVIII 150928 150929 . 500
chrVIII 150939 150940 . 880
chrVIII 150956 150957 . 780
chrVIII 150962 150963 . 3360
chrVIII 150978 150979 . 420
chrVIII 150998 150999 . 180
chrVIII 151002 151003 . 300
chrVIII 151151 151152 . 700
chrVIII 151237 151238 . 120
chrVIII 151261 151262 . 120
chrVIII 151312 151313 . 820
chrVIII 151338 151339 . 160
chrVIII 151342 151343 . 280
chrVIII 151351 151352 . 240
chrVIII 151354 151355 . 160
chrVIII 151456 151457 . 120
chrVIII 151468 151469 . 1200
chrVIII 151484 151485 . 520
chrVIII 151537 151538 . 400
chrVIII 151551 151552 . 140
chrVIII 151869 151870 . 160
chrVIII 152782 152783 . 160
chrVIII 153108 153109 . 660
chrVIII 156668 156669 . 120
chrVIII 157347 157348 . 480
chrVIII 157418 157419 . 180
chrVIII 157632 157633 . 400
chrVIII 159213 159214 . 720
chrVIII 159262 159263 . 120
chrVIII 159266 159267 . 420
chrVIII 159272 159273 . 120
chrVIII 159289 159290 . 280
chrVIII 159304 159305 . 140
chrVIII 159307 159308 . 140
chrVIII 159310 159311 . 220
chrVIII 159318 159319 . 160
chrVIII 159350 159351 . 140
chrVIII 159372 159373 . 280
chrVIII 159387 159388 . 120
chrVIII 159405 159406 . 760
chrVIII 160585 160586 . 440
chrVIII 160649 160650 . 120
chrVIII 160657 160658 . 200
chrVIII 160662 160663 . 2200
chrVIII 160669 160670 . 600
chrVIII 160675 160676 . 280
chrVIII 160685 160686 . 140
chrVIII 161230 161231 . 120
chrVIII 161493 161494 . 200
chrVIII 161500 161501 . 120
chrVIII 161908 161909 . 300
chrVIII 163401 163402 . 300
chrVIII 164084 164085 . 120
chrVIII 164335 164336 . 120
chrVIII 164824 164825 . 180
chrVIII 164828 164829 . 280
chrVIII 164851 164852 . 280
chrVIII 164854 164855 . 320
chrVIII 164859 164860 . 160
chrVIII 164911 164912 . 300
chrVIII 165081 165082 . 1100
chrVIII 165280 165281 . 220
chrVIII 165837 165838 . 360
chrVIII 166993 166994 . 120
chrVIII 167153 167154 . 860
chrVIII 167320 167321 . 260
chrVIII 167516 167517 . 2700
chrVIII 167531 167532 . 120
chrVIII 167553 167554 . 460
chrVIII 167567 167568 . 120
chrVIII 167574 167575 . 900
chrVIII 167628 167629 . 120
chrVIII 167632 167633 . 140
chrVIII 167641 167642 . 140
chrVIII 167927 167928 . 480
chrVIII 167951 167952 . 380
chrVIII 167964 167965 . 720
chrVIII 168003 168004 . 120
chrVIII 168014 168015 . 200
chrVIII 168322 168323 . 220
chrVIII 168477 168478 . 360
chrVIII 168495 168496 . 120
chrVIII 168593 168594 . 340
chrVIII 168668 168669 . 400
chrVIII 168794 168795 . 140
chrVIII 168849 168850 . 120
chrVIII 168938 168939 . 120
chrVIII 168942 168943 . 740
chrVIII 169097 169098 . 400
chrVIII 169145 169146 . 180
chrVIII 169260 169261 . 160
chrVIII 170370 170371 . 140
chrVIII 170579 170580 . 160
chrVIII 170595 170596 . 180
chrVIII 170600 170601 . 180
chrVIII 170605 170606 . 200
chrVIII 170612 170613 . 1020
chrVIII 170651 170652 . 1100
chrVIII 170660 170661 . 140
chrVIII 170676 170677 . 440
chrVIII 170681 170682 . 280
chrVIII 170687 170688 . 180
chrVIII 170707 170708 . 200
chrVIII 171037 171038 . 780
chrVIII 171069 171070 . 340
chrVIII 171159 171160 . 280
chrVIII 171292 171293 . 120
chrVIII 171446 171447 . 140
chrVIII 171519 171520 . 220
chrVIII 171694 171695 . 140
chrVIII 171992 171993 . 180
chrVIII 172002 172003 . 220
chrVIII 172340 172341 . 260
chrVIII 172362 172363 . 360
chrVIII 172363 172364 . 560
chrVIII 172478 172479 . 380
chrVIII 172511 172512 . 200
chrVIII 172824 172825 . 640
chrVIII 172885 172886 . 120
chrVIII 172890 172891 . 440
chrVIII 173078 173079 . 800
chrVIII 173105 173106 . 200
chrVIII 173113 173114 . 260
chrVIII 173116 173117 . 560
chrVIII 173170 173171 . 300
chrVIII 173212 173213 . 820
chrVIII 173239 173240 . 140
chrVIII 173362 173363 . 320
chrVIII 173520 173521 . 160
chrVIII 173543 173544 . 860
chrVIII 173654 173655 . 120
chrVIII 173693 173694 . 180
chrVIII 174027 174028 . 120
chrVIII 174209 174210 . 400
chrVIII 174334 174335 . 1800
chrVIII 174375 174376 . 480
chrVIII 174455 174456 . 240
chrVIII 174493 174494 . 400
chrVIII 174532 174533 . 260
chrVIII 174791 174792 . 120
chrVIII 174809 174810 . 780
chrVIII 174867 174868 . 120
chrVIII 174868 174869 . 120
chrVIII 175041 175042 . 1440
chrVIII 175073 175074 . 120
chrVIII 175087 175088 . 1140
chrVIII 175097 175098 . 2080
chrVIII 175100 175101 . 240
chrVIII 175105 175106 . 2140
chrVIII 175114 175115 . 940
chrVIII 175122 175123 . 620
chrVIII 175127 175128 . 160
chrVIII 175136 175137 . 1140
chrVIII 175137 175138 . 120
chrVIII 175137 175138 . 160
chrVIII 175143 175144 . 280
chrVIII 175166 175167 . 360
chrVIII 175240 175241 . 120
chrVIII 175291 175292 . 560
chrVIII 175346 175347 . 120
chrVIII 175366 175367 . 120
chrVIII 175381 175382 . 120
chrVIII 175386 175387 . 120
chrVIII 175410 175411 . 440
chrVIII 175417 175418 . 140
chrVIII 175420 175421 . 640
chrVIII 175444 175445 . 260
chrVIII 175530 175531 . 140
chrVIII 175551 175552 . 160
chrVIII 175556 175557 . 200
chrVIII 175564 175565 . 620
chrVIII 175704 175705 . 260
chrVIII 175730 175731 . 2080
chrVIII 175735 175736 . 140
chrVIII 175769 175770 . 360
chrVIII 175771 175772 . 680
chrVIII 175784 175785 . 840
chrVIII 175790 175791 . 920
chrVIII 175795 175796 . 1720
chrVIII 175803 175804 . 380
chrVIII 175818 175819 . 260
chrVIII 175832 175833 . 880
chrVIII 175836 175837 . 160
chrVIII 175853 175854 . 1120
chrVIII 175879 175880 . 820
chrVIII 175945 175946 . 160
chrVIII 175990 175991 . 160
chrVIII 176240 176241 . 140
chrVIII 176352 176353 . 980
chrVIII 176433 176434 . 400
chrVIII 176472 176473 . 400
chrVIII 176669 176670 . 480
chrVIII 176881 176882 . 160
chrVIII 177087 177088 . 160
chrVIII 177098 177099 . 380
chrVIII 177188 177189 . 220
chrVIII 177376 177377 . 800
chrVIII 177477 177478 . 220
chrVIII 177542 177543 . 120
chrVIII 177577 177578 . 400
chrVIII 177600 177601 . 660
chrVIII 177759 177760 . 300
chrVIII 177806 177807 . 140
chrVIII 177833 177834 . 120
chrVIII 178053 178054 . 120
chrVIII 178081 178082 . 120
chrVIII 178093 178094 . 3680
chrVIII 178132 178133 . 580
chrVIII 178163 178164 . 320
chrVIII 178171 178172 . 620
chrVIII 178173 178174 . 280
chrVIII 178465 178466 . 1840
chrVIII 179417 179418 . 240
chrVIII 179877 179878 . 160
chrVIII 179944 179945 . 3220
chrVIII 180135 180136 . 960
chrVIII 180138 180139 . 160
chrVIII 180142 180143 . 120
chrVIII 180143 180144 . 260
chrVIII 180143 180144 . 2400
chrVIII 180220 180221 . 140
chrVIII 181069 181070 . 140
chrVIII 181441 181442 . 200
chrVIII 181602 181603 . 340
chrVIII 181751 181752 . 420
chrVIII 181766 181767 . 620
chrVIII 181767 181768 . 1200
chrVIII 181770 181771 . 540
chrVIII 181773 181774 . 1360
chrVIII 181778 181779 . 120
chrVIII 181850 181851 . 120
chrVIII 181858 181859 . 1180
chrVIII 181861 181862 . 120
chrVIII 181867 181868 . 4880
chrVIII 181880 181881 . 480
chrVIII 181891 181892 . 640
chrVIII 181899 181900 . 180
chrVIII 181924 181925 . 120
chrVIII 181944 181945 . 300
chrVIII 182017 182018 . 160
chrVIII 182038 182039 . 360
chrVIII 182173 182174 . 120
chrVIII 182208 182209 . 180
chrVIII 182395 182396 . 1020
chrVIII 182531 182532 . 160
chrVIII 182667 182668 . 520
chrVIII 182712 182713 . 740
chrVIII 182740 182741 . 120
chrVIII 182969 182970 . 440
chrVIII 183019 183020 . 1000
chrVIII 183106 183107 . 120
chrVIII 183112 183113 . 320
chrVIII 183431 183432 . 660
chrVIII 183535 183536 . 140
chrVIII 183563 183564 . 380
chrVIII 183731 183732 . 200
chrVIII 183762 183763 . 180
chrVIII 183789 183790 . 300
chrVIII 183944 183945 . 260
chrVIII 183950 183951 . 160
chrVIII 183950 183951 . 420
chrVIII 183958 183959 . 640
chrVIII 183963 183964 . 140
chrVIII 183968 183969 . 420
chrVIII 183986 183987 . 140
chrVIII 183998 183999 . 120
chrVIII 184004 184005 . 1420
chrVIII 184013 184014 . 120
chrVIII 184235 184236 . 380
chrVIII 184300 184301 . 2920
chrVIII 184991 184992 . 160
chrVIII 185053 185054 . 200
chrVIII 185063 185064 . 2200
chrVIII 185404 185405 . 2180
chrVIII 185452 185453 . 440
chrVIII 185513 185514 . 180
chrVIII 185785 185786 . 580
chrVIII 185793 185794 . 1600
chrVIII 185820 185821 . 760
chrVIII 186497 186498 . 220
chrVIII 186544 186545 . 120
chrVIII 186804 186805 . 2060
chrVIII 186967 186968 . 440
chrVIII 187013 187014 . 120
chrVIII 187016 187017 . 140
chrVIII 187193 187194 . 220
chrVIII 187733 187734 . 160
chrVIII 187741 187742 . 140
chrVIII 187762 187763 . 640
chrVIII 187773 187774 . 240
chrVIII 187797 187798 . 120
chrVIII 187802 187803 . 140
chrVIII 187834 187835 . 920
chrVIII 187842 187843 . 720
chrVIII 187850 187851 . 240
chrVIII 187865 187866 . 1900
chrVIII 187870 187871 . 120
chrVIII 187873 187874 . 420
chrVIII 188100 188101 . 360
chrVIII 188139 188140 . 120
chrVIII 188332 188333 . 300
chrVIII 188492 188493 . 240
chrVIII 188660 188661 . 120
chrVIII 188876 188877 . 240
chrVIII 189027 189028 . 120
chrVIII 189061 189062 . 1140
chrVIII 189063 189064 . 120
chrVIII 189066 189067 . 160
chrVIII 189070 189071 . 1220
chrVIII 189091 189092 . 620
chrVIII 189426 189427 . 660
chrVIII 189937 189938 . 380
chrVIII 189945 189946 . 940
chrVIII 189952 189953 . 1200
chrVIII 189957 189958 . 140
chrVIII 189962 189963 . 120
chrVIII 189972 189973 . 1540
chrVIII 189976 189977 . 220
chrVIII 189988 189989 . 540
chrVIII 190034 190035 . 840
chrVIII 190104 190105 . 120
chrVIII 190123 190124 . 2880
chrVIII 190126 190127 . 120
chrVIII 190131 190132 . 280
chrVIII 190139 190140 . 160
chrVIII 190145 190146 . 740
chrVIII 190158 190159 . 1140
chrVIII 190164 190165 . 140
chrVIII 190205 190206 . 400
chrVIII 190227 190228 . 140
chrVIII 190267 190268 . 420
chrVIII 190311 190312 . 280
chrVIII 190333 190334 . 320
chrVIII 190338 190339 . 1340
chrVIII 190347 190348 . 120
chrVIII 190405 190406 . 160
chrVIII 190407 190408 . 180
chrVIII 190409 190410 . 2400
chrVIII 190415 190416 . 1560
chrVIII 190416 190417 . 120
chrVIII 190416 190417 . 200
chrVIII 190419 190420 . 360
chrVIII 190422 190423 . 260
chrVIII 190435 190436 . 800
chrVIII 190443 190444 . 120
chrVIII 190493 190494 . 140
chrVIII 190645 190646 . 140
chrVIII 191696 191697 . 120
chrVIII 192608 192609 . 980
chrVIII 192642 192643 . 700
chrVIII 192669 192670 . 180
chrVIII 192725 192726 . 160
chrVIII 192766 192767 . 280
chrVIII 192831 192832 . 620
chrVIII 192873 192874 . 1280
chrVIII 192888 192889 . 420
chrVIII 192979 192980 . 200
chrVIII 192985 192986 . 140
chrVIII 193001 193002 . 1140
chrVIII 193030 193031 . 180
chrVIII 193076 193077 . 440
chrVIII 193288 193289 . 680
chrVIII 193501 193502 . 120
chrVIII 193507 193508 . 13020
chrVIII 193716 193717 . 280
chrVIII 193727 193728 . 1320
chrVIII 193735 193736 . 180
chrVIII 193740 193741 . 160
chrVIII 193748 193749 . 120
chrVIII 193762 193763 . 140
chrVIII 193775 193776 . 340
chrVIII 193782 193783 . 2020
chrVIII 194093 194094 . 280
chrVIII 194138 194139 . 120
chrVIII 194192 194193 . 120
chrVIII 194193 194194 . 1040
chrVIII 194231 194232 . 1080
chrVIII 194264 194265 . 120
chrVIII 194310 194311 . 1340
chrVIII 194694 194695 . 300
chrVIII 194767 194768 . 160
chrVIII 195037 195038 . 120
chrVIII 195072 195073 . 160
chrVIII 195096 195097 . 320
chrVIII 195117 195118 . 140
chrVIII 195134 195135 . 1520
chrVIII 195305 195306 . 200
chrVIII 195363 195364 . 180
chrVIII 195373 195374 . 160
chrVIII 195378 195379 . 160
chrVIII 195383 195384 . 140
chrVIII 195398 195399 . 140
chrVIII 195421 195422 . 160
chrVIII 195868 195869 . 180
chrVIII 196224 196225 . 1320
chrVIII 196268 196269 . 520
chrVIII 197052 197053 . 1040
chrVIII 197078 197079 . 120
chrVIII 197093 197094 . 160
chrVIII 197286 197287 . 260
chrVIII 197403 197404 . 160
chrVIII 197438 197439 . 1260
chrVIII 197509 197510 . 340
chrVIII 197556 197557 . 600
chrVIII 197598 197599 . 160
chrVIII 197767 197768 . 1100
chrVIII 197781 197782 . 960
chrVIII 198446 198447 . 120
chrVIII 198454 198455 . 120
chrVIII 198464 198465 . 600
chrVIII 198494 198495 . 820
chrVIII 198498 198499 . 120
chrVIII 198510 198511 . 300
chrVIII 198523 198524 . 260
chrVIII 198526 198527 . 260
chrVIII 198535 198536 . 120
chrVIII 198565 198566 . 120
chrVIII 198716 198717 . 140
chrVIII 199241 199242 . 1260
chrVIII 200104 200105 . 680
chrVIII 200539 200540 . 120
chrVIII 200720 200721 . 380
chrVIII 200906 200907 . 1500
chrVIII 200943 200944 . 120
chrVIII 201242 201243 . 560
chrVIII 201276 201277 . 1160
chrVIII 201383 201384 . 1000
chrVIII 201413 201414 . 160
chrVIII 201421 201422 . 160
chrVIII 201436 201437 . 1020
chrVIII 201483 201484 . 140
chrVIII 201484 201485 . 400
chrVIII 201495 201496 . 140
chrVIII 201507 201508 . 5340
chrVIII 201513 201514 . 1340
chrVIII 201535 201536 . 840
chrVIII 201629 201630 . 240
chrVIII 201652 201653 . 180
chrVIII 201658 201659 . 660
chrVIII 201956 201957 . 140
chrVIII 202116 202117 . 980
chrVIII 202338 202339 . 340
chrVIII 202341 202342 . 2400
chrVIII 202531 202532 . 1200
chrVIII 202551 202552 . 500
chrVIII 202833 202834 . 260
chrVIII 202996 202997 . 500
chrVIII 203322 203323 . 240
chrVIII 203418 203419 . 200
chrVIII 203438 203439 . 300
chrVIII 203484 203485 . 440
chrVIII 203624 203625 . 1280
chrVIII 203632 203633 . 920
chrVIII 203708 203709 . 200
chrVIII 203716 203717 . 540
chrVIII 203907 203908 . 240
chrVIII 203970 203971 . 740
chrVIII 204131 204132 . 220
chrVIII 204179 204180 . 120
chrVIII 204277 204278 . 120
chrVIII 204295 204296 . 200
chrVIII 204330 204331 . 220
chrVIII 204341 204342 . 540
chrVIII 204364 204365 . 140
chrVIII 204418 204419 . 160
chrVIII 204606 204607 . 240
chrVIII 204649 204650 . 300
chrVIII 204774 204775 . 120
chrVIII 204784 204785 . 1120
chrVIII 204823 204824 . 380
chrVIII 204930 204931 . 1000
chrVIII 204943 204944 . 2480
chrVIII 205160 205161 . 160
chrVIII 205203 205204 . 540
chrVIII 205265 205266 . 1060
chrVIII 205831 205832 . 140
chrVIII 205982 205983 . 720
chrVIII 206030 206031 . 120
chrVIII 206095 206096 . 120
chrVIII 206141 206142 . 600
chrVIII 206185 206186 . 1160
chrVIII 206214 206215 . 1180
chrVIII 206233 206234 . 120
chrVIII 206239 206240 . 6300
chrVIII 206251 206252 . 140
chrVIII 206298 206299 . 340
chrVIII 206312 206313 . 120
chrVIII 206371 206372 . 440
chrVIII 206497 206498 . 420
chrVIII 206577 206578 . 140
chrVIII 206767 206768 . 320
chrVIII 206885 206886 . 140
chrVIII 206906 206907 . 560
chrVIII 206919 206920 . 120
chrVIII 207087 207088 . 120
chrVIII 207265 207266 . 120
chrVIII 207300 207301 . 200
chrVIII 207319 207320 . 120
chrVIII 207323 207324 . 140
chrVIII 207336 207337 . 360
chrVIII 207343 207344 . 120
chrVIII 207355 207356 . 280
chrVIII 207359 207360 . 200
chrVIII 207399 207400 . 120
chrVIII 207407 207408 . 320
chrVIII 207408 207409 . 120
chrVIII 207418 207419 . 120
chrVIII 207447 207448 . 160
chrVIII 207592 207593 . 500
chrVIII 207600 207601 . 300
chrVIII 207605 207606 . 340
chrVIII 207642 207643 . 120
chrVIII 207655 207656 . 160
chrVIII 207837 207838 . 3620
chrVIII 208415 208416 . 180
chrVIII 208501 208502 . 280
chrVIII 208745 208746 . 280
chrVIII 208777 208778 . 360
chrVIII 208847 208848 . 240
chrVIII 209002 209003 . 520
chrVIII 209022 209023 . 260
chrVIII 209029 209030 . 900
chrVIII 209349 209350 . 640
chrVIII 209354 209355 . 700
chrVIII 209366 209367 . 300
chrVIII 209389 209390 . 460
chrVIII 209394 209395 . 2080
chrVIII 209454 209455 . 440
chrVIII 209466 209467 . 320
chrVIII 209474 209475 . 1620
chrVIII 209477 209478 . 120
chrVIII 209487 209488 . 200
chrVIII 209496 209497 . 140
chrVIII 209500 209501 . 480
chrVIII 209516 209517 . 360
chrVIII 209538 209539 . 320
chrVIII 209707 209708 . 240
chrVIII 210451 210452 . 140
chrVIII 210478 210479 . 120
chrVIII 210492 210493 . 240
chrVIII 210618 210619 . 140
chrVIII 210634 210635 . 220
chrVIII 210651 210652 . 420
chrVIII 210666 210667 . 160
chrVIII 210724 210725 . 140
chrVIII 210770 210771 . 560
chrVIII 212341 212342 . 140
chrVIII 214285 214286 . 240
chrVIII 214292 214293 . 300
chrVIII 214304 214305 . 5260
chrVIII 214323 214324 . 480
chrVIII 214338 214339 . 2460
chrVIII 217288 217289 . 340
chrVIII 217314 217315 . 160
chrVIII 217637 217638 . 160
chrVIII 217721 217722 . 120
chrVIII 217727 217728 . 400
chrVIII 217867 217868 . 1140
chrVIII 218172 218173 . 120
chrVIII 218329 218330 . 720
chrVIII 218340 218341 . 120
chrVIII 218503 218504 . 280
chrVIII 218538 218539 . 640
chrVIII 218715 218716 . 120
chrVIII 218716 218717 . 160
chrVIII 218885 218886 . 120
chrVIII 218888 218889 . 140
chrVIII 218894 218895 . 1680
chrVIII 218903 218904 . 120
chrVIII 218950 218951 . 380
chrVIII 218959 218960 . 380
chrVIII 218963 218964 . 420
chrVIII 218972 218973 . 120
chrVIII 218983 218984 . 140
chrVIII 219273 219274 . 400
chrVIII 219914 219915 . 140
chrVIII 219950 219951 . 340
chrVIII 219958 219959 . 160
chrVIII 219960 219961 . 320
chrVIII 220014 220015 . 140
chrVIII 220047 220048 . 1180
chrVIII 220189 220190 . 620
chrVIII 220481 220482 . 140
chrVIII 220627 220628 . 920
chrVIII 220679 220680 . 120
chrVIII 220687 220688 . 2140
chrVIII 221048 221049 . 220
chrVIII 221210 221211 . 120
chrVIII 221222 221223 . 140
chrVIII 221421 221422 . 200
chrVIII 221861 221862 . 360
chrVIII 221870 221871 . 120
chrVIII 222223 222224 . 120
chrVIII 222532 222533 . 1400
chrVIII 222569 222570 . 260
chrVIII 222676 222677 . 240
chrVIII 222709 222710 . 160
chrVIII 222825 222826 . 640
chrVIII 222835 222836 . 340
chrVIII 223807 223808 . 260
chrVIII 223810 223811 . 3520
chrVIII 223813 223814 . 660
chrVIII 223819 223820 . 120
chrVIII 223830 223831 . 340
chrVIII 223855 223856 . 180
chrVIII 223859 223860 . 180
chrVIII 223889 223890 . 140
chrVIII 223897 223898 . 120
chrVIII 223908 223909 . 340
chrVIII 223919 223920 . 740
chrVIII 223965 223966 . 260
chrVIII 224220 224221 . 180
chrVIII 224897 224898 . 260
chrVIII 224903 224904 . 200
chrVIII 225066 225067 . 1720
chrVIII 225078 225079 . 320
chrVIII 225115 225116 . 220
chrVIII 225159 225160 . 140
chrVIII 225238 225239 . 1060
chrVIII 225276 225277 . 1300
chrVIII 225296 225297 . 440
chrVIII 225301 225302 . 640
chrVIII 225324 225325 . 180
chrVIII 225399 225400 . 140
chrVIII 225418 225419 . 340
chrVIII 225500 225501 . 360
chrVIII 227210 227211 . 600
chrVIII 227224 227225 . 200
chrVIII 227253 227254 . 200
chrVIII 227257 227258 . 180
chrVIII 227257 227258 . 160
chrVIII 227259 227260 . 160
chrVIII 227262 227263 . 360
chrVIII 227390 227391 . 220
chrVIII 227411 227412 . 240
chrVIII 227436 227437 . 1300
chrVIII 227451 227452 . 500
chrVIII 227459 227460 . 880
chrVIII 227598 227599 . 540
chrVIII 228146 228147 . 140
chrVIII 228669 228670 . 320
chrVIII 229129 229130 . 300
chrVIII 229137 229138 . 360
chrVIII 229142 229143 . 1000
chrVIII 229225 229226 . 500
chrVIII 229236 229237 . 940
chrVIII 229255 229256 . 120
chrVIII 229265 229266 . 120
chrVIII 229409 229410 . 920
chrVIII 229590 229591 . 120
chrVIII 230465 230466 . 1020
chrVIII 230472 230473 . 420
chrVIII 230705 230706 . 300
chrVIII 230794 230795 . 660
chrVIII 230804 230805 . 1380
chrVIII 230879 230880 . 120
chrVIII 231412 231413 . 120
chrVIII 231574 231575 . 160
chrVIII 231736 231737 . 720
chrVIII 231758 231759 . 200
chrVIII 231926 231927 . 120
chrVIII 231927 231928 . 240
chrVIII 231927 231928 . 2300
chrVIII 231936 231937 . 2580
chrVIII 231948 231949 . 540
chrVIII 231961 231962 . 120
chrVIII 231967 231968 . 780
chrVIII 232039 232040 . 320
chrVIII 233465 233466 . 140
chrVIII 233582 233583 . 420
chrVIII 234258 234259 . 120
chrVIII 234772 234773 . 960
chrVIII 234782 234783 . 180
chrVIII 234825 234826 . 660
chrVIII 234836 234837 . 140
chrVIII 234850 234851 . 420
chrVIII 235933 235934 . 120
chrVIII 236356 236357 . 220
chrVIII 236415 236416 . 240
chrVIII 236419 236420 . 300
chrVIII 236467 236468 . 840
chrVIII 236514 236515 . 540
chrVIII 236562 236563 . 120
chrVIII 236581 236582 . 620
chrVIII 236846 236847 . 200
chrVIII 236866 236867 . 120
chrVIII 236932 236933 . 200
chrVIII 237097 237098 . 360
chrVIII 237215 237216 . 120
chrVIII 237268 237269 . 260
chrVIII 237340 237341 . 280
chrVIII 237343 237344 . 240
chrVIII 237401 237402 . 120
chrVIII 237479 237480 . 340
chrVIII 237534 237535 . 540
chrVIII 237538 237539 . 140
chrVIII 237541 237542 . 380
chrVIII 237544 237545 . 140
chrVIII 237545 237546 . 380
chrVIII 237545 237546 . 2460
chrVIII 237564 237565 . 260
chrVIII 237593 237594 . 780
chrVIII 237627 237628 . 260
chrVIII 237631 237632 . 180
chrVIII 237649 237650 . 1020
chrVIII 237664 237665 . 360
chrVIII 238000 238001 . 160
chrVIII 238016 238017 . 460
chrVIII 238237 238238 . 120
chrVIII 238255 238256 . 120
chrVIII 238821 238822 . 280
chrVIII 238853 238854 . 180
chrVIII 238862 238863 . 240
chrVIII 238917 238918 . 300
chrVIII 238920 238921 . 120
chrVIII 238958 238959 . 220
chrVIII 240021 240022 . 140
chrVIII 241275 241276 . 360
chrVIII 241452 241453 . 180
chrVIII 241461 241462 . 160
chrVIII 241517 241518 . 260
chrVIII 241556 241557 . 2220
chrVIII 242044 242045 . 460
chrVIII 242347 242348 . 1360
chrVIII 242376 242377 . 140
chrVIII 242417 242418 . 1020
chrVIII 242422 242423 . 600
chrVIII 242461 242462 . 120
chrVIII 242467 242468 . 140
chrVIII 242615 242616 . 3820
chrVIII 242804 242805 . 220
chrVIII 242983 242984 . 560
chrVIII 243024 243025 . 120
chrVIII 243088 243089 . 120
chrVIII 243132 243133 . 220
chrVIII 243145 243146 . 160
chrVIII 243280 243281 . 1060
chrVIII 243448 243449 . 180
chrVIII 243458 243459 . 200
chrVIII 243629 243630 . 1360
chrVIII 244079 244080 . 140
chrVIII 244381 244382 . 160
chrVIII 244667 244668 . 200
chrVIII 244972 244973 . 400
chrVIII 245518 245519 . 580
chrVIII 245525 245526 . 280
chrVIII 245689 245690 . 120
chrVIII 245729 245730 . 120
chrVIII 245740 245741 . 340
chrVIII 245742 245743 . 1300
chrVIII 245770 245771 . 460
chrVIII 245837 245838 . 140
chrVIII 245983 245984 . 600
chrVIII 245989 245990 . 740
chrVIII 246016 246017 . 120
chrVIII 246019 246020 . 460
chrVIII 246020 246021 . 200
chrVIII 246031 246032 . 1160
chrVIII 246061 246062 . 280
chrVIII 246085 246086 . 460
chrVIII 246093 246094 . 580
chrVIII 246096 246097 . 2740
chrVIII 246274 246275 . 300
chrVIII 246490 246491 . 120
chrVIII 247872 247873 . 120
chrVIII 248591 248592 . 120
chrVIII 248648 248649 . 460
chrVIII 248672 248673 . 540
chrVIII 248827 248828 . 140
chrVIII 248998 248999 . 160
chrVIII 249065 249066 . 380
chrVIII 249211 249212 . 280
chrVIII 249521 249522 . 480
chrVIII 249563 249564 . 180
chrVIII 249738 249739 . 1320
chrVIII 249739 249740 . 120
chrVIII 249747 249748 . 120
chrVIII 249756 249757 . 460
chrVIII 249765 249766 . 180
chrVIII 249832 249833 . 700
chrVIII 249841 249842 . 520
chrVIII 249982 249983 . 880
chrVIII 250096 250097 . 140
chrVIII 250310 250311 . 160
chrVIII 250391 250392 . 380
chrVIII 250956 250957 . 140
chrVIII 250996 250997 . 660
chrVIII 251604 251605 . 500
chrVIII 252319 252320 . 120
chrVIII 252881 252882 . 160
chrVIII 252927 252928 . 180
chrVIII 253055 253056 . 280
chrVIII 253912 253913 . 680
chrVIII 255357 255358 . 120
chrVIII 255512 255513 . 160
chrVIII 255703 255704 . 120
chrVIII 255719 255720 . 3200
chrVIII 255736 255737 . 120
chrVIII 255889 255890 . 500
chrVIII 255928 255929 . 240
chrVIII 255972 255973 . 260
chrVIII 256194 256195 . 800
chrVIII 256251 256252 . 500
chrVIII 256253 256254 . 140
chrVIII 256295 256296 . 160
chrVIII 256954 256955 . 540
chrVIII 257018 257019 . 160
chrVIII 257125 257126 . 320
chrVIII 257395 257396 . 120
chrVIII 257522 257523 . 180
chrVIII 257727 257728 . 860
chrVIII 257940 257941 . 620
chrVIII 257981 257982 . 200
chrVIII 258030 258031 . 160
chrVIII 258094 258095 . 180
chrVIII 258122 258123 . 140
chrVIII 258185 258186 . 1040
chrVIII 258325 258326 . 140
chrVIII 258538 258539 . 660
chrVIII 258795 258796 . 120
chrVIII 258873 258874 . 320
chrVIII 259304 259305 . 360
chrVIII 259406 259407 . 120
chrVIII 259782 259783 . 560
chrVIII 261011 261012 . 160
chrVIII 261465 261466 . 340
chrVIII 261773 261774 . 240
chrVIII 261798 261799 . 140
chrVIII 261876 261877 . 380
chrVIII 261902 261903 . 280
chrVIII 261926 261927 . 360
chrVIII 261955 261956 . 260
chrVIII 261961 261962 . 3400
chrVIII 262064 262065 . 260
chrVIII 262617 262618 . 580
chrVIII 262635 262636 . 140
chrVIII 262645 262646 . 120
chrVIII 262705 262706 . 240
chrVIII 262719 262720 . 200
chrVIII 262728 262729 . 140
chrVIII 262739 262740 . 620
chrVIII 262755 262756 . 120
chrVIII 262971 262972 . 160
chrVIII 263504 263505 . 300
chrVIII 264048 264049 . 460
chrVIII 264335 264336 . 120
chrVIII 264766 264767 . 360
chrVIII 264824 264825 . 120
chrVIII 264865 264866 . 1120
chrVIII 265284 265285 . 120
chrVIII 265373 265374 . 160
chrVIII 265597 265598 . 140
chrVIII 265634 265635 . 1240
chrVIII 265943 265944 . 260
chrVIII 266034 266035 . 200
chrVIII 266263 266264 . 220
chrVIII 266271 266272 . 160
chrVIII 266434 266435 . 1820
chrVIII 266581 266582 . 200
chrVIII 266586 266587 . 140
chrVIII 266635 266636 . 920
chrVIII 266660 266661 . 140
chrVIII 267013 267014 . 400
chrVIII 267019 267020 . 120
chrVIII 267079 267080 . 1240
chrVIII 267087 267088 . 3320
chrVIII 267095 267096 . 3000
chrVIII 267199 267200 . 280
chrVIII 267207 267208 . 280
chrVIII 267293 267294 . 180
chrVIII 267311 267312 . 120
chrVIII 267316 267317 . 1180
chrVIII 267329 267330 . 1840
chrVIII 267337 267338 . 220
chrVIII 267404 267405 . 260
chrVIII 267418 267419 . 980
chrVIII 267426 267427 . 1600
chrVIII 267429 267430 . 780
chrVIII 267436 267437 . 140
chrVIII 267436 267437 . 120
chrVIII 267439 267440 . 140
chrVIII 267442 267443 . 980
chrVIII 267446 267447 . 400
chrVIII 267501 267502 . 720
chrVIII 267967 267968 . 220
chrVIII 268140 268141 . 1740
chrVIII 268178 268179 . 680
chrVIII 268187 268188 . 1180
chrVIII 268220 268221 . 120
chrVIII 268252 268253 . 140
chrVIII 268549 268550 . 140
chrVIII 268571 268572 . 360
chrVIII 268791 268792 . 160
chrVIII 269107 269108 . 320
chrVIII 269607 269608 . 120
chrVIII 269831 269832 . 160
chrVIII 269964 269965 . 340
chrVIII 269990 269991 . 200
chrVIII 271838 271839 . 160
chrVIII 272010 272011 . 1400
chrVIII 272098 272099 . 200
chrVIII 272234 272235 . 260
chrVIII 272239 272240 . 1080
chrVIII 272283 272284 . 1140
chrVIII 272291 272292 . 160
chrVIII 272432 272433 . 340
chrVIII 272456 272457 . 120
chrVIII 272480 272481 . 180
chrVIII 272484 272485 . 1140
chrVIII 272490 272491 . 160
chrVIII 272493 272494 . 240
chrVIII 272498 272499 . 280
chrVIII 272509 272510 . 200
chrVIII 272545 272546 . 140
chrVIII 272551 272552 . 240
chrVIII 272556 272557 . 640
chrVIII 272559 272560 . 280
chrVIII 272589 272590 . 160
chrVIII 273230 273231 . 180
chrVIII 273685 273686 . 140
chrVIII 273756 273757 . 140
chrVIII 274001 274002 . 220
chrVIII 274438 274439 . 440
chrVIII 274459 274460 . 300
chrVIII 274538 274539 . 620
chrVIII 274554 274555 . 860
chrVIII 274947 274948 . 160
chrVIII 275222 275223 . 200
chrVIII 275571 275572 . 160
chrVIII 275641 275642 . 300
chrVIII 275750 275751 . 900
chrVIII 276563 276564 . 220
chrVIII 276567 276568 . 180
chrVIII 276581 276582 . 2520
chrVIII 276608 276609 . 4660
chrVIII 276629 276630 . 120
chrVIII 276630 276631 . 140
chrVIII 276630 276631 . 2140
chrVIII 276632 276633 . 140
chrVIII 276632 276633 . 120
chrVIII 276638 276639 . 580
chrVIII 276643 276644 . 300
chrVIII 276685 276686 . 140
chrVIII 276686 276687 . 220
chrVIII 276689 276690 . 400
chrVIII 276689 276690 . 120
chrVIII 276691 276692 . 120
chrVIII 277237 277238 . 120
chrVIII 277780 277781 . 140
chrVIII 277800 277801 . 620
chrVIII 277837 277838 . 120
chrVIII 278298 278299 . 120
chrVIII 278441 278442 . 120
chrVIII 278735 278736 . 1840
chrVIII 278769 278770 . 660
chrVIII 279175 279176 . 120
chrVIII 279229 279230 . 1000
chrVIII 279415 279416 . 940
chrVIII 279699 279700 . 420
chrVIII 279702 279703 . 280
chrVIII 279806 279807 . 1020
chrVIII 279900 279901 . 200
chrVIII 280123 280124 . 680
chrVIII 280318 280319 . 160
chrVIII 280325 280326 . 140
chrVIII 280328 280329 . 160
chrVIII 280335 280336 . 540
chrVIII 280351 280352 . 780
chrVIII 280363 280364 . 560
chrVIII 280390 280391 . 640
chrVIII 280418 280419 . 160
chrVIII 280422 280423 . 120
chrVIII 280441 280442 . 260
chrVIII 280497 280498 . 1000
chrVIII 280618 280619 . 540
chrVIII 280672 280673 . 260
chrVIII 280697 280698 . 1600
chrVIII 280766 280767 . 560
chrVIII 280798 280799 . 180
chrVIII 280814 280815 . 120
chrVIII 281020 281021 . 300
chrVIII 281075 281076 . 120
chrVIII 281255 281256 . 120
chrVIII 281275 281276 . 160
chrVIII 281295 281296 . 180
chrVIII 281318 281319 . 1300
chrVIII 281318 281319 . 160
chrVIII 281376 281377 . 280
chrVIII 281406 281407 . 420
chrVIII 281428 281429 . 180
chrVIII 281429 281430 . 1180
chrVIII 281436 281437 . 480
chrVIII 281500 281501 . 120
chrVIII 281598 281599 . 120
chrVIII 282463 282464 . 120
chrVIII 282594 282595 . 1000
chrVIII 282924 282925 . 820
chrVIII 283373 283374 . 120
chrVIII 283420 283421 . 1300
chrVIII 283429 283430 . 580
chrVIII 283463 283464 . 780
chrVIII 283470 283471 . 820
chrVIII 283708 283709 . 120
chrVIII 284664 284665 . 340
chrVIII 284691 284692 . 2520
chrVIII 284699 284700 . 200
chrVIII 284702 284703 . 480
chrVIII 284703 284704 . 120
chrVIII 284710 284711 . 1020
chrVIII 284714 284715 . 500
chrVIII 284900 284901 . 180
chrVIII 284933 284934 . 1140
chrVIII 284948 284949 . 440
chrVIII 284957 284958 . 380
chrVIII 285136 285137 . 280
chrVIII 285332 285333 . 360
chrVIII 286341 286342 . 140
chrVIII 286444 286445 . 120
chrVIII 286646 286647 . 140
chrVIII 286667 286668 . 120
chrVIII 286689 286690 . 120
chrVIII 286714 286715 . 780
chrVIII 286780 286781 . 160
chrVIII 286858 286859 . 160
chrVIII 286869 286870 . 200
chrVIII 286902 286903 . 160
chrVIII 286910 286911 . 680
chrVIII 286914 286915 . 140
chrVIII 286918 286919 . 140
chrVIII 286926 286927 . 1300
chrVIII 286964 286965 . 260
chrVIII 286981 286982 . 600
chrVIII 287064 287065 . 2280
chrVIII 287899 287900 . 140
chrVIII 287916 287917 . 380
chrVIII 287940 287941 . 2280
chrVIII 288941 288942 . 280
chrVIII 289016 289017 . 200
chrVIII 289139 289140 . 140
chrVIII 289491 289492 . 200
chrVIII 289563 289564 . 320
chrVIII 289609 289610 . 220
chrVIII 289731 289732 . 900
chrVIII 289844 289845 . 120
chrVIII 289862 289863 . 2160
chrVIII 289904 289905 . 1400
chrVIII 290121 290122 . 200
chrVIII 290156 290157 . 220
chrVIII 290204 290205 . 1120
chrVIII 290228 290229 . 120
chrVIII 290259 290260 . 4920
chrVIII 290458 290459 . 920
chrVIII 290555 290556 . 120
chrVIII 290676 290677 . 260
chrVIII 290697 290698 . 320
chrVIII 290820 290821 . 200
chrVIII 291039 291040 . 780
chrVIII 291075 291076 . 540
chrVIII 291090 291091 . 2280
chrVIII 291112 291113 . 120
chrVIII 291715 291716 . 340
chrVIII 291887 291888 . 120
chrVIII 291972 291973 . 180
chrVIII 293002 293003 . 120
chrVIII 293137 293138 . 1220
chrVIII 293463 293464 . 200
chrVIII 293466 293467 . 160
chrVIII 293479 293480 . 120
chrVIII 293514 293515 . 120
chrVIII 293550 293551 . 140
chrVIII 293578 293579 . 600
chrVIII 293586 293587 . 120
chrVIII 293598 293599 . 120
chrVIII 293602 293603 . 380
chrVIII 293785 293786 . 760
chrVIII 293790 293791 . 620
chrVIII 293845 293846 . 120
chrVIII 293975 293976 . 140
chrVIII 294009 294010 . 440
chrVIII 294018 294019 . 340
chrVIII 294328 294329 . 1820
chrVIII 294415 294416 . 120
chrVIII 294881 294882 . 260
chrVIII 294906 294907 . 1240
chrVIII 295162 295163 . 1560
chrVIII 295382 295383 . 620
chrVIII 295964 295965 . 180
chrVIII 296012 296013 . 1340
chrVIII 296058 296059 . 220
chrVIII 296063 296064 . 140
chrVIII 296088 296089 . 140
chrVIII 296142 296143 . 240
chrVIII 296316 296317 . 120
chrVIII 296336 296337 . 640
chrVIII 296566 296567 . 120
chrVIII 296661 296662 . 2540
chrVIII 296703 296704 . 420
chrVIII 296713 296714 . 680
chrVIII 296835 296836 . 1420
chrVIII 296847 296848 . 160
chrVIII 296892 296893 . 460
chrVIII 296930 296931 . 420
chrVIII 296977 296978 . 900
chrVIII 297045 297046 . 1060
chrVIII 297136 297137 . 140
chrVIII 297163 297164 . 120
chrVIII 297186 297187 . 1100
chrVIII 297190 297191 . 1680
chrVIII 297196 297197 . 820
chrVIII 297244 297245 . 120
chrVIII 297432 297433 . 140
chrVIII 297531 297532 . 220
chrVIII 297546 297547 . 220
chrVIII 297657 297658 . 320
chrVIII 297687 297688 . 120
chrVIII 297720 297721 . 840
chrVIII 297808 297809 . 120
chrVIII 297863 297864 . 220
chrVIII 297968 297969 . 200
chrVIII 297979 297980 . 120
chrVIII 297983 297984 . 240
chrVIII 298259 298260 . 140
chrVIII 298301 298302 . 400
chrVIII 298456 298457 . 1360
chrVIII 298761 298762 . 200
chrVIII 298789 298790 . 280
chrVIII 298812 298813 . 180
chrVIII 298838 298839 . 120
chrVIII 298863 298864 . 460
chrVIII 298868 298869 . 160
chrVIII 298871 298872 . 300
chrVIII 298879 298880 . 200
chrVIII 298892 298893 . 920
chrVIII 298966 298967 . 120
chrVIII 298981 298982 . 280
chrVIII 299015 299016 . 260
chrVIII 299079 299080 . 300
chrVIII 299129 299130 . 1120
chrVIII 299144 299145 . 740
chrVIII 299172 299173 . 160
chrVIII 299430 299431 . 200
chrVIII 299499 299500 . 120
chrVIII 299619 299620 . 120
chrVIII 300435 300436 . 260
chrVIII 301380 301381 . 760
chrVIII 301682 301683 . 360
chrVIII 301885 301886 . 120
chrVIII 302028 302029 . 360
chrVIII 302039 302040 . 140
chrVIII 302109 302110 . 500
chrVIII 302114 302115 . 160
chrVIII 302158 302159 . 400
chrVIII 302183 302184 . 120
chrVIII 302202 302203 . 160
chrVIII 302204 302205 . 160
chrVIII 302332 302333 . 120
chrVIII 302409 302410 . 1300
chrVIII 302599 302600 . 880
chrVIII 302626 302627 . 140
chrVIII 302644 302645 . 1400
chrVIII 302658 302659 . 1000
chrVIII 303608 303609 . 300
chrVIII 305547 305548 . 180
chrVIII 307129 307130 . 200
chrVIII 307790 307791 . 120
chrVIII 310496 310497 . 120
chrVIII 311499 311500 . 160
chrVIII 312100 312101 . 160
chrVIII 313251 313252 . 260
chrVIII 314516 314517 . 120
chrVIII 314778 314779 . 220
chrVIII 314853 314854 . 240
chrVIII 314862 314863 . 2180
chrVIII 314863 314864 . 200
chrVIII 314863 314864 . 120
chrVIII 314890 314891 . 1440
chrVIII 315987 315988 . 300
chrVIII 316023 316024 . 120
chrVIII 316072 316073 . 460
chrVIII 316080 316081 . 340
chrVIII 316270 316271 . 740
chrVIII 316286 316287 . 240
chrVIII 316339 316340 . 120
chrVIII 316349 316350 . 2420
chrVIII 316403 316404 . 1200
chrVIII 316564 316565 . 220
chrVIII 317346 317347 . 240
chrVIII 318294 318295 . 120
chrVIII 319385 319386 . 200
chrVIII 319803 319804 . 120
chrVIII 319811 319812 . 160
chrVIII 319983 319984 . 580
chrVIII 319997 319998 . 140
chrVIII 320107 320108 . 120
chrVIII 320109 320110 . 160
chrVIII 320116 320117 . 780
chrVIII 320123 320124 . 420
chrVIII 320442 320443 . 760
chrVIII 320666 320667 . 120
chrVIII 320682 320683 . 300
chrVIII 320767 320768 . 360
chrVIII 320911 320912 . 280
chrVIII 322123 322124 . 120
chrVIII 322323 322324 . 200
chrVIII 322612 322613 . 420
chrVIII 323173 323174 . 120
chrVIII 323190 323191 . 200
chrVIII 323215 323216 . 440
chrVIII 323259 323260 . 580
chrVIII 323272 323273 . 180
chrVIII 323289 323290 . 180
chrVIII 323293 323294 . 420
chrVIII 323326 323327 . 120
chrVIII 323526 323527 . 140
chrVIII 323598 323599 . 480
chrVIII 323895 323896 . 1040
chrVIII 323967 323968 . 220
chrVIII 324142 324143 . 1100
chrVIII 324356 324357 . 580
chrVIII 324454 324455 . 560
chrVIII 324586 324587 . 200
chrVIII 324606 324607 . 780
chrVIII 324613 324614 . 540
chrVIII 324626 324627 . 440
chrVIII 324633 324634 . 800
chrVIII 324640 324641 . 580
chrVIII 324643 324644 . 460
chrVIII 324668 324669 . 420
chrVIII 324791 324792 . 220
chrVIII 325130 325131 . 400
chrVIII 325452 325453 . 180
chrVIII 325505 325506 . 300
chrVIII 326013 326014 . 140
chrVIII 326289 326290 . 2880
chrVIII 326322 326323 . 180
chrVIII 326870 326871 . 120
chrVIII 328136 328137 . 660
chrVIII 328145 328146 . 620
chrVIII 328150 328151 . 400
chrVIII 328233 328234 . 140
chrVIII 328254 328255 . 620
chrVIII 328581 328582 . 180
chrVIII 328892 328893 . 200
chrVIII 329349 329350 . 320
chrVIII 329952 329953 . 460
chrVIII 330165 330166 . 240
chrVIII 330244 330245 . 200
chrVIII 330267 330268 . 1820
chrVIII 331040 331041 . 220
chrVIII 331333 331334 . 120
chrVIII 331809 331810 . 200
chrVIII 331962 331963 . 140
chrVIII 332129 332130 . 360
chrVIII 332168 332169 . 360
chrVIII 332194 332195 . 460
chrVIII 332221 332222 . 520
chrVIII 332243 332244 . 260
chrVIII 332418 332419 . 120
chrVIII 332435 332436 . 160
chrVIII 332552 332553 . 180
chrVIII 332608 332609 . 140
chrVIII 332713 332714 . 120
chrVIII 332716 332717 . 200
chrVIII 332720 332721 . 220
chrVIII 332912 332913 . 280
chrVIII 332922 332923 . 220
chrVIII 332995 332996 . 240
chrVIII 333538 333539 . 120
chrVIII 334586 334587 . 460
chrVIII 334889 334890 . 440
chrVIII 335435 335436 . 120
chrVIII 335570 335571 . 260
chrVIII 335579 335580 . 120
chrVIII 335616 335617 . 280
chrVIII 335782 335783 . 260
chrVIII 335815 335816 . 840
chrVIII 335833 335834 . 500
chrVIII 335834 335835 . 240
chrVIII 335836 335837 . 140
chrVIII 335853 335854 . 1960
chrVIII 336166 336167 . 340
chrVIII 336201 336202 . 220
chrVIII 336202 336203 . 4140
chrVIII 336210 336211 . 1540
chrVIII 336225 336226 . 120
chrVIII 336234 336235 . 280
chrVIII 336254 336255 . 1480
chrVIII 336258 336259 . 300
chrVIII 336263 336264 . 2640
chrVIII 336264 336265 . 140
chrVIII 336266 336267 . 280
chrVIII 336274 336275 . 240
chrVIII 336622 336623 . 2660
chrVIII 336631 336632 . 160
chrVIII 337013 337014 . 200
chrVIII 337323 337324 . 380
chrVIII 337345 337346 . 2560
chrVIII 337536 337537 . 1440
chrVIII 337812 337813 . 520
chrVIII 337975 337976 . 220
chrVIII 338145 338146 . 120
chrVIII 338227 338228 . 120
chrVIII 338314 338315 . 220
chrVIII 338718 338719 . 120
chrVIII 338729 338730 . 160
chrVIII 339084 339085 . 120
chrVIII 339554 339555 . 240
chrVIII 339627 339628 . 140
chrVIII 339665 339666 . 380
chrVIII 339923 339924 . 340
chrVIII 340892 340893 . 200
chrVIII 340896 340897 . 120
chrVIII 340925 340926 . 280
chrVIII 341244 341245 . 120
chrVIII 341557 341558 . 780
chrVIII 341577 341578 . 280
chrVIII 341588 341589 . 420
chrVIII 341593 341594 . 320
chrVIII 341601 341602 . 1380
chrVIII 341602 341603 . 400
chrVIII 341653 341654 . 180
chrVIII 341656 341657 . 160
chrVIII 341668 341669 . 4380
chrVIII 341676 341677 . 6780
chrVIII 341680 341681 . 300
chrVIII 341685 341686 . 320
chrVIII 341755 341756 . 380
chrVIII 341857 341858 . 120
chrVIII 342006 342007 . 120
chrVIII 342197 342198 . 160
chrVIII 342206 342207 . 1420
chrVIII 342214 342215 . 580
chrVIII 342225 342226 . 800
chrVIII 342232 342233 . 180
chrVIII 342488 342489 . 120
chrVIII 342700 342701 . 280
chrVIII 342746 342747 . 200
chrVIII 343376 343377 . 520
chrVIII 343387 343388 . 160
chrVIII 344208 344209 . 120
chrVIII 344255 344256 . 120
chrVIII 345726 345727 . 3040
chrVIII 345734 345735 . 2800
chrVIII 345766 345767 . 120
chrVIII 345903 345904 . 260
chrVIII 346662 346663 . 260
chrVIII 346865 346866 . 120
chrVIII 347228 347229 . 500
chrVIII 347632 347633 . 200
chrVIII 348016 348017 . 120
chrVIII 348970 348971 . 120
chrVIII 349283 349284 . 140
chrVIII 349471 349472 . 160
chrVIII 349480 349481 . 280
chrVIII 349484 349485 . 200
chrVIII 349512 349513 . 120
chrVIII 349516 349517 . 120
chrVIII 349537 349538 . 460
chrVIII 349652 349653 . 340
chrVIII 349712 349713 . 720
chrVIII 349816 349817 . 180
chrVIII 350201 350202 . 340
chrVIII 350846 350847 . 220
chrVIII 351492 351493 . 200
chrVIII 351706 351707 . 120
chrVIII 351750 351751 . 140
chrVIII 352543 352544 . 560
chrVIII 352638 352639 . 140
chrVIII 352801 352802 . 340
chrVIII 352813 352814 . 480
chrVIII 352839 352840 . 1920
chrVIII 352997 352998 . 420
chrVIII 353230 353231 . 120
chrVIII 353390 353391 . 160
chrVIII 353432 353433 . 160
chrVIII 353442 353443 . 800
chrVIII 353446 353447 . 480
chrVIII 353484 353485 . 160
chrVIII 353486 353487 . 2380
chrVIII 353495 353496 . 1260
chrVIII 353512 353513 . 120
chrVIII 353518 353519 . 260
chrVIII 353708 353709 . 160
chrVIII 354415 354416 . 300
chrVIII 354525 354526 . 120
chrVIII 354630 354631 . 180
chrVIII 354670 354671 . 540
chrVIII 354695 354696 . 980
chrVIII 354712 354713 . 920
chrVIII 354740 354741 . 520
chrVIII 354762 354763 . 180
chrVIII 354775 354776 . 480
chrVIII 355066 355067 . 120
chrVIII 355133 355134 . 380
chrVIII 355249 355250 . 160
chrVIII 355590 355591 . 120
chrVIII 355743 355744 . 160
chrVIII 355916 355917 . 640
chrVIII 356165 356166 . 600
chrVIII 356243 356244 . 220
chrVIII 356270 356271 . 480
chrVIII 356302 356303 . 200
chrVIII 356309 356310 . 920
chrVIII 356547 356548 . 180
chrVIII 356882 356883 . 160
chrVIII 357345 357346 . 160
chrVIII 357412 357413 . 1260
chrVIII 357645 357646 . 920
chrVIII 357881 357882 . 600
chrVIII 357896 357897 . 180
chrVIII 358104 358105 . 220
chrVIII 358189 358190 . 140
chrVIII 358193 358194 . 120
chrVIII 358208 358209 . 200
chrVIII 358226 358227 . 120
chrVIII 358248 358249 . 160
chrVIII 358255 358256 . 200
chrVIII 358265 358266 . 1180
chrVIII 358291 358292 . 240
chrVIII 358437 358438 . 120
chrVIII 358450 358451 . 380
chrVIII 358459 358460 . 460
chrVIII 358515 358516 . 180
chrVIII 358580 358581 . 820
chrVIII 358642 358643 . 200
chrVIII 358668 358669 . 160
chrVIII 359116 359117 . 680
chrVIII 359496 359497 . 980
chrVIII 359535 359536 . 260
chrVIII 359538 359539 . 120
chrVIII 359868 359869 . 580
chrVIII 359874 359875 . 460
chrVIII 359909 359910 . 180
chrVIII 359912 359913 . 140
chrVIII 359953 359954 . 180
chrVIII 360479 360480 . 140
chrVIII 360577 360578 . 760
chrVIII 360706 360707 . 320
chrVIII 360713 360714 . 380
chrVIII 360776 360777 . 140
chrVIII 360840 360841 . 240
chrVIII 361073 361074 . 240
chrVIII 361488 361489 . 160
chrVIII 361502 361503 . 160
chrVIII 361875 361876 . 800
chrVIII 361945 361946 . 560
chrVIII 361960 361961 . 280
chrVIII 361975 361976 . 680
chrVIII 362439 362440 . 640
chrVIII 362448 362449 . 560
chrVIII 362668 362669 . 1580
chrVIII 362691 362692 . 260
chrVIII 362751 362752 . 220
chrVIII 362757 362758 . 240
chrVIII 364254 364255 . 1340
chrVIII 364291 364292 . 260
chrVIII 364347 364348 . 380
chrVIII 364518 364519 . 180
chrVIII 365010 365011 . 120
chrVIII 366075 366076 . 580
chrVIII 366357 366358 . 140
chrVIII 366423 366424 . 3140
chrVIII 366993 366994 . 140
chrVIII 367003 367004 . 180
chrVIII 367199 367200 . 620
chrVIII 367249 367250 . 1240
chrVIII 367552 367553 . 280
chrVIII 367558 367559 . 200
chrVIII 367717 367718 . 2920
chrVIII 368013 368014 . 200
chrVIII 368042 368043 . 740
chrVIII 368060 368061 . 160
chrVIII 368063 368064 . 920
chrVIII 368073 368074 . 220
chrVIII 368294 368295 . 420
chrVIII 368465 368466 . 180
chrVIII 368485 368486 . 120
chrVIII 368486 368487 . 600
chrVIII 368486 368487 . 320
chrVIII 368979 368980 . 420
chrVIII 369026 369027 . 160
chrVIII 369570 369571 . 120
chrVIII 369724 369725 . 560
chrVIII 369871 369872 . 760
chrVIII 369916 369917 . 180
chrVIII 369937 369938 . 720
chrVIII 369956 369957 . 880
chrVIII 369971 369972 . 420
chrVIII 370116 370117 . 200
chrVIII 370847 370848 . 160
chrVIII 370983 370984 . 600
chrVIII 371457 371458 . 200
chrVIII 371475 371476 . 2200
chrVIII 371656 371657 . 520
chrVIII 371711 371712 . 160
chrVIII 371757 371758 . 1540
chrVIII 372264 372265 . 140
chrVIII 372708 372709 . 280
chrVIII 373102 373103 . 1800
chrVIII 373269 373270 . 480
chrVIII 373463 373464 . 240
chrVIII 373473 373474 . 960
chrVIII 373485 373486 . 300
chrVIII 373609 373610 . 120
chrVIII 373708 373709 . 220
chrVIII 373997 373998 . 480
chrVIII 374064 374065 . 520
chrVIII 374104 374105 . 440
chrVIII 374276 374277 . 600
chrVIII 374469 374470 . 120
chrVIII 374504 374505 . 480
chrVIII 374538 374539 . 280
chrVIII 374579 374580 . 260
chrVIII 374590 374591 . 840
chrVIII 374954 374955 . 300
chrVIII 375004 375005 . 200
chrVIII 375137 375138 . 480
chrVIII 375145 375146 . 120
chrVIII 375153 375154 . 600
chrVIII 375175 375176 . 580
chrVIII 375176 375177 . 420
chrVIII 375256 375257 . 300
chrVIII 375265 375266 . 440
chrVIII 375278 375279 . 720
chrVIII 375290 375291 . 2060
chrVIII 375327 375328 . 340
chrVIII 375403 375404 . 420
chrVIII 375426 375427 . 1780
chrVIII 375440 375441 . 120
chrVIII 375441 375442 . 160
chrVIII 375443 375444 . 1200
chrVIII 375476 375477 . 180
chrVIII 375479 375480 . 120
chrVIII 375589 375590 . 120
chrVIII 376241 376242 . 160
chrVIII 376569 376570 . 540
chrVIII 376621 376622 . 1300
chrVIII 376760 376761 . 280
chrVIII 377159 377160 . 320
chrVIII 377213 377214 . 140
chrVIII 377481 377482 . 320
chrVIII 377627 377628 . 200
chrVIII 377781 377782 . 300
chrVIII 377907 377908 . 140
chrVIII 377909 377910 . 440
chrVIII 377912 377913 . 120
chrVIII 377916 377917 . 160
chrVIII 377947 377948 . 1280
chrVIII 378218 378219 . 820
chrVIII 378712 378713 . 120
chrVIII 378948 378949 . 120
chrVIII 379232 379233 . 240
chrVIII 379590 379591 . 200
chrVIII 379593 379594 . 220
chrVIII 379636 379637 . 160
chrVIII 379646 379647 . 360
chrVIII 379649 379650 . 1260
chrVIII 379651 379652 . 760
chrVIII 379768 379769 . 160
chrVIII 379918 379919 . 160
chrVIII 380050 380051 . 120
chrVIII 380351 380352 . 180
chrVIII 380370 380371 . 1760
chrVIII 380405 380406 . 120
chrVIII 380451 380452 . 360
chrVIII 380482 380483 . 140
chrVIII 380591 380592 . 480
chrVIII 380654 380655 . 140
chrVIII 380934 380935 . 120
chrVIII 381029 381030 . 260
chrVIII 381154 381155 . 120
chrVIII 381334 381335 . 120
chrVIII 381336 381337 . 380
chrVIII 381367 381368 . 240
chrVIII 381380 381381 . 260
chrVIII 381388 381389 . 220
chrVIII 381411 381412 . 120
chrVIII 381415 381416 . 200
chrVIII 381422 381423 . 180
chrVIII 381443 381444 . 160
chrVIII 381452 381453 . 760
chrVIII 381459 381460 . 200
chrVIII 381470 381471 . 120
chrVIII 381475 381476 . 380
chrVIII 381477 381478 . 140
chrVIII 381636 381637 . 120
chrVIII 381829 381830 . 120
chrVIII 381846 381847 . 140
chrVIII 383038 383039 . 120
chrVIII 383158 383159 . 520
chrVIII 383172 383173 . 880
chrVIII 383204 383205 . 500
chrVIII 383299 383300 . 1300
chrVIII 383516 383517 . 200
chrVIII 383526 383527 . 120
chrVIII 384004 384005 . 980
chrVIII 384220 384221 . 160
chrVIII 384262 384263 . 160
chrVIII 384474 384475 . 200
chrVIII 384485 384486 . 440
chrVIII 384541 384542 . 360
chrVIII 384604 384605 . 120
chrVIII 384630 384631 . 440
chrVIII 384688 384689 . 540
chrVIII 384861 384862 . 280
chrVIII 384874 384875 . 780
chrVIII 384961 384962 . 120
chrVIII 384981 384982 . 1140
chrVIII 384994 384995 . 600
chrVIII 385023 385024 . 240
chrVIII 385170 385171 . 420
chrVIII 385209 385210 . 220
chrVIII 385438 385439 . 340
chrVIII 386142 386143 . 1380
chrVIII 386170 386171 . 160
chrVIII 386268 386269 . 160
chrVIII 386336 386337 . 1160
chrVIII 386341 386342 . 440
chrVIII 386508 386509 . 220
chrVIII 386713 386714 . 120
chrVIII 386720 386721 . 460
chrVIII 386913 386914 . 1100
chrVIII 387007 387008 . 140
chrVIII 387027 387028 . 1560
chrVIII 387031 387032 . 780
chrVIII 387035 387036 . 120
chrVIII 387039 387040 . 220
chrVIII 387051 387052 . 1580
chrVIII 387072 387073 . 140
chrVIII 387787 387788 . 1320
chrVIII 387811 387812 . 1480
chrVIII 387821 387822 . 3040
chrVIII 387971 387972 . 420
chrVIII 388489 388490 . 160
chrVIII 388620 388621 . 2200
chrVIII 388795 388796 . 120
chrVIII 388796 388797 . 220
chrVIII 388804 388805 . 440
chrVIII 388822 388823 . 1800
chrVIII 388856 388857 . 120
chrVIII 388863 388864 . 180
chrVIII 388864 388865 . 2000
chrVIII 388871 388872 . 260
chrVIII 389061 389062 . 800
chrVIII 389199 389200 . 460
chrVIII 389520 389521 . 160
chrVIII 389810 389811 . 180
chrVIII 390067 390068 . 140
chrVIII 390112 390113 . 720
chrVIII 390180 390181 . 360
chrVIII 390190 390191 . 460
chrVIII 390388 390389 . 1520
chrVIII 390502 390503 . 1000
chrVIII 390851 390852 . 920
chrVIII 390889 390890 . 160
chrVIII 391172 391173 . 120
chrVIII 392028 392029 . 1700
chrVIII 392032 392033 . 600
chrVIII 393340 393341 . 620
chrVIII 393366 393367 . 580
chrVIII 393371 393372 . 500
chrVIII 393388 393389 . 400
chrVIII 393392 393393 . 340
chrVIII 393395 393396 . 380
chrVIII 393398 393399 . 3060
chrVIII 393414 393415 . 900
chrVIII 393446 393447 . 720
chrVIII 393454 393455 . 980
chrVIII 393455 393456 . 740
chrVIII 394340 394341 . 120
chrVIII 394374 394375 . 440
chrVIII 394482 394483 . 220
chrVIII 394538 394539 . 120
chrVIII 394793 394794 . 180
chrVIII 395521 395522 . 120
chrVIII 395847 395848 . 2500
chrVIII 396121 396122 . 320
chrVIII 396209 396210 . 900
chrVIII 396362 396363 . 460
chrVIII 396486 396487 . 180
chrVIII 396539 396540 . 120
chrVIII 396869 396870 . 200
chrVIII 396872 396873 . 300
chrVIII 396894 396895 . 120
chrVIII 396911 396912 . 120
chrVIII 396915 396916 . 240
chrVIII 396918 396919 . 220
chrVIII 396920 396921 . 380
chrVIII 397098 397099 . 400
chrVIII 397099 397100 . 160
chrVIII 397110 397111 . 480
chrVIII 397147 397148 . 120
chrVIII 397161 397162 . 280
chrVIII 397170 397171 . 200
chrVIII 397176 397177 . 180
chrVIII 397200 397201 . 340
chrVIII 397340 397341 . 380
chrVIII 397614 397615 . 1300
chrVIII 397632 397633 . 760
chrVIII 397678 397679 . 240
chrVIII 397697 397698 . 240
chrVIII 397850 397851 . 300
chrVIII 398029 398030 . 120
chrVIII 398208 398209 . 120
chrVIII 398493 398494 . 120
chrVIII 398521 398522 . 1180
chrVIII 398769 398770 . 220
chrVIII 398808 398809 . 1280
chrVIII 398880 398881 . 120
chrVIII 399105 399106 . 880
chrVIII 399574 399575 . 460
chrVIII 400332 400333 . 220
chrVIII 400551 400552 . 340
chrVIII 400683 400684 . 280
chrVIII 400706 400707 . 140
chrVIII 400816 400817 . 120
chrVIII 400826 400827 . 200
chrVIII 400855 400856 . 120
chrVIII 401022 401023 . 220
chrVIII 401050 401051 . 3820
chrVIII 401059 401060 . 360
chrVIII 401074 401075 . 140
chrVIII 401079 401080 . 320
chrVIII 401086 401087 . 220
chrVIII 401089 401090 . 120
chrVIII 401090 401091 . 460
chrVIII 401090 401091 . 440
chrVIII 401112 401113 . 180
chrVIII 401158 401159 . 2200
chrVIII 401260 401261 . 140
chrVIII 401612 401613 . 120
chrVIII 401632 401633 . 440
chrVIII 402605 402606 . 300
chrVIII 402741 402742 . 140
chrVIII 402868 402869 . 260
chrVIII 402889 402890 . 440
chrVIII 402893 402894 . 640
chrVIII 402901 402902 . 120
chrVIII 403045 403046 . 120
chrVIII 403242 403243 . 180
chrVIII 403593 403594 . 120
chrVIII 403931 403932 . 140
chrVIII 403949 403950 . 120
chrVIII 403958 403959 . 120
chrVIII 404021 404022 . 200
chrVIII 404121 404122 . 180
chrVIII 404263 404264 . 140
chrVIII 404815 404816 . 120
chrVIII 405767 405768 . 140
chrVIII 406017 406018 . 460
chrVIII 406133 406134 . 3120
chrVIII 406855 406856 . 320
chrVIII 406860 406861 . 240
chrVIII 406866 406867 . 960
chrVIII 406873 406874 . 140
chrVIII 406883 406884 . 320
chrVIII 406886 406887 . 120
chrVIII 406942 406943 . 520
chrVIII 406946 406947 . 240
chrVIII 406953 406954 . 140
chrVIII 406958 406959 . 1140
chrVIII 406965 406966 . 120
chrVIII 407575 407576 . 140
chrVIII 408070 408071 . 940
chrVIII 408380 408381 . 120
chrVIII 408546 408547 . 120
chrVIII 408728 408729 . 220
chrVIII 408821 408822 . 320
chrVIII 410345 410346 . 120
chrVIII 410364 410365 . 280
chrVIII 410372 410373 . 520
chrVIII 410558 410559 . 840
chrVIII 410711 410712 . 200
chrVIII 410888 410889 . 120
chrVIII 410901 410902 . 260
chrVIII 410987 410988 . 180
chrVIII 411049 411050 . 420
chrVIII 411061 411062 . 160
chrVIII 411213 411214 . 240
chrVIII 411297 411298 . 240
chrVIII 411338 411339 . 120
chrVIII 411517 411518 . 120
chrVIII 411518 411519 . 1280
chrVIII 411518 411519 . 640
chrVIII 411526 411527 . 840
chrVIII 411548 411549 . 120
chrVIII 411774 411775 . 200
chrVIII 411912 411913 . 560
chrVIII 411970 411971 . 2380
chrVIII 412018 412019 . 120
chrVIII 412046 412047 . 440
chrVIII 412059 412060 . 240
chrVIII 412434 412435 . 3620
chrVIII 412504 412505 . 140
chrVIII 412513 412514 . 440
chrVIII 412521 412522 . 1080
chrVIII 412528 412529 . 240
chrVIII 412535 412536 . 640
chrVIII 412611 412612 . 880
chrVIII 412641 412642 . 160
chrVIII 412762 412763 . 120
chrVIII 412769 412770 . 120
chrVIII 412818 412819 . 120
chrVIII 413219 413220 . 220
chrVIII 413396 413397 . 960
chrVIII 413415 413416 . 320
chrVIII 413912 413913 . 500
chrVIII 414780 414781 . 160
chrVIII 415042 415043 . 380
chrVIII 415157 415158 . 200
chrVIII 415633 415634 . 840
chrVIII 415937 415938 . 220
chrVIII 416193 416194 . 120
chrVIII 416476 416477 . 120
chrVIII 416494 416495 . 360
chrVIII 416539 416540 . 320
chrVIII 416693 416694 . 1160
chrVIII 417346 417347 . 160
chrVIII 417370 417371 . 120
chrVIII 417381 417382 . 120
chrVIII 417395 417396 . 120
chrVIII 417475 417476 . 2760
chrVIII 417537 417538 . 120
chrVIII 417608 417609 . 1000
chrVIII 417620 417621 . 160
chrVIII 417755 417756 . 2220
chrVIII 417767 417768 . 860
chrVIII 417931 417932 . 120
chrVIII 417988 417989 . 6500
chrVIII 418121 418122 . 200
chrVIII 419285 419286 . 160
chrVIII 419345 419346 . 140
chrVIII 419773 419774 . 160
chrVIII 420177 420178 . 200
chrVIII 420218 420219 . 1020
chrVIII 420405 420406 . 120
chrVIII 420413 420414 . 500
chrVIII 420703 420704 . 160
chrVIII 421032 421033 . 120
chrVIII 421083 421084 . 120
chrVIII 421552 421553 . 240
chrVIII 421747 421748 . 220
chrVIII 422327 422328 . 140
chrVIII 422361 422362 . 1180
chrVIII 422499 422500 . 500
chrVIII 422526 422527 . 520
chrVIII 422532 422533 . 1140
chrVIII 422588 422589 . 120
chrVIII 422599 422600 . 160
chrVIII 422606 422607 . 900
chrVIII 422609 422610 . 180
chrVIII 422617 422618 . 480
chrVIII 422621 422622 . 140
chrVIII 422631 422632 . 120
chrVIII 422634 422635 . 240
chrVIII 422642 422643 . 420
chrVIII 422661 422662 . 580
chrVIII 422669 422670 . 520
chrVIII 422672 422673 . 260
chrVIII 422706 422707 . 1160
chrVIII 422707 422708 . 260
chrVIII 422712 422713 . 320
chrVIII 422718 422719 . 1540
chrVIII 422726 422727 . 160
chrVIII 422908 422909 . 220
chrVIII 423010 423011 . 160
chrVIII 423104 423105 . 120
chrVIII 423200 423201 . 120
chrVIII 423583 423584 . 140
chrVIII 423994 423995 . 560
chrVIII 424000 424001 . 220
chrVIII 424004 424005 . 180
chrVIII 424588 424589 . 220
chrVIII 424677 424678 . 560
chrVIII 425758 425759 . 120
chrVIII 426291 426292 . 120
chrVIII 428164 428165 . 120
chrVIII 428968 428969 . 340
chrVIII 428989 428990 . 360
chrVIII 429141 429142 . 140
chrVIII 429303 429304 . 2020
chrVIII 429408 429409 . 140
chrVIII 429413 429414 . 120
chrVIII 429421 429422 . 300
chrVIII 429443 429444 . 240
chrVIII 429540 429541 . 160
chrVIII 429588 429589 . 120
chrVIII 431789 431790 . 220
chrVIII 432426 432427 . 360
chrVIII 433479 433480 . 260
chrVIII 434794 434795 . 220
chrVIII 436164 436165 . 140
chrVIII 436291 436292 . 320
chrVIII 436423 436424 . 120
chrVIII 437026 437027 . 120
chrVIII 437084 437085 . 140
chrVIII 437096 437097 . 240
chrVIII 437102 437103 . 120
chrVIII 437108 437109 . 380
chrVIII 437163 437164 . 180
chrVIII 437167 437168 . 3040
chrVIII 437179 437180 . 560
chrVIII 437188 437189 . 200
chrVIII 437432 437433 . 160
chrVIII 439080 439081 . 120
chrVIII 439145 439146 . 360
chrVIII 439189 439190 . 200
chrVIII 439211 439212 . 560
chrVIII 440188 440189 . 120
chrVIII 440245 440246 . 180
chrVIII 440266 440267 . 680
chrVIII 440278 440279 . 220
chrVIII 440365 440366 . 140
chrVIII 440422 440423 . 120
chrVIII 440484 440485 . 340
chrVIII 440712 440713 . 140
chrVIII 441617 441618 . 120
chrVIII 441621 441622 . 400
chrVIII 441646 441647 . 240
chrVIII 441861 441862 . 140
chrVIII 441985 441986 . 240
chrVIII 441998 441999 . 120
chrVIII 442014 442015 . 440
chrVIII 442016 442017 . 480
chrVIII 442017 442018 . 300
chrVIII 442055 442056 . 220
chrVIII 443392 443393 . 1300
chrVIII 443573 443574 . 140
chrVIII 443583 443584 . 140
chrVIII 443614 443615 . 520
chrVIII 443715 443716 . 200
chrVIII 443723 443724 . 220
chrVIII 444151 444152 . 120
chrVIII 445361 445362 . 1300
chrVIII 445521 445522 . 160
chrVIII 445551 445552 . 640
chrVIII 445554 445555 . 340
chrVIII 445578 445579 . 1940
chrVIII 445591 445592 . 200
chrVIII 445603 445604 . 320
chrVIII 445609 445610 . 140
chrVIII 445631 445632 . 420
chrVIII 445652 445653 . 120
chrVIII 445652 445653 . 200
chrVIII 445657 445658 . 1300
chrVIII 445746 445747 . 120
chrVIII 445842 445843 . 220
chrVIII 446238 446239 . 420
chrVIII 446706 446707 . 120
chrVIII 446712 446713 . 1540
chrVIII 447305 447306 . 120
chrVIII 447464 447465 . 120
chrVIII 447476 447477 . 700
chrVIII 447727 447728 . 220
chrVIII 448077 448078 . 120
chrVIII 448162 448163 . 120
chrVIII 448186 448187 . 140
chrVIII 449377 449378 . 200
chrVIII 450734 450735 . 120
chrVIII 450740 450741 . 240
chrVIII 450756 450757 . 320
chrVIII 450767 450768 . 140
chrVIII 450773 450774 . 260
chrVIII 450779 450780 . 240
chrVIII 450786 450787 . 520
chrVIII 450794 450795 . 720
chrVIII 450799 450800 . 140
chrVIII 450810 450811 . 160
chrVIII 450926 450927 . 440
chrVIII 450928 450929 . 3940
chrVIII 450934 450935 . 560
chrVIII 450977 450978 . 2820
chrVIII 450994 450995 . 380
chrVIII 451158 451159 . 320
chrVIII 451169 451170 . 220
chrVIII 451959 451960 . 160
chrVIII 452034 452035 . 140
chrVIII 452125 452126 . 140
chrVIII 452364 452365 . 180
chrVIII 452718 452719 . 240
chrVIII 452762 452763 . 160
chrVIII 452779 452780 . 580
chrVIII 452790 452791 . 380
chrVIII 452797 452798 . 300
chrVIII 452814 452815 . 560
chrVIII 452828 452829 . 1340
chrVIII 452840 452841 . 200
chrVIII 452891 452892 . 2400
chrVIII 452999 453000 . 620
chrVIII 453051 453052 . 120
chrVIII 453172 453173 . 640
chrVIII 453214 453215 . 1040
chrVIII 453420 453421 . 280
chrVIII 453510 453511 . 2560
chrVIII 453641 453642 . 120
chrVIII 453769 453770 . 120
chrVIII 453828 453829 . 280
chrVIII 453966 453967 . 120
chrVIII 454032 454033 . 1240
chrVIII 454271 454272 . 220
chrVIII 454281 454282 . 120
chrVIII 454375 454376 . 620
chrVIII 454429 454430 . 1040
chrVIII 454559 454560 . 140
chrVIII 454755 454756 . 180
chrVIII 454796 454797 . 320
chrVIII 454804 454805 . 180
chrVIII 454810 454811 . 220
chrVIII 454821 454822 . 140
chrVIII 454852 454853 . 3260
chrVIII 455171 455172 . 720
chrVIII 455200 455201 . 120
chrVIII 455381 455382 . 120
chrVIII 455427 455428 . 380
chrVIII 455472 455473 . 160
chrVIII 455476 455477 . 560
chrVIII 455478 455479 . 240
chrVIII 455509 455510 . 280
chrVIII 455710 455711 . 500
chrVIII 455716 455717 . 2500
chrVIII 455723 455724 . 360
chrVIII 455770 455771 . 380
chrVIII 455890 455891 . 1060
chrVIII 455924 455925 . 220
chrVIII 455941 455942 . 2020
chrVIII 455948 455949 . 120
chrVIII 456188 456189 . 220
chrVIII 456284 456285 . 240
chrVIII 456293 456294 . 160
chrVIII 456294 456295 . 180
chrVIII 456294 456295 . 160
chrVIII 456300 456301 . 120
chrVIII 456516 456517 . 240
chrVIII 456631 456632 . 120
chrVIII 456637 456638 . 3200
chrVIII 456706 456707 . 160
chrVIII 456790 456791 . 120
chrVIII 457074 457075 . 1300
chrVIII 457188 457189 . 620
chrVIII 457289 457290 . 140
chrVIII 457504 457505 . 200
chrVIII 458062 458063 . 320
chrVIII 458329 458330 . 160
chrVIII 458440 458441 . 220
chrVIII 458667 458668 . 660
chrVIII 458703 458704 . 120
chrVIII 459063 459064 . 800
chrVIII 459122 459123 . 360
chrVIII 459149 459150 . 280
chrVIII 459206 459207 . 260
chrVIII 459237 459238 . 760
chrVIII 460349 460350 . 120
chrVIII 460925 460926 . 120
chrVIII 461031 461032 . 240
chrVIII 461543 461544 . 760
chrVIII 461582 461583 . 120
chrVIII 461586 461587 . 360
chrVIII 461633 461634 . 240
chrVIII 461639 461640 . 280
chrVIII 461641 461642 . 3920
chrVIII 461650 461651 . 240
chrVIII 461665 461666 . 140
chrVIII 461690 461691 . 920
chrVIII 461819 461820 . 120
chrVIII 461907 461908 . 880
chrVIII 461952 461953 . 1180
chrVIII 461965 461966 . 120
chrVIII 462104 462105 . 1100
chrVIII 462113 462114 . 420
chrVIII 462129 462130 . 240
chrVIII 462153 462154 . 240
chrVIII 462240 462241 . 300
chrVIII 462243 462244 . 520
chrVIII 462334 462335 . 1800
chrVIII 462434 462435 . 480
chrVIII 462504 462505 . 160
chrVIII 462930 462931 . 120
chrVIII 463095 463096 . 160
chrVIII 463117 463118 . 480
chrVIII 463120 463121 . 120
chrVIII 463203 463204 . 720
chrVIII 463397 463398 . 280
chrVIII 463763 463764 . 220
chrVIII 464332 464333 . 120
chrVIII 464502 464503 . 140
chrVIII 464627 464628 . 280
chrVIII 464860 464861 . 1160
chrVIII 464865 464866 . 120
chrVIII 464866 464867 . 180
chrVIII 464866 464867 . 1280
chrVIII 464868 464869 . 120
chrVIII 464882 464883 . 120
chrVIII 464939 464940 . 300
chrVIII 465037 465038 . 160
chrVIII 465244 465245 . 260
chrVIII 465379 465380 . 900
chrVIII 465420 465421 . 120
chrVIII 465499 465500 . 220
chrVIII 465550 465551 . 140
chrVIII 465713 465714 . 180
chrVIII 465776 465777 . 160
chrVIII 466085 466086 . 140
chrVIII 466410 466411 . 680
chrVIII 466444 466445 . 120
chrVIII 466914 466915 . 140
chrVIII 466918 466919 . 120
chrVIII 466993 466994 . 540
chrVIII 467023 467024 . 340
chrVIII 467075 467076 . 360
chrVIII 467083 467084 . 180
chrVIII 467095 467096 . 1320
chrVIII 467113 467114 . 200
chrVIII 467116 467117 . 260
chrVIII 467146 467147 . 140
chrVIII 467489 467490 . 1660
chrVIII 467724 467725 . 120
chrVIII 469556 469557 . 440
chrVIII 469689 469690 . 160
chrVIII 469701 469702 . 780
chrVIII 469725 469726 . 120
chrVIII 469962 469963 . 880
chrVIII 470082 470083 . 160
chrVIII 470171 470172 . 640
chrVIII 470225 470226 . 620
chrVIII 470319 470320 . 460
chrVIII 470372 470373 . 260
chrVIII 470529 470530 . 180
chrVIII 470559 470560 . 460
chrVIII 470613 470614 . 340
chrVIII 470639 470640 . 120
chrVIII 470717 470718 . 200
chrVIII 470722 470723 . 360
chrVIII 470726 470727 . 320
chrVIII 470729 470730 . 220
chrVIII 470734 470735 . 220
chrVIII 470745 470746 . 180
chrVIII 470749 470750 . 140
chrVIII 470751 470752 . 480
chrVIII 470770 470771 . 160
chrVIII 470774 470775 . 300
chrVIII 470779 470780 . 520
chrVIII 470781 470782 . 120
chrVIII 472177 472178 . 120
chrVIII 472478 472479 . 340
chrVIII 472539 472540 . 120
chrVIII 472548 472549 . 120
chrVIII 472655 472656 . 140
chrVIII 472711 472712 . 120
chrVIII 472941 472942 . 120
chrVIII 473333 473334 . 220
chrVIII 473481 473482 . 640
chrVIII 473585 473586 . 260
chrVIII 474366 474367 . 200
chrVIII 474380 474381 . 600
chrVIII 474669 474670 . 140
chrVIII 474710 474711 . 240
chrVIII 474875 474876 . 160
chrVIII 474881 474882 . 1140
chrVIII 474966 474967 . 980
chrVIII 475108 475109 . 360
chrVIII 475329 475330 . 1400
chrVIII 475491 475492 . 960
chrVIII 475520 475521 . 600
chrVIII 475521 475522 . 1380
chrVIII 475531 475532 . 120
chrVIII 475579 475580 . 940
chrVIII 475611 475612 . 320
chrVIII 475627 475628 . 460
chrVIII 475647 475648 . 140
chrVIII 475671 475672 . 220
chrVIII 477357 477358 . 140
chrVIII 477713 477714 . 120
chrVIII 478912 478913 . 120
chrVIII 479042 479043 . 120
chrVIII 480793 480794 . 140
chrVIII 480812 480813 . 140
chrVIII 480847 480848 . 180
chrVIII 480848 480849 . 740
chrVIII 480897 480898 . 140
chrVIII 480905 480906 . 120
chrVIII 480907 480908 . 120
chrVIII 480911 480912 . 320
chrVIII 480916 480917 . 200
chrVIII 480923 480924 . 800
chrVIII 483901 483902 . 620
chrVIII 483903 483904 . 140
chrVIII 483957 483958 . 920
chrVIII 483972 483973 . 200
chrVIII 483973 483974 . 260
chrVIII 483983 483984 . 640
chrVIII 483990 483991 . 340
chrVIII 484121 484122 . 180
chrVIII 484126 484127 . 200
chrVIII 484158 484159 . 1860
chrVIII 484703 484704 . 240
chrVIII 484708 484709 . 160
chrVIII 484716 484717 . 140
chrVIII 484748 484749 . 300
chrVIII 485499 485500 . 180
chrVIII 486176 486177 . 120
chrVIII 486206 486207 . 120
chrVIII 486695 486696 . 180
chrVIII 486729 486730 . 1060
chrVIII 486764 486765 . 180
chrVIII 487562 487563 . 120
chrVIII 487608 487609 . 120
chrVIII 488133 488134 . 600
chrVIII 488292 488293 . 120
chrVIII 488322 488323 . 320
chrVIII 488339 488340 . 1100
chrVIII 488540 488541 . 3880
chrVIII 488550 488551 . 160
chrVIII 488554 488555 . 180
chrVIII 488565 488566 . 200
chrVIII 488620 488621 . 180
chrVIII 489592 489593 . 200
chrVIII 490463 490464 . 120
chrVIII 490467 490468 . 720
chrVIII 490496 490497 . 1140
chrVIII 490526 490527 . 400
chrVIII 490536 490537 . 120
chrVIII 490563 490564 . 140
chrVIII 490913 490914 . 120
chrVIII 490941 490942 . 520
chrVIII 491519 491520 . 300
chrVIII 491728 491729 . 260
chrVIII 491797 491798 . 220
chrVIII 491800 491801 . 140
chrVIII 491822 491823 . 300
chrVIII 491830 491831 . 200
chrVIII 491838 491839 . 1300
chrVIII 493348 493349 . 200
chrVIII 493723 493724 . 380
chrVIII 493726 493727 . 3040
chrVIII 493727 493728 . 120
chrVIII 493749 493750 . 180
chrVIII 496291 496292 . 480
chrVIII 496880 496881 . 1260
chrVIII 497128 497129 . 740
chrVIII 497145 497146 . 420
chrVIII 497218 497219 . 140
chrVIII 497257 497258 . 560
chrVIII 497268 497269 . 120
chrVIII 497306 497307 . 1720
chrVIII 497372 497373 . 3120
chrVIII 497375 497376 . 1320
chrVIII 497378 497379 . 120
chrVIII 497409 497410 . 1380
chrVIII 497434 497435 . 120
chrVIII 497509 497510 . 220
chrVIII 497527 497528 . 140
chrVIII 497779 497780 . 240
chrVIII 497865 497866 . 1100
chrVIII 498141 498142 . 1220
chrVIII 498339 498340 . 140
chrVIII 498371 498372 . 1940
chrVIII 498377 498378 . 3320
chrVIII 498525 498526 . 340
chrVIII 498533 498534 . 220
chrVIII 498536 498537 . 260
chrVIII 498547 498548 . 200
chrVIII 498564 498565 . 540
chrVIII 498618 498619 . 120
chrVIII 498755 498756 . 120
chrVIII 498911 498912 . 400
chrVIII 498933 498934 . 560
chrVIII 498980 498981 . 900
chrVIII 498984 498985 . 200
chrVIII 498998 498999 . 540
chrVIII 499007 499008 . 140
chrVIII 499009 499010 . 140
chrVIII 499017 499018 . 180
chrVIII 499334 499335 . 120
chrVIII 499698 499699 . 220
chrVIII 499944 499945 . 320
chrVIII 500012 500013 . 340
chrVIII 500149 500150 . 500
chrVIII 500197 500198 . 140
chrVIII 500256 500257 . 2280
chrVIII 501207 501208 . 660
chrVIII 501266 501267 . 280
chrVIII 501302 501303 . 500
chrVIII 501721 501722 . 220
chrVIII 501912 501913 . 180
chrVIII 502052 502053 . 620
chrVIII 502169 502170 . 120
chrVIII 502240 502241 . 260
chrVIII 502258 502259 . 200
chrVIII 502265 502266 . 180
chrVIII 502323 502324 . 200
chrVIII 502479 502480 . 3280
chrVIII 502508 502509 . 120
chrVIII 502639 502640 . 480
chrVIII 503927 503928 . 1060
chrVIII 504226 504227 . 140
chrVIII 504275 504276 . 120
chrVIII 504288 504289 . 880
chrVIII 504292 504293 . 360
chrVIII 504297 504298 . 1240
chrVIII 504353 504354 . 120
chrVIII 506043 506044 . 280
chrVIII 506059 506060 . 180
chrVIII 506114 506115 . 340
chrVIII 506132 506133 . 1040
chrVIII 506223 506224 . 260
chrVIII 506250 506251 . 120
chrVIII 506418 506419 . 1500
chrVIII 506736 506737 . 220
chrVIII 506744 506745 . 120
chrVIII 506771 506772 . 600
chrVIII 506849 506850 . 120
chrVIII 506855 506856 . 1960
chrVIII 506878 506879 . 1000
chrVIII 506888 506889 . 300
chrVIII 507285 507286 . 240
chrVIII 507317 507318 . 320
chrVIII 507438 507439 . 460
chrVIII 507521 507522 . 140
chrVIII 507528 507529 . 1440
chrVIII 507578 507579 . 180
chrVIII 507707 507708 . 120
chrVIII 508180 508181 . 120
chrVIII 508258 508259 . 460
chrVIII 508563 508564 . 140
chrVIII 508713 508714 . 820
chrVIII 508754 508755 . 140
chrVIII 508758 508759 . 120
chrVIII 508769 508770 . 900
chrVIII 508864 508865 . 120
chrVIII 508901 508902 . 140
chrVIII 509231 509232 . 200
chrVIII 509258 509259 . 280
chrVIII 511905 511906 . 140
chrVIII 511915 511916 . 180
chrVIII 511947 511948 . 180
chrVIII 512113 512114 . 120
chrVIII 512134 512135 . 3120
chrVIII 512143 512144 . 860
chrVIII 512146 512147 . 120
chrVIII 512163 512164 . 500
chrVIII 512185 512186 . 140
chrVIII 512300 512301 . 520
chrVIII 512341 512342 . 120
chrVIII 512370 512371 . 120
chrVIII 512391 512392 . 3020
chrVIII 512401 512402 . 1180
chrVIII 512432 512433 . 280
chrVIII 512548 512549 . 160
chrVIII 512803 512804 . 160
chrVIII 513415 513416 . 120
chrVIII 514158 514159 . 220
chrVIII 514836 514837 . 120
chrVIII 515097 515098 . 1720
chrVIII 515594 515595 . 120
chrVIII 515599 515600 . 180
chrVIII 515600 515601 . 540
chrVIII 515632 515633 . 1100
chrVIII 515983 515984 . 120
chrVIII 516124 516125 . 120
chrVIII 516509 516510 . 180
chrVIII 516557 516558 . 500
chrVIII 516566 516567 . 140
chrVIII 516573 516574 . 800
chrVIII 516747 516748 . 260
chrVIII 516816 516817 . 340
chrVIII 516841 516842 . 120
chrVIII 516937 516938 . 380
chrVIII 517110 517111 . 440
chrVIII 517120 517121 . 500
chrVIII 517146 517147 . 1180
chrVIII 517354 517355 . 140
chrVIII 517434 517435 . 160
chrVIII 517440 517441 . 580
chrVIII 517514 517515 . 720
chrVIII 517594 517595 . 680
chrVIII 517606 517607 . 380
chrVIII 517733 517734 . 180
chrVIII 517802 517803 . 340
chrVIII 518015 518016 . 1280
chrVIII 518086 518087 . 120
chrVIII 518599 518600 . 120
chrVIII 518851 518852 . 220
chrVIII 519006 519007 . 1060
chrVIII 519145 519146 . 860
chrVIII 519303 519304 . 120
chrVIII 519312 519313 . 400
chrVIII 519357 519358 . 280
chrVIII 519728 519729 . 120
chrVIII 520328 520329 . 220
chrVIII 520418 520419 . 4400
chrVIII 520636 520637 . 580
chrVIII 520929 520930 . 200
chrVIII 521006 521007 . 220
chrVIII 521401 521402 . 440
chrVIII 521768 521769 . 560
chrVIII 521942 521943 . 220
chrVIII 521948 521949 . 1820
chrVIII 521962 521963 . 220
chrVIII 522099 522100 . 740
chrVIII 522106 522107 . 160
chrVIII 522123 522124 . 980
chrVIII 522162 522163 . 480
chrVIII 522165 522166 . 500
chrVIII 522415 522416 . 300
chrVIII 522474 522475 . 280
chrVIII 522679 522680 . 200
chrVIII 522707 522708 . 120
chrVIII 522726 522727 . 1020
chrVIII 522922 522923 . 960
chrVIII 522958 522959 . 4800
chrVIII 522963 522964 . 300
chrVIII 523001 523002 . 180
chrVIII 523008 523009 . 920
chrVIII 523012 523013 . 1260
chrVIII 523016 523017 . 120
chrVIII 523020 523021 . 120
chrVIII 523141 523142 . 120
chrVIII 523202 523203 . 120
chrVIII 524339 524340 . 420
chrVIII 524358 524359 . 180
chrVIII 524396 524397 . 480
chrVIII 524811 524812 . 600
chrVIII 524874 524875 . 400
chrVIII 525439 525440 . 120
chrVIII 525490 525491 . 540
chrVIII 525820 525821 . 520
chrVIII 526273 526274 . 520
chrVIII 526903 526904 . 340
chrVIII 527054 527055 . 900
chrVIII 527217 527218 . 180
chrVIII 527960 527961 . 460
chrVIII 528356 528357 . 460
chrVIII 528356 528357 . 120
chrVIII 528708 528709 . 120
chrVIII 528729 528730 . 940
chrVIII 528741 528742 . 120
chrVIII 528742 528743 . 280
chrVIII 528762 528763 . 900
chrVIII 528805 528806 . 280
chrVIII 529151 529152 . 120
chrVIII 529282 529283 . 180
chrVIII 529290 529291 . 240
chrVIII 529335 529336 . 1080
chrVIII 529530 529531 . 120
chrVIII 529686 529687 . 520
chrVIII 530582 530583 . 140
chrVIII 530612 530613 . 240
chrVIII 530656 530657 . 280
chrVIII 530772 530773 . 120
chrVIII 531233 531234 . 400
chrVIII 531722 531723 . 500
chrVIII 534265 534266 . 440
chrVIII 534268 534269 . 620
chrVIII 539812 539813 . 1160
chrVIII 540843 540844 . 1360
chrVIII 540871 540872 . 500
chrVIII 540947 540948 . 220
chrVIII 541093 541094 . 540
chrVIII 541452 541453 . 200
chrVIII 542014 542015 . 120
chrVIII 542037 542038 . 220
chrVIII 542485 542486 . 640
chrVIII 542829 542830 . 280
chrVIII 548656 548657 . 140
chrVIII 548662 548663 . 120
chrVIII 548744 548745 . 400
chrVIII 548792 548793 . 1080
chrVIII 549417 549418 . 120
chrVIII 549860 549861 . 140
chrVIII 550383 550384 . 640
chrVIII 550388 550389 . 740
chrVIII 550409 550410 . 120
chrVIII 551387 551388 . 240
chrVIII 551431 551432 . 280
chrVIII 551434 551435 . 140
chrVIII 551751 551752 . 160
chrVIII 551757 551758 . 220
chrVIII 551781 551782 . 360
chrVIII 553458 553459 . 140
chrVIII 553469 553470 . 260
chrVIII 553584 553585 . 220
chrVIII 553586 553587 . 140
chrVIII 553766 553767 . 320
chrVIII 553768 553769 . 2680
chrVIII 553773 553774 . 160
chrVIII 553800 553801 . 360
chrVIII 553808 553809 . 1720
chrVIII 553935 553936 . 160
chrVIII 553942 553943 . 140
chrVIII 553946 553947 . 220
chrVIII 553947 553948 . 240
chrVIII 553953 553954 . 160
chrVIII 553959 553960 . 200
chrVIII 553966 553967 . 400
chrVIII 553977 553978 . 1180
chrVIII 554313 554314 . 120
chrVIII 554464 554465 . 860
chrVIII 554566 554567 . 180
chrVIII 555031 555032 . 280
chrVIII 555036 555037 . 780
chrVIII 555072 555073 . 600
chrVIII 555103 555104 . 1080
chrVIII 555137 555138 . 120
chrVIII 555753 555754 . 7080
chrVIII 555774 555775 . 140
chrVIII 555907 555908 . 280
chrVIII 555967 555968 . 140
chrVIII 556094 556095 . 280
chrVIII 556166 556167 . 120
chrVIII 556303 556304 . 320
chrVIII 556460 556461 . 140
chrVIII 556465 556466 . 660
chrVIII 556708 556709 . 660
chrVIII 556714 556715 . 3280
chrVIII 556721 556722 . 260
chrVIII 556727 556728 . 200
chrVIII 556817 556818 . 140
chrIX 16089 16090 . 140
chrIX 19589 19590 . 720
chrIX 19599 19600 . 120
chrIX 19889 19890 . 140
chrIX 20087 20088 . 280
chrIX 20534 20535 . 420
chrIX 20645 20646 . 2280
chrIX 20914 20915 . 260
chrIX 21049 21050 . 3440
chrIX 21092 21093 . 120
chrIX 21680 21681 . 200
chrIX 21785 21786 . 440
chrIX 21815 21816 . 1040
chrIX 21826 21827 . 320
chrIX 22083 22084 . 980
chrIX 22159 22160 . 5440
chrIX 22170 22171 . 320
chrIX 22591 22592 . 120
chrIX 23797 23798 . 480
chrIX 24163 24164 . 280
chrIX 25121 25122 . 160
chrIX 25700 25701 . 320
chrIX 25909 25910 . 160
chrIX 26133 26134 . 120
chrIX 26213 26214 . 280
chrIX 26591 26592 . 220
chrIX 26873 26874 . 360
chrIX 26929 26930 . 3040
chrIX 26957 26958 . 120
chrIX 27065 27066 . 340
chrIX 27105 27106 . 520
chrIX 27189 27190 . 140
chrIX 27212 27213 . 1220
chrIX 27356 27357 . 120
chrIX 27364 27365 . 380
chrIX 27516 27517 . 1440
chrIX 27630 27631 . 120
chrIX 27660 27661 . 140
chrIX 27676 27677 . 1100
chrIX 27779 27780 . 140
chrIX 27805 27806 . 120
chrIX 27902 27903 . 140
chrIX 28113 28114 . 660
chrIX 28240 28241 . 640
chrIX 28269 28270 . 320
chrIX 28346 28347 . 1720
chrIX 28346 28347 . 400
chrIX 28347 28348 . 180
chrIX 28367 28368 . 400
chrIX 28448 28449 . 200
chrIX 28456 28457 . 1060
chrIX 28532 28533 . 720
chrIX 28586 28587 . 140
chrIX 28602 28603 . 1260
chrIX 28609 28610 . 880
chrIX 28756 28757 . 160
chrIX 28762 28763 . 200
chrIX 28766 28767 . 880
chrIX 28804 28805 . 1040
chrIX 28891 28892 . 300
chrIX 29581 29582 . 140
chrIX 29751 29752 . 140
chrIX 30732 30733 . 200
chrIX 30887 30888 . 2260
chrIX 30903 30904 . 360
chrIX 30908 30909 . 960
chrIX 31210 31211 . 260
chrIX 31214 31215 . 680
chrIX 31250 31251 . 1160
chrIX 31276 31277 . 300
chrIX 31298 31299 . 940
chrIX 31306 31307 . 1060
chrIX 31336 31337 . 280
chrIX 31388 31389 . 720
chrIX 31400 31401 . 520
chrIX 31435 31436 . 980
chrIX 32817 32818 . 360
chrIX 32845 32846 . 120
chrIX 33019 33020 . 160
chrIX 33033 33034 . 320
chrIX 33103 33104 . 340
chrIX 33115 33116 . 220
chrIX 33122 33123 . 980
chrIX 33133 33134 . 1480
chrIX 33135 33136 . 540
chrIX 33143 33144 . 120
chrIX 33310 33311 . 560
chrIX 33463 33464 . 120
chrIX 33622 33623 . 1000
chrIX 34093 34094 . 560
chrIX 34367 34368 . 160
chrIX 34502 34503 . 140
chrIX 34674 34675 . 160
chrIX 34695 34696 . 120
chrIX 34811 34812 . 120
chrIX 34850 34851 . 160
chrIX 34853 34854 . 160
chrIX 34904 34905 . 180
chrIX 34911 34912 . 120
chrIX 35076 35077 . 160
chrIX 35080 35081 . 220
chrIX 35091 35092 . 800
chrIX 35112 35113 . 2760
chrIX 35126 35127 . 620
chrIX 35128 35129 . 260
chrIX 35252 35253 . 1180
chrIX 35286 35287 . 300
chrIX 35473 35474 . 140
chrIX 35738 35739 . 2000
chrIX 36033 36034 . 1660
chrIX 36074 36075 . 800
chrIX 36083 36084 . 820
chrIX 36089 36090 . 120
chrIX 36093 36094 . 140
chrIX 36099 36100 . 840
chrIX 36103 36104 . 1940
chrIX 36171 36172 . 140
chrIX 36445 36446 . 220
chrIX 36475 36476 . 360
chrIX 36489 36490 . 280
chrIX 36531 36532 . 240
chrIX 36563 36564 . 180
chrIX 36564 36565 . 1180
chrIX 36618 36619 . 340
chrIX 36642 36643 . 580
chrIX 36706 36707 . 2260
chrIX 36712 36713 . 200
chrIX 36721 36722 . 520
chrIX 36725 36726 . 700
chrIX 36733 36734 . 380
chrIX 36783 36784 . 1120
chrIX 36835 36836 . 380
chrIX 36838 36839 . 140
chrIX 37020 37021 . 140
chrIX 37025 37026 . 800
chrIX 37032 37033 . 940
chrIX 37114 37115 . 640
chrIX 37199 37200 . 280
chrIX 37311 37312 . 900
chrIX 37384 37385 . 360
chrIX 37442 37443 . 320
chrIX 37508 37509 . 840
chrIX 37533 37534 . 140
chrIX 37728 37729 . 340
chrIX 37779 37780 . 140
chrIX 37915 37916 . 380
chrIX 37948 37949 . 600
chrIX 37954 37955 . 260
chrIX 38292 38293 . 980
chrIX 38404 38405 . 140
chrIX 38557 38558 . 160
chrIX 39244 39245 . 120
chrIX 39246 39247 . 120
chrIX 39268 39269 . 240
chrIX 39275 39276 . 120
chrIX 39287 39288 . 140
chrIX 39353 39354 . 160
chrIX 39375 39376 . 120
chrIX 39399 39400 . 140
chrIX 40251 40252 . 160
chrIX 40258 40259 . 300
chrIX 40679 40680 . 360
chrIX 40855 40856 . 120
chrIX 41027 41028 . 120
chrIX 41064 41065 . 240
chrIX 41455 41456 . 300
chrIX 41573 41574 . 120
chrIX 41583 41584 . 140
chrIX 41589 41590 . 340
chrIX 41631 41632 . 320
chrIX 41732 41733 . 520
chrIX 41738 41739 . 340
chrIX 41908 41909 . 120
chrIX 41953 41954 . 160
chrIX 41957 41958 . 920
chrIX 43269 43270 . 200
chrIX 44528 44529 . 120
chrIX 44736 44737 . 560
chrIX 44756 44757 . 1500
chrIX 44860 44861 . 1960
chrIX 44913 44914 . 160
chrIX 44917 44918 . 580
chrIX 45019 45020 . 260
chrIX 45021 45022 . 2160
chrIX 45127 45128 . 460
chrIX 45316 45317 . 1500
chrIX 45408 45409 . 500
chrIX 45983 45984 . 360
chrIX 46010 46011 . 140
chrIX 46102 46103 . 460
chrIX 46260 46261 . 120
chrIX 46600 46601 . 160
chrIX 46765 46766 . 400
chrIX 47216 47217 . 280
chrIX 47252 47253 . 1280
chrIX 47437 47438 . 880
chrIX 47442 47443 . 560
chrIX 47651 47652 . 2800
chrIX 47820 47821 . 120
chrIX 47954 47955 . 120
chrIX 47967 47968 . 260
chrIX 48022 48023 . 140
chrIX 48275 48276 . 960
chrIX 48392 48393 . 3120
chrIX 48406 48407 . 600
chrIX 49398 49399 . 680
chrIX 49645 49646 . 160
chrIX 49748 49749 . 160
chrIX 50047 50048 . 120
chrIX 50122 50123 . 180
chrIX 50464 50465 . 200
chrIX 50480 50481 . 120
chrIX 50628 50629 . 440
chrIX 50947 50948 . 1060
chrIX 51090 51091 . 240
chrIX 51289 51290 . 360
chrIX 51294 51295 . 420
chrIX 51427 51428 . 120
chrIX 51835 51836 . 300
chrIX 52236 52237 . 160
chrIX 52593 52594 . 1060
chrIX 52599 52600 . 320
chrIX 53011 53012 . 180
chrIX 53521 53522 . 140
chrIX 53772 53773 . 880
chrIX 53823 53824 . 440
chrIX 53874 53875 . 120
chrIX 53917 53918 . 120
chrIX 53935 53936 . 180
chrIX 53947 53948 . 500
chrIX 53969 53970 . 260
chrIX 53978 53979 . 160
chrIX 54053 54054 . 120
chrIX 54095 54096 . 160
chrIX 54103 54104 . 600
chrIX 54291 54292 . 120
chrIX 54310 54311 . 1020
chrIX 54419 54420 . 780
chrIX 54707 54708 . 380
chrIX 54737 54738 . 120
chrIX 54954 54955 . 120
chrIX 55084 55085 . 120
chrIX 55146 55147 . 140
chrIX 55154 55155 . 1560
chrIX 56467 56468 . 300
chrIX 56490 56491 . 460
chrIX 56660 56661 . 140
chrIX 56691 56692 . 500
chrIX 56844 56845 . 200
chrIX 56876 56877 . 180
chrIX 57370 57371 . 240
chrIX 57425 57426 . 1200
chrIX 57428 57429 . 220
chrIX 57459 57460 . 320
chrIX 57474 57475 . 140
chrIX 57713 57714 . 460
chrIX 57799 57800 . 540
chrIX 58388 58389 . 1580
chrIX 58825 58826 . 160
chrIX 59102 59103 . 400
chrIX 59158 59159 . 460
chrIX 59744 59745 . 160
chrIX 59751 59752 . 120
chrIX 59887 59888 . 240
chrIX 60555 60556 . 860
chrIX 60742 60743 . 860
chrIX 60888 60889 . 460
chrIX 60901 60902 . 120
chrIX 60901 60902 . 400
chrIX 60904 60905 . 920
chrIX 60908 60909 . 360
chrIX 60922 60923 . 260
chrIX 60977 60978 . 220
chrIX 60985 60986 . 200
chrIX 61006 61007 . 340
chrIX 61126 61127 . 180
chrIX 62817 62818 . 540
chrIX 62859 62860 . 260
chrIX 62861 62862 . 300
chrIX 62918 62919 . 480
chrIX 63085 63086 . 660
chrIX 63258 63259 . 120
chrIX 63267 63268 . 140
chrIX 63278 63279 . 140
chrIX 64453 64454 . 360
chrIX 64512 64513 . 320
chrIX 65048 65049 . 580
chrIX 65095 65096 . 120
chrIX 65262 65263 . 360
chrIX 65387 65388 . 200
chrIX 65674 65675 . 280
chrIX 66390 66391 . 120
chrIX 66541 66542 . 160
chrIX 66889 66890 . 1160
chrIX 67920 67921 . 360
chrIX 68059 68060 . 1140
chrIX 68232 68233 . 460
chrIX 68255 68256 . 420
chrIX 68265 68266 . 360
chrIX 68273 68274 . 840
chrIX 68275 68276 . 160
chrIX 68285 68286 . 4720
chrIX 68311 68312 . 120
chrIX 68346 68347 . 180
chrIX 68453 68454 . 140
chrIX 68983 68984 . 120
chrIX 69747 69748 . 140
chrIX 70778 70779 . 240
chrIX 73496 73497 . 200
chrIX 73665 73666 . 700
chrIX 73671 73672 . 1460
chrIX 73682 73683 . 620
chrIX 73693 73694 . 1400
chrIX 73709 73710 . 620
chrIX 73742 73743 . 300
chrIX 73926 73927 . 120
chrIX 74011 74012 . 260
chrIX 74075 74076 . 120
chrIX 74556 74557 . 120
chrIX 74691 74692 . 300
chrIX 75671 75672 . 120
chrIX 75830 75831 . 120
chrIX 75858 75859 . 620
chrIX 76100 76101 . 160
chrIX 76147 76148 . 220
chrIX 76150 76151 . 120
chrIX 76213 76214 . 320
chrIX 76217 76218 . 660
chrIX 76220 76221 . 320
chrIX 76228 76229 . 240
chrIX 76275 76276 . 660
chrIX 76427 76428 . 240
chrIX 76434 76435 . 460
chrIX 76529 76530 . 1040
chrIX 76607 76608 . 480
chrIX 76643 76644 . 240
chrIX 76766 76767 . 300
chrIX 76938 76939 . 140
chrIX 77188 77189 . 640
chrIX 77355 77356 . 320
chrIX 77356 77357 . 240
chrIX 77358 77359 . 160
chrIX 77368 77369 . 840
chrIX 77378 77379 . 500
chrIX 77455 77456 . 140
chrIX 77469 77470 . 540
chrIX 77784 77785 . 1100
chrIX 77806 77807 . 160
chrIX 77897 77898 . 400
chrIX 77910 77911 . 320
chrIX 77951 77952 . 120
chrIX 77965 77966 . 200
chrIX 78141 78142 . 360
chrIX 78581 78582 . 120
chrIX 79337 79338 . 120
chrIX 80254 80255 . 120
chrIX 80295 80296 . 120
chrIX 81307 81308 . 140
chrIX 81462 81463 . 120
chrIX 82935 82936 . 1720
chrIX 82944 82945 . 580
chrIX 83112 83113 . 740
chrIX 83126 83127 . 940
chrIX 83147 83148 . 280
chrIX 84886 84887 . 120
chrIX 84972 84973 . 1280
chrIX 84978 84979 . 160
chrIX 85027 85028 . 280
chrIX 85226 85227 . 160
chrIX 85417 85418 . 180
chrIX 85614 85615 . 120
chrIX 85989 85990 . 260
chrIX 86013 86014 . 1100
chrIX 86020 86021 . 120
chrIX 86095 86096 . 3000
chrIX 86811 86812 . 240
chrIX 86837 86838 . 340
chrIX 87179 87180 . 140
chrIX 87500 87501 . 540
chrIX 87660 87661 . 1000
chrIX 88099 88100 . 680
chrIX 88113 88114 . 220
chrIX 88234 88235 . 120
chrIX 88582 88583 . 2380
chrIX 88770 88771 . 120
chrIX 88784 88785 . 240
chrIX 88786 88787 . 160
chrIX 88792 88793 . 220
chrIX 88823 88824 . 140
chrIX 89057 89058 . 1020
chrIX 89182 89183 . 120
chrIX 89668 89669 . 200
chrIX 89792 89793 . 220
chrIX 89813 89814 . 1160
chrIX 89817 89818 . 200
chrIX 89864 89865 . 140
chrIX 89869 89870 . 200
chrIX 89874 89875 . 2500
chrIX 90035 90036 . 1080
chrIX 90040 90041 . 440
chrIX 90057 90058 . 180
chrIX 90060 90061 . 180
chrIX 90089 90090 . 180
chrIX 90229 90230 . 320
chrIX 90448 90449 . 120
chrIX 90538 90539 . 1140
chrIX 90554 90555 . 880
chrIX 90890 90891 . 180
chrIX 91027 91028 . 120
chrIX 91040 91041 . 120
chrIX 91700 91701 . 140
chrIX 91931 91932 . 160
chrIX 92055 92056 . 720
chrIX 92193 92194 . 180
chrIX 92296 92297 . 120
chrIX 92715 92716 . 220
chrIX 92897 92898 . 820
chrIX 92921 92922 . 820
chrIX 92925 92926 . 120
chrIX 92929 92930 . 160
chrIX 93117 93118 . 560
chrIX 93137 93138 . 120
chrIX 93138 93139 . 860
chrIX 93149 93150 . 320
chrIX 93297 93298 . 1600
chrIX 93305 93306 . 460
chrIX 93316 93317 . 260
chrIX 93339 93340 . 120
chrIX 93423 93424 . 200
chrIX 93462 93463 . 120
chrIX 93494 93495 . 240
chrIX 93546 93547 . 140
chrIX 93658 93659 . 1180
chrIX 93672 93673 . 140
chrIX 93852 93853 . 200
chrIX 93854 93855 . 700
chrIX 94172 94173 . 760
chrIX 94623 94624 . 260
chrIX 94655 94656 . 400
chrIX 95161 95162 . 140
chrIX 95170 95171 . 540
chrIX 95331 95332 . 280
chrIX 95546 95547 . 260
chrIX 95837 95838 . 140
chrIX 95873 95874 . 120
chrIX 95937 95938 . 120
chrIX 95998 95999 . 240
chrIX 96123 96124 . 280
chrIX 96480 96481 . 320
chrIX 96510 96511 . 240
chrIX 96518 96519 . 1420
chrIX 96576 96577 . 760
chrIX 96581 96582 . 120
chrIX 96592 96593 . 960
chrIX 96601 96602 . 660
chrIX 96755 96756 . 240
chrIX 96773 96774 . 540
chrIX 96812 96813 . 160
chrIX 96830 96831 . 580
chrIX 96928 96929 . 260
chrIX 97196 97197 . 240
chrIX 97222 97223 . 260
chrIX 97256 97257 . 180
chrIX 97316 97317 . 320
chrIX 97324 97325 . 120
chrIX 98564 98565 . 140
chrIX 99527 99528 . 120
chrIX 99540 99541 . 120
chrIX 99563 99564 . 160
chrIX 99575 99576 . 540
chrIX 99615 99616 . 140
chrIX 99751 99752 . 120
chrIX 99884 99885 . 120
chrIX 100029 100030 . 740
chrIX 100190 100191 . 200
chrIX 100208 100209 . 120
chrIX 100257 100258 . 120
chrIX 100584 100585 . 320
chrIX 100593 100594 . 140
chrIX 100594 100595 . 220
chrIX 100612 100613 . 260
chrIX 100736 100737 . 180
chrIX 100980 100981 . 1420
chrIX 101325 101326 . 420
chrIX 101660 101661 . 220
chrIX 102041 102042 . 300
chrIX 102347 102348 . 920
chrIX 102368 102369 . 740
chrIX 102373 102374 . 120
chrIX 102453 102454 . 340
chrIX 102456 102457 . 120
chrIX 102582 102583 . 220
chrIX 102610 102611 . 200
chrIX 102624 102625 . 260
chrIX 102636 102637 . 180
chrIX 102644 102645 . 2400
chrIX 102776 102777 . 180
chrIX 102785 102786 . 1520
chrIX 102796 102797 . 240
chrIX 102799 102800 . 300
chrIX 102946 102947 . 160
chrIX 103100 103101 . 220
chrIX 103433 103434 . 4800
chrIX 103458 103459 . 120
chrIX 104335 104336 . 120
chrIX 105464 105465 . 240
chrIX 105486 105487 . 140
chrIX 105508 105509 . 920
chrIX 105587 105588 . 840
chrIX 105830 105831 . 220
chrIX 105982 105983 . 200
chrIX 106182 106183 . 200
chrIX 106321 106322 . 480
chrIX 106776 106777 . 140
chrIX 107027 107028 . 140
chrIX 107290 107291 . 120
chrIX 107317 107318 . 140
chrIX 107732 107733 . 240
chrIX 108273 108274 . 200
chrIX 110490 110491 . 200
chrIX 111675 111676 . 160
chrIX 113395 113396 . 180
chrIX 113396 113397 . 240
chrIX 113396 113397 . 320
chrIX 113397 113398 . 120
chrIX 113404 113405 . 140
chrIX 113408 113409 . 660
chrIX 113530 113531 . 120
chrIX 113633 113634 . 960
chrIX 113658 113659 . 280
chrIX 113677 113678 . 140
chrIX 113681 113682 . 460
chrIX 113894 113895 . 240
chrIX 114040 114041 . 520
chrIX 114824 114825 . 540
chrIX 116265 116266 . 180
chrIX 116495 116496 . 120
chrIX 117056 117057 . 120
chrIX 117084 117085 . 440
chrIX 117238 117239 . 200
chrIX 117555 117556 . 140
chrIX 117564 117565 . 220
chrIX 117717 117718 . 160
chrIX 117734 117735 . 120
chrIX 117735 117736 . 120
chrIX 117740 117741 . 120
chrIX 117745 117746 . 140
chrIX 117816 117817 . 160
chrIX 120506 120507 . 120
chrIX 121656 121657 . 400
chrIX 121724 121725 . 940
chrIX 121742 121743 . 460
chrIX 121756 121757 . 320
chrIX 121839 121840 . 120
chrIX 122049 122050 . 940
chrIX 122190 122191 . 120
chrIX 122237 122238 . 460
chrIX 122241 122242 . 240
chrIX 122252 122253 . 140
chrIX 122306 122307 . 380
chrIX 122324 122325 . 1060
chrIX 122327 122328 . 120
chrIX 122336 122337 . 240
chrIX 122341 122342 . 800
chrIX 122358 122359 . 640
chrIX 122461 122462 . 760
chrIX 122533 122534 . 400
chrIX 122536 122537 . 180
chrIX 122540 122541 . 300
chrIX 122544 122545 . 800
chrIX 122563 122564 . 600
chrIX 122568 122569 . 520
chrIX 122586 122587 . 240
chrIX 122724 122725 . 320
chrIX 123390 123391 . 140
chrIX 123465 123466 . 660
chrIX 123507 123508 . 3040
chrIX 123624 123625 . 200
chrIX 123677 123678 . 240
chrIX 123710 123711 . 180
chrIX 123759 123760 . 1740
chrIX 124030 124031 . 180
chrIX 125387 125388 . 800
chrIX 125463 125464 . 2600
chrIX 125623 125624 . 360
chrIX 125637 125638 . 220
chrIX 125700 125701 . 260
chrIX 125760 125761 . 380
chrIX 125952 125953 . 200
chrIX 126025 126026 . 1080
chrIX 126031 126032 . 440
chrIX 126032 126033 . 140
chrIX 126034 126035 . 320
chrIX 126034 126035 . 120
chrIX 126037 126038 . 180
chrIX 126047 126048 . 160
chrIX 126048 126049 . 240
chrIX 126062 126063 . 280
chrIX 126067 126068 . 220
chrIX 126071 126072 . 340
chrIX 126084 126085 . 120
chrIX 126110 126111 . 120
chrIX 126113 126114 . 220
chrIX 126117 126118 . 1080
chrIX 126128 126129 . 120
chrIX 126154 126155 . 240
chrIX 126265 126266 . 580
chrIX 127126 127127 . 400
chrIX 127173 127174 . 300
chrIX 127273 127274 . 260
chrIX 127276 127277 . 580
chrIX 127312 127313 . 120
chrIX 127352 127353 . 380
chrIX 127361 127362 . 120
chrIX 127395 127396 . 160
chrIX 127402 127403 . 740
chrIX 127666 127667 . 1260
chrIX 127869 127870 . 140
chrIX 127932 127933 . 520
chrIX 128411 128412 . 280
chrIX 128865 128866 . 480
chrIX 128906 128907 . 280
chrIX 129098 129099 . 1300
chrIX 129240 129241 . 820
chrIX 129530 129531 . 340
chrIX 129592 129593 . 280
chrIX 129658 129659 . 120
chrIX 129680 129681 . 120
chrIX 129728 129729 . 200
chrIX 129762 129763 . 160
chrIX 129860 129861 . 420
chrIX 129919 129920 . 560
chrIX 130083 130084 . 140
chrIX 130099 130100 . 720
chrIX 130113 130114 . 180
chrIX 130186 130187 . 600
chrIX 130224 130225 . 240
chrIX 130236 130237 . 340
chrIX 130626 130627 . 420
chrIX 130678 130679 . 180
chrIX 131115 131116 . 180
chrIX 131860 131861 . 940
chrIX 131899 131900 . 120
chrIX 131990 131991 . 120
chrIX 132002 132003 . 140
chrIX 132011 132012 . 120
chrIX 132031 132032 . 280
chrIX 132085 132086 . 900
chrIX 132110 132111 . 220
chrIX 132147 132148 . 200
chrIX 132262 132263 . 120
chrIX 132446 132447 . 120
chrIX 132496 132497 . 2280
chrIX 132732 132733 . 280
chrIX 132749 132750 . 560
chrIX 132786 132787 . 420
chrIX 132841 132842 . 160
chrIX 132853 132854 . 3080
chrIX 132994 132995 . 120
chrIX 133027 133028 . 160
chrIX 133155 133156 . 600
chrIX 133214 133215 . 960
chrIX 133247 133248 . 120
chrIX 133253 133254 . 360
chrIX 133337 133338 . 1480
chrIX 133360 133361 . 580
chrIX 133508 133509 . 120
chrIX 134051 134052 . 200
chrIX 134084 134085 . 320
chrIX 134095 134096 . 120
chrIX 134158 134159 . 360
chrIX 134163 134164 . 620
chrIX 134178 134179 . 160
chrIX 134217 134218 . 1660
chrIX 134313 134314 . 360
chrIX 134321 134322 . 120
chrIX 134446 134447 . 940
chrIX 134576 134577 . 140
chrIX 134627 134628 . 380
chrIX 134669 134670 . 120
chrIX 134964 134965 . 160
chrIX 135070 135071 . 1980
chrIX 135118 135119 . 1240
chrIX 135131 135132 . 620
chrIX 135149 135150 . 2340
chrIX 135156 135157 . 140
chrIX 135173 135174 . 420
chrIX 135304 135305 . 1220
chrIX 135334 135335 . 240
chrIX 135354 135355 . 180
chrIX 135409 135410 . 120
chrIX 135546 135547 . 320
chrIX 136072 136073 . 120
chrIX 136162 136163 . 820
chrIX 136193 136194 . 180
chrIX 136195 136196 . 140
chrIX 136276 136277 . 120
chrIX 136508 136509 . 140
chrIX 136556 136557 . 120
chrIX 136700 136701 . 120
chrIX 136856 136857 . 620
chrIX 136894 136895 . 200
chrIX 136914 136915 . 2020
chrIX 137819 137820 . 320
chrIX 138214 138215 . 440
chrIX 138258 138259 . 120
chrIX 138437 138438 . 120
chrIX 138477 138478 . 500
chrIX 138488 138489 . 260
chrIX 138635 138636 . 240
chrIX 138741 138742 . 460
chrIX 138895 138896 . 120
chrIX 138965 138966 . 140
chrIX 139017 139018 . 120
chrIX 139165 139166 . 920
chrIX 139201 139202 . 260
chrIX 139253 139254 . 120
chrIX 139277 139278 . 120
chrIX 139355 139356 . 120
chrIX 139368 139369 . 140
chrIX 139376 139377 . 160
chrIX 139393 139394 . 160
chrIX 139396 139397 . 240
chrIX 139400 139401 . 760
chrIX 139405 139406 . 520
chrIX 139529 139530 . 120
chrIX 139548 139549 . 160
chrIX 139560 139561 . 140
chrIX 139602 139603 . 320
chrIX 139679 139680 . 400
chrIX 139701 139702 . 1220
chrIX 139946 139947 . 460
chrIX 140512 140513 . 180
chrIX 140562 140563 . 140
chrIX 140935 140936 . 140
chrIX 141212 141213 . 140
chrIX 141282 141283 . 240
chrIX 141544 141545 . 380
chrIX 141639 141640 . 120
chrIX 141725 141726 . 820
chrIX 141804 141805 . 260
chrIX 141974 141975 . 400
chrIX 141979 141980 . 660
chrIX 141982 141983 . 720
chrIX 142025 142026 . 200
chrIX 142150 142151 . 740
chrIX 142183 142184 . 1040
chrIX 142332 142333 . 120
chrIX 142575 142576 . 160
chrIX 142588 142589 . 3340
chrIX 142632 142633 . 400
chrIX 142646 142647 . 460
chrIX 142655 142656 . 1900
chrIX 142663 142664 . 1240
chrIX 142678 142679 . 120
chrIX 142689 142690 . 120
chrIX 142697 142698 . 400
chrIX 142704 142705 . 640
chrIX 142730 142731 . 120
chrIX 142790 142791 . 520
chrIX 142808 142809 . 660
chrIX 142809 142810 . 520
chrIX 142809 142810 . 140
chrIX 142832 142833 . 700
chrIX 142999 143000 . 200
chrIX 144158 144159 . 200
chrIX 144441 144442 . 900
chrIX 147896 147897 . 120
chrIX 148830 148831 . 220
chrIX 148855 148856 . 180
chrIX 149022 149023 . 140
chrIX 149030 149031 . 400
chrIX 149034 149035 . 180
chrIX 149046 149047 . 360
chrIX 149222 149223 . 140
chrIX 149576 149577 . 140
chrIX 149606 149607 . 300
chrIX 149815 149816 . 140
chrIX 149848 149849 . 120
chrIX 150064 150065 . 120
chrIX 150065 150066 . 120
chrIX 150068 150069 . 180
chrIX 150106 150107 . 340
chrIX 150121 150122 . 120
chrIX 150253 150254 . 360
chrIX 150312 150313 . 120
chrIX 150317 150318 . 220
chrIX 150333 150334 . 240
chrIX 150347 150348 . 700
chrIX 150364 150365 . 260
chrIX 150576 150577 . 120
chrIX 150585 150586 . 120
chrIX 150613 150614 . 120
chrIX 150630 150631 . 860
chrIX 151413 151414 . 120
chrIX 151449 151450 . 220
chrIX 151487 151488 . 180
chrIX 151512 151513 . 320
chrIX 151530 151531 . 500
chrIX 153238 153239 . 140
chrIX 153317 153318 . 340
chrIX 153393 153394 . 220
chrIX 153495 153496 . 240
chrIX 153619 153620 . 120
chrIX 154240 154241 . 320
chrIX 154647 154648 . 400
chrIX 154704 154705 . 200
chrIX 154713 154714 . 220
chrIX 154716 154717 . 120
chrIX 154837 154838 . 160
chrIX 155039 155040 . 320
chrIX 155115 155116 . 140
chrIX 155256 155257 . 400
chrIX 155331 155332 . 1780
chrIX 155344 155345 . 400
chrIX 155429 155430 . 900
chrIX 155557 155558 . 360
chrIX 155581 155582 . 680
chrIX 155725 155726 . 420
chrIX 155867 155868 . 120
chrIX 155883 155884 . 180
chrIX 155906 155907 . 480
chrIX 155908 155909 . 180
chrIX 155988 155989 . 280
chrIX 155998 155999 . 280
chrIX 156151 156152 . 260
chrIX 156842 156843 . 120
chrIX 157480 157481 . 280
chrIX 159595 159596 . 120
chrIX 160280 160281 . 200
chrIX 160285 160286 . 720
chrIX 160288 160289 . 1140
chrIX 160298 160299 . 740
chrIX 160317 160318 . 120
chrIX 160328 160329 . 1060
chrIX 160333 160334 . 1180
chrIX 160381 160382 . 820
chrIX 160385 160386 . 120
chrIX 160522 160523 . 260
chrIX 160644 160645 . 120
chrIX 160668 160669 . 500
chrIX 160711 160712 . 120
chrIX 160739 160740 . 120
chrIX 160942 160943 . 1380
chrIX 160987 160988 . 220
chrIX 161014 161015 . 940
chrIX 161069 161070 . 320
chrIX 161151 161152 . 540
chrIX 161155 161156 . 200
chrIX 161196 161197 . 180
chrIX 161420 161421 . 300
chrIX 161703 161704 . 240
chrIX 162002 162003 . 280
chrIX 162103 162104 . 140
chrIX 162658 162659 . 620
chrIX 162793 162794 . 680
chrIX 163019 163020 . 300
chrIX 163039 163040 . 320
chrIX 163078 163079 . 2360
chrIX 163337 163338 . 120
chrIX 163864 163865 . 240
chrIX 163878 163879 . 160
chrIX 164526 164527 . 120
chrIX 164829 164830 . 1240
chrIX 165125 165126 . 160
chrIX 165200 165201 . 120
chrIX 165485 165486 . 4160
chrIX 165498 165499 . 1540
chrIX 165591 165592 . 380
chrIX 165644 165645 . 140
chrIX 165671 165672 . 1280
chrIX 165810 165811 . 820
chrIX 165814 165815 . 200
chrIX 165849 165850 . 120
chrIX 165998 165999 . 220
chrIX 166003 166004 . 1040
chrIX 166035 166036 . 200
chrIX 166061 166062 . 360
chrIX 166062 166063 . 280
chrIX 166250 166251 . 400
chrIX 166259 166260 . 380
chrIX 166262 166263 . 1460
chrIX 166266 166267 . 560
chrIX 166267 166268 . 200
chrIX 166268 166269 . 400
chrIX 166281 166282 . 160
chrIX 166333 166334 . 400
chrIX 166645 166646 . 180
chrIX 166787 166788 . 360
chrIX 166802 166803 . 120
chrIX 167434 167435 . 500
chrIX 167774 167775 . 840
chrIX 167781 167782 . 120
chrIX 167791 167792 . 700
chrIX 167906 167907 . 200
chrIX 167939 167940 . 420
chrIX 168172 168173 . 500
chrIX 168363 168364 . 360
chrIX 169455 169456 . 120
chrIX 169458 169459 . 420
chrIX 169528 169529 . 540
chrIX 169803 169804 . 140
chrIX 169834 169835 . 1100
chrIX 169842 169843 . 300
chrIX 169845 169846 . 1780
chrIX 169859 169860 . 820
chrIX 169865 169866 . 120
chrIX 169871 169872 . 900
chrIX 169878 169879 . 140
chrIX 169916 169917 . 660
chrIX 169921 169922 . 1060
chrIX 169923 169924 . 300
chrIX 169928 169929 . 360
chrIX 169946 169947 . 440
chrIX 171576 171577 . 260
chrIX 171580 171581 . 660
chrIX 171623 171624 . 260
chrIX 171629 171630 . 180
chrIX 171633 171634 . 140
chrIX 171650 171651 . 320
chrIX 171657 171658 . 2980
chrIX 172135 172136 . 180
chrIX 172480 172481 . 220
chrIX 172758 172759 . 360
chrIX 173063 173064 . 200
chrIX 173227 173228 . 140
chrIX 173481 173482 . 140
chrIX 173621 173622 . 180
chrIX 173686 173687 . 520
chrIX 173698 173699 . 240
chrIX 173722 173723 . 120
chrIX 173772 173773 . 120
chrIX 173782 173783 . 220
chrIX 173786 173787 . 220
chrIX 173790 173791 . 120
chrIX 173801 173802 . 200
chrIX 173817 173818 . 120
chrIX 173963 173964 . 180
chrIX 173976 173977 . 120
chrIX 174783 174784 . 120
chrIX 174889 174890 . 280
chrIX 175123 175124 . 340
chrIX 175131 175132 . 140
chrIX 175135 175136 . 520
chrIX 175138 175139 . 400
chrIX 175142 175143 . 180
chrIX 175143 175144 . 1060
chrIX 175144 175145 . 940
chrIX 175202 175203 . 160
chrIX 175268 175269 . 120
chrIX 175535 175536 . 220
chrIX 175556 175557 . 280
chrIX 175579 175580 . 500
chrIX 175764 175765 . 220
chrIX 176062 176063 . 120
chrIX 176140 176141 . 120
chrIX 176143 176144 . 220
chrIX 176847 176848 . 380
chrIX 177110 177111 . 320
chrIX 177185 177186 . 540
chrIX 177434 177435 . 120
chrIX 177496 177497 . 160
chrIX 177510 177511 . 200
chrIX 177544 177545 . 160
chrIX 177555 177556 . 120
chrIX 177586 177587 . 300
chrIX 177589 177590 . 160
chrIX 177603 177604 . 240
chrIX 177609 177610 . 500
chrIX 177631 177632 . 520
chrIX 177645 177646 . 180
chrIX 177671 177672 . 180
chrIX 177675 177676 . 380
chrIX 177706 177707 . 1020
chrIX 177712 177713 . 4400
chrIX 177745 177746 . 240
chrIX 177767 177768 . 140
chrIX 177866 177867 . 2580
chrIX 178121 178122 . 1040
chrIX 178202 178203 . 380
chrIX 178263 178264 . 4760
chrIX 178324 178325 . 140
chrIX 178377 178378 . 660
chrIX 178385 178386 . 320
chrIX 178488 178489 . 200
chrIX 178709 178710 . 520
chrIX 179597 179598 . 340
chrIX 179934 179935 . 120
chrIX 179939 179940 . 240
chrIX 179986 179987 . 120
chrIX 180154 180155 . 120
chrIX 180300 180301 . 400
chrIX 180302 180303 . 700
chrIX 180325 180326 . 380
chrIX 180343 180344 . 140
chrIX 180350 180351 . 580
chrIX 180351 180352 . 540
chrIX 180352 180353 . 120
chrIX 180357 180358 . 180
chrIX 180368 180369 . 140
chrIX 180378 180379 . 420
chrIX 181078 181079 . 800
chrIX 181424 181425 . 260
chrIX 181632 181633 . 120
chrIX 182158 182159 . 180
chrIX 182299 182300 . 980
chrIX 182497 182498 . 460
chrIX 182567 182568 . 500
chrIX 182718 182719 . 460
chrIX 183020 183021 . 260
chrIX 183059 183060 . 160
chrIX 183062 183063 . 1040
chrIX 183189 183190 . 900
chrIX 183274 183275 . 140
chrIX 183291 183292 . 360
chrIX 183305 183306 . 960
chrIX 183656 183657 . 160
chrIX 183682 183683 . 220
chrIX 183687 183688 . 380
chrIX 183693 183694 . 140
chrIX 183694 183695 . 200
chrIX 183699 183700 . 480
chrIX 183701 183702 . 240
chrIX 183707 183708 . 360
chrIX 183719 183720 . 580
chrIX 183730 183731 . 180
chrIX 184084 184085 . 500
chrIX 184408 184409 . 860
chrIX 184546 184547 . 460
chrIX 184571 184572 . 120
chrIX 184599 184600 . 200
chrIX 184823 184824 . 260
chrIX 184939 184940 . 120
chrIX 185020 185021 . 240
chrIX 185242 185243 . 120
chrIX 185385 185386 . 140
chrIX 185663 185664 . 220
chrIX 185779 185780 . 1500
chrIX 185887 185888 . 460
chrIX 186054 186055 . 260
chrIX 186073 186074 . 120
chrIX 186303 186304 . 140
chrIX 186309 186310 . 300
chrIX 186390 186391 . 140
chrIX 186747 186748 . 300
chrIX 186876 186877 . 780
chrIX 186938 186939 . 120
chrIX 187145 187146 . 440
chrIX 187548 187549 . 220
chrIX 187758 187759 . 140
chrIX 187765 187766 . 120
chrIX 187768 187769 . 280
chrIX 187776 187777 . 360
chrIX 187798 187799 . 120
chrIX 187844 187845 . 120
chrIX 187899 187900 . 220
chrIX 187919 187920 . 200
chrIX 187919 187920 . 180
chrIX 187921 187922 . 620
chrIX 187925 187926 . 300
chrIX 187947 187948 . 1920
chrIX 187950 187951 . 300
chrIX 187954 187955 . 400
chrIX 187954 187955 . 1140
chrIX 188003 188004 . 120
chrIX 188041 188042 . 1800
chrIX 188060 188061 . 180
chrIX 188090 188091 . 160
chrIX 188098 188099 . 640
chrIX 188224 188225 . 120
chrIX 188243 188244 . 500
chrIX 188268 188269 . 1700
chrIX 188374 188375 . 1200
chrIX 188388 188389 . 480
chrIX 188427 188428 . 340
chrIX 188431 188432 . 820
chrIX 188499 188500 . 260
chrIX 188527 188528 . 280
chrIX 188667 188668 . 160
chrIX 188688 188689 . 180
chrIX 188699 188700 . 820
chrIX 188889 188890 . 720
chrIX 188909 188910 . 1400
chrIX 188913 188914 . 300
chrIX 188915 188916 . 1080
chrIX 188924 188925 . 1780
chrIX 188955 188956 . 400
chrIX 188959 188960 . 1340
chrIX 189126 189127 . 220
chrIX 189180 189181 . 840
chrIX 189324 189325 . 1200
chrIX 189649 189650 . 200
chrIX 189781 189782 . 120
chrIX 189789 189790 . 120
chrIX 189816 189817 . 200
chrIX 190170 190171 . 300
chrIX 190686 190687 . 1040
chrIX 190721 190722 . 400
chrIX 190821 190822 . 3320
chrIX 190925 190926 . 140
chrIX 191003 191004 . 740
chrIX 191386 191387 . 120
chrIX 193289 193290 . 2500
chrIX 193296 193297 . 240
chrIX 193300 193301 . 360
chrIX 193302 193303 . 120
chrIX 193307 193308 . 2340
chrIX 193312 193313 . 140
chrIX 193347 193348 . 200
chrIX 193359 193360 . 2200
chrIX 193373 193374 . 380
chrIX 193411 193412 . 560
chrIX 193567 193568 . 260
chrIX 193701 193702 . 260
chrIX 193706 193707 . 1080
chrIX 193720 193721 . 840
chrIX 193849 193850 . 120
chrIX 194518 194519 . 120
chrIX 194717 194718 . 120
chrIX 195149 195150 . 980
chrIX 195309 195310 . 140
chrIX 195321 195322 . 280
chrIX 195469 195470 . 900
chrIX 195485 195486 . 120
chrIX 195651 195652 . 120
chrIX 195916 195917 . 720
chrIX 195942 195943 . 120
chrIX 196170 196171 . 920
chrIX 196254 196255 . 1720
chrIX 196298 196299 . 120
chrIX 196359 196360 . 220
chrIX 196392 196393 . 140
chrIX 196446 196447 . 160
chrIX 196521 196522 . 580
chrIX 196568 196569 . 220
chrIX 197044 197045 . 780
chrIX 197356 197357 . 220
chrIX 197362 197363 . 200
chrIX 197505 197506 . 680
chrIX 197631 197632 . 120
chrIX 197692 197693 . 640
chrIX 197701 197702 . 1320
chrIX 197706 197707 . 580
chrIX 197711 197712 . 300
chrIX 197723 197724 . 260
chrIX 197729 197730 . 180
chrIX 197734 197735 . 200
chrIX 197738 197739 . 1520
chrIX 197747 197748 . 620
chrIX 197755 197756 . 2120
chrIX 197763 197764 . 260
chrIX 197808 197809 . 240
chrIX 197808 197809 . 120
chrIX 197817 197818 . 120
chrIX 197827 197828 . 120
chrIX 197831 197832 . 200
chrIX 197841 197842 . 140
chrIX 197961 197962 . 120
chrIX 197990 197991 . 260
chrIX 198188 198189 . 220
chrIX 198303 198304 . 1000
chrIX 198310 198311 . 4560
chrIX 198533 198534 . 120
chrIX 198649 198650 . 260
chrIX 198657 198658 . 2560
chrIX 199119 199120 . 380
chrIX 199291 199292 . 240
chrIX 199459 199460 . 300
chrIX 199483 199484 . 2660
chrIX 199486 199487 . 800
chrIX 199508 199509 . 1120
chrIX 199522 199523 . 500
chrIX 199531 199532 . 200
chrIX 199536 199537 . 960
chrIX 199543 199544 . 160
chrIX 199545 199546 . 140
chrIX 199552 199553 . 140
chrIX 199602 199603 . 160
chrIX 199635 199636 . 140
chrIX 199652 199653 . 140
chrIX 199761 199762 . 620
chrIX 199993 199994 . 440
chrIX 199999 200000 . 460
chrIX 200027 200028 . 140
chrIX 200076 200077 . 380
chrIX 200159 200160 . 960
chrIX 200172 200173 . 360
chrIX 200179 200180 . 140
chrIX 200194 200195 . 120
chrIX 200432 200433 . 200
chrIX 200739 200740 . 240
chrIX 200750 200751 . 1060
chrIX 200895 200896 . 140
chrIX 200983 200984 . 240
chrIX 201597 201598 . 520
chrIX 201612 201613 . 680
chrIX 201622 201623 . 200
chrIX 202041 202042 . 140
chrIX 202098 202099 . 820
chrIX 202120 202121 . 160
chrIX 202131 202132 . 2040
chrIX 202179 202180 . 660
chrIX 202199 202200 . 440
chrIX 202207 202208 . 220
chrIX 202219 202220 . 580
chrIX 202552 202553 . 120
chrIX 202587 202588 . 1360
chrIX 203127 203128 . 200
chrIX 203158 203159 . 120
chrIX 203162 203163 . 320
chrIX 203302 203303 . 180
chrIX 203320 203321 . 460
chrIX 203337 203338 . 640
chrIX 203353 203354 . 580
chrIX 203360 203361 . 220
chrIX 203376 203377 . 140
chrIX 203382 203383 . 180
chrIX 203649 203650 . 140
chrIX 203754 203755 . 200
chrIX 204040 204041 . 120
chrIX 204754 204755 . 580
chrIX 204811 204812 . 360
chrIX 204839 204840 . 140
chrIX 204853 204854 . 300
chrIX 204981 204982 . 180
chrIX 204982 204983 . 460
chrIX 205083 205084 . 280
chrIX 205098 205099 . 300
chrIX 206389 206390 . 240
chrIX 206409 206410 . 260
chrIX 206593 206594 . 440
chrIX 206755 206756 . 460
chrIX 207062 207063 . 220
chrIX 207071 207072 . 480
chrIX 207440 207441 . 120
chrIX 207510 207511 . 260
chrIX 207550 207551 . 120
chrIX 208008 208009 . 760
chrIX 209057 209058 . 860
chrIX 209068 209069 . 440
chrIX 209131 209132 . 940
chrIX 209137 209138 . 920
chrIX 209187 209188 . 480
chrIX 209211 209212 . 540
chrIX 209323 209324 . 2020
chrIX 209389 209390 . 120
chrIX 209440 209441 . 120
chrIX 209503 209504 . 1560
chrIX 209556 209557 . 1420
chrIX 210580 210581 . 580
chrIX 210755 210756 . 520
chrIX 210755 210756 . 140
chrIX 210756 210757 . 120
chrIX 210756 210757 . 860
chrIX 210763 210764 . 140
chrIX 210766 210767 . 360
chrIX 210769 210770 . 160
chrIX 210971 210972 . 380
chrIX 211223 211224 . 120
chrIX 211447 211448 . 240
chrIX 211745 211746 . 160
chrIX 211818 211819 . 120
chrIX 211918 211919 . 800
chrIX 212060 212061 . 120
chrIX 212066 212067 . 500
chrIX 212068 212069 . 2060
chrIX 212069 212070 . 1180
chrIX 212069 212070 . 460
chrIX 212070 212071 . 140
chrIX 212078 212079 . 3520
chrIX 212085 212086 . 1660
chrIX 212129 212130 . 160
chrIX 212297 212298 . 180
chrIX 212305 212306 . 240
chrIX 212401 212402 . 220
chrIX 212429 212430 . 320
chrIX 214764 214765 . 180
chrIX 214764 214765 . 180
chrIX 214784 214785 . 340
chrIX 214792 214793 . 120
chrIX 214793 214794 . 320
chrIX 215007 215008 . 240
chrIX 215017 215018 . 140
chrIX 215041 215042 . 120
chrIX 215374 215375 . 160
chrIX 215427 215428 . 220
chrIX 215522 215523 . 380
chrIX 215704 215705 . 480
chrIX 215838 215839 . 400
chrIX 216006 216007 . 580
chrIX 216032 216033 . 160
chrIX 216036 216037 . 300
chrIX 216048 216049 . 840
chrIX 216051 216052 . 240
chrIX 216051 216052 . 120
chrIX 216053 216054 . 120
chrIX 216059 216060 . 200
chrIX 216066 216067 . 1580
chrIX 216107 216108 . 120
chrIX 216115 216116 . 680
chrIX 216126 216127 . 120
chrIX 216168 216169 . 320
chrIX 216172 216173 . 560
chrIX 216200 216201 . 120
chrIX 216203 216204 . 340
chrIX 216354 216355 . 340
chrIX 216496 216497 . 440
chrIX 216545 216546 . 120
chrIX 216581 216582 . 580
chrIX 216603 216604 . 680
chrIX 216615 216616 . 860
chrIX 216622 216623 . 200
chrIX 216784 216785 . 300
chrIX 216803 216804 . 120
chrIX 216949 216950 . 3180
chrIX 216957 216958 . 1840
chrIX 216972 216973 . 1160
chrIX 217429 217430 . 120
chrIX 217551 217552 . 760
chrIX 217610 217611 . 160
chrIX 217653 217654 . 900
chrIX 218078 218079 . 1840
chrIX 218226 218227 . 200
chrIX 218423 218424 . 140
chrIX 220803 220804 . 200
chrIX 220816 220817 . 140
chrIX 220835 220836 . 560
chrIX 220839 220840 . 120
chrIX 220840 220841 . 2020
chrIX 220840 220841 . 200
chrIX 220841 220842 . 120
chrIX 220851 220852 . 680
chrIX 220900 220901 . 140
chrIX 220906 220907 . 120
chrIX 220910 220911 . 1200
chrIX 220966 220967 . 340
chrIX 221060 221061 . 140
chrIX 221249 221250 . 140
chrIX 221256 221257 . 160
chrIX 221498 221499 . 200
chrIX 221607 221608 . 240
chrIX 221940 221941 . 380
chrIX 222151 222152 . 620
chrIX 222226 222227 . 200
chrIX 222308 222309 . 1560
chrIX 222315 222316 . 1780
chrIX 222527 222528 . 920
chrIX 222613 222614 . 140
chrIX 222624 222625 . 1980
chrIX 222654 222655 . 320
chrIX 222691 222692 . 120
chrIX 222696 222697 . 140
chrIX 222724 222725 . 160
chrIX 222742 222743 . 600
chrIX 222796 222797 . 360
chrIX 222842 222843 . 540
chrIX 222862 222863 . 220
chrIX 222864 222865 . 740
chrIX 222890 222891 . 500
chrIX 222947 222948 . 660
chrIX 223130 223131 . 460
chrIX 223165 223166 . 440
chrIX 223340 223341 . 960
chrIX 223370 223371 . 3400
chrIX 223407 223408 . 220
chrIX 223823 223824 . 140
chrIX 224191 224192 . 200
chrIX 225585 225586 . 120
chrIX 225661 225662 . 180
chrIX 225827 225828 . 260
chrIX 226157 226158 . 160
chrIX 226195 226196 . 160
chrIX 226323 226324 . 320
chrIX 226328 226329 . 1320
chrIX 226337 226338 . 140
chrIX 226367 226368 . 1080
chrIX 226379 226380 . 160
chrIX 226383 226384 . 320
chrIX 226387 226388 . 360
chrIX 226447 226448 . 120
chrIX 226843 226844 . 180
chrIX 226995 226996 . 240
chrIX 227144 227145 . 480
chrIX 227627 227628 . 580
chrIX 227859 227860 . 260
chrIX 229014 229015 . 180
chrIX 229226 229227 . 240
chrIX 230116 230117 . 180
chrIX 230253 230254 . 160
chrIX 230653 230654 . 1020
chrIX 230814 230815 . 480
chrIX 230824 230825 . 340
chrIX 230972 230973 . 120
chrIX 230981 230982 . 140
chrIX 230993 230994 . 120
chrIX 230996 230997 . 880
chrIX 231201 231202 . 140
chrIX 231264 231265 . 260
chrIX 231384 231385 . 1100
chrIX 231430 231431 . 300
chrIX 232001 232002 . 120
chrIX 232554 232555 . 120
chrIX 232562 232563 . 220
chrIX 232582 232583 . 220
chrIX 232632 232633 . 200
chrIX 232740 232741 . 180
chrIX 232803 232804 . 560
chrIX 232806 232807 . 120
chrIX 232871 232872 . 120
chrIX 232890 232891 . 800
chrIX 232899 232900 . 500
chrIX 232907 232908 . 700
chrIX 232911 232912 . 320
chrIX 232932 232933 . 360
chrIX 233053 233054 . 520
chrIX 233271 233272 . 880
chrIX 234010 234011 . 140
chrIX 235269 235270 . 280
chrIX 235568 235569 . 480
chrIX 235575 235576 . 1240
chrIX 235602 235603 . 1080
chrIX 235638 235639 . 220
chrIX 235644 235645 . 140
chrIX 235646 235647 . 220
chrIX 235647 235648 . 120
chrIX 235656 235657 . 300
chrIX 235831 235832 . 180
chrIX 235835 235836 . 120
chrIX 235854 235855 . 120
chrIX 236698 236699 . 180
chrIX 236838 236839 . 340
chrIX 236970 236971 . 140
chrIX 237041 237042 . 360
chrIX 237694 237695 . 360
chrIX 237823 237824 . 580
chrIX 237852 237853 . 1220
chrIX 237858 237859 . 120
chrIX 237883 237884 . 440
chrIX 237892 237893 . 140
chrIX 237940 237941 . 160
chrIX 238130 238131 . 1740
chrIX 238280 238281 . 520
chrIX 238404 238405 . 360
chrIX 238545 238546 . 440
chrIX 238656 238657 . 120
chrIX 239082 239083 . 360
chrIX 239250 239251 . 520
chrIX 239577 239578 . 620
chrIX 239578 239579 . 760
chrIX 239578 239579 . 120
chrIX 239579 239580 . 120
chrIX 239890 239891 . 120
chrIX 239950 239951 . 140
chrIX 240244 240245 . 2320
chrIX 240604 240605 . 120
chrIX 240620 240621 . 160
chrIX 240779 240780 . 140
chrIX 240814 240815 . 220
chrIX 240904 240905 . 340
chrIX 240941 240942 . 520
chrIX 241004 241005 . 380
chrIX 241024 241025 . 120
chrIX 241076 241077 . 120
chrIX 241119 241120 . 120
chrIX 241677 241678 . 200
chrIX 241684 241685 . 120
chrIX 241839 241840 . 320
chrIX 241865 241866 . 160
chrIX 241884 241885 . 220
chrIX 241888 241889 . 280
chrIX 241902 241903 . 2840
chrIX 241905 241906 . 120
chrIX 241946 241947 . 380
chrIX 241966 241967 . 200
chrIX 241988 241989 . 4020
chrIX 241999 242000 . 980
chrIX 242011 242012 . 400
chrIX 242136 242137 . 140
chrIX 242161 242162 . 540
chrIX 242162 242163 . 220
chrIX 242176 242177 . 140
chrIX 242328 242329 . 120
chrIX 242360 242361 . 160
chrIX 242435 242436 . 580
chrIX 242511 242512 . 120
chrIX 242518 242519 . 480
chrIX 242648 242649 . 120
chrIX 242862 242863 . 120
chrIX 243832 243833 . 260
chrIX 243837 243838 . 540
chrIX 243893 243894 . 120
chrIX 243900 243901 . 200
chrIX 243926 243927 . 400
chrIX 244246 244247 . 120
chrIX 244512 244513 . 120
chrIX 244556 244557 . 120
chrIX 244614 244615 . 200
chrIX 244617 244618 . 140
chrIX 244641 244642 . 620
chrIX 244664 244665 . 140
chrIX 244769 244770 . 240
chrIX 244791 244792 . 200
chrIX 244795 244796 . 220
chrIX 244823 244824 . 120
chrIX 245081 245082 . 120
chrIX 245634 245635 . 740
chrIX 245649 245650 . 2080
chrIX 245678 245679 . 120
chrIX 245683 245684 . 220
chrIX 245688 245689 . 260
chrIX 245691 245692 . 1360
chrIX 245708 245709 . 160
chrIX 245714 245715 . 660
chrIX 245727 245728 . 120
chrIX 245876 245877 . 300
chrIX 245953 245954 . 720
chrIX 246617 246618 . 1260
chrIX 246629 246630 . 280
chrIX 246717 246718 . 160
chrIX 246860 246861 . 880
chrIX 246928 246929 . 1360
chrIX 246937 246938 . 640
chrIX 247077 247078 . 320
chrIX 247115 247116 . 380
chrIX 247255 247256 . 340
chrIX 247300 247301 . 240
chrIX 247374 247375 . 500
chrIX 247446 247447 . 160
chrIX 247455 247456 . 120
chrIX 247486 247487 . 1940
chrIX 247494 247495 . 120
chrIX 247499 247500 . 860
chrIX 247513 247514 . 180
chrIX 247548 247549 . 440
chrIX 247556 247557 . 140
chrIX 247616 247617 . 300
chrIX 247658 247659 . 120
chrIX 247678 247679 . 720
chrIX 247734 247735 . 3020
chrIX 247740 247741 . 120
chrIX 247742 247743 . 120
chrIX 247764 247765 . 120
chrIX 247790 247791 . 580
chrIX 247798 247799 . 120
chrIX 247809 247810 . 120
chrIX 247873 247874 . 1580
chrIX 247998 247999 . 400
chrIX 248169 248170 . 640
chrIX 248236 248237 . 140
chrIX 248355 248356 . 640
chrIX 248377 248378 . 220
chrIX 248431 248432 . 140
chrIX 248520 248521 . 260
chrIX 248563 248564 . 260
chrIX 248626 248627 . 520
chrIX 248673 248674 . 540
chrIX 248701 248702 . 120
chrIX 248706 248707 . 120
chrIX 248710 248711 . 640
chrIX 248717 248718 . 340
chrIX 248725 248726 . 560
chrIX 248726 248727 . 720
chrIX 248733 248734 . 140
chrIX 248755 248756 . 160
chrIX 248758 248759 . 120
chrIX 248768 248769 . 180
chrIX 248903 248904 . 240
chrIX 248973 248974 . 420
chrIX 248983 248984 . 600
chrIX 248991 248992 . 180
chrIX 248992 248993 . 120
chrIX 249016 249017 . 500
chrIX 249034 249035 . 260
chrIX 249038 249039 . 260
chrIX 249043 249044 . 1040
chrIX 249051 249052 . 120
chrIX 249088 249089 . 120
chrIX 249089 249090 . 120
chrIX 249090 249091 . 1220
chrIX 249174 249175 . 280
chrIX 249182 249183 . 520
chrIX 249210 249211 . 200
chrIX 249279 249280 . 480
chrIX 249290 249291 . 360
chrIX 249312 249313 . 300
chrIX 249314 249315 . 300
chrIX 249347 249348 . 120
chrIX 249360 249361 . 160
chrIX 249392 249393 . 200
chrIX 249436 249437 . 1700
chrIX 249447 249448 . 1200
chrIX 249462 249463 . 280
chrIX 249490 249491 . 620
chrIX 249490 249491 . 120
chrIX 249492 249493 . 140
chrIX 249516 249517 . 160
chrIX 249519 249520 . 260
chrIX 249524 249525 . 200
chrIX 249540 249541 . 240
chrIX 249565 249566 . 120
chrIX 249567 249568 . 120
chrIX 249641 249642 . 620
chrIX 249664 249665 . 500
chrIX 249878 249879 . 320
chrIX 249888 249889 . 840
chrIX 249892 249893 . 680
chrIX 249893 249894 . 200
chrIX 249926 249927 . 560
chrIX 249988 249989 . 180
chrIX 250048 250049 . 440
chrIX 250073 250074 . 320
chrIX 250119 250120 . 180
chrIX 250225 250226 . 300
chrIX 250258 250259 . 240
chrIX 250263 250264 . 460
chrIX 250278 250279 . 140
chrIX 250343 250344 . 380
chrIX 250423 250424 . 400
chrIX 250448 250449 . 120
chrIX 250535 250536 . 120
chrIX 251188 251189 . 180
chrIX 251192 251193 . 120
chrIX 251206 251207 . 160
chrIX 251400 251401 . 120
chrIX 251474 251475 . 600
chrIX 251586 251587 . 180
chrIX 251946 251947 . 1200
chrIX 251966 251967 . 120
chrIX 252163 252164 . 4480
chrIX 252622 252623 . 740
chrIX 253080 253081 . 1260
chrIX 253084 253085 . 940
chrIX 253155 253156 . 560
chrIX 253169 253170 . 160
chrIX 253197 253198 . 360
chrIX 253241 253242 . 120
chrIX 253272 253273 . 920
chrIX 253462 253463 . 3000
chrIX 253481 253482 . 360
chrIX 253487 253488 . 1740
chrIX 253601 253602 . 360
chrIX 253687 253688 . 900
chrIX 253724 253725 . 720
chrIX 253776 253777 . 1600
chrIX 253818 253819 . 2440
chrIX 253826 253827 . 280
chrIX 254126 254127 . 180
chrIX 254178 254179 . 160
chrIX 254204 254205 . 180
chrIX 254213 254214 . 160
chrIX 254251 254252 . 120
chrIX 254255 254256 . 300
chrIX 254257 254258 . 120
chrIX 254427 254428 . 160
chrIX 254467 254468 . 380
chrIX 254471 254472 . 840
chrIX 254482 254483 . 260
chrIX 254517 254518 . 120
chrIX 254521 254522 . 1000
chrIX 254574 254575 . 700
chrIX 254602 254603 . 1100
chrIX 254609 254610 . 140
chrIX 254634 254635 . 1040
chrIX 254649 254650 . 120
chrIX 254655 254656 . 260
chrIX 254666 254667 . 400
chrIX 254667 254668 . 500
chrIX 254676 254677 . 1580
chrIX 254684 254685 . 380
chrIX 254712 254713 . 380
chrIX 254724 254725 . 440
chrIX 254734 254735 . 380
chrIX 254782 254783 . 280
chrIX 254844 254845 . 220
chrIX 254855 254856 . 700
chrIX 254879 254880 . 1000
chrIX 255052 255053 . 200
chrIX 255079 255080 . 140
chrIX 255284 255285 . 660
chrIX 255650 255651 . 360
chrIX 255679 255680 . 120
chrIX 255783 255784 . 600
chrIX 255801 255802 . 120
chrIX 255994 255995 . 1300
chrIX 256006 256007 . 120
chrIX 256074 256075 . 120
chrIX 256089 256090 . 200
chrIX 256092 256093 . 220
chrIX 256103 256104 . 140
chrIX 256879 256880 . 140
chrIX 257152 257153 . 160
chrIX 257220 257221 . 200
chrIX 257590 257591 . 120
chrIX 257599 257600 . 180
chrIX 257613 257614 . 300
chrIX 257620 257621 . 320
chrIX 257624 257625 . 460
chrIX 257700 257701 . 120
chrIX 257718 257719 . 240
chrIX 257785 257786 . 140
chrIX 257794 257795 . 760
chrIX 257810 257811 . 280
chrIX 257861 257862 . 120
chrIX 258180 258181 . 340
chrIX 258191 258192 . 140
chrIX 258221 258222 . 140
chrIX 258368 258369 . 120
chrIX 258374 258375 . 120
chrIX 258409 258410 . 140
chrIX 258413 258414 . 260
chrIX 258417 258418 . 120
chrIX 258420 258421 . 940
chrIX 258452 258453 . 340
chrIX 258466 258467 . 300
chrIX 258474 258475 . 200
chrIX 258490 258491 . 480
chrIX 258493 258494 . 300
chrIX 258509 258510 . 260
chrIX 258524 258525 . 920
chrIX 258536 258537 . 1760
chrIX 258648 258649 . 620
chrIX 258675 258676 . 120
chrIX 258676 258677 . 800
chrIX 258694 258695 . 620
chrIX 258712 258713 . 180
chrIX 258722 258723 . 3860
chrIX 258728 258729 . 120
chrIX 258753 258754 . 1680
chrIX 258800 258801 . 320
chrIX 258919 258920 . 120
chrIX 258931 258932 . 380
chrIX 259273 259274 . 380
chrIX 259471 259472 . 340
chrIX 259499 259500 . 320
chrIX 259577 259578 . 140
chrIX 259664 259665 . 1840
chrIX 259774 259775 . 140
chrIX 259814 259815 . 120
chrIX 259826 259827 . 660
chrIX 259832 259833 . 600
chrIX 259985 259986 . 240
chrIX 259993 259994 . 240
chrIX 260003 260004 . 160
chrIX 260008 260009 . 260
chrIX 260011 260012 . 980
chrIX 260026 260027 . 160
chrIX 260049 260050 . 560
chrIX 260117 260118 . 120
chrIX 260885 260886 . 120
chrIX 260955 260956 . 380
chrIX 260959 260960 . 840
chrIX 260991 260992 . 300
chrIX 261016 261017 . 120
chrIX 261023 261024 . 140
chrIX 261081 261082 . 120
chrIX 261085 261086 . 140
chrIX 261089 261090 . 200
chrIX 261098 261099 . 240
chrIX 261100 261101 . 160
chrIX 261106 261107 . 120
chrIX 261110 261111 . 240
chrIX 261441 261442 . 120
chrIX 261477 261478 . 280
chrIX 262200 262201 . 140
chrIX 262590 262591 . 120
chrIX 263838 263839 . 180
chrIX 264751 264752 . 120
chrIX 264882 264883 . 1860
chrIX 265080 265081 . 520
chrIX 265186 265187 . 820
chrIX 265289 265290 . 580
chrIX 265401 265402 . 300
chrIX 265416 265417 . 220
chrIX 265727 265728 . 160
chrIX 265909 265910 . 1680
chrIX 266160 266161 . 620
chrIX 266308 266309 . 200
chrIX 266420 266421 . 160
chrIX 266523 266524 . 360
chrIX 266769 266770 . 140
chrIX 267058 267059 . 140
chrIX 267335 267336 . 140
chrIX 267444 267445 . 460
chrIX 267556 267557 . 120
chrIX 267644 267645 . 120
chrIX 267787 267788 . 280
chrIX 267837 267838 . 420
chrIX 267933 267934 . 320
chrIX 267963 267964 . 380
chrIX 267979 267980 . 200
chrIX 268000 268001 . 240
chrIX 268044 268045 . 240
chrIX 268055 268056 . 1800
chrIX 268058 268059 . 340
chrIX 268063 268064 . 220
chrIX 268069 268070 . 420
chrIX 268077 268078 . 1180
chrIX 268082 268083 . 120
chrIX 268095 268096 . 340
chrIX 268101 268102 . 1740
chrIX 268107 268108 . 360
chrIX 268113 268114 . 160
chrIX 268117 268118 . 360
chrIX 268131 268132 . 180
chrIX 268167 268168 . 220
chrIX 268193 268194 . 3040
chrIX 268279 268280 . 1020
chrIX 268383 268384 . 200
chrIX 268394 268395 . 120
chrIX 268397 268398 . 360
chrIX 268400 268401 . 360
chrIX 268411 268412 . 260
chrIX 268411 268412 . 260
chrIX 268412 268413 . 120
chrIX 268421 268422 . 420
chrIX 268445 268446 . 1120
chrIX 268447 268448 . 780
chrIX 268456 268457 . 600
chrIX 268459 268460 . 780
chrIX 268501 268502 . 180
chrIX 268518 268519 . 780
chrIX 268534 268535 . 880
chrIX 268539 268540 . 680
chrIX 268546 268547 . 220
chrIX 268552 268553 . 140
chrIX 268553 268554 . 220
chrIX 268554 268555 . 1000
chrIX 268590 268591 . 120
chrIX 269044 269045 . 120
chrIX 269896 269897 . 340
chrIX 270435 270436 . 200
chrIX 270566 270567 . 120
chrIX 270681 270682 . 240
chrIX 270695 270696 . 520
chrIX 270723 270724 . 120
chrIX 270772 270773 . 180
chrIX 270777 270778 . 120
chrIX 270802 270803 . 300
chrIX 270803 270804 . 140
chrIX 270818 270819 . 1040
chrIX 270831 270832 . 1140
chrIX 270837 270838 . 140
chrIX 270866 270867 . 120
chrIX 270958 270959 . 2720
chrIX 270966 270967 . 1140
chrIX 270977 270978 . 800
chrIX 270989 270990 . 460
chrIX 271031 271032 . 120
chrIX 271161 271162 . 160
chrIX 271168 271169 . 120
chrIX 271184 271185 . 120
chrIX 271187 271188 . 120
chrIX 271526 271527 . 440
chrIX 271573 271574 . 520
chrIX 271614 271615 . 2620
chrIX 271651 271652 . 140
chrIX 272505 272506 . 500
chrIX 272514 272515 . 320
chrIX 272816 272817 . 820
chrIX 272992 272993 . 120
chrIX 273341 273342 . 160
chrIX 273733 273734 . 1140
chrIX 273889 273890 . 260
chrIX 273892 273893 . 320
chrIX 273921 273922 . 500
chrIX 273948 273949 . 140
chrIX 273978 273979 . 180
chrIX 274370 274371 . 480
chrIX 274495 274496 . 240
chrIX 274811 274812 . 180
chrIX 274959 274960 . 260
chrIX 274988 274989 . 140
chrIX 275022 275023 . 140
chrIX 275028 275029 . 200
chrIX 275036 275037 . 240
chrIX 275040 275041 . 280
chrIX 275235 275236 . 120
chrIX 275344 275345 . 140
chrIX 275541 275542 . 140
chrIX 275545 275546 . 1000
chrIX 275732 275733 . 640
chrIX 275840 275841 . 180
chrIX 275856 275857 . 340
chrIX 275860 275861 . 120
chrIX 275907 275908 . 300
chrIX 276143 276144 . 640
chrIX 276353 276354 . 120
chrIX 276371 276372 . 180
chrIX 276422 276423 . 180
chrIX 276434 276435 . 1100
chrIX 276454 276455 . 820
chrIX 276462 276463 . 140
chrIX 276469 276470 . 120
chrIX 276473 276474 . 420
chrIX 276478 276479 . 820
chrIX 276515 276516 . 240
chrIX 276520 276521 . 500
chrIX 276634 276635 . 120
chrIX 276989 276990 . 1420
chrIX 277306 277307 . 240
chrIX 277436 277437 . 880
chrIX 277583 277584 . 360
chrIX 277611 277612 . 280
chrIX 277662 277663 . 460
chrIX 277695 277696 . 140
chrIX 277760 277761 . 160
chrIX 278070 278071 . 240
chrIX 278349 278350 . 460
chrIX 278351 278352 . 240
chrIX 278395 278396 . 180
chrIX 278414 278415 . 120
chrIX 278417 278418 . 120
chrIX 278785 278786 . 740
chrIX 279051 279052 . 340
chrIX 279427 279428 . 880
chrIX 279496 279497 . 680
chrIX 279902 279903 . 140
chrIX 279925 279926 . 120
chrIX 279948 279949 . 120
chrIX 279958 279959 . 220
chrIX 280067 280068 . 180
chrIX 280382 280383 . 2500
chrIX 280442 280443 . 360
chrIX 280516 280517 . 360
chrIX 280639 280640 . 240
chrIX 281257 281258 . 220
chrIX 281856 281857 . 120
chrIX 282239 282240 . 120
chrIX 282600 282601 . 2120
chrIX 282615 282616 . 280
chrIX 282631 282632 . 220
chrIX 282754 282755 . 520
chrIX 282843 282844 . 540
chrIX 282919 282920 . 140
chrIX 282937 282938 . 200
chrIX 282947 282948 . 600
chrIX 282955 282956 . 120
chrIX 282958 282959 . 120
chrIX 282969 282970 . 380
chrIX 282970 282971 . 140
chrIX 282982 282983 . 840
chrIX 283030 283031 . 660
chrIX 283036 283037 . 140
chrIX 283154 283155 . 320
chrIX 283188 283189 . 520
chrIX 283199 283200 . 840
chrIX 283239 283240 . 140
chrIX 283331 283332 . 140
chrIX 283550 283551 . 120
chrIX 284296 284297 . 820
chrIX 284412 284413 . 320
chrIX 284429 284430 . 240
chrIX 284476 284477 . 600
chrIX 284641 284642 . 2080
chrIX 285172 285173 . 720
chrIX 285181 285182 . 160
chrIX 285311 285312 . 140
chrIX 285318 285319 . 120
chrIX 285375 285376 . 720
chrIX 285383 285384 . 360
chrIX 285390 285391 . 360
chrIX 285408 285409 . 660
chrIX 285424 285425 . 460
chrIX 285432 285433 . 160
chrIX 285451 285452 . 120
chrIX 285482 285483 . 440
chrIX 286135 286136 . 600
chrIX 286224 286225 . 1520
chrIX 286393 286394 . 300
chrIX 286535 286536 . 460
chrIX 286584 286585 . 1320
chrIX 287366 287367 . 340
chrIX 287407 287408 . 900
chrIX 287448 287449 . 800
chrIX 287583 287584 . 140
chrIX 287616 287617 . 240
chrIX 287634 287635 . 740
chrIX 287648 287649 . 320
chrIX 287662 287663 . 120
chrIX 287817 287818 . 280
chrIX 288894 288895 . 980
chrIX 288897 288898 . 340
chrIX 288901 288902 . 120
chrIX 289062 289063 . 140
chrIX 289071 289072 . 2240
chrIX 289077 289078 . 640
chrIX 289080 289081 . 380
chrIX 289086 289087 . 220
chrIX 289112 289113 . 840
chrIX 289120 289121 . 240
chrIX 289162 289163 . 380
chrIX 289166 289167 . 140
chrIX 289169 289170 . 160
chrIX 289170 289171 . 320
chrIX 289172 289173 . 140
chrIX 289178 289179 . 260
chrIX 289181 289182 . 120
chrIX 289198 289199 . 180
chrIX 289501 289502 . 120
chrIX 289657 289658 . 160
chrIX 289844 289845 . 180
chrIX 290132 290133 . 5120
chrIX 290155 290156 . 520
chrIX 290170 290171 . 300
chrIX 290233 290234 . 120
chrIX 290238 290239 . 520
chrIX 290246 290247 . 360
chrIX 290430 290431 . 320
chrIX 290851 290852 . 160
chrIX 291069 291070 . 120
chrIX 291380 291381 . 760
chrIX 291520 291521 . 160
chrIX 291528 291529 . 480
chrIX 291579 291580 . 120
chrIX 291629 291630 . 1660
chrIX 291772 291773 . 140
chrIX 291804 291805 . 3500
chrIX 291827 291828 . 160
chrIX 291855 291856 . 580
chrIX 291860 291861 . 160
chrIX 291868 291869 . 140
chrIX 291874 291875 . 1140
chrIX 291880 291881 . 4420
chrIX 291888 291889 . 140
chrIX 291896 291897 . 180
chrIX 291915 291916 . 140
chrIX 291923 291924 . 700
chrIX 291931 291932 . 960
chrIX 291940 291941 . 440
chrIX 291946 291947 . 640
chrIX 292019 292020 . 620
chrIX 292069 292070 . 360
chrIX 292142 292143 . 200
chrIX 292145 292146 . 200
chrIX 292175 292176 . 220
chrIX 292234 292235 . 160
chrIX 292306 292307 . 500
chrIX 292383 292384 . 120
chrIX 292397 292398 . 500
chrIX 292420 292421 . 140
chrIX 292437 292438 . 120
chrIX 294492 294493 . 480
chrIX 295411 295412 . 160
chrIX 295414 295415 . 320
chrIX 295575 295576 . 1320
chrIX 295584 295585 . 140
chrIX 295590 295591 . 220
chrIX 295853 295854 . 120
chrIX 295880 295881 . 120
chrIX 296000 296001 . 1480
chrIX 296599 296600 . 140
chrIX 296676 296677 . 520
chrIX 296797 296798 . 2320
chrIX 296877 296878 . 120
chrIX 296902 296903 . 140
chrIX 296964 296965 . 120
chrIX 297120 297121 . 140
chrIX 297210 297211 . 2520
chrIX 297439 297440 . 140
chrIX 297511 297512 . 480
chrIX 297684 297685 . 420
chrIX 298141 298142 . 260
chrIX 298337 298338 . 1920
chrIX 298469 298470 . 200
chrIX 298472 298473 . 500
chrIX 298981 298982 . 380
chrIX 299098 299099 . 140
chrIX 299257 299258 . 1040
chrIX 299278 299279 . 420
chrIX 299346 299347 . 360
chrIX 299458 299459 . 300
chrIX 299600 299601 . 500
chrIX 299661 299662 . 420
chrIX 299664 299665 . 120
chrIX 299790 299791 . 200
chrIX 299961 299962 . 300
chrIX 299989 299990 . 180
chrIX 300052 300053 . 1500
chrIX 300076 300077 . 120
chrIX 300082 300083 . 1040
chrIX 300096 300097 . 380
chrIX 300103 300104 . 540
chrIX 300106 300107 . 340
chrIX 300119 300120 . 800
chrIX 300149 300150 . 380
chrIX 300161 300162 . 2100
chrIX 300161 300162 . 120
chrIX 300162 300163 . 120
chrIX 300170 300171 . 540
chrIX 300216 300217 . 460
chrIX 300219 300220 . 160
chrIX 300248 300249 . 220
chrIX 300262 300263 . 1280
chrIX 300266 300267 . 120
chrIX 300291 300292 . 220
chrIX 300364 300365 . 360
chrIX 300390 300391 . 180
chrIX 300395 300396 . 120
chrIX 300400 300401 . 660
chrIX 300407 300408 . 200
chrIX 300555 300556 . 140
chrIX 300557 300558 . 260
chrIX 300582 300583 . 3080
chrIX 301267 301268 . 2360
chrIX 301456 301457 . 120
chrIX 301460 301461 . 400
chrIX 301483 301484 . 1980
chrIX 301525 301526 . 120
chrIX 301526 301527 . 200
chrIX 301529 301530 . 580
chrIX 301531 301532 . 160
chrIX 301537 301538 . 660
chrIX 301668 301669 . 120
chrIX 301793 301794 . 140
chrIX 301849 301850 . 140
chrIX 302237 302238 . 200
chrIX 302382 302383 . 380
chrIX 302710 302711 . 180
chrIX 302723 302724 . 280
chrIX 302828 302829 . 2140
chrIX 303041 303042 . 400
chrIX 303078 303079 . 160
chrIX 303296 303297 . 840
chrIX 303341 303342 . 320
chrIX 303343 303344 . 160
chrIX 303381 303382 . 320
chrIX 303467 303468 . 400
chrIX 303656 303657 . 180
chrIX 303716 303717 . 600
chrIX 303748 303749 . 280
chrIX 303851 303852 . 1140
chrIX 304183 304184 . 180
chrIX 304189 304190 . 220
chrIX 304206 304207 . 120
chrIX 304209 304210 . 400
chrIX 304211 304212 . 240
chrIX 304217 304218 . 120
chrIX 304232 304233 . 160
chrIX 304233 304234 . 360
chrIX 304237 304238 . 240
chrIX 304256 304257 . 120
chrIX 304270 304271 . 5280
chrIX 304271 304272 . 180
chrIX 304272 304273 . 180
chrIX 304279 304280 . 200
chrIX 304279 304280 . 900
chrIX 304289 304290 . 1180
chrIX 304299 304300 . 560
chrIX 304325 304326 . 480
chrIX 304326 304327 . 160
chrIX 304457 304458 . 320
chrIX 304540 304541 . 380
chrIX 305406 305407 . 180
chrIX 307163 307164 . 120
chrIX 307462 307463 . 140
chrIX 307962 307963 . 1080
chrIX 308002 308003 . 720
chrIX 308018 308019 . 2180
chrIX 308024 308025 . 240
chrIX 308056 308057 . 120
chrIX 308074 308075 . 1560
chrIX 308094 308095 . 120
chrIX 308094 308095 . 1000
chrIX 308101 308102 . 420
chrIX 308346 308347 . 140
chrIX 308749 308750 . 1120
chrIX 308776 308777 . 120
chrIX 308907 308908 . 220
chrIX 308938 308939 . 480
chrIX 309051 309052 . 280
chrIX 309118 309119 . 460
chrIX 309241 309242 . 1080
chrIX 309277 309278 . 960
chrIX 309285 309286 . 580
chrIX 309304 309305 . 1240
chrIX 309316 309317 . 1740
chrIX 309323 309324 . 2520
chrIX 309334 309335 . 420
chrIX 309351 309352 . 360
chrIX 309364 309365 . 820
chrIX 309502 309503 . 140
chrIX 309504 309505 . 600
chrIX 309524 309525 . 560
chrIX 309639 309640 . 720
chrIX 309824 309825 . 280
chrIX 309900 309901 . 220
chrIX 309925 309926 . 700
chrIX 310032 310033 . 460
chrIX 310069 310070 . 300
chrIX 310164 310165 . 220
chrIX 310450 310451 . 120
chrIX 310484 310485 . 640
chrIX 310498 310499 . 120
chrIX 310518 310519 . 140
chrIX 310521 310522 . 340
chrIX 310529 310530 . 120
chrIX 310530 310531 . 220
chrIX 310531 310532 . 160
chrIX 310531 310532 . 160
chrIX 310533 310534 . 120
chrIX 310537 310538 . 3500
chrIX 310560 310561 . 1300
chrIX 310689 310690 . 120
chrIX 310868 310869 . 560
chrIX 310886 310887 . 120
chrIX 310901 310902 . 180
chrIX 310913 310914 . 120
chrIX 310916 310917 . 160
chrIX 310922 310923 . 120
chrIX 310955 310956 . 440
chrIX 310965 310966 . 280
chrIX 310969 310970 . 380
chrIX 310978 310979 . 1020
chrIX 310981 310982 . 120
chrIX 310981 310982 . 280
chrIX 310986 310987 . 320
chrIX 310988 310989 . 220
chrIX 310989 310990 . 1700
chrIX 310995 310996 . 1260
chrIX 311001 311002 . 160
chrIX 311014 311015 . 340
chrIX 311023 311024 . 580
chrIX 311050 311051 . 2220
chrIX 311437 311438 . 180
chrIX 311808 311809 . 260
chrIX 312472 312473 . 860
chrIX 312500 312501 . 240
chrIX 312511 312512 . 740
chrIX 312655 312656 . 280
chrIX 312664 312665 . 320
chrIX 312680 312681 . 380
chrIX 312682 312683 . 140
chrIX 312691 312692 . 1280
chrIX 312694 312695 . 400
chrIX 312722 312723 . 220
chrIX 312726 312727 . 300
chrIX 312773 312774 . 120
chrIX 312777 312778 . 180
chrIX 312788 312789 . 280
chrIX 312797 312798 . 260
chrIX 312798 312799 . 120
chrIX 312808 312809 . 260
chrIX 312811 312812 . 320
chrIX 313624 313625 . 200
chrIX 313689 313690 . 320
chrIX 313703 313704 . 140
chrIX 314952 314953 . 120
chrIX 314956 314957 . 4400
chrIX 314963 314964 . 860
chrIX 314973 314974 . 120
chrIX 314974 314975 . 1040
chrIX 315012 315013 . 440
chrIX 315017 315018 . 400
chrIX 315021 315022 . 1060
chrIX 315028 315029 . 640
chrIX 315039 315040 . 280
chrIX 315063 315064 . 220
chrIX 315384 315385 . 120
chrIX 316075 316076 . 280
chrIX 316124 316125 . 480
chrIX 316151 316152 . 140
chrIX 316303 316304 . 1780
chrIX 316310 316311 . 180
chrIX 316315 316316 . 140
chrIX 316326 316327 . 180
chrIX 316328 316329 . 300
chrIX 316334 316335 . 680
chrIX 316337 316338 . 520
chrIX 316525 316526 . 160
chrIX 317099 317100 . 120
chrIX 317546 317547 . 140
chrIX 318025 318026 . 140
chrIX 318072 318073 . 140
chrIX 318078 318079 . 200
chrIX 318080 318081 . 320
chrIX 318089 318090 . 520
chrIX 318121 318122 . 120
chrIX 318207 318208 . 220
chrIX 318252 318253 . 360
chrIX 318265 318266 . 180
chrIX 318269 318270 . 1640
chrIX 318425 318426 . 540
chrIX 318430 318431 . 620
chrIX 318445 318446 . 160
chrIX 318549 318550 . 120
chrIX 318571 318572 . 180
chrIX 318577 318578 . 380
chrIX 318767 318768 . 6320
chrIX 319194 319195 . 600
chrIX 319214 319215 . 520
chrIX 319245 319246 . 200
chrIX 319256 319257 . 120
chrIX 319286 319287 . 240
chrIX 319326 319327 . 120
chrIX 319416 319417 . 340
chrIX 319602 319603 . 1400
chrIX 319663 319664 . 340
chrIX 319936 319937 . 420
chrIX 319966 319967 . 340
chrIX 320150 320151 . 820
chrIX 320169 320170 . 140
chrIX 320249 320250 . 500
chrIX 320267 320268 . 160
chrIX 320593 320594 . 4700
chrIX 320601 320602 . 160
chrIX 320727 320728 . 640
chrIX 320745 320746 . 280
chrIX 320750 320751 . 1040
chrIX 320752 320753 . 220
chrIX 320770 320771 . 880
chrIX 320789 320790 . 680
chrIX 320798 320799 . 200
chrIX 321314 321315 . 120
chrIX 325767 325768 . 120
chrIX 325843 325844 . 200
chrIX 325848 325849 . 660
chrIX 325853 325854 . 120
chrIX 325856 325857 . 300
chrIX 325857 325858 . 120
chrIX 325857 325858 . 2920
chrIX 325860 325861 . 1900
chrIX 325867 325868 . 120
chrIX 325868 325869 . 1560
chrIX 325868 325869 . 1600
chrIX 325871 325872 . 680
chrIX 325880 325881 . 4160
chrIX 325899 325900 . 140
chrIX 326207 326208 . 440
chrIX 326442 326443 . 120
chrIX 326706 326707 . 120
chrIX 326721 326722 . 140
chrIX 326901 326902 . 140
chrIX 326922 326923 . 2360
chrIX 327151 327152 . 1360
chrIX 327466 327467 . 140
chrIX 327576 327577 . 420
chrIX 327735 327736 . 160
chrIX 327891 327892 . 120
chrIX 327901 327902 . 300
chrIX 328084 328085 . 620
chrIX 328207 328208 . 120
chrIX 328398 328399 . 260
chrIX 328416 328417 . 120
chrIX 328553 328554 . 960
chrIX 328719 328720 . 480
chrIX 328727 328728 . 1460
chrIX 328866 328867 . 420
chrIX 328911 328912 . 1940
chrIX 329022 329023 . 960
chrIX 329053 329054 . 220
chrIX 329086 329087 . 2380
chrIX 329131 329132 . 240
chrIX 329196 329197 . 120
chrIX 329212 329213 . 660
chrIX 329218 329219 . 1260
chrIX 329273 329274 . 340
chrIX 329446 329447 . 240
chrIX 329513 329514 . 240
chrIX 329726 329727 . 340
chrIX 329984 329985 . 260
chrIX 330369 330370 . 160
chrIX 330385 330386 . 220
chrIX 330403 330404 . 140
chrIX 330441 330442 . 200
chrIX 330467 330468 . 640
chrIX 330477 330478 . 300
chrIX 330488 330489 . 220
chrIX 330935 330936 . 120
chrIX 330941 330942 . 580
chrIX 331002 331003 . 380
chrIX 331058 331059 . 120
chrIX 331144 331145 . 140
chrIX 331177 331178 . 140
chrIX 331523 331524 . 380
chrIX 331528 331529 . 160
chrIX 331553 331554 . 1360
chrIX 331558 331559 . 580
chrIX 331925 331926 . 120
chrIX 331935 331936 . 340
chrIX 332150 332151 . 280
chrIX 332250 332251 . 300
chrIX 332258 332259 . 120
chrIX 332404 332405 . 280
chrIX 332610 332611 . 260
chrIX 332636 332637 . 320
chrIX 332721 332722 . 120
chrIX 332779 332780 . 120
chrIX 332966 332967 . 120
chrIX 333058 333059 . 2060
chrIX 333147 333148 . 120
chrIX 333252 333253 . 380
chrIX 333265 333266 . 1080
chrIX 333277 333278 . 820
chrIX 333278 333279 . 320
chrIX 333288 333289 . 560
chrIX 333292 333293 . 680
chrIX 333318 333319 . 280
chrIX 333351 333352 . 180
chrIX 333358 333359 . 120
chrIX 333363 333364 . 580
chrIX 333366 333367 . 120
chrIX 333374 333375 . 660
chrIX 333382 333383 . 240
chrIX 333389 333390 . 400
chrIX 333396 333397 . 260
chrIX 333416 333417 . 140
chrIX 333548 333549 . 1560
chrIX 333564 333565 . 220
chrIX 333577 333578 . 1820
chrIX 333595 333596 . 240
chrIX 333597 333598 . 160
chrIX 333799 333800 . 180
chrIX 333870 333871 . 880
chrIX 333985 333986 . 200
chrIX 334362 334363 . 320
chrIX 334530 334531 . 460
chrIX 334540 334541 . 120
chrIX 334689 334690 . 360
chrIX 334693 334694 . 1180
chrIX 334693 334694 . 120
chrIX 334701 334702 . 860
chrIX 334702 334703 . 120
chrIX 334709 334710 . 780
chrIX 334729 334730 . 140
chrIX 334755 334756 . 180
chrIX 334768 334769 . 420
chrIX 334784 334785 . 340
chrIX 334793 334794 . 280
chrIX 334796 334797 . 360
chrIX 334800 334801 . 320
chrIX 334807 334808 . 200
chrIX 334810 334811 . 760
chrIX 334815 334816 . 760
chrIX 334838 334839 . 320
chrIX 334936 334937 . 300
chrIX 334940 334941 . 720
chrIX 334946 334947 . 580
chrIX 334950 334951 . 200
chrIX 334968 334969 . 120
chrIX 334979 334980 . 180
chrIX 335011 335012 . 2200
chrIX 335343 335344 . 160
chrIX 335442 335443 . 140
chrIX 335570 335571 . 360
chrIX 335612 335613 . 120
chrIX 335831 335832 . 140
chrIX 336136 336137 . 260
chrIX 336266 336267 . 540
chrIX 336268 336269 . 1120
chrIX 336273 336274 . 440
chrIX 336282 336283 . 2060
chrIX 336296 336297 . 1320
chrIX 336303 336304 . 1160
chrIX 336306 336307 . 120
chrIX 336308 336309 . 160
chrIX 336309 336310 . 160
chrIX 336310 336311 . 400
chrIX 336310 336311 . 1760
chrIX 336318 336319 . 4580
chrIX 336320 336321 . 400
chrIX 336321 336322 . 200
chrIX 336322 336323 . 660
chrIX 336326 336327 . 3020
chrIX 336330 336331 . 320
chrIX 336337 336338 . 900
chrIX 336401 336402 . 160
chrIX 336479 336480 . 180
chrIX 336520 336521 . 360
chrIX 336624 336625 . 360
chrIX 336655 336656 . 140
chrIX 336675 336676 . 120
chrIX 336714 336715 . 120
chrIX 336871 336872 . 160
chrIX 336906 336907 . 260
chrIX 336985 336986 . 340
chrIX 336987 336988 . 120
chrIX 336996 336997 . 2300
chrIX 337000 337001 . 1500
chrIX 337019 337020 . 120
chrIX 337221 337222 . 340
chrIX 337351 337352 . 160
chrIX 337365 337366 . 460
chrIX 337403 337404 . 220
chrIX 337409 337410 . 280
chrIX 337472 337473 . 560
chrIX 337489 337490 . 560
chrIX 337511 337512 . 200
chrIX 337570 337571 . 200
chrIX 337585 337586 . 1020
chrIX 337625 337626 . 120
chrIX 337657 337658 . 160
chrIX 337676 337677 . 140
chrIX 337686 337687 . 120
chrIX 337686 337687 . 540
chrIX 337691 337692 . 300
chrIX 337716 337717 . 4040
chrIX 337753 337754 . 320
chrIX 337871 337872 . 120
chrIX 337874 337875 . 1100
chrIX 337881 337882 . 920
chrIX 337910 337911 . 1060
chrIX 337925 337926 . 960
chrIX 337941 337942 . 1240
chrIX 338048 338049 . 200
chrIX 338052 338053 . 120
chrIX 338057 338058 . 1740
chrIX 338081 338082 . 180
chrIX 338085 338086 . 800
chrIX 338101 338102 . 320
chrIX 338123 338124 . 640
chrIX 338138 338139 . 120
chrIX 338142 338143 . 560
chrIX 338158 338159 . 140
chrIX 338216 338217 . 240
chrIX 338218 338219 . 260
chrIX 338221 338222 . 200
chrIX 338257 338258 . 280
chrIX 338260 338261 . 160
chrIX 338274 338275 . 160
chrIX 338287 338288 . 480
chrIX 338292 338293 . 180
chrIX 338296 338297 . 200
chrIX 338323 338324 . 200
chrIX 338339 338340 . 120
chrIX 338363 338364 . 180
chrIX 338383 338384 . 200
chrIX 338417 338418 . 200
chrIX 338466 338467 . 240
chrIX 338470 338471 . 360
chrIX 338484 338485 . 300
chrIX 338487 338488 . 120
chrIX 338505 338506 . 280
chrIX 338511 338512 . 200
chrIX 338515 338516 . 200
chrIX 338535 338536 . 140
chrIX 338552 338553 . 620
chrIX 338558 338559 . 820
chrIX 338559 338560 . 180
chrIX 338560 338561 . 160
chrIX 338567 338568 . 720
chrIX 338572 338573 . 840
chrIX 338575 338576 . 280
chrIX 338586 338587 . 160
chrIX 338591 338592 . 1040
chrIX 338621 338622 . 1820
chrIX 338623 338624 . 380
chrIX 338625 338626 . 500
chrIX 338631 338632 . 240
chrIX 338644 338645 . 520
chrIX 338648 338649 . 300
chrIX 338664 338665 . 500
chrIX 338672 338673 . 380
chrIX 338674 338675 . 380
chrIX 338675 338676 . 420
chrIX 338679 338680 . 680
chrIX 338681 338682 . 760
chrIX 338687 338688 . 380
chrIX 338698 338699 . 360
chrIX 338702 338703 . 980
chrIX 338710 338711 . 1100
chrIX 338717 338718 . 900
chrIX 338720 338721 . 420
chrIX 338741 338742 . 180
chrIX 338745 338746 . 240
chrIX 338747 338748 . 1480
chrIX 338752 338753 . 1440
chrIX 338753 338754 . 1740
chrIX 338777 338778 . 220
chrIX 338781 338782 . 120
chrIX 338786 338787 . 400
chrIX 338812 338813 . 660
chrIX 338818 338819 . 120
chrIX 338832 338833 . 980
chrIX 338861 338862 . 220
chrIX 338868 338869 . 140
chrIX 338917 338918 . 160
chrIX 338919 338920 . 320
chrIX 338932 338933 . 120
chrIX 338938 338939 . 1220
chrIX 338942 338943 . 460
chrIX 338945 338946 . 200
chrIX 338952 338953 . 260
chrIX 338963 338964 . 780
chrIX 338970 338971 . 200
chrIX 338973 338974 . 620
chrIX 338974 338975 . 140
chrIX 338985 338986 . 360
chrIX 338990 338991 . 700
chrIX 338996 338997 . 260
chrIX 338997 338998 . 1160
chrIX 338998 338999 . 300
chrIX 339003 339004 . 160
chrIX 339027 339028 . 560
chrIX 339086 339087 . 420
chrIX 339111 339112 . 1060
chrIX 339117 339118 . 120
chrIX 339122 339123 . 120
chrIX 339128 339129 . 140
chrIX 339140 339141 . 1400
chrIX 339161 339162 . 320
chrIX 339171 339172 . 1040
chrIX 339182 339183 . 120
chrIX 339189 339190 . 120
chrIX 339224 339225 . 1640
chrIX 339299 339300 . 960
chrIX 339304 339305 . 300
chrIX 339307 339308 . 200
chrIX 339311 339312 . 960
chrIX 339331 339332 . 360
chrIX 339368 339369 . 120
chrIX 339370 339371 . 120
chrIX 339389 339390 . 400
chrIX 339466 339467 . 1280
chrIX 339481 339482 . 160
chrIX 339628 339629 . 400
chrIX 339677 339678 . 360
chrIX 339688 339689 . 320
chrIX 339720 339721 . 180
chrIX 339783 339784 . 920
chrIX 339802 339803 . 220
chrIX 340131 340132 . 120
chrIX 340165 340166 . 2540
chrIX 340215 340216 . 180
chrIX 340228 340229 . 180
chrIX 340377 340378 . 120
chrIX 340394 340395 . 120
chrIX 340427 340428 . 1400
chrIX 340436 340437 . 420
chrIX 340507 340508 . 700
chrIX 340517 340518 . 420
chrIX 340640 340641 . 120
chrIX 340744 340745 . 360
chrIX 340789 340790 . 180
chrIX 340811 340812 . 280
chrIX 340962 340963 . 160
chrIX 340971 340972 . 160
chrIX 341065 341066 . 120
chrIX 341096 341097 . 120
chrIX 341105 341106 . 120
chrIX 341134 341135 . 260
chrIX 341150 341151 . 1360
chrIX 341320 341321 . 960
chrIX 341340 341341 . 2980
chrIX 341372 341373 . 280
chrIX 341387 341388 . 120
chrIX 341434 341435 . 660
chrIX 341517 341518 . 180
chrIX 341613 341614 . 1480
chrIX 341617 341618 . 140
chrIX 341670 341671 . 260
chrIX 341693 341694 . 200
chrIX 341728 341729 . 900
chrIX 341733 341734 . 1020
chrIX 341746 341747 . 800
chrIX 341790 341791 . 1160
chrIX 341834 341835 . 480
chrIX 341897 341898 . 200
chrIX 341933 341934 . 140
chrIX 341944 341945 . 140
chrIX 341958 341959 . 180
chrIX 341970 341971 . 160
chrIX 341971 341972 . 140
chrIX 341976 341977 . 240
chrIX 341993 341994 . 120
chrIX 342044 342045 . 200
chrIX 342047 342048 . 180
chrIX 342055 342056 . 180
chrIX 342146 342147 . 1140
chrIX 342160 342161 . 200
chrIX 342214 342215 . 480
chrIX 342250 342251 . 140
chrIX 342305 342306 . 540
chrIX 342316 342317 . 120
chrIX 342328 342329 . 120
chrIX 342336 342337 . 500
chrIX 342344 342345 . 200
chrIX 342368 342369 . 340
chrIX 342374 342375 . 200
chrIX 342387 342388 . 380
chrIX 342390 342391 . 520
chrIX 342400 342401 . 120
chrIX 342412 342413 . 480
chrIX 342417 342418 . 700
chrIX 342418 342419 . 120
chrIX 342421 342422 . 1640
chrIX 342433 342434 . 440
chrIX 342439 342440 . 320
chrIX 342441 342442 . 120
chrIX 342446 342447 . 320
chrIX 342446 342447 . 160
chrIX 342452 342453 . 380
chrIX 342459 342460 . 140
chrIX 342761 342762 . 120
chrIX 343070 343071 . 880
chrIX 343094 343095 . 920
chrIX 343105 343106 . 940
chrIX 343219 343220 . 680
chrIX 343246 343247 . 2320
chrIX 343260 343261 . 180
chrIX 343336 343337 . 420
chrIX 343359 343360 . 1440
chrIX 343425 343426 . 240
chrIX 343480 343481 . 260
chrIX 343541 343542 . 280
chrIX 343693 343694 . 1960
chrIX 343699 343700 . 420
chrIX 343704 343705 . 780
chrIX 343746 343747 . 120
chrIX 343752 343753 . 340
chrIX 343755 343756 . 560
chrIX 343759 343760 . 140
chrIX 343766 343767 . 680
chrIX 343767 343768 . 1060
chrIX 343769 343770 . 960
chrIX 343775 343776 . 240
chrIX 343780 343781 . 800
chrIX 343781 343782 . 180
chrIX 343781 343782 . 120
chrIX 343782 343783 . 700
chrIX 343782 343783 . 160
chrIX 343783 343784 . 120
chrIX 343789 343790 . 1640
chrIX 343793 343794 . 880
chrIX 343794 343795 . 500
chrIX 343795 343796 . 540
chrIX 343811 343812 . 1000
chrIX 343816 343817 . 140
chrIX 343839 343840 . 520
chrIX 343887 343888 . 280
chrIX 343895 343896 . 280
chrIX 343906 343907 . 2240
chrIX 343923 343924 . 200
chrIX 343932 343933 . 1220
chrIX 343942 343943 . 300
chrIX 343961 343962 . 940
chrIX 343966 343967 . 1280
chrIX 343973 343974 . 500
chrIX 343987 343988 . 260
chrIX 343991 343992 . 580
chrIX 343996 343997 . 2960
chrIX 344008 344009 . 600
chrIX 344009 344010 . 220
chrIX 344016 344017 . 120
chrIX 344022 344023 . 120
chrIX 344025 344026 . 640
chrIX 344205 344206 . 980
chrIX 344220 344221 . 120
chrIX 344349 344350 . 3220
chrIX 344359 344360 . 460
chrIX 344380 344381 . 140
chrIX 344444 344445 . 140
chrIX 344493 344494 . 120
chrIX 344649 344650 . 300
chrIX 344764 344765 . 140
chrIX 344776 344777 . 340
chrIX 344900 344901 . 400
chrIX 345251 345252 . 320
chrIX 345268 345269 . 2780
chrIX 345271 345272 . 680
chrIX 345284 345285 . 140
chrIX 345425 345426 . 680
chrIX 345439 345440 . 460
chrIX 345448 345449 . 160
chrIX 345449 345450 . 320
chrIX 345453 345454 . 120
chrIX 345455 345456 . 1600
chrIX 345455 345456 . 140
chrIX 345456 345457 . 120
chrIX 345464 345465 . 720
chrIX 345468 345469 . 3820
chrIX 345482 345483 . 2480
chrIX 345499 345500 . 120
chrIX 345502 345503 . 120
chrIX 345511 345512 . 120
chrIX 345512 345513 . 260
chrIX 345513 345514 . 1980
chrIX 345526 345527 . 260
chrIX 345549 345550 . 380
chrIX 345673 345674 . 340
chrIX 345683 345684 . 420
chrIX 345691 345692 . 1040
chrIX 345724 345725 . 120
chrIX 345727 345728 . 800
chrIX 345736 345737 . 140
chrIX 345840 345841 . 440
chrIX 345848 345849 . 540
chrIX 345867 345868 . 960
chrIX 345881 345882 . 620
chrIX 346005 346006 . 820
chrIX 346010 346011 . 560
chrIX 346024 346025 . 300
chrIX 346037 346038 . 960
chrIX 346041 346042 . 340
chrIX 346047 346048 . 540
chrIX 346128 346129 . 140
chrIX 346199 346200 . 1620
chrIX 346330 346331 . 200
chrIX 346337 346338 . 180
chrIX 346377 346378 . 200
chrIX 346405 346406 . 120
chrIX 346533 346534 . 440
chrIX 346894 346895 . 620
chrIX 346945 346946 . 160
chrIX 347182 347183 . 240
chrIX 347188 347189 . 580
chrIX 347208 347209 . 620
chrIX 347263 347264 . 240
chrIX 347377 347378 . 360
chrIX 347463 347464 . 140
chrIX 347530 347531 . 240
chrIX 347559 347560 . 140
chrIX 347569 347570 . 360
chrIX 347573 347574 . 160
chrIX 347589 347590 . 400
chrIX 347611 347612 . 240
chrIX 347694 347695 . 120
chrIX 347700 347701 . 340
chrIX 347717 347718 . 380
chrIX 347720 347721 . 1000
chrIX 347726 347727 . 120
chrIX 347727 347728 . 120
chrIX 347733 347734 . 180
chrIX 347739 347740 . 1240
chrIX 347761 347762 . 560
chrIX 347768 347769 . 1200
chrIX 348177 348178 . 140
chrIX 348535 348536 . 380
chrIX 348540 348541 . 120
chrIX 348548 348549 . 680
chrIX 348559 348560 . 400
chrIX 348564 348565 . 2620
chrIX 348568 348569 . 180
chrIX 348585 348586 . 460
chrIX 348586 348587 . 560
chrIX 348586 348587 . 120
chrIX 348593 348594 . 560
chrIX 348594 348595 . 140
chrIX 348595 348596 . 2980
chrIX 348596 348597 . 160
chrIX 348600 348601 . 700
chrIX 348606 348607 . 440
chrIX 348614 348615 . 700
chrIX 348615 348616 . 700
chrIX 348616 348617 . 140
chrIX 348623 348624 . 440
chrIX 348634 348635 . 300
chrIX 348638 348639 . 1380
chrIX 348642 348643 . 140
chrIX 348644 348645 . 1540
chrIX 348652 348653 . 300
chrIX 348689 348690 . 180
chrIX 348789 348790 . 560
chrIX 348828 348829 . 1140
chrIX 348829 348830 . 320
chrIX 348838 348839 . 120
chrIX 348860 348861 . 600
chrIX 348936 348937 . 120
chrIX 348952 348953 . 2720
chrIX 348986 348987 . 3380
chrIX 349003 349004 . 240
chrIX 349003 349004 . 640
chrIX 349004 349005 . 1160
chrIX 349004 349005 . 120
chrIX 349012 349013 . 420
chrIX 349016 349017 . 340
chrIX 349019 349020 . 180
chrIX 349027 349028 . 480
chrIX 349029 349030 . 140
chrIX 349030 349031 . 120
chrIX 349035 349036 . 3060
chrIX 349074 349075 . 160
chrIX 349148 349149 . 120
chrIX 349226 349227 . 120
chrIX 349616 349617 . 160
chrIX 349959 349960 . 1420
chrIX 349967 349968 . 620
chrIX 349976 349977 . 120
chrIX 349981 349982 . 1460
chrIX 350078 350079 . 680
chrIX 350104 350105 . 820
chrIX 350122 350123 . 1100
chrIX 350125 350126 . 1040
chrIX 350129 350130 . 2060
chrIX 350139 350140 . 2200
chrIX 350148 350149 . 4760
chrIX 350157 350158 . 2580
chrIX 350163 350164 . 2100
chrIX 350168 350169 . 820
chrIX 350179 350180 . 260
chrIX 350212 350213 . 320
chrIX 350214 350215 . 160
chrIX 350216 350217 . 500
chrIX 350221 350222 . 640
chrIX 350222 350223 . 120
chrIX 350228 350229 . 200
chrIX 350229 350230 . 140
chrIX 350239 350240 . 480
chrIX 350242 350243 . 520
chrIX 350246 350247 . 500
chrIX 350251 350252 . 380
chrIX 350254 350255 . 980
chrIX 350264 350265 . 160
chrIX 350280 350281 . 1720
chrIX 350335 350336 . 120
chrIX 350448 350449 . 120
chrIX 350557 350558 . 200
chrIX 350732 350733 . 380
chrIX 350742 350743 . 300
chrIX 350746 350747 . 420
chrIX 350754 350755 . 680
chrIX 350781 350782 . 3240
chrIX 350797 350798 . 1240
chrIX 350810 350811 . 180
chrIX 350816 350817 . 340
chrIX 350821 350822 . 520
chrIX 350830 350831 . 340
chrIX 350853 350854 . 160
chrIX 350877 350878 . 160
chrIX 350884 350885 . 240
chrIX 350928 350929 . 280
chrIX 350945 350946 . 2940
chrIX 350951 350952 . 240
chrIX 350958 350959 . 480
chrIX 350974 350975 . 640
chrIX 351036 351037 . 120
chrIX 351045 351046 . 120
chrIX 351051 351052 . 1240
chrIX 351118 351119 . 500
chrIX 351135 351136 . 680
chrIX 351142 351143 . 380
chrIX 351143 351144 . 780
chrIX 351147 351148 . 360
chrIX 351262 351263 . 900
chrIX 351451 351452 . 1040
chrIX 351478 351479 . 240
chrIX 351490 351491 . 120
chrIX 351574 351575 . 180
chrIX 351591 351592 . 500
chrIX 351608 351609 . 140
chrIX 351632 351633 . 620
chrIX 351683 351684 . 260
chrIX 351686 351687 . 120
chrIX 351695 351696 . 180
chrIX 351700 351701 . 260
chrIX 351720 351721 . 500
chrIX 351811 351812 . 120
chrIX 351837 351838 . 120
chrIX 351842 351843 . 1020
chrIX 351902 351903 . 120
chrIX 351943 351944 . 220
chrIX 352044 352045 . 200
chrIX 352207 352208 . 160
chrIX 352213 352214 . 440
chrIX 352300 352301 . 140
chrIX 352415 352416 . 440
chrIX 352505 352506 . 120
chrIX 352592 352593 . 240
chrIX 352734 352735 . 740
chrIX 352747 352748 . 120
chrIX 352872 352873 . 1060
chrIX 352876 352877 . 3140
chrIX 352884 352885 . 1560
chrIX 352968 352969 . 200
chrIX 353059 353060 . 720
chrIX 353060 353061 . 260
chrIX 353083 353084 . 280
chrIX 353185 353186 . 340
chrIX 353194 353195 . 200
chrIX 353266 353267 . 140
chrIX 353307 353308 . 160
chrIX 353326 353327 . 240
chrIX 353334 353335 . 660
chrIX 353337 353338 . 920
chrIX 353345 353346 . 160
chrIX 353346 353347 . 180
chrIX 353374 353375 . 140
chrIX 353526 353527 . 880
chrIX 353534 353535 . 1700
chrIX 353546 353547 . 140
chrIX 353547 353548 . 120
chrIX 353581 353582 . 800
chrIX 353588 353589 . 120
chrIX 353592 353593 . 140
chrIX 353595 353596 . 860
chrIX 353641 353642 . 140
chrIX 353695 353696 . 120
chrIX 353703 353704 . 140
chrIX 353706 353707 . 960
chrIX 353711 353712 . 220
chrIX 353716 353717 . 140
chrIX 353718 353719 . 160
chrIX 353730 353731 . 160
chrIX 353735 353736 . 580
chrIX 353739 353740 . 300
chrIX 353741 353742 . 300
chrIX 353753 353754 . 200
chrIX 353768 353769 . 120
chrIX 353783 353784 . 800
chrIX 353790 353791 . 920
chrIX 353796 353797 . 540
chrIX 353796 353797 . 140
chrIX 353797 353798 . 1480
chrIX 353799 353800 . 220
chrIX 353808 353809 . 180
chrIX 353813 353814 . 480
chrIX 353813 353814 . 140
chrIX 353816 353817 . 160
chrIX 353818 353819 . 540
chrIX 353820 353821 . 200
chrIX 353822 353823 . 200
chrIX 353823 353824 . 380
chrIX 353827 353828 . 120
chrIX 353828 353829 . 480
chrIX 353833 353834 . 960
chrIX 353840 353841 . 920
chrIX 353842 353843 . 160
chrIX 353845 353846 . 180
chrIX 353845 353846 . 140
chrIX 353846 353847 . 700
chrIX 353848 353849 . 120
chrIX 353952 353953 . 160
chrIX 353992 353993 . 920
chrIX 354001 354002 . 500
chrIX 354009 354010 . 680
chrIX 354012 354013 . 4860
chrIX 354154 354155 . 460
chrIX 354169 354170 . 400
chrIX 354172 354173 . 120
chrIX 354194 354195 . 200
chrIX 354198 354199 . 240
chrIX 354201 354202 . 320
chrIX 354283 354284 . 620
chrIX 354297 354298 . 2700
chrIX 354340 354341 . 360
chrIX 354353 354354 . 120
chrIX 354440 354441 . 1500
chrIX 354448 354449 . 300
chrIX 354488 354489 . 300
chrIX 354523 354524 . 140
chrIX 354614 354615 . 600
chrIX 354645 354646 . 120
chrIX 354669 354670 . 200
chrIX 354762 354763 . 400
chrIX 354798 354799 . 140
chrIX 354811 354812 . 540
chrIX 354817 354818 . 380
chrIX 354840 354841 . 140
chrIX 354999 355000 . 2300
chrIX 355008 355009 . 320
chrIX 355018 355019 . 240
chrIX 355019 355020 . 180
chrIX 355026 355027 . 120
chrIX 355029 355030 . 180
chrIX 355040 355041 . 120
chrIX 355048 355049 . 180
chrIX 355112 355113 . 2260
chrIX 355137 355138 . 1060
chrIX 355213 355214 . 340
chrIX 355292 355293 . 1320
chrIX 355323 355324 . 240
chrIX 355345 355346 . 320
chrIX 355369 355370 . 700
chrIX 355449 355450 . 1000
chrIX 355460 355461 . 320
chrIX 355487 355488 . 240
chrIX 355499 355500 . 280
chrIX 355511 355512 . 2540
chrIX 355527 355528 . 120
chrIX 355527 355528 . 360
chrIX 355547 355548 . 2440
chrIX 355553 355554 . 800
chrIX 355557 355558 . 400
chrIX 355581 355582 . 360
chrIX 355585 355586 . 140
chrIX 355597 355598 . 440
chrIX 355606 355607 . 140
chrIX 355619 355620 . 300
chrIX 355772 355773 . 420
chrIX 355781 355782 . 140
chrIX 355797 355798 . 360
chrIX 355809 355810 . 940
chrIX 355829 355830 . 700
chrIX 355833 355834 . 940
chrIX 355837 355838 . 280
chrIX 355840 355841 . 140
chrIX 355843 355844 . 200
chrIX 355849 355850 . 1500
chrIX 355855 355856 . 160
chrIX 355868 355869 . 280
chrIX 355873 355874 . 380
chrIX 355873 355874 . 160
chrIX 355877 355878 . 720
chrIX 355883 355884 . 120
chrIX 355995 355996 . 120
chrIX 356008 356009 . 1020
chrIX 356036 356037 . 380
chrIX 356057 356058 . 280
chrIX 356062 356063 . 120
chrIX 356129 356130 . 320
chrIX 356353 356354 . 340
chrIX 356360 356361 . 300
chrIX 356375 356376 . 180
chrIX 356388 356389 . 120
chrIX 356481 356482 . 220
chrIX 356520 356521 . 180
chrIX 356521 356522 . 580
chrIX 356521 356522 . 120
chrIX 356669 356670 . 300
chrIX 356674 356675 . 160
chrIX 356706 356707 . 260
chrIX 356830 356831 . 680
chrIX 356869 356870 . 340
chrIX 356879 356880 . 160
chrIX 356923 356924 . 160
chrIX 356979 356980 . 300
chrIX 356983 356984 . 280
chrIX 356987 356988 . 240
chrIX 357029 357030 . 3040
chrIX 357038 357039 . 260
chrIX 357042 357043 . 340
chrIX 357045 357046 . 120
chrIX 357049 357050 . 500
chrIX 357050 357051 . 580
chrIX 357050 357051 . 180
chrIX 357056 357057 . 2840
chrIX 357065 357066 . 580
chrIX 357072 357073 . 140
chrIX 357073 357074 . 240
chrIX 357076 357077 . 160
chrIX 357084 357085 . 200
chrIX 357085 357086 . 640
chrIX 357087 357088 . 200
chrIX 357099 357100 . 160
chrIX 357101 357102 . 140
chrIX 357102 357103 . 480
chrIX 357102 357103 . 120
chrIX 357106 357107 . 120
chrIX 357113 357114 . 440
chrIX 357132 357133 . 280
chrIX 357156 357157 . 120
chrIX 357190 357191 . 160
chrIX 357197 357198 . 3620
chrIX 357209 357210 . 420
chrIX 357219 357220 . 360
chrIX 357254 357255 . 140
chrIX 357255 357256 . 400
chrIX 357257 357258 . 220
chrIX 357258 357259 . 1220
chrIX 357266 357267 . 1740
chrIX 357297 357298 . 120
chrIX 357298 357299 . 280
chrIX 357298 357299 . 720
chrIX 357312 357313 . 140
chrIX 357320 357321 . 240
chrIX 357340 357341 . 220
chrIX 357359 357360 . 140
chrIX 357390 357391 . 260
chrIX 357407 357408 . 1160
chrIX 357490 357491 . 580
chrIX 357510 357511 . 1160
chrIX 357511 357512 . 900
chrIX 357592 357593 . 140
chrIX 357609 357610 . 400
chrIX 357619 357620 . 180
chrIX 357652 357653 . 120
chrIX 357664 357665 . 180
chrIX 357669 357670 . 720
chrIX 357678 357679 . 800
chrIX 357687 357688 . 380
chrIX 357690 357691 . 380
chrIX 357712 357713 . 340
chrIX 357716 357717 . 480
chrIX 357721 357722 . 760
chrIX 357724 357725 . 1960
chrIX 357899 357900 . 220
chrIX 357995 357996 . 360
chrIX 358037 358038 . 700
chrIX 358062 358063 . 180
chrIX 358090 358091 . 180
chrIX 358322 358323 . 620
chrIX 358327 358328 . 220
chrIX 358576 358577 . 540
chrIX 358624 358625 . 240
chrIX 358687 358688 . 120
chrIX 358711 358712 . 200
chrIX 358773 358774 . 180
chrIX 358812 358813 . 120
chrIX 358817 358818 . 120
chrIX 358868 358869 . 3000
chrIX 358874 358875 . 120
chrIX 358942 358943 . 1500
chrIX 359084 359085 . 440
chrIX 359143 359144 . 220
chrIX 359172 359173 . 960
chrIX 359193 359194 . 120
chrIX 359221 359222 . 160
chrIX 359229 359230 . 200
chrIX 359234 359235 . 460
chrIX 359352 359353 . 220
chrIX 359369 359370 . 600
chrIX 359491 359492 . 1780
chrIX 359542 359543 . 160
chrIX 359697 359698 . 460
chrIX 360059 360060 . 820
chrIX 360076 360077 . 120
chrIX 360190 360191 . 960
chrIX 360247 360248 . 220
chrIX 360337 360338 . 600
chrIX 360369 360370 . 240
chrIX 360377 360378 . 240
chrIX 360389 360390 . 1240
chrIX 360400 360401 . 760
chrIX 360493 360494 . 1240
chrIX 360501 360502 . 180
chrIX 360502 360503 . 1620
chrIX 360504 360505 . 180
chrIX 360516 360517 . 120
chrIX 360517 360518 . 120
chrIX 360517 360518 . 240
chrIX 360526 360527 . 320
chrIX 360531 360532 . 140
chrIX 360534 360535 . 120
chrIX 360536 360537 . 400
chrIX 360539 360540 . 720
chrIX 360541 360542 . 120
chrIX 360545 360546 . 120
chrIX 360548 360549 . 360
chrIX 360549 360550 . 300
chrIX 360551 360552 . 340
chrIX 360556 360557 . 900
chrIX 360594 360595 . 700
chrIX 360604 360605 . 1720
chrIX 360607 360608 . 460
chrIX 360613 360614 . 340
chrIX 360630 360631 . 360
chrIX 360639 360640 . 900
chrIX 360647 360648 . 500
chrIX 360708 360709 . 280
chrIX 360718 360719 . 140
chrIX 360734 360735 . 400
chrIX 360744 360745 . 360
chrIX 360747 360748 . 540
chrIX 360754 360755 . 820
chrIX 360758 360759 . 2100
chrIX 360758 360759 . 120
chrIX 360760 360761 . 140
chrIX 360764 360765 . 300
chrIX 360765 360766 . 3720
chrIX 360769 360770 . 960
chrIX 360782 360783 . 180
chrIX 360791 360792 . 240
chrIX 360805 360806 . 720
chrIX 360872 360873 . 280
chrIX 360913 360914 . 300
chrIX 360929 360930 . 460
chrIX 360944 360945 . 480
chrIX 360965 360966 . 420
chrIX 360982 360983 . 520
chrIX 360998 360999 . 1900
chrIX 361019 361020 . 260
chrIX 361112 361113 . 240
chrIX 361153 361154 . 180
chrIX 361184 361185 . 180
chrIX 361298 361299 . 180
chrIX 361357 361358 . 400
chrIX 361376 361377 . 280
chrIX 361488 361489 . 320
chrIX 361620 361621 . 360
chrIX 361716 361717 . 360
chrIX 361798 361799 . 140
chrIX 361811 361812 . 200
chrIX 361824 361825 . 1620
chrIX 361831 361832 . 160
chrIX 361949 361950 . 640
chrIX 361961 361962 . 160
chrIX 361977 361978 . 1580
chrIX 362047 362048 . 160
chrIX 362063 362064 . 120
chrIX 362102 362103 . 300
chrIX 362255 362256 . 220
chrIX 362273 362274 . 120
chrIX 362275 362276 . 180
chrIX 362324 362325 . 340
chrIX 362327 362328 . 140
chrIX 362335 362336 . 260
chrIX 362344 362345 . 500
chrIX 362384 362385 . 180
chrIX 362390 362391 . 320
chrIX 362426 362427 . 220
chrIX 362435 362436 . 140
chrIX 362495 362496 . 180
chrIX 362552 362553 . 140
chrIX 362557 362558 . 120
chrIX 362724 362725 . 400
chrIX 362727 362728 . 480
chrIX 362736 362737 . 320
chrIX 362835 362836 . 240
chrIX 363044 363045 . 180
chrIX 363051 363052 . 140
chrIX 363056 363057 . 120
chrIX 363056 363057 . 120
chrIX 363058 363059 . 140
chrIX 363066 363067 . 120
chrIX 363110 363111 . 1520
chrIX 363122 363123 . 1260
chrIX 363127 363128 . 420
chrIX 363127 363128 . 120
chrIX 363129 363130 . 120
chrIX 363137 363138 . 220
chrIX 363140 363141 . 520
chrIX 363140 363141 . 120
chrIX 363151 363152 . 280
chrIX 363152 363153 . 460
chrIX 363162 363163 . 160
chrIX 363199 363200 . 140
chrIX 363312 363313 . 2400
chrIX 363341 363342 . 720
chrIX 363481 363482 . 280
chrIX 363515 363516 . 1040
chrIX 363533 363534 . 640
chrIX 363622 363623 . 200
chrIX 363630 363631 . 140
chrIX 363662 363663 . 1040
chrIX 363822 363823 . 120
chrIX 363988 363989 . 1480
chrIX 363997 363998 . 460
chrIX 364059 364060 . 380
chrIX 364105 364106 . 220
chrIX 364111 364112 . 820
chrIX 364211 364212 . 820
chrIX 364409 364410 . 300
chrIX 364585 364586 . 320
chrIX 364624 364625 . 120
chrIX 364720 364721 . 140
chrIX 364733 364734 . 460
chrIX 364789 364790 . 2080
chrIX 364814 364815 . 540
chrIX 364818 364819 . 1300
chrIX 364822 364823 . 1320
chrIX 364984 364985 . 120
chrIX 365006 365007 . 140
chrIX 365049 365050 . 120
chrIX 365060 365061 . 120
chrIX 365175 365176 . 140
chrIX 365182 365183 . 260
chrIX 365243 365244 . 320
chrIX 365360 365361 . 760
chrIX 365362 365363 . 820
chrIX 365370 365371 . 920
chrIX 365376 365377 . 240
chrIX 365433 365434 . 700
chrIX 365437 365438 . 1280
chrIX 365445 365446 . 240
chrIX 365449 365450 . 280
chrIX 365522 365523 . 120
chrIX 365547 365548 . 140
chrIX 365551 365552 . 200
chrIX 365556 365557 . 880
chrIX 365564 365565 . 1360
chrIX 365579 365580 . 240
chrIX 365586 365587 . 120
chrIX 365592 365593 . 360
chrIX 365600 365601 . 840
chrIX 365629 365630 . 120
chrIX 365635 365636 . 280
chrIX 365654 365655 . 540
chrIX 365680 365681 . 120
chrIX 365695 365696 . 220
chrIX 365744 365745 . 240
chrIX 365764 365765 . 180
chrIX 365773 365774 . 220
chrIX 365778 365779 . 240
chrIX 365792 365793 . 160
chrIX 365854 365855 . 1700
chrIX 365854 365855 . 140
chrIX 365883 365884 . 280
chrIX 365891 365892 . 200
chrIX 366031 366032 . 140
chrIX 366070 366071 . 180
chrIX 366080 366081 . 3480
chrIX 366089 366090 . 460
chrIX 366167 366168 . 160
chrIX 366204 366205 . 180
chrIX 366223 366224 . 420
chrIX 366237 366238 . 380
chrIX 366251 366252 . 160
chrIX 366259 366260 . 180
chrIX 366270 366271 . 1140
chrIX 366290 366291 . 300
chrIX 366306 366307 . 140
chrIX 366328 366329 . 580
chrIX 366400 366401 . 140
chrIX 366487 366488 . 160
chrIX 366495 366496 . 120
chrIX 366588 366589 . 120
chrIX 366598 366599 . 340
chrIX 366606 366607 . 200
chrIX 366613 366614 . 120
chrIX 366704 366705 . 420
chrIX 366963 366964 . 240
chrIX 367328 367329 . 340
chrIX 367363 367364 . 120
chrIX 368381 368382 . 140
chrIX 368612 368613 . 120
chrIX 368699 368700 . 220
chrIX 369007 369008 . 280
chrIX 369537 369538 . 120
chrIX 369631 369632 . 300
chrIX 369634 369635 . 340
chrIX 369828 369829 . 140
chrIX 369901 369902 . 440
chrIX 369984 369985 . 340
chrIX 369993 369994 . 3420
chrIX 370000 370001 . 820
chrIX 370018 370019 . 400
chrIX 370028 370029 . 1500
chrIX 370031 370032 . 1080
chrIX 370035 370036 . 860
chrIX 370037 370038 . 420
chrIX 370040 370041 . 1700
chrIX 370045 370046 . 440
chrIX 370093 370094 . 160
chrIX 370122 370123 . 740
chrIX 370218 370219 . 160
chrIX 370225 370226 . 120
chrIX 370315 370316 . 540
chrIX 370338 370339 . 540
chrIX 370356 370357 . 460
chrIX 370405 370406 . 140
chrIX 370428 370429 . 120
chrIX 370440 370441 . 160
chrIX 370458 370459 . 380
chrIX 370513 370514 . 480
chrIX 370517 370518 . 660
chrIX 370518 370519 . 680
chrIX 370521 370522 . 340
chrIX 370522 370523 . 220
chrIX 370523 370524 . 460
chrIX 370527 370528 . 220
chrIX 370528 370529 . 140
chrIX 370529 370530 . 120
chrIX 370529 370530 . 1080
chrIX 370541 370542 . 120
chrIX 370544 370545 . 400
chrIX 370546 370547 . 180
chrIX 370548 370549 . 480
chrIX 370548 370549 . 700
chrIX 370549 370550 . 120
chrIX 370551 370552 . 840
chrIX 370554 370555 . 360
chrIX 370557 370558 . 180
chrIX 370562 370563 . 160
chrIX 370563 370564 . 220
chrIX 370573 370574 . 300
chrIX 370606 370607 . 160
chrIX 370723 370724 . 280
chrIX 370752 370753 . 180
chrIX 370769 370770 . 180
chrIX 370873 370874 . 180
chrIX 370919 370920 . 520
chrIX 370930 370931 . 300
chrIX 370945 370946 . 120
chrIX 371064 371065 . 340
chrIX 371083 371084 . 140
chrIX 371089 371090 . 140
chrIX 371259 371260 . 660
chrIX 371266 371267 . 280
chrIX 371406 371407 . 200
chrIX 371416 371417 . 1080
chrIX 371535 371536 . 1800
chrIX 371568 371569 . 360
chrIX 371700 371701 . 340
chrIX 371734 371735 . 800
chrIX 371829 371830 . 2160
chrIX 371975 371976 . 660
chrIX 372023 372024 . 820
chrIX 372232 372233 . 280
chrIX 372407 372408 . 180
chrIX 372637 372638 . 140
chrIX 372794 372795 . 160
chrIX 372811 372812 . 140
chrIX 374381 374382 . 2620
chrIX 374383 374384 . 560
chrIX 374387 374388 . 900
chrIX 374395 374396 . 2000
chrIX 374407 374408 . 1160
chrIX 374410 374411 . 580
chrIX 374421 374422 . 1860
chrIX 374424 374425 . 320
chrIX 374429 374430 . 1320
chrIX 374435 374436 . 120
chrIX 374459 374460 . 340
chrIX 374464 374465 . 900
chrIX 374470 374471 . 200
chrIX 374479 374480 . 280
chrIX 374934 374935 . 620
chrIX 374969 374970 . 200
chrIX 375195 375196 . 120
chrIX 375217 375218 . 240
chrIX 375279 375280 . 240
chrIX 375322 375323 . 120
chrIX 375335 375336 . 220
chrIX 376168 376169 . 160
chrIX 376500 376501 . 120
chrIX 377332 377333 . 280
chrIX 378265 378266 . 160
chrIX 378287 378288 . 160
chrIX 378291 378292 . 160
chrIX 378299 378300 . 140
chrIX 378299 378300 . 180
chrIX 378311 378312 . 120
chrIX 378315 378316 . 200
chrIX 378321 378322 . 920
chrIX 378333 378334 . 260
chrIX 378334 378335 . 460
chrIX 378334 378335 . 120
chrIX 378336 378337 . 140
chrIX 378357 378358 . 280
chrIX 378360 378361 . 460
chrIX 378389 378390 . 580
chrIX 378404 378405 . 300
chrIX 378406 378407 . 340
chrIX 378410 378411 . 120
chrIX 378413 378414 . 700
chrIX 378418 378419 . 1020
chrIX 378425 378426 . 160
chrIX 378435 378436 . 260
chrIX 378463 378464 . 880
chrIX 379822 379823 . 180
chrIX 379840 379841 . 500
chrIX 379852 379853 . 1120
chrIX 379871 379872 . 120
chrIX 379878 379879 . 120
chrIX 379910 379911 . 120
chrIX 379914 379915 . 220
chrIX 379960 379961 . 1560
chrIX 380057 380058 . 220
chrIX 380117 380118 . 460
chrIX 380151 380152 . 240
chrIX 380164 380165 . 900
chrIX 380170 380171 . 3020
chrIX 380192 380193 . 200
chrIX 380253 380254 . 860
chrIX 380388 380389 . 560
chrIX 380542 380543 . 140
chrIX 380580 380581 . 120
chrIX 380620 380621 . 280
chrIX 380744 380745 . 140
chrIX 380902 380903 . 180
chrIX 380905 380906 . 440
chrIX 380908 380909 . 280
chrIX 380912 380913 . 480
chrIX 380919 380920 . 140
chrIX 380922 380923 . 360
chrIX 380983 380984 . 520
chrIX 380987 380988 . 220
chrIX 380989 380990 . 360
chrIX 380993 380994 . 120
chrIX 381001 381002 . 860
chrIX 381012 381013 . 200
chrIX 381013 381014 . 460
chrIX 381013 381014 . 120
chrIX 381014 381015 . 120
chrIX 381014 381015 . 140
chrIX 381016 381017 . 1160
chrIX 381020 381021 . 740
chrIX 381021 381022 . 1160
chrIX 381027 381028 . 180
chrIX 381043 381044 . 920
chrIX 381072 381073 . 140
chrIX 381121 381122 . 300
chrIX 381166 381167 . 1020
chrIX 381184 381185 . 120
chrIX 381203 381204 . 160
chrIX 381347 381348 . 120
chrIX 381390 381391 . 240
chrIX 381397 381398 . 180
chrIX 381399 381400 . 600
chrIX 381524 381525 . 560
chrIX 381553 381554 . 140
chrIX 381595 381596 . 1020
chrIX 381612 381613 . 200
chrIX 381633 381634 . 140
chrIX 381665 381666 . 240
chrIX 381693 381694 . 160
chrIX 381762 381763 . 160
chrIX 381763 381764 . 140
chrIX 381792 381793 . 220
chrIX 381793 381794 . 120
chrIX 381798 381799 . 720
chrIX 381801 381802 . 160
chrIX 381803 381804 . 1180
chrIX 381856 381857 . 2620
chrIX 381875 381876 . 1620
chrIX 381894 381895 . 1560
chrIX 381895 381896 . 920
chrIX 381895 381896 . 180
chrIX 381896 381897 . 1060
chrIX 381900 381901 . 120
chrIX 381907 381908 . 500
chrIX 381915 381916 . 2400
chrIX 381930 381931 . 260
chrIX 382390 382391 . 180
chrIX 382410 382411 . 240
chrIX 382442 382443 . 740
chrIX 382462 382463 . 120
chrIX 382470 382471 . 280
chrIX 382475 382476 . 240
chrIX 382479 382480 . 1120
chrIX 382490 382491 . 120
chrIX 382516 382517 . 260
chrIX 382521 382522 . 480
chrIX 382529 382530 . 320
chrIX 382540 382541 . 180
chrIX 382548 382549 . 320
chrIX 382552 382553 . 460
chrIX 382571 382572 . 500
chrIX 382583 382584 . 460
chrIX 382586 382587 . 120
chrIX 382720 382721 . 120
chrIX 382720 382721 . 140
chrIX 382729 382730 . 460
chrIX 382782 382783 . 340
chrIX 382853 382854 . 120
chrIX 382874 382875 . 1660
chrIX 382993 382994 . 580
chrIX 383013 383014 . 200
chrIX 383016 383017 . 220
chrIX 383048 383049 . 520
chrIX 383161 383162 . 440
chrIX 383182 383183 . 120
chrIX 383194 383195 . 160
chrIX 383233 383234 . 160
chrIX 383248 383249 . 200
chrIX 383394 383395 . 120
chrIX 383506 383507 . 760
chrIX 383528 383529 . 120
chrIX 383536 383537 . 740
chrIX 383688 383689 . 120
chrIX 383704 383705 . 340
chrIX 383762 383763 . 1160
chrIX 383766 383767 . 500
chrIX 383774 383775 . 1040
chrIX 383778 383779 . 340
chrIX 383786 383787 . 180
chrIX 383793 383794 . 740
chrIX 383796 383797 . 200
chrIX 383837 383838 . 320
chrIX 383856 383857 . 120
chrIX 383857 383858 . 180
chrIX 383863 383864 . 240
chrIX 383865 383866 . 820
chrIX 383868 383869 . 260
chrIX 383870 383871 . 560
chrIX 383873 383874 . 120
chrIX 383875 383876 . 220
chrIX 383879 383880 . 220
chrIX 383881 383882 . 120
chrIX 383885 383886 . 320
chrIX 383888 383889 . 160
chrIX 383907 383908 . 120
chrIX 383918 383919 . 660
chrIX 383925 383926 . 820
chrIX 383934 383935 . 200
chrIX 383935 383936 . 160
chrIX 383936 383937 . 120
chrIX 383941 383942 . 140
chrIX 383955 383956 . 120
chrIX 383963 383964 . 720
chrIX 383987 383988 . 120
chrIX 384017 384018 . 380
chrIX 384036 384037 . 160
chrIX 384068 384069 . 280
chrIX 384075 384076 . 420
chrIX 384115 384116 . 180
chrIX 384118 384119 . 120
chrIX 384143 384144 . 300
chrIX 384148 384149 . 260
chrIX 384154 384155 . 740
chrIX 384160 384161 . 560
chrIX 384182 384183 . 300
chrIX 384185 384186 . 120
chrIX 384188 384189 . 160
chrIX 384191 384192 . 220
chrIX 384204 384205 . 340
chrIX 384209 384210 . 140
chrIX 384222 384223 . 160
chrIX 384225 384226 . 200
chrIX 384226 384227 . 260
chrIX 384229 384230 . 300
chrIX 384229 384230 . 200
chrIX 384232 384233 . 500
chrIX 384236 384237 . 220
chrIX 384254 384255 . 400
chrIX 384268 384269 . 160
chrIX 384282 384283 . 200
chrIX 384285 384286 . 320
chrIX 384293 384294 . 180
chrIX 384356 384357 . 360
chrIX 384356 384357 . 160
chrIX 384379 384380 . 1000
chrIX 384383 384384 . 140
chrIX 384397 384398 . 5720
chrIX 384399 384400 . 120
chrIX 384437 384438 . 240
chrIX 384452 384453 . 1540
chrIX 384454 384455 . 2360
chrIX 384475 384476 . 860
chrIX 384479 384480 . 1420
chrIX 384482 384483 . 1640
chrIX 384487 384488 . 820
chrIX 384490 384491 . 220
chrIX 384523 384524 . 180
chrIX 384529 384530 . 720
chrIX 384543 384544 . 3780
chrIX 384553 384554 . 5360
chrIX 384564 384565 . 1560
chrIX 384571 384572 . 380
chrIX 384574 384575 . 1020
chrIX 384586 384587 . 120
chrIX 384594 384595 . 420
chrIX 384608 384609 . 620
chrIX 384712 384713 . 740
chrIX 384722 384723 . 180
chrIX 384722 384723 . 340
chrIX 384723 384724 . 400
chrIX 385228 385229 . 800
chrIX 385255 385256 . 520
chrIX 385261 385262 . 340
chrIX 385282 385283 . 200
chrIX 385301 385302 . 340
chrIX 385331 385332 . 140
chrIX 385527 385528 . 140
chrIX 385553 385554 . 120
chrIX 385619 385620 . 200
chrIX 385699 385700 . 240
chrIX 385907 385908 . 460
chrIX 385948 385949 . 120
chrIX 386037 386038 . 3640
chrIX 386180 386181 . 120
chrIX 386321 386322 . 380
chrIX 386404 386405 . 160
chrIX 386470 386471 . 120
chrIX 386473 386474 . 280
chrIX 386540 386541 . 2480
chrIX 386552 386553 . 120
chrIX 386560 386561 . 120
chrIX 386576 386577 . 120
chrIX 386590 386591 . 2140
chrIX 386629 386630 . 3280
chrIX 386640 386641 . 1300
chrIX 386684 386685 . 4980
chrIX 386690 386691 . 120
chrIX 386700 386701 . 260
chrIX 386761 386762 . 240
chrIX 386772 386773 . 220
chrIX 386784 386785 . 980
chrIX 386844 386845 . 560
chrIX 386849 386850 . 120
chrIX 386889 386890 . 160
chrIX 386901 386902 . 140
chrIX 386914 386915 . 220
chrIX 386919 386920 . 160
chrIX 386927 386928 . 140
chrIX 386954 386955 . 200
chrIX 386973 386974 . 160
chrIX 386988 386989 . 300
chrIX 387015 387016 . 360
chrIX 387048 387049 . 480
chrIX 387055 387056 . 320
chrIX 387088 387089 . 440
chrIX 387186 387187 . 180
chrIX 387193 387194 . 600
chrIX 387239 387240 . 160
chrIX 387354 387355 . 120
chrIX 387407 387408 . 1280
chrIX 387411 387412 . 120
chrIX 387466 387467 . 400
chrIX 387517 387518 . 400
chrIX 387541 387542 . 200
chrIX 387690 387691 . 820
chrIX 387712 387713 . 700
chrIX 387724 387725 . 240
chrIX 387933 387934 . 360
chrIX 387935 387936 . 140
chrIX 388077 388078 . 540
chrIX 388285 388286 . 1300
chrIX 388343 388344 . 120
chrIX 388404 388405 . 280
chrIX 388427 388428 . 480
chrIX 388434 388435 . 180
chrIX 388481 388482 . 280
chrIX 388489 388490 . 120
chrIX 388520 388521 . 160
chrIX 388530 388531 . 400
chrIX 388546 388547 . 160
chrIX 388557 388558 . 160
chrIX 388799 388800 . 160
chrIX 388889 388890 . 880
chrIX 388908 388909 . 3560
chrIX 388919 388920 . 720
chrIX 389067 389068 . 900
chrIX 389103 389104 . 120
chrIX 389153 389154 . 900
chrIX 389182 389183 . 120
chrIX 389190 389191 . 1220
chrIX 389198 389199 . 120
chrIX 389202 389203 . 380
chrIX 389205 389206 . 160
chrIX 389216 389217 . 740
chrIX 389221 389222 . 160
chrIX 389222 389223 . 160
chrIX 389283 389284 . 160
chrIX 389295 389296 . 140
chrIX 389299 389300 . 580
chrIX 389305 389306 . 140
chrIX 389307 389308 . 180
chrIX 389310 389311 . 420
chrIX 389311 389312 . 160
chrIX 389340 389341 . 460
chrIX 389344 389345 . 320
chrIX 389432 389433 . 260
chrIX 389659 389660 . 2560
chrIX 389660 389661 . 580
chrIX 389686 389687 . 1000
chrIX 389722 389723 . 140
chrIX 389861 389862 . 240
chrIX 390038 390039 . 120
chrIX 390170 390171 . 320
chrIX 390176 390177 . 120
chrIX 390247 390248 . 180
chrIX 390257 390258 . 120
chrIX 390476 390477 . 300
chrIX 390491 390492 . 160
chrIX 390889 390890 . 280
chrIX 390904 390905 . 200
chrIX 391348 391349 . 200
chrIX 391539 391540 . 140
chrIX 392637 392638 . 140
chrIX 392806 392807 . 340
chrIX 392946 392947 . 160
chrIX 392983 392984 . 520
chrIX 393014 393015 . 120
chrIX 393126 393127 . 140
chrIX 393179 393180 . 160
chrIX 393371 393372 . 220
chrIX 393403 393404 . 460
chrIX 393642 393643 . 340
chrIX 393676 393677 . 140
chrIX 393684 393685 . 1460
chrIX 393698 393699 . 460
chrIX 393760 393761 . 560
chrIX 394136 394137 . 180
chrIX 394198 394199 . 140
chrIX 394248 394249 . 140
chrIX 394341 394342 . 940
chrIX 394430 394431 . 600
chrIX 394638 394639 . 140
chrIX 394779 394780 . 280
chrIX 394797 394798 . 140
chrIX 394828 394829 . 120
chrIX 394834 394835 . 160
chrIX 394837 394838 . 120
chrIX 394939 394940 . 280
chrIX 394995 394996 . 420
chrIX 395169 395170 . 600
chrIX 395174 395175 . 200
chrIX 395186 395187 . 220
chrIX 395205 395206 . 160
chrIX 395299 395300 . 180
chrIX 395340 395341 . 680
chrIX 395369 395370 . 520
chrIX 395495 395496 . 140
chrIX 395506 395507 . 480
chrIX 395677 395678 . 360
chrIX 395709 395710 . 560
chrIX 395720 395721 . 280
chrIX 395747 395748 . 140
chrIX 395896 395897 . 440
chrIX 395970 395971 . 140
chrIX 396568 396569 . 260
chrIX 396611 396612 . 320
chrIX 396643 396644 . 840
chrIX 396804 396805 . 140
chrIX 396903 396904 . 2080
chrIX 397087 397088 . 200
chrIX 397116 397117 . 140
chrIX 397127 397128 . 440
chrIX 397127 397128 . 720
chrIX 397140 397141 . 820
chrIX 397156 397157 . 120
chrIX 397170 397171 . 280
chrIX 397177 397178 . 1740
chrIX 397184 397185 . 540
chrIX 397223 397224 . 120
chrIX 397224 397225 . 280
chrIX 397224 397225 . 320
chrIX 397226 397227 . 1000
chrIX 397230 397231 . 360
chrIX 397240 397241 . 340
chrIX 397255 397256 . 1100
chrIX 397257 397258 . 620
chrIX 397932 397933 . 200
chrIX 398058 398059 . 420
chrIX 398236 398237 . 280
chrIX 398286 398287 . 620
chrIX 398356 398357 . 120
chrIX 398402 398403 . 380
chrIX 398444 398445 . 480
chrIX 398582 398583 . 1340
chrIX 398591 398592 . 400
chrIX 398593 398594 . 380
chrIX 398614 398615 . 620
chrIX 398620 398621 . 160
chrIX 398662 398663 . 180
chrIX 398689 398690 . 140
chrIX 398700 398701 . 200
chrIX 399271 399272 . 140
chrIX 399274 399275 . 120
chrIX 399612 399613 . 140
chrIX 399622 399623 . 3000
chrIX 399630 399631 . 920
chrIX 399636 399637 . 1140
chrIX 399645 399646 . 380
chrIX 399696 399697 . 1200
chrIX 399697 399698 . 180
chrIX 399741 399742 . 520
chrIX 399748 399749 . 120
chrIX 399893 399894 . 380
chrIX 399903 399904 . 640
chrIX 399930 399931 . 1040
chrIX 400026 400027 . 280
chrIX 400056 400057 . 140
chrIX 400116 400117 . 380
chrIX 400709 400710 . 600
chrIX 401019 401020 . 240
chrIX 401139 401140 . 1500
chrIX 401168 401169 . 300
chrIX 402437 402438 . 360
chrIX 402507 402508 . 140
chrIX 402674 402675 . 120
chrIX 402683 402684 . 280
chrIX 402761 402762 . 260
chrIX 402930 402931 . 120
chrIX 402980 402981 . 240
chrIX 403052 403053 . 560
chrIX 403348 403349 . 780
chrIX 403371 403372 . 160
chrIX 403376 403377 . 120
chrIX 403385 403386 . 220
chrIX 403537 403538 . 300
chrIX 403542 403543 . 840
chrIX 403551 403552 . 160
chrIX 403557 403558 . 520
chrIX 403561 403562 . 1280
chrIX 403571 403572 . 260
chrIX 403599 403600 . 140
chrIX 403605 403606 . 340
chrIX 403607 403608 . 620
chrIX 403623 403624 . 320
chrIX 403776 403777 . 560
chrIX 403790 403791 . 140
chrIX 403974 403975 . 660
chrIX 403982 403983 . 500
chrIX 404187 404188 . 300
chrIX 404259 404260 . 960
chrIX 404715 404716 . 200
chrIX 404738 404739 . 120
chrIX 404764 404765 . 120
chrIX 404803 404804 . 780
chrIX 405476 405477 . 140
chrIX 405648 405649 . 120
chrIX 405666 405667 . 280
chrIX 405884 405885 . 120
chrIX 406008 406009 . 160
chrIX 406024 406025 . 120
chrIX 406028 406029 . 200
chrIX 406036 406037 . 320
chrIX 406039 406040 . 180
chrIX 406045 406046 . 380
chrIX 406061 406062 . 260
chrIX 406071 406072 . 280
chrIX 406096 406097 . 140
chrIX 406105 406106 . 360
chrIX 406108 406109 . 920
chrIX 406113 406114 . 120
chrIX 406115 406116 . 580
chrIX 406119 406120 . 660
chrIX 406121 406122 . 340
chrIX 406127 406128 . 240
chrIX 406141 406142 . 200
chrIX 406353 406354 . 460
chrIX 406423 406424 . 140
chrIX 406438 406439 . 2020
chrIX 406445 406446 . 200
chrIX 406543 406544 . 520
chrIX 406576 406577 . 440
chrIX 406596 406597 . 140
chrIX 406606 406607 . 740
chrIX 406630 406631 . 260
chrIX 406665 406666 . 160
chrIX 406827 406828 . 1000
chrIX 406877 406878 . 320
chrIX 406914 406915 . 620
chrIX 407006 407007 . 240
chrIX 407082 407083 . 140
chrIX 407141 407142 . 240
chrIX 407146 407147 . 120
chrIX 407368 407369 . 220
chrIX 407454 407455 . 2160
chrIX 407486 407487 . 1120
chrIX 407815 407816 . 360
chrIX 407986 407987 . 540
chrIX 408001 408002 . 180
chrIX 408007 408008 . 640
chrIX 408017 408018 . 3420
chrIX 408022 408023 . 960
chrIX 408070 408071 . 200
chrIX 408110 408111 . 1880
chrIX 408126 408127 . 620
chrIX 408138 408139 . 1340
chrIX 408143 408144 . 460
chrIX 408146 408147 . 400
chrIX 408316 408317 . 500
chrIX 408699 408700 . 380
chrIX 408849 408850 . 220
chrIX 408983 408984 . 120
chrIX 409013 409014 . 400
chrIX 409059 409060 . 980
chrIX 409146 409147 . 1560
chrIX 409361 409362 . 1000
chrIX 409481 409482 . 180
chrIX 409572 409573 . 120
chrIX 409691 409692 . 220
chrIX 409694 409695 . 200
chrIX 409844 409845 . 840
chrIX 409871 409872 . 120
chrIX 409875 409876 . 300
chrIX 409877 409878 . 640
chrIX 409948 409949 . 640
chrIX 409979 409980 . 660
chrIX 410098 410099 . 680
chrIX 410153 410154 . 140
chrIX 410198 410199 . 1000
chrIX 410216 410217 . 140
chrIX 410225 410226 . 140
chrIX 410228 410229 . 160
chrIX 410236 410237 . 120
chrIX 410252 410253 . 240
chrIX 410331 410332 . 220
chrIX 410410 410411 . 260
chrIX 410441 410442 . 360
chrIX 410550 410551 . 540
chrIX 410565 410566 . 2960
chrIX 410565 410566 . 380
chrIX 410567 410568 . 140
chrIX 410590 410591 . 520
chrIX 410612 410613 . 6320
chrIX 410617 410618 . 220
chrIX 410618 410619 . 700
chrIX 410776 410777 . 380
chrIX 410824 410825 . 360
chrIX 410827 410828 . 500
chrIX 410960 410961 . 920
chrIX 411123 411124 . 180
chrIX 411302 411303 . 260
chrIX 411386 411387 . 140
chrIX 411452 411453 . 220
chrIX 411640 411641 . 1320
chrIX 411748 411749 . 700
chrIX 411823 411824 . 440
chrIX 411832 411833 . 2400
chrIX 411930 411931 . 1160
chrIX 411969 411970 . 220
chrIX 412033 412034 . 280
chrIX 412070 412071 . 660
chrIX 412172 412173 . 480
chrIX 412178 412179 . 440
chrIX 412183 412184 . 180
chrIX 412186 412187 . 1020
chrIX 412194 412195 . 300
chrIX 412199 412200 . 540
chrIX 412228 412229 . 260
chrIX 412246 412247 . 260
chrIX 412490 412491 . 120
chrIX 412654 412655 . 260
chrIX 412665 412666 . 460
chrIX 412862 412863 . 380
chrIX 412877 412878 . 120
chrIX 412905 412906 . 120
chrIX 413029 413030 . 260
chrIX 413077 413078 . 440
chrIX 413082 413083 . 400
chrIX 413233 413234 . 120
chrIX 413242 413243 . 220
chrIX 413547 413548 . 120
chrIX 413815 413816 . 120
chrIX 413901 413902 . 260
chrIX 414030 414031 . 180
chrIX 414185 414186 . 3440
chrIX 414237 414238 . 1260
chrIX 414328 414329 . 120
chrIX 414358 414359 . 180
chrIX 414377 414378 . 920
chrIX 414541 414542 . 140
chrIX 414658 414659 . 500
chrIX 414701 414702 . 120
chrIX 414714 414715 . 2080
chrIX 414720 414721 . 160
chrIX 414842 414843 . 400
chrIX 414848 414849 . 120
chrIX 414853 414854 . 2480
chrIX 414856 414857 . 1340
chrIX 414864 414865 . 1260
chrIX 414879 414880 . 220
chrIX 414882 414883 . 420
chrIX 414886 414887 . 300
chrIX 414902 414903 . 340
chrIX 414907 414908 . 400
chrIX 414938 414939 . 480
chrIX 414954 414955 . 280
chrIX 414963 414964 . 140
chrIX 414967 414968 . 660
chrIX 414968 414969 . 320
chrIX 414985 414986 . 640
chrIX 414988 414989 . 180
chrIX 415003 415004 . 260
chrIX 415149 415150 . 660
chrIX 415172 415173 . 360
chrIX 415186 415187 . 320
chrIX 415306 415307 . 2180
chrIX 415315 415316 . 140
chrIX 415324 415325 . 260
chrIX 415409 415410 . 360
chrIX 415522 415523 . 1320
chrIX 415529 415530 . 1460
chrIX 415544 415545 . 2000
chrIX 415566 415567 . 420
chrIX 415575 415576 . 340
chrIX 415586 415587 . 200
chrIX 415725 415726 . 200
chrIX 415737 415738 . 3240
chrIX 415749 415750 . 260
chrIX 415756 415757 . 360
chrIX 415760 415761 . 1980
chrIX 415765 415766 . 120
chrIX 415783 415784 . 1020
chrIX 415787 415788 . 160
chrIX 415858 415859 . 180
chrIX 415912 415913 . 140
chrIX 415960 415961 . 320
chrIX 415962 415963 . 300
chrIX 415962 415963 . 260
chrIX 415965 415966 . 880
chrIX 415969 415970 . 260
chrIX 415972 415973 . 320
chrIX 415980 415981 . 620
chrIX 415981 415982 . 380
chrIX 415989 415990 . 420
chrIX 416007 416008 . 120
chrIX 416026 416027 . 1200
chrIX 416168 416169 . 240
chrIX 416357 416358 . 160
chrIX 416805 416806 . 200
chrIX 417287 417288 . 140
chrIX 417440 417441 . 180
chrIX 417498 417499 . 140
chrIX 418585 418586 . 240
chrIX 418636 418637 . 220
chrIX 418981 418982 . 520
chrIX 418987 418988 . 580
chrIX 419060 419061 . 140
chrIX 419066 419067 . 120
chrIX 419599 419600 . 660
chrIX 419647 419648 . 140
chrIX 419828 419829 . 120
chrIX 419966 419967 . 320
chrIX 419985 419986 . 520
chrIX 420121 420122 . 140
chrIX 420618 420619 . 200
chrIX 420674 420675 . 220
chrIX 420858 420859 . 120
chrIX 420862 420863 . 320
chrIX 420867 420868 . 240
chrIX 420949 420950 . 1840
chrIX 420955 420956 . 120
chrIX 420960 420961 . 480
chrIX 420966 420967 . 860
chrIX 421131 421132 . 380
chrIX 421249 421250 . 180
chrIX 421291 421292 . 220
chrIX 421305 421306 . 120
chrIX 421337 421338 . 440
chrIX 421431 421432 . 120
chrIX 421452 421453 . 1420
chrIX 421554 421555 . 120
chrIX 421681 421682 . 1280
chrIX 421716 421717 . 1920
chrIX 421734 421735 . 2540
chrIX 421755 421756 . 200
chrIX 421756 421757 . 460
chrIX 421883 421884 . 200
chrIX 421885 421886 . 320
chrIX 421904 421905 . 1280
chrIX 421910 421911 . 160
chrIX 421956 421957 . 200
chrIX 421967 421968 . 160
chrIX 422001 422002 . 540
chrIX 422009 422010 . 220
chrIX 422134 422135 . 120
chrIX 422169 422170 . 260
chrIX 422221 422222 . 120
chrIX 422349 422350 . 300
chrIX 422408 422409 . 140
chrIX 422425 422426 . 500
chrIX 422447 422448 . 120
chrIX 422456 422457 . 620
chrIX 422583 422584 . 480
chrIX 422622 422623 . 140
chrIX 422787 422788 . 800
chrIX 422792 422793 . 1400
chrIX 422911 422912 . 2960
chrIX 422927 422928 . 200
chrIX 422930 422931 . 180
chrIX 422931 422932 . 400
chrIX 422955 422956 . 120
chrIX 422958 422959 . 260
chrIX 422963 422964 . 160
chrIX 422966 422967 . 900
chrIX 423030 423031 . 700
chrIX 423038 423039 . 4000
chrIX 423083 423084 . 220
chrIX 423172 423173 . 460
chrIX 423320 423321 . 200
chrIX 423404 423405 . 540
chrIX 423484 423485 . 520
chrIX 423671 423672 . 120
chrIX 423680 423681 . 140
chrIX 423685 423686 . 140
chrIX 423784 423785 . 180
chrIX 423870 423871 . 220
chrIX 424108 424109 . 180
chrIX 424111 424112 . 1020
chrIX 424118 424119 . 400
chrIX 424377 424378 . 240
chrIX 424601 424602 . 560
chrIX 424601 424602 . 380
chrIX 424605 424606 . 120
chrIX 424618 424619 . 360
chrIX 424620 424621 . 700
chrIX 424621 424622 . 260
chrIX 424630 424631 . 280
chrIX 424646 424647 . 440
chrIX 424649 424650 . 1460
chrIX 424654 424655 . 140
chrIX 424674 424675 . 1520
chrIX 424682 424683 . 500
chrIX 424716 424717 . 160
chrIX 424717 424718 . 200
chrIX 424717 424718 . 120
chrIX 424718 424719 . 180
chrIX 424723 424724 . 380
chrIX 424737 424738 . 1200
chrIX 424751 424752 . 260
chrIX 424851 424852 . 240
chrIX 424858 424859 . 800
chrIX 424882 424883 . 180
chrIX 424890 424891 . 180
chrIX 424978 424979 . 980
chrIX 425128 425129 . 220
chrIX 425300 425301 . 200
chrIX 425301 425302 . 140
chrIX 425313 425314 . 200
chrIX 425326 425327 . 180
chrIX 425331 425332 . 340
chrIX 425343 425344 . 120
chrIX 425357 425358 . 760
chrIX 425367 425368 . 380
chrIX 425411 425412 . 420
chrIX 425422 425423 . 120
chrIX 425591 425592 . 180
chrIX 425724 425725 . 160
chrIX 425887 425888 . 120
chrIX 426112 426113 . 180
chrIX 426114 426115 . 260
chrIX 426331 426332 . 180
chrIX 426611 426612 . 300
chrIX 426739 426740 . 140
chrIX 426824 426825 . 200
chrIX 426943 426944 . 440
chrIX 427015 427016 . 360
chrIX 427341 427342 . 640
chrIX 427383 427384 . 380
chrIX 427515 427516 . 280
chrIX 427593 427594 . 1500
chrIX 427646 427647 . 1300
chrIX 427923 427924 . 120
chrIX 428965 428966 . 300
chrIX 428989 428990 . 960
chrIX 429091 429092 . 700
chrIX 429106 429107 . 240
chrIX 429291 429292 . 260
chrIX 429315 429316 . 180
chrIX 429326 429327 . 3640
chrIX 429347 429348 . 240
chrIX 429397 429398 . 280
chrIX 429458 429459 . 1240
chrIX 429468 429469 . 220
chrIX 429479 429480 . 340
chrIX 429481 429482 . 1500
chrIX 429542 429543 . 140
chrIX 429582 429583 . 220
chrIX 429618 429619 . 4220
chrIX 429632 429633 . 320
chrIX 429635 429636 . 120
chrIX 429650 429651 . 900
chrIX 429721 429722 . 1100
chrIX 429799 429800 . 200
chrIX 429839 429840 . 120
chrIX 429925 429926 . 120
chrIX 429927 429928 . 160
chrIX 430161 430162 . 120
chrIX 430401 430402 . 180
chrIX 430501 430502 . 320
chrIX 430509 430510 . 180
chrIX 430600 430601 . 220
chrIX 430640 430641 . 800
chrIX 430680 430681 . 420
chrIX 430823 430824 . 140
chrIX 431249 431250 . 140
chrIX 431626 431627 . 1420
chrIX 431632 431633 . 120
chrIX 431670 431671 . 120
chrIX 431983 431984 . 200
chrIX 432066 432067 . 160
chrIX 432082 432083 . 240
chrIX 432309 432310 . 580
chrIX 432328 432329 . 120
chrIX 432402 432403 . 1320
chrIX 432414 432415 . 620
chrIX 432418 432419 . 120
chrIX 432419 432420 . 140
chrIX 432419 432420 . 760
chrIX 432422 432423 . 340
chrIX 432425 432426 . 380
chrIX 432451 432452 . 340
chrIX 432480 432481 . 1480
chrIX 432487 432488 . 160
chrIX 432503 432504 . 380
chrIX 432615 432616 . 320
chrIX 432658 432659 . 160
chrIX 432688 432689 . 860
chrIX 432813 432814 . 340
chrIX 432975 432976 . 140
chrIX 433013 433014 . 120
chrIX 433152 433153 . 440
chrIX 433785 433786 . 2360
chrIX 434607 434608 . 120
chrIX 434788 434789 . 500
chrIX 435135 435136 . 1280
chrIX 435168 435169 . 260
chrIX 435434 435435 . 1380
chrIX 435463 435464 . 480
chrIX 435775 435776 . 540
chrIX 435779 435780 . 140
chrIX 435792 435793 . 180
chrIX 435963 435964 . 120
chrIX 436102 436103 . 1060
chrIX 436109 436110 . 800
chrIX 436161 436162 . 420
chrIX 436213 436214 . 140
chrIX 436301 436302 . 1180
chrIX 436341 436342 . 160
chrIX 436410 436411 . 860
chrIX 436436 436437 . 660
chrIX 436438 436439 . 780
chrIX 436694 436695 . 140
chrIX 436703 436704 . 140
chrIX 436737 436738 . 120
chrIX 436741 436742 . 260
chrIX 436972 436973 . 560
chrIX 436977 436978 . 2640
chrIX 437003 437004 . 1060
chrIX 437005 437006 . 1360
chrIX 437053 437054 . 240
chrIX 437061 437062 . 560
chrIX 437076 437077 . 120
chrIX 437086 437087 . 2500
chrIX 437092 437093 . 300
chrIX 437139 437140 . 180
chrIX 437257 437258 . 1400
chrIX 437278 437279 . 220
chrIX 437328 437329 . 540
chrIX 437383 437384 . 180
chrIX 438004 438005 . 140
chrIX 438059 438060 . 700
chrIX 438212 438213 . 120
chrIX 438223 438224 . 140
chrIX 438229 438230 . 460
chrIX 438233 438234 . 320
chrIX 438268 438269 . 1620
chrIX 438284 438285 . 160
chrIX 438300 438301 . 120
chrIX 438323 438324 . 240
chrIX 438474 438475 . 140
chrIX 438631 438632 . 160
chrIX 439174 439175 . 500
chrIX 439289 439290 . 2720
chrIX 439299 439300 . 780
chrIX 439369 439370 . 280
chrIX 439378 439379 . 4360
chrIX 439433 439434 . 2200
chrIX 439452 439453 . 180
chrIX 439577 439578 . 220
chrIX 439583 439584 . 120
chrIX 439637 439638 . 300
chrIX 439675 439676 . 120
chrIX 439685 439686 . 120
chrIX 439693 439694 . 840
chrIX 439709 439710 . 500
chrIX 439719 439720 . 260
chrIX 439780 439781 . 120
chrIX 439784 439785 . 120
chrX 16008 16009 . 300
chrX 16020 16021 . 340
chrX 16037 16038 . 120
chrX 16043 16044 . 400
chrX 16055 16056 . 2300
chrX 16089 16090 . 240
chrX 18785 18786 . 300
chrX 18830 18831 . 560
chrX 18857 18858 . 300
chrX 19740 19741 . 140
chrX 20137 20138 . 120
chrX 20364 20365 . 600
chrX 20500 20501 . 180
chrX 20523 20524 . 220
chrX 20525 20526 . 2800
chrX 20531 20532 . 120
chrX 21035 21036 . 600
chrX 21050 21051 . 2420
chrX 21336 21337 . 120
chrX 21711 21712 . 120
chrX 21749 21750 . 200
chrX 21845 21846 . 340
chrX 21849 21850 . 620
chrX 21860 21861 . 240
chrX 22009 22010 . 120
chrX 22456 22457 . 220
chrX 22459 22460 . 180
chrX 22615 22616 . 480
chrX 22693 22694 . 220
chrX 22803 22804 . 120
chrX 22827 22828 . 180
chrX 22830 22831 . 180
chrX 22837 22838 . 1920
chrX 22881 22882 . 560
chrX 22939 22940 . 160
chrX 22950 22951 . 280
chrX 22968 22969 . 1620
chrX 23003 23004 . 400
chrX 23060 23061 . 180
chrX 23313 23314 . 1080
chrX 23325 23326 . 180
chrX 23956 23957 . 140
chrX 24093 24094 . 320
chrX 24151 24152 . 340
chrX 24225 24226 . 140
chrX 24296 24297 . 180
chrX 24404 24405 . 1600
chrX 24544 24545 . 2380
chrX 24867 24868 . 200
chrX 25364 25365 . 120
chrX 25506 25507 . 200
chrX 25801 25802 . 720
chrX 25961 25962 . 740
chrX 26300 26301 . 140
chrX 26414 26415 . 300
chrX 26454 26455 . 200
chrX 26654 26655 . 180
chrX 26701 26702 . 380
chrX 26728 26729 . 340
chrX 27659 27660 . 180
chrX 28202 28203 . 480
chrX 28389 28390 . 120
chrX 28465 28466 . 200
chrX 28921 28922 . 120
chrX 29123 29124 . 200
chrX 29133 29134 . 200
chrX 29214 29215 . 320
chrX 29448 29449 . 320
chrX 29500 29501 . 260
chrX 29506 29507 . 1400
chrX 29511 29512 . 440
chrX 30614 30615 . 140
chrX 30838 30839 . 120
chrX 30973 30974 . 1200
chrX 31004 31005 . 120
chrX 31226 31227 . 280
chrX 31263 31264 . 140
chrX 31293 31294 . 180
chrX 31323 31324 . 400
chrX 31380 31381 . 180
chrX 31384 31385 . 160
chrX 31562 31563 . 300
chrX 31647 31648 . 140
chrX 31681 31682 . 360
chrX 31823 31824 . 1100
chrX 31981 31982 . 500
chrX 32620 32621 . 320
chrX 32675 32676 . 280
chrX 33180 33181 . 160
chrX 33450 33451 . 280
chrX 33463 33464 . 460
chrX 33526 33527 . 260
chrX 33561 33562 . 140
chrX 33816 33817 . 160
chrX 33940 33941 . 940
chrX 33959 33960 . 420
chrX 33986 33987 . 480
chrX 34130 34131 . 160
chrX 34171 34172 . 240
chrX 34230 34231 . 980
chrX 34238 34239 . 120
chrX 34879 34880 . 520
chrX 34899 34900 . 900
chrX 34913 34914 . 140
chrX 35072 35073 . 400
chrX 35276 35277 . 520
chrX 35532 35533 . 200
chrX 35772 35773 . 120
chrX 35888 35889 . 200
chrX 36016 36017 . 660
chrX 36035 36036 . 200
chrX 36361 36362 . 2740
chrX 36415 36416 . 120
chrX 36482 36483 . 260
chrX 36507 36508 . 120
chrX 36544 36545 . 120
chrX 36557 36558 . 1080
chrX 36605 36606 . 200
chrX 36646 36647 . 240
chrX 36679 36680 . 200
chrX 36689 36690 . 180
chrX 36695 36696 . 260
chrX 36713 36714 . 140
chrX 36749 36750 . 120
chrX 36811 36812 . 1240
chrX 36848 36849 . 520
chrX 36957 36958 . 120
chrX 37017 37018 . 260
chrX 37100 37101 . 120
chrX 37167 37168 . 300
chrX 37220 37221 . 120
chrX 37256 37257 . 420
chrX 37350 37351 . 360
chrX 37652 37653 . 140
chrX 37739 37740 . 180
chrX 37760 37761 . 1460
chrX 37873 37874 . 1320
chrX 37879 37880 . 200
chrX 37886 37887 . 1220
chrX 37910 37911 . 360
chrX 37913 37914 . 120
chrX 38021 38022 . 300
chrX 38059 38060 . 800
chrX 38448 38449 . 300
chrX 38597 38598 . 200
chrX 38822 38823 . 960
chrX 39169 39170 . 260
chrX 39217 39218 . 440
chrX 39629 39630 . 160
chrX 39639 39640 . 300
chrX 39832 39833 . 580
chrX 40254 40255 . 440
chrX 40571 40572 . 220
chrX 40657 40658 . 400
chrX 41140 41141 . 280
chrX 41266 41267 . 220
chrX 41283 41284 . 140
chrX 41291 41292 . 180
chrX 41295 41296 . 160
chrX 41305 41306 . 380
chrX 41309 41310 . 620
chrX 41368 41369 . 120
chrX 41370 41371 . 120
chrX 41375 41376 . 140
chrX 41405 41406 . 400
chrX 41417 41418 . 140
chrX 41425 41426 . 320
chrX 41584 41585 . 220
chrX 41596 41597 . 560
chrX 41621 41622 . 260
chrX 41812 41813 . 280
chrX 42465 42466 . 480
chrX 42911 42912 . 420
chrX 42944 42945 . 120
chrX 42958 42959 . 660
chrX 43001 43002 . 160
chrX 43160 43161 . 2000
chrX 43361 43362 . 120
chrX 43418 43419 . 660
chrX 44150 44151 . 220
chrX 44598 44599 . 1700
chrX 45528 45529 . 680
chrX 45790 45791 . 200
chrX 45884 45885 . 360
chrX 45989 45990 . 420
chrX 47318 47319 . 300
chrX 47503 47504 . 120
chrX 47518 47519 . 200
chrX 47519 47520 . 140
chrX 47525 47526 . 120
chrX 47532 47533 . 160
chrX 47547 47548 . 120
chrX 47550 47551 . 240
chrX 47562 47563 . 140
chrX 47626 47627 . 160
chrX 47939 47940 . 540
chrX 47949 47950 . 620
chrX 48071 48072 . 2680
chrX 48632 48633 . 240
chrX 48733 48734 . 640
chrX 48813 48814 . 420
chrX 48985 48986 . 520
chrX 49532 49533 . 140
chrX 49629 49630 . 180
chrX 50123 50124 . 160
chrX 50160 50161 . 300
chrX 50463 50464 . 120
chrX 50506 50507 . 600
chrX 50517 50518 . 240
chrX 50553 50554 . 120
chrX 50559 50560 . 140
chrX 50560 50561 . 120
chrX 50560 50561 . 1460
chrX 50750 50751 . 120
chrX 50893 50894 . 260
chrX 50938 50939 . 380
chrX 51669 51670 . 420
chrX 52759 52760 . 220
chrX 52897 52898 . 220
chrX 53078 53079 . 120
chrX 53204 53205 . 400
chrX 53296 53297 . 120
chrX 53408 53409 . 500
chrX 53578 53579 . 260
chrX 54052 54053 . 1160
chrX 54205 54206 . 480
chrX 54231 54232 . 460
chrX 54289 54290 . 260
chrX 54300 54301 . 360
chrX 54330 54331 . 260
chrX 54342 54343 . 300
chrX 54350 54351 . 640
chrX 54362 54363 . 320
chrX 55128 55129 . 700
chrX 55128 55129 . 360
chrX 55290 55291 . 280
chrX 55794 55795 . 500
chrX 55814 55815 . 1360
chrX 55951 55952 . 120
chrX 56121 56122 . 120
chrX 56217 56218 . 220
chrX 56344 56345 . 300
chrX 56524 56525 . 300
chrX 56549 56550 . 440
chrX 56666 56667 . 140
chrX 56707 56708 . 220
chrX 56882 56883 . 1460
chrX 56992 56993 . 1120
chrX 57537 57538 . 140
chrX 57734 57735 . 400
chrX 57828 57829 . 200
chrX 57992 57993 . 120
chrX 58436 58437 . 260
chrX 58950 58951 . 1100
chrX 58957 58958 . 120
chrX 58976 58977 . 240
chrX 58989 58990 . 1080
chrX 58989 58990 . 380
chrX 58991 58992 . 200
chrX 58992 58993 . 160
chrX 58997 58998 . 140
chrX 59043 59044 . 160
chrX 59254 59255 . 160
chrX 59287 59288 . 500
chrX 59395 59396 . 1680
chrX 59619 59620 . 120
chrX 59727 59728 . 120
chrX 59813 59814 . 440
chrX 59936 59937 . 120
chrX 60169 60170 . 380
chrX 60185 60186 . 1600
chrX 60196 60197 . 520
chrX 60234 60235 . 120
chrX 60235 60236 . 140
chrX 60235 60236 . 320
chrX 60247 60248 . 360
chrX 60291 60292 . 120
chrX 60307 60308 . 120
chrX 60313 60314 . 160
chrX 60334 60335 . 700
chrX 60379 60380 . 1120
chrX 60481 60482 . 520
chrX 60615 60616 . 740
chrX 60719 60720 . 380
chrX 60757 60758 . 160
chrX 60760 60761 . 760
chrX 60908 60909 . 340
chrX 61115 61116 . 140
chrX 61903 61904 . 300
chrX 62015 62016 . 140
chrX 62219 62220 . 200
chrX 62512 62513 . 120
chrX 62561 62562 . 180
chrX 62691 62692 . 220
chrX 62982 62983 . 440
chrX 63010 63011 . 120
chrX 63098 63099 . 160
chrX 63150 63151 . 160
chrX 63431 63432 . 120
chrX 63438 63439 . 4600
chrX 63508 63509 . 2660
chrX 63677 63678 . 240
chrX 63683 63684 . 580
chrX 63930 63931 . 200
chrX 64374 64375 . 1300
chrX 64423 64424 . 620
chrX 65238 65239 . 120
chrX 65673 65674 . 580
chrX 65823 65824 . 340
chrX 66031 66032 . 260
chrX 66097 66098 . 200
chrX 66312 66313 . 120
chrX 66635 66636 . 180
chrX 66640 66641 . 280
chrX 66760 66761 . 140
chrX 66860 66861 . 760
chrX 66976 66977 . 520
chrX 66981 66982 . 2080
chrX 67057 67058 . 120
chrX 67135 67136 . 160
chrX 67174 67175 . 160
chrX 67473 67474 . 160
chrX 67484 67485 . 340
chrX 67739 67740 . 220
chrX 67740 67741 . 260
chrX 67740 67741 . 160
chrX 67741 67742 . 120
chrX 67742 67743 . 600
chrX 67889 67890 . 420
chrX 67891 67892 . 720
chrX 67946 67947 . 460
chrX 68080 68081 . 500
chrX 68262 68263 . 480
chrX 68270 68271 . 300
chrX 68521 68522 . 720
chrX 68746 68747 . 120
chrX 68834 68835 . 280
chrX 68886 68887 . 140
chrX 69035 69036 . 120
chrX 69080 69081 . 120
chrX 69085 69086 . 720
chrX 71253 71254 . 160
chrX 71270 71271 . 220
chrX 71311 71312 . 120
chrX 71319 71320 . 140
chrX 71468 71469 . 2300
chrX 71665 71666 . 520
chrX 72445 72446 . 180
chrX 72762 72763 . 460
chrX 72813 72814 . 960
chrX 72827 72828 . 520
chrX 72837 72838 . 120
chrX 73137 73138 . 440
chrX 73165 73166 . 700
chrX 73273 73274 . 740
chrX 73292 73293 . 380
chrX 73460 73461 . 440
chrX 73490 73491 . 380
chrX 73509 73510 . 700
chrX 73517 73518 . 240
chrX 73639 73640 . 2300
chrX 73642 73643 . 380
chrX 73653 73654 . 200
chrX 73657 73658 . 300
chrX 73703 73704 . 620
chrX 73715 73716 . 860
chrX 73721 73722 . 120
chrX 73748 73749 . 580
chrX 73928 73929 . 300
chrX 74046 74047 . 180
chrX 74220 74221 . 120
chrX 74262 74263 . 660
chrX 74304 74305 . 140
chrX 74370 74371 . 560
chrX 74474 74475 . 340
chrX 74529 74530 . 320
chrX 74660 74661 . 220
chrX 74762 74763 . 140
chrX 74776 74777 . 120
chrX 74898 74899 . 160
chrX 75471 75472 . 160
chrX 75992 75993 . 120
chrX 77125 77126 . 1940
chrX 77744 77745 . 140
chrX 78044 78045 . 260
chrX 78159 78160 . 220
chrX 78276 78277 . 440
chrX 78365 78366 . 840
chrX 78661 78662 . 180
chrX 78714 78715 . 1280
chrX 78954 78955 . 120
chrX 79101 79102 . 160
chrX 79449 79450 . 280
chrX 79457 79458 . 780
chrX 79486 79487 . 180
chrX 79492 79493 . 120
chrX 79553 79554 . 140
chrX 79650 79651 . 980
chrX 79933 79934 . 2680
chrX 79974 79975 . 1500
chrX 80020 80021 . 600
chrX 80110 80111 . 520
chrX 80111 80112 . 580
chrX 80245 80246 . 300
chrX 80899 80900 . 1280
chrX 81695 81696 . 360
chrX 81811 81812 . 460
chrX 82053 82054 . 140
chrX 82060 82061 . 140
chrX 82428 82429 . 180
chrX 82553 82554 . 140
chrX 82626 82627 . 400
chrX 82678 82679 . 140
chrX 82696 82697 . 120
chrX 82734 82735 . 200
chrX 82875 82876 . 320
chrX 82894 82895 . 220
chrX 82901 82902 . 460
chrX 82908 82909 . 120
chrX 83088 83089 . 580
chrX 83088 83089 . 140
chrX 83125 83126 . 120
chrX 83153 83154 . 1220
chrX 83300 83301 . 640
chrX 83345 83346 . 140
chrX 83365 83366 . 120
chrX 83373 83374 . 260
chrX 83382 83383 . 140
chrX 83389 83390 . 340
chrX 83801 83802 . 1780
chrX 83844 83845 . 300
chrX 83846 83847 . 300
chrX 83869 83870 . 1500
chrX 83919 83920 . 240
chrX 83937 83938 . 880
chrX 83941 83942 . 1920
chrX 83951 83952 . 120
chrX 83957 83958 . 140
chrX 84389 84390 . 240
chrX 84503 84504 . 300
chrX 84639 84640 . 720
chrX 84956 84957 . 160
chrX 85285 85286 . 820
chrX 85298 85299 . 200
chrX 85462 85463 . 140
chrX 85471 85472 . 120
chrX 85742 85743 . 220
chrX 86363 86364 . 220
chrX 86653 86654 . 120
chrX 87030 87031 . 120
chrX 87433 87434 . 140
chrX 87524 87525 . 280
chrX 88001 88002 . 400
chrX 88840 88841 . 320
chrX 89025 89026 . 120
chrX 89183 89184 . 400
chrX 89201 89202 . 140
chrX 89683 89684 . 1040
chrX 89725 89726 . 340
chrX 89753 89754 . 180
chrX 89925 89926 . 780
chrX 89960 89961 . 280
chrX 89966 89967 . 300
chrX 89997 89998 . 140
chrX 90015 90016 . 1660
chrX 90049 90050 . 200
chrX 90154 90155 . 120
chrX 90165 90166 . 720
chrX 90171 90172 . 720
chrX 90173 90174 . 520
chrX 90173 90174 . 920
chrX 90181 90182 . 4040
chrX 90222 90223 . 120
chrX 90309 90310 . 820
chrX 90318 90319 . 660
chrX 90336 90337 . 1580
chrX 90362 90363 . 120
chrX 90417 90418 . 120
chrX 90465 90466 . 300
chrX 90547 90548 . 320
chrX 90590 90591 . 140
chrX 90614 90615 . 580
chrX 90643 90644 . 140
chrX 90704 90705 . 140
chrX 90728 90729 . 240
chrX 91307 91308 . 200
chrX 91769 91770 . 120
chrX 91870 91871 . 400
chrX 92038 92039 . 200
chrX 93792 93793 . 220
chrX 94138 94139 . 180
chrX 94626 94627 . 200
chrX 94631 94632 . 680
chrX 94659 94660 . 340
chrX 94697 94698 . 280
chrX 94951 94952 . 460
chrX 96546 96547 . 220
chrX 96556 96557 . 460
chrX 96592 96593 . 1200
chrX 96652 96653 . 680
chrX 97147 97148 . 160
chrX 97169 97170 . 980
chrX 97214 97215 . 320
chrX 97257 97258 . 200
chrX 97328 97329 . 900
chrX 97335 97336 . 580
chrX 97367 97368 . 160
chrX 97388 97389 . 120
chrX 97452 97453 . 320
chrX 97554 97555 . 240
chrX 97559 97560 . 420
chrX 97563 97564 . 840
chrX 97594 97595 . 300
chrX 97605 97606 . 1180
chrX 97613 97614 . 120
chrX 97615 97616 . 240
chrX 97617 97618 . 2780
chrX 97629 97630 . 600
chrX 97638 97639 . 680
chrX 97664 97665 . 280
chrX 97792 97793 . 180
chrX 98137 98138 . 120
chrX 98331 98332 . 120
chrX 98666 98667 . 120
chrX 98948 98949 . 420
chrX 98982 98983 . 140
chrX 99099 99100 . 1640
chrX 99203 99204 . 220
chrX 99359 99360 . 140
chrX 99451 99452 . 120
chrX 99610 99611 . 120
chrX 100146 100147 . 220
chrX 100226 100227 . 120
chrX 100256 100257 . 560
chrX 100322 100323 . 740
chrX 100603 100604 . 1160
chrX 100612 100613 . 120
chrX 100974 100975 . 200
chrX 100978 100979 . 640
chrX 100986 100987 . 220
chrX 100993 100994 . 220
chrX 101003 101004 . 360
chrX 101030 101031 . 1040
chrX 101034 101035 . 1700
chrX 101036 101037 . 120
chrX 101040 101041 . 240
chrX 101075 101076 . 160
chrX 101095 101096 . 580
chrX 101148 101149 . 260
chrX 101187 101188 . 240
chrX 101236 101237 . 740
chrX 101279 101280 . 480
chrX 101352 101353 . 940
chrX 101375 101376 . 200
chrX 101405 101406 . 140
chrX 101542 101543 . 200
chrX 101721 101722 . 300
chrX 101902 101903 . 240
chrX 101905 101906 . 420
chrX 101949 101950 . 1820
chrX 101953 101954 . 340
chrX 101955 101956 . 820
chrX 101964 101965 . 120
chrX 102255 102256 . 120
chrX 102317 102318 . 200
chrX 103516 103517 . 720
chrX 103582 103583 . 120
chrX 103812 103813 . 260
chrX 104352 104353 . 220
chrX 104406 104407 . 780
chrX 104448 104449 . 120
chrX 104545 104546 . 140
chrX 104549 104550 . 1200
chrX 104572 104573 . 780
chrX 104802 104803 . 1000
chrX 104815 104816 . 160
chrX 104847 104848 . 740
chrX 104854 104855 . 140
chrX 104876 104877 . 120
chrX 104883 104884 . 180
chrX 104932 104933 . 320
chrX 105740 105741 . 180
chrX 106157 106158 . 120
chrX 106175 106176 . 140
chrX 106281 106282 . 140
chrX 106304 106305 . 320
chrX 106315 106316 . 620
chrX 106326 106327 . 120
chrX 106343 106344 . 140
chrX 106890 106891 . 340
chrX 107012 107013 . 300
chrX 107017 107018 . 340
chrX 107269 107270 . 120
chrX 107625 107626 . 420
chrX 108753 108754 . 1620
chrX 108792 108793 . 900
chrX 108912 108913 . 140
chrX 108997 108998 . 140
chrX 109000 109001 . 1220
chrX 109629 109630 . 120
chrX 109721 109722 . 2160
chrX 110057 110058 . 960
chrX 110085 110086 . 120
chrX 110147 110148 . 440
chrX 110297 110298 . 120
chrX 110298 110299 . 1920
chrX 110775 110776 . 120
chrX 110864 110865 . 140
chrX 111239 111240 . 580
chrX 111244 111245 . 1040
chrX 111289 111290 . 200
chrX 111432 111433 . 3600
chrX 111477 111478 . 2800
chrX 111490 111491 . 5040
chrX 111520 111521 . 140
chrX 111525 111526 . 800
chrX 111530 111531 . 600
chrX 111549 111550 . 800
chrX 111579 111580 . 180
chrX 112225 112226 . 840
chrX 112436 112437 . 160
chrX 112545 112546 . 1280
chrX 112787 112788 . 140
chrX 112799 112800 . 120
chrX 112820 112821 . 120
chrX 112923 112924 . 1180
chrX 112967 112968 . 120
chrX 113281 113282 . 120
chrX 113300 113301 . 440
chrX 113436 113437 . 160
chrX 113503 113504 . 500
chrX 113554 113555 . 2660
chrX 113575 113576 . 360
chrX 113930 113931 . 320
chrX 114137 114138 . 720
chrX 114366 114367 . 120
chrX 114518 114519 . 200
chrX 114863 114864 . 320
chrX 114889 114890 . 120
chrX 115326 115327 . 220
chrX 115374 115375 . 1540
chrX 115519 115520 . 780
chrX 115642 115643 . 220
chrX 115651 115652 . 140
chrX 115713 115714 . 180
chrX 115732 115733 . 500
chrX 115747 115748 . 160
chrX 115748 115749 . 2840
chrX 115784 115785 . 1760
chrX 115792 115793 . 1360
chrX 115797 115798 . 680
chrX 115832 115833 . 260
chrX 115992 115993 . 120
chrX 116091 116092 . 280
chrX 116128 116129 . 120
chrX 116153 116154 . 120
chrX 116209 116210 . 180
chrX 116341 116342 . 1900
chrX 116346 116347 . 480
chrX 116362 116363 . 1040
chrX 116537 116538 . 420
chrX 116548 116549 . 660
chrX 116611 116612 . 280
chrX 116638 116639 . 220
chrX 116820 116821 . 280
chrX 117025 117026 . 4260
chrX 117044 117045 . 1440
chrX 117059 117060 . 560
chrX 117113 117114 . 300
chrX 117152 117153 . 2520
chrX 117218 117219 . 180
chrX 117312 117313 . 120
chrX 117359 117360 . 140
chrX 117364 117365 . 700
chrX 117443 117444 . 1600
chrX 117511 117512 . 120
chrX 117745 117746 . 520
chrX 117757 117758 . 220
chrX 117808 117809 . 120
chrX 118170 118171 . 160
chrX 118303 118304 . 200
chrX 118519 118520 . 260
chrX 118544 118545 . 220
chrX 118559 118560 . 360
chrX 118661 118662 . 340
chrX 118788 118789 . 140
chrX 118850 118851 . 340
chrX 118986 118987 . 780
chrX 119225 119226 . 300
chrX 119257 119258 . 180
chrX 119260 119261 . 200
chrX 119269 119270 . 120
chrX 119435 119436 . 280
chrX 119465 119466 . 360
chrX 119513 119514 . 200
chrX 119547 119548 . 140
chrX 119628 119629 . 260
chrX 119730 119731 . 120
chrX 119762 119763 . 380
chrX 119776 119777 . 800
chrX 119809 119810 . 640
chrX 119814 119815 . 540
chrX 119837 119838 . 2560
chrX 119856 119857 . 120
chrX 119864 119865 . 200
chrX 119888 119889 . 120
chrX 119916 119917 . 520
chrX 119922 119923 . 620
chrX 119932 119933 . 180
chrX 119943 119944 . 120
chrX 119944 119945 . 960
chrX 119964 119965 . 120
chrX 119976 119977 . 1220
chrX 119977 119978 . 140
chrX 119978 119979 . 120
chrX 120007 120008 . 400
chrX 120010 120011 . 500
chrX 120039 120040 . 2020
chrX 120059 120060 . 360
chrX 120089 120090 . 2140
chrX 120108 120109 . 740
chrX 120162 120163 . 300
chrX 120184 120185 . 880
chrX 120194 120195 . 920
chrX 120259 120260 . 420
chrX 120720 120721 . 160
chrX 121152 121153 . 140
chrX 121560 121561 . 320
chrX 121647 121648 . 120
chrX 121971 121972 . 220
chrX 122067 122068 . 180
chrX 122085 122086 . 400
chrX 122128 122129 . 180
chrX 122178 122179 . 120
chrX 122754 122755 . 1380
chrX 122775 122776 . 860
chrX 123081 123082 . 340
chrX 123122 123123 . 360
chrX 123163 123164 . 460
chrX 123260 123261 . 320
chrX 123276 123277 . 120
chrX 123305 123306 . 800
chrX 123322 123323 . 560
chrX 123424 123425 . 120
chrX 123448 123449 . 280
chrX 123456 123457 . 900
chrX 123491 123492 . 120
chrX 123585 123586 . 740
chrX 123595 123596 . 160
chrX 123658 123659 . 260
chrX 123708 123709 . 140
chrX 123734 123735 . 140
chrX 123853 123854 . 160
chrX 123882 123883 . 320
chrX 123980 123981 . 120
chrX 123997 123998 . 2480
chrX 124036 124037 . 2040
chrX 124105 124106 . 260
chrX 124122 124123 . 620
chrX 124257 124258 . 320
chrX 124380 124381 . 400
chrX 124561 124562 . 440
chrX 124968 124969 . 1200
chrX 126039 126040 . 900
chrX 126172 126173 . 260
chrX 126175 126176 . 160
chrX 126210 126211 . 220
chrX 126507 126508 . 260
chrX 126529 126530 . 960
chrX 126537 126538 . 960
chrX 126537 126538 . 180
chrX 126539 126540 . 120
chrX 126552 126553 . 120
chrX 126554 126555 . 720
chrX 126603 126604 . 140
chrX 126637 126638 . 280
chrX 126644 126645 . 220
chrX 126655 126656 . 180
chrX 126748 126749 . 500
chrX 126871 126872 . 160
chrX 127045 127046 . 260
chrX 127271 127272 . 160
chrX 127276 127277 . 380
chrX 127281 127282 . 120
chrX 127557 127558 . 120
chrX 127562 127563 . 120
chrX 127639 127640 . 420
chrX 127766 127767 . 140
chrX 127794 127795 . 120
chrX 128364 128365 . 140
chrX 128393 128394 . 140
chrX 128726 128727 . 420
chrX 128837 128838 . 120
chrX 128893 128894 . 540
chrX 129029 129030 . 120
chrX 129042 129043 . 540
chrX 129045 129046 . 1380
chrX 129052 129053 . 680
chrX 129054 129055 . 480
chrX 129104 129105 . 460
chrX 129122 129123 . 320
chrX 129159 129160 . 200
chrX 129296 129297 . 400
chrX 129320 129321 . 180
chrX 129499 129500 . 120
chrX 129641 129642 . 140
chrX 130319 130320 . 260
chrX 130332 130333 . 860
chrX 130521 130522 . 1180
chrX 130816 130817 . 360
chrX 130845 130846 . 380
chrX 130855 130856 . 400
chrX 130862 130863 . 400
chrX 130868 130869 . 680
chrX 130894 130895 . 820
chrX 130932 130933 . 180
chrX 130944 130945 . 6660
chrX 131303 131304 . 1080
chrX 131331 131332 . 140
chrX 132099 132100 . 160
chrX 132629 132630 . 120
chrX 133865 133866 . 300
chrX 133906 133907 . 160
chrX 133998 133999 . 180
chrX 134062 134063 . 180
chrX 134072 134073 . 220
chrX 134073 134074 . 200
chrX 134073 134074 . 140
chrX 134097 134098 . 400
chrX 134104 134105 . 140
chrX 134106 134107 . 540
chrX 134164 134165 . 180
chrX 134695 134696 . 1600
chrX 134723 134724 . 2640
chrX 134976 134977 . 220
chrX 135181 135182 . 180
chrX 135400 135401 . 280
chrX 135502 135503 . 260
chrX 135627 135628 . 160
chrX 135683 135684 . 560
chrX 135789 135790 . 140
chrX 135924 135925 . 340
chrX 135932 135933 . 540
chrX 135990 135991 . 420
chrX 135999 136000 . 580
chrX 136189 136190 . 1300
chrX 136206 136207 . 820
chrX 136210 136211 . 220
chrX 136231 136232 . 640
chrX 136241 136242 . 120
chrX 136245 136246 . 380
chrX 136251 136252 . 840
chrX 136266 136267 . 2520
chrX 136274 136275 . 200
chrX 136303 136304 . 1280
chrX 136318 136319 . 540
chrX 136343 136344 . 120
chrX 136406 136407 . 960
chrX 136431 136432 . 840
chrX 136440 136441 . 1140
chrX 136452 136453 . 2740
chrX 136466 136467 . 1640
chrX 136471 136472 . 180
chrX 136474 136475 . 240
chrX 136750 136751 . 500
chrX 136786 136787 . 200
chrX 136797 136798 . 400
chrX 136848 136849 . 120
chrX 136864 136865 . 460
chrX 136889 136890 . 140
chrX 136898 136899 . 520
chrX 136904 136905 . 240
chrX 136932 136933 . 240
chrX 136971 136972 . 300
chrX 136994 136995 . 220
chrX 137012 137013 . 260
chrX 137017 137018 . 120
chrX 137161 137162 . 140
chrX 137189 137190 . 120
chrX 137192 137193 . 280
chrX 137204 137205 . 700
chrX 137210 137211 . 120
chrX 137303 137304 . 120
chrX 137303 137304 . 140
chrX 137473 137474 . 6080
chrX 137478 137479 . 1080
chrX 138094 138095 . 260
chrX 138494 138495 . 2760
chrX 138935 138936 . 220
chrX 139180 139181 . 120
chrX 139192 139193 . 1260
chrX 139249 139250 . 900
chrX 139284 139285 . 180
chrX 139358 139359 . 200
chrX 140187 140188 . 280
chrX 140195 140196 . 140
chrX 140211 140212 . 240
chrX 140251 140252 . 3860
chrX 140343 140344 . 400
chrX 140515 140516 . 560
chrX 140520 140521 . 440
chrX 140835 140836 . 260
chrX 141349 141350 . 160
chrX 141433 141434 . 1000
chrX 141514 141515 . 120
chrX 142693 142694 . 720
chrX 142739 142740 . 660
chrX 142759 142760 . 1800
chrX 142768 142769 . 1560
chrX 143038 143039 . 340
chrX 143047 143048 . 200
chrX 143106 143107 . 120
chrX 143132 143133 . 880
chrX 143322 143323 . 120
chrX 143431 143432 . 200
chrX 143805 143806 . 660
chrX 143938 143939 . 600
chrX 144554 144555 . 220
chrX 144888 144889 . 300
chrX 144960 144961 . 860
chrX 144998 144999 . 220
chrX 145000 145001 . 320
chrX 145007 145008 . 240
chrX 145038 145039 . 900
chrX 145087 145088 . 120
chrX 145242 145243 . 160
chrX 145776 145777 . 1340
chrX 146135 146136 . 180
chrX 146193 146194 . 140
chrX 146220 146221 . 160
chrX 146243 146244 . 140
chrX 146448 146449 . 1380
chrX 146450 146451 . 120
chrX 146550 146551 . 1460
chrX 146592 146593 . 300
chrX 146739 146740 . 220
chrX 146918 146919 . 180
chrX 146924 146925 . 160
chrX 146933 146934 . 320
chrX 146999 147000 . 2340
chrX 147007 147008 . 340
chrX 147530 147531 . 580
chrX 147564 147565 . 180
chrX 147895 147896 . 240
chrX 148044 148045 . 120
chrX 148306 148307 . 320
chrX 149256 149257 . 140
chrX 149296 149297 . 320
chrX 149897 149898 . 140
chrX 150047 150048 . 220
chrX 150373 150374 . 120
chrX 150437 150438 . 160
chrX 150572 150573 . 260
chrX 150593 150594 . 300
chrX 150608 150609 . 240
chrX 150610 150611 . 120
chrX 150614 150615 . 120
chrX 150620 150621 . 540
chrX 150625 150626 . 360
chrX 150633 150634 . 280
chrX 150770 150771 . 300
chrX 150784 150785 . 140
chrX 150797 150798 . 520
chrX 150797 150798 . 160
chrX 150811 150812 . 140
chrX 151526 151527 . 140
chrX 151578 151579 . 160
chrX 151685 151686 . 300
chrX 151788 151789 . 120
chrX 151884 151885 . 160
chrX 151971 151972 . 880
chrX 152168 152169 . 340
chrX 152716 152717 . 320
chrX 152909 152910 . 120
chrX 153191 153192 . 460
chrX 153247 153248 . 220
chrX 154793 154794 . 240
chrX 154799 154800 . 600
chrX 154815 154816 . 2160
chrX 154820 154821 . 340
chrX 154873 154874 . 280
chrX 154934 154935 . 400
chrX 155069 155070 . 980
chrX 155133 155134 . 420
chrX 155311 155312 . 1680
chrX 155422 155423 . 320
chrX 155491 155492 . 120
chrX 155696 155697 . 360
chrX 155714 155715 . 220
chrX 156091 156092 . 120
chrX 156249 156250 . 440
chrX 156274 156275 . 300
chrX 156292 156293 . 2320
chrX 156332 156333 . 120
chrX 156333 156334 . 680
chrX 156333 156334 . 1020
chrX 156394 156395 . 260
chrX 156996 156997 . 300
chrX 157734 157735 . 140
chrX 157757 157758 . 120
chrX 158008 158009 . 180
chrX 158027 158028 . 380
chrX 158059 158060 . 160
chrX 158067 158068 . 620
chrX 158073 158074 . 220
chrX 158246 158247 . 300
chrX 158593 158594 . 400
chrX 158801 158802 . 120
chrX 158959 158960 . 180
chrX 159075 159076 . 460
chrX 159137 159138 . 500
chrX 159169 159170 . 1140
chrX 159383 159384 . 120
chrX 159673 159674 . 180
chrX 159680 159681 . 120
chrX 159694 159695 . 140
chrX 159783 159784 . 960
chrX 159940 159941 . 120
chrX 159974 159975 . 260
chrX 159978 159979 . 2960
chrX 159998 159999 . 140
chrX 160005 160006 . 260
chrX 160034 160035 . 160
chrX 160065 160066 . 120
chrX 160097 160098 . 3000
chrX 160133 160134 . 140
chrX 160311 160312 . 120
chrX 160358 160359 . 180
chrX 160376 160377 . 480
chrX 160383 160384 . 2500
chrX 160406 160407 . 160
chrX 160414 160415 . 200
chrX 160901 160902 . 800
chrX 160921 160922 . 180
chrX 161426 161427 . 700
chrX 161433 161434 . 280
chrX 161583 161584 . 120
chrX 161619 161620 . 300
chrX 161760 161761 . 460
chrX 161791 161792 . 120
chrX 161824 161825 . 120
chrX 161857 161858 . 180
chrX 161864 161865 . 120
chrX 161876 161877 . 120
chrX 161909 161910 . 140
chrX 162215 162216 . 120
chrX 162403 162404 . 1280
chrX 162657 162658 . 620
chrX 162950 162951 . 340
chrX 162987 162988 . 280
chrX 163218 163219 . 200
chrX 163432 163433 . 140
chrX 163715 163716 . 180
chrX 163767 163768 . 640
chrX 163859 163860 . 1060
chrX 164020 164021 . 120
chrX 164043 164044 . 160
chrX 164874 164875 . 720
chrX 164889 164890 . 220
chrX 165146 165147 . 220
chrX 165237 165238 . 660
chrX 165421 165422 . 160
chrX 165443 165444 . 400
chrX 165459 165460 . 120
chrX 165460 165461 . 120
chrX 165461 165462 . 1980
chrX 165470 165471 . 160
chrX 165517 165518 . 320
chrX 166031 166032 . 220
chrX 166051 166052 . 3320
chrX 166398 166399 . 540
chrX 166419 166420 . 240
chrX 166456 166457 . 280
chrX 166784 166785 . 960
chrX 166834 166835 . 420
chrX 166837 166838 . 860
chrX 167221 167222 . 3460
chrX 167528 167529 . 140
chrX 167690 167691 . 140
chrX 167882 167883 . 1660
chrX 168039 168040 . 560
chrX 168047 168048 . 600
chrX 168203 168204 . 240
chrX 169561 169562 . 640
chrX 169978 169979 . 2860
chrX 170036 170037 . 1300
chrX 170437 170438 . 940
chrX 171027 171028 . 120
chrX 171320 171321 . 160
chrX 171364 171365 . 2680
chrX 171455 171456 . 140
chrX 171603 171604 . 220
chrX 171751 171752 . 120
chrX 171755 171756 . 160
chrX 172058 172059 . 960
chrX 172203 172204 . 260
chrX 172205 172206 . 440
chrX 172215 172216 . 4560
chrX 172598 172599 . 1840
chrX 172612 172613 . 120
chrX 172626 172627 . 360
chrX 172638 172639 . 280
chrX 172660 172661 . 1640
chrX 172660 172661 . 640
chrX 172668 172669 . 220
chrX 172679 172680 . 200
chrX 172699 172700 . 120
chrX 172727 172728 . 240
chrX 172903 172904 . 240
chrX 173032 173033 . 160
chrX 173232 173233 . 480
chrX 173398 173399 . 120
chrX 173489 173490 . 420
chrX 173493 173494 . 520
chrX 173508 173509 . 400
chrX 174028 174029 . 140
chrX 174981 174982 . 120
chrX 176714 176715 . 240
chrX 177194 177195 . 160
chrX 178090 178091 . 180
chrX 178130 178131 . 2100
chrX 178247 178248 . 180
chrX 178453 178454 . 440
chrX 178612 178613 . 540
chrX 178922 178923 . 120
chrX 179235 179236 . 240
chrX 179783 179784 . 120
chrX 179998 179999 . 2700
chrX 180258 180259 . 180
chrX 180374 180375 . 240
chrX 180428 180429 . 420
chrX 180431 180432 . 740
chrX 180498 180499 . 120
chrX 180652 180653 . 180
chrX 180656 180657 . 120
chrX 180663 180664 . 460
chrX 180672 180673 . 220
chrX 180688 180689 . 120
chrX 180833 180834 . 240
chrX 180856 180857 . 2340
chrX 180911 180912 . 300
chrX 181018 181019 . 180
chrX 181112 181113 . 440
chrX 181119 181120 . 1320
chrX 181130 181131 . 120
chrX 181179 181180 . 160
chrX 181221 181222 . 260
chrX 181256 181257 . 600
chrX 181300 181301 . 480
chrX 181306 181307 . 380
chrX 181333 181334 . 440
chrX 181361 181362 . 580
chrX 181377 181378 . 120
chrX 181392 181393 . 380
chrX 181401 181402 . 340
chrX 181432 181433 . 180
chrX 181477 181478 . 980
chrX 181483 181484 . 480
chrX 181536 181537 . 660
chrX 181643 181644 . 120
chrX 181832 181833 . 660
chrX 181876 181877 . 180
chrX 181903 181904 . 120
chrX 181911 181912 . 160
chrX 181970 181971 . 1900
chrX 182037 182038 . 160
chrX 182061 182062 . 2120
chrX 182228 182229 . 160
chrX 182253 182254 . 340
chrX 182290 182291 . 280
chrX 182393 182394 . 260
chrX 182415 182416 . 360
chrX 182540 182541 . 1420
chrX 182618 182619 . 120
chrX 182654 182655 . 280
chrX 182824 182825 . 960
chrX 183038 183039 . 400
chrX 183048 183049 . 140
chrX 184197 184198 . 1160
chrX 184409 184410 . 360
chrX 184409 184410 . 260
chrX 184432 184433 . 740
chrX 184631 184632 . 380
chrX 184899 184900 . 560
chrX 185163 185164 . 700
chrX 185498 185499 . 120
chrX 185684 185685 . 120
chrX 186022 186023 . 120
chrX 186601 186602 . 340
chrX 186800 186801 . 2280
chrX 186849 186850 . 280
chrX 186860 186861 . 660
chrX 187025 187026 . 120
chrX 187537 187538 . 160
chrX 187677 187678 . 120
chrX 187869 187870 . 820
chrX 187888 187889 . 380
chrX 187939 187940 . 500
chrX 188494 188495 . 120
chrX 188607 188608 . 140
chrX 189239 189240 . 120
chrX 189324 189325 . 160
chrX 189328 189329 . 140
chrX 189539 189540 . 140
chrX 189631 189632 . 1300
chrX 189642 189643 . 580
chrX 189644 189645 . 180
chrX 189647 189648 . 880
chrX 189826 189827 . 120
chrX 190175 190176 . 440
chrX 190362 190363 . 760
chrX 190735 190736 . 1160
chrX 191026 191027 . 320
chrX 191161 191162 . 120
chrX 191181 191182 . 140
chrX 191214 191215 . 240
chrX 191219 191220 . 860
chrX 191398 191399 . 660
chrX 191537 191538 . 2360
chrX 191541 191542 . 1140
chrX 191546 191547 . 400
chrX 191552 191553 . 1780
chrX 191564 191565 . 220
chrX 191566 191567 . 280
chrX 191594 191595 . 220
chrX 191599 191600 . 360
chrX 191604 191605 . 260
chrX 191618 191619 . 120
chrX 191622 191623 . 480
chrX 191811 191812 . 120
chrX 191971 191972 . 220
chrX 192045 192046 . 300
chrX 192262 192263 . 200
chrX 192291 192292 . 1560
chrX 192296 192297 . 460
chrX 192305 192306 . 500
chrX 192306 192307 . 120
chrX 192307 192308 . 120
chrX 192307 192308 . 460
chrX 192311 192312 . 180
chrX 192353 192354 . 360
chrX 192360 192361 . 120
chrX 192367 192368 . 120
chrX 192393 192394 . 180
chrX 192405 192406 . 260
chrX 192801 192802 . 120
chrX 193424 193425 . 340
chrX 193464 193465 . 180
chrX 193481 193482 . 120
chrX 193956 193957 . 620
chrX 194080 194081 . 560
chrX 194292 194293 . 120
chrX 194304 194305 . 240
chrX 194343 194344 . 460
chrX 194653 194654 . 340
chrX 194671 194672 . 120
chrX 194721 194722 . 280
chrX 194736 194737 . 680
chrX 194826 194827 . 340
chrX 194951 194952 . 120
chrX 195096 195097 . 260
chrX 195099 195100 . 180
chrX 195223 195224 . 500
chrX 195232 195233 . 540
chrX 195278 195279 . 1920
chrX 195363 195364 . 220
chrX 195380 195381 . 720
chrX 195399 195400 . 320
chrX 195426 195427 . 300
chrX 195450 195451 . 160
chrX 195454 195455 . 540
chrX 195486 195487 . 200
chrX 195523 195524 . 520
chrX 195529 195530 . 120
chrX 195582 195583 . 320
chrX 195652 195653 . 1160
chrX 195671 195672 . 180
chrX 195777 195778 . 400
chrX 195904 195905 . 480
chrX 195939 195940 . 800
chrX 195991 195992 . 660
chrX 195999 196000 . 600
chrX 196007 196008 . 140
chrX 196012 196013 . 920
chrX 196016 196017 . 820
chrX 196020 196021 . 340
chrX 196138 196139 . 480
chrX 196141 196142 . 500
chrX 196164 196165 . 560
chrX 196168 196169 . 1340
chrX 196173 196174 . 740
chrX 196188 196189 . 1680
chrX 196195 196196 . 120
chrX 196218 196219 . 360
chrX 196246 196247 . 1560
chrX 196316 196317 . 200
chrX 196379 196380 . 120
chrX 197297 197298 . 140
chrX 197933 197934 . 120
chrX 197988 197989 . 620
chrX 199138 199139 . 280
chrX 200919 200920 . 260
chrX 200934 200935 . 120
chrX 201120 201121 . 140
chrX 201193 201194 . 540
chrX 201739 201740 . 300
chrX 204106 204107 . 140
chrX 204426 204427 . 160
chrX 204654 204655 . 1220
chrX 204832 204833 . 400
chrX 204835 204836 . 260
chrX 204839 204840 . 3120
chrX 204845 204846 . 120
chrX 204849 204850 . 560
chrX 204851 204852 . 1880
chrX 204860 204861 . 220
chrX 204864 204865 . 120
chrX 204875 204876 . 540
chrX 204879 204880 . 260
chrX 204902 204903 . 120
chrX 204982 204983 . 2820
chrX 205039 205040 . 120
chrX 205044 205045 . 1100
chrX 205047 205048 . 180
chrX 205087 205088 . 120
chrX 205092 205093 . 160
chrX 205104 205105 . 120
chrX 205123 205124 . 140
chrX 205134 205135 . 620
chrX 205152 205153 . 180
chrX 205184 205185 . 320
chrX 205209 205210 . 180
chrX 205218 205219 . 540
chrX 205401 205402 . 340
chrX 205719 205720 . 180
chrX 206174 206175 . 140
chrX 206754 206755 . 180
chrX 206828 206829 . 720
chrX 206882 206883 . 200
chrX 206886 206887 . 240
chrX 207127 207128 . 520
chrX 207222 207223 . 140
chrX 207314 207315 . 560
chrX 207468 207469 . 120
chrX 207500 207501 . 340
chrX 207534 207535 . 120
chrX 207636 207637 . 320
chrX 207657 207658 . 380
chrX 207658 207659 . 140
chrX 207663 207664 . 140
chrX 207732 207733 . 120
chrX 207737 207738 . 120
chrX 208842 208843 . 140
chrX 209630 209631 . 280
chrX 209703 209704 . 920
chrX 209742 209743 . 2040
chrX 209749 209750 . 4000
chrX 209776 209777 . 200
chrX 209789 209790 . 120
chrX 209797 209798 . 680
chrX 209847 209848 . 140
chrX 210050 210051 . 120
chrX 210341 210342 . 620
chrX 210444 210445 . 300
chrX 210534 210535 . 200
chrX 211336 211337 . 200
chrX 211376 211377 . 120
chrX 211498 211499 . 640
chrX 211550 211551 . 160
chrX 211722 211723 . 160
chrX 211776 211777 . 160
chrX 211791 211792 . 140
chrX 211832 211833 . 260
chrX 211849 211850 . 120
chrX 211861 211862 . 760
chrX 211867 211868 . 280
chrX 211968 211969 . 140
chrX 212080 212081 . 120
chrX 214019 214020 . 120
chrX 214199 214200 . 160
chrX 215577 215578 . 120
chrX 216171 216172 . 200
chrX 217396 217397 . 1800
chrX 217408 217409 . 1200
chrX 217440 217441 . 1140
chrX 217497 217498 . 200
chrX 217518 217519 . 740
chrX 217673 217674 . 300
chrX 217700 217701 . 160
chrX 218020 218021 . 440
chrX 218142 218143 . 1460
chrX 218242 218243 . 120
chrX 218557 218558 . 880
chrX 218941 218942 . 4080
chrX 219158 219159 . 240
chrX 219530 219531 . 180
chrX 219534 219535 . 140
chrX 219680 219681 . 160
chrX 219917 219918 . 1260
chrX 220187 220188 . 280
chrX 220230 220231 . 200
chrX 220253 220254 . 200
chrX 220256 220257 . 120
chrX 220295 220296 . 140
chrX 220322 220323 . 120
chrX 220349 220350 . 220
chrX 220371 220372 . 240
chrX 220423 220424 . 360
chrX 220444 220445 . 180
chrX 220456 220457 . 160
chrX 220464 220465 . 140
chrX 220494 220495 . 120
chrX 220540 220541 . 200
chrX 220546 220547 . 1140
chrX 220563 220564 . 240
chrX 220585 220586 . 140
chrX 220625 220626 . 180
chrX 220645 220646 . 120
chrX 220695 220696 . 1120
chrX 220738 220739 . 480
chrX 220743 220744 . 160
chrX 220744 220745 . 160
chrX 220762 220763 . 360
chrX 220904 220905 . 140
chrX 221712 221713 . 120
chrX 222216 222217 . 1340
chrX 222219 222220 . 120
chrX 222423 222424 . 320
chrX 222553 222554 . 180
chrX 222652 222653 . 140
chrX 223395 223396 . 160
chrX 223593 223594 . 1000
chrX 223596 223597 . 120
chrX 223606 223607 . 380
chrX 223866 223867 . 120
chrX 223874 223875 . 240
chrX 224020 224021 . 400
chrX 224023 224024 . 120
chrX 224035 224036 . 120
chrX 224064 224065 . 400
chrX 224074 224075 . 640
chrX 224139 224140 . 180
chrX 224176 224177 . 1980
chrX 224352 224353 . 340
chrX 224391 224392 . 120
chrX 224448 224449 . 140
chrX 224452 224453 . 120
chrX 224502 224503 . 120
chrX 224569 224570 . 860
chrX 224579 224580 . 540
chrX 224593 224594 . 120
chrX 224675 224676 . 120
chrX 224686 224687 . 400
chrX 224833 224834 . 220
chrX 224858 224859 . 260
chrX 224865 224866 . 260
chrX 224970 224971 . 300
chrX 225041 225042 . 120
chrX 225094 225095 . 120
chrX 225192 225193 . 200
chrX 226874 226875 . 200
chrX 226956 226957 . 2000
chrX 227160 227161 . 120
chrX 227161 227162 . 120
chrX 227161 227162 . 460
chrX 227180 227181 . 120
chrX 227180 227181 . 400
chrX 227229 227230 . 120
chrX 227229 227230 . 160
chrX 227240 227241 . 2800
chrX 227913 227914 . 120
chrX 227917 227918 . 120
chrX 227928 227929 . 200
chrX 227931 227932 . 300
chrX 227933 227934 . 880
chrX 227938 227939 . 720
chrX 227939 227940 . 260
chrX 227954 227955 . 480
chrX 227957 227958 . 160
chrX 227961 227962 . 660
chrX 228018 228019 . 140
chrX 228019 228020 . 120
chrX 228030 228031 . 880
chrX 228184 228185 . 160
chrX 228228 228229 . 200
chrX 228576 228577 . 120
chrX 228600 228601 . 360
chrX 228655 228656 . 140
chrX 228674 228675 . 180
chrX 228681 228682 . 280
chrX 228691 228692 . 180
chrX 228810 228811 . 180
chrX 229104 229105 . 120
chrX 229439 229440 . 120
chrX 229512 229513 . 1140
chrX 229577 229578 . 140
chrX 229619 229620 . 1120
chrX 229670 229671 . 280
chrX 229834 229835 . 160
chrX 229889 229890 . 120
chrX 229959 229960 . 120
chrX 230781 230782 . 140
chrX 230788 230789 . 140
chrX 230955 230956 . 3180
chrX 231100 231101 . 200
chrX 231121 231122 . 420
chrX 231128 231129 . 1140
chrX 231136 231137 . 320
chrX 231145 231146 . 300
chrX 231147 231148 . 120
chrX 231205 231206 . 400
chrX 231209 231210 . 160
chrX 231236 231237 . 120
chrX 231569 231570 . 1440
chrX 231706 231707 . 1680
chrX 231776 231777 . 760
chrX 231901 231902 . 620
chrX 232057 232058 . 300
chrX 232211 232212 . 320
chrX 232750 232751 . 180
chrX 232983 232984 . 480
chrX 233027 233028 . 520
chrX 233101 233102 . 400
chrX 233173 233174 . 2140
chrX 233250 233251 . 120
chrX 233328 233329 . 380
chrX 233505 233506 . 3280
chrX 233539 233540 . 2480
chrX 233855 233856 . 1220
chrX 233998 233999 . 120
chrX 234028 234029 . 480
chrX 234033 234034 . 140
chrX 234035 234036 . 800
chrX 234042 234043 . 380
chrX 234083 234084 . 120
chrX 234093 234094 . 1600
chrX 234256 234257 . 200
chrX 234265 234266 . 540
chrX 234278 234279 . 120
chrX 234583 234584 . 160
chrX 235404 235405 . 120
chrX 235620 235621 . 120
chrX 235715 235716 . 120
chrX 236123 236124 . 1300
chrX 236241 236242 . 1240
chrX 236443 236444 . 1240
chrX 236516 236517 . 1080
chrX 236600 236601 . 540
chrX 236618 236619 . 220
chrX 236660 236661 . 760
chrX 236665 236666 . 240
chrX 236691 236692 . 120
chrX 236737 236738 . 760
chrX 236799 236800 . 340
chrX 236802 236803 . 120
chrX 236805 236806 . 140
chrX 236814 236815 . 520
chrX 236834 236835 . 140
chrX 236847 236848 . 800
chrX 236907 236908 . 120
chrX 236949 236950 . 1080
chrX 236952 236953 . 140
chrX 237006 237007 . 140
chrX 237069 237070 . 660
chrX 237086 237087 . 2060
chrX 237114 237115 . 380
chrX 237127 237128 . 460
chrX 237169 237170 . 440
chrX 237342 237343 . 180
chrX 237405 237406 . 1240
chrX 238254 238255 . 340
chrX 238539 238540 . 340
chrX 239212 239213 . 440
chrX 239249 239250 . 120
chrX 239301 239302 . 600
chrX 239350 239351 . 140
chrX 240097 240098 . 200
chrX 240218 240219 . 140
chrX 240225 240226 . 120
chrX 240998 240999 . 120
chrX 241108 241109 . 180
chrX 241138 241139 . 1880
chrX 241158 241159 . 140
chrX 241166 241167 . 320
chrX 241296 241297 . 120
chrX 241350 241351 . 140
chrX 241372 241373 . 580
chrX 241473 241474 . 120
chrX 241539 241540 . 840
chrX 241678 241679 . 160
chrX 241686 241687 . 280
chrX 241756 241757 . 1680
chrX 241795 241796 . 160
chrX 241848 241849 . 560
chrX 241852 241853 . 160
chrX 241853 241854 . 120
chrX 241899 241900 . 120
chrX 242085 242086 . 120
chrX 242154 242155 . 160
chrX 242833 242834 . 600
chrX 242972 242973 . 140
chrX 243317 243318 . 1140
chrX 243591 243592 . 1120
chrX 243611 243612 . 140
chrX 243832 243833 . 900
chrX 243991 243992 . 200
chrX 244214 244215 . 120
chrX 244409 244410 . 840
chrX 244898 244899 . 1180
chrX 244987 244988 . 340
chrX 245384 245385 . 180
chrX 245504 245505 . 1180
chrX 245553 245554 . 180
chrX 246280 246281 . 180
chrX 246303 246304 . 360
chrX 246327 246328 . 320
chrX 246369 246370 . 160
chrX 246380 246381 . 1040
chrX 246407 246408 . 2380
chrX 246414 246415 . 120
chrX 246422 246423 . 1160
chrX 246431 246432 . 1500
chrX 246443 246444 . 180
chrX 246515 246516 . 140
chrX 246850 246851 . 1000
chrX 246996 246997 . 520
chrX 247050 247051 . 540
chrX 247113 247114 . 1540
chrX 247136 247137 . 120
chrX 247157 247158 . 120
chrX 247813 247814 . 120
chrX 249881 249882 . 280
chrX 249900 249901 . 160
chrX 249927 249928 . 120
chrX 250477 250478 . 240
chrX 251473 251474 . 220
chrX 251624 251625 . 120
chrX 251963 251964 . 180
chrX 252366 252367 . 1780
chrX 252953 252954 . 140
chrX 253831 253832 . 360
chrX 253873 253874 . 160
chrX 254046 254047 . 420
chrX 254170 254171 . 120
chrX 254255 254256 . 540
chrX 254528 254529 . 140
chrX 254537 254538 . 120
chrX 254571 254572 . 600
chrX 254597 254598 . 260
chrX 254611 254612 . 260
chrX 254754 254755 . 140
chrX 256030 256031 . 480
chrX 256033 256034 . 120
chrX 256178 256179 . 120
chrX 256669 256670 . 360
chrX 256817 256818 . 480
chrX 256818 256819 . 300
chrX 256862 256863 . 1680
chrX 256862 256863 . 120
chrX 256874 256875 . 420
chrX 256929 256930 . 160
chrX 257048 257049 . 2900
chrX 257072 257073 . 1980
chrX 257080 257081 . 320
chrX 257085 257086 . 120
chrX 257136 257137 . 1120
chrX 257143 257144 . 240
chrX 257176 257177 . 200
chrX 257240 257241 . 820
chrX 257323 257324 . 160
chrX 257337 257338 . 1300
chrX 257418 257419 . 180
chrX 257527 257528 . 120
chrX 258515 258516 . 520
chrX 258992 258993 . 360
chrX 259241 259242 . 320
chrX 259743 259744 . 120
chrX 260135 260136 . 3680
chrX 260157 260158 . 440
chrX 260855 260856 . 240
chrX 260860 260861 . 180
chrX 260969 260970 . 220
chrX 260977 260978 . 200
chrX 261001 261002 . 280
chrX 262556 262557 . 120
chrX 262574 262575 . 120
chrX 262576 262577 . 280
chrX 262580 262581 . 3100
chrX 262590 262591 . 120
chrX 262626 262627 . 120
chrX 262643 262644 . 8340
chrX 262644 262645 . 120
chrX 262652 262653 . 200
chrX 262684 262685 . 820
chrX 262692 262693 . 3920
chrX 262695 262696 . 280
chrX 262863 262864 . 460
chrX 262882 262883 . 280
chrX 262978 262979 . 120
chrX 263244 263245 . 160
chrX 264191 264192 . 120
chrX 265176 265177 . 380
chrX 265182 265183 . 280
chrX 265186 265187 . 260
chrX 265188 265189 . 1840
chrX 265196 265197 . 780
chrX 265209 265210 . 240
chrX 265215 265216 . 660
chrX 265263 265264 . 300
chrX 265266 265267 . 220
chrX 265303 265304 . 120
chrX 265312 265313 . 300
chrX 265487 265488 . 660
chrX 265574 265575 . 480
chrX 265663 265664 . 140
chrX 265691 265692 . 140
chrX 265727 265728 . 120
chrX 265859 265860 . 120
chrX 265906 265907 . 360
chrX 265917 265918 . 440
chrX 265928 265929 . 140
chrX 265930 265931 . 380
chrX 265959 265960 . 160
chrX 266032 266033 . 600
chrX 266199 266200 . 220
chrX 267454 267455 . 660
chrX 267513 267514 . 860
chrX 268080 268081 . 120
chrX 268218 268219 . 120
chrX 268298 268299 . 220
chrX 268415 268416 . 220
chrX 268444 268445 . 480
chrX 268450 268451 . 320
chrX 268458 268459 . 1080
chrX 268475 268476 . 400
chrX 268476 268477 . 180
chrX 268496 268497 . 500
chrX 268526 268527 . 1160
chrX 268556 268557 . 280
chrX 268566 268567 . 1180
chrX 268610 268611 . 120
chrX 268632 268633 . 1780
chrX 268641 268642 . 960
chrX 268665 268666 . 240
chrX 268667 268668 . 200
chrX 268671 268672 . 120
chrX 268674 268675 . 460
chrX 268681 268682 . 280
chrX 268712 268713 . 140
chrX 268774 268775 . 120
chrX 268780 268781 . 160
chrX 269933 269934 . 200
chrX 270955 270956 . 160
chrX 271932 271933 . 160
chrX 272594 272595 . 140
chrX 272615 272616 . 560
chrX 272644 272645 . 1060
chrX 272671 272672 . 120
chrX 272672 272673 . 1420
chrX 272683 272684 . 120
chrX 272733 272734 . 680
chrX 272740 272741 . 940
chrX 272752 272753 . 380
chrX 273140 273141 . 120
chrX 273465 273466 . 160
chrX 274782 274783 . 120
chrX 274878 274879 . 140
chrX 274981 274982 . 120
chrX 275355 275356 . 600
chrX 275590 275591 . 160
chrX 275939 275940 . 1180
chrX 276704 276705 . 480
chrX 276742 276743 . 160
chrX 276987 276988 . 320
chrX 277202 277203 . 660
chrX 277318 277319 . 500
chrX 277505 277506 . 660
chrX 277860 277861 . 300
chrX 278168 278169 . 120
chrX 278182 278183 . 140
chrX 278188 278189 . 1200
chrX 278192 278193 . 200
chrX 278196 278197 . 1400
chrX 278200 278201 . 220
chrX 278220 278221 . 180
chrX 278226 278227 . 1160
chrX 278230 278231 . 200
chrX 278252 278253 . 880
chrX 278269 278270 . 460
chrX 278292 278293 . 280
chrX 278306 278307 . 340
chrX 278619 278620 . 780
chrX 278624 278625 . 120
chrX 278630 278631 . 5400
chrX 278634 278635 . 180
chrX 278729 278730 . 300
chrX 278743 278744 . 120
chrX 278780 278781 . 120
chrX 279267 279268 . 1360
chrX 279555 279556 . 140
chrX 280187 280188 . 400
chrX 280361 280362 . 120
chrX 280546 280547 . 120
chrX 280572 280573 . 1020
chrX 280735 280736 . 140
chrX 280860 280861 . 120
chrX 280893 280894 . 140
chrX 280915 280916 . 360
chrX 280948 280949 . 1180
chrX 280975 280976 . 620
chrX 280979 280980 . 380
chrX 280982 280983 . 160
chrX 280993 280994 . 540
chrX 281000 281001 . 780
chrX 281028 281029 . 340
chrX 281034 281035 . 380
chrX 281038 281039 . 140
chrX 281044 281045 . 440
chrX 281051 281052 . 220
chrX 281076 281077 . 140
chrX 281101 281102 . 180
chrX 281280 281281 . 300
chrX 282168 282169 . 120
chrX 283219 283220 . 120
chrX 283383 283384 . 1760
chrX 283543 283544 . 140
chrX 283545 283546 . 180
chrX 283551 283552 . 160
chrX 283696 283697 . 420
chrX 285294 285295 . 140
chrX 285335 285336 . 260
chrX 285379 285380 . 620
chrX 285395 285396 . 240
chrX 285426 285427 . 120
chrX 285433 285434 . 160
chrX 285975 285976 . 240
chrX 287721 287722 . 940
chrX 287868 287869 . 520
chrX 288057 288058 . 380
chrX 288757 288758 . 420
chrX 288772 288773 . 120
chrX 289505 289506 . 140
chrX 289528 289529 . 160
chrX 289537 289538 . 220
chrX 289579 289580 . 120
chrX 289625 289626 . 120
chrX 289664 289665 . 460
chrX 289674 289675 . 180
chrX 289778 289779 . 1680
chrX 290042 290043 . 680
chrX 290593 290594 . 1320
chrX 290611 290612 . 420
chrX 290724 290725 . 140
chrX 290812 290813 . 160
chrX 290834 290835 . 940
chrX 290884 290885 . 180
chrX 290889 290890 . 120
chrX 291034 291035 . 940
chrX 291128 291129 . 120
chrX 291136 291137 . 120
chrX 291145 291146 . 440
chrX 291155 291156 . 120
chrX 291160 291161 . 140
chrX 291171 291172 . 160
chrX 291184 291185 . 200
chrX 291222 291223 . 180
chrX 291229 291230 . 120
chrX 291251 291252 . 1400
chrX 291262 291263 . 300
chrX 291270 291271 . 440
chrX 291380 291381 . 580
chrX 291384 291385 . 180
chrX 291404 291405 . 120
chrX 291536 291537 . 2540
chrX 291569 291570 . 540
chrX 291576 291577 . 120
chrX 291606 291607 . 1240
chrX 291649 291650 . 220
chrX 291678 291679 . 720
chrX 291681 291682 . 120
chrX 291704 291705 . 180
chrX 291777 291778 . 440
chrX 291835 291836 . 160
chrX 291838 291839 . 600
chrX 291848 291849 . 300
chrX 291853 291854 . 1640
chrX 291862 291863 . 140
chrX 291875 291876 . 120
chrX 291919 291920 . 200
chrX 291922 291923 . 140
chrX 291924 291925 . 120
chrX 292050 292051 . 180
chrX 292203 292204 . 180
chrX 292286 292287 . 600
chrX 292329 292330 . 300
chrX 292338 292339 . 580
chrX 292407 292408 . 120
chrX 292465 292466 . 320
chrX 292617 292618 . 120
chrX 292636 292637 . 120
chrX 292638 292639 . 160
chrX 292642 292643 . 120
chrX 292696 292697 . 120
chrX 293037 293038 . 140
chrX 293051 293052 . 140
chrX 293062 293063 . 200
chrX 293117 293118 . 120
chrX 293288 293289 . 260
chrX 293308 293309 . 420
chrX 293474 293475 . 120
chrX 293755 293756 . 2060
chrX 293840 293841 . 120
chrX 293862 293863 . 140
chrX 294108 294109 . 1100
chrX 294120 294121 . 160
chrX 294172 294173 . 180
chrX 294182 294183 . 120
chrX 294205 294206 . 120
chrX 294236 294237 . 600
chrX 294257 294258 . 120
chrX 294277 294278 . 800
chrX 294314 294315 . 420
chrX 294358 294359 . 140
chrX 294383 294384 . 540
chrX 294394 294395 . 120
chrX 294397 294398 . 120
chrX 294405 294406 . 280
chrX 294410 294411 . 120
chrX 294425 294426 . 120
chrX 294502 294503 . 620
chrX 294505 294506 . 160
chrX 294510 294511 . 800
chrX 294523 294524 . 1780
chrX 294554 294555 . 380
chrX 294557 294558 . 240
chrX 294584 294585 . 400
chrX 294611 294612 . 840
chrX 294617 294618 . 200
chrX 294665 294666 . 380
chrX 294795 294796 . 3220
chrX 294801 294802 . 320
chrX 294811 294812 . 180
chrX 294832 294833 . 320
chrX 294848 294849 . 260
chrX 294885 294886 . 460
chrX 294955 294956 . 1360
chrX 294966 294967 . 120
chrX 294972 294973 . 460
chrX 294982 294983 . 1700
chrX 294988 294989 . 180
chrX 294996 294997 . 920
chrX 295107 295108 . 700
chrX 295111 295112 . 260
chrX 295131 295132 . 260
chrX 295149 295150 . 280
chrX 295185 295186 . 120
chrX 296152 296153 . 1340
chrX 296254 296255 . 200
chrX 297374 297375 . 240
chrX 297962 297963 . 160
chrX 298941 298942 . 120
chrX 298949 298950 . 340
chrX 298997 298998 . 460
chrX 299012 299013 . 1260
chrX 299016 299017 . 920
chrX 300017 300018 . 160
chrX 302925 302926 . 200
chrX 302926 302927 . 800
chrX 302975 302976 . 1100
chrX 302980 302981 . 320
chrX 302992 302993 . 1080
chrX 303001 303002 . 420
chrX 303031 303032 . 240
chrX 303060 303061 . 1140
chrX 303206 303207 . 6560
chrX 303403 303404 . 280
chrX 303563 303564 . 120
chrX 303569 303570 . 1400
chrX 303702 303703 . 200
chrX 304272 304273 . 240
chrX 304295 304296 . 220
chrX 304584 304585 . 1180
chrX 304618 304619 . 1880
chrX 304904 304905 . 520
chrX 305253 305254 . 180
chrX 305854 305855 . 120
chrX 306029 306030 . 880
chrX 306039 306040 . 2080
chrX 307933 307934 . 200
chrX 308171 308172 . 1300
chrX 308988 308989 . 120
chrX 309371 309372 . 580
chrX 309719 309720 . 300
chrX 310377 310378 . 300
chrX 310541 310542 . 140
chrX 310726 310727 . 120
chrX 310730 310731 . 160
chrX 310745 310746 . 120
chrX 310757 310758 . 120
chrX 310759 310760 . 200
chrX 311954 311955 . 380
chrX 312767 312768 . 520
chrX 312768 312769 . 140
chrX 312768 312769 . 120
chrX 312780 312781 . 120
chrX 312815 312816 . 820
chrX 312818 312819 . 140
chrX 312844 312845 . 180
chrX 312850 312851 . 640
chrX 312873 312874 . 300
chrX 312876 312877 . 520
chrX 312878 312879 . 200
chrX 313668 313669 . 120
chrX 313815 313816 . 140
chrX 313839 313840 . 120
chrX 313841 313842 . 120
chrX 313907 313908 . 760
chrX 313984 313985 . 120
chrX 314007 314008 . 120
chrX 314026 314027 . 140
chrX 314032 314033 . 220
chrX 314040 314041 . 200
chrX 314056 314057 . 540
chrX 314062 314063 . 340
chrX 314069 314070 . 1580
chrX 314084 314085 . 120
chrX 314279 314280 . 300
chrX 314284 314285 . 160
chrX 314291 314292 . 420
chrX 314571 314572 . 220
chrX 314611 314612 . 1620
chrX 314634 314635 . 680
chrX 314732 314733 . 340
chrX 314928 314929 . 200
chrX 314937 314938 . 140
chrX 314948 314949 . 420
chrX 314978 314979 . 260
chrX 314981 314982 . 240
chrX 315143 315144 . 560
chrX 315155 315156 . 2020
chrX 315167 315168 . 120
chrX 315592 315593 . 180
chrX 315596 315597 . 340
chrX 315711 315712 . 660
chrX 315894 315895 . 540
chrX 316066 316067 . 1540
chrX 316112 316113 . 2720
chrX 316126 316127 . 280
chrX 316135 316136 . 1060
chrX 316197 316198 . 320
chrX 316515 316516 . 200
chrX 316534 316535 . 480
chrX 316545 316546 . 220
chrX 316555 316556 . 280
chrX 316570 316571 . 620
chrX 316624 316625 . 580
chrX 316644 316645 . 680
chrX 316656 316657 . 520
chrX 316868 316869 . 400
chrX 316900 316901 . 740
chrX 317001 317002 . 440
chrX 317077 317078 . 120
chrX 317127 317128 . 160
chrX 317163 317164 . 120
chrX 317166 317167 . 1380
chrX 317186 317187 . 120
chrX 317875 317876 . 120
chrX 318162 318163 . 120
chrX 318403 318404 . 360
chrX 319457 319458 . 320
chrX 319844 319845 . 680
chrX 319864 319865 . 140
chrX 319873 319874 . 280
chrX 321153 321154 . 140
chrX 322107 322108 . 120
chrX 322146 322147 . 120
chrX 322270 322271 . 1400
chrX 322276 322277 . 120
chrX 322320 322321 . 800
chrX 322661 322662 . 140
chrX 322767 322768 . 120
chrX 323164 323165 . 120
chrX 323178 323179 . 5660
chrX 323474 323475 . 120
chrX 323980 323981 . 120
chrX 324496 324497 . 220
chrX 324638 324639 . 280
chrX 324664 324665 . 200
chrX 324679 324680 . 560
chrX 324803 324804 . 1660
chrX 324812 324813 . 180
chrX 324840 324841 . 160
chrX 324849 324850 . 140
chrX 324850 324851 . 540
chrX 324855 324856 . 1180
chrX 324856 324857 . 260
chrX 324857 324858 . 120
chrX 324858 324859 . 120
chrX 324889 324890 . 420
chrX 325027 325028 . 580
chrX 325059 325060 . 1080
chrX 325074 325075 . 120
chrX 325264 325265 . 360
chrX 325550 325551 . 160
chrX 325577 325578 . 360
chrX 325704 325705 . 580
chrX 325709 325710 . 260
chrX 325759 325760 . 3200
chrX 325957 325958 . 620
chrX 326047 326048 . 160
chrX 326127 326128 . 480
chrX 326147 326148 . 120
chrX 326336 326337 . 1440
chrX 326637 326638 . 140
chrX 327090 327091 . 120
chrX 327096 327097 . 440
chrX 327478 327479 . 360
chrX 327499 327500 . 300
chrX 327599 327600 . 200
chrX 327989 327990 . 440
chrX 327997 327998 . 160
chrX 328780 328781 . 120
chrX 328837 328838 . 160
chrX 329026 329027 . 160
chrX 329432 329433 . 440
chrX 329540 329541 . 180
chrX 329568 329569 . 140
chrX 329778 329779 . 180
chrX 329785 329786 . 200
chrX 329893 329894 . 120
chrX 330172 330173 . 140
chrX 330199 330200 . 200
chrX 330221 330222 . 140
chrX 330222 330223 . 840
chrX 330223 330224 . 140
chrX 330224 330225 . 120
chrX 330299 330300 . 120
chrX 330380 330381 . 120
chrX 330453 330454 . 120
chrX 332485 332486 . 520
chrX 333068 333069 . 240
chrX 333166 333167 . 900
chrX 333175 333176 . 260
chrX 333227 333228 . 1280
chrX 333280 333281 . 1400
chrX 333287 333288 . 220
chrX 333299 333300 . 740
chrX 333395 333396 . 280
chrX 333797 333798 . 1280
chrX 333804 333805 . 140
chrX 334030 334031 . 260
chrX 334183 334184 . 1560
chrX 334193 334194 . 660
chrX 334200 334201 . 260
chrX 334201 334202 . 1260
chrX 334201 334202 . 8020
chrX 334213 334214 . 2000
chrX 334224 334225 . 1340
chrX 334725 334726 . 200
chrX 335578 335579 . 120
chrX 335713 335714 . 280
chrX 335752 335753 . 920
chrX 335756 335757 . 1060
chrX 335771 335772 . 4460
chrX 335787 335788 . 260
chrX 335805 335806 . 140
chrX 335813 335814 . 860
chrX 335821 335822 . 1040
chrX 335825 335826 . 1340
chrX 336412 336413 . 120
chrX 336431 336432 . 120
chrX 337157 337158 . 120
chrX 337218 337219 . 240
chrX 337272 337273 . 180
chrX 337292 337293 . 300
chrX 337299 337300 . 260
chrX 337307 337308 . 280
chrX 337311 337312 . 120
chrX 337333 337334 . 400
chrX 337339 337340 . 120
chrX 337380 337381 . 440
chrX 337419 337420 . 2540
chrX 337427 337428 . 940
chrX 337433 337434 . 880
chrX 337504 337505 . 1060
chrX 337511 337512 . 300
chrX 337627 337628 . 1840
chrX 337632 337633 . 280
chrX 337639 337640 . 1160
chrX 337653 337654 . 720
chrX 337684 337685 . 660
chrX 337708 337709 . 240
chrX 337708 337709 . 460
chrX 337719 337720 . 1280
chrX 337751 337752 . 1380
chrX 337758 337759 . 1180
chrX 337775 337776 . 2380
chrX 337780 337781 . 220
chrX 337795 337796 . 980
chrX 337798 337799 . 380
chrX 337808 337809 . 1340
chrX 337813 337814 . 1680
chrX 337868 337869 . 160
chrX 337895 337896 . 1380
chrX 337903 337904 . 280
chrX 337909 337910 . 380
chrX 337913 337914 . 420
chrX 337930 337931 . 120
chrX 337976 337977 . 700
chrX 338058 338059 . 860
chrX 338066 338067 . 240
chrX 338088 338089 . 440
chrX 338101 338102 . 280
chrX 338117 338118 . 200
chrX 338194 338195 . 560
chrX 338301 338302 . 220
chrX 338608 338609 . 180
chrX 338633 338634 . 660
chrX 338669 338670 . 500
chrX 338705 338706 . 240
chrX 338720 338721 . 700
chrX 339311 339312 . 300
chrX 339459 339460 . 320
chrX 339509 339510 . 220
chrX 339561 339562 . 180
chrX 339722 339723 . 120
chrX 339726 339727 . 140
chrX 339756 339757 . 740
chrX 339761 339762 . 120
chrX 339830 339831 . 120
chrX 339947 339948 . 2220
chrX 339986 339987 . 520
chrX 340079 340080 . 240
chrX 340448 340449 . 1420
chrX 341217 341218 . 1420
chrX 341538 341539 . 140
chrX 341539 341540 . 1160
chrX 341683 341684 . 200
chrX 341706 341707 . 1940
chrX 341727 341728 . 1520
chrX 341729 341730 . 800
chrX 341733 341734 . 120
chrX 341781 341782 . 400
chrX 341902 341903 . 140
chrX 341944 341945 . 2140
chrX 341947 341948 . 120
chrX 341957 341958 . 380
chrX 341968 341969 . 440
chrX 341971 341972 . 320
chrX 342012 342013 . 120
chrX 342092 342093 . 260
chrX 342149 342150 . 260
chrX 342263 342264 . 200
chrX 342313 342314 . 1100
chrX 342384 342385 . 720
chrX 342416 342417 . 160
chrX 342577 342578 . 320
chrX 342751 342752 . 380
chrX 343662 343663 . 200
chrX 343828 343829 . 120
chrX 344755 344756 . 120
chrX 344851 344852 . 140
chrX 345777 345778 . 140
chrX 345804 345805 . 200
chrX 345835 345836 . 120
chrX 345841 345842 . 120
chrX 345888 345889 . 120
chrX 345890 345891 . 120
chrX 345895 345896 . 1920
chrX 346089 346090 . 140
chrX 346092 346093 . 480
chrX 346271 346272 . 120
chrX 346532 346533 . 200
chrX 346895 346896 . 160
chrX 347946 347947 . 420
chrX 347985 347986 . 300
chrX 348059 348060 . 120
chrX 348106 348107 . 2480
chrX 348529 348530 . 280
chrX 348562 348563 . 820
chrX 348727 348728 . 120
chrX 348805 348806 . 560
chrX 348810 348811 . 480
chrX 348816 348817 . 660
chrX 348819 348820 . 680
chrX 348821 348822 . 120
chrX 348830 348831 . 2200
chrX 348838 348839 . 120
chrX 348845 348846 . 380
chrX 348852 348853 . 300
chrX 348877 348878 . 320
chrX 348938 348939 . 1560
chrX 348983 348984 . 640
chrX 349006 349007 . 260
chrX 349020 349021 . 260
chrX 349068 349069 . 760
chrX 349071 349072 . 180
chrX 349130 349131 . 120
chrX 349218 349219 . 140
chrX 349219 349220 . 220
chrX 349282 349283 . 140
chrX 349404 349405 . 140
chrX 349409 349410 . 140
chrX 349417 349418 . 920
chrX 349474 349475 . 220
chrX 349492 349493 . 1240
chrX 349519 349520 . 220
chrX 349551 349552 . 600
chrX 349614 349615 . 160
chrX 349839 349840 . 180
chrX 349884 349885 . 400
chrX 350243 350244 . 280
chrX 350391 350392 . 220
chrX 350413 350414 . 120
chrX 350771 350772 . 240
chrX 352063 352064 . 140
chrX 352070 352071 . 860
chrX 352248 352249 . 340
chrX 352256 352257 . 120
chrX 352257 352258 . 1160
chrX 352258 352259 . 1740
chrX 352262 352263 . 140
chrX 352265 352266 . 1420
chrX 352269 352270 . 260
chrX 352275 352276 . 460
chrX 352276 352277 . 720
chrX 352300 352301 . 1060
chrX 352310 352311 . 120
chrX 352311 352312 . 1300
chrX 352317 352318 . 1020
chrX 352449 352450 . 420
chrX 352452 352453 . 120
chrX 352485 352486 . 320
chrX 352557 352558 . 460
chrX 352645 352646 . 260
chrX 353286 353287 . 120
chrX 354015 354016 . 680
chrX 354159 354160 . 520
chrX 354161 354162 . 820
chrX 354161 354162 . 120
chrX 354169 354170 . 120
chrX 354175 354176 . 280
chrX 354185 354186 . 120
chrX 354270 354271 . 180
chrX 354298 354299 . 160
chrX 354343 354344 . 1460
chrX 354356 354357 . 300
chrX 354366 354367 . 940
chrX 354378 354379 . 220
chrX 354390 354391 . 1040
chrX 354396 354397 . 120
chrX 354728 354729 . 140
chrX 355075 355076 . 120
chrX 355262 355263 . 120
chrX 355266 355267 . 180
chrX 355277 355278 . 200
chrX 355551 355552 . 120
chrX 355557 355558 . 400
chrX 355566 355567 . 120
chrX 355581 355582 . 140
chrX 355599 355600 . 480
chrX 355690 355691 . 1260
chrX 355734 355735 . 1640
chrX 355745 355746 . 620
chrX 355759 355760 . 660
chrX 355787 355788 . 140
chrX 355806 355807 . 260
chrX 355828 355829 . 260
chrX 355834 355835 . 200
chrX 356061 356062 . 140
chrX 357016 357017 . 120
chrX 357029 357030 . 120
chrX 357278 357279 . 900
chrX 357286 357287 . 920
chrX 357353 357354 . 260
chrX 357368 357369 . 740
chrX 357376 357377 . 360
chrX 357378 357379 . 920
chrX 357388 357389 . 140
chrX 357388 357389 . 1020
chrX 357389 357390 . 2620
chrX 357395 357396 . 540
chrX 357397 357398 . 400
chrX 357403 357404 . 120
chrX 357428 357429 . 560
chrX 357460 357461 . 1480
chrX 357476 357477 . 560
chrX 357714 357715 . 1140
chrX 357777 357778 . 200
chrX 357785 357786 . 1000
chrX 357837 357838 . 320
chrX 357954 357955 . 180
chrX 358097 358098 . 240
chrX 358123 358124 . 1220
chrX 358162 358163 . 140
chrX 358209 358210 . 200
chrX 358238 358239 . 1560
chrX 358257 358258 . 420
chrX 358262 358263 . 1240
chrX 358276 358277 . 280
chrX 358412 358413 . 140
chrX 358460 358461 . 640
chrX 358560 358561 . 520
chrX 358795 358796 . 260
chrX 358810 358811 . 2600
chrX 359439 359440 . 560
chrX 359447 359448 . 460
chrX 359588 359589 . 380
chrX 359709 359710 . 120
chrX 359728 359729 . 120
chrX 359739 359740 . 180
chrX 359751 359752 . 120
chrX 359779 359780 . 1220
chrX 359785 359786 . 560
chrX 359788 359789 . 920
chrX 359789 359790 . 220
chrX 359789 359790 . 120
chrX 359792 359793 . 860
chrX 359793 359794 . 400
chrX 359795 359796 . 340
chrX 359802 359803 . 380
chrX 359809 359810 . 160
chrX 359903 359904 . 160
chrX 359908 359909 . 1840
chrX 360020 360021 . 500
chrX 360238 360239 . 300
chrX 360239 360240 . 140
chrX 360269 360270 . 1500
chrX 360395 360396 . 120
chrX 360411 360412 . 280
chrX 360427 360428 . 200
chrX 360442 360443 . 180
chrX 360457 360458 . 300
chrX 360462 360463 . 240
chrX 360466 360467 . 1060
chrX 360476 360477 . 300
chrX 360484 360485 . 240
chrX 360491 360492 . 140
chrX 360492 360493 . 2300
chrX 360492 360493 . 120
chrX 360493 360494 . 120
chrX 360517 360518 . 120
chrX 360594 360595 . 140
chrX 360627 360628 . 740
chrX 360711 360712 . 1220
chrX 360765 360766 . 240
chrX 360819 360820 . 260
chrX 360868 360869 . 560
chrX 360933 360934 . 520
chrX 360952 360953 . 440
chrX 360955 360956 . 480
chrX 360964 360965 . 580
chrX 360966 360967 . 200
chrX 360969 360970 . 580
chrX 360973 360974 . 640
chrX 360982 360983 . 180
chrX 360985 360986 . 360
chrX 360988 360989 . 160
chrX 360990 360991 . 240
chrX 361029 361030 . 640
chrX 361035 361036 . 120
chrX 361045 361046 . 120
chrX 361092 361093 . 120
chrX 361101 361102 . 160
chrX 361108 361109 . 480
chrX 361135 361136 . 120
chrX 361187 361188 . 1320
chrX 361331 361332 . 3320
chrX 361391 361392 . 260
chrX 361456 361457 . 320
chrX 361641 361642 . 340
chrX 361655 361656 . 500
chrX 361723 361724 . 120
chrX 362050 362051 . 120
chrX 362583 362584 . 1060
chrX 362675 362676 . 880
chrX 362915 362916 . 280
chrX 363158 363159 . 120
chrX 363805 363806 . 260
chrX 365016 365017 . 580
chrX 365114 365115 . 260
chrX 365162 365163 . 540
chrX 365392 365393 . 140
chrX 365393 365394 . 140
chrX 365393 365394 . 740
chrX 365584 365585 . 1260
chrX 365620 365621 . 180
chrX 365629 365630 . 120
chrX 365646 365647 . 200
chrX 365678 365679 . 120
chrX 365680 365681 . 1260
chrX 365688 365689 . 160
chrX 365693 365694 . 600
chrX 365725 365726 . 120
chrX 368132 368133 . 140
chrX 368498 368499 . 160
chrX 368659 368660 . 280
chrX 368894 368895 . 120
chrX 368907 368908 . 440
chrX 368934 368935 . 140
chrX 370880 370881 . 140
chrX 371074 371075 . 140
chrX 371364 371365 . 120
chrX 372234 372235 . 120
chrX 373296 373297 . 160
chrX 374072 374073 . 180
chrX 374105 374106 . 120
chrX 374105 374106 . 180
chrX 374112 374113 . 120
chrX 374114 374115 . 120
chrX 374120 374121 . 200
chrX 374125 374126 . 240
chrX 374142 374143 . 120
chrX 374149 374150 . 120
chrX 374167 374168 . 140
chrX 374179 374180 . 200
chrX 374336 374337 . 1000
chrX 374364 374365 . 260
chrX 374396 374397 . 140
chrX 374641 374642 . 220
chrX 374653 374654 . 220
chrX 374660 374661 . 460
chrX 374676 374677 . 140
chrX 374684 374685 . 440
chrX 374705 374706 . 400
chrX 374719 374720 . 140
chrX 374766 374767 . 360
chrX 374834 374835 . 120
chrX 374875 374876 . 180
chrX 374896 374897 . 180
chrX 374922 374923 . 120
chrX 374923 374924 . 140
chrX 374931 374932 . 140
chrX 374940 374941 . 120
chrX 375037 375038 . 120
chrX 375052 375053 . 340
chrX 375055 375056 . 580
chrX 375086 375087 . 140
chrX 375094 375095 . 1300
chrX 375211 375212 . 120
chrX 375277 375278 . 160
chrX 375330 375331 . 180
chrX 375335 375336 . 120
chrX 375545 375546 . 180
chrX 375983 375984 . 140
chrX 376044 376045 . 180
chrX 376119 376120 . 500
chrX 376157 376158 . 140
chrX 376180 376181 . 240
chrX 376216 376217 . 1660
chrX 376791 376792 . 400
chrX 376814 376815 . 440
chrX 377044 377045 . 1640
chrX 377107 377108 . 200
chrX 377126 377127 . 140
chrX 377130 377131 . 200
chrX 377185 377186 . 120
chrX 377204 377205 . 380
chrX 377250 377251 . 560
chrX 377266 377267 . 1680
chrX 377315 377316 . 120
chrX 377368 377369 . 260
chrX 377440 377441 . 120
chrX 377564 377565 . 440
chrX 377587 377588 . 300
chrX 377661 377662 . 400
chrX 377720 377721 . 460
chrX 377765 377766 . 120
chrX 377773 377774 . 240
chrX 377780 377781 . 120
chrX 377812 377813 . 120
chrX 377834 377835 . 120
chrX 377896 377897 . 320
chrX 377929 377930 . 120
chrX 377993 377994 . 180
chrX 378113 378114 . 160
chrX 378273 378274 . 560
chrX 378290 378291 . 120
chrX 378302 378303 . 160
chrX 378403 378404 . 360
chrX 378459 378460 . 220
chrX 378517 378518 . 120
chrX 378577 378578 . 220
chrX 378601 378602 . 1520
chrX 378605 378606 . 260
chrX 378634 378635 . 220
chrX 378644 378645 . 280
chrX 378646 378647 . 120
chrX 378648 378649 . 400
chrX 378651 378652 . 160
chrX 378653 378654 . 960
chrX 378665 378666 . 140
chrX 378667 378668 . 300
chrX 378822 378823 . 300
chrX 379030 379031 . 140
chrX 379149 379150 . 380
chrX 379614 379615 . 300
chrX 379861 379862 . 300
chrX 380543 380544 . 200
chrX 381080 381081 . 180
chrX 381082 381083 . 1320
chrX 381085 381086 . 360
chrX 381122 381123 . 540
chrX 381133 381134 . 160
chrX 381163 381164 . 380
chrX 381164 381165 . 120
chrX 381165 381166 . 420
chrX 381211 381212 . 380
chrX 381212 381213 . 180
chrX 381216 381217 . 400
chrX 381221 381222 . 180
chrX 381463 381464 . 220
chrX 381527 381528 . 200
chrX 383609 383610 . 320
chrX 383633 383634 . 380
chrX 383637 383638 . 600
chrX 383644 383645 . 120
chrX 383648 383649 . 420
chrX 383659 383660 . 240
chrX 383670 383671 . 200
chrX 383696 383697 . 480
chrX 383707 383708 . 200
chrX 383737 383738 . 220
chrX 383759 383760 . 140
chrX 383770 383771 . 120
chrX 386052 386053 . 140
chrX 386267 386268 . 120
chrX 387005 387006 . 140
chrX 387474 387475 . 220
chrX 387478 387479 . 1020
chrX 387489 387490 . 440
chrX 387535 387536 . 320
chrX 387551 387552 . 280
chrX 387560 387561 . 580
chrX 387577 387578 . 340
chrX 387582 387583 . 120
chrX 387599 387600 . 120
chrX 387620 387621 . 120
chrX 387752 387753 . 740
chrX 387754 387755 . 680
chrX 387755 387756 . 120
chrX 387771 387772 . 240
chrX 387814 387815 . 740
chrX 387894 387895 . 120
chrX 387907 387908 . 4360
chrX 388044 388045 . 700
chrX 388076 388077 . 1840
chrX 388209 388210 . 120
chrX 388212 388213 . 200
chrX 388321 388322 . 120
chrX 389775 389776 . 300
chrX 390945 390946 . 200
chrX 390953 390954 . 260
chrX 390975 390976 . 160
chrX 391025 391026 . 120
chrX 391035 391036 . 1040
chrX 391052 391053 . 160
chrX 391057 391058 . 200
chrX 391060 391061 . 140
chrX 391079 391080 . 120
chrX 391080 391081 . 120
chrX 391082 391083 . 960
chrX 391200 391201 . 3240
chrX 391213 391214 . 360
chrX 391215 391216 . 220
chrX 391225 391226 . 720
chrX 391225 391226 . 220
chrX 391232 391233 . 320
chrX 391280 391281 . 580
chrX 391347 391348 . 1700
chrX 391373 391374 . 180
chrX 391379 391380 . 120
chrX 391384 391385 . 140
chrX 391385 391386 . 2120
chrX 391396 391397 . 480
chrX 391410 391411 . 3420
chrX 391434 391435 . 160
chrX 391461 391462 . 700
chrX 391463 391464 . 1020
chrX 391492 391493 . 160
chrX 391493 391494 . 120
chrX 391497 391498 . 120
chrX 391516 391517 . 360
chrX 391523 391524 . 3100
chrX 391539 391540 . 180
chrX 391539 391540 . 760
chrX 391550 391551 . 120
chrX 391592 391593 . 1320
chrX 391598 391599 . 2760
chrX 391621 391622 . 1880
chrX 391650 391651 . 920
chrX 391651 391652 . 1200
chrX 391659 391660 . 380
chrX 391673 391674 . 480
chrX 391678 391679 . 240
chrX 391685 391686 . 940
chrX 391686 391687 . 120
chrX 391716 391717 . 340
chrX 391722 391723 . 540
chrX 391734 391735 . 840
chrX 391769 391770 . 340
chrX 391798 391799 . 500
chrX 391812 391813 . 1080
chrX 391820 391821 . 480
chrX 391875 391876 . 500
chrX 391923 391924 . 520
chrX 391958 391959 . 280
chrX 392024 392025 . 520
chrX 392027 392028 . 120
chrX 392050 392051 . 380
chrX 392051 392052 . 720
chrX 392059 392060 . 220
chrX 392081 392082 . 140
chrX 392096 392097 . 120
chrX 392127 392128 . 380
chrX 392138 392139 . 2140
chrX 392143 392144 . 200
chrX 392161 392162 . 580
chrX 392216 392217 . 280
chrX 392245 392246 . 120
chrX 392251 392252 . 1560
chrX 392361 392362 . 240
chrX 392376 392377 . 440
chrX 392498 392499 . 500
chrX 392507 392508 . 120
chrX 393552 393553 . 280
chrX 393781 393782 . 160
chrX 395744 395745 . 1040
chrX 395772 395773 . 120
chrX 395929 395930 . 420
chrX 395951 395952 . 600
chrX 396124 396125 . 280
chrX 396207 396208 . 120
chrX 396392 396393 . 220
chrX 396537 396538 . 120
chrX 396646 396647 . 140
chrX 396656 396657 . 120
chrX 396661 396662 . 140
chrX 396673 396674 . 540
chrX 396677 396678 . 840
chrX 396698 396699 . 2480
chrX 396700 396701 . 120
chrX 396700 396701 . 600
chrX 396710 396711 . 1020
chrX 396773 396774 . 120
chrX 396781 396782 . 120
chrX 396858 396859 . 240
chrX 396869 396870 . 160
chrX 396875 396876 . 340
chrX 396882 396883 . 160
chrX 397013 397014 . 420
chrX 397024 397025 . 120
chrX 397036 397037 . 840
chrX 397229 397230 . 660
chrX 397232 397233 . 420
chrX 397305 397306 . 900
chrX 397336 397337 . 140
chrX 397434 397435 . 200
chrX 397639 397640 . 480
chrX 397647 397648 . 260
chrX 397777 397778 . 120
chrX 398060 398061 . 120
chrX 398099 398100 . 220
chrX 398134 398135 . 720
chrX 398137 398138 . 120
chrX 398189 398190 . 120
chrX 398240 398241 . 260
chrX 398240 398241 . 420
chrX 398264 398265 . 260
chrX 398283 398284 . 840
chrX 398293 398294 . 360
chrX 398299 398300 . 120
chrX 398405 398406 . 120
chrX 398413 398414 . 760
chrX 398448 398449 . 120
chrX 398450 398451 . 580
chrX 398474 398475 . 1320
chrX 398478 398479 . 180
chrX 398488 398489 . 700
chrX 398493 398494 . 1640
chrX 398500 398501 . 160
chrX 398513 398514 . 1320
chrX 398520 398521 . 320
chrX 398526 398527 . 1340
chrX 398530 398531 . 120
chrX 398666 398667 . 460
chrX 398677 398678 . 160
chrX 398692 398693 . 180
chrX 398698 398699 . 120
chrX 398698 398699 . 340
chrX 398731 398732 . 200
chrX 398785 398786 . 220
chrX 398906 398907 . 200
chrX 399087 399088 . 140
chrX 399090 399091 . 320
chrX 399178 399179 . 120
chrX 399227 399228 . 160
chrX 399262 399263 . 240
chrX 399439 399440 . 380
chrX 399468 399469 . 200
chrX 399623 399624 . 680
chrX 399862 399863 . 620
chrX 399875 399876 . 580
chrX 399896 399897 . 300
chrX 399989 399990 . 340
chrX 400032 400033 . 880
chrX 400190 400191 . 160
chrX 400220 400221 . 120
chrX 400279 400280 . 120
chrX 400445 400446 . 120
chrX 400449 400450 . 140
chrX 400543 400544 . 120
chrX 400545 400546 . 120
chrX 401259 401260 . 380
chrX 401279 401280 . 220
chrX 402037 402038 . 560
chrX 402156 402157 . 120
chrX 402164 402165 . 120
chrX 402184 402185 . 140
chrX 402208 402209 . 380
chrX 402235 402236 . 280
chrX 402493 402494 . 140
chrX 402505 402506 . 280
chrX 402520 402521 . 180
chrX 402528 402529 . 140
chrX 402530 402531 . 140
chrX 402539 402540 . 260
chrX 402542 402543 . 240
chrX 402545 402546 . 180
chrX 402559 402560 . 460
chrX 402560 402561 . 120
chrX 402560 402561 . 120
chrX 402563 402564 . 340
chrX 402579 402580 . 180
chrX 402650 402651 . 660
chrX 402719 402720 . 560
chrX 402733 402734 . 1000
chrX 402746 402747 . 440
chrX 402765 402766 . 160
chrX 402867 402868 . 240
chrX 402890 402891 . 440
chrX 402919 402920 . 540
chrX 403072 403073 . 2060
chrX 404808 404809 . 480
chrX 404832 404833 . 840
chrX 404877 404878 . 560
chrX 404915 404916 . 260
chrX 404925 404926 . 780
chrX 404954 404955 . 140
chrX 404966 404967 . 340
chrX 404982 404983 . 740
chrX 405040 405041 . 1480
chrX 405044 405045 . 220
chrX 405073 405074 . 140
chrX 405112 405113 . 160
chrX 405137 405138 . 200
chrX 405150 405151 . 120
chrX 405170 405171 . 260
chrX 405193 405194 . 180
chrX 405206 405207 . 3420
chrX 405239 405240 . 840
chrX 405248 405249 . 280
chrX 405251 405252 . 360
chrX 405272 405273 . 1920
chrX 405297 405298 . 160
chrX 405310 405311 . 120
chrX 405314 405315 . 140
chrX 405414 405415 . 160
chrX 405442 405443 . 200
chrX 405630 405631 . 140
chrX 405873 405874 . 280
chrX 405900 405901 . 180
chrX 405917 405918 . 880
chrX 405938 405939 . 640
chrX 405979 405980 . 460
chrX 406051 406052 . 560
chrX 406088 406089 . 120
chrX 406096 406097 . 840
chrX 406329 406330 . 860
chrX 406403 406404 . 120
chrX 406543 406544 . 1420
chrX 406635 406636 . 860
chrX 406687 406688 . 120
chrX 406696 406697 . 180
chrX 406706 406707 . 200
chrX 406826 406827 . 160
chrX 406882 406883 . 260
chrX 406973 406974 . 520
chrX 406991 406992 . 940
chrX 407169 407170 . 380
chrX 407174 407175 . 120
chrX 407179 407180 . 560
chrX 407199 407200 . 320
chrX 407297 407298 . 280
chrX 407315 407316 . 360
chrX 407342 407343 . 200
chrX 407355 407356 . 700
chrX 407361 407362 . 120
chrX 407365 407366 . 2080
chrX 407373 407374 . 240
chrX 407379 407380 . 2380
chrX 407390 407391 . 2680
chrX 407397 407398 . 1760
chrX 407448 407449 . 440
chrX 407464 407465 . 480
chrX 407467 407468 . 300
chrX 407480 407481 . 420
chrX 409284 409285 . 140
chrX 409291 409292 . 120
chrX 409336 409337 . 140
chrX 409506 409507 . 1500
chrX 409527 409528 . 140
chrX 409546 409547 . 860
chrX 409575 409576 . 120
chrX 409613 409614 . 140
chrX 409653 409654 . 200
chrX 409725 409726 . 120
chrX 409734 409735 . 120
chrX 409844 409845 . 1240
chrX 409918 409919 . 240
chrX 410108 410109 . 1940
chrX 410113 410114 . 120
chrX 410197 410198 . 320
chrX 410207 410208 . 120
chrX 410285 410286 . 160
chrX 410353 410354 . 540
chrX 410543 410544 . 360
chrX 410561 410562 . 120
chrX 410703 410704 . 2100
chrX 410718 410719 . 2980
chrX 410734 410735 . 740
chrX 410884 410885 . 620
chrX 410888 410889 . 820
chrX 411032 411033 . 4700
chrX 411054 411055 . 4840
chrX 411059 411060 . 120
chrX 411060 411061 . 3260
chrX 411067 411068 . 1920
chrX 411074 411075 . 1400
chrX 411084 411085 . 120
chrX 411114 411115 . 4380
chrX 411120 411121 . 3200
chrX 411129 411130 . 120
chrX 411130 411131 . 120
chrX 411137 411138 . 1200
chrX 411140 411141 . 120
chrX 411143 411144 . 140
chrX 411147 411148 . 1520
chrX 411154 411155 . 360
chrX 411179 411180 . 200
chrX 411184 411185 . 260
chrX 411341 411342 . 180
chrX 411357 411358 . 1320
chrX 411481 411482 . 400
chrX 411557 411558 . 260
chrX 411789 411790 . 560
chrX 411947 411948 . 360
chrX 412336 412337 . 260
chrX 412955 412956 . 160
chrX 413034 413035 . 380
chrX 413150 413151 . 200
chrX 413284 413285 . 640
chrX 413293 413294 . 260
chrX 413318 413319 . 120
chrX 413324 413325 . 2140
chrX 413356 413357 . 820
chrX 413397 413398 . 320
chrX 413409 413410 . 280
chrX 413449 413450 . 300
chrX 413453 413454 . 200
chrX 413460 413461 . 120
chrX 413477 413478 . 820
chrX 413478 413479 . 160
chrX 413493 413494 . 740
chrX 413501 413502 . 240
chrX 413517 413518 . 140
chrX 413527 413528 . 160
chrX 413537 413538 . 140
chrX 413551 413552 . 300
chrX 413552 413553 . 260
chrX 413553 413554 . 140
chrX 413556 413557 . 260
chrX 413559 413560 . 160
chrX 413565 413566 . 420
chrX 413568 413569 . 120
chrX 413571 413572 . 620
chrX 413578 413579 . 200
chrX 413578 413579 . 200
chrX 413581 413582 . 120
chrX 413587 413588 . 160
chrX 413589 413590 . 220
chrX 413591 413592 . 120
chrX 413594 413595 . 200
chrX 413604 413605 . 300
chrX 413610 413611 . 120
chrX 413642 413643 . 180
chrX 413656 413657 . 140
chrX 413805 413806 . 180
chrX 413832 413833 . 220
chrX 413835 413836 . 140
chrX 413849 413850 . 160
chrX 413875 413876 . 460
chrX 413883 413884 . 360
chrX 413947 413948 . 180
chrX 414045 414046 . 200
chrX 414054 414055 . 440
chrX 414089 414090 . 280
chrX 414122 414123 . 120
chrX 414281 414282 . 140
chrX 414817 414818 . 140
chrX 414837 414838 . 860
chrX 414853 414854 . 340
chrX 414861 414862 . 3400
chrX 414875 414876 . 460
chrX 414878 414879 . 260
chrX 414886 414887 . 260
chrX 414905 414906 . 260
chrX 414971 414972 . 200
chrX 414981 414982 . 260
chrX 414987 414988 . 240
chrX 414996 414997 . 120
chrX 415004 415005 . 700
chrX 415019 415020 . 120
chrX 415067 415068 . 300
chrX 415071 415072 . 840
chrX 415072 415073 . 1100
chrX 415074 415075 . 900
chrX 415082 415083 . 240
chrX 415086 415087 . 140
chrX 415093 415094 . 900
chrX 415169 415170 . 600
chrX 415196 415197 . 560
chrX 415229 415230 . 140
chrX 415252 415253 . 5060
chrX 415365 415366 . 260
chrX 415367 415368 . 240
chrX 415431 415432 . 380
chrX 415452 415453 . 4500
chrX 415463 415464 . 240
chrX 415534 415535 . 240
chrX 415685 415686 . 2480
chrX 415704 415705 . 720
chrX 415818 415819 . 120
chrX 415831 415832 . 280
chrX 415836 415837 . 360
chrX 415838 415839 . 280
chrX 415843 415844 . 120
chrX 415848 415849 . 460
chrX 415851 415852 . 260
chrX 415852 415853 . 5680
chrX 415860 415861 . 620
chrX 415863 415864 . 2440
chrX 415863 415864 . 580
chrX 415870 415871 . 140
chrX 415875 415876 . 1380
chrX 415973 415974 . 120
chrX 415977 415978 . 1240
chrX 415984 415985 . 260
chrX 415990 415991 . 1580
chrX 416032 416033 . 140
chrX 416093 416094 . 260
chrX 416121 416122 . 160
chrX 416241 416242 . 160
chrX 416242 416243 . 220
chrX 416250 416251 . 300
chrX 416253 416254 . 4840
chrX 416285 416286 . 140
chrX 416407 416408 . 380
chrX 416450 416451 . 3200
chrX 416457 416458 . 1100
chrX 416461 416462 . 820
chrX 416611 416612 . 140
chrX 416632 416633 . 120
chrX 416641 416642 . 120
chrX 416653 416654 . 200
chrX 416771 416772 . 220
chrX 416774 416775 . 160
chrX 416796 416797 . 120
chrX 416804 416805 . 120
chrX 416821 416822 . 120
chrX 416939 416940 . 120
chrX 416944 416945 . 580
chrX 416948 416949 . 120
chrX 416957 416958 . 180
chrX 416972 416973 . 120
chrX 416977 416978 . 2800
chrX 417127 417128 . 640
chrX 417264 417265 . 440
chrX 417275 417276 . 120
chrX 417331 417332 . 140
chrX 417332 417333 . 300
chrX 417332 417333 . 980
chrX 417348 417349 . 160
chrX 417363 417364 . 380
chrX 417398 417399 . 160
chrX 417401 417402 . 160
chrX 417403 417404 . 120
chrX 417405 417406 . 800
chrX 417413 417414 . 360
chrX 417416 417417 . 140
chrX 417425 417426 . 320
chrX 417437 417438 . 120
chrX 417491 417492 . 640
chrX 417618 417619 . 140
chrX 417633 417634 . 160
chrX 417655 417656 . 440
chrX 419496 419497 . 140
chrX 419609 419610 . 120
chrX 419621 419622 . 120
chrX 419633 419634 . 280
chrX 419650 419651 . 140
chrX 419653 419654 . 2000
chrX 419655 419656 . 140
chrX 419665 419666 . 140
chrX 419668 419669 . 200
chrX 419681 419682 . 200
chrX 419694 419695 . 140
chrX 419731 419732 . 180
chrX 419745 419746 . 240
chrX 419768 419769 . 140
chrX 419865 419866 . 400
chrX 419936 419937 . 340
chrX 419937 419938 . 180
chrX 421657 421658 . 120
chrX 421695 421696 . 840
chrX 421727 421728 . 180
chrX 421730 421731 . 200
chrX 421742 421743 . 360
chrX 421754 421755 . 180
chrX 421756 421757 . 440
chrX 421766 421767 . 340
chrX 421771 421772 . 160
chrX 421777 421778 . 2520
chrX 421780 421781 . 260
chrX 421785 421786 . 260
chrX 421789 421790 . 300
chrX 421821 421822 . 240
chrX 421824 421825 . 1300
chrX 421829 421830 . 620
chrX 421830 421831 . 200
chrX 421830 421831 . 140
chrX 421833 421834 . 160
chrX 421835 421836 . 260
chrX 421843 421844 . 480
chrX 421846 421847 . 320
chrX 421850 421851 . 2140
chrX 421857 421858 . 1460
chrX 421871 421872 . 500
chrX 421877 421878 . 380
chrX 421998 421999 . 1580
chrX 422012 422013 . 540
chrX 422016 422017 . 540
chrX 422025 422026 . 400
chrX 422034 422035 . 120
chrX 422039 422040 . 3200
chrX 422066 422067 . 340
chrX 422178 422179 . 360
chrX 422202 422203 . 760
chrX 422218 422219 . 120
chrX 422361 422362 . 260
chrX 422402 422403 . 120
chrX 422408 422409 . 660
chrX 422530 422531 . 120
chrX 422533 422534 . 300
chrX 422692 422693 . 1240
chrX 422695 422696 . 780
chrX 422738 422739 . 180
chrX 422839 422840 . 320
chrX 422841 422842 . 220
chrX 422845 422846 . 120
chrX 422848 422849 . 900
chrX 422851 422852 . 140
chrX 422854 422855 . 400
chrX 422854 422855 . 160
chrX 422858 422859 . 500
chrX 422868 422869 . 540
chrX 422872 422873 . 300
chrX 422909 422910 . 880
chrX 422921 422922 . 3740
chrX 422951 422952 . 1060
chrX 422959 422960 . 180
chrX 422969 422970 . 120
chrX 422997 422998 . 140
chrX 423018 423019 . 120
chrX 423028 423029 . 5700
chrX 423033 423034 . 8980
chrX 423042 423043 . 1280
chrX 423048 423049 . 120
chrX 423052 423053 . 920
chrX 423064 423065 . 120
chrX 423065 423066 . 780
chrX 423073 423074 . 2700
chrX 423083 423084 . 700
chrX 423192 423193 . 660
chrX 423232 423233 . 120
chrX 423248 423249 . 320
chrX 424151 424152 . 120
chrX 424178 424179 . 120
chrX 424186 424187 . 120
chrX 424187 424188 . 140
chrX 424192 424193 . 400
chrX 424198 424199 . 340
chrX 424210 424211 . 280
chrX 424216 424217 . 5580
chrX 424237 424238 . 560
chrX 424249 424250 . 120
chrX 424260 424261 . 4760
chrX 424263 424264 . 980
chrX 424266 424267 . 180
chrX 424266 424267 . 140
chrX 424271 424272 . 180
chrX 424274 424275 . 120
chrX 424303 424304 . 920
chrX 424308 424309 . 540
chrX 424309 424310 . 520
chrX 424313 424314 . 1460
chrX 424316 424317 . 400
chrX 424319 424320 . 1260
chrX 424321 424322 . 120
chrX 424322 424323 . 180
chrX 424326 424327 . 640
chrX 424330 424331 . 1120
chrX 424339 424340 . 1880
chrX 424348 424349 . 1520
chrX 424349 424350 . 740
chrX 424350 424351 . 120
chrX 424354 424355 . 340
chrX 424357 424358 . 740
chrX 424363 424364 . 200
chrX 424366 424367 . 320
chrX 424367 424368 . 120
chrX 424372 424373 . 1920
chrX 424383 424384 . 120
chrX 424383 424384 . 280
chrX 424386 424387 . 520
chrX 424391 424392 . 120
chrX 424392 424393 . 120
chrX 424395 424396 . 380
chrX 424401 424402 . 280
chrX 424417 424418 . 380
chrX 424463 424464 . 120
chrX 424472 424473 . 520
chrX 424478 424479 . 120
chrX 424533 424534 . 120
chrX 424580 424581 . 880
chrX 424589 424590 . 380
chrX 424600 424601 . 1340
chrX 424612 424613 . 120
chrX 424659 424660 . 220
chrX 424691 424692 . 220
chrX 424699 424700 . 300
chrX 424743 424744 . 140
chrX 424834 424835 . 240
chrX 424843 424844 . 120
chrX 424879 424880 . 120
chrX 424881 424882 . 140
chrX 424928 424929 . 160
chrX 424936 424937 . 160
chrX 424938 424939 . 120
chrX 424943 424944 . 380
chrX 424949 424950 . 120
chrX 424950 424951 . 120
chrX 424951 424952 . 240
chrX 424960 424961 . 360
chrX 424962 424963 . 140
chrX 424963 424964 . 660
chrX 424970 424971 . 140
chrX 425026 425027 . 160
chrX 425132 425133 . 320
chrX 425139 425140 . 1460
chrX 425329 425330 . 920
chrX 425340 425341 . 180
chrX 425361 425362 . 400
chrX 425362 425363 . 280
chrX 425409 425410 . 240
chrX 425474 425475 . 860
chrX 425505 425506 . 640
chrX 426284 426285 . 140
chrX 426844 426845 . 180
chrX 426882 426883 . 140
chrX 427305 427306 . 160
chrX 428117 428118 . 160
chrX 429665 429666 . 160
chrX 430992 430993 . 440
chrX 431206 431207 . 1040
chrX 431214 431215 . 140
chrX 431219 431220 . 360
chrX 431266 431267 . 840
chrX 431358 431359 . 280
chrX 431366 431367 . 180
chrX 431384 431385 . 140
chrX 431487 431488 . 160
chrX 431827 431828 . 140
chrX 432142 432143 . 140
chrX 432232 432233 . 2540
chrX 432237 432238 . 140
chrX 432243 432244 . 740
chrX 432249 432250 . 2700
chrX 432251 432252 . 1320
chrX 432253 432254 . 220
chrX 432256 432257 . 1000
chrX 432265 432266 . 1040
chrX 432271 432272 . 740
chrX 432284 432285 . 1660
chrX 432299 432300 . 120
chrX 432359 432360 . 200
chrX 432364 432365 . 160
chrX 432370 432371 . 1380
chrX 432389 432390 . 260
chrX 432402 432403 . 260
chrX 432418 432419 . 2820
chrX 432450 432451 . 340
chrX 432456 432457 . 540
chrX 432464 432465 . 540
chrX 432470 432471 . 120
chrX 432474 432475 . 220
chrX 432513 432514 . 140
chrX 432515 432516 . 180
chrX 432526 432527 . 200
chrX 432532 432533 . 320
chrX 432538 432539 . 400
chrX 432543 432544 . 140
chrX 432544 432545 . 260
chrX 432544 432545 . 700
chrX 432546 432547 . 120
chrX 432546 432547 . 120
chrX 432553 432554 . 1600
chrX 432649 432650 . 500
chrX 432700 432701 . 120
chrX 432703 432704 . 560
chrX 432740 432741 . 120
chrX 432764 432765 . 360
chrX 432778 432779 . 160
chrX 432833 432834 . 180
chrX 432938 432939 . 200
chrX 432951 432952 . 120
chrX 432953 432954 . 280
chrX 432967 432968 . 140
chrX 433035 433036 . 120
chrX 433044 433045 . 560
chrX 433066 433067 . 600
chrX 433079 433080 . 240
chrX 433090 433091 . 300
chrX 433092 433093 . 340
chrX 433096 433097 . 120
chrX 433116 433117 . 120
chrX 433208 433209 . 120
chrX 433278 433279 . 160
chrX 433531 433532 . 120
chrX 434710 434711 . 380
chrX 434731 434732 . 780
chrX 434733 434734 . 160
chrX 434737 434738 . 760
chrX 434747 434748 . 200
chrX 434758 434759 . 120
chrX 434760 434761 . 120
chrX 434762 434763 . 280
chrX 434762 434763 . 360
chrX 434766 434767 . 240
chrX 434768 434769 . 2100
chrX 434769 434770 . 340
chrX 434773 434774 . 480
chrX 434783 434784 . 120
chrX 434797 434798 . 180
chrX 434803 434804 . 380
chrX 434805 434806 . 120
chrX 434813 434814 . 120
chrX 434826 434827 . 540
chrX 434842 434843 . 160
chrX 434845 434846 . 640
chrX 434846 434847 . 120
chrX 434852 434853 . 200
chrX 434855 434856 . 240
chrX 434860 434861 . 140
chrX 434861 434862 . 120
chrX 434867 434868 . 200
chrX 434892 434893 . 180
chrX 434894 434895 . 380
chrX 434977 434978 . 1600
chrX 434980 434981 . 280
chrX 434983 434984 . 820
chrX 434986 434987 . 120
chrX 434988 434989 . 480
chrX 434991 434992 . 1080
chrX 434994 434995 . 120
chrX 435016 435017 . 1260
chrX 435020 435021 . 1080
chrX 435027 435028 . 280
chrX 435030 435031 . 460
chrX 435035 435036 . 820
chrX 435035 435036 . 200
chrX 435037 435038 . 760
chrX 435043 435044 . 1980
chrX 435051 435052 . 700
chrX 435058 435059 . 1300
chrX 435072 435073 . 120
chrX 435075 435076 . 10660
chrX 435083 435084 . 1140
chrX 435090 435091 . 340
chrX 435092 435093 . 220
chrX 435098 435099 . 360
chrX 435104 435105 . 120
chrX 435110 435111 . 1220
chrX 435116 435117 . 900
chrX 435123 435124 . 640
chrX 435129 435130 . 120
chrX 435469 435470 . 120
chrX 435917 435918 . 960
chrX 435928 435929 . 140
chrX 435933 435934 . 460
chrX 435960 435961 . 200
chrX 436022 436023 . 140
chrX 436033 436034 . 560
chrX 436047 436048 . 200
chrX 436068 436069 . 380
chrX 436069 436070 . 240
chrX 436077 436078 . 340
chrX 436088 436089 . 200
chrX 436091 436092 . 240
chrX 436124 436125 . 160
chrX 436203 436204 . 500
chrX 436220 436221 . 180
chrX 436228 436229 . 360
chrX 436236 436237 . 120
chrX 436244 436245 . 600
chrX 436246 436247 . 120
chrX 436246 436247 . 120
chrX 436250 436251 . 520
chrX 436253 436254 . 260
chrX 436449 436450 . 140
chrX 436459 436460 . 120
chrX 436581 436582 . 1440
chrX 436592 436593 . 660
chrX 436596 436597 . 1020
chrX 436609 436610 . 1420
chrX 436638 436639 . 240
chrX 436643 436644 . 600
chrX 436651 436652 . 220
chrX 436656 436657 . 240
chrX 436669 436670 . 360
chrX 436672 436673 . 160
chrX 436675 436676 . 120
chrX 436686 436687 . 200
chrX 436697 436698 . 120
chrX 436698 436699 . 120
chrX 436699 436700 . 180
chrX 436703 436704 . 600
chrX 436708 436709 . 120
chrX 436763 436764 . 120
chrX 436824 436825 . 360
chrX 436854 436855 . 240
chrX 436856 436857 . 120
chrX 436873 436874 . 200
chrX 436877 436878 . 120
chrX 436885 436886 . 240
chrX 436897 436898 . 140
chrX 436912 436913 . 140
chrX 436914 436915 . 4020
chrX 436923 436924 . 180
chrX 437011 437012 . 480
chrX 437014 437015 . 120
chrX 437022 437023 . 120
chrX 437037 437038 . 1200
chrX 437042 437043 . 1900
chrX 437045 437046 . 240
chrX 437060 437061 . 420
chrX 437172 437173 . 120
chrX 437188 437189 . 720
chrX 437193 437194 . 160
chrX 437206 437207 . 400
chrX 437211 437212 . 120
chrX 437229 437230 . 1180
chrX 437238 437239 . 120
chrX 437359 437360 . 140
chrX 437385 437386 . 220
chrX 437401 437402 . 220
chrX 437427 437428 . 500
chrX 437497 437498 . 280
chrX 437519 437520 . 360
chrX 437530 437531 . 740
chrX 437554 437555 . 160
chrX 437569 437570 . 360
chrX 437631 437632 . 360
chrX 437683 437684 . 480
chrX 437703 437704 . 540
chrX 437704 437705 . 180
chrX 437713 437714 . 140
chrX 437756 437757 . 720
chrX 437792 437793 . 280
chrX 437822 437823 . 140
chrX 437832 437833 . 220
chrX 437840 437841 . 760
chrX 437843 437844 . 120
chrX 437857 437858 . 180
chrX 437860 437861 . 360
chrX 438010 438011 . 480
chrX 438105 438106 . 580
chrX 438189 438190 . 200
chrX 438232 438233 . 120
chrX 438275 438276 . 240
chrX 438297 438298 . 840
chrX 438301 438302 . 540
chrX 438310 438311 . 140
chrX 438316 438317 . 120
chrX 438328 438329 . 380
chrX 438331 438332 . 160
chrX 438448 438449 . 440
chrX 438453 438454 . 280
chrX 438473 438474 . 200
chrX 438481 438482 . 500
chrX 438485 438486 . 2280
chrX 438490 438491 . 120
chrX 438505 438506 . 500
chrX 438515 438516 . 280
chrX 438521 438522 . 240
chrX 438567 438568 . 140
chrX 438599 438600 . 140
chrX 438624 438625 . 140
chrX 438628 438629 . 240
chrX 438631 438632 . 120
chrX 438635 438636 . 280
chrX 438643 438644 . 1280
chrX 438652 438653 . 2920
chrX 438656 438657 . 180
chrX 438657 438658 . 280
chrX 438657 438658 . 120
chrX 438660 438661 . 940
chrX 438663 438664 . 2660
chrX 438664 438665 . 1700
chrX 438665 438666 . 120
chrX 438665 438666 . 140
chrX 438666 438667 . 720
chrX 438669 438670 . 1900
chrX 438674 438675 . 520
chrX 438674 438675 . 200
chrX 438680 438681 . 260
chrX 438682 438683 . 680
chrX 438686 438687 . 1320
chrX 438689 438690 . 280
chrX 438695 438696 . 1420
chrX 438704 438705 . 220
chrX 438723 438724 . 620
chrX 438725 438726 . 140
chrX 438726 438727 . 320
chrX 438732 438733 . 240
chrX 438734 438735 . 660
chrX 438736 438737 . 1020
chrX 438741 438742 . 220
chrX 438744 438745 . 700
chrX 438748 438749 . 160
chrX 438753 438754 . 500
chrX 438758 438759 . 140
chrX 438758 438759 . 140
chrX 438759 438760 . 140
chrX 438765 438766 . 200
chrX 438783 438784 . 140
chrX 438796 438797 . 680
chrX 438800 438801 . 140
chrX 438801 438802 . 220
chrX 438801 438802 . 4260
chrX 438803 438804 . 120
chrX 438806 438807 . 260
chrX 438809 438810 . 120
chrX 438821 438822 . 120
chrX 439262 439263 . 260
chrX 439628 439629 . 180
chrX 440517 440518 . 2480
chrX 440663 440664 . 960
chrX 440702 440703 . 960
chrX 440711 440712 . 2440
chrX 440721 440722 . 820
chrX 440721 440722 . 140
chrX 440868 440869 . 120
chrX 440874 440875 . 200
chrX 440884 440885 . 180
chrX 440889 440890 . 120
chrX 440901 440902 . 180
chrX 440912 440913 . 560
chrX 440950 440951 . 360
chrX 441010 441011 . 300
chrX 441025 441026 . 340
chrX 441034 441035 . 240
chrX 441045 441046 . 300
chrX 441051 441052 . 120
chrX 441066 441067 . 400
chrX 441072 441073 . 420
chrX 441075 441076 . 580
chrX 441106 441107 . 800
chrX 441113 441114 . 1040
chrX 441114 441115 . 300
chrX 441115 441116 . 1060
chrX 441116 441117 . 120
chrX 441117 441118 . 300
chrX 441120 441121 . 120
chrX 441121 441122 . 420
chrX 441122 441123 . 360
chrX 441125 441126 . 520
chrX 441129 441130 . 240
chrX 441133 441134 . 1820
chrX 441136 441137 . 140
chrX 441141 441142 . 120
chrX 441157 441158 . 380
chrX 441165 441166 . 140
chrX 441168 441169 . 160
chrX 441173 441174 . 1640
chrX 441173 441174 . 240
chrX 441175 441176 . 140
chrX 441180 441181 . 120
chrX 441203 441204 . 140
chrX 441213 441214 . 160
chrX 441295 441296 . 600
chrX 441301 441302 . 120
chrX 441328 441329 . 660
chrX 441353 441354 . 240
chrX 441465 441466 . 160
chrX 441499 441500 . 380
chrX 441792 441793 . 380
chrX 442038 442039 . 1400
chrX 442091 442092 . 360
chrX 442197 442198 . 260
chrX 442223 442224 . 260
chrX 442299 442300 . 2140
chrX 442374 442375 . 900
chrX 442381 442382 . 760
chrX 442385 442386 . 1380
chrX 442390 442391 . 1440
chrX 442394 442395 . 1180
chrX 442399 442400 . 500
chrX 442405 442406 . 2060
chrX 442419 442420 . 6000
chrX 442453 442454 . 140
chrX 442480 442481 . 620
chrX 442563 442564 . 180
chrX 442563 442564 . 400
chrX 442565 442566 . 120
chrX 442569 442570 . 340
chrX 442577 442578 . 340
chrX 442584 442585 . 200
chrX 442594 442595 . 2080
chrX 442602 442603 . 340
chrX 442610 442611 . 140
chrX 442613 442614 . 700
chrX 442617 442618 . 360
chrX 442622 442623 . 180
chrX 442630 442631 . 520
chrX 442636 442637 . 140
chrX 442638 442639 . 120
chrX 442641 442642 . 160
chrX 442643 442644 . 480
chrX 442649 442650 . 460
chrX 442654 442655 . 1140
chrX 442655 442656 . 400
chrX 442658 442659 . 160
chrX 442663 442664 . 1920
chrX 442677 442678 . 120
chrX 442698 442699 . 260
chrX 442703 442704 . 440
chrX 442738 442739 . 800
chrX 442745 442746 . 1380
chrX 442749 442750 . 240
chrX 442753 442754 . 140
chrX 442756 442757 . 260
chrX 442760 442761 . 740
chrX 442762 442763 . 120
chrX 442766 442767 . 260
chrX 442768 442769 . 340
chrX 442773 442774 . 160
chrX 442809 442810 . 180
chrX 442812 442813 . 640
chrX 442827 442828 . 120
chrX 442883 442884 . 980
chrX 442891 442892 . 460
chrX 442892 442893 . 140
chrX 442893 442894 . 1660
chrX 442894 442895 . 160
chrX 442897 442898 . 2580
chrX 442905 442906 . 920
chrX 442969 442970 . 160
chrX 442971 442972 . 380
chrX 442984 442985 . 2260
chrX 443065 443066 . 1440
chrX 443114 443115 . 120
chrX 443118 443119 . 1340
chrX 443145 443146 . 220
chrX 443156 443157 . 2600
chrX 443170 443171 . 4020
chrX 443212 443213 . 140
chrX 443240 443241 . 140
chrX 443281 443282 . 2440
chrX 443328 443329 . 140
chrX 443357 443358 . 2060
chrX 443381 443382 . 360
chrX 443391 443392 . 240
chrX 443496 443497 . 160
chrX 443497 443498 . 580
chrX 443597 443598 . 280
chrX 443627 443628 . 200
chrX 443651 443652 . 260
chrX 443851 443852 . 4740
chrX 443919 443920 . 380
chrX 443927 443928 . 320
chrX 443945 443946 . 180
chrX 444026 444027 . 120
chrX 444064 444065 . 440
chrX 444093 444094 . 780
chrX 444207 444208 . 480
chrX 444261 444262 . 460
chrX 444262 444263 . 2440
chrX 444262 444263 . 120
chrX 444263 444264 . 120
chrX 444263 444264 . 140
chrX 444344 444345 . 120
chrX 444358 444359 . 420
chrX 444401 444402 . 140
chrX 444437 444438 . 600
chrX 444595 444596 . 120
chrX 444756 444757 . 540
chrX 444772 444773 . 960
chrX 444863 444864 . 280
chrX 444900 444901 . 160
chrX 445088 445089 . 280
chrX 445092 445093 . 920
chrX 445159 445160 . 120
chrX 445186 445187 . 900
chrX 445337 445338 . 640
chrX 445402 445403 . 160
chrX 445456 445457 . 160
chrX 445495 445496 . 680
chrX 445499 445500 . 640
chrX 445504 445505 . 220
chrX 445519 445520 . 500
chrX 445533 445534 . 2700
chrX 445534 445535 . 620
chrX 445553 445554 . 120
chrX 445575 445576 . 280
chrX 445578 445579 . 440
chrX 445596 445597 . 5580
chrX 445665 445666 . 140
chrX 445686 445687 . 320
chrX 445686 445687 . 120
chrX 445697 445698 . 600
chrX 445705 445706 . 720
chrX 445711 445712 . 1600
chrX 445720 445721 . 480
chrX 445723 445724 . 400
chrX 445728 445729 . 1200
chrX 445732 445733 . 1020
chrX 445736 445737 . 200
chrX 445739 445740 . 10640
chrX 445740 445741 . 120
chrX 445740 445741 . 300
chrX 445754 445755 . 280
chrX 445762 445763 . 760
chrX 445768 445769 . 380
chrX 445779 445780 . 500
chrX 445786 445787 . 120
chrX 445803 445804 . 2480
chrX 445813 445814 . 1060
chrX 445819 445820 . 700
chrX 445820 445821 . 720
chrX 445823 445824 . 360
chrX 445841 445842 . 1380
chrX 445844 445845 . 280
chrX 445952 445953 . 1020
chrX 446010 446011 . 240
chrX 446062 446063 . 200
chrX 446151 446152 . 120
chrX 446316 446317 . 200
chrX 446448 446449 . 1800
chrX 446501 446502 . 360
chrX 446755 446756 . 240
chrX 446847 446848 . 120
chrX 446933 446934 . 300
chrX 446943 446944 . 240
chrX 446944 446945 . 320
chrX 446986 446987 . 200
chrX 447067 447068 . 240
chrX 447083 447084 . 600
chrX 447129 447130 . 180
chrX 447472 447473 . 120
chrX 447478 447479 . 800
chrX 447506 447507 . 240
chrX 447524 447525 . 120
chrX 447601 447602 . 140
chrX 447611 447612 . 140
chrX 447676 447677 . 160
chrX 447681 447682 . 120
chrX 447717 447718 . 220
chrX 447817 447818 . 120
chrX 447946 447947 . 200
chrX 448005 448006 . 120
chrX 448036 448037 . 140
chrX 448089 448090 . 160
chrX 448276 448277 . 120
chrX 448281 448282 . 1760
chrX 448285 448286 . 120
chrX 448286 448287 . 1280
chrX 448287 448288 . 280
chrX 448320 448321 . 160
chrX 448324 448325 . 1060
chrX 448327 448328 . 160
chrX 448347 448348 . 180
chrX 448348 448349 . 120
chrX 448365 448366 . 720
chrX 448376 448377 . 440
chrX 448388 448389 . 140
chrX 448501 448502 . 140
chrX 448505 448506 . 140
chrX 448532 448533 . 640
chrX 448685 448686 . 1140
chrX 448827 448828 . 120
chrX 448839 448840 . 140
chrX 448848 448849 . 140
chrX 448869 448870 . 440
chrX 448991 448992 . 400
chrX 448999 449000 . 440
chrX 449028 449029 . 2860
chrX 449032 449033 . 1140
chrX 449048 449049 . 140
chrX 449051 449052 . 1660
chrX 449059 449060 . 120
chrX 449139 449140 . 620
chrX 449162 449163 . 180
chrX 449166 449167 . 360
chrX 450713 450714 . 180
chrX 450721 450722 . 820
chrX 450727 450728 . 320
chrX 450737 450738 . 1320
chrX 450746 450747 . 180
chrX 450756 450757 . 120
chrX 450757 450758 . 560
chrX 450759 450760 . 220
chrX 450761 450762 . 160
chrX 450766 450767 . 500
chrX 450768 450769 . 480
chrX 450770 450771 . 260
chrX 450773 450774 . 740
chrX 450776 450777 . 240
chrX 450802 450803 . 160
chrX 450829 450830 . 380
chrX 450842 450843 . 540
chrX 450863 450864 . 420
chrX 450871 450872 . 320
chrX 450874 450875 . 200
chrX 450876 450877 . 140
chrX 450880 450881 . 260
chrX 450909 450910 . 460
chrX 450936 450937 . 240
chrX 451909 451910 . 180
chrX 452051 452052 . 520
chrX 452062 452063 . 120
chrX 452070 452071 . 400
chrX 452072 452073 . 1400
chrX 452076 452077 . 140
chrX 452135 452136 . 140
chrX 452141 452142 . 1340
chrX 452149 452150 . 300
chrX 452174 452175 . 200
chrX 452186 452187 . 120
chrX 452193 452194 . 1380
chrX 452196 452197 . 700
chrX 452201 452202 . 540
chrX 452204 452205 . 140
chrX 452204 452205 . 860
chrX 452211 452212 . 440
chrX 452215 452216 . 560
chrX 452222 452223 . 440
chrX 452233 452234 . 120
chrX 452234 452235 . 1280
chrX 452241 452242 . 1160
chrX 452261 452262 . 360
chrX 452285 452286 . 500
chrX 452367 452368 . 360
chrX 452373 452374 . 120
chrX 452386 452387 . 220
chrX 452405 452406 . 1520
chrX 452480 452481 . 740
chrX 452494 452495 . 1920
chrX 452511 452512 . 320
chrX 452595 452596 . 160
chrX 452629 452630 . 2260
chrX 452652 452653 . 500
chrX 452655 452656 . 120
chrX 452662 452663 . 1640
chrX 452668 452669 . 840
chrX 452902 452903 . 940
chrX 452912 452913 . 520
chrX 452924 452925 . 120
chrX 452948 452949 . 2040
chrX 453056 453057 . 200
chrX 453306 453307 . 440
chrX 453308 453309 . 300
chrX 453334 453335 . 120
chrX 453384 453385 . 180
chrX 453486 453487 . 400
chrX 453509 453510 . 2800
chrX 453519 453520 . 200
chrX 453521 453522 . 500
chrX 453559 453560 . 440
chrX 453575 453576 . 1080
chrX 453591 453592 . 180
chrX 453688 453689 . 200
chrX 453699 453700 . 280
chrX 453717 453718 . 200
chrX 453791 453792 . 180
chrX 453795 453796 . 120
chrX 453885 453886 . 120
chrX 454048 454049 . 180
chrX 454084 454085 . 120
chrX 454089 454090 . 120
chrX 454106 454107 . 180
chrX 454119 454120 . 340
chrX 454398 454399 . 160
chrX 454409 454410 . 240
chrX 454444 454445 . 120
chrX 454525 454526 . 380
chrX 454556 454557 . 180
chrX 454629 454630 . 220
chrX 454689 454690 . 360
chrX 454750 454751 . 180
chrX 454757 454758 . 640
chrX 454768 454769 . 160
chrX 454813 454814 . 180
chrX 454848 454849 . 120
chrX 454852 454853 . 440
chrX 454872 454873 . 380
chrX 454887 454888 . 440
chrX 454903 454904 . 1440
chrX 454922 454923 . 120
chrX 454936 454937 . 120
chrX 454950 454951 . 140
chrX 454954 454955 . 700
chrX 454957 454958 . 200
chrX 454964 454965 . 160
chrX 454968 454969 . 640
chrX 454972 454973 . 500
chrX 454975 454976 . 260
chrX 454976 454977 . 180
chrX 454976 454977 . 120
chrX 454980 454981 . 820
chrX 454981 454982 . 160
chrX 454985 454986 . 140
chrX 454987 454988 . 120
chrX 454991 454992 . 120
chrX 454991 454992 . 140
chrX 455002 455003 . 2300
chrX 455007 455008 . 120
chrX 455011 455012 . 460
chrX 455018 455019 . 960
chrX 455021 455022 . 120
chrX 455026 455027 . 1420
chrX 455029 455030 . 340
chrX 455032 455033 . 380
chrX 455040 455041 . 1100
chrX 455050 455051 . 540
chrX 455093 455094 . 680
chrX 455101 455102 . 680
chrX 455105 455106 . 760
chrX 455105 455106 . 220
chrX 455108 455109 . 1200
chrX 455112 455113 . 920
chrX 455130 455131 . 2020
chrX 455176 455177 . 320
chrX 455240 455241 . 840
chrX 455248 455249 . 740
chrX 455255 455256 . 640
chrX 455271 455272 . 280
chrX 455272 455273 . 520
chrX 455284 455285 . 760
chrX 455296 455297 . 600
chrX 455301 455302 . 420
chrX 455321 455322 . 120
chrX 455389 455390 . 120
chrX 455628 455629 . 120
chrX 455635 455636 . 2060
chrX 455780 455781 . 140
chrX 455785 455786 . 140
chrX 455786 455787 . 120
chrX 455786 455787 . 1460
chrX 455787 455788 . 320
chrX 455788 455789 . 360
chrX 455800 455801 . 220
chrX 455802 455803 . 180
chrX 455806 455807 . 160
chrX 455819 455820 . 260
chrX 455822 455823 . 200
chrX 455828 455829 . 900
chrX 455835 455836 . 700
chrX 455850 455851 . 980
chrX 455912 455913 . 400
chrX 455915 455916 . 300
chrX 455918 455919 . 180
chrX 455932 455933 . 300
chrX 455941 455942 . 160
chrX 455999 456000 . 240
chrX 456283 456284 . 3680
chrX 456359 456360 . 220
chrX 456391 456392 . 260
chrX 456507 456508 . 120
chrX 456860 456861 . 420
chrX 456863 456864 . 340
chrX 456985 456986 . 120
chrX 456997 456998 . 2500
chrX 457058 457059 . 120
chrX 457071 457072 . 800
chrX 457154 457155 . 2620
chrX 457329 457330 . 780
chrX 457369 457370 . 140
chrX 457601 457602 . 300
chrX 457702 457703 . 220
chrX 457734 457735 . 260
chrX 457752 457753 . 620
chrX 457886 457887 . 140
chrX 457929 457930 . 220
chrX 458263 458264 . 460
chrX 458439 458440 . 460
chrX 458473 458474 . 1020
chrX 458478 458479 . 120
chrX 458480 458481 . 160
chrX 458481 458482 . 300
chrX 458482 458483 . 300
chrX 458493 458494 . 1240
chrX 458511 458512 . 380
chrX 458514 458515 . 240
chrX 458522 458523 . 120
chrX 458554 458555 . 180
chrX 458727 458728 . 140
chrX 458814 458815 . 860
chrX 459031 459032 . 400
chrX 459223 459224 . 140
chrX 459290 459291 . 120
chrX 459299 459300 . 260
chrX 459319 459320 . 180
chrX 459521 459522 . 400
chrX 459536 459537 . 460
chrX 459693 459694 . 120
chrX 459701 459702 . 420
chrX 459914 459915 . 360
chrX 460044 460045 . 660
chrX 460063 460064 . 160
chrX 460086 460087 . 120
chrX 460191 460192 . 240
chrX 460260 460261 . 300
chrX 460264 460265 . 220
chrX 460272 460273 . 3340
chrX 460290 460291 . 160
chrX 460303 460304 . 1160
chrX 460306 460307 . 120
chrX 461621 461622 . 340
chrX 461641 461642 . 200
chrX 461655 461656 . 2320
chrX 461675 461676 . 320
chrX 461683 461684 . 1620
chrX 461693 461694 . 360
chrX 461715 461716 . 220
chrX 461720 461721 . 140
chrX 461724 461725 . 120
chrX 461725 461726 . 160
chrX 461725 461726 . 280
chrX 461726 461727 . 240
chrX 461737 461738 . 200
chrX 461738 461739 . 360
chrX 461740 461741 . 640
chrX 461786 461787 . 620
chrX 461939 461940 . 140
chrX 462442 462443 . 160
chrX 462500 462501 . 120
chrX 462555 462556 . 160
chrX 462569 462570 . 120
chrX 462595 462596 . 240
chrX 462603 462604 . 1060
chrX 462615 462616 . 120
chrX 462622 462623 . 280
chrX 462627 462628 . 680
chrX 462646 462647 . 780
chrX 462675 462676 . 480
chrX 462683 462684 . 220
chrX 462691 462692 . 140
chrX 462702 462703 . 140
chrX 462857 462858 . 180
chrX 462863 462864 . 120
chrX 462957 462958 . 520
chrX 463059 463060 . 540
chrX 463226 463227 . 180
chrX 463467 463468 . 240
chrX 463492 463493 . 340
chrX 463499 463500 . 240
chrX 463637 463638 . 220
chrX 463666 463667 . 1360
chrX 463672 463673 . 120
chrX 463813 463814 . 580
chrX 463851 463852 . 120
chrX 463976 463977 . 460
chrX 464144 464145 . 420
chrX 464179 464180 . 360
chrX 464355 464356 . 360
chrX 466310 466311 . 500
chrX 466330 466331 . 560
chrX 466344 466345 . 660
chrX 466377 466378 . 520
chrX 466380 466381 . 680
chrX 466407 466408 . 340
chrX 466418 466419 . 600
chrX 466450 466451 . 300
chrX 466461 466462 . 2940
chrX 466464 466465 . 860
chrX 466466 466467 . 1620
chrX 466475 466476 . 600
chrX 466479 466480 . 2020
chrX 466518 466519 . 520
chrX 467003 467004 . 260
chrX 467083 467084 . 120
chrX 467109 467110 . 120
chrX 467171 467172 . 120
chrX 467342 467343 . 1180
chrX 467343 467344 . 120
chrX 467344 467345 . 120
chrX 467344 467345 . 1060
chrX 467355 467356 . 180
chrX 467363 467364 . 700
chrX 467534 467535 . 1180
chrX 467622 467623 . 200
chrX 467839 467840 . 440
chrX 467855 467856 . 880
chrX 467968 467969 . 720
chrX 467986 467987 . 260
chrX 468001 468002 . 300
chrX 468060 468061 . 580
chrX 468143 468144 . 940
chrX 468168 468169 . 880
chrX 468194 468195 . 960
chrX 468198 468199 . 160
chrX 468324 468325 . 180
chrX 468351 468352 . 260
chrX 468354 468355 . 880
chrX 468355 468356 . 240
chrX 468360 468361 . 1720
chrX 468365 468366 . 460
chrX 468384 468385 . 120
chrX 468408 468409 . 900
chrX 468421 468422 . 220
chrX 468426 468427 . 620
chrX 468439 468440 . 140
chrX 468442 468443 . 460
chrX 468445 468446 . 180
chrX 468448 468449 . 420
chrX 468456 468457 . 220
chrX 468477 468478 . 240
chrX 468531 468532 . 140
chrX 468603 468604 . 200
chrX 468671 468672 . 120
chrX 468780 468781 . 1040
chrX 468782 468783 . 4580
chrX 468784 468785 . 120
chrX 468786 468787 . 460
chrX 468795 468796 . 400
chrX 468809 468810 . 1100
chrX 468867 468868 . 1300
chrX 468919 468920 . 420
chrX 468957 468958 . 140
chrX 468971 468972 . 1620
chrX 469318 469319 . 260
chrX 469486 469487 . 500
chrX 469497 469498 . 420
chrX 469642 469643 . 140
chrX 469707 469708 . 2040
chrX 469722 469723 . 1260
chrX 469730 469731 . 120
chrX 469733 469734 . 140
chrX 470245 470246 . 120
chrX 470269 470270 . 200
chrX 470279 470280 . 120
chrX 470324 470325 . 340
chrX 470354 470355 . 340
chrX 470487 470488 . 160
chrX 470653 470654 . 4340
chrX 470693 470694 . 140
chrX 470697 470698 . 400
chrX 470803 470804 . 180
chrX 470842 470843 . 1140
chrX 470854 470855 . 1460
chrX 470966 470967 . 120
chrX 470983 470984 . 120
chrX 470986 470987 . 160
chrX 471011 471012 . 900
chrX 471015 471016 . 280
chrX 471023 471024 . 160
chrX 471071 471072 . 2080
chrX 471111 471112 . 140
chrX 471378 471379 . 640
chrX 471409 471410 . 300
chrX 471507 471508 . 140
chrX 471566 471567 . 160
chrX 471666 471667 . 200
chrX 471720 471721 . 620
chrX 471771 471772 . 500
chrX 471800 471801 . 380
chrX 471803 471804 . 300
chrX 471811 471812 . 120
chrX 471833 471834 . 180
chrX 471843 471844 . 120
chrX 471867 471868 . 120
chrX 471875 471876 . 420
chrX 471886 471887 . 140
chrX 471890 471891 . 120
chrX 471900 471901 . 300
chrX 471902 471903 . 160
chrX 471904 471905 . 340
chrX 471912 471913 . 120
chrX 471916 471917 . 220
chrX 471922 471923 . 880
chrX 471989 471990 . 120
chrX 472030 472031 . 280
chrX 483910 483911 . 120
chrX 484294 484295 . 140
chrX 484304 484305 . 120
chrX 484310 484311 . 140
chrX 484329 484330 . 340
chrX 484498 484499 . 220
chrX 484551 484552 . 280
chrX 484715 484716 . 140
chrX 485073 485074 . 240
chrX 485273 485274 . 160
chrX 485638 485639 . 1080
chrX 485980 485981 . 520
chrX 486156 486157 . 160
chrX 486169 486170 . 300
chrX 486274 486275 . 120
chrX 486284 486285 . 120
chrX 486330 486331 . 560
chrX 486369 486370 . 160
chrX 486370 486371 . 120
chrX 486444 486445 . 240
chrX 486445 486446 . 140
chrX 486460 486461 . 260
chrX 487155 487156 . 760
chrX 487210 487211 . 1240
chrX 487469 487470 . 240
chrX 487478 487479 . 180
chrX 487500 487501 . 280
chrX 487627 487628 . 140
chrX 487658 487659 . 120
chrX 487792 487793 . 280
chrX 488220 488221 . 880
chrX 488430 488431 . 420
chrX 488695 488696 . 760
chrX 488699 488700 . 1920
chrX 489458 489459 . 140
chrX 489495 489496 . 440
chrX 489521 489522 . 420
chrX 489764 489765 . 500
chrX 489933 489934 . 780
chrX 489945 489946 . 240
chrX 490224 490225 . 440
chrX 490281 490282 . 900
chrX 490567 490568 . 480
chrX 490934 490935 . 120
chrX 490962 490963 . 340
chrX 490973 490974 . 380
chrX 490985 490986 . 260
chrX 490987 490988 . 220
chrX 491036 491037 . 1060
chrX 491051 491052 . 920
chrX 491693 491694 . 140
chrX 491841 491842 . 420
chrX 492317 492318 . 320
chrX 492359 492360 . 140
chrX 492381 492382 . 1100
chrX 492389 492390 . 860
chrX 492576 492577 . 120
chrX 492746 492747 . 240
chrX 492768 492769 . 340
chrX 493355 493356 . 360
chrX 493479 493480 . 400
chrX 494400 494401 . 220
chrX 494413 494414 . 180
chrX 494701 494702 . 200
chrX 494777 494778 . 300
chrX 495075 495076 . 1680
chrX 495900 495901 . 760
chrX 496023 496024 . 360
chrX 496326 496327 . 340
chrX 496513 496514 . 1520
chrX 496542 496543 . 3180
chrX 496546 496547 . 120
chrX 496547 496548 . 240
chrX 496553 496554 . 2600
chrX 496553 496554 . 500
chrX 496556 496557 . 780
chrX 496569 496570 . 280
chrX 496571 496572 . 200
chrX 496579 496580 . 1300
chrX 496901 496902 . 160
chrX 496914 496915 . 180
chrX 496966 496967 . 120
chrX 497234 497235 . 360
chrX 497250 497251 . 220
chrX 497270 497271 . 720
chrX 497298 497299 . 160
chrX 497328 497329 . 740
chrX 497590 497591 . 240
chrX 497652 497653 . 520
chrX 497800 497801 . 120
chrX 498138 498139 . 140
chrX 498159 498160 . 120
chrX 498441 498442 . 160
chrX 498848 498849 . 140
chrX 498929 498930 . 280
chrX 499464 499465 . 320
chrX 499567 499568 . 120
chrX 499678 499679 . 580
chrX 499848 499849 . 320
chrX 499938 499939 . 400
chrX 500127 500128 . 620
chrX 500133 500134 . 120
chrX 500204 500205 . 260
chrX 500224 500225 . 380
chrX 500286 500287 . 460
chrX 500493 500494 . 660
chrX 500565 500566 . 120
chrX 501134 501135 . 180
chrX 501421 501422 . 780
chrX 502160 502161 . 940
chrX 502945 502946 . 1120
chrX 503045 503046 . 120
chrX 503293 503294 . 240
chrX 503423 503424 . 700
chrX 503558 503559 . 460
chrX 503564 503565 . 180
chrX 503626 503627 . 2380
chrX 503657 503658 . 340
chrX 503665 503666 . 1440
chrX 503831 503832 . 480
chrX 503836 503837 . 120
chrX 503853 503854 . 140
chrX 503874 503875 . 280
chrX 503885 503886 . 1300
chrX 503902 503903 . 240
chrX 503921 503922 . 700
chrX 503964 503965 . 1120
chrX 504005 504006 . 140
chrX 504045 504046 . 940
chrX 504062 504063 . 620
chrX 504076 504077 . 180
chrX 504223 504224 . 160
chrX 504423 504424 . 1860
chrX 504556 504557 . 120
chrX 504595 504596 . 620
chrX 504727 504728 . 1040
chrX 505481 505482 . 180
chrX 505734 505735 . 260
chrX 505891 505892 . 1100
chrX 505970 505971 . 360
chrX 506005 506006 . 180
chrX 506156 506157 . 180
chrX 506173 506174 . 520
chrX 506321 506322 . 840
chrX 506772 506773 . 780
chrX 506812 506813 . 120
chrX 506861 506862 . 760
chrX 507314 507315 . 3080
chrX 507322 507323 . 200
chrX 507360 507361 . 160
chrX 507394 507395 . 1680
chrX 507425 507426 . 120
chrX 507585 507586 . 140
chrX 507586 507587 . 160
chrX 507598 507599 . 320
chrX 507606 507607 . 340
chrX 507616 507617 . 300
chrX 507626 507627 . 360
chrX 507630 507631 . 260
chrX 507634 507635 . 180
chrX 507658 507659 . 240
chrX 507683 507684 . 120
chrX 507859 507860 . 400
chrX 508617 508618 . 620
chrX 508650 508651 . 120
chrX 509264 509265 . 920
chrX 509300 509301 . 140
chrX 509332 509333 . 120
chrX 509743 509744 . 520
chrX 510018 510019 . 120
chrX 510205 510206 . 120
chrX 510221 510222 . 140
chrX 512832 512833 . 120
chrX 513861 513862 . 900
chrX 513888 513889 . 440
chrX 513927 513928 . 340
chrX 513949 513950 . 2520
chrX 513953 513954 . 120
chrX 513957 513958 . 260
chrX 513985 513986 . 280
chrX 513986 513987 . 260
chrX 513987 513988 . 340
chrX 513990 513991 . 260
chrX 513999 514000 . 500
chrX 514007 514008 . 1740
chrX 514139 514140 . 440
chrX 515582 515583 . 320
chrX 515870 515871 . 180
chrX 516525 516526 . 220
chrX 516536 516537 . 120
chrX 516632 516633 . 120
chrX 516721 516722 . 280
chrX 517060 517061 . 400
chrX 517075 517076 . 140
chrX 517203 517204 . 120
chrX 517634 517635 . 1040
chrX 517639 517640 . 120
chrX 517649 517650 . 1700
chrX 517657 517658 . 740
chrX 517660 517661 . 120
chrX 517677 517678 . 120
chrX 517683 517684 . 1480
chrX 517683 517684 . 500
chrX 517684 517685 . 160
chrX 517685 517686 . 740
chrX 517686 517687 . 120
chrX 517942 517943 . 140
chrX 517956 517957 . 360
chrX 517959 517960 . 760
chrX 517964 517965 . 120
chrX 517967 517968 . 140
chrX 518111 518112 . 120
chrX 518178 518179 . 200
chrX 518215 518216 . 160
chrX 518232 518233 . 220
chrX 518306 518307 . 1620
chrX 518435 518436 . 120
chrX 518488 518489 . 860
chrX 518614 518615 . 1080
chrX 518615 518616 . 120
chrX 518615 518616 . 120
chrX 519102 519103 . 300
chrX 519263 519264 . 120
chrX 519263 519264 . 320
chrX 519270 519271 . 880
chrX 519283 519284 . 620
chrX 519290 519291 . 700
chrX 519300 519301 . 120
chrX 519353 519354 . 1300
chrX 519356 519357 . 140
chrX 519363 519364 . 340
chrX 519404 519405 . 280
chrX 519414 519415 . 120
chrX 519427 519428 . 460
chrX 521849 521850 . 520
chrX 521850 521851 . 420
chrX 521859 521860 . 340
chrX 521861 521862 . 980
chrX 521864 521865 . 160
chrX 521876 521877 . 220
chrX 521906 521907 . 1540
chrX 521924 521925 . 400
chrX 521927 521928 . 340
chrX 521931 521932 . 600
chrX 521935 521936 . 140
chrX 521939 521940 . 620
chrX 521944 521945 . 1800
chrX 521947 521948 . 300
chrX 521948 521949 . 120
chrX 521948 521949 . 120
chrX 521954 521955 . 560
chrX 521967 521968 . 860
chrX 521979 521980 . 120
chrX 523967 523968 . 420
chrX 523983 523984 . 140
chrX 523984 523985 . 360
chrX 523984 523985 . 3860
chrX 523991 523992 . 620
chrX 524086 524087 . 120
chrX 524163 524164 . 2020
chrX 524176 524177 . 520
chrX 524177 524178 . 3060
chrX 524216 524217 . 1220
chrX 524349 524350 . 420
chrX 524381 524382 . 140
chrX 524420 524421 . 740
chrX 524429 524430 . 480
chrX 524583 524584 . 200
chrX 524593 524594 . 140
chrX 524671 524672 . 1220
chrX 524730 524731 . 120
chrX 524736 524737 . 120
chrX 524739 524740 . 260
chrX 524936 524937 . 120
chrX 525113 525114 . 200
chrX 525270 525271 . 2080
chrX 525494 525495 . 140
chrX 525631 525632 . 180
chrX 525698 525699 . 120
chrX 525851 525852 . 220
chrX 525920 525921 . 320
chrX 525933 525934 . 440
chrX 526015 526016 . 140
chrX 526029 526030 . 180
chrX 526074 526075 . 560
chrX 526092 526093 . 300
chrX 526094 526095 . 120
chrX 526114 526115 . 800
chrX 526114 526115 . 340
chrX 526127 526128 . 240
chrX 526135 526136 . 160
chrX 526152 526153 . 380
chrX 526200 526201 . 440
chrX 526226 526227 . 120
chrX 526239 526240 . 200
chrX 526397 526398 . 120
chrX 526686 526687 . 900
chrX 526694 526695 . 1040
chrX 526694 526695 . 220
chrX 526704 526705 . 2840
chrX 526711 526712 . 2900
chrX 526712 526713 . 320
chrX 526714 526715 . 13500
chrX 526715 526716 . 320
chrX 526715 526716 . 120
chrX 526716 526717 . 480
chrX 526717 526718 . 1580
chrX 526718 526719 . 600
chrX 526718 526719 . 6500
chrX 526720 526721 . 340
chrX 526720 526721 . 2380
chrX 526721 526722 . 160
chrX 526721 526722 . 1140
chrX 526722 526723 . 260
chrX 526722 526723 . 140
chrX 526723 526724 . 460
chrX 526723 526724 . 3780
chrX 526724 526725 . 420
chrX 526724 526725 . 8900
chrX 526725 526726 . 1080
chrX 526725 526726 . 2720
chrX 526726 526727 . 600
chrX 526728 526729 . 23440
chrX 526731 526732 . 620
chrX 526732 526733 . 3760
chrX 526735 526736 . 120
chrX 526735 526736 . 700
chrX 526736 526737 . 680
chrX 526736 526737 . 5680
chrX 526737 526738 . 1280
chrX 526737 526738 . 12480
chrX 526738 526739 . 120
chrX 526738 526739 . 840
chrX 526739 526740 . 1500
chrX 526739 526740 . 10900
chrX 526740 526741 . 840
chrX 526740 526741 . 220
chrX 526741 526742 . 400
chrX 526742 526743 . 380
chrX 526743 526744 . 380
chrX 526744 526745 . 26040
chrX 526747 526748 . 1120
chrX 526748 526749 . 4940
chrX 526751 526752 . 320
chrX 526751 526752 . 1020
chrX 526752 526753 . 120
chrX 526753 526754 . 6640
chrX 526754 526755 . 320
chrX 526754 526755 . 220
chrX 526755 526756 . 160
chrX 526755 526756 . 7760
chrX 526758 526759 . 1060
chrX 526758 526759 . 1200
chrX 526759 526760 . 340
chrX 526759 526760 . 1440
chrX 526760 526761 . 1040
chrX 526760 526761 . 1540
chrX 526761 526762 . 800
chrX 526761 526762 . 940
chrX 526762 526763 . 340
chrX 526762 526763 . 5660
chrX 526763 526764 . 260
chrX 526763 526764 . 4040
chrX 526764 526765 . 380
chrX 526764 526765 . 3620
chrX 526765 526766 . 1060
chrX 526766 526767 . 32400
chrX 526767 526768 . 220
chrX 526767 526768 . 9240
chrX 526768 526769 . 200
chrX 526768 526769 . 11960
chrX 526769 526770 . 1880
chrX 526769 526770 . 5000
chrX 526770 526771 . 740
chrX 526770 526771 . 260
chrX 526771 526772 . 1300
chrX 526771 526772 . 4480
chrX 526773 526774 . 260
chrX 526773 526774 . 8440
chrX 526775 526776 . 4500
chrX 526775 526776 . 200
chrX 526776 526777 . 1560
chrX 526776 526777 . 1680
chrX 526777 526778 . 680
chrX 526777 526778 . 15920
chrX 526778 526779 . 320
chrX 526778 526779 . 17200
chrX 526779 526780 . 920
chrX 526779 526780 . 12580
chrX 526780 526781 . 480
chrX 526780 526781 . 2840
chrX 526781 526782 . 300
chrX 526781 526782 . 280
chrX 526782 526783 . 1240
chrX 526782 526783 . 1560
chrX 526783 526784 . 120
chrX 526783 526784 . 57120
chrX 526785 526786 . 860
chrX 526785 526786 . 6640
chrX 526786 526787 . 140
chrX 526787 526788 . 5760
chrX 526789 526790 . 120
chrX 526791 526792 . 11380
chrX 526794 526795 . 220
chrX 526795 526796 . 5840
chrX 526798 526799 . 860
chrX 526800 526801 . 3020
chrX 526804 526805 . 12800
chrX 526807 526808 . 160
chrX 526808 526809 . 2260
chrX 526808 526809 . 1960
chrX 526809 526810 . 800
chrX 526809 526810 . 3080
chrX 526810 526811 . 5460
chrX 526810 526811 . 420
chrX 526811 526812 . 160
chrX 526811 526812 . 5760
chrX 526813 526814 . 3180
chrX 526813 526814 . 1140
chrX 526814 526815 . 18860
chrX 526814 526815 . 1520
chrX 526815 526816 . 120
chrX 526815 526816 . 1680
chrX 526816 526817 . 2980
chrX 526816 526817 . 600
chrX 526817 526818 . 6280
chrX 526817 526818 . 240
chrX 526818 526819 . 300
chrX 526818 526819 . 220
chrX 526819 526820 . 2020
chrX 526819 526820 . 1340
chrX 526820 526821 . 5800
chrX 526820 526821 . 7800
chrX 526821 526822 . 260
chrX 526821 526822 . 400
chrX 526822 526823 . 1740
chrX 526822 526823 . 760
chrX 526823 526824 . 120
chrX 526823 526824 . 2120
chrX 526824 526825 . 300
chrX 526824 526825 . 140
chrX 526825 526826 . 5860
chrX 526825 526826 . 360
chrX 526826 526827 . 1020
chrX 526826 526827 . 560
chrX 526827 526828 . 420
chrX 526827 526828 . 120
chrX 526828 526829 . 3840
chrX 526828 526829 . 700
chrX 526829 526830 . 2880
chrX 526829 526830 . 820
chrX 526830 526831 . 180
chrX 526830 526831 . 180
chrX 526831 526832 . 1620
chrX 526831 526832 . 680
chrX 526832 526833 . 760
chrX 526832 526833 . 380
chrX 526833 526834 . 340
chrX 526833 526834 . 260
chrX 526834 526835 . 1420
chrX 526834 526835 . 1300
chrX 526835 526836 . 1540
chrX 526835 526836 . 2240
chrX 526836 526837 . 140
chrX 526837 526838 . 860
chrX 526841 526842 . 320
chrX 526847 526848 . 1000
chrX 526856 526857 . 160
chrX 526857 526858 . 220
chrX 526858 526859 . 360
chrX 526859 526860 . 420
chrX 526861 526862 . 120
chrX 526861 526862 . 900
chrX 526864 526865 . 120
chrX 526872 526873 . 13760
chrX 526885 526886 . 280
chrX 526889 526890 . 120
chrX 526894 526895 . 19320
chrX 526897 526898 . 740
chrX 526897 526898 . 22820
chrX 526898 526899 . 120
chrX 526899 526900 . 2100
chrX 526901 526902 . 120
chrX 526918 526919 . 164400
chrX 527040 527041 . 260
chrX 527313 527314 . 120
chrX 527721 527722 . 300
chrX 527998 527999 . 120
chrX 528200 528201 . 240
chrX 528537 528538 . 260
chrX 528584 528585 . 5420
chrX 528592 528593 . 120
chrX 528593 528594 . 340
chrX 528597 528598 . 9200
chrX 528648 528649 . 440
chrX 528654 528655 . 500
chrX 528792 528793 . 120
chrX 528804 528805 . 140
chrX 528824 528825 . 940
chrX 529677 529678 . 4300
chrX 529698 529699 . 340
chrX 529724 529725 . 360
chrX 529750 529751 . 360
chrX 529765 529766 . 1040
chrX 529772 529773 . 160
chrX 529777 529778 . 260
chrX 529824 529825 . 5840
chrX 529967 529968 . 160
chrX 530295 530296 . 120
chrX 530448 530449 . 960
chrX 530638 530639 . 180
chrX 530997 530998 . 560
chrX 531201 531202 . 120
chrX 531430 531431 . 120
chrX 531560 531561 . 2240
chrX 531749 531750 . 160
chrX 531756 531757 . 400
chrX 531766 531767 . 320
chrX 531863 531864 . 120
chrX 531917 531918 . 140
chrX 531935 531936 . 420
chrX 531953 531954 . 140
chrX 532147 532148 . 140
chrX 532157 532158 . 120
chrX 532361 532362 . 300
chrX 532411 532412 . 180
chrX 532523 532524 . 120
chrX 533129 533130 . 120
chrX 533152 533153 . 360
chrX 533178 533179 . 180
chrX 533472 533473 . 2020
chrX 533639 533640 . 180
chrX 533664 533665 . 120
chrX 533784 533785 . 160
chrX 533834 533835 . 180
chrX 533871 533872 . 340
chrX 533879 533880 . 240
chrX 534236 534237 . 280
chrX 534971 534972 . 180
chrX 535034 535035 . 120
chrX 535594 535595 . 120
chrX 535639 535640 . 240
chrX 535795 535796 . 260
chrX 535825 535826 . 1520
chrX 535837 535838 . 1060
chrX 535889 535890 . 580
chrX 535896 535897 . 120
chrX 535899 535900 . 5140
chrX 535905 535906 . 280
chrX 535928 535929 . 500
chrX 535950 535951 . 340
chrX 536071 536072 . 120
chrX 536249 536250 . 120
chrX 536264 536265 . 240
chrX 536585 536586 . 200
chrX 537391 537392 . 180
chrX 537613 537614 . 320
chrX 537626 537627 . 1020
chrX 537747 537748 . 760
chrX 537764 537765 . 160
chrX 537770 537771 . 180
chrX 537816 537817 . 120
chrX 537952 537953 . 700
chrX 537983 537984 . 220
chrX 538024 538025 . 120
chrX 538105 538106 . 1240
chrX 538143 538144 . 120
chrX 538357 538358 . 120
chrX 538463 538464 . 180
chrX 538478 538479 . 120
chrX 538486 538487 . 120
chrX 538646 538647 . 120
chrX 538672 538673 . 120
chrX 538704 538705 . 220
chrX 538721 538722 . 180
chrX 539324 539325 . 200
chrX 539420 539421 . 640
chrX 539494 539495 . 6160
chrX 539548 539549 . 540
chrX 540172 540173 . 4100
chrX 540205 540206 . 960
chrX 540349 540350 . 180
chrX 540370 540371 . 220
chrX 540387 540388 . 120
chrX 540401 540402 . 260
chrX 540444 540445 . 960
chrX 540617 540618 . 2220
chrX 540660 540661 . 420
chrX 540663 540664 . 160
chrX 540703 540704 . 120
chrX 540832 540833 . 120
chrX 540844 540845 . 120
chrX 540859 540860 . 120
chrX 540864 540865 . 120
chrX 540896 540897 . 120
chrX 541000 541001 . 180
chrX 541537 541538 . 300
chrX 541549 541550 . 380
chrX 541601 541602 . 160
chrX 541605 541606 . 740
chrX 541610 541611 . 300
chrX 541613 541614 . 280
chrX 541617 541618 . 180
chrX 541624 541625 . 820
chrX 541636 541637 . 280
chrX 541664 541665 . 260
chrX 542067 542068 . 260
chrX 542721 542722 . 240
chrX 542793 542794 . 200
chrX 542819 542820 . 280
chrX 542836 542837 . 820
chrX 542864 542865 . 200
chrX 542921 542922 . 300
chrX 543004 543005 . 120
chrX 543148 543149 . 280
chrX 543543 543544 . 280
chrX 543930 543931 . 460
chrX 543954 543955 . 240
chrX 543959 543960 . 120
chrX 543971 543972 . 1200
chrX 543976 543977 . 120
chrX 543979 543980 . 140
chrX 544024 544025 . 720
chrX 544744 544745 . 380
chrX 544914 544915 . 340
chrX 545102 545103 . 200
chrX 545211 545212 . 820
chrX 545263 545264 . 120
chrX 545289 545290 . 1340
chrX 545335 545336 . 140
chrX 545357 545358 . 380
chrX 545360 545361 . 540
chrX 545364 545365 . 120
chrX 545427 545428 . 120
chrX 545433 545434 . 280
chrX 545447 545448 . 600
chrX 545452 545453 . 180
chrX 545462 545463 . 480
chrX 545468 545469 . 580
chrX 545477 545478 . 160
chrX 545488 545489 . 3060
chrX 545494 545495 . 320
chrX 545496 545497 . 120
chrX 545497 545498 . 720
chrX 545497 545498 . 160
chrX 545498 545499 . 120
chrX 545508 545509 . 140
chrX 545511 545512 . 120
chrX 545515 545516 . 300
chrX 545517 545518 . 120
chrX 545518 545519 . 180
chrX 545523 545524 . 460
chrX 545538 545539 . 560
chrX 545583 545584 . 220
chrX 545603 545604 . 1740
chrX 545614 545615 . 460
chrX 545617 545618 . 1260
chrX 545626 545627 . 180
chrX 545636 545637 . 140
chrX 545641 545642 . 1160
chrX 545691 545692 . 140
chrX 545801 545802 . 120
chrX 545954 545955 . 260
chrX 546110 546111 . 440
chrX 546468 546469 . 1540
chrX 546498 546499 . 140
chrX 546790 546791 . 140
chrX 547287 547288 . 1360
chrX 547406 547407 . 120
chrX 547492 547493 . 120
chrX 547736 547737 . 300
chrX 547899 547900 . 440
chrX 547942 547943 . 240
chrX 547965 547966 . 200
chrX 548051 548052 . 500
chrX 548113 548114 . 160
chrX 548410 548411 . 120
chrX 548437 548438 . 140
chrX 548470 548471 . 160
chrX 548522 548523 . 540
chrX 548526 548527 . 260
chrX 548538 548539 . 360
chrX 548561 548562 . 180
chrX 548569 548570 . 520
chrX 548574 548575 . 640
chrX 548601 548602 . 780
chrX 548702 548703 . 120
chrX 549881 549882 . 2240
chrX 550089 550090 . 820
chrX 550099 550100 . 160
chrX 550129 550130 . 140
chrX 550148 550149 . 440
chrX 550178 550179 . 460
chrX 550189 550190 . 480
chrX 550334 550335 . 620
chrX 550353 550354 . 240
chrX 550413 550414 . 320
chrX 550453 550454 . 1200
chrX 550856 550857 . 700
chrX 550884 550885 . 2340
chrX 551025 551026 . 680
chrX 551035 551036 . 260
chrX 551381 551382 . 540
chrX 551416 551417 . 200
chrX 551514 551515 . 120
chrX 551612 551613 . 460
chrX 551668 551669 . 260
chrX 551807 551808 . 1540
chrX 551877 551878 . 240
chrX 552201 552202 . 280
chrX 552217 552218 . 320
chrX 552236 552237 . 120
chrX 552505 552506 . 320
chrX 552596 552597 . 160
chrX 552706 552707 . 300
chrX 552991 552992 . 540
chrX 553569 553570 . 120
chrX 553860 553861 . 240
chrX 554310 554311 . 240
chrX 554427 554428 . 920
chrX 554605 554606 . 2320
chrX 554890 554891 . 140
chrX 554899 554900 . 180
chrX 554905 554906 . 580
chrX 554908 554909 . 1460
chrX 554915 554916 . 1660
chrX 554932 554933 . 200
chrX 554988 554989 . 660
chrX 555007 555008 . 380
chrX 555015 555016 . 1100
chrX 555028 555029 . 140
chrX 555032 555033 . 580
chrX 555098 555099 . 420
chrX 555102 555103 . 980
chrX 555111 555112 . 140
chrX 555112 555113 . 520
chrX 555112 555113 . 140
chrX 555114 555115 . 140
chrX 555114 555115 . 120
chrX 555119 555120 . 120
chrX 555120 555121 . 120
chrX 555120 555121 . 120
chrX 555704 555705 . 160
chrX 555718 555719 . 340
chrX 555723 555724 . 180
chrX 555740 555741 . 1680
chrX 555804 555805 . 380
chrX 555810 555811 . 140
chrX 555814 555815 . 160
chrX 555819 555820 . 360
chrX 555824 555825 . 200
chrX 555827 555828 . 760
chrX 555838 555839 . 540
chrX 558725 558726 . 120
chrX 559229 559230 . 240
chrX 559307 559308 . 300
chrX 559315 559316 . 120
chrX 559319 559320 . 560
chrX 559330 559331 . 540
chrX 559348 559349 . 800
chrX 559353 559354 . 2180
chrX 559507 559508 . 1080
chrX 559513 559514 . 120
chrX 559813 559814 . 160
chrX 560273 560274 . 120
chrX 561419 561420 . 220
chrX 562690 562691 . 140
chrX 563023 563024 . 180
chrX 563174 563175 . 300
chrX 563513 563514 . 120
chrX 563681 563682 . 120
chrX 565166 565167 . 120
chrX 565653 565654 . 140
chrX 566215 566216 . 120
chrX 566944 566945 . 2540
chrX 566962 566963 . 1720
chrX 567464 567465 . 440
chrX 567501 567502 . 740
chrX 567507 567508 . 800
chrX 567520 567521 . 180
chrX 567539 567540 . 140
chrX 567563 567564 . 840
chrX 567578 567579 . 240
chrX 567604 567605 . 980
chrX 568731 568732 . 160
chrX 568745 568746 . 320
chrX 568748 568749 . 720
chrX 568754 568755 . 120
chrX 568780 568781 . 1320
chrX 568810 568811 . 120
chrX 568917 568918 . 400
chrX 568957 568958 . 580
chrX 568974 568975 . 360
chrX 568982 568983 . 780
chrX 568992 568993 . 120
chrX 569107 569108 . 280
chrX 569475 569476 . 140
chrX 569515 569516 . 200
chrX 569520 569521 . 180
chrX 569572 569573 . 260
chrX 569703 569704 . 420
chrX 569796 569797 . 180
chrX 569866 569867 . 300
chrX 569984 569985 . 140
chrX 570059 570060 . 260
chrX 570063 570064 . 160
chrX 570097 570098 . 3240
chrX 570681 570682 . 400
chrX 570692 570693 . 600
chrX 570700 570701 . 980
chrX 570764 570765 . 200
chrX 570765 570766 . 140
chrX 570873 570874 . 3980
chrX 570959 570960 . 160
chrX 570962 570963 . 300
chrX 570999 571000 . 200
chrX 571050 571051 . 120
chrX 571335 571336 . 160
chrX 572191 572192 . 160
chrX 572247 572248 . 380
chrX 572251 572252 . 180
chrX 572267 572268 . 180
chrX 573054 573055 . 180
chrX 573118 573119 . 140
chrX 573162 573163 . 220
chrX 573423 573424 . 220
chrX 573471 573472 . 140
chrX 573779 573780 . 540
chrX 573796 573797 . 1300
chrX 573813 573814 . 720
chrX 573841 573842 . 140
chrX 573852 573853 . 540
chrX 573870 573871 . 120
chrX 573884 573885 . 940
chrX 573909 573910 . 360
chrX 574019 574020 . 600
chrX 574040 574041 . 800
chrX 574055 574056 . 1760
chrX 574240 574241 . 880
chrX 574375 574376 . 120
chrX 574565 574566 . 340
chrX 574705 574706 . 600
chrX 574712 574713 . 120
chrX 575121 575122 . 360
chrX 575129 575130 . 200
chrX 575175 575176 . 340
chrX 575843 575844 . 360
chrX 576302 576303 . 140
chrX 576545 576546 . 320
chrX 576642 576643 . 260
chrX 576677 576678 . 240
chrX 576728 576729 . 880
chrX 576731 576732 . 880
chrX 576743 576744 . 1060
chrX 576797 576798 . 280
chrX 576801 576802 . 420
chrX 576807 576808 . 1540
chrX 576812 576813 . 2880
chrX 576815 576816 . 120
chrX 576833 576834 . 400
chrX 576837 576838 . 560
chrX 576979 576980 . 120
chrX 577004 577005 . 180
chrX 577035 577036 . 180
chrX 577182 577183 . 800
chrX 577325 577326 . 280
chrX 577387 577388 . 520
chrX 577617 577618 . 140
chrX 577917 577918 . 140
chrX 578084 578085 . 340
chrX 578109 578110 . 120
chrX 578257 578258 . 580
chrX 578264 578265 . 4060
chrX 578287 578288 . 840
chrX 578365 578366 . 1040
chrX 578374 578375 . 360
chrX 578388 578389 . 1560
chrX 578697 578698 . 300
chrX 578699 578700 . 1020
chrX 578703 578704 . 120
chrX 578718 578719 . 200
chrX 578736 578737 . 240
chrX 578770 578771 . 1640
chrX 578778 578779 . 140
chrX 578790 578791 . 120
chrX 578803 578804 . 120
chrX 578814 578815 . 340
chrX 578847 578848 . 280
chrX 578860 578861 . 400
chrX 578982 578983 . 260
chrX 578992 578993 . 120
chrX 579086 579087 . 140
chrX 579166 579167 . 640
chrX 579181 579182 . 300
chrX 579186 579187 . 140
chrX 579195 579196 . 2760
chrX 579228 579229 . 240
chrX 579242 579243 . 520
chrX 579271 579272 . 360
chrX 579301 579302 . 1060
chrX 579345 579346 . 620
chrX 579384 579385 . 180
chrX 579455 579456 . 120
chrX 579458 579459 . 120
chrX 579476 579477 . 540
chrX 579514 579515 . 440
chrX 579566 579567 . 120
chrX 579656 579657 . 420
chrX 579668 579669 . 280
chrX 579681 579682 . 120
chrX 579737 579738 . 360
chrX 579746 579747 . 1180
chrX 579759 579760 . 240
chrX 579898 579899 . 580
chrX 580268 580269 . 140
chrX 580599 580600 . 940
chrX 580740 580741 . 180
chrX 580805 580806 . 680
chrX 581058 581059 . 260
chrX 581363 581364 . 380
chrX 581493 581494 . 160
chrX 581559 581560 . 920
chrX 581697 581698 . 780
chrX 581734 581735 . 420
chrX 581935 581936 . 120
chrX 582404 582405 . 220
chrX 582408 582409 . 120
chrX 582444 582445 . 160
chrX 582475 582476 . 500
chrX 582480 582481 . 280
chrX 582697 582698 . 740
chrX 582700 582701 . 120
chrX 582894 582895 . 120
chrX 582905 582906 . 2460
chrX 582946 582947 . 120
chrX 582971 582972 . 300
chrX 583048 583049 . 240
chrX 583528 583529 . 180
chrX 583641 583642 . 420
chrX 583696 583697 . 120
chrX 583703 583704 . 580
chrX 583723 583724 . 140
chrX 584158 584159 . 220
chrX 584179 584180 . 260
chrX 584266 584267 . 120
chrX 584474 584475 . 820
chrX 584618 584619 . 440
chrX 584622 584623 . 640
chrX 584681 584682 . 1120
chrX 584703 584704 . 120
chrX 584957 584958 . 140
chrX 585161 585162 . 180
chrX 585168 585169 . 120
chrX 585328 585329 . 980
chrX 585331 585332 . 580
chrX 585513 585514 . 140
chrX 585534 585535 . 520
chrX 585564 585565 . 580
chrX 585585 585586 . 1920
chrX 585598 585599 . 500
chrX 585609 585610 . 480
chrX 585895 585896 . 160
chrX 585900 585901 . 280
chrX 585905 585906 . 1300
chrX 585910 585911 . 140
chrX 585949 585950 . 120
chrX 585960 585961 . 400
chrX 585971 585972 . 360
chrX 586017 586018 . 780
chrX 586030 586031 . 120
chrX 586031 586032 . 4540
chrX 586031 586032 . 120
chrX 586032 586033 . 200
chrX 586055 586056 . 120
chrX 586291 586292 . 120
chrX 586486 586487 . 800
chrX 586647 586648 . 160
chrX 586800 586801 . 120
chrX 587237 587238 . 120
chrX 587537 587538 . 600
chrX 587544 587545 . 840
chrX 587548 587549 . 2220
chrX 587550 587551 . 140
chrX 587562 587563 . 300
chrX 587573 587574 . 1460
chrX 587900 587901 . 440
chrX 588073 588074 . 2620
chrX 588078 588079 . 960
chrX 588091 588092 . 1260
chrX 588716 588717 . 600
chrX 590509 590510 . 140
chrX 590647 590648 . 200
chrX 590664 590665 . 120
chrX 590923 590924 . 580
chrX 592860 592861 . 220
chrX 593409 593410 . 160
chrX 593595 593596 . 120
chrX 594282 594283 . 940
chrX 594625 594626 . 460
chrX 594646 594647 . 140
chrX 594685 594686 . 220
chrX 594691 594692 . 460
chrX 594699 594700 . 140
chrX 594752 594753 . 180
chrX 594755 594756 . 140
chrX 594758 594759 . 180
chrX 594774 594775 . 140
chrX 594899 594900 . 120
chrX 594929 594930 . 380
chrX 595122 595123 . 120
chrX 595620 595621 . 1260
chrX 595638 595639 . 620
chrX 595887 595888 . 400
chrX 596019 596020 . 260
chrX 596252 596253 . 1740
chrX 596361 596362 . 320
chrX 596934 596935 . 300
chrX 596963 596964 . 240
chrX 596967 596968 . 520
chrX 597005 597006 . 700
chrX 597286 597287 . 140
chrX 597611 597612 . 120
chrX 598119 598120 . 640
chrX 598431 598432 . 260
chrX 598441 598442 . 900
chrX 598451 598452 . 140
chrX 598559 598560 . 200
chrX 598567 598568 . 500
chrX 598600 598601 . 460
chrX 598605 598606 . 160
chrX 599067 599068 . 360
chrX 599531 599532 . 340
chrX 599756 599757 . 120
chrX 599794 599795 . 140
chrX 600038 600039 . 700
chrX 600198 600199 . 1420
chrX 600523 600524 . 160
chrX 600635 600636 . 400
chrX 600947 600948 . 220
chrX 601346 601347 . 120
chrX 601492 601493 . 420
chrX 601765 601766 . 540
chrX 601985 601986 . 160
chrX 602012 602013 . 120
chrX 602169 602170 . 280
chrX 602284 602285 . 320
chrX 602668 602669 . 120
chrX 602673 602674 . 300
chrX 602865 602866 . 2280
chrX 603312 603313 . 440
chrX 603423 603424 . 120
chrX 603941 603942 . 120
chrX 604294 604295 . 920
chrX 604313 604314 . 440
chrX 604321 604322 . 380
chrX 604332 604333 . 1000
chrX 604351 604352 . 580
chrX 604364 604365 . 160
chrX 604389 604390 . 540
chrX 604743 604744 . 360
chrX 605015 605016 . 920
chrX 605045 605046 . 120
chrX 605168 605169 . 480
chrX 605313 605314 . 2740
chrX 605314 605315 . 120
chrX 605672 605673 . 120
chrX 605719 605720 . 240
chrX 606046 606047 . 1400
chrX 606098 606099 . 720
chrX 606118 606119 . 280
chrX 606251 606252 . 380
chrX 606353 606354 . 1280
chrX 606394 606395 . 180
chrX 606446 606447 . 640
chrX 606454 606455 . 240
chrX 606472 606473 . 2460
chrX 606598 606599 . 480
chrX 606606 606607 . 360
chrX 606691 606692 . 600
chrX 606727 606728 . 240
chrX 606730 606731 . 820
chrX 606735 606736 . 120
chrX 606833 606834 . 240
chrX 607027 607028 . 120
chrX 607307 607308 . 240
chrX 607544 607545 . 120
chrX 607553 607554 . 200
chrX 607644 607645 . 220
chrX 607723 607724 . 380
chrX 607746 607747 . 280
chrX 607760 607761 . 120
chrX 607794 607795 . 120
chrX 607909 607910 . 1180
chrX 607950 607951 . 120
chrX 608087 608088 . 780
chrX 608161 608162 . 220
chrX 608169 608170 . 200
chrX 608172 608173 . 120
chrX 608177 608178 . 120
chrX 608190 608191 . 180
chrX 608252 608253 . 180
chrX 608518 608519 . 300
chrX 608578 608579 . 300
chrX 608639 608640 . 180
chrX 608711 608712 . 200
chrX 608774 608775 . 180
chrX 608891 608892 . 500
chrX 608901 608902 . 600
chrX 608937 608938 . 460
chrX 608946 608947 . 140
chrX 609013 609014 . 140
chrX 609035 609036 . 340
chrX 609039 609040 . 460
chrX 609048 609049 . 880
chrX 609084 609085 . 700
chrX 609097 609098 . 380
chrX 609100 609101 . 260
chrX 609105 609106 . 420
chrX 609113 609114 . 160
chrX 609121 609122 . 120
chrX 609124 609125 . 260
chrX 609128 609129 . 2060
chrX 609134 609135 . 260
chrX 609137 609138 . 120
chrX 609141 609142 . 420
chrX 609142 609143 . 580
chrX 609153 609154 . 1540
chrX 609164 609165 . 420
chrX 609173 609174 . 980
chrX 609188 609189 . 120
chrX 609217 609218 . 140
chrX 609319 609320 . 140
chrX 609405 609406 . 260
chrX 609539 609540 . 120
chrX 609827 609828 . 180
chrX 609962 609963 . 340
chrX 610005 610006 . 160
chrX 610082 610083 . 720
chrX 610159 610160 . 160
chrX 610259 610260 . 800
chrX 610295 610296 . 120
chrX 610481 610482 . 340
chrX 610754 610755 . 120
chrX 610759 610760 . 120
chrX 610890 610891 . 440
chrX 610976 610977 . 1320
chrX 611023 611024 . 480
chrX 611029 611030 . 120
chrX 611151 611152 . 2000
chrX 611161 611162 . 7120
chrX 611258 611259 . 220
chrX 611278 611279 . 320
chrX 611309 611310 . 220
chrX 611327 611328 . 720
chrX 611369 611370 . 300
chrX 611384 611385 . 140
chrX 611476 611477 . 540
chrX 611619 611620 . 140
chrX 611702 611703 . 600
chrX 611791 611792 . 240
chrX 611855 611856 . 420
chrX 611991 611992 . 1080
chrX 612084 612085 . 640
chrX 612177 612178 . 280
chrX 612179 612180 . 200
chrX 612181 612182 . 360
chrX 612190 612191 . 800
chrX 612194 612195 . 160
chrX 612258 612259 . 160
chrX 612259 612260 . 220
chrX 612259 612260 . 940
chrX 612275 612276 . 300
chrX 612289 612290 . 260
chrX 612304 612305 . 4140
chrX 612627 612628 . 140
chrX 612747 612748 . 640
chrX 612840 612841 . 520
chrX 612848 612849 . 880
chrX 612999 613000 . 160
chrX 613029 613030 . 140
chrX 613037 613038 . 780
chrX 613052 613053 . 120
chrX 613062 613063 . 440
chrX 613119 613120 . 120
chrX 613243 613244 . 1100
chrX 613258 613259 . 160
chrX 613371 613372 . 140
chrX 613706 613707 . 320
chrX 613863 613864 . 200
chrX 614179 614180 . 200
chrX 614417 614418 . 540
chrX 614630 614631 . 400
chrX 615077 615078 . 1460
chrX 615251 615252 . 280
chrX 615259 615260 . 3740
chrX 615297 615298 . 120
chrX 615302 615303 . 360
chrX 615364 615365 . 160
chrX 615386 615387 . 220
chrX 615420 615421 . 200
chrX 615533 615534 . 140
chrX 615602 615603 . 140
chrX 616085 616086 . 180
chrX 616201 616202 . 240
chrX 616204 616205 . 160
chrX 616221 616222 . 120
chrX 616266 616267 . 160
chrX 616276 616277 . 120
chrX 617037 617038 . 140
chrX 617136 617137 . 400
chrX 617189 617190 . 2360
chrX 617233 617234 . 1540
chrX 617428 617429 . 140
chrX 617434 617435 . 740
chrX 617451 617452 . 4180
chrX 617469 617470 . 320
chrX 617475 617476 . 600
chrX 617487 617488 . 840
chrX 617495 617496 . 440
chrX 617630 617631 . 240
chrX 617835 617836 . 140
chrX 617840 617841 . 540
chrX 617844 617845 . 160
chrX 617852 617853 . 120
chrX 617919 617920 . 120
chrX 617968 617969 . 220
chrX 618063 618064 . 700
chrX 618069 618070 . 320
chrX 618074 618075 . 3260
chrX 618082 618083 . 520
chrX 618094 618095 . 120
chrX 618100 618101 . 4140
chrX 618109 618110 . 660
chrX 618118 618119 . 160
chrX 618269 618270 . 280
chrX 618281 618282 . 320
chrX 618298 618299 . 560
chrX 618458 618459 . 240
chrX 618895 618896 . 260
chrX 618958 618959 . 140
chrX 619020 619021 . 180
chrX 619053 619054 . 160
chrX 619089 619090 . 120
chrX 619410 619411 . 220
chrX 619722 619723 . 200
chrX 619762 619763 . 320
chrX 620087 620088 . 180
chrX 620239 620240 . 160
chrX 620357 620358 . 120
chrX 620410 620411 . 120
chrX 620416 620417 . 460
chrX 620466 620467 . 800
chrX 620471 620472 . 2400
chrX 620482 620483 . 460
chrX 620574 620575 . 240
chrX 620669 620670 . 300
chrX 620681 620682 . 260
chrX 620690 620691 . 1300
chrX 620700 620701 . 140
chrX 620792 620793 . 180
chrX 620802 620803 . 200
chrX 620832 620833 . 120
chrX 620854 620855 . 1100
chrX 620881 620882 . 160
chrX 620884 620885 . 120
chrX 621024 621025 . 220
chrX 621160 621161 . 1320
chrX 621375 621376 . 5160
chrX 621816 621817 . 680
chrX 621820 621821 . 700
chrX 621842 621843 . 920
chrX 621950 621951 . 480
chrX 621976 621977 . 320
chrX 622015 622016 . 400
chrX 622027 622028 . 460
chrX 622069 622070 . 400
chrX 622129 622130 . 280
chrX 622219 622220 . 760
chrX 622306 622307 . 560
chrX 622379 622380 . 260
chrX 622416 622417 . 180
chrX 622419 622420 . 280
chrX 622424 622425 . 240
chrX 622431 622432 . 400
chrX 623075 623076 . 140
chrX 623109 623110 . 160
chrX 623163 623164 . 540
chrX 623170 623171 . 320
chrX 623181 623182 . 1120
chrX 623194 623195 . 540
chrX 623197 623198 . 140
chrX 623209 623210 . 160
chrX 623217 623218 . 120
chrX 623220 623221 . 420
chrX 623254 623255 . 500
chrX 623260 623261 . 180
chrX 623295 623296 . 400
chrX 623311 623312 . 320
chrX 623352 623353 . 2780
chrX 623370 623371 . 720
chrX 623384 623385 . 120
chrX 623451 623452 . 120
chrX 623466 623467 . 300
chrX 623468 623469 . 900
chrX 623524 623525 . 1780
chrX 623537 623538 . 2600
chrX 623709 623710 . 160
chrX 623937 623938 . 120
chrX 624317 624318 . 120
chrX 624708 624709 . 1000
chrX 624713 624714 . 1560
chrX 624724 624725 . 260
chrX 624740 624741 . 140
chrX 624946 624947 . 2300
chrX 624956 624957 . 380
chrX 624995 624996 . 180
chrX 625325 625326 . 200
chrX 625999 626000 . 140
chrX 626122 626123 . 1320
chrX 626182 626183 . 120
chrX 626826 626827 . 1180
chrX 626967 626968 . 540
chrX 626997 626998 . 240
chrX 627017 627018 . 140
chrX 627020 627021 . 1260
chrX 627056 627057 . 200
chrX 627095 627096 . 1720
chrX 627103 627104 . 520
chrX 627453 627454 . 160
chrX 628095 628096 . 2980
chrX 628199 628200 . 960
chrX 628251 628252 . 400
chrX 628419 628420 . 260
chrX 628713 628714 . 280
chrX 628724 628725 . 120
chrX 628726 628727 . 540
chrX 628736 628737 . 240
chrX 628738 628739 . 260
chrX 628766 628767 . 580
chrX 628808 628809 . 1040
chrX 628815 628816 . 260
chrX 628831 628832 . 2380
chrX 628845 628846 . 180
chrX 629004 629005 . 500
chrX 629220 629221 . 200
chrX 629223 629224 . 220
chrX 629379 629380 . 120
chrX 629387 629388 . 160
chrX 629394 629395 . 120
chrX 629486 629487 . 820
chrX 632975 632976 . 360
chrX 633004 633005 . 260
chrX 633044 633045 . 160
chrX 633085 633086 . 280
chrX 633154 633155 . 200
chrX 633201 633202 . 880
chrX 633204 633205 . 120
chrX 633214 633215 . 1400
chrX 633274 633275 . 180
chrX 633418 633419 . 260
chrX 633424 633425 . 160
chrX 633430 633431 . 160
chrX 633572 633573 . 160
chrX 633627 633628 . 280
chrX 633657 633658 . 620
chrX 633811 633812 . 440
chrX 634107 634108 . 380
chrX 634122 634123 . 1340
chrX 634656 634657 . 1120
chrX 635369 635370 . 160
chrX 635473 635474 . 400
chrX 636129 636130 . 560
chrX 636189 636190 . 1480
chrX 636299 636300 . 160
chrX 636313 636314 . 540
chrX 636418 636419 . 200
chrX 636485 636486 . 200
chrX 636830 636831 . 200
chrX 636844 636845 . 160
chrX 636916 636917 . 360
chrX 636916 636917 . 200
chrX 636917 636918 . 120
chrX 636917 636918 . 540
chrX 636950 636951 . 140
chrX 636958 636959 . 280
chrX 636968 636969 . 280
chrX 636973 636974 . 120
chrX 636987 636988 . 200
chrX 637399 637400 . 180
chrX 637673 637674 . 440
chrX 637695 637696 . 760
chrX 637698 637699 . 220
chrX 637712 637713 . 1300
chrX 638022 638023 . 120
chrX 638080 638081 . 660
chrX 638102 638103 . 180
chrX 638156 638157 . 380
chrX 638459 638460 . 1880
chrX 638467 638468 . 220
chrX 638540 638541 . 200
chrX 638569 638570 . 460
chrX 638575 638576 . 480
chrX 638687 638688 . 320
chrX 638765 638766 . 140
chrX 638831 638832 . 120
chrX 638840 638841 . 440
chrX 638855 638856 . 360
chrX 638893 638894 . 240
chrX 639025 639026 . 260
chrX 639052 639053 . 1140
chrX 639072 639073 . 1600
chrX 639078 639079 . 120
chrX 639079 639080 . 200
chrX 639090 639091 . 120
chrX 639090 639091 . 2240
chrX 639099 639100 . 140
chrX 639149 639150 . 720
chrX 639227 639228 . 300
chrX 639247 639248 . 120
chrX 639254 639255 . 120
chrX 639277 639278 . 700
chrX 639282 639283 . 520
chrX 639299 639300 . 180
chrX 639299 639300 . 300
chrX 639303 639304 . 200
chrX 639313 639314 . 680
chrX 639379 639380 . 200
chrX 639384 639385 . 180
chrX 639388 639389 . 720
chrX 639423 639424 . 120
chrX 639447 639448 . 820
chrX 639516 639517 . 120
chrX 639521 639522 . 800
chrX 639526 639527 . 180
chrX 639534 639535 . 120
chrX 639553 639554 . 120
chrX 639587 639588 . 120
chrX 639589 639590 . 260
chrX 639597 639598 . 120
chrX 639701 639702 . 120
chrX 639919 639920 . 160
chrX 639924 639925 . 760
chrX 639939 639940 . 900
chrX 640006 640007 . 140
chrX 640016 640017 . 120
chrX 640017 640018 . 160
chrX 640020 640021 . 140
chrX 640046 640047 . 560
chrX 640240 640241 . 120
chrX 640272 640273 . 780
chrX 640283 640284 . 680
chrX 640428 640429 . 360
chrX 640453 640454 . 460
chrX 640458 640459 . 320
chrX 640544 640545 . 180
chrX 640548 640549 . 4240
chrX 640557 640558 . 240
chrX 640557 640558 . 1320
chrX 640564 640565 . 120
chrX 640570 640571 . 400
chrX 640584 640585 . 1020
chrX 640594 640595 . 1220
chrX 640597 640598 . 1260
chrX 640750 640751 . 400
chrX 640973 640974 . 440
chrX 640980 640981 . 3040
chrX 641461 641462 . 900
chrX 641461 641462 . 3260
chrX 641466 641467 . 140
chrX 641500 641501 . 980
chrX 641847 641848 . 1520
chrX 641853 641854 . 1860
chrX 641911 641912 . 600
chrX 641915 641916 . 120
chrX 642218 642219 . 400
chrX 642601 642602 . 780
chrX 643326 643327 . 820
chrX 643334 643335 . 320
chrX 643509 643510 . 1040
chrX 643525 643526 . 320
chrX 643526 643527 . 140
chrX 643649 643650 . 160
chrX 643788 643789 . 300
chrX 644181 644182 . 760
chrX 644206 644207 . 200
chrX 644234 644235 . 140
chrX 644246 644247 . 120
chrX 644273 644274 . 200
chrX 644445 644446 . 560
chrX 644494 644495 . 880
chrX 644498 644499 . 360
chrX 644585 644586 . 120
chrX 645059 645060 . 1380
chrX 645132 645133 . 2360
chrX 645164 645165 . 140
chrX 645232 645233 . 1200
chrX 645352 645353 . 120
chrX 645769 645770 . 1740
chrX 645795 645796 . 2480
chrX 645906 645907 . 2680
chrX 646429 646430 . 180
chrX 646603 646604 . 140
chrX 646609 646610 . 120
chrX 646636 646637 . 360
chrX 646640 646641 . 2840
chrX 646641 646642 . 300
chrX 646641 646642 . 120
chrX 646652 646653 . 1580
chrX 646763 646764 . 140
chrX 646813 646814 . 120
chrX 646870 646871 . 180
chrX 646880 646881 . 580
chrX 647062 647063 . 120
chrX 647084 647085 . 180
chrX 647093 647094 . 580
chrX 647122 647123 . 260
chrX 647181 647182 . 260
chrX 647257 647258 . 260
chrX 647261 647262 . 300
chrX 647272 647273 . 340
chrX 647275 647276 . 720
chrX 647281 647282 . 180
chrX 647283 647284 . 480
chrX 647294 647295 . 280
chrX 647339 647340 . 2160
chrX 648372 648373 . 120
chrX 649189 649190 . 140
chrX 649218 649219 . 220
chrX 649383 649384 . 280
chrX 649385 649386 . 120
chrX 649490 649491 . 380
chrX 649517 649518 . 1680
chrX 649524 649525 . 1040
chrX 649545 649546 . 400
chrX 649555 649556 . 240
chrX 649616 649617 . 3020
chrX 649616 649617 . 660
chrX 649628 649629 . 380
chrX 649632 649633 . 120
chrX 649633 649634 . 400
chrX 649633 649634 . 700
chrX 649641 649642 . 380
chrX 650493 650494 . 120
chrX 651296 651297 . 200
chrX 651339 651340 . 200
chrX 651349 651350 . 180
chrX 651355 651356 . 440
chrX 651532 651533 . 480
chrX 652788 652789 . 440
chrX 652894 652895 . 300
chrX 652980 652981 . 1340
chrX 653076 653077 . 1320
chrX 653120 653121 . 240
chrX 653252 653253 . 380
chrX 653257 653258 . 620
chrX 653316 653317 . 320
chrX 653599 653600 . 260
chrX 653976 653977 . 400
chrX 654099 654100 . 180
chrX 654104 654105 . 380
chrX 654256 654257 . 1360
chrX 654339 654340 . 200
chrX 654358 654359 . 180
chrX 654364 654365 . 120
chrX 654377 654378 . 620
chrX 654521 654522 . 120
chrX 654633 654634 . 140
chrX 654638 654639 . 180
chrX 654939 654940 . 820
chrX 655003 655004 . 140
chrX 655035 655036 . 140
chrX 655071 655072 . 160
chrX 655551 655552 . 120
chrX 655708 655709 . 380
chrX 655866 655867 . 1380
chrX 655893 655894 . 280
chrX 655900 655901 . 160
chrX 656063 656064 . 700
chrX 656072 656073 . 140
chrX 656075 656076 . 980
chrX 656081 656082 . 260
chrX 656095 656096 . 1680
chrX 656109 656110 . 1860
chrX 656346 656347 . 360
chrX 656376 656377 . 120
chrX 656553 656554 . 680
chrX 656858 656859 . 200
chrX 656874 656875 . 400
chrX 657150 657151 . 140
chrX 657243 657244 . 780
chrX 657824 657825 . 120
chrX 658415 658416 . 1440
chrX 658717 658718 . 260
chrX 658742 658743 . 300
chrX 658743 658744 . 200
chrX 658748 658749 . 560
chrX 658787 658788 . 200
chrX 658807 658808 . 480
chrX 658820 658821 . 160
chrX 658958 658959 . 200
chrX 659088 659089 . 280
chrX 659206 659207 . 220
chrX 659215 659216 . 260
chrX 659288 659289 . 180
chrX 659379 659380 . 1000
chrX 659410 659411 . 940
chrX 659511 659512 . 120
chrX 659675 659676 . 280
chrX 659688 659689 . 1860
chrX 659834 659835 . 460
chrX 660176 660177 . 920
chrX 660454 660455 . 120
chrX 660641 660642 . 520
chrX 660643 660644 . 120
chrX 660745 660746 . 120
chrX 660879 660880 . 2080
chrX 661056 661057 . 1860
chrX 661909 661910 . 220
chrX 662541 662542 . 960
chrX 662569 662570 . 120
chrX 662775 662776 . 140
chrX 662856 662857 . 120
chrX 662858 662859 . 120
chrX 662893 662894 . 180
chrX 662913 662914 . 140
chrX 663084 663085 . 540
chrX 663122 663123 . 120
chrX 663124 663125 . 740
chrX 663133 663134 . 840
chrX 663165 663166 . 140
chrX 663202 663203 . 240
chrX 663221 663222 . 720
chrX 663239 663240 . 260
chrX 663251 663252 . 460
chrX 663294 663295 . 1380
chrX 663295 663296 . 200
chrX 663296 663297 . 140
chrX 663313 663314 . 780
chrX 663331 663332 . 120
chrX 663333 663334 . 120
chrX 663334 663335 . 160
chrX 663339 663340 . 180
chrX 663362 663363 . 420
chrX 663369 663370 . 200
chrX 663536 663537 . 140
chrX 663550 663551 . 160
chrX 663560 663561 . 180
chrX 663574 663575 . 160
chrX 663578 663579 . 160
chrX 663591 663592 . 220
chrX 663623 663624 . 460
chrX 663656 663657 . 460
chrX 663674 663675 . 180
chrX 663711 663712 . 580
chrX 663766 663767 . 340
chrX 663893 663894 . 160
chrX 664101 664102 . 360
chrX 664122 664123 . 1940
chrX 664132 664133 . 360
chrX 664191 664192 . 1480
chrX 664322 664323 . 120
chrX 664636 664637 . 940
chrX 664696 664697 . 120
chrX 664764 664765 . 380
chrX 664922 664923 . 2400
chrX 665122 665123 . 1700
chrX 665128 665129 . 1540
chrX 665167 665168 . 180
chrX 665202 665203 . 1040
chrX 665229 665230 . 140
chrX 665239 665240 . 620
chrX 665246 665247 . 280
chrX 665370 665371 . 120
chrX 665526 665527 . 260
chrX 665629 665630 . 280
chrX 665710 665711 . 1820
chrX 665851 665852 . 260
chrX 665907 665908 . 120
chrX 666261 666262 . 760
chrX 666755 666756 . 360
chrX 666764 666765 . 260
chrX 666826 666827 . 320
chrX 667054 667055 . 700
chrX 667259 667260 . 220
chrX 667370 667371 . 180
chrX 667456 667457 . 200
chrX 667498 667499 . 260
chrX 667569 667570 . 120
chrX 667694 667695 . 160
chrX 667703 667704 . 120
chrX 667753 667754 . 260
chrX 667885 667886 . 280
chrX 668080 668081 . 200
chrX 668201 668202 . 560
chrX 668441 668442 . 160
chrX 668685 668686 . 120
chrX 668690 668691 . 700
chrX 668696 668697 . 460
chrX 668750 668751 . 300
chrX 668764 668765 . 180
chrX 668876 668877 . 180
chrX 669152 669153 . 820
chrX 669279 669280 . 420
chrX 669287 669288 . 1280
chrX 669291 669292 . 120
chrX 669295 669296 . 220
chrX 669300 669301 . 340
chrX 669302 669303 . 140
chrX 669308 669309 . 120
chrX 669310 669311 . 120
chrX 669311 669312 . 160
chrX 669312 669313 . 320
chrX 669319 669320 . 180
chrX 669407 669408 . 2000
chrX 669430 669431 . 140
chrX 669460 669461 . 520
chrX 670705 670706 . 160
chrX 671632 671633 . 340
chrX 672765 672766 . 1560
chrX 672819 672820 . 1280
chrX 672876 672877 . 1240
chrX 673100 673101 . 120
chrX 673540 673541 . 600
chrX 675274 675275 . 120
chrX 675355 675356 . 120
chrX 675626 675627 . 3040
chrX 675964 675965 . 200
chrX 675968 675969 . 1100
chrX 675976 675977 . 300
chrX 675979 675980 . 140
chrX 675983 675984 . 380
chrX 676015 676016 . 300
chrX 676020 676021 . 160
chrX 676051 676052 . 120
chrX 676852 676853 . 1040
chrX 676890 676891 . 280
chrX 676897 676898 . 400
chrX 676918 676919 . 780
chrX 677584 677585 . 180
chrX 678788 678789 . 140
chrX 678794 678795 . 240
chrX 678813 678814 . 160
chrX 678827 678828 . 140
chrX 678939 678940 . 120
chrX 679229 679230 . 720
chrX 679341 679342 . 560
chrX 679387 679388 . 200
chrX 679605 679606 . 460
chrX 679705 679706 . 180
chrX 679993 679994 . 380
chrX 680106 680107 . 400
chrX 680325 680326 . 120
chrX 680579 680580 . 140
chrX 680946 680947 . 120
chrX 680954 680955 . 220
chrX 681164 681165 . 1300
chrX 681319 681320 . 180
chrX 681414 681415 . 120
chrX 681759 681760 . 160
chrX 682284 682285 . 120
chrX 683168 683169 . 160
chrX 683307 683308 . 160
chrX 683329 683330 . 660
chrX 683365 683366 . 240
chrX 683378 683379 . 220
chrX 683397 683398 . 260
chrX 683513 683514 . 260
chrX 683521 683522 . 140
chrX 683525 683526 . 200
chrX 683535 683536 . 220
chrX 683536 683537 . 480
chrX 683539 683540 . 260
chrX 683603 683604 . 160
chrX 683657 683658 . 1680
chrX 683673 683674 . 320
chrX 683783 683784 . 420
chrX 683807 683808 . 140
chrX 683816 683817 . 960
chrX 683878 683879 . 600
chrX 683890 683891 . 200
chrX 683894 683895 . 1100
chrX 683904 683905 . 200
chrX 684112 684113 . 240
chrX 684215 684216 . 160
chrX 684351 684352 . 1180
chrX 684353 684354 . 200
chrX 684362 684363 . 340
chrX 684365 684366 . 600
chrX 684381 684382 . 120
chrX 684456 684457 . 120
chrX 684467 684468 . 800
chrX 684482 684483 . 120
chrX 684483 684484 . 380
chrX 684483 684484 . 540
chrX 684485 684486 . 120
chrX 684488 684489 . 840
chrX 684700 684701 . 140
chrX 684731 684732 . 360
chrX 684832 684833 . 160
chrX 684898 684899 . 120
chrX 685130 685131 . 160
chrX 686124 686125 . 120
chrX 686985 686986 . 120
chrX 687356 687357 . 120
chrX 688232 688233 . 380
chrX 688955 688956 . 120
chrX 689016 689017 . 120
chrX 689037 689038 . 200
chrX 689104 689105 . 220
chrX 689148 689149 . 460
chrX 689274 689275 . 120
chrX 690150 690151 . 180
chrX 690281 690282 . 120
chrX 690479 690480 . 120
chrX 690628 690629 . 140
chrX 690643 690644 . 220
chrX 690649 690650 . 180
chrX 690659 690660 . 200
chrX 690668 690669 . 680
chrX 690669 690670 . 380
chrX 690679 690680 . 720
chrX 690681 690682 . 640
chrX 690689 690690 . 1780
chrX 690692 690693 . 180
chrX 690692 690693 . 120
chrX 690698 690699 . 440
chrX 690769 690770 . 340
chrX 690783 690784 . 140
chrX 690799 690800 . 240
chrX 690987 690988 . 280
chrX 690993 690994 . 660
chrX 691130 691131 . 160
chrX 691892 691893 . 120
chrX 691957 691958 . 120
chrX 692329 692330 . 220
chrX 693861 693862 . 160
chrX 694020 694021 . 180
chrX 694389 694390 . 180
chrX 694511 694512 . 160
chrX 695492 695493 . 120
chrX 695794 695795 . 2280
chrX 695800 695801 . 340
chrX 695808 695809 . 400
chrX 695810 695811 . 700
chrX 695844 695845 . 260
chrX 695879 695880 . 180
chrX 697079 697080 . 120
chrX 697309 697310 . 2040
chrX 697561 697562 . 440
chrX 697594 697595 . 340
chrX 697721 697722 . 140
chrX 698179 698180 . 300
chrX 698481 698482 . 120
chrX 698556 698557 . 480
chrX 698576 698577 . 200
chrX 699407 699408 . 160
chrX 699693 699694 . 420
chrX 699886 699887 . 140
chrX 700610 700611 . 160
chrX 700716 700717 . 500
chrX 700738 700739 . 980
chrX 700777 700778 . 140
chrX 700778 700779 . 120
chrX 700787 700788 . 800
chrX 700807 700808 . 1820
chrX 700809 700810 . 580
chrX 700830 700831 . 440
chrX 700841 700842 . 200
chrX 700948 700949 . 140
chrX 701011 701012 . 1200
chrX 701174 701175 . 420
chrX 701184 701185 . 120
chrX 701187 701188 . 1440
chrX 701305 701306 . 180
chrX 701679 701680 . 260
chrX 701904 701905 . 160
chrX 701921 701922 . 120
chrX 702501 702502 . 260
chrX 703346 703347 . 220
chrX 703501 703502 . 760
chrX 703569 703570 . 120
chrX 703606 703607 . 500
chrX 703669 703670 . 720
chrX 703672 703673 . 180
chrX 703755 703756 . 240
chrX 703764 703765 . 440
chrX 703767 703768 . 200
chrX 703813 703814 . 120
chrX 703821 703822 . 140
chrX 703838 703839 . 200
chrX 703839 703840 . 240
chrX 703845 703846 . 380
chrX 703853 703854 . 620
chrX 703861 703862 . 120
chrX 703880 703881 . 260
chrX 703883 703884 . 560
chrX 703950 703951 . 160
chrX 703993 703994 . 860
chrX 704079 704080 . 140
chrX 704228 704229 . 620
chrX 704414 704415 . 160
chrX 704424 704425 . 140
chrX 704436 704437 . 180
chrX 704472 704473 . 200
chrX 704531 704532 . 400
chrX 704545 704546 . 120
chrX 704582 704583 . 140
chrX 704681 704682 . 120
chrX 704845 704846 . 120
chrX 704995 704996 . 4380
chrX 705198 705199 . 160
chrX 705283 705284 . 240
chrX 705295 705296 . 220
chrX 705303 705304 . 180
chrX 705367 705368 . 300
chrX 705371 705372 . 440
chrX 705389 705390 . 160
chrX 705439 705440 . 580
chrX 705447 705448 . 140
chrX 705450 705451 . 780
chrX 705457 705458 . 180
chrX 705462 705463 . 120
chrX 705474 705475 . 120
chrX 705500 705501 . 300
chrX 705503 705504 . 580
chrX 705515 705516 . 160
chrX 705571 705572 . 120
chrX 705572 705573 . 120
chrX 705572 705573 . 440
chrX 705576 705577 . 400
chrX 705579 705580 . 120
chrX 705585 705586 . 500
chrX 705615 705616 . 120
chrX 705753 705754 . 780
chrX 705765 705766 . 340
chrX 705786 705787 . 120
chrX 705902 705903 . 660
chrX 706056 706057 . 400
chrX 706088 706089 . 2840
chrX 706195 706196 . 120
chrX 706438 706439 . 140
chrX 706683 706684 . 260
chrX 706687 706688 . 400
chrX 706730 706731 . 1060
chrX 706763 706764 . 780
chrX 706768 706769 . 400
chrX 706788 706789 . 320
chrX 706810 706811 . 120
chrX 706888 706889 . 360
chrX 707101 707102 . 1100
chrX 707129 707130 . 1060
chrX 707133 707134 . 220
chrX 707137 707138 . 400
chrX 707269 707270 . 180
chrX 707315 707316 . 500
chrX 707334 707335 . 120
chrX 707478 707479 . 300
chrX 707495 707496 . 200
chrX 707564 707565 . 280
chrX 707697 707698 . 1280
chrX 707803 707804 . 820
chrX 707852 707853 . 140
chrX 708219 708220 . 320
chrX 708422 708423 . 420
chrX 708498 708499 . 120
chrX 708608 708609 . 160
chrX 708641 708642 . 240
chrX 708665 708666 . 1480
chrX 709019 709020 . 200
chrX 709201 709202 . 120
chrX 709535 709536 . 160
chrX 709769 709770 . 140
chrX 709910 709911 . 160
chrX 709927 709928 . 300
chrX 710048 710049 . 120
chrX 710051 710052 . 240
chrX 710083 710084 . 120
chrX 710121 710122 . 1540
chrX 710163 710164 . 880
chrX 710184 710185 . 400
chrX 710247 710248 . 180
chrX 710283 710284 . 840
chrX 710372 710373 . 120
chrX 710533 710534 . 1880
chrX 710604 710605 . 600
chrX 710775 710776 . 280
chrX 710873 710874 . 1120
chrX 710928 710929 . 380
chrX 711356 711357 . 120
chrX 711619 711620 . 240
chrX 711713 711714 . 780
chrX 711734 711735 . 1420
chrX 711774 711775 . 240
chrX 711903 711904 . 1020
chrX 711960 711961 . 600
chrX 711972 711973 . 340
chrX 712295 712296 . 220
chrX 712772 712773 . 240
chrX 713014 713015 . 140
chrX 713037 713038 . 420
chrX 713058 713059 . 120
chrX 713432 713433 . 120
chrX 713839 713840 . 320
chrX 713844 713845 . 560
chrX 714190 714191 . 140
chrX 714288 714289 . 120
chrX 714629 714630 . 120
chrX 715455 715456 . 220
chrX 715601 715602 . 460
chrX 715777 715778 . 340
chrX 716043 716044 . 140
chrX 716110 716111 . 120
chrX 716122 716123 . 3360
chrX 716255 716256 . 180
chrX 716294 716295 . 1680
chrX 716330 716331 . 260
chrX 716745 716746 . 900
chrX 716776 716777 . 180
chrX 716949 716950 . 160
chrX 716981 716982 . 840
chrX 717053 717054 . 120
chrX 717073 717074 . 680
chrX 717266 717267 . 120
chrX 717279 717280 . 360
chrX 717610 717611 . 1380
chrX 717621 717622 . 180
chrX 717641 717642 . 360
chrX 717662 717663 . 500
chrX 717764 717765 . 120
chrX 717882 717883 . 320
chrX 717890 717891 . 600
chrX 717968 717969 . 480
chrX 717983 717984 . 120
chrX 718058 718059 . 120
chrX 718064 718065 . 140
chrX 718080 718081 . 160
chrX 718098 718099 . 140
chrX 718113 718114 . 280
chrX 718116 718117 . 140
chrX 718121 718122 . 240
chrX 718125 718126 . 220
chrX 718920 718921 . 340
chrX 719216 719217 . 380
chrX 719227 719228 . 1780
chrX 719240 719241 . 1140
chrX 719250 719251 . 560
chrX 719254 719255 . 3020
chrX 719260 719261 . 380
chrX 719263 719264 . 640
chrX 719267 719268 . 4240
chrX 719283 719284 . 560
chrX 719289 719290 . 640
chrX 719299 719300 . 440
chrX 719312 719313 . 120
chrX 719327 719328 . 340
chrX 719343 719344 . 540
chrX 719367 719368 . 360
chrX 719474 719475 . 320
chrX 719477 719478 . 120
chrX 719690 719691 . 460
chrX 719705 719706 . 120
chrX 719872 719873 . 140
chrX 720396 720397 . 160
chrX 720815 720816 . 180
chrX 720890 720891 . 1320
chrX 720934 720935 . 120
chrX 721073 721074 . 260
chrX 721507 721508 . 540
chrX 721523 721524 . 540
chrX 721523 721524 . 160
chrX 721529 721530 . 380
chrX 721541 721542 . 140
chrX 721592 721593 . 200
chrX 721736 721737 . 200
chrX 721754 721755 . 460
chrX 721770 721771 . 520
chrX 721785 721786 . 900
chrX 721844 721845 . 140
chrX 722342 722343 . 120
chrX 722374 722375 . 880
chrX 722510 722511 . 320
chrX 722725 722726 . 440
chrX 723264 723265 . 140
chrX 723579 723580 . 120
chrX 724050 724051 . 160
chrX 724099 724100 . 1840
chrX 724107 724108 . 680
chrX 724120 724121 . 140
chrX 724255 724256 . 120
chrX 724262 724263 . 300
chrX 724274 724275 . 340
chrX 724288 724289 . 120
chrX 724293 724294 . 140
chrX 724347 724348 . 420
chrX 724479 724480 . 140
chrX 724656 724657 . 180
chrX 724723 724724 . 580
chrX 724864 724865 . 540
chrX 725241 725242 . 560
chrX 725396 725397 . 120
chrX 725433 725434 . 580
chrX 725440 725441 . 120
chrX 725442 725443 . 140
chrX 725453 725454 . 140
chrX 725487 725488 . 220
chrX 725493 725494 . 640
chrX 725494 725495 . 1460
chrX 725494 725495 . 120
chrX 725495 725496 . 180
chrX 725535 725536 . 980
chrX 725742 725743 . 120
chrX 725870 725871 . 480
chrX 725874 725875 . 1500
chrX 725880 725881 . 120
chrX 726285 726286 . 120
chrX 726432 726433 . 120
chrX 726554 726555 . 120
chrX 726899 726900 . 120
chrX 726937 726938 . 140
chrX 727157 727158 . 140
chrX 727626 727627 . 140
chrX 727688 727689 . 680
chrX 727873 727874 . 120
chrX 727892 727893 . 140
chrX 727921 727922 . 140
chrX 727952 727953 . 120
chrX 727960 727961 . 360
chrX 728987 728988 . 360
chrX 729150 729151 . 140
chrX 729336 729337 . 360
chrX 736381 736382 . 140
chrX 737993 737994 . 180
chrX 738004 738005 . 120
chrX 738018 738019 . 120
chrX 738029 738030 . 220
chrX 740093 740094 . 120
chrX 740430 740431 . 240
chrX 740455 740456 . 140
chrX 741504 741505 . 140
chrX 741670 741671 . 320
chrX 742928 742929 . 560
chrX 743555 743556 . 240
chrX 744019 744020 . 840
chrX 744057 744058 . 120
chrX 744077 744078 . 340
chrX 744148 744149 . 200
chrX 745189 745190 . 140
chrX 745192 745193 . 140
chrX 745224 745225 . 460
chrX 745388 745389 . 2020
chrX 745499 745500 . 700
chrX 745507 745508 . 120
chrX 745513 745514 . 340
chrX 745531 745532 . 160
chrX 745534 745535 . 440
chrX 745538 745539 . 520
chrX 745542 745543 . 740
chrXI 71 72 . 260
chrXI 133 134 . 420
chrXI 135 136 . 120
chrXI 170 171 . 180
chrXI 180 181 . 120
chrXI 212 213 . 1940
chrXI 294 295 . 120
chrXI 303 304 . 120
chrXI 321 322 . 120
chrXI 502 503 . 160
chrXI 504 505 . 760
chrXI 509 510 . 200
chrXI 520 521 . 140
chrXI 693 694 . 400
chrXI 969 970 . 380
chrXI 2344 2345 . 320
chrXI 2475 2476 . 600
chrXI 2480 2481 . 180
chrXI 3138 3139 . 140
chrXI 3542 3543 . 340
chrXI 4009 4010 . 140
chrXI 4275 4276 . 740
chrXI 4451 4452 . 4500
chrXI 4602 4603 . 500
chrXI 4915 4916 . 260
chrXI 6055 6056 . 1020
chrXI 6070 6071 . 640
chrXI 6080 6081 . 240
chrXI 6426 6427 . 180
chrXI 6544 6545 . 600
chrXI 6572 6573 . 240
chrXI 6721 6722 . 340
chrXI 6788 6789 . 220
chrXI 6935 6936 . 780
chrXI 6959 6960 . 720
chrXI 7147 7148 . 140
chrXI 7305 7306 . 120
chrXI 7588 7589 . 120
chrXI 7875 7876 . 120
chrXI 7945 7946 . 800
chrXI 8200 8201 . 220
chrXI 8209 8210 . 620
chrXI 8569 8570 . 160
chrXI 8952 8953 . 220
chrXI 9229 9230 . 3480
chrXI 9913 9914 . 360
chrXI 10152 10153 . 900
chrXI 10368 10369 . 220
chrXI 10396 10397 . 1260
chrXI 10729 10730 . 120
chrXI 10829 10830 . 220
chrXI 11132 11133 . 380
chrXI 11151 11152 . 500
chrXI 11212 11213 . 260
chrXI 11675 11676 . 400
chrXI 11855 11856 . 700
chrXI 11966 11967 . 3440
chrXI 12018 12019 . 320
chrXI 12142 12143 . 120
chrXI 12587 12588 . 140
chrXI 12753 12754 . 120
chrXI 13211 13212 . 200
chrXI 13392 13393 . 220
chrXI 13704 13705 . 340
chrXI 13754 13755 . 380
chrXI 14127 14128 . 760
chrXI 14159 14160 . 120
chrXI 14327 14328 . 200
chrXI 14351 14352 . 280
chrXI 14418 14419 . 120
chrXI 14957 14958 . 480
chrXI 15123 15124 . 920
chrXI 15637 15638 . 120
chrXI 15639 15640 . 460
chrXI 15675 15676 . 160
chrXI 15770 15771 . 860
chrXI 15778 15779 . 1920
chrXI 16594 16595 . 660
chrXI 17126 17127 . 600
chrXI 17636 17637 . 360
chrXI 17815 17816 . 180
chrXI 17998 17999 . 260
chrXI 18263 18264 . 120
chrXI 18516 18517 . 160
chrXI 18780 18781 . 180
chrXI 18861 18862 . 620
chrXI 18867 18868 . 580
chrXI 18880 18881 . 420
chrXI 18916 18917 . 480
chrXI 18931 18932 . 700
chrXI 19384 19385 . 200
chrXI 19491 19492 . 1340
chrXI 19611 19612 . 180
chrXI 19626 19627 . 1020
chrXI 20111 20112 . 1320
chrXI 20169 20170 . 140
chrXI 20175 20176 . 260
chrXI 20204 20205 . 120
chrXI 20210 20211 . 820
chrXI 20244 20245 . 740
chrXI 20246 20247 . 600
chrXI 20289 20290 . 600
chrXI 20353 20354 . 120
chrXI 20605 20606 . 960
chrXI 20626 20627 . 360
chrXI 20633 20634 . 1000
chrXI 20636 20637 . 180
chrXI 20707 20708 . 200
chrXI 20719 20720 . 180
chrXI 20764 20765 . 480
chrXI 20834 20835 . 280
chrXI 20838 20839 . 740
chrXI 20841 20842 . 360
chrXI 20857 20858 . 400
chrXI 20888 20889 . 120
chrXI 20915 20916 . 120
chrXI 20931 20932 . 120
chrXI 20945 20946 . 160
chrXI 20973 20974 . 280
chrXI 20985 20986 . 200
chrXI 21021 21022 . 1360
chrXI 21032 21033 . 360
chrXI 21034 21035 . 1000
chrXI 21128 21129 . 120
chrXI 21131 21132 . 1360
chrXI 21136 21137 . 120
chrXI 21236 21237 . 1660
chrXI 21302 21303 . 120
chrXI 21390 21391 . 2960
chrXI 21393 21394 . 120
chrXI 21398 21399 . 800
chrXI 21407 21408 . 400
chrXI 21427 21428 . 200
chrXI 21427 21428 . 180
chrXI 21428 21429 . 120
chrXI 21435 21436 . 540
chrXI 21530 21531 . 160
chrXI 21530 21531 . 120
chrXI 21591 21592 . 120
chrXI 21600 21601 . 680
chrXI 21641 21642 . 2160
chrXI 21680 21681 . 520
chrXI 21781 21782 . 260
chrXI 21795 21796 . 540
chrXI 21843 21844 . 120
chrXI 21880 21881 . 940
chrXI 21887 21888 . 340
chrXI 21913 21914 . 340
chrXI 21979 21980 . 300
chrXI 21997 21998 . 320
chrXI 22001 22002 . 120
chrXI 22078 22079 . 160
chrXI 22279 22280 . 320
chrXI 22349 22350 . 300
chrXI 22410 22411 . 460
chrXI 22416 22417 . 140
chrXI 22419 22420 . 120
chrXI 22572 22573 . 440
chrXI 22646 22647 . 280
chrXI 22702 22703 . 800
chrXI 22755 22756 . 1700
chrXI 22766 22767 . 480
chrXI 22770 22771 . 380
chrXI 22775 22776 . 120
chrXI 23269 23270 . 240
chrXI 23803 23804 . 260
chrXI 24013 24014 . 220
chrXI 24125 24126 . 360
chrXI 24276 24277 . 880
chrXI 24288 24289 . 120
chrXI 24658 24659 . 220
chrXI 24943 24944 . 420
chrXI 24959 24960 . 160
chrXI 24960 24961 . 260
chrXI 24960 24961 . 2460
chrXI 24963 24964 . 440
chrXI 24963 24964 . 140
chrXI 24964 24965 . 120
chrXI 24986 24987 . 1300
chrXI 25014 25015 . 200
chrXI 25056 25057 . 320
chrXI 25260 25261 . 340
chrXI 25425 25426 . 720
chrXI 26096 26097 . 300
chrXI 26247 26248 . 640
chrXI 26307 26308 . 540
chrXI 26937 26938 . 120
chrXI 26946 26947 . 140
chrXI 27060 27061 . 120
chrXI 27194 27195 . 1200
chrXI 28337 28338 . 140
chrXI 28395 28396 . 780
chrXI 29153 29154 . 680
chrXI 30520 30521 . 280
chrXI 30609 30610 . 180
chrXI 30628 30629 . 720
chrXI 30776 30777 . 300
chrXI 30819 30820 . 420
chrXI 30848 30849 . 120
chrXI 30895 30896 . 240
chrXI 31005 31006 . 120
chrXI 31209 31210 . 820
chrXI 31286 31287 . 560
chrXI 31581 31582 . 220
chrXI 31635 31636 . 200
chrXI 31780 31781 . 960
chrXI 31801 31802 . 260
chrXI 31813 31814 . 780
chrXI 31827 31828 . 240
chrXI 31877 31878 . 180
chrXI 32211 32212 . 380
chrXI 32225 32226 . 120
chrXI 32303 32304 . 220
chrXI 32584 32585 . 660
chrXI 32769 32770 . 120
chrXI 32947 32948 . 340
chrXI 33828 33829 . 160
chrXI 34004 34005 . 860
chrXI 34169 34170 . 120
chrXI 34196 34197 . 140
chrXI 34232 34233 . 160
chrXI 34272 34273 . 200
chrXI 34272 34273 . 140
chrXI 34383 34384 . 140
chrXI 36532 36533 . 360
chrXI 36683 36684 . 120
chrXI 36692 36693 . 300
chrXI 37543 37544 . 300
chrXI 37689 37690 . 120
chrXI 37982 37983 . 240
chrXI 38219 38220 . 220
chrXI 38253 38254 . 220
chrXI 38267 38268 . 300
chrXI 38270 38271 . 340
chrXI 38279 38280 . 220
chrXI 38282 38283 . 120
chrXI 38290 38291 . 1720
chrXI 38302 38303 . 120
chrXI 38309 38310 . 1480
chrXI 38352 38353 . 200
chrXI 38364 38365 . 180
chrXI 38511 38512 . 140
chrXI 38572 38573 . 1040
chrXI 38575 38576 . 540
chrXI 38586 38587 . 120
chrXI 38664 38665 . 240
chrXI 38930 38931 . 360
chrXI 38962 38963 . 120
chrXI 38980 38981 . 180
chrXI 39080 39081 . 1480
chrXI 40742 40743 . 160
chrXI 42258 42259 . 120
chrXI 42369 42370 . 760
chrXI 42431 42432 . 180
chrXI 42653 42654 . 200
chrXI 44726 44727 . 140
chrXI 45360 45361 . 120
chrXI 45981 45982 . 120
chrXI 46117 46118 . 1320
chrXI 46382 46383 . 120
chrXI 46434 46435 . 1120
chrXI 46461 46462 . 600
chrXI 46465 46466 . 120
chrXI 46470 46471 . 460
chrXI 46508 46509 . 120
chrXI 46533 46534 . 460
chrXI 46537 46538 . 120
chrXI 46543 46544 . 140
chrXI 46580 46581 . 2860
chrXI 46883 46884 . 180
chrXI 47312 47313 . 2100
chrXI 47409 47410 . 1180
chrXI 47749 47750 . 880
chrXI 48011 48012 . 140
chrXI 48084 48085 . 640
chrXI 48102 48103 . 700
chrXI 48112 48113 . 580
chrXI 48124 48125 . 380
chrXI 48287 48288 . 1600
chrXI 48822 48823 . 160
chrXI 48892 48893 . 4600
chrXI 49226 49227 . 220
chrXI 49416 49417 . 120
chrXI 49700 49701 . 200
chrXI 49718 49719 . 340
chrXI 50117 50118 . 120
chrXI 50282 50283 . 220
chrXI 50303 50304 . 120
chrXI 50602 50603 . 300
chrXI 51205 51206 . 580
chrXI 51946 51947 . 2020
chrXI 52268 52269 . 140
chrXI 52414 52415 . 140
chrXI 52849 52850 . 120
chrXI 53169 53170 . 660
chrXI 53354 53355 . 2440
chrXI 53515 53516 . 960
chrXI 53540 53541 . 720
chrXI 53607 53608 . 700
chrXI 53621 53622 . 320
chrXI 53625 53626 . 260
chrXI 53646 53647 . 360
chrXI 53663 53664 . 580
chrXI 54281 54282 . 120
chrXI 55089 55090 . 120
chrXI 55786 55787 . 220
chrXI 55810 55811 . 1120
chrXI 55900 55901 . 360
chrXI 55903 55904 . 420
chrXI 55915 55916 . 120
chrXI 56354 56355 . 120
chrXI 56513 56514 . 120
chrXI 57378 57379 . 120
chrXI 58482 58483 . 240
chrXI 59789 59790 . 120
chrXI 59841 59842 . 160
chrXI 61058 61059 . 420
chrXI 61801 61802 . 120
chrXI 62584 62585 . 400
chrXI 63254 63255 . 120
chrXI 63409 63410 . 160
chrXI 63585 63586 . 380
chrXI 63600 63601 . 400
chrXI 63610 63611 . 2520
chrXI 63659 63660 . 2400
chrXI 63679 63680 . 120
chrXI 63702 63703 . 240
chrXI 64110 64111 . 120
chrXI 64417 64418 . 120
chrXI 64983 64984 . 140
chrXI 65148 65149 . 1520
chrXI 65625 65626 . 140
chrXI 65678 65679 . 440
chrXI 65680 65681 . 660
chrXI 65836 65837 . 160
chrXI 65839 65840 . 700
chrXI 66285 66286 . 260
chrXI 66359 66360 . 380
chrXI 66407 66408 . 140
chrXI 66416 66417 . 340
chrXI 66434 66435 . 300
chrXI 67022 67023 . 560
chrXI 67130 67131 . 180
chrXI 67140 67141 . 1760
chrXI 67502 67503 . 200
chrXI 67522 67523 . 660
chrXI 67628 67629 . 660
chrXI 67636 67637 . 180
chrXI 67694 67695 . 240
chrXI 67698 67699 . 360
chrXI 67720 67721 . 440
chrXI 67724 67725 . 260
chrXI 67734 67735 . 560
chrXI 67808 67809 . 320
chrXI 67846 67847 . 320
chrXI 67850 67851 . 120
chrXI 67996 67997 . 140
chrXI 68037 68038 . 180
chrXI 68311 68312 . 140
chrXI 68394 68395 . 360
chrXI 68398 68399 . 120
chrXI 68427 68428 . 140
chrXI 68505 68506 . 280
chrXI 68526 68527 . 120
chrXI 68533 68534 . 200
chrXI 68537 68538 . 320
chrXI 68551 68552 . 200
chrXI 68555 68556 . 120
chrXI 68562 68563 . 540
chrXI 68566 68567 . 1080
chrXI 68570 68571 . 160
chrXI 68583 68584 . 180
chrXI 68592 68593 . 120
chrXI 68631 68632 . 160
chrXI 68674 68675 . 120
chrXI 68759 68760 . 2040
chrXI 68767 68768 . 260
chrXI 68782 68783 . 240
chrXI 68833 68834 . 300
chrXI 68835 68836 . 280
chrXI 68841 68842 . 420
chrXI 68850 68851 . 200
chrXI 68910 68911 . 380
chrXI 68913 68914 . 260
chrXI 68931 68932 . 160
chrXI 68986 68987 . 160
chrXI 69000 69001 . 3620
chrXI 69009 69010 . 760
chrXI 69029 69030 . 120
chrXI 69040 69041 . 120
chrXI 69050 69051 . 1360
chrXI 69052 69053 . 1020
chrXI 69105 69106 . 540
chrXI 69126 69127 . 660
chrXI 69139 69140 . 820
chrXI 69151 69152 . 860
chrXI 69165 69166 . 1320
chrXI 69169 69170 . 340
chrXI 69172 69173 . 580
chrXI 69227 69228 . 560
chrXI 69284 69285 . 1160
chrXI 69288 69289 . 1640
chrXI 69332 69333 . 1180
chrXI 69373 69374 . 160
chrXI 69390 69391 . 820
chrXI 69409 69410 . 920
chrXI 69411 69412 . 700
chrXI 69424 69425 . 120
chrXI 69547 69548 . 340
chrXI 69555 69556 . 1540
chrXI 69558 69559 . 120
chrXI 69567 69568 . 1400
chrXI 69569 69570 . 780
chrXI 69572 69573 . 180
chrXI 69625 69626 . 120
chrXI 69655 69656 . 300
chrXI 69661 69662 . 1860
chrXI 69673 69674 . 320
chrXI 69683 69684 . 1240
chrXI 69690 69691 . 1900
chrXI 69697 69698 . 2460
chrXI 69710 69711 . 1880
chrXI 69741 69742 . 780
chrXI 69746 69747 . 2080
chrXI 69749 69750 . 120
chrXI 69755 69756 . 520
chrXI 69815 69816 . 220
chrXI 69833 69834 . 140
chrXI 70077 70078 . 740
chrXI 70170 70171 . 880
chrXI 70303 70304 . 640
chrXI 70373 70374 . 820
chrXI 70519 70520 . 320
chrXI 70541 70542 . 1340
chrXI 70612 70613 . 180
chrXI 70634 70635 . 200
chrXI 70715 70716 . 140
chrXI 70793 70794 . 1240
chrXI 70975 70976 . 300
chrXI 70985 70986 . 120
chrXI 71024 71025 . 140
chrXI 71027 71028 . 140
chrXI 71074 71075 . 300
chrXI 71081 71082 . 820
chrXI 71089 71090 . 580
chrXI 71092 71093 . 180
chrXI 71112 71113 . 120
chrXI 71423 71424 . 440
chrXI 71442 71443 . 160
chrXI 71637 71638 . 120
chrXI 71893 71894 . 420
chrXI 71898 71899 . 380
chrXI 72358 72359 . 560
chrXI 73018 73019 . 160
chrXI 73554 73555 . 340
chrXI 73594 73595 . 600
chrXI 73750 73751 . 220
chrXI 73753 73754 . 940
chrXI 73907 73908 . 1920
chrXI 73939 73940 . 200
chrXI 73952 73953 . 960
chrXI 74007 74008 . 420
chrXI 74092 74093 . 140
chrXI 74129 74130 . 1060
chrXI 74184 74185 . 1700
chrXI 74312 74313 . 200
chrXI 74721 74722 . 120
chrXI 74740 74741 . 600
chrXI 74775 74776 . 120
chrXI 74933 74934 . 280
chrXI 75486 75487 . 200
chrXI 75621 75622 . 140
chrXI 75648 75649 . 240
chrXI 75726 75727 . 540
chrXI 75739 75740 . 440
chrXI 75755 75756 . 120
chrXI 75762 75763 . 1160
chrXI 76902 76903 . 460
chrXI 77359 77360 . 360
chrXI 77577 77578 . 140
chrXI 77632 77633 . 140
chrXI 77647 77648 . 360
chrXI 77949 77950 . 200
chrXI 78187 78188 . 200
chrXI 78397 78398 . 640
chrXI 78522 78523 . 120
chrXI 78706 78707 . 120
chrXI 78709 78710 . 380
chrXI 78727 78728 . 460
chrXI 78749 78750 . 180
chrXI 78757 78758 . 1000
chrXI 78761 78762 . 380
chrXI 78769 78770 . 700
chrXI 79942 79943 . 600
chrXI 79946 79947 . 240
chrXI 79962 79963 . 200
chrXI 80078 80079 . 140
chrXI 80598 80599 . 1280
chrXI 80627 80628 . 1160
chrXI 80652 80653 . 140
chrXI 80656 80657 . 380
chrXI 80920 80921 . 120
chrXI 80930 80931 . 200
chrXI 80937 80938 . 1560
chrXI 80957 80958 . 360
chrXI 80966 80967 . 200
chrXI 80997 80998 . 1080
chrXI 81174 81175 . 1360
chrXI 81482 81483 . 240
chrXI 81638 81639 . 240
chrXI 81950 81951 . 140
chrXI 82353 82354 . 120
chrXI 82425 82426 . 720
chrXI 82753 82754 . 3020
chrXI 82814 82815 . 600
chrXI 82850 82851 . 120
chrXI 82864 82865 . 120
chrXI 82869 82870 . 160
chrXI 82872 82873 . 2360
chrXI 82888 82889 . 120
chrXI 83047 83048 . 240
chrXI 83224 83225 . 220
chrXI 83447 83448 . 120
chrXI 83646 83647 . 260
chrXI 83847 83848 . 180
chrXI 83987 83988 . 140
chrXI 84010 84011 . 180
chrXI 84125 84126 . 120
chrXI 84246 84247 . 300
chrXI 84248 84249 . 240
chrXI 84254 84255 . 160
chrXI 84468 84469 . 740
chrXI 84472 84473 . 260
chrXI 84473 84474 . 740
chrXI 84473 84474 . 120
chrXI 84475 84476 . 160
chrXI 84495 84496 . 120
chrXI 84501 84502 . 560
chrXI 84530 84531 . 140
chrXI 84568 84569 . 2600
chrXI 84665 84666 . 580
chrXI 84873 84874 . 140
chrXI 85879 85880 . 480
chrXI 86076 86077 . 140
chrXI 86141 86142 . 120
chrXI 86239 86240 . 120
chrXI 86312 86313 . 360
chrXI 86459 86460 . 120
chrXI 86818 86819 . 240
chrXI 87665 87666 . 140
chrXI 87948 87949 . 380
chrXI 87949 87950 . 240
chrXI 87963 87964 . 120
chrXI 88164 88165 . 120
chrXI 88287 88288 . 640
chrXI 88641 88642 . 220
chrXI 88967 88968 . 120
chrXI 88987 88988 . 120
chrXI 88991 88992 . 520
chrXI 89019 89020 . 180
chrXI 89057 89058 . 1300
chrXI 89186 89187 . 380
chrXI 89304 89305 . 220
chrXI 89521 89522 . 280
chrXI 89792 89793 . 180
chrXI 89940 89941 . 120
chrXI 90000 90001 . 220
chrXI 90042 90043 . 140
chrXI 90169 90170 . 2400
chrXI 90523 90524 . 360
chrXI 91028 91029 . 120
chrXI 91189 91190 . 380
chrXI 91205 91206 . 120
chrXI 91233 91234 . 120
chrXI 91265 91266 . 1200
chrXI 91272 91273 . 800
chrXI 91282 91283 . 5500
chrXI 91285 91286 . 200
chrXI 91293 91294 . 480
chrXI 91295 91296 . 2880
chrXI 91343 91344 . 140
chrXI 91482 91483 . 140
chrXI 91496 91497 . 200
chrXI 91764 91765 . 120
chrXI 91946 91947 . 280
chrXI 91991 91992 . 420
chrXI 92044 92045 . 280
chrXI 92058 92059 . 120
chrXI 92094 92095 . 740
chrXI 92107 92108 . 640
chrXI 92324 92325 . 3820
chrXI 92377 92378 . 200
chrXI 92446 92447 . 160
chrXI 92454 92455 . 240
chrXI 92459 92460 . 160
chrXI 92512 92513 . 700
chrXI 92597 92598 . 820
chrXI 92636 92637 . 220
chrXI 92641 92642 . 240
chrXI 92684 92685 . 420
chrXI 92718 92719 . 1040
chrXI 92722 92723 . 1600
chrXI 92727 92728 . 1720
chrXI 92730 92731 . 280
chrXI 92730 92731 . 120
chrXI 92732 92733 . 4140
chrXI 92732 92733 . 180
chrXI 92733 92734 . 120
chrXI 92733 92734 . 140
chrXI 92743 92744 . 500
chrXI 92874 92875 . 120
chrXI 93369 93370 . 140
chrXI 93378 93379 . 220
chrXI 93391 93392 . 320
chrXI 93493 93494 . 120
chrXI 93510 93511 . 220
chrXI 93539 93540 . 140
chrXI 93624 93625 . 520
chrXI 93656 93657 . 440
chrXI 93668 93669 . 120
chrXI 93711 93712 . 180
chrXI 93716 93717 . 160
chrXI 93752 93753 . 420
chrXI 93753 93754 . 140
chrXI 93753 93754 . 1020
chrXI 93777 93778 . 260
chrXI 93792 93793 . 140
chrXI 93810 93811 . 800
chrXI 93815 93816 . 1200
chrXI 93877 93878 . 980
chrXI 93892 93893 . 140
chrXI 93899 93900 . 260
chrXI 93909 93910 . 640
chrXI 93910 93911 . 120
chrXI 93910 93911 . 200
chrXI 93940 93941 . 860
chrXI 93943 93944 . 160
chrXI 93952 93953 . 860
chrXI 93959 93960 . 1200
chrXI 93960 93961 . 920
chrXI 94039 94040 . 120
chrXI 94591 94592 . 120
chrXI 94801 94802 . 160
chrXI 94953 94954 . 120
chrXI 95277 95278 . 140
chrXI 95526 95527 . 140
chrXI 95641 95642 . 120
chrXI 95722 95723 . 200
chrXI 95860 95861 . 120
chrXI 95977 95978 . 980
chrXI 96346 96347 . 160
chrXI 96396 96397 . 120
chrXI 96404 96405 . 2280
chrXI 96408 96409 . 180
chrXI 96474 96475 . 460
chrXI 96492 96493 . 120
chrXI 96864 96865 . 260
chrXI 97055 97056 . 240
chrXI 97606 97607 . 300
chrXI 97814 97815 . 180
chrXI 97882 97883 . 3280
chrXI 98391 98392 . 140
chrXI 98438 98439 . 140
chrXI 98446 98447 . 560
chrXI 98453 98454 . 140
chrXI 98456 98457 . 1800
chrXI 98475 98476 . 220
chrXI 98510 98511 . 2720
chrXI 98530 98531 . 140
chrXI 98539 98540 . 440
chrXI 99139 99140 . 700
chrXI 99222 99223 . 160
chrXI 99294 99295 . 120
chrXI 99346 99347 . 800
chrXI 99485 99486 . 120
chrXI 99546 99547 . 600
chrXI 99556 99557 . 160
chrXI 99586 99587 . 140
chrXI 99617 99618 . 820
chrXI 99650 99651 . 300
chrXI 99660 99661 . 1840
chrXI 99685 99686 . 160
chrXI 99707 99708 . 720
chrXI 99721 99722 . 1140
chrXI 99735 99736 . 260
chrXI 99754 99755 . 220
chrXI 99759 99760 . 180
chrXI 99764 99765 . 420
chrXI 99786 99787 . 680
chrXI 99825 99826 . 360
chrXI 99836 99837 . 3260
chrXI 99863 99864 . 160
chrXI 99940 99941 . 920
chrXI 99948 99949 . 140
chrXI 100650 100651 . 120
chrXI 103580 103581 . 440
chrXI 104053 104054 . 320
chrXI 106961 106962 . 260
chrXI 107014 107015 . 140
chrXI 107021 107022 . 260
chrXI 107028 107029 . 180
chrXI 107235 107236 . 120
chrXI 107267 107268 . 2020
chrXI 108518 108519 . 120
chrXI 108853 108854 . 120
chrXI 108856 108857 . 180
chrXI 108859 108860 . 400
chrXI 111139 111140 . 360
chrXI 111628 111629 . 220
chrXI 111767 111768 . 660
chrXI 112202 112203 . 120
chrXI 112286 112287 . 140
chrXI 112371 112372 . 160
chrXI 112413 112414 . 740
chrXI 112518 112519 . 760
chrXI 112628 112629 . 180
chrXI 112683 112684 . 540
chrXI 113511 113512 . 120
chrXI 113557 113558 . 740
chrXI 113723 113724 . 180
chrXI 113892 113893 . 1000
chrXI 114092 114093 . 680
chrXI 114101 114102 . 1340
chrXI 114231 114232 . 280
chrXI 114269 114270 . 320
chrXI 114277 114278 . 280
chrXI 114674 114675 . 160
chrXI 114784 114785 . 140
chrXI 115009 115010 . 120
chrXI 115032 115033 . 160
chrXI 115165 115166 . 120
chrXI 115328 115329 . 120
chrXI 115336 115337 . 240
chrXI 115801 115802 . 140
chrXI 116017 116018 . 320
chrXI 116093 116094 . 140
chrXI 116338 116339 . 140
chrXI 117080 117081 . 220
chrXI 117103 117104 . 120
chrXI 117761 117762 . 240
chrXI 117861 117862 . 120
chrXI 117885 117886 . 480
chrXI 118380 118381 . 140
chrXI 118402 118403 . 160
chrXI 119066 119067 . 280
chrXI 119121 119122 . 120
chrXI 119406 119407 . 520
chrXI 119563 119564 . 140
chrXI 120630 120631 . 120
chrXI 122346 122347 . 840
chrXI 122360 122361 . 1480
chrXI 122373 122374 . 120
chrXI 122378 122379 . 2400
chrXI 122423 122424 . 220
chrXI 122445 122446 . 160
chrXI 122466 122467 . 200
chrXI 122488 122489 . 300
chrXI 122605 122606 . 140
chrXI 122652 122653 . 440
chrXI 125333 125334 . 160
chrXI 125635 125636 . 260
chrXI 126339 126340 . 160
chrXI 127109 127110 . 200
chrXI 127122 127123 . 320
chrXI 127236 127237 . 320
chrXI 127245 127246 . 200
chrXI 127258 127259 . 180
chrXI 127276 127277 . 440
chrXI 127285 127286 . 140
chrXI 127291 127292 . 340
chrXI 127297 127298 . 320
chrXI 127303 127304 . 320
chrXI 127335 127336 . 200
chrXI 127786 127787 . 120
chrXI 127950 127951 . 340
chrXI 128181 128182 . 260
chrXI 128272 128273 . 140
chrXI 130045 130046 . 380
chrXI 130132 130133 . 320
chrXI 130408 130409 . 440
chrXI 130467 130468 . 880
chrXI 130493 130494 . 280
chrXI 130496 130497 . 300
chrXI 130526 130527 . 220
chrXI 130553 130554 . 340
chrXI 130684 130685 . 400
chrXI 130686 130687 . 120
chrXI 130721 130722 . 1540
chrXI 130729 130730 . 1300
chrXI 130989 130990 . 140
chrXI 131030 131031 . 160
chrXI 131389 131390 . 900
chrXI 131542 131543 . 1740
chrXI 131788 131789 . 160
chrXI 133318 133319 . 3000
chrXI 133499 133500 . 120
chrXI 133502 133503 . 400
chrXI 133510 133511 . 180
chrXI 133520 133521 . 680
chrXI 133534 133535 . 620
chrXI 133588 133589 . 240
chrXI 133594 133595 . 240
chrXI 133842 133843 . 3340
chrXI 134206 134207 . 3060
chrXI 134214 134215 . 380
chrXI 134216 134217 . 320
chrXI 134259 134260 . 120
chrXI 134273 134274 . 240
chrXI 134315 134316 . 120
chrXI 134346 134347 . 480
chrXI 134498 134499 . 300
chrXI 134607 134608 . 200
chrXI 134652 134653 . 140
chrXI 134715 134716 . 120
chrXI 134948 134949 . 460
chrXI 134968 134969 . 1580
chrXI 134975 134976 . 160
chrXI 135037 135038 . 120
chrXI 135385 135386 . 120
chrXI 135686 135687 . 140
chrXI 135952 135953 . 140
chrXI 136212 136213 . 120
chrXI 136269 136270 . 420
chrXI 136399 136400 . 380
chrXI 136405 136406 . 220
chrXI 136769 136770 . 120
chrXI 137179 137180 . 360
chrXI 138256 138257 . 120
chrXI 140575 140576 . 160
chrXI 140755 140756 . 1140
chrXI 140766 140767 . 340
chrXI 140783 140784 . 120
chrXI 140861 140862 . 340
chrXI 140990 140991 . 180
chrXI 141161 141162 . 200
chrXI 141324 141325 . 540
chrXI 141335 141336 . 1540
chrXI 141352 141353 . 180
chrXI 142266 142267 . 240
chrXI 142457 142458 . 140
chrXI 142538 142539 . 120
chrXI 143038 143039 . 140
chrXI 143046 143047 . 500
chrXI 143060 143061 . 980
chrXI 143160 143161 . 240
chrXI 143171 143172 . 140
chrXI 143275 143276 . 180
chrXI 143282 143283 . 960
chrXI 143296 143297 . 480
chrXI 143401 143402 . 1000
chrXI 143410 143411 . 1040
chrXI 143412 143413 . 1100
chrXI 143421 143422 . 1100
chrXI 143442 143443 . 120
chrXI 143443 143444 . 420
chrXI 143485 143486 . 200
chrXI 143509 143510 . 120
chrXI 143515 143516 . 140
chrXI 143553 143554 . 320
chrXI 143600 143601 . 140
chrXI 143738 143739 . 220
chrXI 143790 143791 . 360
chrXI 143800 143801 . 400
chrXI 143868 143869 . 160
chrXI 143897 143898 . 200
chrXI 143905 143906 . 540
chrXI 143954 143955 . 180
chrXI 143961 143962 . 200
chrXI 144082 144083 . 160
chrXI 144135 144136 . 3420
chrXI 144155 144156 . 720
chrXI 144160 144161 . 160
chrXI 144166 144167 . 340
chrXI 144233 144234 . 2300
chrXI 144478 144479 . 120
chrXI 144578 144579 . 140
chrXI 145021 145022 . 120
chrXI 145192 145193 . 260
chrXI 145337 145338 . 540
chrXI 145561 145562 . 160
chrXI 145716 145717 . 180
chrXI 145723 145724 . 420
chrXI 145825 145826 . 220
chrXI 145855 145856 . 260
chrXI 146172 146173 . 120
chrXI 146193 146194 . 120
chrXI 146555 146556 . 120
chrXI 146940 146941 . 1180
chrXI 147062 147063 . 4340
chrXI 147221 147222 . 160
chrXI 147319 147320 . 180
chrXI 147382 147383 . 120
chrXI 147531 147532 . 200
chrXI 148037 148038 . 140
chrXI 148266 148267 . 120
chrXI 148331 148332 . 140
chrXI 148981 148982 . 120
chrXI 148981 148982 . 700
chrXI 149075 149076 . 320
chrXI 149306 149307 . 140
chrXI 149560 149561 . 300
chrXI 149668 149669 . 220
chrXI 149835 149836 . 180
chrXI 150373 150374 . 120
chrXI 150413 150414 . 140
chrXI 150603 150604 . 260
chrXI 150803 150804 . 120
chrXI 150998 150999 . 980
chrXI 151106 151107 . 480
chrXI 151205 151206 . 220
chrXI 151289 151290 . 160
chrXI 151303 151304 . 820
chrXI 151708 151709 . 120
chrXI 152044 152045 . 260
chrXI 152080 152081 . 1320
chrXI 152281 152282 . 440
chrXI 152317 152318 . 620
chrXI 152393 152394 . 220
chrXI 152638 152639 . 360
chrXI 152642 152643 . 180
chrXI 152677 152678 . 180
chrXI 152851 152852 . 140
chrXI 153029 153030 . 140
chrXI 153130 153131 . 400
chrXI 153144 153145 . 120
chrXI 153179 153180 . 120
chrXI 153190 153191 . 260
chrXI 153191 153192 . 660
chrXI 153200 153201 . 180
chrXI 153223 153224 . 200
chrXI 154031 154032 . 200
chrXI 154519 154520 . 200
chrXI 154535 154536 . 1080
chrXI 154878 154879 . 160
chrXI 154977 154978 . 4800
chrXI 155035 155036 . 240
chrXI 155078 155079 . 2940
chrXI 155083 155084 . 440
chrXI 155403 155404 . 120
chrXI 155414 155415 . 1300
chrXI 155465 155466 . 700
chrXI 155475 155476 . 120
chrXI 155507 155508 . 1580
chrXI 155508 155509 . 120
chrXI 155508 155509 . 340
chrXI 156607 156608 . 180
chrXI 156922 156923 . 220
chrXI 157473 157474 . 140
chrXI 158112 158113 . 200
chrXI 158145 158146 . 120
chrXI 158163 158164 . 220
chrXI 158188 158189 . 640
chrXI 158351 158352 . 900
chrXI 158353 158354 . 120
chrXI 158386 158387 . 340
chrXI 158491 158492 . 300
chrXI 158512 158513 . 120
chrXI 158516 158517 . 140
chrXI 158602 158603 . 120
chrXI 158966 158967 . 240
chrXI 159457 159458 . 120
chrXI 159465 159466 . 120
chrXI 159589 159590 . 2220
chrXI 159688 159689 . 300
chrXI 159746 159747 . 140
chrXI 159880 159881 . 260
chrXI 160005 160006 . 1180
chrXI 160371 160372 . 360
chrXI 161204 161205 . 140
chrXI 161362 161363 . 120
chrXI 161364 161365 . 180
chrXI 161396 161397 . 180
chrXI 161406 161407 . 340
chrXI 161473 161474 . 180
chrXI 161475 161476 . 200
chrXI 162450 162451 . 420
chrXI 162469 162470 . 1780
chrXI 162789 162790 . 780
chrXI 163117 163118 . 120
chrXI 163323 163324 . 120
chrXI 163506 163507 . 440
chrXI 163511 163512 . 220
chrXI 163516 163517 . 200
chrXI 163698 163699 . 120
chrXI 164550 164551 . 120
chrXI 164573 164574 . 1240
chrXI 164581 164582 . 120
chrXI 164659 164660 . 160
chrXI 164670 164671 . 160
chrXI 164818 164819 . 160
chrXI 164823 164824 . 160
chrXI 164835 164836 . 120
chrXI 164863 164864 . 120
chrXI 164868 164869 . 140
chrXI 164877 164878 . 2500
chrXI 164888 164889 . 200
chrXI 164981 164982 . 280
chrXI 165034 165035 . 440
chrXI 165382 165383 . 340
chrXI 165608 165609 . 120
chrXI 166038 166039 . 2380
chrXI 166062 166063 . 240
chrXI 166068 166069 . 260
chrXI 166070 166071 . 200
chrXI 166078 166079 . 120
chrXI 166081 166082 . 1580
chrXI 166116 166117 . 280
chrXI 166326 166327 . 120
chrXI 166425 166426 . 260
chrXI 166804 166805 . 140
chrXI 166902 166903 . 120
chrXI 167017 167018 . 400
chrXI 167029 167030 . 180
chrXI 167058 167059 . 440
chrXI 167351 167352 . 760
chrXI 167459 167460 . 540
chrXI 167554 167555 . 840
chrXI 167575 167576 . 380
chrXI 168003 168004 . 120
chrXI 168342 168343 . 220
chrXI 168459 168460 . 180
chrXI 168891 168892 . 500
chrXI 168930 168931 . 3080
chrXI 168938 168939 . 120
chrXI 168944 168945 . 6180
chrXI 168977 168978 . 540
chrXI 169270 169271 . 2800
chrXI 169571 169572 . 2960
chrXI 169602 169603 . 180
chrXI 169634 169635 . 120
chrXI 170005 170006 . 280
chrXI 170796 170797 . 140
chrXI 170867 170868 . 260
chrXI 170953 170954 . 240
chrXI 170970 170971 . 500
chrXI 171003 171004 . 220
chrXI 171245 171246 . 560
chrXI 171277 171278 . 260
chrXI 171282 171283 . 180
chrXI 171362 171363 . 220
chrXI 171370 171371 . 140
chrXI 171385 171386 . 120
chrXI 171405 171406 . 1580
chrXI 171457 171458 . 1920
chrXI 171467 171468 . 300
chrXI 171468 171469 . 720
chrXI 171468 171469 . 120
chrXI 171470 171471 . 140
chrXI 171476 171477 . 900
chrXI 171478 171479 . 120
chrXI 171489 171490 . 200
chrXI 171496 171497 . 1120
chrXI 171498 171499 . 120
chrXI 171501 171502 . 120
chrXI 171507 171508 . 300
chrXI 171510 171511 . 120
chrXI 171517 171518 . 300
chrXI 171534 171535 . 400
chrXI 171543 171544 . 1040
chrXI 171548 171549 . 140
chrXI 171555 171556 . 340
chrXI 171584 171585 . 1260
chrXI 171615 171616 . 240
chrXI 171674 171675 . 760
chrXI 171685 171686 . 120
chrXI 171689 171690 . 340
chrXI 171708 171709 . 120
chrXI 171735 171736 . 1180
chrXI 171910 171911 . 2160
chrXI 172318 172319 . 160
chrXI 172339 172340 . 120
chrXI 172355 172356 . 400
chrXI 172365 172366 . 1660
chrXI 172377 172378 . 700
chrXI 172402 172403 . 280
chrXI 172440 172441 . 280
chrXI 172640 172641 . 160
chrXI 172828 172829 . 1300
chrXI 172848 172849 . 140
chrXI 173136 173137 . 120
chrXI 173357 173358 . 260
chrXI 173521 173522 . 1760
chrXI 173683 173684 . 120
chrXI 173984 173985 . 940
chrXI 173990 173991 . 360
chrXI 173994 173995 . 140
chrXI 173997 173998 . 180
chrXI 174032 174033 . 960
chrXI 174039 174040 . 1640
chrXI 174047 174048 . 120
chrXI 174466 174467 . 120
chrXI 175587 175588 . 160
chrXI 176675 176676 . 480
chrXI 176685 176686 . 280
chrXI 176691 176692 . 340
chrXI 176697 176698 . 160
chrXI 178240 178241 . 500
chrXI 178243 178244 . 120
chrXI 178246 178247 . 260
chrXI 178259 178260 . 2660
chrXI 178299 178300 . 160
chrXI 178311 178312 . 440
chrXI 178320 178321 . 160
chrXI 178332 178333 . 120
chrXI 178339 178340 . 140
chrXI 178342 178343 . 200
chrXI 178347 178348 . 540
chrXI 178352 178353 . 160
chrXI 178402 178403 . 220
chrXI 178450 178451 . 140
chrXI 178510 178511 . 140
chrXI 179138 179139 . 140
chrXI 179432 179433 . 700
chrXI 179467 179468 . 320
chrXI 179542 179543 . 1060
chrXI 179544 179545 . 120
chrXI 179559 179560 . 320
chrXI 179568 179569 . 300
chrXI 179592 179593 . 260
chrXI 179598 179599 . 140
chrXI 180220 180221 . 180
chrXI 180417 180418 . 160
chrXI 180452 180453 . 120
chrXI 180458 180459 . 120
chrXI 180505 180506 . 500
chrXI 180615 180616 . 440
chrXI 180669 180670 . 420
chrXI 180675 180676 . 140
chrXI 180839 180840 . 500
chrXI 180943 180944 . 5340
chrXI 181180 181181 . 280
chrXI 181916 181917 . 720
chrXI 181923 181924 . 300
chrXI 181944 181945 . 1040
chrXI 182038 182039 . 120
chrXI 182083 182084 . 880
chrXI 182422 182423 . 180
chrXI 182688 182689 . 560
chrXI 182703 182704 . 260
chrXI 182725 182726 . 160
chrXI 182915 182916 . 140
chrXI 184429 184430 . 180
chrXI 185092 185093 . 180
chrXI 185127 185128 . 740
chrXI 185143 185144 . 380
chrXI 185436 185437 . 1120
chrXI 185696 185697 . 120
chrXI 185771 185772 . 160
chrXI 185816 185817 . 640
chrXI 185850 185851 . 140
chrXI 185858 185859 . 420
chrXI 185998 185999 . 200
chrXI 186031 186032 . 140
chrXI 186035 186036 . 140
chrXI 186227 186228 . 140
chrXI 186820 186821 . 1740
chrXI 186839 186840 . 180
chrXI 187667 187668 . 140
chrXI 188813 188814 . 120
chrXI 188814 188815 . 2220
chrXI 188820 188821 . 3320
chrXI 188831 188832 . 120
chrXI 188877 188878 . 540
chrXI 188888 188889 . 440
chrXI 189081 189082 . 160
chrXI 189595 189596 . 220
chrXI 190200 190201 . 220
chrXI 191405 191406 . 120
chrXI 191543 191544 . 920
chrXI 191551 191552 . 120
chrXI 191607 191608 . 140
chrXI 191621 191622 . 400
chrXI 192097 192098 . 260
chrXI 192187 192188 . 380
chrXI 192273 192274 . 140
chrXI 192335 192336 . 180
chrXI 193146 193147 . 180
chrXI 193160 193161 . 440
chrXI 193187 193188 . 1020
chrXI 193194 193195 . 400
chrXI 193207 193208 . 140
chrXI 193215 193216 . 380
chrXI 193222 193223 . 460
chrXI 193261 193262 . 560
chrXI 193540 193541 . 1020
chrXI 193766 193767 . 200
chrXI 193880 193881 . 540
chrXI 194192 194193 . 440
chrXI 194525 194526 . 160
chrXI 194575 194576 . 200
chrXI 194671 194672 . 140
chrXI 194683 194684 . 160
chrXI 194683 194684 . 1340
chrXI 194720 194721 . 120
chrXI 194906 194907 . 120
chrXI 195039 195040 . 3460
chrXI 195092 195093 . 2880
chrXI 195118 195119 . 2040
chrXI 195124 195125 . 120
chrXI 195137 195138 . 220
chrXI 195150 195151 . 120
chrXI 195605 195606 . 220
chrXI 195620 195621 . 180
chrXI 195953 195954 . 220
chrXI 196108 196109 . 380
chrXI 196119 196120 . 120
chrXI 196181 196182 . 120
chrXI 196425 196426 . 180
chrXI 197031 197032 . 120
chrXI 197042 197043 . 280
chrXI 197812 197813 . 140
chrXI 198257 198258 . 760
chrXI 198312 198313 . 140
chrXI 198680 198681 . 140
chrXI 199155 199156 . 900
chrXI 199322 199323 . 580
chrXI 199382 199383 . 460
chrXI 199786 199787 . 420
chrXI 200033 200034 . 200
chrXI 200310 200311 . 180
chrXI 200346 200347 . 180
chrXI 200358 200359 . 260
chrXI 200375 200376 . 180
chrXI 200612 200613 . 1180
chrXI 200812 200813 . 140
chrXI 200905 200906 . 140
chrXI 200921 200922 . 140
chrXI 200993 200994 . 560
chrXI 201001 201002 . 180
chrXI 201052 201053 . 160
chrXI 201272 201273 . 2640
chrXI 201317 201318 . 360
chrXI 201320 201321 . 120
chrXI 201324 201325 . 640
chrXI 201332 201333 . 320
chrXI 201337 201338 . 180
chrXI 201461 201462 . 120
chrXI 201467 201468 . 140
chrXI 201473 201474 . 1600
chrXI 201843 201844 . 260
chrXI 201848 201849 . 320
chrXI 201884 201885 . 1500
chrXI 201893 201894 . 1040
chrXI 201940 201941 . 140
chrXI 201988 201989 . 260
chrXI 202006 202007 . 240
chrXI 202098 202099 . 420
chrXI 202105 202106 . 980
chrXI 202165 202166 . 200
chrXI 202308 202309 . 280
chrXI 202658 202659 . 1400
chrXI 203039 203040 . 360
chrXI 203048 203049 . 1000
chrXI 203091 203092 . 300
chrXI 203105 203106 . 3120
chrXI 203362 203363 . 320
chrXI 203366 203367 . 1980
chrXI 203374 203375 . 120
chrXI 203399 203400 . 120
chrXI 203417 203418 . 480
chrXI 203445 203446 . 980
chrXI 203450 203451 . 200
chrXI 203456 203457 . 240
chrXI 203460 203461 . 860
chrXI 203464 203465 . 300
chrXI 203467 203468 . 140
chrXI 203482 203483 . 1140
chrXI 203501 203502 . 200
chrXI 203814 203815 . 160
chrXI 204354 204355 . 140
chrXI 204554 204555 . 220
chrXI 204752 204753 . 240
chrXI 204755 204756 . 140
chrXI 205004 205005 . 580
chrXI 205360 205361 . 560
chrXI 205379 205380 . 120
chrXI 205430 205431 . 800
chrXI 205438 205439 . 120
chrXI 205441 205442 . 240
chrXI 205446 205447 . 140
chrXI 205459 205460 . 120
chrXI 205463 205464 . 300
chrXI 205617 205618 . 400
chrXI 205628 205629 . 120
chrXI 207752 207753 . 880
chrXI 207760 207761 . 120
chrXI 207924 207925 . 120
chrXI 207945 207946 . 500
chrXI 207950 207951 . 760
chrXI 207950 207951 . 300
chrXI 207951 207952 . 140
chrXI 207953 207954 . 260
chrXI 208005 208006 . 360
chrXI 208019 208020 . 680
chrXI 208039 208040 . 120
chrXI 208088 208089 . 700
chrXI 208093 208094 . 680
chrXI 208102 208103 . 400
chrXI 208276 208277 . 140
chrXI 210124 210125 . 460
chrXI 210147 210148 . 280
chrXI 210217 210218 . 560
chrXI 210274 210275 . 260
chrXI 210366 210367 . 140
chrXI 210372 210373 . 120
chrXI 210394 210395 . 600
chrXI 210400 210401 . 160
chrXI 210416 210417 . 720
chrXI 210418 210419 . 240
chrXI 210497 210498 . 420
chrXI 211110 211111 . 160
chrXI 211246 211247 . 820
chrXI 211412 211413 . 200
chrXI 212036 212037 . 240
chrXI 212244 212245 . 580
chrXI 212382 212383 . 240
chrXI 212570 212571 . 920
chrXI 212780 212781 . 140
chrXI 213050 213051 . 160
chrXI 213069 213070 . 840
chrXI 213076 213077 . 620
chrXI 213094 213095 . 120
chrXI 213102 213103 . 120
chrXI 213105 213106 . 2100
chrXI 213122 213123 . 780
chrXI 213175 213176 . 280
chrXI 213515 213516 . 240
chrXI 213560 213561 . 200
chrXI 213777 213778 . 280
chrXI 213786 213787 . 200
chrXI 213831 213832 . 140
chrXI 213864 213865 . 140
chrXI 213900 213901 . 120
chrXI 213972 213973 . 120
chrXI 214005 214006 . 200
chrXI 214009 214010 . 240
chrXI 214025 214026 . 220
chrXI 214101 214102 . 120
chrXI 214132 214133 . 260
chrXI 215163 215164 . 120
chrXI 215622 215623 . 360
chrXI 216341 216342 . 1640
chrXI 216607 216608 . 120
chrXI 216680 216681 . 7820
chrXI 216825 216826 . 200
chrXI 216840 216841 . 900
chrXI 216842 216843 . 1440
chrXI 216852 216853 . 120
chrXI 216922 216923 . 480
chrXI 216925 216926 . 120
chrXI 217007 217008 . 120
chrXI 217040 217041 . 220
chrXI 217042 217043 . 280
chrXI 217053 217054 . 560
chrXI 217071 217072 . 140
chrXI 217122 217123 . 240
chrXI 217186 217187 . 140
chrXI 218604 218605 . 920
chrXI 219195 219196 . 200
chrXI 219296 219297 . 3640
chrXI 219325 219326 . 1480
chrXI 219334 219335 . 220
chrXI 219357 219358 . 2220
chrXI 219360 219361 . 120
chrXI 219364 219365 . 360
chrXI 219523 219524 . 880
chrXI 219644 219645 . 820
chrXI 219670 219671 . 300
chrXI 219698 219699 . 1600
chrXI 220110 220111 . 5400
chrXI 220112 220113 . 140
chrXI 220116 220117 . 500
chrXI 220131 220132 . 2240
chrXI 220170 220171 . 240
chrXI 220201 220202 . 140
chrXI 220207 220208 . 120
chrXI 220234 220235 . 240
chrXI 220258 220259 . 120
chrXI 220268 220269 . 320
chrXI 220275 220276 . 200
chrXI 220903 220904 . 460
chrXI 220960 220961 . 140
chrXI 221271 221272 . 860
chrXI 221386 221387 . 280
chrXI 221489 221490 . 560
chrXI 221689 221690 . 300
chrXI 221828 221829 . 160
chrXI 222160 222161 . 1440
chrXI 222572 222573 . 120
chrXI 222777 222778 . 120
chrXI 222936 222937 . 540
chrXI 223080 223081 . 120
chrXI 223129 223130 . 360
chrXI 223159 223160 . 120
chrXI 223202 223203 . 160
chrXI 223207 223208 . 120
chrXI 223218 223219 . 140
chrXI 223239 223240 . 120
chrXI 223272 223273 . 320
chrXI 224158 224159 . 120
chrXI 224220 224221 . 120
chrXI 224361 224362 . 2240
chrXI 224571 224572 . 280
chrXI 224598 224599 . 280
chrXI 224630 224631 . 160
chrXI 224662 224663 . 1780
chrXI 224692 224693 . 140
chrXI 224805 224806 . 140
chrXI 224842 224843 . 120
chrXI 225615 225616 . 140
chrXI 225952 225953 . 380
chrXI 225958 225959 . 440
chrXI 225983 225984 . 580
chrXI 225988 225989 . 760
chrXI 225992 225993 . 240
chrXI 226040 226041 . 500
chrXI 226064 226065 . 160
chrXI 226222 226223 . 320
chrXI 226298 226299 . 740
chrXI 226352 226353 . 160
chrXI 226429 226430 . 200
chrXI 226447 226448 . 180
chrXI 227395 227396 . 120
chrXI 227881 227882 . 200
chrXI 228575 228576 . 200
chrXI 228631 228632 . 340
chrXI 228656 228657 . 240
chrXI 228900 228901 . 280
chrXI 229273 229274 . 140
chrXI 229542 229543 . 360
chrXI 229803 229804 . 160
chrXI 229945 229946 . 860
chrXI 229968 229969 . 700
chrXI 229978 229979 . 1200
chrXI 230001 230002 . 260
chrXI 230024 230025 . 200
chrXI 230032 230033 . 200
chrXI 230103 230104 . 160
chrXI 230264 230265 . 720
chrXI 230326 230327 . 420
chrXI 230384 230385 . 640
chrXI 230414 230415 . 600
chrXI 230469 230470 . 120
chrXI 230476 230477 . 200
chrXI 230482 230483 . 120
chrXI 230509 230510 . 120
chrXI 230525 230526 . 480
chrXI 230549 230550 . 200
chrXI 230612 230613 . 200
chrXI 230623 230624 . 280
chrXI 230627 230628 . 420
chrXI 230648 230649 . 640
chrXI 230752 230753 . 140
chrXI 230800 230801 . 460
chrXI 230811 230812 . 160
chrXI 230814 230815 . 280
chrXI 230831 230832 . 780
chrXI 230837 230838 . 740
chrXI 230842 230843 . 140
chrXI 230847 230848 . 700
chrXI 230854 230855 . 120
chrXI 230927 230928 . 880
chrXI 230957 230958 . 120
chrXI 230966 230967 . 560
chrXI 231024 231025 . 420
chrXI 231045 231046 . 340
chrXI 231105 231106 . 200
chrXI 231122 231123 . 3680
chrXI 231183 231184 . 200
chrXI 231192 231193 . 180
chrXI 231198 231199 . 780
chrXI 231401 231402 . 660
chrXI 231971 231972 . 200
chrXI 231986 231987 . 300
chrXI 232138 232139 . 260
chrXI 232611 232612 . 160
chrXI 232883 232884 . 340
chrXI 233204 233205 . 1020
chrXI 233372 233373 . 860
chrXI 233510 233511 . 240
chrXI 233635 233636 . 620
chrXI 233702 233703 . 200
chrXI 233791 233792 . 640
chrXI 233825 233826 . 800
chrXI 233854 233855 . 980
chrXI 233862 233863 . 600
chrXI 234143 234144 . 120
chrXI 234212 234213 . 120
chrXI 234241 234242 . 140
chrXI 234260 234261 . 120
chrXI 234282 234283 . 580
chrXI 234304 234305 . 140
chrXI 234314 234315 . 160
chrXI 234343 234344 . 120
chrXI 234365 234366 . 500
chrXI 234640 234641 . 120
chrXI 234926 234927 . 140
chrXI 235784 235785 . 620
chrXI 235864 235865 . 140
chrXI 235949 235950 . 140
chrXI 235973 235974 . 140
chrXI 236136 236137 . 140
chrXI 236185 236186 . 160
chrXI 236907 236908 . 200
chrXI 236939 236940 . 340
chrXI 237154 237155 . 140
chrXI 237213 237214 . 260
chrXI 237291 237292 . 2520
chrXI 237301 237302 . 400
chrXI 237328 237329 . 120
chrXI 237369 237370 . 140
chrXI 237416 237417 . 220
chrXI 237463 237464 . 160
chrXI 237584 237585 . 180
chrXI 237854 237855 . 120
chrXI 238743 238744 . 120
chrXI 239132 239133 . 440
chrXI 239188 239189 . 120
chrXI 239584 239585 . 120
chrXI 240389 240390 . 180
chrXI 240756 240757 . 120
chrXI 240877 240878 . 120
chrXI 240995 240996 . 140
chrXI 241041 241042 . 360
chrXI 241166 241167 . 120
chrXI 241173 241174 . 140
chrXI 241194 241195 . 1700
chrXI 242294 242295 . 280
chrXI 242455 242456 . 180
chrXI 242632 242633 . 120
chrXI 242815 242816 . 120
chrXI 242846 242847 . 740
chrXI 242869 242870 . 800
chrXI 242920 242921 . 200
chrXI 242926 242927 . 160
chrXI 243082 243083 . 300
chrXI 243128 243129 . 120
chrXI 243310 243311 . 120
chrXI 245595 245596 . 360
chrXI 245615 245616 . 200
chrXI 245658 245659 . 300
chrXI 245679 245680 . 180
chrXI 245691 245692 . 940
chrXI 245701 245702 . 120
chrXI 245723 245724 . 1760
chrXI 245731 245732 . 240
chrXI 245743 245744 . 360
chrXI 245906 245907 . 580
chrXI 245924 245925 . 180
chrXI 246021 246022 . 120
chrXI 246145 246146 . 200
chrXI 246168 246169 . 840
chrXI 246202 246203 . 120
chrXI 246219 246220 . 340
chrXI 246274 246275 . 780
chrXI 246434 246435 . 1680
chrXI 246625 246626 . 140
chrXI 246658 246659 . 680
chrXI 246731 246732 . 500
chrXI 246821 246822 . 1540
chrXI 246932 246933 . 140
chrXI 246934 246935 . 120
chrXI 247066 247067 . 240
chrXI 247069 247070 . 360
chrXI 247086 247087 . 260
chrXI 247175 247176 . 120
chrXI 247456 247457 . 500
chrXI 247489 247490 . 200
chrXI 247617 247618 . 220
chrXI 247633 247634 . 640
chrXI 247636 247637 . 1500
chrXI 247772 247773 . 460
chrXI 247780 247781 . 260
chrXI 247863 247864 . 740
chrXI 247884 247885 . 1340
chrXI 247890 247891 . 2020
chrXI 247894 247895 . 440
chrXI 247915 247916 . 120
chrXI 248077 248078 . 120
chrXI 248118 248119 . 560
chrXI 248139 248140 . 420
chrXI 248232 248233 . 540
chrXI 248273 248274 . 140
chrXI 248281 248282 . 140
chrXI 248305 248306 . 1000
chrXI 248319 248320 . 1700
chrXI 248325 248326 . 300
chrXI 248363 248364 . 300
chrXI 248383 248384 . 120
chrXI 248396 248397 . 140
chrXI 248408 248409 . 180
chrXI 248472 248473 . 380
chrXI 248489 248490 . 280
chrXI 248510 248511 . 1700
chrXI 248522 248523 . 840
chrXI 248526 248527 . 120
chrXI 248554 248555 . 140
chrXI 248713 248714 . 140
chrXI 248965 248966 . 540
chrXI 249852 249853 . 500
chrXI 250374 250375 . 260
chrXI 251660 251661 . 640
chrXI 251917 251918 . 180
chrXI 253417 253418 . 120
chrXI 253496 253497 . 180
chrXI 253530 253531 . 1300
chrXI 253676 253677 . 140
chrXI 253875 253876 . 820
chrXI 254152 254153 . 120
chrXI 254285 254286 . 380
chrXI 254932 254933 . 120
chrXI 255222 255223 . 400
chrXI 255428 255429 . 140
chrXI 255543 255544 . 240
chrXI 255552 255553 . 1220
chrXI 255555 255556 . 120
chrXI 255614 255615 . 1620
chrXI 255619 255620 . 300
chrXI 255623 255624 . 140
chrXI 255647 255648 . 500
chrXI 256534 256535 . 200
chrXI 256556 256557 . 1520
chrXI 256594 256595 . 760
chrXI 256603 256604 . 1060
chrXI 256659 256660 . 120
chrXI 256664 256665 . 320
chrXI 256674 256675 . 200
chrXI 256681 256682 . 1020
chrXI 256684 256685 . 540
chrXI 256695 256696 . 120
chrXI 257340 257341 . 340
chrXI 257618 257619 . 120
chrXI 257733 257734 . 140
chrXI 257869 257870 . 400
chrXI 257873 257874 . 180
chrXI 258019 258020 . 480
chrXI 258019 258020 . 320
chrXI 258041 258042 . 260
chrXI 258047 258048 . 340
chrXI 258062 258063 . 200
chrXI 258177 258178 . 200
chrXI 258189 258190 . 480
chrXI 258241 258242 . 220
chrXI 258273 258274 . 460
chrXI 258278 258279 . 360
chrXI 258278 258279 . 140
chrXI 258374 258375 . 120
chrXI 258471 258472 . 120
chrXI 258487 258488 . 220
chrXI 258501 258502 . 220
chrXI 258561 258562 . 480
chrXI 258569 258570 . 1220
chrXI 258572 258573 . 680
chrXI 258577 258578 . 200
chrXI 258588 258589 . 260
chrXI 258635 258636 . 140
chrXI 258697 258698 . 120
chrXI 258708 258709 . 160
chrXI 258723 258724 . 140
chrXI 258753 258754 . 360
chrXI 258867 258868 . 160
chrXI 258892 258893 . 200
chrXI 258896 258897 . 140
chrXI 258931 258932 . 160
chrXI 259013 259014 . 180
chrXI 259242 259243 . 120
chrXI 259268 259269 . 180
chrXI 259323 259324 . 120
chrXI 259511 259512 . 120
chrXI 259634 259635 . 360
chrXI 259773 259774 . 960
chrXI 259800 259801 . 540
chrXI 259811 259812 . 440
chrXI 259892 259893 . 320
chrXI 260008 260009 . 1540
chrXI 260015 260016 . 120
chrXI 260021 260022 . 120
chrXI 260048 260049 . 440
chrXI 260169 260170 . 280
chrXI 260239 260240 . 520
chrXI 260285 260286 . 200
chrXI 260294 260295 . 1120
chrXI 260337 260338 . 140
chrXI 260416 260417 . 360
chrXI 260438 260439 . 320
chrXI 260486 260487 . 120
chrXI 260550 260551 . 140
chrXI 260599 260600 . 260
chrXI 260605 260606 . 120
chrXI 260609 260610 . 360
chrXI 260648 260649 . 140
chrXI 260721 260722 . 260
chrXI 260788 260789 . 160
chrXI 260797 260798 . 140
chrXI 260826 260827 . 440
chrXI 260866 260867 . 220
chrXI 260869 260870 . 120
chrXI 260872 260873 . 520
chrXI 261245 261246 . 140
chrXI 261256 261257 . 120
chrXI 261264 261265 . 160
chrXI 261267 261268 . 500
chrXI 261402 261403 . 120
chrXI 261410 261411 . 260
chrXI 261424 261425 . 140
chrXI 261941 261942 . 180
chrXI 261970 261971 . 2080
chrXI 261979 261980 . 4360
chrXI 261997 261998 . 160
chrXI 262002 262003 . 400
chrXI 262033 262034 . 280
chrXI 262045 262046 . 140
chrXI 262062 262063 . 140
chrXI 262065 262066 . 900
chrXI 262106 262107 . 260
chrXI 262145 262146 . 300
chrXI 262895 262896 . 400
chrXI 263057 263058 . 2260
chrXI 263150 263151 . 200
chrXI 263186 263187 . 320
chrXI 263248 263249 . 1920
chrXI 263281 263282 . 1800
chrXI 263283 263284 . 120
chrXI 263288 263289 . 600
chrXI 263307 263308 . 520
chrXI 263319 263320 . 1400
chrXI 263344 263345 . 120
chrXI 263455 263456 . 2980
chrXI 263463 263464 . 780
chrXI 263795 263796 . 200
chrXI 263836 263837 . 180
chrXI 263951 263952 . 960
chrXI 264239 264240 . 120
chrXI 264285 264286 . 320
chrXI 264392 264393 . 120
chrXI 264437 264438 . 180
chrXI 264441 264442 . 900
chrXI 264446 264447 . 160
chrXI 264451 264452 . 120
chrXI 264481 264482 . 180
chrXI 264550 264551 . 120
chrXI 264553 264554 . 120
chrXI 264569 264570 . 480
chrXI 264577 264578 . 460
chrXI 264580 264581 . 420
chrXI 264588 264589 . 260
chrXI 264603 264604 . 1800
chrXI 264612 264613 . 880
chrXI 264627 264628 . 200
chrXI 264669 264670 . 120
chrXI 264690 264691 . 120
chrXI 264938 264939 . 120
chrXI 265104 265105 . 140
chrXI 265295 265296 . 320
chrXI 265309 265310 . 740
chrXI 265327 265328 . 260
chrXI 265512 265513 . 360
chrXI 265858 265859 . 240
chrXI 266024 266025 . 220
chrXI 266043 266044 . 120
chrXI 266060 266061 . 120
chrXI 266074 266075 . 120
chrXI 266261 266262 . 120
chrXI 266428 266429 . 160
chrXI 266429 266430 . 240
chrXI 266455 266456 . 120
chrXI 267485 267486 . 260
chrXI 267582 267583 . 160
chrXI 268897 268898 . 300
chrXI 268966 268967 . 160
chrXI 269085 269086 . 120
chrXI 269255 269256 . 180
chrXI 269551 269552 . 400
chrXI 269585 269586 . 200
chrXI 269622 269623 . 260
chrXI 269641 269642 . 420
chrXI 269672 269673 . 120
chrXI 269783 269784 . 1800
chrXI 269805 269806 . 240
chrXI 269825 269826 . 700
chrXI 269907 269908 . 140
chrXI 270229 270230 . 680
chrXI 270574 270575 . 120
chrXI 270719 270720 . 140
chrXI 270724 270725 . 140
chrXI 270746 270747 . 140
chrXI 270804 270805 . 160
chrXI 270933 270934 . 620
chrXI 271102 271103 . 300
chrXI 271226 271227 . 180
chrXI 271581 271582 . 1020
chrXI 271640 271641 . 440
chrXI 271731 271732 . 540
chrXI 271745 271746 . 200
chrXI 271746 271747 . 320
chrXI 271757 271758 . 1460
chrXI 271816 271817 . 220
chrXI 271820 271821 . 600
chrXI 271826 271827 . 180
chrXI 272123 272124 . 300
chrXI 272309 272310 . 740
chrXI 272317 272318 . 260
chrXI 272328 272329 . 200
chrXI 272686 272687 . 520
chrXI 272837 272838 . 340
chrXI 273279 273280 . 360
chrXI 273333 273334 . 240
chrXI 273344 273345 . 180
chrXI 274552 274553 . 120
chrXI 275074 275075 . 520
chrXI 275099 275100 . 280
chrXI 275101 275102 . 220
chrXI 275217 275218 . 440
chrXI 275745 275746 . 120
chrXI 276002 276003 . 200
chrXI 276029 276030 . 120
chrXI 276533 276534 . 140
chrXI 276991 276992 . 120
chrXI 277117 277118 . 120
chrXI 277515 277516 . 480
chrXI 277797 277798 . 140
chrXI 277879 277880 . 1120
chrXI 277964 277965 . 140
chrXI 277984 277985 . 240
chrXI 278013 278014 . 200
chrXI 278017 278018 . 900
chrXI 278019 278020 . 540
chrXI 278027 278028 . 1200
chrXI 278111 278112 . 1120
chrXI 278145 278146 . 120
chrXI 278180 278181 . 380
chrXI 278282 278283 . 340
chrXI 278283 278284 . 120
chrXI 278283 278284 . 820
chrXI 278285 278286 . 120
chrXI 278286 278287 . 120
chrXI 278299 278300 . 440
chrXI 278352 278353 . 800
chrXI 278361 278362 . 980
chrXI 278394 278395 . 480
chrXI 278425 278426 . 120
chrXI 278446 278447 . 620
chrXI 278483 278484 . 900
chrXI 278494 278495 . 120
chrXI 278500 278501 . 160
chrXI 278509 278510 . 360
chrXI 278554 278555 . 160
chrXI 278563 278564 . 160
chrXI 278569 278570 . 160
chrXI 278581 278582 . 220
chrXI 278583 278584 . 520
chrXI 278600 278601 . 140
chrXI 278602 278603 . 120
chrXI 278765 278766 . 740
chrXI 278816 278817 . 200
chrXI 278817 278818 . 180
chrXI 278825 278826 . 140
chrXI 278839 278840 . 180
chrXI 278842 278843 . 140
chrXI 278847 278848 . 120
chrXI 278944 278945 . 180
chrXI 278959 278960 . 160
chrXI 279451 279452 . 260
chrXI 279790 279791 . 1620
chrXI 279797 279798 . 200
chrXI 279884 279885 . 200
chrXI 279939 279940 . 1880
chrXI 280402 280403 . 120
chrXI 280423 280424 . 2100
chrXI 280461 280462 . 160
chrXI 280549 280550 . 400
chrXI 280559 280560 . 180
chrXI 280692 280693 . 560
chrXI 280759 280760 . 120
chrXI 280823 280824 . 360
chrXI 281685 281686 . 220
chrXI 281798 281799 . 180
chrXI 282406 282407 . 160
chrXI 282431 282432 . 140
chrXI 282434 282435 . 160
chrXI 282540 282541 . 900
chrXI 282545 282546 . 300
chrXI 282590 282591 . 140
chrXI 282629 282630 . 400
chrXI 282652 282653 . 120
chrXI 282695 282696 . 180
chrXI 282706 282707 . 140
chrXI 282737 282738 . 160
chrXI 282769 282770 . 360
chrXI 282775 282776 . 700
chrXI 282782 282783 . 720
chrXI 283431 283432 . 140
chrXI 283530 283531 . 280
chrXI 283808 283809 . 140
chrXI 283854 283855 . 160
chrXI 284496 284497 . 180
chrXI 284498 284499 . 260
chrXI 284679 284680 . 240
chrXI 284725 284726 . 640
chrXI 284744 284745 . 860
chrXI 284747 284748 . 120
chrXI 284750 284751 . 540
chrXI 284754 284755 . 240
chrXI 284759 284760 . 180
chrXI 284785 284786 . 440
chrXI 284804 284805 . 1000
chrXI 284809 284810 . 380
chrXI 284833 284834 . 780
chrXI 284840 284841 . 220
chrXI 284852 284853 . 220
chrXI 284855 284856 . 5340
chrXI 284863 284864 . 2600
chrXI 284872 284873 . 140
chrXI 284878 284879 . 200
chrXI 284880 284881 . 600
chrXI 284898 284899 . 160
chrXI 284968 284969 . 140
chrXI 284990 284991 . 160
chrXI 286218 286219 . 240
chrXI 286409 286410 . 240
chrXI 286427 286428 . 120
chrXI 286499 286500 . 380
chrXI 286802 286803 . 200
chrXI 286992 286993 . 140
chrXI 287708 287709 . 180
chrXI 287799 287800 . 920
chrXI 288121 288122 . 140
chrXI 288142 288143 . 120
chrXI 288533 288534 . 360
chrXI 288769 288770 . 560
chrXI 288773 288774 . 1340
chrXI 288806 288807 . 460
chrXI 290854 290855 . 120
chrXI 290882 290883 . 160
chrXI 291010 291011 . 120
chrXI 291016 291017 . 160
chrXI 291180 291181 . 380
chrXI 291183 291184 . 820
chrXI 291253 291254 . 260
chrXI 291256 291257 . 120
chrXI 291286 291287 . 3140
chrXI 291305 291306 . 120
chrXI 291311 291312 . 2420
chrXI 291346 291347 . 380
chrXI 291844 291845 . 180
chrXI 292452 292453 . 260
chrXI 292477 292478 . 380
chrXI 292541 292542 . 580
chrXI 292544 292545 . 1420
chrXI 293324 293325 . 280
chrXI 293822 293823 . 120
chrXI 294080 294081 . 220
chrXI 294248 294249 . 260
chrXI 294290 294291 . 140
chrXI 294458 294459 . 680
chrXI 294463 294464 . 1440
chrXI 294487 294488 . 120
chrXI 295421 295422 . 120
chrXI 295746 295747 . 1400
chrXI 295783 295784 . 400
chrXI 295838 295839 . 160
chrXI 296208 296209 . 140
chrXI 296213 296214 . 600
chrXI 296252 296253 . 140
chrXI 296253 296254 . 300
chrXI 296254 296255 . 1620
chrXI 296267 296268 . 700
chrXI 296300 296301 . 240
chrXI 296311 296312 . 360
chrXI 296325 296326 . 260
chrXI 296325 296326 . 360
chrXI 296326 296327 . 120
chrXI 296328 296329 . 180
chrXI 296501 296502 . 200
chrXI 297051 297052 . 220
chrXI 297144 297145 . 160
chrXI 297315 297316 . 280
chrXI 298032 298033 . 260
chrXI 298382 298383 . 120
chrXI 299041 299042 . 120
chrXI 299044 299045 . 860
chrXI 299188 299189 . 1420
chrXI 299200 299201 . 220
chrXI 299205 299206 . 460
chrXI 299230 299231 . 120
chrXI 299299 299300 . 960
chrXI 299311 299312 . 400
chrXI 299319 299320 . 860
chrXI 299345 299346 . 800
chrXI 299354 299355 . 260
chrXI 299371 299372 . 320
chrXI 300321 300322 . 1340
chrXI 301094 301095 . 120
chrXI 301581 301582 . 500
chrXI 301653 301654 . 140
chrXI 301729 301730 . 180
chrXI 301867 301868 . 1380
chrXI 302105 302106 . 440
chrXI 302167 302168 . 1420
chrXI 302425 302426 . 180
chrXI 302500 302501 . 120
chrXI 302578 302579 . 680
chrXI 302668 302669 . 280
chrXI 302696 302697 . 240
chrXI 302847 302848 . 2200
chrXI 302849 302850 . 340
chrXI 302849 302850 . 140
chrXI 302940 302941 . 760
chrXI 302977 302978 . 880
chrXI 303051 303052 . 300
chrXI 303129 303130 . 120
chrXI 303201 303202 . 120
chrXI 303204 303205 . 120
chrXI 303234 303235 . 140
chrXI 303243 303244 . 120
chrXI 303256 303257 . 520
chrXI 303384 303385 . 480
chrXI 303449 303450 . 120
chrXI 303449 303450 . 580
chrXI 303575 303576 . 120
chrXI 304446 304447 . 180
chrXI 304588 304589 . 380
chrXI 304826 304827 . 140
chrXI 304851 304852 . 1580
chrXI 304954 304955 . 120
chrXI 304991 304992 . 120
chrXI 305003 305004 . 240
chrXI 305023 305024 . 200
chrXI 305032 305033 . 120
chrXI 305204 305205 . 140
chrXI 305403 305404 . 140
chrXI 305492 305493 . 160
chrXI 305586 305587 . 500
chrXI 305700 305701 . 660
chrXI 305745 305746 . 500
chrXI 305803 305804 . 580
chrXI 305901 305902 . 1260
chrXI 305998 305999 . 240
chrXI 306302 306303 . 240
chrXI 306727 306728 . 140
chrXI 306750 306751 . 180
chrXI 306788 306789 . 360
chrXI 306812 306813 . 200
chrXI 306944 306945 . 120
chrXI 307078 307079 . 120
chrXI 307111 307112 . 8640
chrXI 307116 307117 . 1100
chrXI 307134 307135 . 8100
chrXI 307179 307180 . 3360
chrXI 307184 307185 . 120
chrXI 307197 307198 . 220
chrXI 307242 307243 . 340
chrXI 307245 307246 . 160
chrXI 307387 307388 . 5760
chrXI 307697 307698 . 120
chrXI 307763 307764 . 320
chrXI 307771 307772 . 600
chrXI 307912 307913 . 340
chrXI 308060 308061 . 160
chrXI 308067 308068 . 1300
chrXI 308079 308080 . 120
chrXI 308080 308081 . 480
chrXI 308175 308176 . 320
chrXI 308197 308198 . 820
chrXI 308303 308304 . 280
chrXI 308314 308315 . 240
chrXI 308353 308354 . 560
chrXI 308355 308356 . 120
chrXI 308361 308362 . 380
chrXI 308428 308429 . 180
chrXI 308444 308445 . 560
chrXI 308456 308457 . 200
chrXI 308511 308512 . 180
chrXI 308575 308576 . 120
chrXI 308657 308658 . 360
chrXI 308682 308683 . 260
chrXI 308700 308701 . 1040
chrXI 308752 308753 . 180
chrXI 308753 308754 . 840
chrXI 308757 308758 . 1840
chrXI 308774 308775 . 340
chrXI 308782 308783 . 520
chrXI 308791 308792 . 480
chrXI 308799 308800 . 520
chrXI 308806 308807 . 220
chrXI 308810 308811 . 380
chrXI 308822 308823 . 1620
chrXI 308876 308877 . 160
chrXI 308919 308920 . 1740
chrXI 308945 308946 . 240
chrXI 308962 308963 . 220
chrXI 308976 308977 . 180
chrXI 308982 308983 . 120
chrXI 308986 308987 . 120
chrXI 308999 309000 . 260
chrXI 309024 309025 . 120
chrXI 309056 309057 . 120
chrXI 309072 309073 . 240
chrXI 309090 309091 . 140
chrXI 309655 309656 . 120
chrXI 309711 309712 . 140
chrXI 309716 309717 . 300
chrXI 309772 309773 . 140
chrXI 309926 309927 . 140
chrXI 309939 309940 . 1980
chrXI 309947 309948 . 160
chrXI 309965 309966 . 140
chrXI 310001 310002 . 140
chrXI 310011 310012 . 2300
chrXI 310050 310051 . 180
chrXI 310060 310061 . 460
chrXI 310067 310068 . 200
chrXI 310068 310069 . 2260
chrXI 310068 310069 . 200
chrXI 310070 310071 . 160
chrXI 310091 310092 . 260
chrXI 310106 310107 . 460
chrXI 310119 310120 . 140
chrXI 310222 310223 . 140
chrXI 310562 310563 . 120
chrXI 311293 311294 . 420
chrXI 311465 311466 . 180
chrXI 312004 312005 . 260
chrXI 312493 312494 . 120
chrXI 312591 312592 . 1440
chrXI 312830 312831 . 140
chrXI 312926 312927 . 3560
chrXI 312967 312968 . 140
chrXI 313036 313037 . 540
chrXI 313180 313181 . 1740
chrXI 313188 313189 . 740
chrXI 313198 313199 . 200
chrXI 313306 313307 . 740
chrXI 313310 313311 . 260
chrXI 313326 313327 . 440
chrXI 313333 313334 . 1120
chrXI 313381 313382 . 120
chrXI 313383 313384 . 200
chrXI 313537 313538 . 300
chrXI 313546 313547 . 120
chrXI 313552 313553 . 560
chrXI 313561 313562 . 1300
chrXI 313566 313567 . 800
chrXI 313568 313569 . 480
chrXI 313576 313577 . 180
chrXI 313605 313606 . 120
chrXI 313648 313649 . 140
chrXI 313720 313721 . 1740
chrXI 313886 313887 . 120
chrXI 314063 314064 . 240
chrXI 314546 314547 . 140
chrXI 314565 314566 . 160
chrXI 314581 314582 . 300
chrXI 314601 314602 . 120
chrXI 314604 314605 . 120
chrXI 314629 314630 . 120
chrXI 314630 314631 . 200
chrXI 314848 314849 . 660
chrXI 314860 314861 . 340
chrXI 315172 315173 . 280
chrXI 315180 315181 . 920
chrXI 315280 315281 . 180
chrXI 315412 315413 . 140
chrXI 315501 315502 . 740
chrXI 315533 315534 . 180
chrXI 315557 315558 . 1940
chrXI 315717 315718 . 120
chrXI 315818 315819 . 140
chrXI 315853 315854 . 240
chrXI 315871 315872 . 140
chrXI 315893 315894 . 560
chrXI 315903 315904 . 1340
chrXI 316068 316069 . 320
chrXI 316080 316081 . 180
chrXI 316265 316266 . 180
chrXI 316526 316527 . 220
chrXI 317161 317162 . 240
chrXI 317166 317167 . 620
chrXI 317167 317168 . 1060
chrXI 317174 317175 . 160
chrXI 317201 317202 . 2140
chrXI 317204 317205 . 720
chrXI 317205 317206 . 460
chrXI 317214 317215 . 220
chrXI 317444 317445 . 260
chrXI 317458 317459 . 120
chrXI 317469 317470 . 120
chrXI 317472 317473 . 120
chrXI 317495 317496 . 160
chrXI 317499 317500 . 420
chrXI 317512 317513 . 1520
chrXI 317518 317519 . 340
chrXI 317564 317565 . 220
chrXI 317610 317611 . 140
chrXI 317678 317679 . 120
chrXI 317680 317681 . 1660
chrXI 317705 317706 . 120
chrXI 318096 318097 . 220
chrXI 319119 319120 . 160
chrXI 319642 319643 . 300
chrXI 319955 319956 . 260
chrXI 319996 319997 . 240
chrXI 320479 320480 . 160
chrXI 320639 320640 . 180
chrXI 320700 320701 . 120
chrXI 320800 320801 . 140
chrXI 320882 320883 . 300
chrXI 320884 320885 . 2120
chrXI 320889 320890 . 620
chrXI 320902 320903 . 240
chrXI 320996 320997 . 580
chrXI 321595 321596 . 1240
chrXI 321706 321707 . 740
chrXI 321714 321715 . 240
chrXI 321757 321758 . 220
chrXI 321765 321766 . 400
chrXI 321788 321789 . 580
chrXI 321791 321792 . 480
chrXI 321812 321813 . 140
chrXI 321897 321898 . 160
chrXI 321930 321931 . 140
chrXI 321939 321940 . 280
chrXI 321945 321946 . 120
chrXI 321951 321952 . 240
chrXI 321988 321989 . 260
chrXI 322074 322075 . 120
chrXI 322193 322194 . 120
chrXI 322223 322224 . 320
chrXI 322240 322241 . 460
chrXI 322243 322244 . 180
chrXI 322290 322291 . 240
chrXI 322380 322381 . 260
chrXI 322524 322525 . 200
chrXI 322792 322793 . 1040
chrXI 322844 322845 . 720
chrXI 322856 322857 . 200
chrXI 322863 322864 . 120
chrXI 322871 322872 . 120
chrXI 322874 322875 . 440
chrXI 322936 322937 . 120
chrXI 323110 323111 . 200
chrXI 323322 323323 . 180
chrXI 323598 323599 . 120
chrXI 324047 324048 . 420
chrXI 324277 324278 . 900
chrXI 324335 324336 . 2980
chrXI 324348 324349 . 120
chrXI 324642 324643 . 320
chrXI 324694 324695 . 180
chrXI 324866 324867 . 620
chrXI 324888 324889 . 620
chrXI 324926 324927 . 120
chrXI 325131 325132 . 340
chrXI 325558 325559 . 120
chrXI 325674 325675 . 120
chrXI 325677 325678 . 660
chrXI 325677 325678 . 120
chrXI 325678 325679 . 120
chrXI 325717 325718 . 400
chrXI 325755 325756 . 480
chrXI 325770 325771 . 420
chrXI 325773 325774 . 520
chrXI 325826 325827 . 1180
chrXI 325953 325954 . 140
chrXI 326003 326004 . 400
chrXI 327621 327622 . 220
chrXI 327658 327659 . 2700
chrXI 327699 327700 . 320
chrXI 327710 327711 . 140
chrXI 327749 327750 . 920
chrXI 327757 327758 . 900
chrXI 327765 327766 . 1500
chrXI 327784 327785 . 940
chrXI 327810 327811 . 780
chrXI 327813 327814 . 120
chrXI 327872 327873 . 220
chrXI 327900 327901 . 1340
chrXI 327920 327921 . 360
chrXI 327942 327943 . 140
chrXI 328023 328024 . 140
chrXI 328029 328030 . 400
chrXI 328036 328037 . 440
chrXI 328045 328046 . 200
chrXI 328057 328058 . 120
chrXI 328079 328080 . 860
chrXI 328232 328233 . 540
chrXI 328576 328577 . 280
chrXI 328667 328668 . 120
chrXI 329382 329383 . 120
chrXI 329526 329527 . 180
chrXI 329531 329532 . 160
chrXI 329566 329567 . 1280
chrXI 329568 329569 . 300
chrXI 329618 329619 . 140
chrXI 329622 329623 . 660
chrXI 329629 329630 . 120
chrXI 329632 329633 . 900
chrXI 329632 329633 . 500
chrXI 329633 329634 . 3500
chrXI 329634 329635 . 140
chrXI 329657 329658 . 140
chrXI 329755 329756 . 200
chrXI 329978 329979 . 160
chrXI 329991 329992 . 860
chrXI 330000 330001 . 120
chrXI 330002 330003 . 120
chrXI 330046 330047 . 800
chrXI 330054 330055 . 1720
chrXI 330070 330071 . 1100
chrXI 330085 330086 . 2580
chrXI 330104 330105 . 120
chrXI 330110 330111 . 240
chrXI 330117 330118 . 120
chrXI 330894 330895 . 120
chrXI 334054 334055 . 2080
chrXI 334067 334068 . 180
chrXI 334101 334102 . 160
chrXI 334125 334126 . 1820
chrXI 334157 334158 . 140
chrXI 334162 334163 . 200
chrXI 334177 334178 . 360
chrXI 334183 334184 . 1940
chrXI 334198 334199 . 120
chrXI 334232 334233 . 120
chrXI 334246 334247 . 1620
chrXI 334254 334255 . 260
chrXI 334334 334335 . 180
chrXI 334363 334364 . 140
chrXI 334367 334368 . 140
chrXI 334422 334423 . 300
chrXI 334572 334573 . 980
chrXI 334862 334863 . 560
chrXI 335020 335021 . 420
chrXI 335057 335058 . 420
chrXI 335072 335073 . 320
chrXI 335133 335134 . 140
chrXI 335154 335155 . 200
chrXI 335181 335182 . 380
chrXI 335253 335254 . 2140
chrXI 335267 335268 . 380
chrXI 335401 335402 . 140
chrXI 335559 335560 . 160
chrXI 336120 336121 . 120
chrXI 336237 336238 . 820
chrXI 336265 336266 . 280
chrXI 336270 336271 . 220
chrXI 336292 336293 . 200
chrXI 336319 336320 . 520
chrXI 336490 336491 . 140
chrXI 336632 336633 . 120
chrXI 337377 337378 . 120
chrXI 338908 338909 . 260
chrXI 338921 338922 . 240
chrXI 338943 338944 . 1300
chrXI 338965 338966 . 780
chrXI 338981 338982 . 160
chrXI 338985 338986 . 500
chrXI 338992 338993 . 980
chrXI 339007 339008 . 920
chrXI 339053 339054 . 120
chrXI 339388 339389 . 120
chrXI 339581 339582 . 160
chrXI 339583 339584 . 240
chrXI 339585 339586 . 320
chrXI 339588 339589 . 260
chrXI 339591 339592 . 1340
chrXI 339624 339625 . 1160
chrXI 339641 339642 . 460
chrXI 339929 339930 . 3780
chrXI 339973 339974 . 700
chrXI 340108 340109 . 2280
chrXI 340117 340118 . 320
chrXI 340262 340263 . 2100
chrXI 340608 340609 . 160
chrXI 340619 340620 . 680
chrXI 340635 340636 . 200
chrXI 340637 340638 . 1120
chrXI 340642 340643 . 220
chrXI 340647 340648 . 260
chrXI 340649 340650 . 260
chrXI 340651 340652 . 120
chrXI 340694 340695 . 180
chrXI 340728 340729 . 160
chrXI 340736 340737 . 540
chrXI 340784 340785 . 340
chrXI 340785 340786 . 220
chrXI 340786 340787 . 120
chrXI 340882 340883 . 120
chrXI 340986 340987 . 200
chrXI 341006 341007 . 520
chrXI 341012 341013 . 280
chrXI 341062 341063 . 400
chrXI 341069 341070 . 160
chrXI 341074 341075 . 160
chrXI 341254 341255 . 180
chrXI 341355 341356 . 120
chrXI 341466 341467 . 300
chrXI 341527 341528 . 260
chrXI 341546 341547 . 220
chrXI 341615 341616 . 120
chrXI 341641 341642 . 240
chrXI 341677 341678 . 360
chrXI 341867 341868 . 260
chrXI 341938 341939 . 180
chrXI 341951 341952 . 320
chrXI 342195 342196 . 240
chrXI 342228 342229 . 180
chrXI 342250 342251 . 580
chrXI 342269 342270 . 180
chrXI 342269 342270 . 400
chrXI 342307 342308 . 120
chrXI 342365 342366 . 120
chrXI 342541 342542 . 360
chrXI 342680 342681 . 120
chrXI 343043 343044 . 460
chrXI 343350 343351 . 180
chrXI 343363 343364 . 760
chrXI 343381 343382 . 580
chrXI 343453 343454 . 340
chrXI 343694 343695 . 140
chrXI 343928 343929 . 120
chrXI 344744 344745 . 120
chrXI 345104 345105 . 160
chrXI 345183 345184 . 480
chrXI 345246 345247 . 180
chrXI 345380 345381 . 280
chrXI 345418 345419 . 280
chrXI 345576 345577 . 680
chrXI 345838 345839 . 1480
chrXI 345866 345867 . 1400
chrXI 346884 346885 . 2920
chrXI 346905 346906 . 720
chrXI 346921 346922 . 160
chrXI 346931 346932 . 200
chrXI 346935 346936 . 460
chrXI 347891 347892 . 140
chrXI 348607 348608 . 140
chrXI 349147 349148 . 240
chrXI 349262 349263 . 420
chrXI 349269 349270 . 200
chrXI 349285 349286 . 220
chrXI 349286 349287 . 760
chrXI 349286 349287 . 120
chrXI 349339 349340 . 520
chrXI 349346 349347 . 220
chrXI 349366 349367 . 120
chrXI 349525 349526 . 320
chrXI 349724 349725 . 180
chrXI 349747 349748 . 720
chrXI 350527 350528 . 420
chrXI 350591 350592 . 120
chrXI 350654 350655 . 2580
chrXI 350663 350664 . 280
chrXI 350723 350724 . 300
chrXI 350728 350729 . 140
chrXI 350796 350797 . 620
chrXI 350933 350934 . 320
chrXI 350959 350960 . 1520
chrXI 350991 350992 . 300
chrXI 351042 351043 . 180
chrXI 351164 351165 . 360
chrXI 351183 351184 . 120
chrXI 351295 351296 . 140
chrXI 351366 351367 . 120
chrXI 351583 351584 . 900
chrXI 352358 352359 . 120
chrXI 352424 352425 . 120
chrXI 352722 352723 . 400
chrXI 352855 352856 . 2780
chrXI 352859 352860 . 120
chrXI 352891 352892 . 380
chrXI 352908 352909 . 560
chrXI 352944 352945 . 2440
chrXI 352955 352956 . 320
chrXI 352964 352965 . 140
chrXI 353003 353004 . 560
chrXI 353025 353026 . 120
chrXI 353029 353030 . 140
chrXI 353266 353267 . 2160
chrXI 353274 353275 . 160
chrXI 353348 353349 . 420
chrXI 353358 353359 . 120
chrXI 353360 353361 . 120
chrXI 353365 353366 . 360
chrXI 353367 353368 . 340
chrXI 353397 353398 . 140
chrXI 354936 354937 . 120
chrXI 355127 355128 . 1380
chrXI 355149 355150 . 120
chrXI 355161 355162 . 1240
chrXI 355235 355236 . 140
chrXI 355240 355241 . 140
chrXI 355373 355374 . 140
chrXI 355386 355387 . 160
chrXI 355387 355388 . 280
chrXI 355511 355512 . 160
chrXI 355625 355626 . 320
chrXI 355643 355644 . 180
chrXI 355688 355689 . 2120
chrXI 355770 355771 . 860
chrXI 355779 355780 . 140
chrXI 355797 355798 . 240
chrXI 355820 355821 . 580
chrXI 355826 355827 . 120
chrXI 355839 355840 . 1960
chrXI 355929 355930 . 360
chrXI 355980 355981 . 820
chrXI 356020 356021 . 1180
chrXI 356033 356034 . 340
chrXI 356107 356108 . 380
chrXI 356208 356209 . 340
chrXI 356224 356225 . 340
chrXI 356241 356242 . 440
chrXI 356369 356370 . 240
chrXI 356397 356398 . 120
chrXI 356429 356430 . 120
chrXI 356443 356444 . 860
chrXI 356449 356450 . 120
chrXI 356498 356499 . 1500
chrXI 356550 356551 . 120
chrXI 356678 356679 . 160
chrXI 356833 356834 . 300
chrXI 356852 356853 . 120
chrXI 356856 356857 . 140
chrXI 356883 356884 . 540
chrXI 356959 356960 . 660
chrXI 357154 357155 . 320
chrXI 357350 357351 . 240
chrXI 357389 357390 . 120
chrXI 357443 357444 . 120
chrXI 357504 357505 . 120
chrXI 358045 358046 . 120
chrXI 358152 358153 . 2740
chrXI 358158 358159 . 120
chrXI 358188 358189 . 120
chrXI 358260 358261 . 440
chrXI 358291 358292 . 320
chrXI 358322 358323 . 2520
chrXI 358447 358448 . 160
chrXI 358484 358485 . 480
chrXI 359732 359733 . 120
chrXI 359887 359888 . 120
chrXI 359961 359962 . 200
chrXI 360042 360043 . 120
chrXI 360143 360144 . 140
chrXI 360449 360450 . 160
chrXI 360869 360870 . 600
chrXI 360881 360882 . 120
chrXI 361027 361028 . 120
chrXI 361044 361045 . 1800
chrXI 361208 361209 . 500
chrXI 361426 361427 . 1300
chrXI 361602 361603 . 740
chrXI 361906 361907 . 220
chrXI 361938 361939 . 120
chrXI 361999 362000 . 1200
chrXI 362007 362008 . 1720
chrXI 362011 362012 . 1080
chrXI 362018 362019 . 1020
chrXI 362028 362029 . 560
chrXI 362031 362032 . 260
chrXI 362043 362044 . 160
chrXI 362052 362053 . 820
chrXI 362146 362147 . 200
chrXI 362215 362216 . 140
chrXI 362263 362264 . 840
chrXI 362311 362312 . 440
chrXI 362319 362320 . 260
chrXI 362330 362331 . 200
chrXI 362408 362409 . 260
chrXI 362418 362419 . 400
chrXI 362427 362428 . 1240
chrXI 362451 362452 . 2420
chrXI 362625 362626 . 360
chrXI 362792 362793 . 140
chrXI 362798 362799 . 120
chrXI 363878 363879 . 1300
chrXI 363910 363911 . 1340
chrXI 363916 363917 . 140
chrXI 363980 363981 . 160
chrXI 364437 364438 . 180
chrXI 364451 364452 . 120
chrXI 364523 364524 . 2180
chrXI 364532 364533 . 600
chrXI 364555 364556 . 1460
chrXI 364576 364577 . 1280
chrXI 365019 365020 . 360
chrXI 365095 365096 . 120
chrXI 365099 365100 . 480
chrXI 365171 365172 . 120
chrXI 365283 365284 . 360
chrXI 365285 365286 . 220
chrXI 365289 365290 . 160
chrXI 365297 365298 . 740
chrXI 365492 365493 . 240
chrXI 365645 365646 . 120
chrXI 365853 365854 . 2620
chrXI 365885 365886 . 160
chrXI 366347 366348 . 240
chrXI 366358 366359 . 560
chrXI 367447 367448 . 240
chrXI 367681 367682 . 300
chrXI 368411 368412 . 180
chrXI 368599 368600 . 280
chrXI 368692 368693 . 660
chrXI 368700 368701 . 120
chrXI 368883 368884 . 200
chrXI 368891 368892 . 5060
chrXI 368960 368961 . 120
chrXI 369003 369004 . 580
chrXI 369049 369050 . 1140
chrXI 369118 369119 . 520
chrXI 369146 369147 . 240
chrXI 369151 369152 . 1820
chrXI 369223 369224 . 720
chrXI 369247 369248 . 200
chrXI 369282 369283 . 140
chrXI 369301 369302 . 620
chrXI 369338 369339 . 1060
chrXI 369378 369379 . 340
chrXI 369389 369390 . 7780
chrXI 369422 369423 . 1120
chrXI 369477 369478 . 560
chrXI 369503 369504 . 980
chrXI 369624 369625 . 260
chrXI 369651 369652 . 220
chrXI 369666 369667 . 260
chrXI 369668 369669 . 160
chrXI 369670 369671 . 480
chrXI 369689 369690 . 160
chrXI 369711 369712 . 660
chrXI 369725 369726 . 1060
chrXI 369911 369912 . 140
chrXI 369920 369921 . 160
chrXI 371169 371170 . 140
chrXI 371556 371557 . 1100
chrXI 371593 371594 . 140
chrXI 371648 371649 . 220
chrXI 371653 371654 . 1180
chrXI 371668 371669 . 740
chrXI 371715 371716 . 580
chrXI 371789 371790 . 140
chrXI 371842 371843 . 180
chrXI 371886 371887 . 960
chrXI 371892 371893 . 120
chrXI 371997 371998 . 920
chrXI 372164 372165 . 120
chrXI 372323 372324 . 220
chrXI 372343 372344 . 800
chrXI 372504 372505 . 800
chrXI 372577 372578 . 120
chrXI 372724 372725 . 1720
chrXI 372749 372750 . 120
chrXI 372903 372904 . 1700
chrXI 373134 373135 . 220
chrXI 373419 373420 . 280
chrXI 373530 373531 . 200
chrXI 373930 373931 . 3220
chrXI 374075 374076 . 540
chrXI 374092 374093 . 120
chrXI 374094 374095 . 160
chrXI 374112 374113 . 620
chrXI 374163 374164 . 120
chrXI 374253 374254 . 920
chrXI 374265 374266 . 220
chrXI 374270 374271 . 140
chrXI 374280 374281 . 1040
chrXI 374285 374286 . 140
chrXI 374374 374375 . 180
chrXI 374399 374400 . 160
chrXI 374487 374488 . 660
chrXI 374571 374572 . 120
chrXI 374631 374632 . 140
chrXI 374924 374925 . 200
chrXI 375139 375140 . 160
chrXI 375198 375199 . 120
chrXI 375293 375294 . 360
chrXI 375305 375306 . 120
chrXI 375317 375318 . 240
chrXI 375329 375330 . 180
chrXI 375370 375371 . 280
chrXI 375383 375384 . 320
chrXI 378424 378425 . 120
chrXI 378516 378517 . 120
chrXI 378720 378721 . 220
chrXI 379045 379046 . 180
chrXI 379340 379341 . 500
chrXI 379411 379412 . 280
chrXI 379582 379583 . 180
chrXI 379621 379622 . 120
chrXI 379766 379767 . 680
chrXI 379778 379779 . 120
chrXI 379779 379780 . 1040
chrXI 379781 379782 . 1360
chrXI 379782 379783 . 1140
chrXI 379785 379786 . 440
chrXI 379785 379786 . 320
chrXI 379788 379789 . 360
chrXI 379790 379791 . 200
chrXI 379792 379793 . 1140
chrXI 379793 379794 . 120
chrXI 379794 379795 . 360
chrXI 379796 379797 . 120
chrXI 379798 379799 . 1660
chrXI 379803 379804 . 440
chrXI 379810 379811 . 2860
chrXI 379822 379823 . 520
chrXI 379829 379830 . 1220
chrXI 379836 379837 . 480
chrXI 379845 379846 . 1400
chrXI 379850 379851 . 1800
chrXI 379965 379966 . 1240
chrXI 379974 379975 . 140
chrXI 380133 380134 . 120
chrXI 380191 380192 . 160
chrXI 380431 380432 . 320
chrXI 380456 380457 . 120
chrXI 380536 380537 . 160
chrXI 380642 380643 . 140
chrXI 381000 381001 . 960
chrXI 381009 381010 . 120
chrXI 381027 381028 . 260
chrXI 381077 381078 . 160
chrXI 381183 381184 . 140
chrXI 381192 381193 . 1000
chrXI 381197 381198 . 140
chrXI 381545 381546 . 440
chrXI 381562 381563 . 120
chrXI 381565 381566 . 1240
chrXI 381800 381801 . 140
chrXI 381870 381871 . 120
chrXI 381903 381904 . 280
chrXI 381986 381987 . 120
chrXI 382103 382104 . 120
chrXI 382132 382133 . 120
chrXI 382149 382150 . 260
chrXI 382170 382171 . 120
chrXI 382180 382181 . 120
chrXI 382188 382189 . 1760
chrXI 382231 382232 . 380
chrXI 382288 382289 . 180
chrXI 382353 382354 . 220
chrXI 382356 382357 . 120
chrXI 382421 382422 . 1580
chrXI 382423 382424 . 120
chrXI 382435 382436 . 700
chrXI 382453 382454 . 180
chrXI 382483 382484 . 920
chrXI 382496 382497 . 1640
chrXI 382501 382502 . 720
chrXI 382507 382508 . 2560
chrXI 382511 382512 . 380
chrXI 382519 382520 . 280
chrXI 382528 382529 . 180
chrXI 382531 382532 . 760
chrXI 382540 382541 . 200
chrXI 382546 382547 . 360
chrXI 382707 382708 . 360
chrXI 382759 382760 . 280
chrXI 382876 382877 . 120
chrXI 382891 382892 . 980
chrXI 382894 382895 . 680
chrXI 382909 382910 . 660
chrXI 382912 382913 . 160
chrXI 382923 382924 . 200
chrXI 382933 382934 . 440
chrXI 382936 382937 . 200
chrXI 382950 382951 . 240
chrXI 382988 382989 . 480
chrXI 382992 382993 . 260
chrXI 382999 383000 . 180
chrXI 383000 383001 . 220
chrXI 383005 383006 . 160
chrXI 383012 383013 . 320
chrXI 383017 383018 . 220
chrXI 383027 383028 . 240
chrXI 383031 383032 . 240
chrXI 383034 383035 . 260
chrXI 383089 383090 . 840
chrXI 383106 383107 . 500
chrXI 383240 383241 . 120
chrXI 383414 383415 . 180
chrXI 383442 383443 . 160
chrXI 383457 383458 . 900
chrXI 383468 383469 . 120
chrXI 383469 383470 . 120
chrXI 383532 383533 . 200
chrXI 383539 383540 . 440
chrXI 383542 383543 . 580
chrXI 383547 383548 . 140
chrXI 383599 383600 . 220
chrXI 383760 383761 . 220
chrXI 384048 384049 . 240
chrXI 384440 384441 . 120
chrXI 384592 384593 . 420
chrXI 384723 384724 . 220
chrXI 384729 384730 . 200
chrXI 384740 384741 . 140
chrXI 384834 384835 . 120
chrXI 384839 384840 . 140
chrXI 384853 384854 . 160
chrXI 384903 384904 . 140
chrXI 384905 384906 . 200
chrXI 384910 384911 . 1100
chrXI 384920 384921 . 460
chrXI 384941 384942 . 760
chrXI 384945 384946 . 120
chrXI 384945 384946 . 400
chrXI 384946 384947 . 120
chrXI 384946 384947 . 120
chrXI 384949 384950 . 160
chrXI 384954 384955 . 260
chrXI 384960 384961 . 120
chrXI 384967 384968 . 760
chrXI 384997 384998 . 200
chrXI 385007 385008 . 540
chrXI 385013 385014 . 120
chrXI 385021 385022 . 700
chrXI 385028 385029 . 900
chrXI 385032 385033 . 300
chrXI 385032 385033 . 300
chrXI 385049 385050 . 540
chrXI 385070 385071 . 200
chrXI 385087 385088 . 220
chrXI 385094 385095 . 420
chrXI 385101 385102 . 340
chrXI 385130 385131 . 300
chrXI 385159 385160 . 120
chrXI 385162 385163 . 120
chrXI 385169 385170 . 340
chrXI 385243 385244 . 3940
chrXI 385261 385262 . 160
chrXI 385279 385280 . 2180
chrXI 385287 385288 . 200
chrXI 385292 385293 . 240
chrXI 385310 385311 . 200
chrXI 385318 385319 . 1200
chrXI 385318 385319 . 120
chrXI 385319 385320 . 120
chrXI 385324 385325 . 120
chrXI 385430 385431 . 720
chrXI 385439 385440 . 1460
chrXI 385449 385450 . 180
chrXI 385465 385466 . 120
chrXI 385473 385474 . 240
chrXI 385556 385557 . 120
chrXI 385556 385557 . 260
chrXI 385642 385643 . 160
chrXI 385648 385649 . 2000
chrXI 385649 385650 . 120
chrXI 385677 385678 . 1140
chrXI 385690 385691 . 120
chrXI 385870 385871 . 120
chrXI 386699 386700 . 120
chrXI 387077 387078 . 660
chrXI 387084 387085 . 340
chrXI 387090 387091 . 140
chrXI 387098 387099 . 160
chrXI 387109 387110 . 260
chrXI 387138 387139 . 120
chrXI 387288 387289 . 240
chrXI 387294 387295 . 120
chrXI 387297 387298 . 220
chrXI 387341 387342 . 400
chrXI 387382 387383 . 180
chrXI 387392 387393 . 220
chrXI 387395 387396 . 1000
chrXI 387402 387403 . 1820
chrXI 387407 387408 . 140
chrXI 387426 387427 . 180
chrXI 387955 387956 . 3340
chrXI 388195 388196 . 580
chrXI 388254 388255 . 2060
chrXI 388335 388336 . 180
chrXI 388359 388360 . 120
chrXI 388376 388377 . 620
chrXI 388464 388465 . 120
chrXI 388781 388782 . 720
chrXI 389007 389008 . 160
chrXI 389024 389025 . 120
chrXI 389036 389037 . 840
chrXI 389104 389105 . 140
chrXI 389144 389145 . 120
chrXI 389152 389153 . 400
chrXI 389189 389190 . 440
chrXI 389220 389221 . 120
chrXI 389227 389228 . 2740
chrXI 389282 389283 . 120
chrXI 389296 389297 . 380
chrXI 389533 389534 . 120
chrXI 389626 389627 . 320
chrXI 389724 389725 . 220
chrXI 389767 389768 . 460
chrXI 389837 389838 . 780
chrXI 389926 389927 . 240
chrXI 390035 390036 . 260
chrXI 390043 390044 . 1240
chrXI 390050 390051 . 860
chrXI 390064 390065 . 260
chrXI 390080 390081 . 400
chrXI 390087 390088 . 120
chrXI 390143 390144 . 860
chrXI 390158 390159 . 180
chrXI 390181 390182 . 200
chrXI 390186 390187 . 280
chrXI 390213 390214 . 400
chrXI 390245 390246 . 120
chrXI 390322 390323 . 120
chrXI 390477 390478 . 880
chrXI 390494 390495 . 160
chrXI 390590 390591 . 120
chrXI 390701 390702 . 1440
chrXI 390707 390708 . 120
chrXI 390914 390915 . 220
chrXI 391229 391230 . 260
chrXI 391641 391642 . 180
chrXI 391819 391820 . 140
chrXI 391992 391993 . 980
chrXI 392031 392032 . 220
chrXI 392039 392040 . 780
chrXI 392158 392159 . 120
chrXI 392159 392160 . 200
chrXI 392358 392359 . 160
chrXI 392364 392365 . 1760
chrXI 392368 392369 . 220
chrXI 392420 392421 . 120
chrXI 392427 392428 . 480
chrXI 392431 392432 . 140
chrXI 392440 392441 . 140
chrXI 392908 392909 . 120
chrXI 393284 393285 . 260
chrXI 393308 393309 . 520
chrXI 393472 393473 . 1120
chrXI 393477 393478 . 2000
chrXI 393485 393486 . 120
chrXI 393617 393618 . 240
chrXI 393632 393633 . 140
chrXI 393633 393634 . 420
chrXI 393633 393634 . 2240
chrXI 393638 393639 . 320
chrXI 393668 393669 . 4320
chrXI 393669 393670 . 120
chrXI 393670 393671 . 980
chrXI 393825 393826 . 120
chrXI 393839 393840 . 120
chrXI 393870 393871 . 5360
chrXI 393874 393875 . 120
chrXI 393974 393975 . 280
chrXI 394039 394040 . 140
chrXI 394215 394216 . 140
chrXI 394378 394379 . 240
chrXI 394662 394663 . 120
chrXI 394725 394726 . 2880
chrXI 394791 394792 . 120
chrXI 394988 394989 . 120
chrXI 396849 396850 . 340
chrXI 397027 397028 . 420
chrXI 397193 397194 . 120
chrXI 397202 397203 . 120
chrXI 397210 397211 . 480
chrXI 397227 397228 . 920
chrXI 398515 398516 . 240
chrXI 398556 398557 . 200
chrXI 398687 398688 . 260
chrXI 398709 398710 . 1840
chrXI 398724 398725 . 300
chrXI 398740 398741 . 1820
chrXI 398741 398742 . 140
chrXI 398882 398883 . 140
chrXI 398926 398927 . 140
chrXI 398975 398976 . 1280
chrXI 399059 399060 . 140
chrXI 399105 399106 . 120
chrXI 399432 399433 . 400
chrXI 399505 399506 . 1660
chrXI 399557 399558 . 520
chrXI 399632 399633 . 820
chrXI 399661 399662 . 120
chrXI 399854 399855 . 120
chrXI 400091 400092 . 120
chrXI 400310 400311 . 220
chrXI 401198 401199 . 720
chrXI 401382 401383 . 160
chrXI 401501 401502 . 920
chrXI 402000 402001 . 180
chrXI 402038 402039 . 1060
chrXI 402190 402191 . 180
chrXI 402199 402200 . 580
chrXI 402274 402275 . 440
chrXI 402324 402325 . 1060
chrXI 402336 402337 . 800
chrXI 402358 402359 . 380
chrXI 402413 402414 . 140
chrXI 402433 402434 . 200
chrXI 402477 402478 . 1860
chrXI 402491 402492 . 120
chrXI 402517 402518 . 300
chrXI 403569 403570 . 220
chrXI 403620 403621 . 120
chrXI 403748 403749 . 140
chrXI 403777 403778 . 3000
chrXI 403786 403787 . 540
chrXI 403974 403975 . 700
chrXI 403999 404000 . 520
chrXI 404007 404008 . 180
chrXI 404068 404069 . 780
chrXI 404072 404073 . 1100
chrXI 405220 405221 . 140
chrXI 405280 405281 . 180
chrXI 405412 405413 . 300
chrXI 405541 405542 . 220
chrXI 405694 405695 . 360
chrXI 405710 405711 . 200
chrXI 405724 405725 . 140
chrXI 405766 405767 . 120
chrXI 405771 405772 . 120
chrXI 405784 405785 . 220
chrXI 405979 405980 . 360
chrXI 406142 406143 . 340
chrXI 406422 406423 . 180
chrXI 406554 406555 . 120
chrXI 406665 406666 . 240
chrXI 406774 406775 . 360
chrXI 406904 406905 . 360
chrXI 406957 406958 . 120
chrXI 407107 407108 . 420
chrXI 407253 407254 . 2060
chrXI 407285 407286 . 3260
chrXI 407300 407301 . 140
chrXI 407353 407354 . 760
chrXI 407449 407450 . 120
chrXI 407450 407451 . 1840
chrXI 407469 407470 . 300
chrXI 407754 407755 . 460
chrXI 407781 407782 . 840
chrXI 407791 407792 . 740
chrXI 407832 407833 . 260
chrXI 407872 407873 . 460
chrXI 407920 407921 . 1320
chrXI 407951 407952 . 320
chrXI 408087 408088 . 120
chrXI 408125 408126 . 200
chrXI 408128 408129 . 120
chrXI 408143 408144 . 260
chrXI 408147 408148 . 140
chrXI 408164 408165 . 200
chrXI 408187 408188 . 160
chrXI 408312 408313 . 540
chrXI 408352 408353 . 1700
chrXI 408367 408368 . 240
chrXI 408377 408378 . 880
chrXI 408391 408392 . 280
chrXI 408394 408395 . 840
chrXI 408399 408400 . 160
chrXI 408440 408441 . 460
chrXI 408567 408568 . 440
chrXI 408579 408580 . 1680
chrXI 408717 408718 . 120
chrXI 408723 408724 . 1840
chrXI 408724 408725 . 160
chrXI 408910 408911 . 300
chrXI 409009 409010 . 640
chrXI 409073 409074 . 320
chrXI 409190 409191 . 440
chrXI 409245 409246 . 140
chrXI 409401 409402 . 120
chrXI 409504 409505 . 440
chrXI 409682 409683 . 260
chrXI 409686 409687 . 240
chrXI 409897 409898 . 680
chrXI 410520 410521 . 660
chrXI 410550 410551 . 160
chrXI 410639 410640 . 120
chrXI 410736 410737 . 660
chrXI 410859 410860 . 200
chrXI 411200 411201 . 1600
chrXI 411214 411215 . 880
chrXI 411265 411266 . 1000
chrXI 411307 411308 . 140
chrXI 411405 411406 . 120
chrXI 411536 411537 . 1120
chrXI 411574 411575 . 140
chrXI 411621 411622 . 180
chrXI 411632 411633 . 340
chrXI 411644 411645 . 340
chrXI 412705 412706 . 220
chrXI 414229 414230 . 520
chrXI 415597 415598 . 120
chrXI 416991 416992 . 1600
chrXI 417000 417001 . 1220
chrXI 417010 417011 . 120
chrXI 417015 417016 . 4280
chrXI 417046 417047 . 120
chrXI 417072 417073 . 900
chrXI 417077 417078 . 160
chrXI 417081 417082 . 140
chrXI 417087 417088 . 200
chrXI 417087 417088 . 120
chrXI 417097 417098 . 1520
chrXI 417108 417109 . 500
chrXI 417126 417127 . 540
chrXI 417237 417238 . 340
chrXI 418092 418093 . 260
chrXI 418100 418101 . 1020
chrXI 418104 418105 . 140
chrXI 418122 418123 . 920
chrXI 418127 418128 . 260
chrXI 418132 418133 . 620
chrXI 418137 418138 . 180
chrXI 418168 418169 . 420
chrXI 418194 418195 . 440
chrXI 418221 418222 . 620
chrXI 418226 418227 . 280
chrXI 419240 419241 . 220
chrXI 419674 419675 . 160
chrXI 419843 419844 . 260
chrXI 419952 419953 . 300
chrXI 419972 419973 . 280
chrXI 420009 420010 . 160
chrXI 420027 420028 . 120
chrXI 420034 420035 . 240
chrXI 420054 420055 . 300
chrXI 420072 420073 . 180
chrXI 420169 420170 . 580
chrXI 420181 420182 . 880
chrXI 420214 420215 . 600
chrXI 420264 420265 . 160
chrXI 420274 420275 . 240
chrXI 420516 420517 . 420
chrXI 420598 420599 . 320
chrXI 420764 420765 . 340
chrXI 420928 420929 . 320
chrXI 421234 421235 . 260
chrXI 421266 421267 . 1080
chrXI 421266 421267 . 660
chrXI 421270 421271 . 120
chrXI 421281 421282 . 120
chrXI 421285 421286 . 280
chrXI 421288 421289 . 180
chrXI 421292 421293 . 180
chrXI 421293 421294 . 360
chrXI 421345 421346 . 280
chrXI 421358 421359 . 160
chrXI 421439 421440 . 180
chrXI 421466 421467 . 800
chrXI 421482 421483 . 160
chrXI 421634 421635 . 2040
chrXI 421735 421736 . 1280
chrXI 421775 421776 . 900
chrXI 421781 421782 . 180
chrXI 421793 421794 . 120
chrXI 421799 421800 . 1540
chrXI 421813 421814 . 640
chrXI 421825 421826 . 120
chrXI 421839 421840 . 680
chrXI 421852 421853 . 360
chrXI 421919 421920 . 340
chrXI 422026 422027 . 200
chrXI 422146 422147 . 440
chrXI 422168 422169 . 860
chrXI 422653 422654 . 260
chrXI 423199 423200 . 580
chrXI 423209 423210 . 320
chrXI 423327 423328 . 720
chrXI 423353 423354 . 260
chrXI 423413 423414 . 900
chrXI 423465 423466 . 120
chrXI 423566 423567 . 140
chrXI 423809 423810 . 2260
chrXI 424089 424090 . 140
chrXI 424321 424322 . 120
chrXI 424432 424433 . 620
chrXI 424435 424436 . 140
chrXI 424472 424473 . 300
chrXI 424521 424522 . 240
chrXI 424751 424752 . 240
chrXI 424766 424767 . 160
chrXI 424794 424795 . 940
chrXI 424967 424968 . 120
chrXI 424993 424994 . 180
chrXI 425154 425155 . 340
chrXI 425167 425168 . 120
chrXI 425524 425525 . 320
chrXI 425541 425542 . 120
chrXI 425654 425655 . 1560
chrXI 425819 425820 . 320
chrXI 426031 426032 . 140
chrXI 426037 426038 . 380
chrXI 426038 426039 . 200
chrXI 426056 426057 . 640
chrXI 426065 426066 . 380
chrXI 426121 426122 . 200
chrXI 426129 426130 . 200
chrXI 426154 426155 . 120
chrXI 426155 426156 . 380
chrXI 426160 426161 . 1880
chrXI 426165 426166 . 5020
chrXI 426170 426171 . 840
chrXI 426174 426175 . 200
chrXI 426182 426183 . 240
chrXI 426189 426190 . 480
chrXI 427065 427066 . 420
chrXI 427080 427081 . 500
chrXI 427109 427110 . 120
chrXI 427112 427113 . 240
chrXI 427123 427124 . 160
chrXI 427149 427150 . 180
chrXI 427153 427154 . 140
chrXI 427154 427155 . 200
chrXI 427154 427155 . 1060
chrXI 427155 427156 . 120
chrXI 427184 427185 . 2280
chrXI 427326 427327 . 260
chrXI 427332 427333 . 2020
chrXI 427335 427336 . 140
chrXI 427337 427338 . 280
chrXI 427345 427346 . 980
chrXI 427478 427479 . 620
chrXI 427507 427508 . 340
chrXI 427756 427757 . 300
chrXI 427849 427850 . 120
chrXI 427918 427919 . 260
chrXI 427921 427922 . 780
chrXI 427969 427970 . 1880
chrXI 427970 427971 . 140
chrXI 427971 427972 . 140
chrXI 427974 427975 . 380
chrXI 427987 427988 . 160
chrXI 428000 428001 . 220
chrXI 428017 428018 . 260
chrXI 428065 428066 . 120
chrXI 428180 428181 . 120
chrXI 428225 428226 . 400
chrXI 428237 428238 . 1340
chrXI 428243 428244 . 960
chrXI 428394 428395 . 580
chrXI 428475 428476 . 1300
chrXI 428600 428601 . 2300
chrXI 428643 428644 . 140
chrXI 428687 428688 . 1060
chrXI 428707 428708 . 200
chrXI 428713 428714 . 880
chrXI 428738 428739 . 120
chrXI 428789 428790 . 140
chrXI 428821 428822 . 1060
chrXI 428828 428829 . 200
chrXI 428833 428834 . 120
chrXI 428839 428840 . 120
chrXI 428870 428871 . 1620
chrXI 428885 428886 . 120
chrXI 428919 428920 . 140
chrXI 428924 428925 . 680
chrXI 428929 428930 . 140
chrXI 428936 428937 . 1220
chrXI 428939 428940 . 280
chrXI 428945 428946 . 340
chrXI 428961 428962 . 200
chrXI 428982 428983 . 120
chrXI 428989 428990 . 340
chrXI 428990 428991 . 240
chrXI 428990 428991 . 1060
chrXI 428992 428993 . 120
chrXI 428992 428993 . 120
chrXI 428998 428999 . 300
chrXI 429001 429002 . 300
chrXI 429011 429012 . 1220
chrXI 429023 429024 . 320
chrXI 429029 429030 . 940
chrXI 429031 429032 . 920
chrXI 429032 429033 . 1060
chrXI 429034 429035 . 1340
chrXI 429044 429045 . 600
chrXI 429045 429046 . 160
chrXI 429048 429049 . 920
chrXI 429049 429050 . 180
chrXI 429052 429053 . 520
chrXI 429056 429057 . 1520
chrXI 429066 429067 . 1660
chrXI 429069 429070 . 320
chrXI 429074 429075 . 2520
chrXI 429106 429107 . 520
chrXI 429186 429187 . 1200
chrXI 429192 429193 . 360
chrXI 429197 429198 . 640
chrXI 429198 429199 . 120
chrXI 429198 429199 . 120
chrXI 429200 429201 . 1460
chrXI 429200 429201 . 1080
chrXI 429202 429203 . 120
chrXI 429208 429209 . 480
chrXI 429209 429210 . 3540
chrXI 429216 429217 . 200
chrXI 429218 429219 . 260
chrXI 429220 429221 . 3540
chrXI 429223 429224 . 1400
chrXI 429224 429225 . 140
chrXI 429224 429225 . 3220
chrXI 429225 429226 . 120
chrXI 429226 429227 . 380
chrXI 429228 429229 . 260
chrXI 429236 429237 . 880
chrXI 429247 429248 . 120
chrXI 429257 429258 . 120
chrXI 429259 429260 . 220
chrXI 429262 429263 . 680
chrXI 429420 429421 . 320
chrXI 429571 429572 . 240
chrXI 429741 429742 . 380
chrXI 429879 429880 . 500
chrXI 430583 430584 . 560
chrXI 430677 430678 . 680
chrXI 430683 430684 . 1160
chrXI 430691 430692 . 120
chrXI 430698 430699 . 3240
chrXI 430701 430702 . 740
chrXI 430714 430715 . 420
chrXI 430718 430719 . 340
chrXI 430718 430719 . 400
chrXI 430726 430727 . 400
chrXI 430739 430740 . 120
chrXI 430742 430743 . 120
chrXI 430758 430759 . 2200
chrXI 430770 430771 . 120
chrXI 430775 430776 . 160
chrXI 430782 430783 . 1500
chrXI 430792 430793 . 1580
chrXI 430807 430808 . 1340
chrXI 430833 430834 . 1760
chrXI 430845 430846 . 1520
chrXI 430899 430900 . 620
chrXI 430933 430934 . 180
chrXI 430942 430943 . 560
chrXI 430968 430969 . 140
chrXI 431000 431001 . 2260
chrXI 431007 431008 . 120
chrXI 431023 431024 . 2200
chrXI 431036 431037 . 660
chrXI 431126 431127 . 120
chrXI 431153 431154 . 320
chrXI 431160 431161 . 120
chrXI 431164 431165 . 240
chrXI 431297 431298 . 140
chrXI 431405 431406 . 160
chrXI 431408 431409 . 140
chrXI 431412 431413 . 2320
chrXI 431435 431436 . 140
chrXI 431443 431444 . 240
chrXI 431455 431456 . 120
chrXI 431455 431456 . 120
chrXI 431460 431461 . 2200
chrXI 431464 431465 . 140
chrXI 432764 432765 . 3320
chrXI 432777 432778 . 180
chrXI 432803 432804 . 240
chrXI 432806 432807 . 180
chrXI 432815 432816 . 400
chrXI 432820 432821 . 120
chrXI 432825 432826 . 160
chrXI 432836 432837 . 1340
chrXI 432860 432861 . 140
chrXI 432897 432898 . 120
chrXI 432905 432906 . 120
chrXI 432906 432907 . 120
chrXI 432906 432907 . 140
chrXI 432917 432918 . 500
chrXI 432926 432927 . 140
chrXI 432958 432959 . 140
chrXI 433105 433106 . 200
chrXI 433117 433118 . 140
chrXI 433184 433185 . 120
chrXI 433202 433203 . 180
chrXI 433289 433290 . 220
chrXI 433310 433311 . 320
chrXI 433359 433360 . 300
chrXI 433379 433380 . 140
chrXI 433463 433464 . 760
chrXI 433470 433471 . 200
chrXI 433507 433508 . 200
chrXI 433515 433516 . 840
chrXI 433529 433530 . 320
chrXI 433530 433531 . 120
chrXI 433535 433536 . 140
chrXI 433631 433632 . 280
chrXI 433656 433657 . 500
chrXI 433852 433853 . 1360
chrXI 433890 433891 . 120
chrXI 433958 433959 . 200
chrXI 433979 433980 . 120
chrXI 433981 433982 . 300
chrXI 433981 433982 . 520
chrXI 433985 433986 . 340
chrXI 434084 434085 . 400
chrXI 434101 434102 . 180
chrXI 434162 434163 . 160
chrXI 434240 434241 . 120
chrXI 434314 434315 . 540
chrXI 434485 434486 . 220
chrXI 434489 434490 . 380
chrXI 434498 434499 . 320
chrXI 434504 434505 . 120
chrXI 434516 434517 . 120
chrXI 434660 434661 . 500
chrXI 434661 434662 . 120
chrXI 434772 434773 . 220
chrXI 434811 434812 . 540
chrXI 434841 434842 . 160
chrXI 434844 434845 . 1540
chrXI 435000 435001 . 360
chrXI 435006 435007 . 840
chrXI 435016 435017 . 1380
chrXI 435023 435024 . 1640
chrXI 435025 435026 . 360
chrXI 435034 435035 . 280
chrXI 435038 435039 . 520
chrXI 435041 435042 . 640
chrXI 435051 435052 . 200
chrXI 435053 435054 . 1380
chrXI 435055 435056 . 3780
chrXI 435056 435057 . 580
chrXI 435058 435059 . 120
chrXI 435059 435060 . 820
chrXI 435059 435060 . 180
chrXI 435061 435062 . 780
chrXI 435066 435067 . 9620
chrXI 435071 435072 . 380
chrXI 435071 435072 . 740
chrXI 435073 435074 . 1400
chrXI 435076 435077 . 7540
chrXI 435079 435080 . 300
chrXI 435079 435080 . 520
chrXI 435080 435081 . 120
chrXI 435084 435085 . 8620
chrXI 435125 435126 . 180
chrXI 435134 435135 . 240
chrXI 435140 435141 . 1000
chrXI 435141 435142 . 460
chrXI 435144 435145 . 500
chrXI 435147 435148 . 140
chrXI 435152 435153 . 280
chrXI 435154 435155 . 220
chrXI 435154 435155 . 120
chrXI 435155 435156 . 120
chrXI 435155 435156 . 460
chrXI 435158 435159 . 600
chrXI 435164 435165 . 400
chrXI 435165 435166 . 880
chrXI 435167 435168 . 600
chrXI 435172 435173 . 140
chrXI 435175 435176 . 1080
chrXI 435178 435179 . 840
chrXI 435180 435181 . 600
chrXI 435181 435182 . 120
chrXI 435184 435185 . 2700
chrXI 435217 435218 . 1540
chrXI 435232 435233 . 800
chrXI 435242 435243 . 2140
chrXI 435309 435310 . 120
chrXI 435360 435361 . 420
chrXI 435369 435370 . 320
chrXI 435375 435376 . 160
chrXI 435518 435519 . 1000
chrXI 435528 435529 . 760
chrXI 435539 435540 . 360
chrXI 435827 435828 . 120
chrXI 435915 435916 . 420
chrXI 436099 436100 . 120
chrXI 436103 436104 . 180
chrXI 436640 436641 . 520
chrXI 436697 436698 . 480
chrXI 436826 436827 . 240
chrXI 437004 437005 . 120
chrXI 437057 437058 . 640
chrXI 437061 437062 . 120
chrXI 437096 437097 . 300
chrXI 437098 437099 . 200
chrXI 437382 437383 . 1600
chrXI 437391 437392 . 120
chrXI 437526 437527 . 120
chrXI 437532 437533 . 7740
chrXI 437558 437559 . 180
chrXI 437558 437559 . 740
chrXI 437561 437562 . 220
chrXI 437563 437564 . 140
chrXI 437564 437565 . 200
chrXI 437566 437567 . 740
chrXI 437568 437569 . 480
chrXI 437570 437571 . 1400
chrXI 437572 437573 . 120
chrXI 437573 437574 . 1600
chrXI 437579 437580 . 2180
chrXI 437580 437581 . 340
chrXI 437584 437585 . 300
chrXI 437587 437588 . 240
chrXI 437587 437588 . 400
chrXI 437588 437589 . 1680
chrXI 437593 437594 . 1020
chrXI 437601 437602 . 540
chrXI 437611 437612 . 800
chrXI 437615 437616 . 120
chrXI 437630 437631 . 740
chrXI 437635 437636 . 320
chrXI 437637 437638 . 600
chrXI 437643 437644 . 120
chrXI 437645 437646 . 780
chrXI 437648 437649 . 1600
chrXI 437656 437657 . 900
chrXI 437660 437661 . 280
chrXI 437667 437668 . 340
chrXI 437683 437684 . 2740
chrXI 437688 437689 . 640
chrXI 437713 437714 . 580
chrXI 437749 437750 . 140
chrXI 438121 438122 . 420
chrXI 438206 438207 . 240
chrXI 438472 438473 . 200
chrXI 438503 438504 . 140
chrXI 438860 438861 . 200
chrXI 439027 439028 . 180
chrXI 439033 439034 . 1480
chrXI 439069 439070 . 180
chrXI 439199 439200 . 240
chrXI 439220 439221 . 200
chrXI 439220 439221 . 720
chrXI 439221 439222 . 120
chrXI 439221 439222 . 140
chrXI 439229 439230 . 5400
chrXI 439255 439256 . 1740
chrXI 439256 439257 . 500
chrXI 439277 439278 . 260
chrXI 439292 439293 . 320
chrXI 439312 439313 . 140
chrXI 439314 439315 . 140
chrXI 439371 439372 . 300
chrXI 439384 439385 . 240
chrXI 439388 439389 . 420
chrXI 439398 439399 . 120
chrXI 439407 439408 . 240
chrXI 439472 439473 . 300
chrXI 439480 439481 . 140
chrXI 439492 439493 . 160
chrXI 439520 439521 . 140
chrXI 439540 439541 . 560
chrXI 439546 439547 . 1520
chrXI 439554 439555 . 300
chrXI 439554 439555 . 180
chrXI 439562 439563 . 520
chrXI 439563 439564 . 120
chrXI 439563 439564 . 120
chrXI 439568 439569 . 580
chrXI 439571 439572 . 480
chrXI 439587 439588 . 620
chrXI 439599 439600 . 1560
chrXI 439623 439624 . 600
chrXI 439628 439629 . 120
chrXI 439631 439632 . 1080
chrXI 439635 439636 . 300
chrXI 439640 439641 . 460
chrXI 439642 439643 . 200
chrXI 439643 439644 . 400
chrXI 439646 439647 . 700
chrXI 439646 439647 . 1720
chrXI 439647 439648 . 140
chrXI 439647 439648 . 120
chrXI 439649 439650 . 180
chrXI 439651 439652 . 460
chrXI 439656 439657 . 140
chrXI 439657 439658 . 200
chrXI 439664 439665 . 140
chrXI 439673 439674 . 160
chrXI 439674 439675 . 120
chrXI 439677 439678 . 180
chrXI 439680 439681 . 2300
chrXI 439681 439682 . 140
chrXI 439681 439682 . 200
chrXI 439683 439684 . 120
chrXI 439685 439686 . 2540
chrXI 439689 439690 . 700
chrXI 439690 439691 . 240
chrXI 439691 439692 . 1060
chrXI 439691 439692 . 600
chrXI 439692 439693 . 740
chrXI 439698 439699 . 1420
chrXI 439703 439704 . 1100
chrXI 439710 439711 . 180
chrXI 439711 439712 . 160
chrXI 439713 439714 . 3900
chrXI 439717 439718 . 200
chrXI 439717 439718 . 120
chrXI 439718 439719 . 120
chrXI 439718 439719 . 120
chrXI 439728 439729 . 1600
chrXI 439736 439737 . 440
chrXI 439740 439741 . 2100
chrXI 439746 439747 . 140
chrXI 439750 439751 . 740
chrXI 439752 439753 . 140
chrXI 439754 439755 . 260
chrXI 439770 439771 . 400
chrXI 439775 439776 . 140
chrXI 439791 439792 . 260
chrXI 439794 439795 . 320
chrXI 439794 439795 . 120
chrXI 439798 439799 . 1280
chrXI 439859 439860 . 260
chrXI 439864 439865 . 440
chrXI 439867 439868 . 980
chrXI 439873 439874 . 160
chrXI 439886 439887 . 120
chrXI 439886 439887 . 680
chrXI 439910 439911 . 400
chrXI 439919 439920 . 540
chrXI 439933 439934 . 340
chrXI 439934 439935 . 260
chrXI 439997 439998 . 580
chrXI 440028 440029 . 1840
chrXI 440058 440059 . 480
chrXI 440065 440066 . 140
chrXI 440071 440072 . 140
chrXI 440076 440077 . 260
chrXI 440077 440078 . 2840
chrXI 440079 440080 . 200
chrXI 440088 440089 . 680
chrXI 440093 440094 . 380
chrXI 440096 440097 . 240
chrXI 440258 440259 . 420
chrXI 440266 440267 . 760
chrXI 440276 440277 . 760
chrXI 440280 440281 . 840
chrXI 440285 440286 . 640
chrXI 440295 440296 . 160
chrXI 440297 440298 . 460
chrXI 440298 440299 . 220
chrXI 440298 440299 . 180
chrXI 440301 440302 . 380
chrXI 440309 440310 . 420
chrXI 440323 440324 . 180
chrXI 440326 440327 . 460
chrXI 440337 440338 . 340
chrXI 440344 440345 . 260
chrXI 440353 440354 . 240
chrXI 440366 440367 . 120
chrXI 440421 440422 . 120
chrXI 440424 440425 . 280
chrXI 440450 440451 . 120
chrXI 440455 440456 . 120
chrXI 440461 440462 . 120
chrXI 440463 440464 . 460
chrXI 440476 440477 . 120
chrXI 440514 440515 . 2220
chrXI 440522 440523 . 160
chrXI 440539 440540 . 800
chrXI 440548 440549 . 540
chrXI 440574 440575 . 220
chrXI 442658 442659 . 420
chrXI 442784 442785 . 540
chrXI 442793 442794 . 1280
chrXI 442806 442807 . 120
chrXI 442813 442814 . 120
chrXI 442826 442827 . 220
chrXI 442831 442832 . 300
chrXI 442837 442838 . 160
chrXI 442838 442839 . 120
chrXI 442839 442840 . 120
chrXI 442839 442840 . 380
chrXI 442840 442841 . 160
chrXI 442840 442841 . 120
chrXI 442844 442845 . 180
chrXI 442845 442846 . 480
chrXI 442848 442849 . 120
chrXI 442853 442854 . 260
chrXI 442854 442855 . 120
chrXI 442856 442857 . 600
chrXI 442859 442860 . 140
chrXI 442859 442860 . 1740
chrXI 442868 442869 . 340
chrXI 442869 442870 . 260
chrXI 442878 442879 . 480
chrXI 442880 442881 . 320
chrXI 442885 442886 . 1780
chrXI 442915 442916 . 120
chrXI 442915 442916 . 140
chrXI 442917 442918 . 400
chrXI 442925 442926 . 140
chrXI 442926 442927 . 180
chrXI 442926 442927 . 260
chrXI 442929 442930 . 240
chrXI 442931 442932 . 300
chrXI 442933 442934 . 500
chrXI 442939 442940 . 140
chrXI 442942 442943 . 140
chrXI 442944 442945 . 1040
chrXI 442950 442951 . 180
chrXI 442958 442959 . 1000
chrXI 442962 442963 . 500
chrXI 442969 442970 . 140
chrXI 442973 442974 . 160
chrXI 442976 442977 . 120
chrXI 442976 442977 . 200
chrXI 442987 442988 . 120
chrXI 443140 443141 . 180
chrXI 444705 444706 . 140
chrXI 444772 444773 . 140
chrXI 444775 444776 . 240
chrXI 444817 444818 . 3420
chrXI 444921 444922 . 1300
chrXI 444967 444968 . 160
chrXI 444993 444994 . 120
chrXI 445041 445042 . 420
chrXI 445046 445047 . 160
chrXI 445057 445058 . 120
chrXI 445060 445061 . 220
chrXI 445070 445071 . 160
chrXI 445075 445076 . 240
chrXI 445081 445082 . 200
chrXI 445092 445093 . 120
chrXI 445092 445093 . 500
chrXI 445098 445099 . 320
chrXI 445108 445109 . 120
chrXI 445113 445114 . 220
chrXI 445119 445120 . 200
chrXI 445124 445125 . 480
chrXI 445129 445130 . 300
chrXI 445133 445134 . 740
chrXI 445134 445135 . 400
chrXI 445135 445136 . 1240
chrXI 445136 445137 . 120
chrXI 445142 445143 . 500
chrXI 445150 445151 . 1380
chrXI 445152 445153 . 120
chrXI 445157 445158 . 300
chrXI 445158 445159 . 1280
chrXI 445162 445163 . 220
chrXI 445166 445167 . 300
chrXI 445167 445168 . 160
chrXI 445170 445171 . 180
chrXI 445179 445180 . 600
chrXI 445182 445183 . 180
chrXI 445185 445186 . 1520
chrXI 445192 445193 . 140
chrXI 445193 445194 . 1120
chrXI 445193 445194 . 180
chrXI 445194 445195 . 120
chrXI 445194 445195 . 120
chrXI 445204 445205 . 220
chrXI 445213 445214 . 240
chrXI 445236 445237 . 4540
chrXI 445241 445242 . 140
chrXI 445246 445247 . 5020
chrXI 445247 445248 . 140
chrXI 445248 445249 . 120
chrXI 445248 445249 . 200
chrXI 445249 445250 . 120
chrXI 445249 445250 . 120
chrXI 445251 445252 . 1400
chrXI 445252 445253 . 120
chrXI 445255 445256 . 160
chrXI 445260 445261 . 760
chrXI 445263 445264 . 2520
chrXI 445263 445264 . 120
chrXI 445264 445265 . 140
chrXI 445264 445265 . 180
chrXI 445265 445266 . 1040
chrXI 445265 445266 . 180
chrXI 445268 445269 . 640
chrXI 445275 445276 . 1660
chrXI 445284 445285 . 400
chrXI 445305 445306 . 140
chrXI 445426 445427 . 240
chrXI 445445 445446 . 1300
chrXI 445453 445454 . 440
chrXI 445463 445464 . 1720
chrXI 445584 445585 . 140
chrXI 445627 445628 . 240
chrXI 445659 445660 . 280
chrXI 445747 445748 . 280
chrXI 445772 445773 . 280
chrXI 445804 445805 . 120
chrXI 445805 445806 . 360
chrXI 445844 445845 . 4040
chrXI 445847 445848 . 900
chrXI 445851 445852 . 120
chrXI 445909 445910 . 180
chrXI 445969 445970 . 220
chrXI 445994 445995 . 420
chrXI 446013 446014 . 1840
chrXI 446034 446035 . 960
chrXI 446122 446123 . 220
chrXI 446162 446163 . 160
chrXI 446172 446173 . 400
chrXI 446175 446176 . 340
chrXI 446178 446179 . 500
chrXI 446196 446197 . 2800
chrXI 446207 446208 . 120
chrXI 446303 446304 . 1420
chrXI 446314 446315 . 320
chrXI 446322 446323 . 560
chrXI 446340 446341 . 140
chrXI 446348 446349 . 200
chrXI 446371 446372 . 140
chrXI 446387 446388 . 480
chrXI 446498 446499 . 480
chrXI 446513 446514 . 1200
chrXI 446540 446541 . 240
chrXI 446584 446585 . 580
chrXI 446597 446598 . 380
chrXI 446603 446604 . 780
chrXI 446604 446605 . 160
chrXI 446605 446606 . 240
chrXI 446608 446609 . 140
chrXI 446610 446611 . 720
chrXI 446614 446615 . 200
chrXI 446615 446616 . 180
chrXI 446617 446618 . 560
chrXI 446621 446622 . 120
chrXI 446623 446624 . 540
chrXI 446624 446625 . 800
chrXI 446627 446628 . 280
chrXI 446629 446630 . 640
chrXI 446638 446639 . 120
chrXI 446668 446669 . 220
chrXI 446674 446675 . 1760
chrXI 446679 446680 . 240
chrXI 446705 446706 . 260
chrXI 446714 446715 . 540
chrXI 446728 446729 . 240
chrXI 446741 446742 . 340
chrXI 446766 446767 . 280
chrXI 446802 446803 . 160
chrXI 446821 446822 . 140
chrXI 448040 448041 . 700
chrXI 448068 448069 . 640
chrXI 448106 448107 . 760
chrXI 448113 448114 . 2120
chrXI 448123 448124 . 140
chrXI 448153 448154 . 120
chrXI 448159 448160 . 880
chrXI 448163 448164 . 140
chrXI 448171 448172 . 280
chrXI 448172 448173 . 620
chrXI 448178 448179 . 560
chrXI 448184 448185 . 260
chrXI 448198 448199 . 500
chrXI 448198 448199 . 540
chrXI 448199 448200 . 780
chrXI 448199 448200 . 120
chrXI 448213 448214 . 400
chrXI 448217 448218 . 800
chrXI 448224 448225 . 2300
chrXI 448242 448243 . 380
chrXI 448247 448248 . 420
chrXI 448262 448263 . 120
chrXI 448331 448332 . 340
chrXI 448354 448355 . 600
chrXI 448377 448378 . 600
chrXI 448378 448379 . 1700
chrXI 448379 448380 . 120
chrXI 448390 448391 . 380
chrXI 448411 448412 . 1300
chrXI 448413 448414 . 120
chrXI 448447 448448 . 420
chrXI 448457 448458 . 260
chrXI 448536 448537 . 180
chrXI 448563 448564 . 120
chrXI 448567 448568 . 960
chrXI 448579 448580 . 540
chrXI 448582 448583 . 620
chrXI 448604 448605 . 500
chrXI 448626 448627 . 880
chrXI 448657 448658 . 500
chrXI 448673 448674 . 900
chrXI 448695 448696 . 180
chrXI 448720 448721 . 540
chrXI 448728 448729 . 120
chrXI 448729 448730 . 400
chrXI 448738 448739 . 320
chrXI 448751 448752 . 2460
chrXI 448762 448763 . 120
chrXI 448765 448766 . 440
chrXI 448768 448769 . 6880
chrXI 448788 448789 . 380
chrXI 448791 448792 . 200
chrXI 448801 448802 . 200
chrXI 448863 448864 . 480
chrXI 448921 448922 . 200
chrXI 448929 448930 . 680
chrXI 448932 448933 . 180
chrXI 448952 448953 . 300
chrXI 448986 448987 . 300
chrXI 449001 449002 . 160
chrXI 449008 449009 . 400
chrXI 449014 449015 . 160
chrXI 449035 449036 . 380
chrXI 449116 449117 . 220
chrXI 449135 449136 . 140
chrXI 449166 449167 . 120
chrXI 449184 449185 . 400
chrXI 449272 449273 . 220
chrXI 449308 449309 . 140
chrXI 449356 449357 . 420
chrXI 449357 449358 . 140
chrXI 449379 449380 . 120
chrXI 449448 449449 . 1440
chrXI 449689 449690 . 320
chrXI 449695 449696 . 120
chrXI 449786 449787 . 220
chrXI 449848 449849 . 140
chrXI 450050 450051 . 260
chrXI 450069 450070 . 1120
chrXI 450079 450080 . 300
chrXI 450103 450104 . 1180
chrXI 450124 450125 . 800
chrXI 450125 450126 . 1020
chrXI 450150 450151 . 1120
chrXI 450226 450227 . 300
chrXI 450250 450251 . 140
chrXI 450617 450618 . 120
chrXI 450782 450783 . 280
chrXI 450926 450927 . 920
chrXI 450932 450933 . 280
chrXI 451068 451069 . 200
chrXI 451115 451116 . 280
chrXI 451122 451123 . 340
chrXI 451130 451131 . 140
chrXI 451299 451300 . 140
chrXI 451299 451300 . 300
chrXI 451304 451305 . 200
chrXI 451312 451313 . 1960
chrXI 451355 451356 . 1000
chrXI 451372 451373 . 300
chrXI 451374 451375 . 300
chrXI 451381 451382 . 860
chrXI 451392 451393 . 1040
chrXI 451394 451395 . 160
chrXI 451396 451397 . 800
chrXI 451401 451402 . 400
chrXI 451408 451409 . 580
chrXI 451411 451412 . 540
chrXI 451597 451598 . 200
chrXI 451868 451869 . 140
chrXI 452004 452005 . 140
chrXI 452009 452010 . 180
chrXI 452014 452015 . 140
chrXI 452016 452017 . 460
chrXI 452018 452019 . 180
chrXI 452021 452022 . 180
chrXI 452037 452038 . 140
chrXI 452046 452047 . 160
chrXI 452090 452091 . 120
chrXI 452092 452093 . 520
chrXI 452093 452094 . 140
chrXI 452116 452117 . 420
chrXI 452119 452120 . 1500
chrXI 452131 452132 . 260
chrXI 452139 452140 . 400
chrXI 452142 452143 . 860
chrXI 453068 453069 . 120
chrXI 454093 454094 . 400
chrXI 454167 454168 . 760
chrXI 454215 454216 . 200
chrXI 454233 454234 . 180
chrXI 454242 454243 . 200
chrXI 454244 454245 . 1200
chrXI 454309 454310 . 220
chrXI 454397 454398 . 120
chrXI 454448 454449 . 820
chrXI 454553 454554 . 780
chrXI 454618 454619 . 460
chrXI 454659 454660 . 4980
chrXI 454723 454724 . 480
chrXI 454760 454761 . 460
chrXI 454766 454767 . 580
chrXI 454775 454776 . 160
chrXI 454790 454791 . 240
chrXI 454845 454846 . 600
chrXI 454870 454871 . 140
chrXI 454872 454873 . 260
chrXI 455006 455007 . 340
chrXI 455037 455038 . 900
chrXI 455041 455042 . 2020
chrXI 455230 455231 . 400
chrXI 455250 455251 . 420
chrXI 455677 455678 . 120
chrXI 455692 455693 . 480
chrXI 455798 455799 . 120
chrXI 456014 456015 . 360
chrXI 456151 456152 . 340
chrXI 456262 456263 . 140
chrXI 456263 456264 . 220
chrXI 456406 456407 . 940
chrXI 456550 456551 . 120
chrXI 456563 456564 . 120
chrXI 456575 456576 . 240
chrXI 456899 456900 . 300
chrXI 456915 456916 . 200
chrXI 457004 457005 . 520
chrXI 457095 457096 . 120
chrXI 457223 457224 . 120
chrXI 457225 457226 . 120
chrXI 457241 457242 . 160
chrXI 457244 457245 . 360
chrXI 457255 457256 . 840
chrXI 457271 457272 . 600
chrXI 457274 457275 . 240
chrXI 457293 457294 . 220
chrXI 457294 457295 . 540
chrXI 457301 457302 . 1100
chrXI 457304 457305 . 580
chrXI 457355 457356 . 420
chrXI 457365 457366 . 340
chrXI 457382 457383 . 300
chrXI 457385 457386 . 500
chrXI 457389 457390 . 200
chrXI 457409 457410 . 120
chrXI 457421 457422 . 220
chrXI 457563 457564 . 120
chrXI 457579 457580 . 1640
chrXI 457688 457689 . 140
chrXI 457702 457703 . 180
chrXI 457851 457852 . 120
chrXI 457927 457928 . 120
chrXI 457968 457969 . 1140
chrXI 458038 458039 . 320
chrXI 458119 458120 . 300
chrXI 458241 458242 . 120
chrXI 458464 458465 . 620
chrXI 458484 458485 . 500
chrXI 458556 458557 . 1180
chrXI 458566 458567 . 1100
chrXI 458586 458587 . 620
chrXI 458600 458601 . 120
chrXI 458610 458611 . 400
chrXI 458621 458622 . 200
chrXI 458641 458642 . 160
chrXI 458680 458681 . 120
chrXI 458711 458712 . 160
chrXI 458714 458715 . 180
chrXI 458716 458717 . 560
chrXI 458836 458837 . 220
chrXI 458853 458854 . 640
chrXI 458901 458902 . 420
chrXI 458944 458945 . 360
chrXI 459075 459076 . 120
chrXI 459082 459083 . 2100
chrXI 459122 459123 . 820
chrXI 459224 459225 . 760
chrXI 459231 459232 . 160
chrXI 459250 459251 . 160
chrXI 459436 459437 . 2300
chrXI 459547 459548 . 680
chrXI 459761 459762 . 540
chrXI 460102 460103 . 120
chrXI 460153 460154 . 220
chrXI 460241 460242 . 360
chrXI 460297 460298 . 140
chrXI 460406 460407 . 160
chrXI 460419 460420 . 140
chrXI 460479 460480 . 140
chrXI 460579 460580 . 220
chrXI 460588 460589 . 300
chrXI 460717 460718 . 460
chrXI 460858 460859 . 340
chrXI 460876 460877 . 120
chrXI 461092 461093 . 220
chrXI 461247 461248 . 160
chrXI 461352 461353 . 260
chrXI 461394 461395 . 180
chrXI 461397 461398 . 500
chrXI 461402 461403 . 140
chrXI 461409 461410 . 120
chrXI 461414 461415 . 120
chrXI 461442 461443 . 220
chrXI 461476 461477 . 240
chrXI 461484 461485 . 920
chrXI 461487 461488 . 160
chrXI 461493 461494 . 880
chrXI 461509 461510 . 180
chrXI 461513 461514 . 140
chrXI 461545 461546 . 1360
chrXI 461567 461568 . 460
chrXI 461659 461660 . 420
chrXI 461669 461670 . 400
chrXI 461673 461674 . 920
chrXI 461679 461680 . 280
chrXI 461867 461868 . 160
chrXI 461885 461886 . 980
chrXI 462027 462028 . 180
chrXI 462057 462058 . 1600
chrXI 462498 462499 . 1500
chrXI 462505 462506 . 260
chrXI 462659 462660 . 180
chrXI 462670 462671 . 360
chrXI 462795 462796 . 120
chrXI 462811 462812 . 280
chrXI 462821 462822 . 360
chrXI 462831 462832 . 140
chrXI 462835 462836 . 620
chrXI 462840 462841 . 320
chrXI 462840 462841 . 520
chrXI 462857 462858 . 720
chrXI 462872 462873 . 1380
chrXI 462880 462881 . 420
chrXI 462881 462882 . 960
chrXI 462883 462884 . 120
chrXI 462893 462894 . 680
chrXI 462896 462897 . 740
chrXI 462939 462940 . 380
chrXI 462946 462947 . 460
chrXI 462947 462948 . 120
chrXI 462948 462949 . 160
chrXI 462948 462949 . 380
chrXI 462983 462984 . 2460
chrXI 462993 462994 . 640
chrXI 463018 463019 . 440
chrXI 463037 463038 . 280
chrXI 463043 463044 . 2420
chrXI 463140 463141 . 200
chrXI 463163 463164 . 360
chrXI 463171 463172 . 120
chrXI 463218 463219 . 180
chrXI 463245 463246 . 120
chrXI 463323 463324 . 1040
chrXI 463327 463328 . 180
chrXI 463330 463331 . 720
chrXI 463338 463339 . 160
chrXI 463363 463364 . 260
chrXI 463374 463375 . 660
chrXI 463376 463377 . 2400
chrXI 463397 463398 . 320
chrXI 463488 463489 . 380
chrXI 463489 463490 . 1600
chrXI 463532 463533 . 120
chrXI 463533 463534 . 500
chrXI 463536 463537 . 140
chrXI 463544 463545 . 1180
chrXI 463556 463557 . 1340
chrXI 463564 463565 . 1280
chrXI 463597 463598 . 380
chrXI 463616 463617 . 3840
chrXI 463626 463627 . 680
chrXI 463630 463631 . 200
chrXI 463631 463632 . 120
chrXI 463634 463635 . 160
chrXI 463636 463637 . 240
chrXI 463636 463637 . 160
chrXI 463651 463652 . 1060
chrXI 463659 463660 . 120
chrXI 463660 463661 . 3620
chrXI 463663 463664 . 120
chrXI 463664 463665 . 140
chrXI 463667 463668 . 1740
chrXI 463668 463669 . 1560
chrXI 463669 463670 . 180
chrXI 463670 463671 . 800
chrXI 463671 463672 . 1800
chrXI 463676 463677 . 1220
chrXI 463693 463694 . 120
chrXI 463694 463695 . 140
chrXI 463696 463697 . 120
chrXI 463712 463713 . 2280
chrXI 463771 463772 . 160
chrXI 463850 463851 . 120
chrXI 463863 463864 . 360
chrXI 463877 463878 . 140
chrXI 463899 463900 . 280
chrXI 463986 463987 . 120
chrXI 463994 463995 . 300
chrXI 464019 464020 . 320
chrXI 464057 464058 . 120
chrXI 464199 464200 . 140
chrXI 464234 464235 . 640
chrXI 464244 464245 . 460
chrXI 464364 464365 . 160
chrXI 464379 464380 . 140
chrXI 464397 464398 . 180
chrXI 464712 464713 . 280
chrXI 464721 464722 . 160
chrXI 464729 464730 . 280
chrXI 464844 464845 . 160
chrXI 464874 464875 . 120
chrXI 464888 464889 . 220
chrXI 464895 464896 . 120
chrXI 464910 464911 . 120
chrXI 464913 464914 . 580
chrXI 464920 464921 . 340
chrXI 464923 464924 . 160
chrXI 465317 465318 . 160
chrXI 465318 465319 . 320
chrXI 465318 465319 . 320
chrXI 465445 465446 . 1640
chrXI 465806 465807 . 180
chrXI 466032 466033 . 120
chrXI 466105 466106 . 120
chrXI 466223 466224 . 220
chrXI 466237 466238 . 480
chrXI 466245 466246 . 280
chrXI 466250 466251 . 300
chrXI 466255 466256 . 400
chrXI 466261 466262 . 160
chrXI 466261 466262 . 280
chrXI 466328 466329 . 700
chrXI 466338 466339 . 300
chrXI 466347 466348 . 1700
chrXI 466356 466357 . 880
chrXI 466372 466373 . 200
chrXI 466533 466534 . 1880
chrXI 466680 466681 . 120
chrXI 466684 466685 . 160
chrXI 466798 466799 . 240
chrXI 466822 466823 . 160
chrXI 466851 466852 . 120
chrXI 467096 467097 . 140
chrXI 467172 467173 . 960
chrXI 467218 467219 . 620
chrXI 467298 467299 . 700
chrXI 467301 467302 . 120
chrXI 467507 467508 . 120
chrXI 467559 467560 . 820
chrXI 467641 467642 . 940
chrXI 467652 467653 . 780
chrXI 467781 467782 . 1200
chrXI 467851 467852 . 2340
chrXI 467878 467879 . 340
chrXI 467960 467961 . 160
chrXI 468132 468133 . 120
chrXI 468292 468293 . 360
chrXI 468626 468627 . 120
chrXI 468649 468650 . 1060
chrXI 468780 468781 . 1040
chrXI 468830 468831 . 140
chrXI 468835 468836 . 180
chrXI 468838 468839 . 260
chrXI 468850 468851 . 700
chrXI 468851 468852 . 120
chrXI 468852 468853 . 120
chrXI 468852 468853 . 180
chrXI 468895 468896 . 1520
chrXI 468901 468902 . 560
chrXI 468902 468903 . 220
chrXI 468903 468904 . 860
chrXI 468905 468906 . 160
chrXI 468909 468910 . 140
chrXI 468912 468913 . 120
chrXI 468913 468914 . 140
chrXI 468920 468921 . 120
chrXI 468923 468924 . 340
chrXI 468948 468949 . 160
chrXI 469063 469064 . 120
chrXI 469107 469108 . 400
chrXI 469120 469121 . 360
chrXI 469125 469126 . 180
chrXI 469183 469184 . 960
chrXI 469197 469198 . 480
chrXI 469211 469212 . 120
chrXI 469278 469279 . 980
chrXI 469311 469312 . 180
chrXI 469333 469334 . 3520
chrXI 469359 469360 . 140
chrXI 469360 469361 . 420
chrXI 469443 469444 . 120
chrXI 469467 469468 . 260
chrXI 469470 469471 . 340
chrXI 469482 469483 . 160
chrXI 469487 469488 . 300
chrXI 469491 469492 . 220
chrXI 469496 469497 . 440
chrXI 469526 469527 . 360
chrXI 469539 469540 . 400
chrXI 469549 469550 . 260
chrXI 469559 469560 . 120
chrXI 469562 469563 . 200
chrXI 469569 469570 . 400
chrXI 469573 469574 . 160
chrXI 469579 469580 . 340
chrXI 469580 469581 . 160
chrXI 469584 469585 . 680
chrXI 469593 469594 . 140
chrXI 469605 469606 . 120
chrXI 469608 469609 . 480
chrXI 469613 469614 . 140
chrXI 469621 469622 . 160
chrXI 469640 469641 . 240
chrXI 469665 469666 . 120
chrXI 469669 469670 . 380
chrXI 469726 469727 . 140
chrXI 469763 469764 . 260
chrXI 469783 469784 . 1440
chrXI 469786 469787 . 120
chrXI 469889 469890 . 140
chrXI 470118 470119 . 160
chrXI 470272 470273 . 1820
chrXI 470323 470324 . 760
chrXI 471067 471068 . 880
chrXI 471528 471529 . 220
chrXI 471832 471833 . 120
chrXI 471878 471879 . 240
chrXI 472037 472038 . 440
chrXI 472062 472063 . 260
chrXI 472163 472164 . 300
chrXI 472186 472187 . 1060
chrXI 472203 472204 . 140
chrXI 472229 472230 . 1160
chrXI 472322 472323 . 600
chrXI 472500 472501 . 320
chrXI 472538 472539 . 380
chrXI 472683 472684 . 180
chrXI 472820 472821 . 160
chrXI 473020 473021 . 320
chrXI 473156 473157 . 140
chrXI 473347 473348 . 980
chrXI 473359 473360 . 120
chrXI 473363 473364 . 360
chrXI 473368 473369 . 440
chrXI 473484 473485 . 180
chrXI 473494 473495 . 300
chrXI 473495 473496 . 360
chrXI 473537 473538 . 1000
chrXI 473561 473562 . 2580
chrXI 473562 473563 . 120
chrXI 473563 473564 . 120
chrXI 473576 473577 . 720
chrXI 473580 473581 . 180
chrXI 473591 473592 . 140
chrXI 473595 473596 . 180
chrXI 473611 473612 . 160
chrXI 473621 473622 . 1400
chrXI 473729 473730 . 340
chrXI 473781 473782 . 1820
chrXI 473803 473804 . 1360
chrXI 473933 473934 . 160
chrXI 474226 474227 . 280
chrXI 474469 474470 . 320
chrXI 474954 474955 . 540
chrXI 474972 474973 . 400
chrXI 474977 474978 . 860
chrXI 475249 475250 . 160
chrXI 475325 475326 . 300
chrXI 475770 475771 . 8460
chrXI 475830 475831 . 580
chrXI 475832 475833 . 120
chrXI 475966 475967 . 180
chrXI 475974 475975 . 540
chrXI 475983 475984 . 120
chrXI 475988 475989 . 400
chrXI 475994 475995 . 120
chrXI 476036 476037 . 1700
chrXI 477202 477203 . 180
chrXI 477230 477231 . 160
chrXI 478034 478035 . 180
chrXI 478143 478144 . 320
chrXI 478187 478188 . 1900
chrXI 478195 478196 . 780
chrXI 478211 478212 . 2120
chrXI 478219 478220 . 460
chrXI 478239 478240 . 320
chrXI 478245 478246 . 540
chrXI 478245 478246 . 200
chrXI 478247 478248 . 140
chrXI 478255 478256 . 3420
chrXI 478262 478263 . 120
chrXI 478265 478266 . 120
chrXI 478281 478282 . 340
chrXI 478303 478304 . 120
chrXI 478955 478956 . 300
chrXI 479067 479068 . 120
chrXI 479071 479072 . 140
chrXI 479081 479082 . 160
chrXI 479100 479101 . 200
chrXI 479108 479109 . 140
chrXI 479113 479114 . 260
chrXI 479128 479129 . 140
chrXI 479130 479131 . 180
chrXI 479134 479135 . 940
chrXI 479314 479315 . 420
chrXI 479316 479317 . 660
chrXI 479318 479319 . 460
chrXI 479426 479427 . 120
chrXI 479460 479461 . 180
chrXI 479767 479768 . 740
chrXI 480217 480218 . 300
chrXI 480423 480424 . 960
chrXI 480929 480930 . 200
chrXI 480932 480933 . 360
chrXI 480957 480958 . 220
chrXI 481200 481201 . 1980
chrXI 481207 481208 . 940
chrXI 481291 481292 . 120
chrXI 481401 481402 . 140
chrXI 481501 481502 . 1180
chrXI 481619 481620 . 120
chrXI 481751 481752 . 120
chrXI 481803 481804 . 220
chrXI 481999 482000 . 120
chrXI 482039 482040 . 820
chrXI 482086 482087 . 240
chrXI 482086 482087 . 340
chrXI 483092 483093 . 600
chrXI 483238 483239 . 4220
chrXI 483250 483251 . 440
chrXI 483258 483259 . 980
chrXI 483288 483289 . 120
chrXI 483295 483296 . 120
chrXI 483301 483302 . 660
chrXI 483309 483310 . 240
chrXI 483311 483312 . 300
chrXI 483315 483316 . 160
chrXI 483323 483324 . 280
chrXI 483333 483334 . 980
chrXI 483337 483338 . 4060
chrXI 483341 483342 . 460
chrXI 483343 483344 . 120
chrXI 483343 483344 . 120
chrXI 483357 483358 . 220
chrXI 483502 483503 . 120
chrXI 483518 483519 . 120
chrXI 483967 483968 . 260
chrXI 483985 483986 . 260
chrXI 484019 484020 . 140
chrXI 484025 484026 . 120
chrXI 484194 484195 . 440
chrXI 484364 484365 . 260
chrXI 484498 484499 . 140
chrXI 484502 484503 . 120
chrXI 484610 484611 . 120
chrXI 485031 485032 . 120
chrXI 485648 485649 . 120
chrXI 485931 485932 . 120
chrXI 486058 486059 . 120
chrXI 487417 487418 . 300
chrXI 487474 487475 . 440
chrXI 487478 487479 . 120
chrXI 487488 487489 . 300
chrXI 487496 487497 . 1260
chrXI 487500 487501 . 140
chrXI 487660 487661 . 120
chrXI 487663 487664 . 240
chrXI 487678 487679 . 2720
chrXI 487698 487699 . 500
chrXI 487743 487744 . 320
chrXI 487951 487952 . 140
chrXI 488617 488618 . 120
chrXI 488717 488718 . 520
chrXI 488784 488785 . 160
chrXI 488808 488809 . 120
chrXI 488868 488869 . 400
chrXI 488886 488887 . 180
chrXI 489163 489164 . 300
chrXI 489478 489479 . 240
chrXI 489744 489745 . 160
chrXI 489766 489767 . 220
chrXI 489777 489778 . 320
chrXI 489785 489786 . 620
chrXI 489789 489790 . 120
chrXI 489789 489790 . 120
chrXI 489840 489841 . 620
chrXI 489845 489846 . 140
chrXI 489859 489860 . 280
chrXI 489868 489869 . 140
chrXI 489877 489878 . 140
chrXI 489893 489894 . 180
chrXI 489901 489902 . 260
chrXI 489902 489903 . 220
chrXI 490568 490569 . 540
chrXI 490728 490729 . 180
chrXI 490966 490967 . 2080
chrXI 490987 490988 . 140
chrXI 490992 490993 . 120
chrXI 490996 490997 . 120
chrXI 490998 490999 . 220
chrXI 491087 491088 . 140
chrXI 491185 491186 . 740
chrXI 491192 491193 . 500
chrXI 491201 491202 . 140
chrXI 491213 491214 . 1080
chrXI 491218 491219 . 120
chrXI 491220 491221 . 1180
chrXI 491229 491230 . 500
chrXI 491238 491239 . 140
chrXI 491263 491264 . 140
chrXI 491308 491309 . 120
chrXI 491415 491416 . 440
chrXI 491447 491448 . 280
chrXI 491598 491599 . 140
chrXI 491760 491761 . 1560
chrXI 491768 491769 . 1080
chrXI 492073 492074 . 400
chrXI 492826 492827 . 120
chrXI 492841 492842 . 440
chrXI 492893 492894 . 220
chrXI 493116 493117 . 400
chrXI 493184 493185 . 120
chrXI 493185 493186 . 540
chrXI 493185 493186 . 760
chrXI 493219 493220 . 120
chrXI 493686 493687 . 140
chrXI 493700 493701 . 140
chrXI 493719 493720 . 120
chrXI 493732 493733 . 300
chrXI 493740 493741 . 180
chrXI 493741 493742 . 120
chrXI 493742 493743 . 200
chrXI 493788 493789 . 360
chrXI 493791 493792 . 120
chrXI 493799 493800 . 500
chrXI 493802 493803 . 120
chrXI 493813 493814 . 220
chrXI 493840 493841 . 240
chrXI 493848 493849 . 300
chrXI 494359 494360 . 760
chrXI 494376 494377 . 440
chrXI 494480 494481 . 500
chrXI 494488 494489 . 120
chrXI 494647 494648 . 120
chrXI 494936 494937 . 2200
chrXI 494945 494946 . 240
chrXI 494988 494989 . 120
chrXI 495397 495398 . 260
chrXI 495760 495761 . 140
chrXI 495788 495789 . 120
chrXI 496110 496111 . 200
chrXI 496182 496183 . 280
chrXI 496261 496262 . 120
chrXI 496537 496538 . 360
chrXI 496965 496966 . 360
chrXI 497054 497055 . 160
chrXI 497447 497448 . 120
chrXI 497482 497483 . 200
chrXI 497577 497578 . 300
chrXI 497918 497919 . 700
chrXI 499116 499117 . 160
chrXI 499246 499247 . 1300
chrXI 499396 499397 . 140
chrXI 499430 499431 . 140
chrXI 499606 499607 . 220
chrXI 499712 499713 . 600
chrXI 499883 499884 . 700
chrXI 499901 499902 . 380
chrXI 499916 499917 . 120
chrXI 499921 499922 . 200
chrXI 499980 499981 . 980
chrXI 500003 500004 . 860
chrXI 500088 500089 . 120
chrXI 500165 500166 . 920
chrXI 500165 500166 . 3260
chrXI 500166 500167 . 140
chrXI 500166 500167 . 120
chrXI 500173 500174 . 720
chrXI 500340 500341 . 300
chrXI 500365 500366 . 160
chrXI 500378 500379 . 180
chrXI 500754 500755 . 380
chrXI 500853 500854 . 140
chrXI 501093 501094 . 120
chrXI 501180 501181 . 120
chrXI 501455 501456 . 220
chrXI 501482 501483 . 420
chrXI 501596 501597 . 180
chrXI 502056 502057 . 120
chrXI 502152 502153 . 120
chrXI 502341 502342 . 120
chrXI 502594 502595 . 2580
chrXI 502733 502734 . 120
chrXI 503678 503679 . 1240
chrXI 503708 503709 . 1100
chrXI 503748 503749 . 120
chrXI 503972 503973 . 820
chrXI 504784 504785 . 440
chrXI 504941 504942 . 120
chrXI 504946 504947 . 460
chrXI 505244 505245 . 120
chrXI 505484 505485 . 200
chrXI 505551 505552 . 200
chrXI 505595 505596 . 280
chrXI 505736 505737 . 320
chrXI 505737 505738 . 500
chrXI 505788 505789 . 220
chrXI 505851 505852 . 1020
chrXI 506093 506094 . 120
chrXI 506212 506213 . 500
chrXI 506322 506323 . 1780
chrXI 506341 506342 . 160
chrXI 506346 506347 . 120
chrXI 506509 506510 . 540
chrXI 506527 506528 . 280
chrXI 506533 506534 . 200
chrXI 506557 506558 . 460
chrXI 506566 506567 . 240
chrXI 506574 506575 . 620
chrXI 506580 506581 . 980
chrXI 506619 506620 . 1280
chrXI 506630 506631 . 120
chrXI 506641 506642 . 200
chrXI 506844 506845 . 320
chrXI 506983 506984 . 120
chrXI 506989 506990 . 200
chrXI 507123 507124 . 320
chrXI 507260 507261 . 1340
chrXI 507390 507391 . 120
chrXI 507778 507779 . 120
chrXI 507844 507845 . 140
chrXI 507851 507852 . 120
chrXI 507882 507883 . 140
chrXI 507884 507885 . 160
chrXI 508159 508160 . 120
chrXI 508173 508174 . 320
chrXI 508376 508377 . 280
chrXI 508682 508683 . 140
chrXI 508707 508708 . 1140
chrXI 508840 508841 . 120
chrXI 508892 508893 . 120
chrXI 508936 508937 . 120
chrXI 508993 508994 . 980
chrXI 509045 509046 . 920
chrXI 509074 509075 . 1520
chrXI 509219 509220 . 3140
chrXI 509235 509236 . 380
chrXI 509251 509252 . 580
chrXI 509275 509276 . 620
chrXI 509419 509420 . 900
chrXI 509553 509554 . 160
chrXI 509563 509564 . 120
chrXI 509821 509822 . 680
chrXI 509859 509860 . 1160
chrXI 509875 509876 . 240
chrXI 509935 509936 . 120
chrXI 510196 510197 . 2220
chrXI 510502 510503 . 1460
chrXI 510508 510509 . 140
chrXI 510653 510654 . 120
chrXI 510661 510662 . 1380
chrXI 510667 510668 . 140
chrXI 510668 510669 . 120
chrXI 510676 510677 . 760
chrXI 510684 510685 . 160
chrXI 510718 510719 . 740
chrXI 510729 510730 . 1340
chrXI 510737 510738 . 5760
chrXI 511835 511836 . 280
chrXI 511905 511906 . 120
chrXI 511910 511911 . 440
chrXI 511912 511913 . 120
chrXI 511912 511913 . 140
chrXI 511919 511920 . 220
chrXI 511926 511927 . 440
chrXI 511948 511949 . 200
chrXI 513210 513211 . 160
chrXI 513233 513234 . 240
chrXI 513235 513236 . 380
chrXI 513239 513240 . 260
chrXI 513249 513250 . 1300
chrXI 513249 513250 . 620
chrXI 513251 513252 . 120
chrXI 513255 513256 . 1400
chrXI 513260 513261 . 720
chrXI 513267 513268 . 420
chrXI 513275 513276 . 180
chrXI 513465 513466 . 120
chrXI 513467 513468 . 120
chrXI 513471 513472 . 600
chrXI 513474 513475 . 360
chrXI 513474 513475 . 520
chrXI 513530 513531 . 380
chrXI 513536 513537 . 600
chrXI 513539 513540 . 120
chrXI 513642 513643 . 140
chrXI 513804 513805 . 360
chrXI 513830 513831 . 620
chrXI 513963 513964 . 780
chrXI 513980 513981 . 120
chrXI 513987 513988 . 1520
chrXI 513993 513994 . 360
chrXI 513993 513994 . 720
chrXI 513996 513997 . 260
chrXI 514004 514005 . 660
chrXI 514009 514010 . 540
chrXI 514017 514018 . 480
chrXI 514023 514024 . 1000
chrXI 514081 514082 . 4680
chrXI 514104 514105 . 560
chrXI 514109 514110 . 200
chrXI 514119 514120 . 120
chrXI 514125 514126 . 1460
chrXI 514211 514212 . 860
chrXI 514263 514264 . 1220
chrXI 514264 514265 . 1080
chrXI 514265 514266 . 120
chrXI 514289 514290 . 300
chrXI 514290 514291 . 580
chrXI 514325 514326 . 240
chrXI 514339 514340 . 240
chrXI 514348 514349 . 140
chrXI 514350 514351 . 180
chrXI 514384 514385 . 560
chrXI 514388 514389 . 120
chrXI 514401 514402 . 180
chrXI 514409 514410 . 120
chrXI 514414 514415 . 3840
chrXI 514419 514420 . 840
chrXI 514431 514432 . 660
chrXI 514452 514453 . 160
chrXI 514456 514457 . 120
chrXI 514461 514462 . 120
chrXI 514472 514473 . 280
chrXI 514592 514593 . 200
chrXI 514617 514618 . 240
chrXI 514619 514620 . 120
chrXI 514624 514625 . 740
chrXI 514630 514631 . 1320
chrXI 514636 514637 . 300
chrXI 514645 514646 . 180
chrXI 514677 514678 . 1960
chrXI 514680 514681 . 140
chrXI 514685 514686 . 320
chrXI 514694 514695 . 300
chrXI 514713 514714 . 540
chrXI 514728 514729 . 480
chrXI 514748 514749 . 140
chrXI 514767 514768 . 140
chrXI 514780 514781 . 400
chrXI 515024 515025 . 140
chrXI 515161 515162 . 400
chrXI 515179 515180 . 1100
chrXI 515243 515244 . 200
chrXI 515360 515361 . 640
chrXI 515368 515369 . 1540
chrXI 515387 515388 . 240
chrXI 515403 515404 . 800
chrXI 515579 515580 . 5080
chrXI 515667 515668 . 160
chrXI 515739 515740 . 280
chrXI 516160 516161 . 160
chrXI 516311 516312 . 600
chrXI 516444 516445 . 660
chrXI 516536 516537 . 440
chrXI 516565 516566 . 220
chrXI 516670 516671 . 240
chrXI 516706 516707 . 140
chrXI 516709 516710 . 120
chrXI 516729 516730 . 600
chrXI 516793 516794 . 480
chrXI 516796 516797 . 120
chrXI 516826 516827 . 400
chrXI 516830 516831 . 120
chrXI 517018 517019 . 120
chrXI 517022 517023 . 140
chrXI 517059 517060 . 120
chrXI 517111 517112 . 160
chrXI 517116 517117 . 140
chrXI 517124 517125 . 140
chrXI 517174 517175 . 240
chrXI 517183 517184 . 300
chrXI 517185 517186 . 160
chrXI 517228 517229 . 1060
chrXI 517233 517234 . 180
chrXI 517235 517236 . 300
chrXI 517336 517337 . 240
chrXI 517361 517362 . 600
chrXI 517444 517445 . 240
chrXI 517806 517807 . 300
chrXI 517878 517879 . 120
chrXI 517885 517886 . 120
chrXI 517893 517894 . 120
chrXI 517915 517916 . 1360
chrXI 517931 517932 . 140
chrXI 517995 517996 . 220
chrXI 518098 518099 . 120
chrXI 518195 518196 . 500
chrXI 518209 518210 . 480
chrXI 518222 518223 . 500
chrXI 518229 518230 . 360
chrXI 518231 518232 . 240
chrXI 518232 518233 . 1020
chrXI 518239 518240 . 560
chrXI 518304 518305 . 1320
chrXI 518307 518308 . 280
chrXI 518332 518333 . 260
chrXI 518402 518403 . 300
chrXI 518403 518404 . 140
chrXI 518407 518408 . 160
chrXI 518408 518409 . 120
chrXI 518425 518426 . 1040
chrXI 518504 518505 . 860
chrXI 518508 518509 . 120
chrXI 518522 518523 . 120
chrXI 518597 518598 . 220
chrXI 518601 518602 . 300
chrXI 518611 518612 . 120
chrXI 518681 518682 . 140
chrXI 518707 518708 . 900
chrXI 518715 518716 . 120
chrXI 518715 518716 . 140
chrXI 518742 518743 . 120
chrXI 518747 518748 . 120
chrXI 518816 518817 . 500
chrXI 518822 518823 . 260
chrXI 518867 518868 . 240
chrXI 518876 518877 . 560
chrXI 518881 518882 . 280
chrXI 518882 518883 . 500
chrXI 518920 518921 . 180
chrXI 518923 518924 . 220
chrXI 518962 518963 . 400
chrXI 519004 519005 . 400
chrXI 519031 519032 . 200
chrXI 519051 519052 . 360
chrXI 519054 519055 . 200
chrXI 519234 519235 . 2260
chrXI 519254 519255 . 1060
chrXI 519262 519263 . 340
chrXI 519270 519271 . 140
chrXI 519273 519274 . 260
chrXI 519293 519294 . 140
chrXI 519499 519500 . 260
chrXI 519526 519527 . 160
chrXI 519825 519826 . 680
chrXI 520016 520017 . 780
chrXI 520910 520911 . 120
chrXI 520920 520921 . 180
chrXI 520980 520981 . 160
chrXI 521067 521068 . 880
chrXI 521152 521153 . 440
chrXI 521230 521231 . 400
chrXI 521571 521572 . 120
chrXI 521757 521758 . 140
chrXI 521775 521776 . 160
chrXI 521782 521783 . 120
chrXI 521784 521785 . 120
chrXI 521806 521807 . 600
chrXI 521840 521841 . 200
chrXI 521848 521849 . 140
chrXI 522041 522042 . 120
chrXI 522045 522046 . 1760
chrXI 522048 522049 . 120
chrXI 522248 522249 . 220
chrXI 522421 522422 . 1040
chrXI 522559 522560 . 120
chrXI 522597 522598 . 320
chrXI 522738 522739 . 140
chrXI 522823 522824 . 180
chrXI 522952 522953 . 640
chrXI 522970 522971 . 380
chrXI 523324 523325 . 840
chrXI 523342 523343 . 840
chrXI 523350 523351 . 120
chrXI 523402 523403 . 460
chrXI 523405 523406 . 2400
chrXI 523685 523686 . 580
chrXI 523705 523706 . 640
chrXI 523709 523710 . 140
chrXI 523866 523867 . 580
chrXI 523928 523929 . 260
chrXI 523949 523950 . 1360
chrXI 524099 524100 . 240
chrXI 524109 524110 . 120
chrXI 524109 524110 . 300
chrXI 524112 524113 . 160
chrXI 524289 524290 . 160
chrXI 524290 524291 . 320
chrXI 524337 524338 . 120
chrXI 524942 524943 . 620
chrXI 524980 524981 . 140
chrXI 525018 525019 . 140
chrXI 525087 525088 . 500
chrXI 525103 525104 . 480
chrXI 525105 525106 . 320
chrXI 525147 525148 . 180
chrXI 525157 525158 . 140
chrXI 525163 525164 . 280
chrXI 525214 525215 . 260
chrXI 525733 525734 . 580
chrXI 526101 526102 . 180
chrXI 526379 526380 . 500
chrXI 526661 526662 . 380
chrXI 526674 526675 . 120
chrXI 526675 526676 . 160
chrXI 526683 526684 . 840
chrXI 526687 526688 . 140
chrXI 526695 526696 . 560
chrXI 526788 526789 . 140
chrXI 526804 526805 . 260
chrXI 526805 526806 . 140
chrXI 526822 526823 . 120
chrXI 526952 526953 . 120
chrXI 526956 526957 . 120
chrXI 527272 527273 . 460
chrXI 527319 527320 . 820
chrXI 527324 527325 . 1000
chrXI 527334 527335 . 460
chrXI 527339 527340 . 560
chrXI 527341 527342 . 180
chrXI 527347 527348 . 700
chrXI 527350 527351 . 320
chrXI 527658 527659 . 680
chrXI 527682 527683 . 280
chrXI 527686 527687 . 2100
chrXI 527701 527702 . 120
chrXI 527724 527725 . 200
chrXI 527735 527736 . 480
chrXI 527904 527905 . 1220
chrXI 528091 528092 . 200
chrXI 528108 528109 . 320
chrXI 528709 528710 . 560
chrXI 528736 528737 . 2340
chrXI 528872 528873 . 140
chrXI 529061 529062 . 260
chrXI 529342 529343 . 600
chrXI 529430 529431 . 740
chrXI 529720 529721 . 720
chrXI 529796 529797 . 2240
chrXI 529873 529874 . 280
chrXI 529889 529890 . 980
chrXI 530000 530001 . 300
chrXI 530219 530220 . 120
chrXI 530520 530521 . 860
chrXI 530531 530532 . 800
chrXI 530545 530546 . 120
chrXI 530689 530690 . 140
chrXI 530714 530715 . 2260
chrXI 530726 530727 . 160
chrXI 530732 530733 . 180
chrXI 531102 531103 . 160
chrXI 531431 531432 . 160
chrXI 531711 531712 . 120
chrXI 531768 531769 . 120
chrXI 531774 531775 . 740
chrXI 531822 531823 . 120
chrXI 531913 531914 . 140
chrXI 532454 532455 . 120
chrXI 532668 532669 . 340
chrXI 532762 532763 . 620
chrXI 532768 532769 . 320
chrXI 532820 532821 . 160
chrXI 533263 533264 . 180
chrXI 533346 533347 . 540
chrXI 533472 533473 . 560
chrXI 533535 533536 . 220
chrXI 533538 533539 . 200
chrXI 533598 533599 . 1060
chrXI 533626 533627 . 880
chrXI 533662 533663 . 840
chrXI 533701 533702 . 140
chrXI 533719 533720 . 2340
chrXI 533733 533734 . 10200
chrXI 533746 533747 . 660
chrXI 533752 533753 . 260
chrXI 533909 533910 . 540
chrXI 533920 533921 . 380
chrXI 533941 533942 . 240
chrXI 533973 533974 . 140
chrXI 533981 533982 . 220
chrXI 533987 533988 . 200
chrXI 534116 534117 . 380
chrXI 534793 534794 . 320
chrXI 534847 534848 . 120
chrXI 535018 535019 . 1200
chrXI 535053 535054 . 160
chrXI 535176 535177 . 340
chrXI 535211 535212 . 200
chrXI 535228 535229 . 1040
chrXI 535254 535255 . 240
chrXI 535330 535331 . 140
chrXI 535336 535337 . 1060
chrXI 535382 535383 . 760
chrXI 535924 535925 . 120
chrXI 536229 536230 . 260
chrXI 537557 537558 . 200
chrXI 537806 537807 . 120
chrXI 537979 537980 . 120
chrXI 538281 538282 . 120
chrXI 538413 538414 . 180
chrXI 539175 539176 . 140
chrXI 544350 544351 . 120
chrXI 547684 547685 . 240
chrXI 547900 547901 . 220
chrXI 547994 547995 . 2580
chrXI 548008 548009 . 1320
chrXI 548022 548023 . 480
chrXI 548027 548028 . 480
chrXI 548036 548037 . 180
chrXI 548044 548045 . 120
chrXI 548056 548057 . 600
chrXI 548072 548073 . 980
chrXI 548117 548118 . 120
chrXI 548459 548460 . 200
chrXI 548467 548468 . 440
chrXI 548470 548471 . 600
chrXI 549027 549028 . 140
chrXI 549040 549041 . 180
chrXI 549407 549408 . 120
chrXI 549424 549425 . 720
chrXI 549495 549496 . 320
chrXI 549506 549507 . 120
chrXI 549508 549509 . 820
chrXI 549518 549519 . 380
chrXI 550050 550051 . 1260
chrXI 550160 550161 . 480
chrXI 550516 550517 . 120
chrXI 550677 550678 . 680
chrXI 550740 550741 . 120
chrXI 550972 550973 . 200
chrXI 551394 551395 . 220
chrXI 551553 551554 . 200
chrXI 551933 551934 . 120
chrXI 552462 552463 . 240
chrXI 552484 552485 . 180
chrXI 552516 552517 . 680
chrXI 552529 552530 . 300
chrXI 552538 552539 . 140
chrXI 552542 552543 . 260
chrXI 552544 552545 . 300
chrXI 552552 552553 . 1080
chrXI 552570 552571 . 120
chrXI 552633 552634 . 660
chrXI 552720 552721 . 300
chrXI 554423 554424 . 120
chrXI 554620 554621 . 120
chrXI 554740 554741 . 420
chrXI 554743 554744 . 160
chrXI 554747 554748 . 140
chrXI 554757 554758 . 400
chrXI 554816 554817 . 240
chrXI 554829 554830 . 200
chrXI 554838 554839 . 120
chrXI 554846 554847 . 120
chrXI 555039 555040 . 140
chrXI 556216 556217 . 340
chrXI 556346 556347 . 120
chrXI 556352 556353 . 120
chrXI 556423 556424 . 260
chrXI 556620 556621 . 320
chrXI 556893 556894 . 1040
chrXI 556903 556904 . 2200
chrXI 557124 557125 . 600
chrXI 557220 557221 . 140
chrXI 557256 557257 . 180
chrXI 557433 557434 . 440
chrXI 557462 557463 . 180
chrXI 557561 557562 . 120
chrXI 557578 557579 . 140
chrXI 557652 557653 . 220
chrXI 557703 557704 . 1520
chrXI 557821 557822 . 180
chrXI 557859 557860 . 440
chrXI 558042 558043 . 120
chrXI 558221 558222 . 380
chrXI 558417 558418 . 200
chrXI 558576 558577 . 160
chrXI 558785 558786 . 460
chrXI 558862 558863 . 160
chrXI 558892 558893 . 120
chrXI 558911 558912 . 180
chrXI 558925 558926 . 220
chrXI 558996 558997 . 360
chrXI 559113 559114 . 580
chrXI 559137 559138 . 120
chrXI 559221 559222 . 160
chrXI 559397 559398 . 280
chrXI 559428 559429 . 200
chrXI 559434 559435 . 120
chrXI 559437 559438 . 140
chrXI 559452 559453 . 120
chrXI 559462 559463 . 260
chrXI 559482 559483 . 300
chrXI 562342 562343 . 320
chrXI 562352 562353 . 940
chrXI 562379 562380 . 2300
chrXI 562386 562387 . 300
chrXI 562395 562396 . 680
chrXI 562407 562408 . 500
chrXI 562445 562446 . 140
chrXI 562456 562457 . 900
chrXI 562471 562472 . 580
chrXI 562477 562478 . 240
chrXI 562769 562770 . 320
chrXI 563079 563080 . 1340
chrXI 563756 563757 . 240
chrXI 563772 563773 . 900
chrXI 564096 564097 . 340
chrXI 564528 564529 . 260
chrXI 564593 564594 . 120
chrXI 564812 564813 . 1860
chrXI 565088 565089 . 140
chrXI 565174 565175 . 1540
chrXI 565187 565188 . 240
chrXI 565481 565482 . 200
chrXI 565627 565628 . 120
chrXI 565781 565782 . 260
chrXI 565965 565966 . 180
chrXI 566066 566067 . 140
chrXI 566725 566726 . 340
chrXI 566755 566756 . 120
chrXI 566909 566910 . 160
chrXI 567073 567074 . 260
chrXI 567098 567099 . 120
chrXI 567267 567268 . 720
chrXI 567272 567273 . 200
chrXI 567276 567277 . 140
chrXI 567291 567292 . 180
chrXI 567299 567300 . 760
chrXI 567302 567303 . 1060
chrXI 567312 567313 . 1500
chrXI 567373 567374 . 1780
chrXI 567381 567382 . 240
chrXI 567530 567531 . 440
chrXI 567664 567665 . 260
chrXI 567733 567734 . 200
chrXI 567742 567743 . 120
chrXI 567744 567745 . 220
chrXI 567751 567752 . 200
chrXI 567766 567767 . 260
chrXI 567770 567771 . 820
chrXI 567773 567774 . 140
chrXI 567936 567937 . 820
chrXI 568034 568035 . 220
chrXI 568106 568107 . 120
chrXI 568130 568131 . 240
chrXI 568310 568311 . 660
chrXI 568744 568745 . 140
chrXI 568823 568824 . 120
chrXI 568880 568881 . 1300
chrXI 568896 568897 . 300
chrXI 568910 568911 . 300
chrXI 569636 569637 . 380
chrXI 569918 569919 . 120
chrXI 569929 569930 . 320
chrXI 570113 570114 . 320
chrXI 570141 570142 . 320
chrXI 570224 570225 . 240
chrXI 570249 570250 . 120
chrXI 570265 570266 . 120
chrXI 570281 570282 . 660
chrXI 570920 570921 . 140
chrXI 571070 571071 . 140
chrXI 571082 571083 . 120
chrXI 571122 571123 . 200
chrXI 571128 571129 . 120
chrXI 571137 571138 . 120
chrXI 571378 571379 . 240
chrXI 571408 571409 . 160
chrXI 572145 572146 . 300
chrXI 572423 572424 . 540
chrXI 572618 572619 . 140
chrXI 573081 573082 . 120
chrXI 573282 573283 . 620
chrXI 573502 573503 . 120
chrXI 573517 573518 . 1320
chrXI 573561 573562 . 120
chrXI 573582 573583 . 520
chrXI 573693 573694 . 440
chrXI 573715 573716 . 140
chrXI 573730 573731 . 320
chrXI 573892 573893 . 340
chrXI 573990 573991 . 1440
chrXI 574289 574290 . 260
chrXI 574314 574315 . 3960
chrXI 574419 574420 . 1460
chrXI 574538 574539 . 140
chrXI 574604 574605 . 520
chrXI 574661 574662 . 160
chrXI 574753 574754 . 1120
chrXI 575731 575732 . 1360
chrXI 576021 576022 . 280
chrXI 576065 576066 . 200
chrXI 576116 576117 . 980
chrXI 576126 576127 . 140
chrXI 576129 576130 . 200
chrXI 576215 576216 . 160
chrXI 576366 576367 . 440
chrXI 576519 576520 . 140
chrXI 576695 576696 . 120
chrXI 577356 577357 . 120
chrXI 577660 577661 . 1060
chrXI 577975 577976 . 120
chrXI 578204 578205 . 660
chrXI 578297 578298 . 120
chrXI 578311 578312 . 3180
chrXI 578330 578331 . 660
chrXI 578346 578347 . 2100
chrXI 578351 578352 . 760
chrXI 578376 578377 . 140
chrXI 578441 578442 . 5220
chrXI 578444 578445 . 640
chrXI 578561 578562 . 400
chrXI 578651 578652 . 660
chrXI 578747 578748 . 660
chrXI 578752 578753 . 120
chrXI 578805 578806 . 120
chrXI 578828 578829 . 400
chrXI 578846 578847 . 160
chrXI 579016 579017 . 260
chrXI 579016 579017 . 120
chrXI 579017 579018 . 120
chrXI 579099 579100 . 120
chrXI 579108 579109 . 140
chrXI 579136 579137 . 120
chrXI 579164 579165 . 140
chrXI 579680 579681 . 500
chrXI 579947 579948 . 160
chrXI 580070 580071 . 120
chrXI 580233 580234 . 140
chrXI 580252 580253 . 120
chrXI 580289 580290 . 180
chrXI 580299 580300 . 400
chrXI 580315 580316 . 180
chrXI 580341 580342 . 120
chrXI 580361 580362 . 860
chrXI 580370 580371 . 560
chrXI 580458 580459 . 1020
chrXI 580608 580609 . 460
chrXI 580777 580778 . 120
chrXI 580884 580885 . 1200
chrXI 580958 580959 . 160
chrXI 581337 581338 . 1260
chrXI 581394 581395 . 900
chrXI 581436 581437 . 120
chrXI 581440 581441 . 180
chrXI 581448 581449 . 160
chrXI 581467 581468 . 180
chrXI 581480 581481 . 1040
chrXI 581561 581562 . 1740
chrXI 581646 581647 . 560
chrXI 581656 581657 . 160
chrXI 581667 581668 . 360
chrXI 581680 581681 . 180
chrXI 581730 581731 . 160
chrXI 581753 581754 . 120
chrXI 581762 581763 . 120
chrXI 581775 581776 . 120
chrXI 581804 581805 . 120
chrXI 581809 581810 . 160
chrXI 581814 581815 . 2700
chrXI 581834 581835 . 220
chrXI 581910 581911 . 180
chrXI 581924 581925 . 160
chrXI 581934 581935 . 580
chrXI 581943 581944 . 360
chrXI 582010 582011 . 180
chrXI 582036 582037 . 120
chrXI 582106 582107 . 280
chrXI 582159 582160 . 140
chrXI 582174 582175 . 300
chrXI 582301 582302 . 240
chrXI 582475 582476 . 380
chrXI 582479 582480 . 120
chrXI 582682 582683 . 120
chrXI 582689 582690 . 140
chrXI 582762 582763 . 360
chrXI 582783 582784 . 120
chrXI 583075 583076 . 1040
chrXI 583122 583123 . 140
chrXI 583238 583239 . 140
chrXI 583388 583389 . 1120
chrXI 583431 583432 . 140
chrXI 583445 583446 . 240
chrXI 583455 583456 . 180
chrXI 583487 583488 . 320
chrXI 583489 583490 . 1840
chrXI 583530 583531 . 1100
chrXI 583713 583714 . 280
chrXI 584156 584157 . 540
chrXI 584255 584256 . 140
chrXI 584593 584594 . 120
chrXI 584682 584683 . 200
chrXI 584953 584954 . 440
chrXI 585073 585074 . 240
chrXI 585114 585115 . 120
chrXI 585606 585607 . 3140
chrXI 586246 586247 . 920
chrXI 586842 586843 . 360
chrXI 587372 587373 . 160
chrXI 589280 589281 . 300
chrXI 589442 589443 . 520
chrXI 589456 589457 . 340
chrXI 589471 589472 . 160
chrXI 589623 589624 . 700
chrXI 589637 589638 . 300
chrXI 589643 589644 . 720
chrXI 589657 589658 . 340
chrXI 589710 589711 . 160
chrXI 589721 589722 . 600
chrXI 589722 589723 . 180
chrXI 589725 589726 . 140
chrXI 589729 589730 . 720
chrXI 589733 589734 . 240
chrXI 589741 589742 . 540
chrXI 589876 589877 . 520
chrXI 589935 589936 . 220
chrXI 589947 589948 . 560
chrXI 589960 589961 . 140
chrXI 589967 589968 . 160
chrXI 589986 589987 . 180
chrXI 589990 589991 . 400
chrXI 589997 589998 . 540
chrXI 590001 590002 . 380
chrXI 590004 590005 . 640
chrXI 590158 590159 . 120
chrXI 590162 590163 . 220
chrXI 590176 590177 . 300
chrXI 590182 590183 . 340
chrXI 590187 590188 . 300
chrXI 590191 590192 . 140
chrXI 590541 590542 . 520
chrXI 590751 590752 . 220
chrXI 592621 592622 . 200
chrXI 592637 592638 . 320
chrXI 592656 592657 . 120
chrXI 592743 592744 . 120
chrXI 592744 592745 . 420
chrXI 592744 592745 . 1860
chrXI 592748 592749 . 220
chrXI 592751 592752 . 540
chrXI 592900 592901 . 760
chrXI 593940 593941 . 160
chrXI 594267 594268 . 160
chrXI 595320 595321 . 280
chrXI 596386 596387 . 260
chrXI 596563 596564 . 220
chrXI 596625 596626 . 120
chrXI 596876 596877 . 120
chrXI 596896 596897 . 1360
chrXI 596917 596918 . 1540
chrXI 596958 596959 . 1180
chrXI 596982 596983 . 140
chrXI 596989 596990 . 140
chrXI 597012 597013 . 660
chrXI 597143 597144 . 920
chrXI 597464 597465 . 320
chrXI 597823 597824 . 120
chrXI 598131 598132 . 320
chrXI 598443 598444 . 160
chrXI 598796 598797 . 140
chrXI 598821 598822 . 480
chrXI 598862 598863 . 340
chrXI 598938 598939 . 120
chrXI 598992 598993 . 160
chrXI 599003 599004 . 560
chrXI 599035 599036 . 120
chrXI 599089 599090 . 160
chrXI 599188 599189 . 220
chrXI 599220 599221 . 120
chrXI 599410 599411 . 160
chrXI 599732 599733 . 120
chrXI 599735 599736 . 400
chrXI 599777 599778 . 200
chrXI 599795 599796 . 160
chrXI 599800 599801 . 200
chrXI 599811 599812 . 220
chrXI 600168 600169 . 200
chrXI 600763 600764 . 380
chrXI 600925 600926 . 240
chrXI 602669 602670 . 160
chrXI 603090 603091 . 160
chrXI 603127 603128 . 120
chrXI 603143 603144 . 420
chrXI 603421 603422 . 260
chrXI 603422 603423 . 340
chrXI 603730 603731 . 280
chrXI 603767 603768 . 180
chrXI 603989 603990 . 140
chrXI 604118 604119 . 120
chrXI 604125 604126 . 140
chrXI 604133 604134 . 160
chrXI 604340 604341 . 160
chrXI 604348 604349 . 400
chrXI 604351 604352 . 260
chrXI 604528 604529 . 200
chrXI 604696 604697 . 980
chrXI 604705 604706 . 200
chrXI 605109 605110 . 120
chrXI 605136 605137 . 420
chrXI 605307 605308 . 260
chrXI 605486 605487 . 460
chrXI 605510 605511 . 380
chrXI 605555 605556 . 620
chrXI 606071 606072 . 120
chrXI 606100 606101 . 520
chrXI 606218 606219 . 800
chrXI 606468 606469 . 3380
chrXI 607052 607053 . 160
chrXI 607451 607452 . 120
chrXI 607958 607959 . 120
chrXI 607980 607981 . 260
chrXI 608178 608179 . 280
chrXI 608339 608340 . 2660
chrXI 608346 608347 . 160
chrXI 608496 608497 . 800
chrXI 608529 608530 . 180
chrXI 608718 608719 . 580
chrXI 608753 608754 . 1620
chrXI 608899 608900 . 340
chrXI 609392 609393 . 1000
chrXI 609409 609410 . 180
chrXI 609496 609497 . 160
chrXI 609682 609683 . 180
chrXI 610184 610185 . 160
chrXI 610921 610922 . 600
chrXI 611240 611241 . 240
chrXI 611244 611245 . 1080
chrXI 611256 611257 . 240
chrXI 611264 611265 . 340
chrXI 611267 611268 . 540
chrXI 611293 611294 . 280
chrXI 611345 611346 . 160
chrXI 611369 611370 . 380
chrXI 611377 611378 . 160
chrXI 611389 611390 . 360
chrXI 611396 611397 . 120
chrXI 611414 611415 . 340
chrXI 611469 611470 . 200
chrXI 611903 611904 . 280
chrXI 611971 611972 . 120
chrXI 612146 612147 . 140
chrXI 612394 612395 . 320
chrXI 612445 612446 . 280
chrXI 612471 612472 . 160
chrXI 612772 612773 . 140
chrXI 612810 612811 . 180
chrXI 613054 613055 . 1260
chrXI 613255 613256 . 240
chrXI 613953 613954 . 120
chrXI 613961 613962 . 260
chrXI 614002 614003 . 1480
chrXI 614006 614007 . 160
chrXI 614009 614010 . 280
chrXI 614020 614021 . 780
chrXI 614026 614027 . 2020
chrXI 614038 614039 . 200
chrXI 614049 614050 . 140
chrXI 614083 614084 . 820
chrXI 614106 614107 . 220
chrXI 614267 614268 . 220
chrXI 614344 614345 . 460
chrXI 614359 614360 . 200
chrXI 614365 614366 . 260
chrXI 614369 614370 . 120
chrXI 614373 614374 . 160
chrXI 614553 614554 . 140
chrXI 614574 614575 . 180
chrXI 614609 614610 . 200
chrXI 614620 614621 . 140
chrXI 614732 614733 . 160
chrXI 614744 614745 . 140
chrXI 614754 614755 . 120
chrXI 614758 614759 . 160
chrXI 614791 614792 . 240
chrXI 614805 614806 . 120
chrXI 614820 614821 . 140
chrXI 614878 614879 . 180
chrXI 614898 614899 . 540
chrXI 614933 614934 . 720
chrXI 615002 615003 . 160
chrXI 615069 615070 . 120
chrXI 615073 615074 . 220
chrXI 615162 615163 . 120
chrXI 615239 615240 . 180
chrXI 615253 615254 . 440
chrXI 615270 615271 . 2380
chrXI 615297 615298 . 300
chrXI 615320 615321 . 120
chrXI 615423 615424 . 180
chrXI 615447 615448 . 180
chrXI 615452 615453 . 120
chrXI 615461 615462 . 160
chrXI 615495 615496 . 740
chrXI 615582 615583 . 300
chrXI 615655 615656 . 640
chrXI 615817 615818 . 220
chrXI 615847 615848 . 380
chrXI 615967 615968 . 620
chrXI 616013 616014 . 120
chrXI 616147 616148 . 360
chrXI 616171 616172 . 340
chrXI 616240 616241 . 200
chrXI 616261 616262 . 260
chrXI 616270 616271 . 160
chrXI 616392 616393 . 240
chrXI 616471 616472 . 120
chrXI 616556 616557 . 780
chrXI 616567 616568 . 1020
chrXI 616955 616956 . 300
chrXI 616978 616979 . 2340
chrXI 617177 617178 . 580
chrXI 617536 617537 . 1080
chrXI 617556 617557 . 2040
chrXI 617614 617615 . 140
chrXI 617646 617647 . 380
chrXI 617695 617696 . 240
chrXI 617810 617811 . 120
chrXI 617825 617826 . 700
chrXI 617843 617844 . 360
chrXI 617852 617853 . 980
chrXI 617922 617923 . 160
chrXI 618690 618691 . 220
chrXI 618821 618822 . 160
chrXI 619053 619054 . 160
chrXI 619109 619110 . 1620
chrXI 619282 619283 . 360
chrXI 619293 619294 . 200
chrXI 619356 619357 . 160
chrXI 619395 619396 . 560
chrXI 619461 619462 . 560
chrXI 619466 619467 . 420
chrXI 619488 619489 . 340
chrXI 619493 619494 . 440
chrXI 619508 619509 . 120
chrXI 619542 619543 . 380
chrXI 619550 619551 . 420
chrXI 619570 619571 . 120
chrXI 619572 619573 . 220
chrXI 619576 619577 . 140
chrXI 619588 619589 . 140
chrXI 619613 619614 . 760
chrXI 619632 619633 . 120
chrXI 620660 620661 . 320
chrXI 621754 621755 . 320
chrXI 622290 622291 . 140
chrXI 623315 623316 . 220
chrXI 623700 623701 . 1000
chrXI 623713 623714 . 1420
chrXI 623851 623852 . 120
chrXI 623877 623878 . 120
chrXI 624440 624441 . 120
chrXI 624551 624552 . 200
chrXI 625007 625008 . 140
chrXI 625410 625411 . 120
chrXI 625437 625438 . 660
chrXI 625503 625504 . 140
chrXI 625672 625673 . 360
chrXI 625714 625715 . 120
chrXI 625715 625716 . 200
chrXI 625718 625719 . 420
chrXI 625723 625724 . 140
chrXI 625764 625765 . 120
chrXI 625768 625769 . 420
chrXI 625772 625773 . 1440
chrXI 625776 625777 . 700
chrXI 625778 625779 . 540
chrXI 625818 625819 . 320
chrXI 626016 626017 . 140
chrXI 626321 626322 . 260
chrXI 626343 626344 . 220
chrXI 626366 626367 . 400
chrXI 626391 626392 . 500
chrXI 626400 626401 . 720
chrXI 626450 626451 . 300
chrXI 626454 626455 . 220
chrXI 626464 626465 . 160
chrXI 626506 626507 . 920
chrXI 626520 626521 . 820
chrXI 626583 626584 . 360
chrXI 626685 626686 . 220
chrXI 626968 626969 . 120
chrXI 627585 627586 . 4520
chrXI 627804 627805 . 180
chrXI 627816 627817 . 240
chrXI 627987 627988 . 260
chrXI 628086 628087 . 1860
chrXI 628179 628180 . 120
chrXI 628443 628444 . 160
chrXI 628517 628518 . 820
chrXI 628565 628566 . 140
chrXI 628936 628937 . 240
chrXI 629532 629533 . 540
chrXI 629623 629624 . 260
chrXI 629772 629773 . 460
chrXI 629826 629827 . 2860
chrXI 630005 630006 . 240
chrXI 630173 630174 . 1240
chrXI 630185 630186 . 2440
chrXI 630208 630209 . 160
chrXI 630229 630230 . 460
chrXI 630244 630245 . 140
chrXI 630252 630253 . 120
chrXI 630266 630267 . 140
chrXI 630289 630290 . 120
chrXI 630331 630332 . 1200
chrXI 630376 630377 . 2580
chrXI 630407 630408 . 3940
chrXI 630438 630439 . 120
chrXI 630480 630481 . 1060
chrXI 630499 630500 . 500
chrXI 630506 630507 . 120
chrXI 630518 630519 . 120
chrXI 630527 630528 . 220
chrXI 630636 630637 . 140
chrXI 630655 630656 . 180
chrXI 630664 630665 . 120
chrXI 630676 630677 . 800
chrXI 630697 630698 . 140
chrXI 630736 630737 . 1500
chrXI 630747 630748 . 440
chrXI 630775 630776 . 740
chrXI 630808 630809 . 200
chrXI 630898 630899 . 140
chrXI 631314 631315 . 600
chrXI 631669 631670 . 440
chrXI 631878 631879 . 160
chrXI 632016 632017 . 1040
chrXI 632172 632173 . 300
chrXI 632572 632573 . 380
chrXI 632631 632632 . 860
chrXI 632792 632793 . 120
chrXI 632915 632916 . 780
chrXI 632921 632922 . 640
chrXI 633169 633170 . 140
chrXI 633546 633547 . 420
chrXI 633548 633549 . 120
chrXI 633611 633612 . 120
chrXI 633756 633757 . 700
chrXI 633877 633878 . 460
chrXI 634039 634040 . 160
chrXI 634327 634328 . 920
chrXI 634542 634543 . 840
chrXI 635026 635027 . 440
chrXI 635191 635192 . 240
chrXI 635346 635347 . 440
chrXI 635364 635365 . 140
chrXI 635377 635378 . 180
chrXI 635447 635448 . 640
chrXI 635511 635512 . 140
chrXI 635533 635534 . 120
chrXI 635547 635548 . 120
chrXI 635556 635557 . 120
chrXI 635560 635561 . 380
chrXI 636139 636140 . 140
chrXI 637359 637360 . 200
chrXI 637973 637974 . 120
chrXI 638047 638048 . 260
chrXI 638263 638264 . 240
chrXI 638339 638340 . 260
chrXI 638601 638602 . 240
chrXI 638604 638605 . 220
chrXI 638620 638621 . 640
chrXI 638654 638655 . 660
chrXI 638819 638820 . 140
chrXI 638843 638844 . 640
chrXI 639163 639164 . 340
chrXI 639355 639356 . 120
chrXI 639384 639385 . 120
chrXI 639543 639544 . 820
chrXI 639550 639551 . 420
chrXI 640001 640002 . 140
chrXI 640183 640184 . 380
chrXI 640383 640384 . 240
chrXI 640391 640392 . 1580
chrXI 640412 640413 . 180
chrXI 640465 640466 . 1360
chrXI 640469 640470 . 880
chrXI 640472 640473 . 340
chrXI 640486 640487 . 160
chrXI 641018 641019 . 120
chrXI 641294 641295 . 280
chrXI 641668 641669 . 340
chrXI 641861 641862 . 120
chrXI 642063 642064 . 840
chrXI 642302 642303 . 600
chrXI 642392 642393 . 780
chrXI 642417 642418 . 160
chrXI 642433 642434 . 840
chrXI 642825 642826 . 420
chrXI 642833 642834 . 180
chrXI 642918 642919 . 260
chrXI 643055 643056 . 800
chrXI 643073 643074 . 720
chrXI 643089 643090 . 460
chrXI 643278 643279 . 440
chrXI 643285 643286 . 1040
chrXI 643320 643321 . 2400
chrXI 643366 643367 . 340
chrXI 643812 643813 . 260
chrXI 643851 643852 . 120
chrXI 644764 644765 . 220
chrXI 645310 645311 . 140
chrXI 645342 645343 . 120
chrXI 645346 645347 . 160
chrXI 645417 645418 . 280
chrXI 645431 645432 . 3480
chrXI 645439 645440 . 600
chrXI 645511 645512 . 240
chrXI 645543 645544 . 360
chrXI 645545 645546 . 120
chrXI 645594 645595 . 120
chrXI 645637 645638 . 120
chrXI 646011 646012 . 680
chrXI 646165 646166 . 240
chrXI 646183 646184 . 120
chrXI 646496 646497 . 1240
chrXI 646544 646545 . 480
chrXI 646553 646554 . 120
chrXI 646758 646759 . 120
chrXI 646764 646765 . 980
chrXI 647038 647039 . 140
chrXI 647098 647099 . 120
chrXI 647668 647669 . 120
chrXI 647845 647846 . 140
chrXI 648270 648271 . 120
chrXI 649083 649084 . 720
chrXI 649285 649286 . 440
chrXI 649623 649624 . 160
chrXI 649952 649953 . 120
chrXI 650051 650052 . 920
chrXI 650325 650326 . 700
chrXI 650360 650361 . 1260
chrXI 650438 650439 . 160
chrXI 650464 650465 . 1400
chrXI 650470 650471 . 200
chrXI 650554 650555 . 260
chrXI 650630 650631 . 1240
chrXI 650789 650790 . 120
chrXI 651050 651051 . 2360
chrXI 651258 651259 . 200
chrXI 651268 651269 . 180
chrXI 651858 651859 . 340
chrXI 651912 651913 . 140
chrXI 652708 652709 . 700
chrXI 653058 653059 . 880
chrXI 653926 653927 . 280
chrXI 654176 654177 . 120
chrXI 654262 654263 . 240
chrXI 654382 654383 . 280
chrXI 654786 654787 . 120
chrXI 655051 655052 . 140
chrXI 655206 655207 . 400
chrXI 655464 655465 . 560
chrXI 655543 655544 . 120
chrXI 655544 655545 . 240
chrXI 655642 655643 . 180
chrXI 655657 655658 . 200
chrXI 655716 655717 . 140
chrXI 655951 655952 . 3240
chrXI 656749 656750 . 1140
chrXI 657234 657235 . 140
chrXI 657390 657391 . 240
chrXI 657475 657476 . 2340
chrXI 657483 657484 . 680
chrXI 658237 658238 . 140
chrXI 658277 658278 . 360
chrXI 658395 658396 . 140
chrXI 658484 658485 . 440
chrXI 658492 658493 . 180
chrXI 658668 658669 . 1040
chrXI 660653 660654 . 120
chrXI 660661 660662 . 2140
chrXI 660687 660688 . 1020
chrXI 660698 660699 . 500
chrXI 660734 660735 . 260
chrXI 661207 661208 . 220
chrXI 661858 661859 . 440
chrXI 662251 662252 . 260
chrXI 662291 662292 . 1100
chrXI 662325 662326 . 5040
chrXI 662328 662329 . 840
chrXI 662346 662347 . 280
chrXI 662476 662477 . 160
chrXI 662593 662594 . 680
chrXI 662878 662879 . 560
chrXI 662925 662926 . 720
chrXI 663055 663056 . 240
chrXI 663066 663067 . 120
chrXI 663264 663265 . 1120
chrXI 663296 663297 . 140
chrXI 663403 663404 . 200
chrXI 663437 663438 . 2240
chrXI 663448 663449 . 740
chrXI 663454 663455 . 900
chrXI 663503 663504 . 320
chrXI 663516 663517 . 240
chrXI 663567 663568 . 500
chrXI 664103 664104 . 500
chrXI 665256 665257 . 1460
chrXI 665627 665628 . 120
chrXI 665836 665837 . 200
chrXI 665877 665878 . 180
chrXI 665957 665958 . 240
chrXI 666017 666018 . 740
chrXI 666132 666133 . 820
chrXI 666134 666135 . 300
chrXI 666143 666144 . 240
chrXI 666393 666394 . 740
chrXI 666407 666408 . 11120
chrXI 666411 666412 . 2060
chrXI 666414 666415 . 260
chrXI 666499 666500 . 980
chrXI 666501 666502 . 120
chrXI 666501 666502 . 180
chrXI 666502 666503 . 120
chrXI 666502 666503 . 1280
chrXII 30 31 . 140
chrXII 35 36 . 180
chrXII 76 77 . 1480
chrXII 85 86 . 660
chrXII 90 91 . 1680
chrXII 99 100 . 120
chrXII 131 132 . 120
chrXII 184 185 . 160
chrXII 5728 5729 . 300
chrXII 5738 5739 . 420
chrXII 5746 5747 . 140
chrXII 5751 5752 . 140
chrXII 11249 11250 . 120
chrXII 11353 11354 . 180
chrXII 11384 11385 . 120
chrXII 11392 11393 . 120
chrXII 11396 11397 . 340
chrXII 11400 11401 . 260
chrXII 11468 11469 . 140
chrXII 11479 11480 . 120
chrXII 11489 11490 . 180
chrXII 11497 11498 . 180
chrXII 11723 11724 . 700
chrXII 11739 11740 . 360
chrXII 11775 11776 . 120
chrXII 11788 11789 . 160
chrXII 11848 11849 . 500
chrXII 11856 11857 . 260
chrXII 11979 11980 . 320
chrXII 13719 13720 . 520
chrXII 13736 13737 . 640
chrXII 13746 13747 . 200
chrXII 13756 13757 . 800
chrXII 13762 13763 . 120
chrXII 13777 13778 . 740
chrXII 13800 13801 . 380
chrXII 13808 13809 . 520
chrXII 13820 13821 . 940
chrXII 13842 13843 . 240
chrXII 13852 13853 . 120
chrXII 13873 13874 . 680
chrXII 14039 14040 . 140
chrXII 14089 14090 . 1360
chrXII 14177 14178 . 400
chrXII 14262 14263 . 120
chrXII 14638 14639 . 1560
chrXII 14723 14724 . 120
chrXII 14771 14772 . 300
chrXII 14797 14798 . 340
chrXII 14813 14814 . 160
chrXII 14915 14916 . 120
chrXII 14949 14950 . 120
chrXII 15444 15445 . 200
chrXII 15534 15535 . 720
chrXII 15891 15892 . 360
chrXII 15979 15980 . 160
chrXII 16063 16064 . 3320
chrXII 16078 16079 . 1000
chrXII 16082 16083 . 1580
chrXII 16445 16446 . 200
chrXII 16460 16461 . 120
chrXII 16461 16462 . 2500
chrXII 16461 16462 . 280
chrXII 16462 16463 . 120
chrXII 16466 16467 . 480
chrXII 16469 16470 . 560
chrXII 16486 16487 . 660
chrXII 16497 16498 . 140
chrXII 16600 16601 . 380
chrXII 16614 16615 . 160
chrXII 16688 16689 . 460
chrXII 16985 16986 . 1580
chrXII 17262 17263 . 120
chrXII 17605 17606 . 160
chrXII 17741 17742 . 720
chrXII 17806 17807 . 1200
chrXII 17812 17813 . 160
chrXII 17847 17848 . 120
chrXII 17852 17853 . 160
chrXII 17853 17854 . 780
chrXII 17853 17854 . 2460
chrXII 17860 17861 . 180
chrXII 17866 17867 . 2420
chrXII 17870 17871 . 680
chrXII 17877 17878 . 120
chrXII 17878 17879 . 120
chrXII 17878 17879 . 820
chrXII 17884 17885 . 680
chrXII 17893 17894 . 220
chrXII 17897 17898 . 480
chrXII 17908 17909 . 1640
chrXII 17937 17938 . 540
chrXII 18110 18111 . 620
chrXII 18262 18263 . 460
chrXII 18267 18268 . 420
chrXII 18480 18481 . 1240
chrXII 18580 18581 . 1760
chrXII 18666 18667 . 160
chrXII 18886 18887 . 880
chrXII 18973 18974 . 200
chrXII 19457 19458 . 200
chrXII 19636 19637 . 180
chrXII 19706 19707 . 120
chrXII 19810 19811 . 120
chrXII 19910 19911 . 200
chrXII 19937 19938 . 1360
chrXII 19952 19953 . 120
chrXII 20065 20066 . 320
chrXII 20213 20214 . 120
chrXII 20305 20306 . 140
chrXII 20399 20400 . 400
chrXII 20459 20460 . 200
chrXII 20736 20737 . 120
chrXII 20780 20781 . 800
chrXII 20809 20810 . 960
chrXII 20940 20941 . 240
chrXII 20945 20946 . 920
chrXII 20956 20957 . 200
chrXII 20979 20980 . 180
chrXII 20985 20986 . 540
chrXII 20988 20989 . 140
chrXII 20993 20994 . 660
chrXII 21049 21050 . 340
chrXII 21062 21063 . 300
chrXII 21201 21202 . 520
chrXII 21207 21208 . 120
chrXII 21235 21236 . 160
chrXII 21377 21378 . 1020
chrXII 21437 21438 . 440
chrXII 21539 21540 . 120
chrXII 21555 21556 . 140
chrXII 21663 21664 . 120
chrXII 21750 21751 . 180
chrXII 21758 21759 . 3160
chrXII 21761 21762 . 840
chrXII 21775 21776 . 160
chrXII 21884 21885 . 280
chrXII 21887 21888 . 260
chrXII 21899 21900 . 120
chrXII 21946 21947 . 120
chrXII 21970 21971 . 440
chrXII 21987 21988 . 120
chrXII 22011 22012 . 800
chrXII 22040 22041 . 120
chrXII 22106 22107 . 240
chrXII 22127 22128 . 440
chrXII 22134 22135 . 600
chrXII 22372 22373 . 220
chrXII 22382 22383 . 1260
chrXII 22412 22413 . 1000
chrXII 22471 22472 . 260
chrXII 22757 22758 . 360
chrXII 22769 22770 . 120
chrXII 22776 22777 . 580
chrXII 22789 22790 . 300
chrXII 22797 22798 . 940
chrXII 22803 22804 . 160
chrXII 22805 22806 . 480
chrXII 22805 22806 . 7540
chrXII 22821 22822 . 120
chrXII 22831 22832 . 820
chrXII 22876 22877 . 680
chrXII 22886 22887 . 460
chrXII 22894 22895 . 1040
chrXII 22900 22901 . 120
chrXII 22910 22911 . 1620
chrXII 22928 22929 . 600
chrXII 23046 23047 . 2180
chrXII 23056 23057 . 240
chrXII 23080 23081 . 160
chrXII 23092 23093 . 120
chrXII 23218 23219 . 800
chrXII 23221 23222 . 440
chrXII 23237 23238 . 1900
chrXII 23239 23240 . 280
chrXII 23239 23240 . 140
chrXII 23294 23295 . 140
chrXII 23308 23309 . 1360
chrXII 23342 23343 . 120
chrXII 23348 23349 . 140
chrXII 23362 23363 . 220
chrXII 23365 23366 . 260
chrXII 23386 23387 . 200
chrXII 23391 23392 . 160
chrXII 23397 23398 . 260
chrXII 23402 23403 . 220
chrXII 23405 23406 . 480
chrXII 23467 23468 . 140
chrXII 23550 23551 . 200
chrXII 23606 23607 . 540
chrXII 23665 23666 . 1760
chrXII 23741 23742 . 500
chrXII 23755 23756 . 820
chrXII 23924 23925 . 180
chrXII 24044 24045 . 120
chrXII 24399 24400 . 760
chrXII 25087 25088 . 1100
chrXII 25202 25203 . 1280
chrXII 25228 25229 . 460
chrXII 25412 25413 . 240
chrXII 25581 25582 . 160
chrXII 25587 25588 . 440
chrXII 25595 25596 . 600
chrXII 25599 25600 . 360
chrXII 25600 25601 . 120
chrXII 25603 25604 . 200
chrXII 25619 25620 . 220
chrXII 26142 26143 . 140
chrXII 26173 26174 . 580
chrXII 26182 26183 . 380
chrXII 26187 26188 . 600
chrXII 26495 26496 . 300
chrXII 26660 26661 . 220
chrXII 26746 26747 . 380
chrXII 26765 26766 . 200
chrXII 26856 26857 . 1840
chrXII 27058 27059 . 700
chrXII 27078 27079 . 120
chrXII 27157 27158 . 160
chrXII 27212 27213 . 720
chrXII 27252 27253 . 640
chrXII 27490 27491 . 120
chrXII 27856 27857 . 340
chrXII 27984 27985 . 260
chrXII 28007 28008 . 400
chrXII 28372 28373 . 380
chrXII 28379 28380 . 920
chrXII 28483 28484 . 200
chrXII 28596 28597 . 560
chrXII 28615 28616 . 400
chrXII 28709 28710 . 1820
chrXII 28901 28902 . 800
chrXII 28904 28905 . 460
chrXII 28913 28914 . 860
chrXII 28944 28945 . 2820
chrXII 28953 28954 . 4240
chrXII 28955 28956 . 300
chrXII 28955 28956 . 1320
chrXII 28965 28966 . 280
chrXII 28976 28977 . 140
chrXII 28986 28987 . 960
chrXII 28989 28990 . 480
chrXII 28995 28996 . 860
chrXII 29006 29007 . 660
chrXII 29011 29012 . 1080
chrXII 29033 29034 . 320
chrXII 29073 29074 . 280
chrXII 29326 29327 . 380
chrXII 29405 29406 . 1440
chrXII 29436 29437 . 200
chrXII 29441 29442 . 3040
chrXII 29469 29470 . 380
chrXII 29528 29529 . 120
chrXII 29539 29540 . 320
chrXII 29543 29544 . 120
chrXII 29554 29555 . 320
chrXII 29567 29568 . 180
chrXII 29589 29590 . 320
chrXII 29600 29601 . 320
chrXII 29609 29610 . 180
chrXII 29619 29620 . 120
chrXII 29626 29627 . 120
chrXII 29629 29630 . 120
chrXII 29630 29631 . 120
chrXII 29648 29649 . 320
chrXII 29677 29678 . 160
chrXII 29699 29700 . 200
chrXII 29704 29705 . 260
chrXII 29714 29715 . 1060
chrXII 29746 29747 . 400
chrXII 29772 29773 . 760
chrXII 29774 29775 . 160
chrXII 29883 29884 . 140
chrXII 29986 29987 . 140
chrXII 30033 30034 . 620
chrXII 30059 30060 . 280
chrXII 30229 30230 . 280
chrXII 30400 30401 . 440
chrXII 30408 30409 . 280
chrXII 30411 30412 . 560
chrXII 30583 30584 . 420
chrXII 30623 30624 . 140
chrXII 30724 30725 . 140
chrXII 30780 30781 . 1240
chrXII 31334 31335 . 620
chrXII 31340 31341 . 200
chrXII 31477 31478 . 240
chrXII 31715 31716 . 220
chrXII 31742 31743 . 120
chrXII 31764 31765 . 160
chrXII 31802 31803 . 360
chrXII 31813 31814 . 180
chrXII 31833 31834 . 440
chrXII 32168 32169 . 540
chrXII 32177 32178 . 160
chrXII 32194 32195 . 940
chrXII 32211 32212 . 160
chrXII 32491 32492 . 640
chrXII 32546 32547 . 300
chrXII 32781 32782 . 140
chrXII 32933 32934 . 540
chrXII 33065 33066 . 880
chrXII 33280 33281 . 400
chrXII 33798 33799 . 180
chrXII 34459 34460 . 160
chrXII 34484 34485 . 1040
chrXII 34601 34602 . 680
chrXII 34649 34650 . 120
chrXII 34782 34783 . 120
chrXII 35234 35235 . 220
chrXII 35328 35329 . 180
chrXII 35363 35364 . 180
chrXII 35401 35402 . 140
chrXII 35710 35711 . 440
chrXII 35722 35723 . 180
chrXII 35724 35725 . 120
chrXII 35878 35879 . 380
chrXII 35917 35918 . 120
chrXII 35944 35945 . 300
chrXII 35968 35969 . 440
chrXII 35988 35989 . 740
chrXII 35998 35999 . 1160
chrXII 36030 36031 . 120
chrXII 36033 36034 . 620
chrXII 36176 36177 . 420
chrXII 36212 36213 . 520
chrXII 36309 36310 . 160
chrXII 36458 36459 . 2240
chrXII 36473 36474 . 320
chrXII 36636 36637 . 200
chrXII 36678 36679 . 200
chrXII 36686 36687 . 360
chrXII 36694 36695 . 700
chrXII 36704 36705 . 400
chrXII 36710 36711 . 600
chrXII 36768 36769 . 280
chrXII 36785 36786 . 160
chrXII 36797 36798 . 220
chrXII 36873 36874 . 160
chrXII 36891 36892 . 120
chrXII 36895 36896 . 160
chrXII 36912 36913 . 200
chrXII 36957 36958 . 260
chrXII 36971 36972 . 160
chrXII 37138 37139 . 420
chrXII 37150 37151 . 200
chrXII 37330 37331 . 420
chrXII 37338 37339 . 200
chrXII 37421 37422 . 440
chrXII 37561 37562 . 120
chrXII 37857 37858 . 140
chrXII 38204 38205 . 620
chrXII 38404 38405 . 180
chrXII 39215 39216 . 320
chrXII 39356 39357 . 120
chrXII 39357 39358 . 600
chrXII 39358 39359 . 140
chrXII 39359 39360 . 120
chrXII 39531 39532 . 1260
chrXII 39550 39551 . 880
chrXII 39573 39574 . 120
chrXII 39593 39594 . 320
chrXII 39598 39599 . 120
chrXII 39599 39600 . 140
chrXII 39602 39603 . 140
chrXII 39604 39605 . 7280
chrXII 39612 39613 . 3440
chrXII 39619 39620 . 640
chrXII 39622 39623 . 340
chrXII 39635 39636 . 240
chrXII 39645 39646 . 240
chrXII 39655 39656 . 120
chrXII 39672 39673 . 420
chrXII 39677 39678 . 120
chrXII 39679 39680 . 600
chrXII 39699 39700 . 280
chrXII 39718 39719 . 140
chrXII 40484 40485 . 300
chrXII 40486 40487 . 140
chrXII 40487 40488 . 580
chrXII 40489 40490 . 360
chrXII 40494 40495 . 420
chrXII 40523 40524 . 200
chrXII 40610 40611 . 140
chrXII 40630 40631 . 300
chrXII 40943 40944 . 120
chrXII 41258 41259 . 260
chrXII 41263 41264 . 120
chrXII 41273 41274 . 580
chrXII 41315 41316 . 360
chrXII 41472 41473 . 3060
chrXII 41834 41835 . 340
chrXII 42165 42166 . 120
chrXII 42492 42493 . 280
chrXII 42939 42940 . 1320
chrXII 43060 43061 . 140
chrXII 43543 43544 . 580
chrXII 43936 43937 . 1040
chrXII 44001 44002 . 2380
chrXII 44426 44427 . 160
chrXII 44428 44429 . 880
chrXII 44612 44613 . 120
chrXII 44613 44614 . 960
chrXII 44701 44702 . 700
chrXII 44823 44824 . 540
chrXII 45427 45428 . 200
chrXII 45498 45499 . 160
chrXII 45530 45531 . 280
chrXII 46133 46134 . 580
chrXII 46483 46484 . 1060
chrXII 46502 46503 . 520
chrXII 46504 46505 . 160
chrXII 46508 46509 . 280
chrXII 46512 46513 . 120
chrXII 46518 46519 . 480
chrXII 46527 46528 . 140
chrXII 46531 46532 . 280
chrXII 46553 46554 . 860
chrXII 46565 46566 . 240
chrXII 46588 46589 . 220
chrXII 46618 46619 . 160
chrXII 46624 46625 . 160
chrXII 46646 46647 . 180
chrXII 46650 46651 . 140
chrXII 46651 46652 . 220
chrXII 46736 46737 . 580
chrXII 46843 46844 . 560
chrXII 46931 46932 . 360
chrXII 46939 46940 . 120
chrXII 46974 46975 . 1460
chrXII 47286 47287 . 220
chrXII 47622 47623 . 120
chrXII 47644 47645 . 160
chrXII 47718 47719 . 120
chrXII 47718 47719 . 160
chrXII 47866 47867 . 140
chrXII 47884 47885 . 160
chrXII 47892 47893 . 300
chrXII 48324 48325 . 280
chrXII 48363 48364 . 200
chrXII 48517 48518 . 300
chrXII 48540 48541 . 120
chrXII 48556 48557 . 120
chrXII 48703 48704 . 180
chrXII 48710 48711 . 340
chrXII 48719 48720 . 1120
chrXII 48729 48730 . 140
chrXII 48745 48746 . 380
chrXII 48759 48760 . 580
chrXII 48843 48844 . 500
chrXII 48845 48846 . 140
chrXII 48845 48846 . 120
chrXII 48949 48950 . 140
chrXII 48965 48966 . 120
chrXII 48997 48998 . 700
chrXII 49082 49083 . 240
chrXII 49102 49103 . 240
chrXII 49109 49110 . 220
chrXII 49116 49117 . 400
chrXII 49233 49234 . 380
chrXII 49257 49258 . 1040
chrXII 49264 49265 . 220
chrXII 49269 49270 . 120
chrXII 49275 49276 . 1000
chrXII 49281 49282 . 220
chrXII 49284 49285 . 120
chrXII 49294 49295 . 580
chrXII 49302 49303 . 140
chrXII 49332 49333 . 180
chrXII 49373 49374 . 260
chrXII 49410 49411 . 440
chrXII 49486 49487 . 200
chrXII 49490 49491 . 620
chrXII 49514 49515 . 2140
chrXII 49520 49521 . 2180
chrXII 49641 49642 . 1080
chrXII 49649 49650 . 1260
chrXII 49653 49654 . 420
chrXII 49658 49659 . 1460
chrXII 49667 49668 . 1340
chrXII 49690 49691 . 220
chrXII 49694 49695 . 200
chrXII 49703 49704 . 1500
chrXII 49704 49705 . 140
chrXII 49725 49726 . 180
chrXII 49733 49734 . 400
chrXII 49746 49747 . 360
chrXII 49754 49755 . 2060
chrXII 49779 49780 . 400
chrXII 49787 49788 . 640
chrXII 49797 49798 . 280
chrXII 49832 49833 . 140
chrXII 49875 49876 . 460
chrXII 49960 49961 . 220
chrXII 51389 51390 . 420
chrXII 51643 51644 . 160
chrXII 52105 52106 . 520
chrXII 52109 52110 . 200
chrXII 52312 52313 . 720
chrXII 52648 52649 . 140
chrXII 52659 52660 . 400
chrXII 52678 52679 . 640
chrXII 52683 52684 . 760
chrXII 52690 52691 . 560
chrXII 52699 52700 . 120
chrXII 52710 52711 . 540
chrXII 52782 52783 . 320
chrXII 52861 52862 . 140
chrXII 53022 53023 . 860
chrXII 53034 53035 . 120
chrXII 53108 53109 . 140
chrXII 53351 53352 . 480
chrXII 53516 53517 . 1060
chrXII 53692 53693 . 1780
chrXII 53854 53855 . 1660
chrXII 53858 53859 . 140
chrXII 53883 53884 . 120
chrXII 54025 54026 . 120
chrXII 54028 54029 . 320
chrXII 54038 54039 . 160
chrXII 54045 54046 . 840
chrXII 54054 54055 . 200
chrXII 54059 54060 . 160
chrXII 54063 54064 . 120
chrXII 54071 54072 . 480
chrXII 54078 54079 . 380
chrXII 54105 54106 . 120
chrXII 54166 54167 . 140
chrXII 54168 54169 . 220
chrXII 54173 54174 . 1400
chrXII 54192 54193 . 120
chrXII 54496 54497 . 560
chrXII 54511 54512 . 160
chrXII 54522 54523 . 680
chrXII 54532 54533 . 1080
chrXII 54592 54593 . 240
chrXII 54667 54668 . 360
chrXII 54693 54694 . 180
chrXII 54929 54930 . 220
chrXII 55018 55019 . 160
chrXII 55019 55020 . 120
chrXII 55056 55057 . 500
chrXII 55084 55085 . 3520
chrXII 55115 55116 . 180
chrXII 55155 55156 . 260
chrXII 55294 55295 . 240
chrXII 55303 55304 . 220
chrXII 55343 55344 . 160
chrXII 55468 55469 . 180
chrXII 55656 55657 . 560
chrXII 55700 55701 . 300
chrXII 56021 56022 . 260
chrXII 56124 56125 . 120
chrXII 56167 56168 . 940
chrXII 56194 56195 . 520
chrXII 56211 56212 . 120
chrXII 56231 56232 . 120
chrXII 56493 56494 . 120
chrXII 57457 57458 . 160
chrXII 57591 57592 . 1340
chrXII 57664 57665 . 140
chrXII 57791 57792 . 140
chrXII 57845 57846 . 120
chrXII 58541 58542 . 120
chrXII 58571 58572 . 680
chrXII 59041 59042 . 240
chrXII 59332 59333 . 460
chrXII 59339 59340 . 120
chrXII 59434 59435 . 280
chrXII 60016 60017 . 300
chrXII 60115 60116 . 1520
chrXII 60909 60910 . 200
chrXII 61072 61073 . 480
chrXII 61242 61243 . 140
chrXII 61518 61519 . 120
chrXII 61758 61759 . 280
chrXII 61861 61862 . 220
chrXII 61928 61929 . 840
chrXII 62110 62111 . 240
chrXII 62344 62345 . 120
chrXII 62453 62454 . 660
chrXII 62787 62788 . 260
chrXII 62790 62791 . 340
chrXII 62798 62799 . 200
chrXII 62935 62936 . 160
chrXII 63255 63256 . 300
chrXII 63602 63603 . 640
chrXII 63803 63804 . 440
chrXII 63808 63809 . 140
chrXII 63810 63811 . 120
chrXII 63814 63815 . 660
chrXII 63817 63818 . 260
chrXII 63821 63822 . 120
chrXII 63822 63823 . 1880
chrXII 63840 63841 . 520
chrXII 63872 63873 . 1360
chrXII 63876 63877 . 340
chrXII 63881 63882 . 1420
chrXII 63885 63886 . 420
chrXII 63889 63890 . 540
chrXII 63920 63921 . 260
chrXII 64040 64041 . 140
chrXII 64136 64137 . 1080
chrXII 64142 64143 . 240
chrXII 64191 64192 . 320
chrXII 64544 64545 . 340
chrXII 64725 64726 . 200
chrXII 65039 65040 . 380
chrXII 65189 65190 . 140
chrXII 65291 65292 . 120
chrXII 65317 65318 . 240
chrXII 65347 65348 . 260
chrXII 65357 65358 . 140
chrXII 65361 65362 . 160
chrXII 65382 65383 . 340
chrXII 65383 65384 . 300
chrXII 65394 65395 . 180
chrXII 65397 65398 . 180
chrXII 65403 65404 . 180
chrXII 65410 65411 . 460
chrXII 65417 65418 . 320
chrXII 65429 65430 . 1040
chrXII 65436 65437 . 280
chrXII 65449 65450 . 200
chrXII 65452 65453 . 180
chrXII 65514 65515 . 140
chrXII 65522 65523 . 200
chrXII 65530 65531 . 140
chrXII 65547 65548 . 220
chrXII 65552 65553 . 2220
chrXII 65573 65574 . 120
chrXII 65630 65631 . 980
chrXII 65632 65633 . 120
chrXII 65678 65679 . 200
chrXII 65754 65755 . 280
chrXII 65767 65768 . 140
chrXII 65798 65799 . 620
chrXII 65895 65896 . 300
chrXII 65912 65913 . 120
chrXII 66041 66042 . 180
chrXII 66065 66066 . 980
chrXII 66072 66073 . 260
chrXII 66075 66076 . 880
chrXII 66113 66114 . 820
chrXII 66124 66125 . 920
chrXII 66127 66128 . 180
chrXII 66139 66140 . 120
chrXII 66173 66174 . 340
chrXII 66388 66389 . 220
chrXII 66408 66409 . 240
chrXII 66455 66456 . 640
chrXII 66609 66610 . 240
chrXII 66614 66615 . 120
chrXII 66644 66645 . 300
chrXII 66647 66648 . 120
chrXII 66657 66658 . 400
chrXII 66660 66661 . 180
chrXII 66660 66661 . 140
chrXII 66666 66667 . 120
chrXII 66700 66701 . 220
chrXII 66708 66709 . 120
chrXII 66796 66797 . 120
chrXII 68284 68285 . 180
chrXII 68288 68289 . 560
chrXII 68312 68313 . 280
chrXII 68320 68321 . 240
chrXII 68348 68349 . 1040
chrXII 68402 68403 . 180
chrXII 68416 68417 . 1180
chrXII 68565 68566 . 140
chrXII 71608 71609 . 120
chrXII 73240 73241 . 180
chrXII 73267 73268 . 660
chrXII 73269 73270 . 280
chrXII 73276 73277 . 580
chrXII 73328 73329 . 1020
chrXII 73358 73359 . 1620
chrXII 73364 73365 . 240
chrXII 73367 73368 . 140
chrXII 73800 73801 . 120
chrXII 74085 74086 . 480
chrXII 74209 74210 . 220
chrXII 74233 74234 . 140
chrXII 74252 74253 . 160
chrXII 74371 74372 . 500
chrXII 75250 75251 . 160
chrXII 75574 75575 . 220
chrXII 75579 75580 . 180
chrXII 75627 75628 . 120
chrXII 75929 75930 . 180
chrXII 76217 76218 . 280
chrXII 76657 76658 . 360
chrXII 76677 76678 . 640
chrXII 76756 76757 . 120
chrXII 76834 76835 . 140
chrXII 76856 76857 . 640
chrXII 76891 76892 . 140
chrXII 76927 76928 . 120
chrXII 76983 76984 . 120
chrXII 77465 77466 . 120
chrXII 79122 79123 . 260
chrXII 80293 80294 . 400
chrXII 80344 80345 . 300
chrXII 80374 80375 . 140
chrXII 80375 80376 . 220
chrXII 80382 80383 . 680
chrXII 80384 80385 . 480
chrXII 80384 80385 . 280
chrXII 80385 80386 . 120
chrXII 80386 80387 . 280
chrXII 80387 80388 . 400
chrXII 80394 80395 . 1020
chrXII 80400 80401 . 120
chrXII 80421 80422 . 900
chrXII 80452 80453 . 260
chrXII 80481 80482 . 120
chrXII 80618 80619 . 180
chrXII 80629 80630 . 540
chrXII 80953 80954 . 120
chrXII 81158 81159 . 140
chrXII 81165 81166 . 180
chrXII 81233 81234 . 160
chrXII 81275 81276 . 120
chrXII 81276 81277 . 1200
chrXII 81284 81285 . 120
chrXII 81287 81288 . 240
chrXII 81298 81299 . 140
chrXII 81300 81301 . 380
chrXII 81305 81306 . 600
chrXII 81314 81315 . 1680
chrXII 81319 81320 . 200
chrXII 81335 81336 . 120
chrXII 81353 81354 . 260
chrXII 81412 81413 . 120
chrXII 81465 81466 . 640
chrXII 81488 81489 . 120
chrXII 81848 81849 . 140
chrXII 81868 81869 . 120
chrXII 81882 81883 . 260
chrXII 81972 81973 . 1000
chrXII 81997 81998 . 180
chrXII 82003 82004 . 1780
chrXII 82124 82125 . 460
chrXII 82132 82133 . 260
chrXII 82149 82150 . 440
chrXII 82163 82164 . 140
chrXII 82231 82232 . 140
chrXII 82238 82239 . 1700
chrXII 82248 82249 . 120
chrXII 82375 82376 . 260
chrXII 82749 82750 . 120
chrXII 82915 82916 . 260
chrXII 83092 83093 . 120
chrXII 83103 83104 . 140
chrXII 83151 83152 . 320
chrXII 83196 83197 . 1580
chrXII 83205 83206 . 8160
chrXII 83281 83282 . 140
chrXII 83287 83288 . 320
chrXII 83370 83371 . 780
chrXII 83390 83391 . 260
chrXII 83397 83398 . 160
chrXII 83400 83401 . 120
chrXII 83401 83402 . 1520
chrXII 83401 83402 . 400
chrXII 83403 83404 . 140
chrXII 83448 83449 . 1440
chrXII 83452 83453 . 860
chrXII 83453 83454 . 780
chrXII 83456 83457 . 1100
chrXII 83475 83476 . 260
chrXII 83485 83486 . 3240
chrXII 83495 83496 . 2740
chrXII 83522 83523 . 220
chrXII 83544 83545 . 420
chrXII 83597 83598 . 1060
chrXII 83629 83630 . 120
chrXII 83658 83659 . 1700
chrXII 83666 83667 . 1160
chrXII 83687 83688 . 140
chrXII 83791 83792 . 120
chrXII 83832 83833 . 140
chrXII 83863 83864 . 160
chrXII 83866 83867 . 440
chrXII 83883 83884 . 140
chrXII 83888 83889 . 160
chrXII 83969 83970 . 420
chrXII 83974 83975 . 200
chrXII 84033 84034 . 180
chrXII 84057 84058 . 140
chrXII 84068 84069 . 120
chrXII 84076 84077 . 260
chrXII 84094 84095 . 340
chrXII 84097 84098 . 120
chrXII 84100 84101 . 900
chrXII 84108 84109 . 320
chrXII 84130 84131 . 120
chrXII 84181 84182 . 580
chrXII 84201 84202 . 260
chrXII 84231 84232 . 460
chrXII 84285 84286 . 120
chrXII 84306 84307 . 120
chrXII 84338 84339 . 320
chrXII 84370 84371 . 500
chrXII 84377 84378 . 260
chrXII 84383 84384 . 160
chrXII 84421 84422 . 320
chrXII 84432 84433 . 120
chrXII 84443 84444 . 120
chrXII 84508 84509 . 540
chrXII 84541 84542 . 120
chrXII 84607 84608 . 120
chrXII 84653 84654 . 260
chrXII 84657 84658 . 360
chrXII 84705 84706 . 120
chrXII 84748 84749 . 1740
chrXII 84806 84807 . 120
chrXII 84997 84998 . 120
chrXII 85118 85119 . 320
chrXII 85203 85204 . 420
chrXII 85205 85206 . 300
chrXII 85275 85276 . 280
chrXII 85296 85297 . 2140
chrXII 85304 85305 . 120
chrXII 85344 85345 . 1360
chrXII 85355 85356 . 160
chrXII 85390 85391 . 120
chrXII 85391 85392 . 220
chrXII 85391 85392 . 1700
chrXII 85408 85409 . 260
chrXII 85432 85433 . 320
chrXII 85439 85440 . 280
chrXII 85446 85447 . 1020
chrXII 85457 85458 . 360
chrXII 85468 85469 . 180
chrXII 85496 85497 . 120
chrXII 85506 85507 . 1180
chrXII 85520 85521 . 340
chrXII 85528 85529 . 120
chrXII 85540 85541 . 960
chrXII 85544 85545 . 140
chrXII 85562 85563 . 360
chrXII 85573 85574 . 300
chrXII 85602 85603 . 140
chrXII 85612 85613 . 140
chrXII 85622 85623 . 300
chrXII 85638 85639 . 2020
chrXII 85654 85655 . 640
chrXII 85662 85663 . 120
chrXII 85671 85672 . 360
chrXII 85674 85675 . 160
chrXII 85678 85679 . 260
chrXII 85689 85690 . 1400
chrXII 85697 85698 . 1980
chrXII 85700 85701 . 1120
chrXII 85706 85707 . 680
chrXII 85707 85708 . 1300
chrXII 85714 85715 . 180
chrXII 85775 85776 . 120
chrXII 85826 85827 . 640
chrXII 85836 85837 . 2020
chrXII 85855 85856 . 120
chrXII 85951 85952 . 300
chrXII 85962 85963 . 1900
chrXII 85971 85972 . 420
chrXII 85976 85977 . 440
chrXII 85988 85989 . 520
chrXII 85991 85992 . 120
chrXII 85999 86000 . 480
chrXII 86006 86007 . 240
chrXII 86010 86011 . 280
chrXII 86056 86057 . 120
chrXII 86060 86061 . 260
chrXII 86064 86065 . 1300
chrXII 86073 86074 . 180
chrXII 86082 86083 . 160
chrXII 86269 86270 . 160
chrXII 86276 86277 . 160
chrXII 86296 86297 . 240
chrXII 86655 86656 . 220
chrXII 86663 86664 . 440
chrXII 86677 86678 . 120
chrXII 86693 86694 . 780
chrXII 86761 86762 . 140
chrXII 86788 86789 . 240
chrXII 87091 87092 . 120
chrXII 87097 87098 . 220
chrXII 87140 87141 . 120
chrXII 87341 87342 . 120
chrXII 88201 88202 . 580
chrXII 88301 88302 . 120
chrXII 88406 88407 . 260
chrXII 88409 88410 . 180
chrXII 88417 88418 . 160
chrXII 88420 88421 . 120
chrXII 88464 88465 . 160
chrXII 89355 89356 . 400
chrXII 89551 89552 . 360
chrXII 89653 89654 . 140
chrXII 89686 89687 . 2500
chrXII 89744 89745 . 420
chrXII 89875 89876 . 1080
chrXII 90106 90107 . 120
chrXII 90288 90289 . 380
chrXII 90389 90390 . 300
chrXII 90570 90571 . 400
chrXII 90581 90582 . 1760
chrXII 90713 90714 . 560
chrXII 90835 90836 . 300
chrXII 90918 90919 . 920
chrXII 90971 90972 . 400
chrXII 91059 91060 . 460
chrXII 91069 91070 . 1280
chrXII 91186 91187 . 2360
chrXII 91312 91313 . 120
chrXII 91415 91416 . 240
chrXII 91480 91481 . 160
chrXII 91510 91511 . 140
chrXII 91522 91523 . 140
chrXII 91531 91532 . 160
chrXII 91539 91540 . 140
chrXII 91547 91548 . 1280
chrXII 91575 91576 . 140
chrXII 91616 91617 . 500
chrXII 91670 91671 . 220
chrXII 91874 91875 . 120
chrXII 91896 91897 . 180
chrXII 91901 91902 . 160
chrXII 91942 91943 . 140
chrXII 91944 91945 . 440
chrXII 91945 91946 . 4840
chrXII 91988 91989 . 180
chrXII 92087 92088 . 380
chrXII 92097 92098 . 780
chrXII 92195 92196 . 360
chrXII 92292 92293 . 380
chrXII 92308 92309 . 200
chrXII 92316 92317 . 380
chrXII 92329 92330 . 140
chrXII 92344 92345 . 120
chrXII 92353 92354 . 240
chrXII 92356 92357 . 120
chrXII 92373 92374 . 920
chrXII 92456 92457 . 1020
chrXII 92462 92463 . 520
chrXII 92467 92468 . 640
chrXII 92471 92472 . 120
chrXII 92474 92475 . 1080
chrXII 92479 92480 . 120
chrXII 92588 92589 . 560
chrXII 92603 92604 . 4660
chrXII 92613 92614 . 880
chrXII 92668 92669 . 240
chrXII 92672 92673 . 440
chrXII 92676 92677 . 1500
chrXII 92703 92704 . 240
chrXII 92725 92726 . 200
chrXII 92820 92821 . 220
chrXII 93019 93020 . 120
chrXII 93023 93024 . 300
chrXII 93028 93029 . 800
chrXII 93218 93219 . 160
chrXII 93440 93441 . 180
chrXII 93477 93478 . 220
chrXII 94011 94012 . 300
chrXII 94057 94058 . 160
chrXII 94069 94070 . 180
chrXII 94088 94089 . 2400
chrXII 94112 94113 . 380
chrXII 94123 94124 . 420
chrXII 94126 94127 . 260
chrXII 94144 94145 . 120
chrXII 94176 94177 . 120
chrXII 94268 94269 . 2020
chrXII 94283 94284 . 140
chrXII 94294 94295 . 120
chrXII 94299 94300 . 1220
chrXII 94316 94317 . 220
chrXII 94345 94346 . 180
chrXII 94445 94446 . 660
chrXII 94478 94479 . 1620
chrXII 94498 94499 . 420
chrXII 94641 94642 . 160
chrXII 94658 94659 . 120
chrXII 94676 94677 . 360
chrXII 94718 94719 . 120
chrXII 94746 94747 . 620
chrXII 94810 94811 . 140
chrXII 94879 94880 . 120
chrXII 94968 94969 . 120
chrXII 94978 94979 . 140
chrXII 94981 94982 . 240
chrXII 95007 95008 . 140
chrXII 95097 95098 . 1000
chrXII 95106 95107 . 1740
chrXII 95130 95131 . 120
chrXII 95200 95201 . 640
chrXII 95351 95352 . 220
chrXII 95657 95658 . 620
chrXII 95675 95676 . 200
chrXII 95763 95764 . 240
chrXII 95786 95787 . 280
chrXII 95847 95848 . 280
chrXII 96196 96197 . 540
chrXII 97058 97059 . 260
chrXII 97303 97304 . 140
chrXII 97317 97318 . 320
chrXII 97368 97369 . 120
chrXII 97427 97428 . 220
chrXII 97457 97458 . 1300
chrXII 97469 97470 . 120
chrXII 97501 97502 . 1140
chrXII 97627 97628 . 400
chrXII 97633 97634 . 120
chrXII 97658 97659 . 220
chrXII 97665 97666 . 160
chrXII 97675 97676 . 1320
chrXII 97702 97703 . 1960
chrXII 97736 97737 . 280
chrXII 97746 97747 . 340
chrXII 97768 97769 . 540
chrXII 97777 97778 . 120
chrXII 97788 97789 . 3000
chrXII 97790 97791 . 180
chrXII 97808 97809 . 180
chrXII 97832 97833 . 160
chrXII 97843 97844 . 140
chrXII 97985 97986 . 140
chrXII 97995 97996 . 160
chrXII 98145 98146 . 340
chrXII 98205 98206 . 160
chrXII 98238 98239 . 180
chrXII 98245 98246 . 440
chrXII 98273 98274 . 760
chrXII 98285 98286 . 2420
chrXII 98413 98414 . 2340
chrXII 98614 98615 . 180
chrXII 98623 98624 . 240
chrXII 98625 98626 . 900
chrXII 98678 98679 . 120
chrXII 98753 98754 . 160
chrXII 98759 98760 . 120
chrXII 98824 98825 . 240
chrXII 98930 98931 . 380
chrXII 98942 98943 . 160
chrXII 98977 98978 . 120
chrXII 98981 98982 . 320
chrXII 98984 98985 . 620
chrXII 99001 99002 . 420
chrXII 99008 99009 . 1680
chrXII 99013 99014 . 1140
chrXII 99023 99024 . 220
chrXII 99026 99027 . 640
chrXII 99175 99176 . 680
chrXII 99220 99221 . 520
chrXII 99478 99479 . 1300
chrXII 99524 99525 . 200
chrXII 99555 99556 . 200
chrXII 99764 99765 . 700
chrXII 99852 99853 . 440
chrXII 100078 100079 . 160
chrXII 100157 100158 . 160
chrXII 100199 100200 . 1080
chrXII 100215 100216 . 2320
chrXII 100222 100223 . 400
chrXII 100231 100232 . 300
chrXII 100254 100255 . 600
chrXII 100285 100286 . 260
chrXII 100304 100305 . 380
chrXII 100623 100624 . 180
chrXII 100628 100629 . 140
chrXII 100638 100639 . 300
chrXII 100641 100642 . 200
chrXII 100644 100645 . 160
chrXII 100654 100655 . 200
chrXII 100657 100658 . 320
chrXII 100664 100665 . 260
chrXII 100667 100668 . 240
chrXII 100676 100677 . 120
chrXII 100691 100692 . 380
chrXII 101068 101069 . 440
chrXII 101070 101071 . 320
chrXII 101090 101091 . 960
chrXII 101098 101099 . 1000
chrXII 101740 101741 . 120
chrXII 102580 102581 . 2180
chrXII 102816 102817 . 140
chrXII 102865 102866 . 1740
chrXII 103237 103238 . 780
chrXII 103267 103268 . 740
chrXII 103279 103280 . 160
chrXII 103468 103469 . 440
chrXII 103864 103865 . 240
chrXII 103997 103998 . 1000
chrXII 104081 104082 . 120
chrXII 104156 104157 . 160
chrXII 104515 104516 . 300
chrXII 104542 104543 . 160
chrXII 104565 104566 . 1220
chrXII 104636 104637 . 940
chrXII 104641 104642 . 560
chrXII 104669 104670 . 180
chrXII 104676 104677 . 260
chrXII 104841 104842 . 360
chrXII 105055 105056 . 1500
chrXII 105062 105063 . 120
chrXII 105077 105078 . 280
chrXII 105138 105139 . 200
chrXII 105144 105145 . 140
chrXII 105168 105169 . 160
chrXII 105170 105171 . 860
chrXII 105188 105189 . 560
chrXII 105282 105283 . 200
chrXII 105301 105302 . 140
chrXII 105366 105367 . 140
chrXII 105401 105402 . 1380
chrXII 105534 105535 . 260
chrXII 105538 105539 . 120
chrXII 105717 105718 . 860
chrXII 105795 105796 . 1080
chrXII 105872 105873 . 180
chrXII 105891 105892 . 920
chrXII 105962 105963 . 180
chrXII 105973 105974 . 180
chrXII 105996 105997 . 2040
chrXII 105997 105998 . 120
chrXII 105998 105999 . 120
chrXII 105998 105999 . 1200
chrXII 106035 106036 . 160
chrXII 106062 106063 . 120
chrXII 106088 106089 . 180
chrXII 106099 106100 . 480
chrXII 106146 106147 . 140
chrXII 106342 106343 . 200
chrXII 106521 106522 . 380
chrXII 107138 107139 . 120
chrXII 107238 107239 . 220
chrXII 107402 107403 . 2400
chrXII 107446 107447 . 1360
chrXII 107505 107506 . 120
chrXII 107668 107669 . 120
chrXII 107689 107690 . 120
chrXII 107947 107948 . 160
chrXII 108092 108093 . 120
chrXII 108156 108157 . 300
chrXII 108236 108237 . 600
chrXII 108255 108256 . 120
chrXII 108256 108257 . 780
chrXII 108282 108283 . 1200
chrXII 108290 108291 . 120
chrXII 108293 108294 . 220
chrXII 108318 108319 . 820
chrXII 108344 108345 . 400
chrXII 108356 108357 . 140
chrXII 108359 108360 . 140
chrXII 108359 108360 . 200
chrXII 108364 108365 . 120
chrXII 108387 108388 . 120
chrXII 108423 108424 . 180
chrXII 108434 108435 . 180
chrXII 108438 108439 . 560
chrXII 108441 108442 . 320
chrXII 108443 108444 . 220
chrXII 108449 108450 . 1240
chrXII 108475 108476 . 120
chrXII 108486 108487 . 220
chrXII 108495 108496 . 140
chrXII 108506 108507 . 120
chrXII 108546 108547 . 120
chrXII 108577 108578 . 120
chrXII 108599 108600 . 300
chrXII 108631 108632 . 400
chrXII 108719 108720 . 1960
chrXII 108759 108760 . 300
chrXII 108763 108764 . 380
chrXII 108898 108899 . 160
chrXII 108915 108916 . 340
chrXII 109012 109013 . 160
chrXII 109016 109017 . 280
chrXII 109032 109033 . 440
chrXII 109047 109048 . 260
chrXII 109062 109063 . 260
chrXII 109093 109094 . 120
chrXII 109104 109105 . 120
chrXII 109150 109151 . 360
chrXII 109155 109156 . 360
chrXII 109164 109165 . 260
chrXII 109175 109176 . 120
chrXII 109181 109182 . 240
chrXII 109192 109193 . 2220
chrXII 109199 109200 . 1200
chrXII 109214 109215 . 260
chrXII 109443 109444 . 240
chrXII 109488 109489 . 460
chrXII 109489 109490 . 160
chrXII 109500 109501 . 480
chrXII 109508 109509 . 480
chrXII 109551 109552 . 120
chrXII 109558 109559 . 560
chrXII 109596 109597 . 1080
chrXII 109658 109659 . 340
chrXII 109664 109665 . 400
chrXII 109683 109684 . 580
chrXII 109706 109707 . 740
chrXII 109922 109923 . 180
chrXII 111631 111632 . 580
chrXII 111665 111666 . 140
chrXII 111673 111674 . 160
chrXII 111673 111674 . 120
chrXII 111674 111675 . 160
chrXII 111685 111686 . 640
chrXII 111714 111715 . 260
chrXII 111729 111730 . 180
chrXII 111748 111749 . 320
chrXII 111764 111765 . 440
chrXII 111789 111790 . 240
chrXII 111801 111802 . 160
chrXII 111807 111808 . 460
chrXII 111965 111966 . 1140
chrXII 112062 112063 . 180
chrXII 112077 112078 . 460
chrXII 112133 112134 . 540
chrXII 112305 112306 . 120
chrXII 112429 112430 . 1340
chrXII 112434 112435 . 940
chrXII 112484 112485 . 440
chrXII 112543 112544 . 240
chrXII 112925 112926 . 3000
chrXII 112997 112998 . 160
chrXII 113201 113202 . 440
chrXII 113402 113403 . 280
chrXII 114010 114011 . 280
chrXII 114127 114128 . 160
chrXII 114209 114210 . 240
chrXII 114355 114356 . 120
chrXII 114363 114364 . 860
chrXII 114368 114369 . 140
chrXII 114376 114377 . 1040
chrXII 114392 114393 . 180
chrXII 114395 114396 . 540
chrXII 114400 114401 . 140
chrXII 114403 114404 . 140
chrXII 114409 114410 . 480
chrXII 114412 114413 . 160
chrXII 114420 114421 . 1380
chrXII 114422 114423 . 420
chrXII 114422 114423 . 120
chrXII 114423 114424 . 240
chrXII 114427 114428 . 860
chrXII 114429 114430 . 180
chrXII 114432 114433 . 520
chrXII 114437 114438 . 200
chrXII 114437 114438 . 140
chrXII 114440 114441 . 140
chrXII 114452 114453 . 360
chrXII 114461 114462 . 1060
chrXII 114469 114470 . 280
chrXII 114471 114472 . 760
chrXII 114483 114484 . 360
chrXII 114485 114486 . 260
chrXII 114486 114487 . 920
chrXII 114503 114504 . 1240
chrXII 114512 114513 . 180
chrXII 114518 114519 . 160
chrXII 114611 114612 . 120
chrXII 114703 114704 . 1160
chrXII 114709 114710 . 220
chrXII 114810 114811 . 200
chrXII 114854 114855 . 160
chrXII 114880 114881 . 320
chrXII 114919 114920 . 580
chrXII 114971 114972 . 520
chrXII 115196 115197 . 460
chrXII 115386 115387 . 360
chrXII 115828 115829 . 1400
chrXII 115833 115834 . 640
chrXII 115859 115860 . 940
chrXII 115977 115978 . 200
chrXII 116146 116147 . 120
chrXII 116153 116154 . 220
chrXII 116153 116154 . 120
chrXII 116160 116161 . 280
chrXII 116175 116176 . 420
chrXII 116192 116193 . 140
chrXII 116200 116201 . 180
chrXII 116206 116207 . 360
chrXII 116209 116210 . 500
chrXII 116220 116221 . 2200
chrXII 116226 116227 . 1020
chrXII 116237 116238 . 640
chrXII 116257 116258 . 360
chrXII 116262 116263 . 980
chrXII 116270 116271 . 200
chrXII 116274 116275 . 320
chrXII 116299 116300 . 260
chrXII 116423 116424 . 640
chrXII 116459 116460 . 140
chrXII 116469 116470 . 140
chrXII 116899 116900 . 2380
chrXII 116918 116919 . 120
chrXII 116937 116938 . 2940
chrXII 116959 116960 . 380
chrXII 117051 117052 . 120
chrXII 117192 117193 . 140
chrXII 117242 117243 . 380
chrXII 117368 117369 . 120
chrXII 117379 117380 . 440
chrXII 117409 117410 . 180
chrXII 117477 117478 . 340
chrXII 117666 117667 . 240
chrXII 117897 117898 . 640
chrXII 118181 118182 . 1100
chrXII 118378 118379 . 140
chrXII 118454 118455 . 240
chrXII 118774 118775 . 400
chrXII 119134 119135 . 180
chrXII 119252 119253 . 400
chrXII 119344 119345 . 140
chrXII 119350 119351 . 120
chrXII 119421 119422 . 160
chrXII 119487 119488 . 180
chrXII 119716 119717 . 720
chrXII 119765 119766 . 120
chrXII 119771 119772 . 2020
chrXII 119860 119861 . 140
chrXII 119905 119906 . 320
chrXII 120197 120198 . 2380
chrXII 120256 120257 . 1480
chrXII 120263 120264 . 220
chrXII 120293 120294 . 140
chrXII 120577 120578 . 1940
chrXII 120593 120594 . 240
chrXII 120644 120645 . 200
chrXII 120662 120663 . 380
chrXII 120764 120765 . 120
chrXII 121024 121025 . 480
chrXII 121027 121028 . 120
chrXII 121102 121103 . 280
chrXII 121127 121128 . 120
chrXII 121155 121156 . 1420
chrXII 121170 121171 . 120
chrXII 121174 121175 . 120
chrXII 121186 121187 . 220
chrXII 121232 121233 . 1540
chrXII 121237 121238 . 360
chrXII 121238 121239 . 760
chrXII 121240 121241 . 1900
chrXII 121245 121246 . 840
chrXII 121248 121249 . 1340
chrXII 121253 121254 . 1720
chrXII 121259 121260 . 680
chrXII 121261 121262 . 200
chrXII 121272 121273 . 560
chrXII 121277 121278 . 1780
chrXII 121283 121284 . 160
chrXII 121293 121294 . 1140
chrXII 121400 121401 . 1440
chrXII 121407 121408 . 180
chrXII 121418 121419 . 220
chrXII 121421 121422 . 460
chrXII 121632 121633 . 120
chrXII 121634 121635 . 140
chrXII 121760 121761 . 320
chrXII 121767 121768 . 520
chrXII 121786 121787 . 120
chrXII 121806 121807 . 120
chrXII 121812 121813 . 340
chrXII 121815 121816 . 260
chrXII 121820 121821 . 500
chrXII 121836 121837 . 220
chrXII 121847 121848 . 120
chrXII 121893 121894 . 120
chrXII 121931 121932 . 740
chrXII 121962 121963 . 800
chrXII 121986 121987 . 780
chrXII 122005 122006 . 260
chrXII 122059 122060 . 400
chrXII 122162 122163 . 520
chrXII 122207 122208 . 140
chrXII 122354 122355 . 120
chrXII 122365 122366 . 120
chrXII 122394 122395 . 120
chrXII 122517 122518 . 160
chrXII 122532 122533 . 800
chrXII 122610 122611 . 140
chrXII 122624 122625 . 300
chrXII 122627 122628 . 580
chrXII 122630 122631 . 340
chrXII 122633 122634 . 820
chrXII 122637 122638 . 900
chrXII 122662 122663 . 440
chrXII 122945 122946 . 780
chrXII 123037 123038 . 240
chrXII 123098 123099 . 120
chrXII 123426 123427 . 120
chrXII 123483 123484 . 120
chrXII 123878 123879 . 120
chrXII 123896 123897 . 220
chrXII 124054 124055 . 180
chrXII 124076 124077 . 580
chrXII 124221 124222 . 140
chrXII 124450 124451 . 200
chrXII 124460 124461 . 500
chrXII 124617 124618 . 120
chrXII 124624 124625 . 660
chrXII 124648 124649 . 1200
chrXII 124652 124653 . 780
chrXII 124673 124674 . 320
chrXII 124730 124731 . 1040
chrXII 124803 124804 . 200
chrXII 124809 124810 . 180
chrXII 124836 124837 . 380
chrXII 124880 124881 . 1320
chrXII 124909 124910 . 400
chrXII 124962 124963 . 540
chrXII 124963 124964 . 120
chrXII 125010 125011 . 940
chrXII 125015 125016 . 120
chrXII 125021 125022 . 1160
chrXII 125029 125030 . 160
chrXII 125033 125034 . 2020
chrXII 125039 125040 . 260
chrXII 125041 125042 . 540
chrXII 125044 125045 . 6460
chrXII 125047 125048 . 120
chrXII 125048 125049 . 480
chrXII 125052 125053 . 200
chrXII 125060 125061 . 220
chrXII 125064 125065 . 500
chrXII 125064 125065 . 320
chrXII 125068 125069 . 2860
chrXII 125072 125073 . 140
chrXII 125073 125074 . 2900
chrXII 125073 125074 . 120
chrXII 125075 125076 . 520
chrXII 125078 125079 . 160
chrXII 125083 125084 . 120
chrXII 125084 125085 . 760
chrXII 125085 125086 . 600
chrXII 125167 125168 . 720
chrXII 125253 125254 . 2060
chrXII 125319 125320 . 120
chrXII 125354 125355 . 280
chrXII 125388 125389 . 200
chrXII 125524 125525 . 2400
chrXII 125574 125575 . 180
chrXII 125604 125605 . 1080
chrXII 125726 125727 . 1800
chrXII 125741 125742 . 840
chrXII 125750 125751 . 240
chrXII 125760 125761 . 920
chrXII 125771 125772 . 120
chrXII 125803 125804 . 160
chrXII 125845 125846 . 440
chrXII 125853 125854 . 2020
chrXII 125899 125900 . 160
chrXII 125929 125930 . 1280
chrXII 126089 126090 . 120
chrXII 126249 126250 . 220
chrXII 126302 126303 . 140
chrXII 126304 126305 . 1600
chrXII 126306 126307 . 620
chrXII 126370 126371 . 240
chrXII 126493 126494 . 180
chrXII 126508 126509 . 140
chrXII 126601 126602 . 1880
chrXII 126607 126608 . 280
chrXII 126814 126815 . 120
chrXII 127175 127176 . 520
chrXII 127306 127307 . 120
chrXII 127309 127310 . 240
chrXII 127314 127315 . 120
chrXII 127362 127363 . 120
chrXII 127366 127367 . 180
chrXII 127372 127373 . 500
chrXII 127376 127377 . 120
chrXII 127381 127382 . 280
chrXII 127446 127447 . 560
chrXII 127454 127455 . 1720
chrXII 127455 127456 . 140
chrXII 127456 127457 . 880
chrXII 127460 127461 . 260
chrXII 127476 127477 . 140
chrXII 127484 127485 . 140
chrXII 127969 127970 . 120
chrXII 128239 128240 . 260
chrXII 128659 128660 . 120
chrXII 128940 128941 . 1420
chrXII 128946 128947 . 840
chrXII 129077 129078 . 220
chrXII 129139 129140 . 180
chrXII 129156 129157 . 600
chrXII 129160 129161 . 480
chrXII 129215 129216 . 160
chrXII 129281 129282 . 300
chrXII 129292 129293 . 440
chrXII 129303 129304 . 860
chrXII 129316 129317 . 600
chrXII 129334 129335 . 460
chrXII 129387 129388 . 140
chrXII 129405 129406 . 420
chrXII 129484 129485 . 520
chrXII 129489 129490 . 1260
chrXII 129523 129524 . 120
chrXII 129664 129665 . 1740
chrXII 129666 129667 . 360
chrXII 129811 129812 . 480
chrXII 129898 129899 . 220
chrXII 129950 129951 . 240
chrXII 129957 129958 . 360
chrXII 129974 129975 . 240
chrXII 129977 129978 . 900
chrXII 130005 130006 . 740
chrXII 130030 130031 . 660
chrXII 130050 130051 . 340
chrXII 130059 130060 . 3960
chrXII 130109 130110 . 140
chrXII 130202 130203 . 320
chrXII 130212 130213 . 400
chrXII 130220 130221 . 520
chrXII 130350 130351 . 160
chrXII 130375 130376 . 440
chrXII 130398 130399 . 200
chrXII 130407 130408 . 240
chrXII 130544 130545 . 360
chrXII 130550 130551 . 220
chrXII 130562 130563 . 2360
chrXII 130677 130678 . 160
chrXII 130680 130681 . 140
chrXII 130701 130702 . 120
chrXII 130721 130722 . 120
chrXII 130724 130725 . 120
chrXII 130859 130860 . 120
chrXII 130860 130861 . 120
chrXII 130860 130861 . 120
chrXII 130877 130878 . 260
chrXII 130882 130883 . 120
chrXII 130888 130889 . 140
chrXII 130895 130896 . 420
chrXII 130903 130904 . 120
chrXII 130942 130943 . 420
chrXII 131034 131035 . 120
chrXII 131039 131040 . 140
chrXII 131042 131043 . 120
chrXII 131046 131047 . 2400
chrXII 131053 131054 . 320
chrXII 131063 131064 . 300
chrXII 131070 131071 . 220
chrXII 131080 131081 . 120
chrXII 131102 131103 . 180
chrXII 131312 131313 . 160
chrXII 131480 131481 . 1040
chrXII 131486 131487 . 200
chrXII 131492 131493 . 140
chrXII 131495 131496 . 500
chrXII 131496 131497 . 220
chrXII 131497 131498 . 120
chrXII 131497 131498 . 3660
chrXII 131516 131517 . 140
chrXII 131518 131519 . 240
chrXII 131534 131535 . 1040
chrXII 131609 131610 . 920
chrXII 131618 131619 . 420
chrXII 131629 131630 . 120
chrXII 131635 131636 . 140
chrXII 131639 131640 . 220
chrXII 131643 131644 . 160
chrXII 131650 131651 . 120
chrXII 131997 131998 . 180
chrXII 132009 132010 . 240
chrXII 132176 132177 . 400
chrXII 133873 133874 . 660
chrXII 133909 133910 . 140
chrXII 134093 134094 . 160
chrXII 134132 134133 . 140
chrXII 134158 134159 . 380
chrXII 134187 134188 . 120
chrXII 134232 134233 . 140
chrXII 134379 134380 . 120
chrXII 134397 134398 . 260
chrXII 134504 134505 . 420
chrXII 134532 134533 . 160
chrXII 134594 134595 . 160
chrXII 134624 134625 . 200
chrXII 134667 134668 . 160
chrXII 134683 134684 . 220
chrXII 134722 134723 . 120
chrXII 134849 134850 . 160
chrXII 134894 134895 . 140
chrXII 135098 135099 . 380
chrXII 135116 135117 . 220
chrXII 135743 135744 . 280
chrXII 135883 135884 . 320
chrXII 135908 135909 . 120
chrXII 136044 136045 . 200
chrXII 136067 136068 . 180
chrXII 136086 136087 . 140
chrXII 136191 136192 . 260
chrXII 136205 136206 . 940
chrXII 136215 136216 . 160
chrXII 136249 136250 . 240
chrXII 136253 136254 . 240
chrXII 136257 136258 . 120
chrXII 136287 136288 . 120
chrXII 136382 136383 . 700
chrXII 136386 136387 . 1260
chrXII 136400 136401 . 160
chrXII 136417 136418 . 740
chrXII 136422 136423 . 140
chrXII 136425 136426 . 120
chrXII 136436 136437 . 440
chrXII 136449 136450 . 1020
chrXII 136456 136457 . 700
chrXII 136463 136464 . 3180
chrXII 136472 136473 . 5100
chrXII 136474 136475 . 160
chrXII 136477 136478 . 120
chrXII 136483 136484 . 180
chrXII 136487 136488 . 580
chrXII 136496 136497 . 1080
chrXII 136516 136517 . 1380
chrXII 136572 136573 . 180
chrXII 136625 136626 . 140
chrXII 136637 136638 . 1160
chrXII 136657 136658 . 160
chrXII 136680 136681 . 160
chrXII 138087 138088 . 180
chrXII 138192 138193 . 200
chrXII 138235 138236 . 640
chrXII 138258 138259 . 220
chrXII 138299 138300 . 160
chrXII 138409 138410 . 120
chrXII 138866 138867 . 160
chrXII 138908 138909 . 280
chrXII 139204 139205 . 120
chrXII 139474 139475 . 180
chrXII 139500 139501 . 140
chrXII 139515 139516 . 200
chrXII 139521 139522 . 120
chrXII 139702 139703 . 220
chrXII 139755 139756 . 480
chrXII 139770 139771 . 160
chrXII 139773 139774 . 220
chrXII 139776 139777 . 200
chrXII 139784 139785 . 460
chrXII 139816 139817 . 300
chrXII 139824 139825 . 120
chrXII 139834 139835 . 420
chrXII 139887 139888 . 120
chrXII 139949 139950 . 400
chrXII 139972 139973 . 160
chrXII 140103 140104 . 200
chrXII 140137 140138 . 360
chrXII 140278 140279 . 280
chrXII 140281 140282 . 240
chrXII 140322 140323 . 180
chrXII 140323 140324 . 200
chrXII 140353 140354 . 340
chrXII 140407 140408 . 340
chrXII 140434 140435 . 120
chrXII 140600 140601 . 380
chrXII 140743 140744 . 140
chrXII 140756 140757 . 120
chrXII 140759 140760 . 240
chrXII 140776 140777 . 140
chrXII 140782 140783 . 120
chrXII 140931 140932 . 160
chrXII 140935 140936 . 140
chrXII 140937 140938 . 200
chrXII 140946 140947 . 160
chrXII 140972 140973 . 160
chrXII 140975 140976 . 120
chrXII 140979 140980 . 340
chrXII 140979 140980 . 260
chrXII 140986 140987 . 1000
chrXII 140992 140993 . 160
chrXII 141012 141013 . 180
chrXII 141018 141019 . 280
chrXII 141025 141026 . 180
chrXII 141029 141030 . 340
chrXII 141037 141038 . 620
chrXII 141042 141043 . 180
chrXII 141048 141049 . 600
chrXII 141052 141053 . 140
chrXII 141057 141058 . 280
chrXII 141060 141061 . 200
chrXII 141067 141068 . 120
chrXII 141390 141391 . 140
chrXII 142999 143000 . 140
chrXII 143010 143011 . 200
chrXII 143013 143014 . 2260
chrXII 143014 143015 . 160
chrXII 143016 143017 . 760
chrXII 143022 143023 . 120
chrXII 143030 143031 . 200
chrXII 143042 143043 . 120
chrXII 143049 143050 . 140
chrXII 143052 143053 . 160
chrXII 143053 143054 . 160
chrXII 143080 143081 . 120
chrXII 143088 143089 . 280
chrXII 143091 143092 . 140
chrXII 143098 143099 . 280
chrXII 143108 143109 . 1000
chrXII 143112 143113 . 240
chrXII 143119 143120 . 220
chrXII 143121 143122 . 140
chrXII 143127 143128 . 760
chrXII 143132 143133 . 460
chrXII 143165 143166 . 160
chrXII 143174 143175 . 300
chrXII 145706 145707 . 140
chrXII 145771 145772 . 280
chrXII 145783 145784 . 700
chrXII 145790 145791 . 120
chrXII 145802 145803 . 240
chrXII 145834 145835 . 120
chrXII 145864 145865 . 140
chrXII 145903 145904 . 1580
chrXII 145928 145929 . 640
chrXII 145948 145949 . 240
chrXII 145954 145955 . 1220
chrXII 145964 145965 . 360
chrXII 145973 145974 . 460
chrXII 145983 145984 . 120
chrXII 146007 146008 . 120
chrXII 146128 146129 . 540
chrXII 146133 146134 . 500
chrXII 146148 146149 . 560
chrXII 146158 146159 . 280
chrXII 146170 146171 . 240
chrXII 146176 146177 . 680
chrXII 146176 146177 . 180
chrXII 146178 146179 . 140
chrXII 146184 146185 . 200
chrXII 146190 146191 . 2740
chrXII 146198 146199 . 360
chrXII 146202 146203 . 420
chrXII 146202 146203 . 120
chrXII 146205 146206 . 260
chrXII 146209 146210 . 240
chrXII 146213 146214 . 280
chrXII 146221 146222 . 120
chrXII 146251 146252 . 120
chrXII 146548 146549 . 200
chrXII 146714 146715 . 120
chrXII 146720 146721 . 240
chrXII 146980 146981 . 340
chrXII 147122 147123 . 160
chrXII 147334 147335 . 140
chrXII 147343 147344 . 420
chrXII 147514 147515 . 160
chrXII 147642 147643 . 160
chrXII 147677 147678 . 200
chrXII 147681 147682 . 2680
chrXII 147684 147685 . 220
chrXII 147685 147686 . 720
chrXII 147685 147686 . 3120
chrXII 147688 147689 . 120
chrXII 147690 147691 . 380
chrXII 147695 147696 . 1120
chrXII 147705 147706 . 1040
chrXII 147708 147709 . 200
chrXII 147712 147713 . 560
chrXII 147715 147716 . 420
chrXII 147721 147722 . 260
chrXII 147750 147751 . 1700
chrXII 147754 147755 . 600
chrXII 147757 147758 . 640
chrXII 147761 147762 . 220
chrXII 147763 147764 . 220
chrXII 147764 147765 . 3020
chrXII 147769 147770 . 1060
chrXII 147770 147771 . 180
chrXII 147771 147772 . 1540
chrXII 147778 147779 . 160
chrXII 147781 147782 . 1440
chrXII 147783 147784 . 120
chrXII 147784 147785 . 340
chrXII 147784 147785 . 960
chrXII 147785 147786 . 500
chrXII 147785 147786 . 420
chrXII 147792 147793 . 7520
chrXII 147794 147795 . 440
chrXII 147794 147795 . 180
chrXII 147795 147796 . 540
chrXII 147795 147796 . 120
chrXII 147797 147798 . 280
chrXII 147798 147799 . 560
chrXII 147800 147801 . 320
chrXII 147803 147804 . 200
chrXII 147809 147810 . 480
chrXII 147814 147815 . 640
chrXII 147823 147824 . 720
chrXII 147828 147829 . 420
chrXII 147942 147943 . 140
chrXII 147950 147951 . 400
chrXII 147956 147957 . 160
chrXII 147994 147995 . 240
chrXII 148070 148071 . 120
chrXII 148250 148251 . 1020
chrXII 148334 148335 . 220
chrXII 148452 148453 . 2480
chrXII 148586 148587 . 200
chrXII 148591 148592 . 480
chrXII 148621 148622 . 160
chrXII 148655 148656 . 1960
chrXII 148687 148688 . 460
chrXII 148765 148766 . 460
chrXII 148770 148771 . 220
chrXII 148869 148870 . 140
chrXII 148945 148946 . 120
chrXII 148951 148952 . 1600
chrXII 148998 148999 . 160
chrXII 149090 149091 . 360
chrXII 149269 149270 . 440
chrXII 149325 149326 . 140
chrXII 149346 149347 . 120
chrXII 149352 149353 . 280
chrXII 149418 149419 . 1360
chrXII 149432 149433 . 540
chrXII 149457 149458 . 200
chrXII 149490 149491 . 160
chrXII 149516 149517 . 160
chrXII 149589 149590 . 440
chrXII 149666 149667 . 300
chrXII 149667 149668 . 140
chrXII 149680 149681 . 140
chrXII 149685 149686 . 240
chrXII 149699 149700 . 1720
chrXII 149746 149747 . 660
chrXII 149772 149773 . 260
chrXII 149819 149820 . 520
chrXII 149833 149834 . 280
chrXII 149858 149859 . 1040
chrXII 149863 149864 . 420
chrXII 149864 149865 . 1160
chrXII 149864 149865 . 120
chrXII 149869 149870 . 4140
chrXII 149876 149877 . 140
chrXII 149900 149901 . 180
chrXII 149980 149981 . 660
chrXII 149983 149984 . 160
chrXII 149986 149987 . 120
chrXII 150076 150077 . 120
chrXII 150087 150088 . 120
chrXII 150103 150104 . 240
chrXII 150225 150226 . 480
chrXII 150237 150238 . 280
chrXII 150258 150259 . 620
chrXII 150269 150270 . 180
chrXII 150309 150310 . 300
chrXII 150331 150332 . 120
chrXII 150375 150376 . 160
chrXII 150387 150388 . 220
chrXII 150422 150423 . 840
chrXII 150426 150427 . 440
chrXII 150426 150427 . 120
chrXII 150429 150430 . 140
chrXII 150434 150435 . 200
chrXII 150451 150452 . 260
chrXII 150538 150539 . 160
chrXII 150539 150540 . 120
chrXII 150540 150541 . 1620
chrXII 150540 150541 . 140
chrXII 150541 150542 . 140
chrXII 150541 150542 . 640
chrXII 150572 150573 . 1060
chrXII 150707 150708 . 660
chrXII 150711 150712 . 400
chrXII 150759 150760 . 120
chrXII 150764 150765 . 7440
chrXII 150769 150770 . 260
chrXII 150774 150775 . 2520
chrXII 150784 150785 . 1100
chrXII 150975 150976 . 140
chrXII 150981 150982 . 200
chrXII 150987 150988 . 120
chrXII 150997 150998 . 180
chrXII 151011 151012 . 160
chrXII 151037 151038 . 140
chrXII 151043 151044 . 120
chrXII 151043 151044 . 360
chrXII 151045 151046 . 180
chrXII 151045 151046 . 120
chrXII 151047 151048 . 140
chrXII 151099 151100 . 260
chrXII 151195 151196 . 120
chrXII 151198 151199 . 200
chrXII 151204 151205 . 140
chrXII 151207 151208 . 200
chrXII 151227 151228 . 440
chrXII 151241 151242 . 320
chrXII 151245 151246 . 600
chrXII 151249 151250 . 200
chrXII 151261 151262 . 580
chrXII 151282 151283 . 160
chrXII 151347 151348 . 120
chrXII 151365 151366 . 180
chrXII 151400 151401 . 140
chrXII 151401 151402 . 120
chrXII 151412 151413 . 180
chrXII 151438 151439 . 580
chrXII 151449 151450 . 180
chrXII 151452 151453 . 760
chrXII 151459 151460 . 200
chrXII 151469 151470 . 440
chrXII 151472 151473 . 1020
chrXII 151496 151497 . 600
chrXII 151527 151528 . 220
chrXII 151539 151540 . 3560
chrXII 151547 151548 . 620
chrXII 151554 151555 . 1680
chrXII 151581 151582 . 1820
chrXII 151592 151593 . 440
chrXII 151612 151613 . 800
chrXII 151636 151637 . 180
chrXII 151645 151646 . 620
chrXII 151684 151685 . 1120
chrXII 151690 151691 . 280
chrXII 151724 151725 . 240
chrXII 151761 151762 . 140
chrXII 151791 151792 . 160
chrXII 151795 151796 . 1200
chrXII 151813 151814 . 200
chrXII 151823 151824 . 120
chrXII 151824 151825 . 200
chrXII 151825 151826 . 820
chrXII 151836 151837 . 180
chrXII 151905 151906 . 340
chrXII 151911 151912 . 260
chrXII 151928 151929 . 140
chrXII 151971 151972 . 760
chrXII 152033 152034 . 240
chrXII 152041 152042 . 420
chrXII 152254 152255 . 200
chrXII 152263 152264 . 120
chrXII 152279 152280 . 220
chrXII 152482 152483 . 120
chrXII 152491 152492 . 560
chrXII 152552 152553 . 6300
chrXII 152564 152565 . 340
chrXII 152565 152566 . 200
chrXII 152584 152585 . 160
chrXII 152634 152635 . 240
chrXII 152646 152647 . 140
chrXII 152684 152685 . 120
chrXII 152722 152723 . 160
chrXII 152729 152730 . 1360
chrXII 152736 152737 . 200
chrXII 152768 152769 . 340
chrXII 152908 152909 . 300
chrXII 153305 153306 . 340
chrXII 153352 153353 . 700
chrXII 153367 153368 . 320
chrXII 153377 153378 . 1520
chrXII 153386 153387 . 160
chrXII 153388 153389 . 1020
chrXII 153414 153415 . 200
chrXII 153498 153499 . 160
chrXII 153512 153513 . 740
chrXII 153659 153660 . 180
chrXII 153699 153700 . 140
chrXII 153724 153725 . 180
chrXII 153820 153821 . 260
chrXII 153858 153859 . 2840
chrXII 153864 153865 . 280
chrXII 154019 154020 . 140
chrXII 154021 154022 . 120
chrXII 154024 154025 . 120
chrXII 154025 154026 . 120
chrXII 154030 154031 . 400
chrXII 154041 154042 . 180
chrXII 154048 154049 . 120
chrXII 154052 154053 . 200
chrXII 154059 154060 . 1340
chrXII 154063 154064 . 540
chrXII 154066 154067 . 220
chrXII 154079 154080 . 140
chrXII 154082 154083 . 1100
chrXII 154086 154087 . 240
chrXII 154090 154091 . 900
chrXII 154094 154095 . 820
chrXII 154098 154099 . 160
chrXII 154103 154104 . 640
chrXII 154112 154113 . 280
chrXII 154122 154123 . 760
chrXII 154126 154127 . 160
chrXII 154132 154133 . 140
chrXII 154136 154137 . 1160
chrXII 154148 154149 . 120
chrXII 154167 154168 . 520
chrXII 154174 154175 . 120
chrXII 154175 154176 . 180
chrXII 154175 154176 . 420
chrXII 154183 154184 . 120
chrXII 154229 154230 . 120
chrXII 154272 154273 . 140
chrXII 154276 154277 . 120
chrXII 154294 154295 . 120
chrXII 154300 154301 . 240
chrXII 154342 154343 . 220
chrXII 154640 154641 . 160
chrXII 155605 155606 . 320
chrXII 156261 156262 . 120
chrXII 156268 156269 . 300
chrXII 156403 156404 . 120
chrXII 156411 156412 . 760
chrXII 156423 156424 . 1120
chrXII 156431 156432 . 1420
chrXII 156431 156432 . 180
chrXII 156432 156433 . 120
chrXII 156432 156433 . 1620
chrXII 156433 156434 . 120
chrXII 156437 156438 . 200
chrXII 156438 156439 . 440
chrXII 156440 156441 . 1740
chrXII 156440 156441 . 220
chrXII 156441 156442 . 840
chrXII 156441 156442 . 240
chrXII 156442 156443 . 3400
chrXII 156443 156444 . 1000
chrXII 156444 156445 . 260
chrXII 156445 156446 . 700
chrXII 156449 156450 . 1740
chrXII 156451 156452 . 1460
chrXII 156452 156453 . 1280
chrXII 156458 156459 . 400
chrXII 156464 156465 . 380
chrXII 156469 156470 . 820
chrXII 156477 156478 . 480
chrXII 156482 156483 . 280
chrXII 156494 156495 . 200
chrXII 156499 156500 . 560
chrXII 156502 156503 . 200
chrXII 156507 156508 . 2660
chrXII 156510 156511 . 120
chrXII 156511 156512 . 200
chrXII 156516 156517 . 520
chrXII 156523 156524 . 1640
chrXII 156535 156536 . 2420
chrXII 156543 156544 . 720
chrXII 156548 156549 . 160
chrXII 156562 156563 . 680
chrXII 156563 156564 . 120
chrXII 156651 156652 . 1240
chrXII 156667 156668 . 580
chrXII 156673 156674 . 340
chrXII 156683 156684 . 500
chrXII 156689 156690 . 1240
chrXII 156695 156696 . 120
chrXII 156715 156716 . 120
chrXII 156720 156721 . 560
chrXII 156753 156754 . 540
chrXII 156758 156759 . 200
chrXII 156760 156761 . 300
chrXII 156786 156787 . 180
chrXII 156796 156797 . 320
chrXII 156807 156808 . 240
chrXII 156818 156819 . 120
chrXII 156831 156832 . 180
chrXII 156866 156867 . 120
chrXII 156920 156921 . 140
chrXII 156922 156923 . 920
chrXII 156990 156991 . 640
chrXII 157056 157057 . 820
chrXII 157120 157121 . 140
chrXII 157125 157126 . 380
chrXII 157221 157222 . 120
chrXII 157278 157279 . 280
chrXII 157284 157285 . 420
chrXII 157291 157292 . 320
chrXII 157318 157319 . 160
chrXII 157619 157620 . 160
chrXII 157622 157623 . 340
chrXII 157776 157777 . 160
chrXII 157799 157800 . 740
chrXII 157803 157804 . 140
chrXII 157807 157808 . 3360
chrXII 157810 157811 . 120
chrXII 157818 157819 . 120
chrXII 157851 157852 . 2540
chrXII 157852 157853 . 120
chrXII 157891 157892 . 380
chrXII 157902 157903 . 120
chrXII 157905 157906 . 880
chrXII 157915 157916 . 180
chrXII 157923 157924 . 240
chrXII 157944 157945 . 120
chrXII 158036 158037 . 360
chrXII 158039 158040 . 480
chrXII 158069 158070 . 1680
chrXII 158086 158087 . 300
chrXII 158094 158095 . 120
chrXII 158099 158100 . 160
chrXII 158254 158255 . 280
chrXII 158263 158264 . 480
chrXII 158276 158277 . 140
chrXII 158284 158285 . 520
chrXII 158405 158406 . 220
chrXII 158407 158408 . 2000
chrXII 158439 158440 . 2300
chrXII 158471 158472 . 120
chrXII 158500 158501 . 120
chrXII 158557 158558 . 240
chrXII 158593 158594 . 340
chrXII 158615 158616 . 320
chrXII 158664 158665 . 1280
chrXII 158749 158750 . 1940
chrXII 158900 158901 . 220
chrXII 158929 158930 . 140
chrXII 158930 158931 . 1140
chrXII 158979 158980 . 2220
chrXII 159192 159193 . 720
chrXII 159195 159196 . 140
chrXII 159331 159332 . 900
chrXII 159356 159357 . 880
chrXII 159359 159360 . 5080
chrXII 159463 159464 . 200
chrXII 159485 159486 . 120
chrXII 159520 159521 . 120
chrXII 159525 159526 . 480
chrXII 159534 159535 . 580
chrXII 159537 159538 . 1560
chrXII 159548 159549 . 900
chrXII 159610 159611 . 120
chrXII 159614 159615 . 1340
chrXII 159622 159623 . 540
chrXII 159629 159630 . 860
chrXII 159641 159642 . 2280
chrXII 159659 159660 . 1040
chrXII 159662 159663 . 460
chrXII 159687 159688 . 320
chrXII 159687 159688 . 480
chrXII 159692 159693 . 580
chrXII 159706 159707 . 360
chrXII 159706 159707 . 1000
chrXII 159728 159729 . 960
chrXII 159741 159742 . 120
chrXII 159768 159769 . 380
chrXII 159771 159772 . 320
chrXII 159854 159855 . 240
chrXII 159856 159857 . 680
chrXII 159879 159880 . 160
chrXII 159885 159886 . 620
chrXII 159886 159887 . 560
chrXII 159895 159896 . 120
chrXII 159903 159904 . 740
chrXII 159908 159909 . 140
chrXII 159924 159925 . 380
chrXII 159927 159928 . 600
chrXII 159930 159931 . 340
chrXII 159935 159936 . 140
chrXII 159935 159936 . 320
chrXII 159938 159939 . 160
chrXII 159938 159939 . 160
chrXII 159939 159940 . 120
chrXII 159942 159943 . 2080
chrXII 159946 159947 . 200
chrXII 159956 159957 . 240
chrXII 159960 159961 . 240
chrXII 159960 159961 . 120
chrXII 159965 159966 . 120
chrXII 159968 159969 . 280
chrXII 159971 159972 . 900
chrXII 159977 159978 . 140
chrXII 159978 159979 . 120
chrXII 159979 159980 . 120
chrXII 159981 159982 . 420
chrXII 159983 159984 . 160
chrXII 159986 159987 . 540
chrXII 161225 161226 . 240
chrXII 161410 161411 . 500
chrXII 161415 161416 . 640
chrXII 161420 161421 . 1460
chrXII 161425 161426 . 840
chrXII 161428 161429 . 120
chrXII 161431 161432 . 160
chrXII 161481 161482 . 160
chrXII 161486 161487 . 920
chrXII 161490 161491 . 500
chrXII 161596 161597 . 280
chrXII 161631 161632 . 400
chrXII 161649 161650 . 300
chrXII 161723 161724 . 440
chrXII 161825 161826 . 120
chrXII 161871 161872 . 120
chrXII 161943 161944 . 120
chrXII 162023 162024 . 140
chrXII 162084 162085 . 140
chrXII 162429 162430 . 120
chrXII 162460 162461 . 180
chrXII 162583 162584 . 480
chrXII 162861 162862 . 140
chrXII 162959 162960 . 440
chrXII 163024 163025 . 280
chrXII 163038 163039 . 380
chrXII 163098 163099 . 120
chrXII 163113 163114 . 120
chrXII 163249 163250 . 280
chrXII 163263 163264 . 340
chrXII 163304 163305 . 760
chrXII 163315 163316 . 120
chrXII 163386 163387 . 140
chrXII 163391 163392 . 200
chrXII 163401 163402 . 280
chrXII 163412 163413 . 160
chrXII 163423 163424 . 560
chrXII 163424 163425 . 140
chrXII 163444 163445 . 120
chrXII 163445 163446 . 340
chrXII 163448 163449 . 1040
chrXII 163454 163455 . 740
chrXII 163456 163457 . 120
chrXII 163458 163459 . 120
chrXII 163465 163466 . 760
chrXII 163473 163474 . 220
chrXII 163475 163476 . 180
chrXII 163487 163488 . 160
chrXII 163489 163490 . 140
chrXII 163495 163496 . 120
chrXII 163501 163502 . 120
chrXII 163503 163504 . 2180
chrXII 163514 163515 . 320
chrXII 163576 163577 . 640
chrXII 163804 163805 . 160
chrXII 163899 163900 . 140
chrXII 163948 163949 . 140
chrXII 163978 163979 . 140
chrXII 164085 164086 . 180
chrXII 164103 164104 . 180
chrXII 164106 164107 . 140
chrXII 164113 164114 . 120
chrXII 164116 164117 . 300
chrXII 164120 164121 . 280
chrXII 164120 164121 . 140
chrXII 164124 164125 . 200
chrXII 164128 164129 . 120
chrXII 164132 164133 . 120
chrXII 164134 164135 . 540
chrXII 164135 164136 . 140
chrXII 164138 164139 . 120
chrXII 164144 164145 . 140
chrXII 164147 164148 . 120
chrXII 164157 164158 . 140
chrXII 164237 164238 . 300
chrXII 164307 164308 . 120
chrXII 164309 164310 . 620
chrXII 164314 164315 . 900
chrXII 164318 164319 . 360
chrXII 164321 164322 . 120
chrXII 164329 164330 . 280
chrXII 164331 164332 . 220
chrXII 164341 164342 . 460
chrXII 164342 164343 . 220
chrXII 164343 164344 . 920
chrXII 164345 164346 . 540
chrXII 164351 164352 . 120
chrXII 164378 164379 . 320
chrXII 165403 165404 . 200
chrXII 165554 165555 . 340
chrXII 166181 166182 . 1940
chrXII 166194 166195 . 520
chrXII 166201 166202 . 360
chrXII 166208 166209 . 180
chrXII 166208 166209 . 1780
chrXII 166211 166212 . 480
chrXII 166212 166213 . 160
chrXII 166215 166216 . 140
chrXII 166216 166217 . 420
chrXII 166219 166220 . 120
chrXII 166220 166221 . 300
chrXII 166234 166235 . 460
chrXII 166238 166239 . 640
chrXII 166270 166271 . 320
chrXII 166277 166278 . 220
chrXII 166281 166282 . 580
chrXII 166283 166284 . 2440
chrXII 166300 166301 . 160
chrXII 166309 166310 . 1180
chrXII 166321 166322 . 1420
chrXII 166334 166335 . 120
chrXII 166348 166349 . 120
chrXII 166351 166352 . 120
chrXII 166487 166488 . 220
chrXII 167136 167137 . 180
chrXII 167185 167186 . 220
chrXII 167214 167215 . 440
chrXII 167297 167298 . 240
chrXII 167325 167326 . 120
chrXII 167840 167841 . 120
chrXII 167844 167845 . 120
chrXII 167845 167846 . 120
chrXII 167852 167853 . 140
chrXII 167876 167877 . 240
chrXII 167878 167879 . 280
chrXII 167883 167884 . 200
chrXII 167887 167888 . 120
chrXII 167896 167897 . 120
chrXII 167904 167905 . 160
chrXII 167906 167907 . 280
chrXII 167986 167987 . 120
chrXII 168118 168119 . 260
chrXII 168260 168261 . 400
chrXII 168291 168292 . 120
chrXII 168408 168409 . 820
chrXII 168608 168609 . 420
chrXII 168626 168627 . 940
chrXII 168680 168681 . 260
chrXII 168768 168769 . 2580
chrXII 168816 168817 . 120
chrXII 168817 168818 . 480
chrXII 168819 168820 . 2120
chrXII 168823 168824 . 940
chrXII 168836 168837 . 420
chrXII 168837 168838 . 120
chrXII 168844 168845 . 260
chrXII 168848 168849 . 120
chrXII 168849 168850 . 180
chrXII 168852 168853 . 3260
chrXII 168856 168857 . 780
chrXII 168856 168857 . 120
chrXII 168859 168860 . 140
chrXII 168860 168861 . 160
chrXII 168861 168862 . 640
chrXII 168861 168862 . 500
chrXII 168864 168865 . 280
chrXII 168876 168877 . 1140
chrXII 168883 168884 . 2020
chrXII 168885 168886 . 2080
chrXII 168891 168892 . 840
chrXII 168901 168902 . 620
chrXII 168917 168918 . 3380
chrXII 168929 168930 . 460
chrXII 168932 168933 . 120
chrXII 168933 168934 . 520
chrXII 168938 168939 . 560
chrXII 168944 168945 . 620
chrXII 168950 168951 . 720
chrXII 168957 168958 . 1540
chrXII 168960 168961 . 120
chrXII 168963 168964 . 120
chrXII 168966 168967 . 2300
chrXII 168973 168974 . 140
chrXII 169055 169056 . 120
chrXII 169117 169118 . 260
chrXII 169130 169131 . 1300
chrXII 169346 169347 . 160
chrXII 169465 169466 . 1080
chrXII 169485 169486 . 140
chrXII 169566 169567 . 120
chrXII 169605 169606 . 240
chrXII 169807 169808 . 120
chrXII 170124 170125 . 120
chrXII 170250 170251 . 600
chrXII 170256 170257 . 460
chrXII 170274 170275 . 460
chrXII 170450 170451 . 400
chrXII 170470 170471 . 180
chrXII 170477 170478 . 1700
chrXII 170488 170489 . 120
chrXII 170501 170502 . 440
chrXII 170504 170505 . 620
chrXII 170510 170511 . 220
chrXII 170560 170561 . 380
chrXII 170681 170682 . 260
chrXII 170706 170707 . 180
chrXII 170841 170842 . 300
chrXII 171384 171385 . 140
chrXII 171426 171427 . 180
chrXII 171549 171550 . 220
chrXII 171563 171564 . 140
chrXII 171601 171602 . 160
chrXII 171815 171816 . 240
chrXII 171898 171899 . 340
chrXII 171989 171990 . 120
chrXII 172151 172152 . 360
chrXII 172153 172154 . 120
chrXII 172171 172172 . 1440
chrXII 172184 172185 . 540
chrXII 172217 172218 . 220
chrXII 172314 172315 . 2740
chrXII 172340 172341 . 240
chrXII 172394 172395 . 260
chrXII 172485 172486 . 1320
chrXII 172554 172555 . 120
chrXII 172858 172859 . 220
chrXII 173058 173059 . 120
chrXII 173247 173248 . 120
chrXII 173262 173263 . 180
chrXII 173444 173445 . 440
chrXII 173547 173548 . 260
chrXII 173594 173595 . 160
chrXII 173663 173664 . 440
chrXII 173739 173740 . 1120
chrXII 173748 173749 . 420
chrXII 174043 174044 . 960
chrXII 174100 174101 . 160
chrXII 174607 174608 . 1200
chrXII 175049 175050 . 920
chrXII 175050 175051 . 500
chrXII 175075 175076 . 160
chrXII 175083 175084 . 140
chrXII 175088 175089 . 140
chrXII 175100 175101 . 340
chrXII 175114 175115 . 2400
chrXII 175139 175140 . 160
chrXII 175141 175142 . 540
chrXII 175171 175172 . 340
chrXII 175281 175282 . 320
chrXII 175300 175301 . 380
chrXII 175321 175322 . 160
chrXII 175538 175539 . 120
chrXII 175805 175806 . 240
chrXII 175976 175977 . 300
chrXII 176124 176125 . 260
chrXII 176282 176283 . 160
chrXII 176305 176306 . 740
chrXII 176315 176316 . 1040
chrXII 176619 176620 . 120
chrXII 176890 176891 . 1020
chrXII 176897 176898 . 1160
chrXII 176956 176957 . 200
chrXII 176987 176988 . 1640
chrXII 177107 177108 . 1480
chrXII 177271 177272 . 140
chrXII 177293 177294 . 1000
chrXII 177294 177295 . 320
chrXII 177299 177300 . 1280
chrXII 177300 177301 . 240
chrXII 177307 177308 . 720
chrXII 177318 177319 . 120
chrXII 177339 177340 . 140
chrXII 177459 177460 . 540
chrXII 177477 177478 . 440
chrXII 177481 177482 . 300
chrXII 177484 177485 . 1300
chrXII 177487 177488 . 1360
chrXII 177492 177493 . 360
chrXII 177494 177495 . 1240
chrXII 177495 177496 . 360
chrXII 177499 177500 . 200
chrXII 177500 177501 . 120
chrXII 177509 177510 . 520
chrXII 177511 177512 . 740
chrXII 177517 177518 . 860
chrXII 177521 177522 . 140
chrXII 177565 177566 . 320
chrXII 177571 177572 . 1740
chrXII 177590 177591 . 700
chrXII 177592 177593 . 640
chrXII 177605 177606 . 400
chrXII 177673 177674 . 200
chrXII 177731 177732 . 180
chrXII 177751 177752 . 200
chrXII 177882 177883 . 120
chrXII 177908 177909 . 800
chrXII 178171 178172 . 280
chrXII 178289 178290 . 140
chrXII 178555 178556 . 140
chrXII 178676 178677 . 220
chrXII 178808 178809 . 260
chrXII 178884 178885 . 500
chrXII 178946 178947 . 120
chrXII 179050 179051 . 120
chrXII 179057 179058 . 820
chrXII 179176 179177 . 1180
chrXII 179185 179186 . 3020
chrXII 179222 179223 . 240
chrXII 179309 179310 . 620
chrXII 179416 179417 . 160
chrXII 179530 179531 . 220
chrXII 179535 179536 . 120
chrXII 179550 179551 . 340
chrXII 179568 179569 . 120
chrXII 179580 179581 . 620
chrXII 179714 179715 . 140
chrXII 179727 179728 . 140
chrXII 179736 179737 . 140
chrXII 179936 179937 . 260
chrXII 179941 179942 . 340
chrXII 179944 179945 . 440
chrXII 179948 179949 . 160
chrXII 179969 179970 . 200
chrXII 179994 179995 . 220
chrXII 180011 180012 . 160
chrXII 180056 180057 . 240
chrXII 180294 180295 . 760
chrXII 180338 180339 . 120
chrXII 180761 180762 . 120
chrXII 180785 180786 . 120
chrXII 180798 180799 . 460
chrXII 180929 180930 . 1580
chrXII 181098 181099 . 740
chrXII 181156 181157 . 1300
chrXII 181255 181256 . 120
chrXII 181453 181454 . 200
chrXII 181494 181495 . 340
chrXII 181686 181687 . 220
chrXII 181704 181705 . 200
chrXII 181755 181756 . 120
chrXII 181803 181804 . 160
chrXII 181954 181955 . 120
chrXII 181971 181972 . 540
chrXII 182379 182380 . 140
chrXII 182631 182632 . 240
chrXII 182635 182636 . 600
chrXII 182641 182642 . 120
chrXII 183129 183130 . 120
chrXII 183181 183182 . 500
chrXII 183460 183461 . 220
chrXII 183468 183469 . 140
chrXII 183480 183481 . 660
chrXII 183494 183495 . 2280
chrXII 183495 183496 . 260
chrXII 183495 183496 . 120
chrXII 183496 183497 . 3100
chrXII 183496 183497 . 120
chrXII 183515 183516 . 240
chrXII 183516 183517 . 920
chrXII 183519 183520 . 120
chrXII 183528 183529 . 140
chrXII 183551 183552 . 220
chrXII 183573 183574 . 680
chrXII 183582 183583 . 920
chrXII 183718 183719 . 120
chrXII 183728 183729 . 240
chrXII 183776 183777 . 200
chrXII 183961 183962 . 500
chrXII 184011 184012 . 120
chrXII 184372 184373 . 120
chrXII 185005 185006 . 2680
chrXII 185038 185039 . 400
chrXII 185044 185045 . 440
chrXII 185047 185048 . 160
chrXII 185055 185056 . 600
chrXII 185056 185057 . 180
chrXII 185060 185061 . 2340
chrXII 185063 185064 . 280
chrXII 185069 185070 . 180
chrXII 185144 185145 . 1640
chrXII 185265 185266 . 140
chrXII 185301 185302 . 120
chrXII 185471 185472 . 260
chrXII 185673 185674 . 960
chrXII 185678 185679 . 1580
chrXII 185687 185688 . 340
chrXII 185850 185851 . 360
chrXII 186263 186264 . 820
chrXII 186740 186741 . 1300
chrXII 186839 186840 . 1240
chrXII 186869 186870 . 740
chrXII 187214 187215 . 120
chrXII 187284 187285 . 480
chrXII 187304 187305 . 140
chrXII 187337 187338 . 220
chrXII 187349 187350 . 300
chrXII 187351 187352 . 140
chrXII 187353 187354 . 480
chrXII 187361 187362 . 240
chrXII 187364 187365 . 200
chrXII 187373 187374 . 2760
chrXII 187376 187377 . 220
chrXII 187379 187380 . 520
chrXII 187394 187395 . 280
chrXII 187405 187406 . 120
chrXII 187406 187407 . 180
chrXII 187453 187454 . 280
chrXII 187524 187525 . 200
chrXII 187552 187553 . 1060
chrXII 187556 187557 . 320
chrXII 187569 187570 . 920
chrXII 187630 187631 . 120
chrXII 187640 187641 . 640
chrXII 187645 187646 . 700
chrXII 187655 187656 . 120
chrXII 187661 187662 . 1300
chrXII 187663 187664 . 540
chrXII 187678 187679 . 160
chrXII 187679 187680 . 120
chrXII 187684 187685 . 3440
chrXII 187702 187703 . 220
chrXII 187710 187711 . 940
chrXII 187715 187716 . 420
chrXII 187729 187730 . 200
chrXII 187753 187754 . 480
chrXII 187756 187757 . 160
chrXII 187768 187769 . 140
chrXII 187772 187773 . 120
chrXII 187775 187776 . 180
chrXII 187784 187785 . 620
chrXII 187785 187786 . 620
chrXII 187786 187787 . 440
chrXII 187790 187791 . 1280
chrXII 187805 187806 . 260
chrXII 187813 187814 . 120
chrXII 187814 187815 . 120
chrXII 187815 187816 . 120
chrXII 187815 187816 . 1360
chrXII 187825 187826 . 200
chrXII 187831 187832 . 820
chrXII 187836 187837 . 860
chrXII 187857 187858 . 880
chrXII 187873 187874 . 520
chrXII 187915 187916 . 120
chrXII 187925 187926 . 680
chrXII 187936 187937 . 120
chrXII 187946 187947 . 120
chrXII 187947 187948 . 120
chrXII 187947 187948 . 1320
chrXII 187956 187957 . 160
chrXII 187970 187971 . 260
chrXII 187977 187978 . 280
chrXII 187984 187985 . 660
chrXII 187990 187991 . 580
chrXII 187996 187997 . 460
chrXII 188007 188008 . 1220
chrXII 188013 188014 . 120
chrXII 188016 188017 . 320
chrXII 188028 188029 . 360
chrXII 188047 188048 . 1680
chrXII 188055 188056 . 400
chrXII 188103 188104 . 1460
chrXII 188119 188120 . 300
chrXII 188162 188163 . 640
chrXII 188309 188310 . 760
chrXII 188351 188352 . 580
chrXII 188374 188375 . 1160
chrXII 188449 188450 . 360
chrXII 188712 188713 . 360
chrXII 188846 188847 . 140
chrXII 189231 189232 . 440
chrXII 189234 189235 . 500
chrXII 189243 189244 . 280
chrXII 189270 189271 . 300
chrXII 189423 189424 . 120
chrXII 189455 189456 . 140
chrXII 189502 189503 . 600
chrXII 189637 189638 . 120
chrXII 189647 189648 . 1120
chrXII 189667 189668 . 400
chrXII 189701 189702 . 360
chrXII 189704 189705 . 880
chrXII 189817 189818 . 1500
chrXII 189835 189836 . 500
chrXII 189872 189873 . 540
chrXII 190005 190006 . 240
chrXII 190049 190050 . 200
chrXII 190093 190094 . 840
chrXII 190146 190147 . 120
chrXII 190280 190281 . 180
chrXII 190410 190411 . 140
chrXII 190535 190536 . 120
chrXII 190665 190666 . 120
chrXII 191155 191156 . 180
chrXII 191419 191420 . 360
chrXII 191682 191683 . 1100
chrXII 191691 191692 . 500
chrXII 191699 191700 . 500
chrXII 191734 191735 . 120
chrXII 192342 192343 . 780
chrXII 192475 192476 . 240
chrXII 192487 192488 . 120
chrXII 192611 192612 . 360
chrXII 192622 192623 . 660
chrXII 192984 192985 . 380
chrXII 192990 192991 . 240
chrXII 193149 193150 . 1440
chrXII 193190 193191 . 400
chrXII 193205 193206 . 340
chrXII 193340 193341 . 280
chrXII 193348 193349 . 120
chrXII 193514 193515 . 1940
chrXII 193522 193523 . 460
chrXII 193540 193541 . 160
chrXII 193588 193589 . 1600
chrXII 193594 193595 . 140
chrXII 193596 193597 . 1920
chrXII 193599 193600 . 120
chrXII 193621 193622 . 260
chrXII 193629 193630 . 140
chrXII 193934 193935 . 140
chrXII 193945 193946 . 820
chrXII 193976 193977 . 480
chrXII 194145 194146 . 160
chrXII 194235 194236 . 140
chrXII 194257 194258 . 140
chrXII 194308 194309 . 360
chrXII 194313 194314 . 140
chrXII 194323 194324 . 120
chrXII 194329 194330 . 1260
chrXII 194333 194334 . 120
chrXII 194337 194338 . 320
chrXII 194342 194343 . 600
chrXII 194379 194380 . 700
chrXII 194408 194409 . 140
chrXII 194522 194523 . 180
chrXII 195339 195340 . 300
chrXII 195367 195368 . 160
chrXII 195413 195414 . 120
chrXII 196648 196649 . 180
chrXII 196702 196703 . 120
chrXII 196703 196704 . 120
chrXII 196715 196716 . 640
chrXII 196719 196720 . 240
chrXII 196722 196723 . 600
chrXII 196774 196775 . 180
chrXII 196808 196809 . 200
chrXII 196809 196810 . 140
chrXII 197971 197972 . 120
chrXII 198103 198104 . 220
chrXII 198107 198108 . 840
chrXII 198149 198150 . 2120
chrXII 198164 198165 . 1260
chrXII 198169 198170 . 460
chrXII 198173 198174 . 3980
chrXII 198216 198217 . 500
chrXII 198279 198280 . 120
chrXII 198283 198284 . 120
chrXII 198287 198288 . 540
chrXII 198293 198294 . 900
chrXII 198306 198307 . 1340
chrXII 198317 198318 . 160
chrXII 198457 198458 . 120
chrXII 198465 198466 . 120
chrXII 198580 198581 . 200
chrXII 198591 198592 . 180
chrXII 198593 198594 . 200
chrXII 198637 198638 . 240
chrXII 198675 198676 . 440
chrXII 198680 198681 . 120
chrXII 198691 198692 . 140
chrXII 198711 198712 . 120
chrXII 198717 198718 . 120
chrXII 199288 199289 . 140
chrXII 199403 199404 . 240
chrXII 199483 199484 . 160
chrXII 199523 199524 . 460
chrXII 199534 199535 . 920
chrXII 199567 199568 . 120
chrXII 199603 199604 . 440
chrXII 199619 199620 . 440
chrXII 199662 199663 . 120
chrXII 199667 199668 . 1020
chrXII 199696 199697 . 380
chrXII 199732 199733 . 180
chrXII 199766 199767 . 280
chrXII 199810 199811 . 180
chrXII 199933 199934 . 680
chrXII 199943 199944 . 680
chrXII 200016 200017 . 560
chrXII 200161 200162 . 120
chrXII 200199 200200 . 120
chrXII 200205 200206 . 180
chrXII 200495 200496 . 880
chrXII 200706 200707 . 160
chrXII 201037 201038 . 5440
chrXII 201039 201040 . 220
chrXII 201174 201175 . 860
chrXII 201190 201191 . 980
chrXII 201284 201285 . 160
chrXII 201351 201352 . 420
chrXII 201369 201370 . 1160
chrXII 201378 201379 . 2360
chrXII 201463 201464 . 3100
chrXII 201507 201508 . 440
chrXII 201527 201528 . 1380
chrXII 201535 201536 . 1020
chrXII 201538 201539 . 1360
chrXII 201540 201541 . 720
chrXII 201544 201545 . 200
chrXII 201553 201554 . 420
chrXII 201587 201588 . 120
chrXII 201648 201649 . 120
chrXII 201684 201685 . 220
chrXII 201788 201789 . 120
chrXII 201797 201798 . 120
chrXII 201805 201806 . 120
chrXII 201820 201821 . 280
chrXII 201828 201829 . 160
chrXII 201841 201842 . 380
chrXII 201865 201866 . 140
chrXII 202208 202209 . 140
chrXII 202830 202831 . 360
chrXII 202877 202878 . 120
chrXII 202900 202901 . 120
chrXII 202909 202910 . 180
chrXII 202915 202916 . 140
chrXII 202917 202918 . 820
chrXII 202921 202922 . 620
chrXII 203074 203075 . 1780
chrXII 203080 203081 . 120
chrXII 203084 203085 . 120
chrXII 203097 203098 . 120
chrXII 203103 203104 . 120
chrXII 203174 203175 . 1620
chrXII 203441 203442 . 140
chrXII 203490 203491 . 120
chrXII 203613 203614 . 1880
chrXII 203632 203633 . 320
chrXII 203658 203659 . 700
chrXII 204001 204002 . 240
chrXII 204282 204283 . 2500
chrXII 204626 204627 . 200
chrXII 204781 204782 . 160
chrXII 204786 204787 . 340
chrXII 204811 204812 . 140
chrXII 204812 204813 . 160
chrXII 204834 204835 . 260
chrXII 204845 204846 . 200
chrXII 204912 204913 . 260
chrXII 204921 204922 . 260
chrXII 204929 204930 . 1660
chrXII 204937 204938 . 920
chrXII 204953 204954 . 160
chrXII 206198 206199 . 140
chrXII 207085 207086 . 120
chrXII 207359 207360 . 120
chrXII 207382 207383 . 120
chrXII 207523 207524 . 160
chrXII 207769 207770 . 140
chrXII 207901 207902 . 120
chrXII 208015 208016 . 200
chrXII 208018 208019 . 180
chrXII 208094 208095 . 240
chrXII 208226 208227 . 420
chrXII 208434 208435 . 380
chrXII 208573 208574 . 120
chrXII 208586 208587 . 1120
chrXII 208590 208591 . 960
chrXII 208625 208626 . 400
chrXII 208628 208629 . 340
chrXII 208636 208637 . 1220
chrXII 208642 208643 . 280
chrXII 208671 208672 . 240
chrXII 208676 208677 . 120
chrXII 209277 209278 . 180
chrXII 209629 209630 . 260
chrXII 210277 210278 . 840
chrXII 210397 210398 . 180
chrXII 210590 210591 . 200
chrXII 210727 210728 . 220
chrXII 210908 210909 . 700
chrXII 210966 210967 . 200
chrXII 210970 210971 . 3460
chrXII 211079 211080 . 620
chrXII 211249 211250 . 140
chrXII 211310 211311 . 140
chrXII 211687 211688 . 340
chrXII 211775 211776 . 420
chrXII 211824 211825 . 280
chrXII 211880 211881 . 180
chrXII 211958 211959 . 560
chrXII 212032 212033 . 360
chrXII 212118 212119 . 120
chrXII 212131 212132 . 220
chrXII 212151 212152 . 120
chrXII 212157 212158 . 300
chrXII 212162 212163 . 540
chrXII 212173 212174 . 340
chrXII 212188 212189 . 680
chrXII 212196 212197 . 2160
chrXII 212207 212208 . 180
chrXII 212207 212208 . 4400
chrXII 212209 212210 . 860
chrXII 212213 212214 . 120
chrXII 212219 212220 . 600
chrXII 212253 212254 . 420
chrXII 212255 212256 . 280
chrXII 212261 212262 . 120
chrXII 212306 212307 . 1080
chrXII 212336 212337 . 2000
chrXII 212348 212349 . 160
chrXII 212369 212370 . 120
chrXII 212456 212457 . 220
chrXII 212460 212461 . 7240
chrXII 212472 212473 . 820
chrXII 212688 212689 . 460
chrXII 212693 212694 . 440
chrXII 212719 212720 . 520
chrXII 212725 212726 . 120
chrXII 212890 212891 . 460
chrXII 212930 212931 . 420
chrXII 213185 213186 . 600
chrXII 213225 213226 . 240
chrXII 213250 213251 . 180
chrXII 213282 213283 . 420
chrXII 213288 213289 . 120
chrXII 213551 213552 . 240
chrXII 213774 213775 . 120
chrXII 213803 213804 . 240
chrXII 213855 213856 . 120
chrXII 213979 213980 . 140
chrXII 213986 213987 . 120
chrXII 213999 214000 . 240
chrXII 214067 214068 . 140
chrXII 214166 214167 . 200
chrXII 214172 214173 . 1260
chrXII 214285 214286 . 160
chrXII 214322 214323 . 160
chrXII 214514 214515 . 240
chrXII 214519 214520 . 240
chrXII 214528 214529 . 200
chrXII 214546 214547 . 140
chrXII 214550 214551 . 140
chrXII 214552 214553 . 480
chrXII 214557 214558 . 140
chrXII 214570 214571 . 140
chrXII 214590 214591 . 560
chrXII 214688 214689 . 480
chrXII 214745 214746 . 120
chrXII 214833 214834 . 1380
chrXII 214994 214995 . 1700
chrXII 215020 215021 . 1380
chrXII 215024 215025 . 120
chrXII 215033 215034 . 160
chrXII 215040 215041 . 120
chrXII 216701 216702 . 120
chrXII 220773 220774 . 120
chrXII 221769 221770 . 180
chrXII 221815 221816 . 200
chrXII 221839 221840 . 120
chrXII 222176 222177 . 560
chrXII 222187 222188 . 320
chrXII 222190 222191 . 1160
chrXII 222208 222209 . 3320
chrXII 222215 222216 . 260
chrXII 222218 222219 . 1300
chrXII 222283 222284 . 200
chrXII 222300 222301 . 320
chrXII 222308 222309 . 180
chrXII 222315 222316 . 560
chrXII 222325 222326 . 120
chrXII 222415 222416 . 140
chrXII 222418 222419 . 200
chrXII 222510 222511 . 320
chrXII 222549 222550 . 740
chrXII 222584 222585 . 180
chrXII 222589 222590 . 160
chrXII 222649 222650 . 120
chrXII 222679 222680 . 2140
chrXII 222707 222708 . 2160
chrXII 222820 222821 . 1500
chrXII 222986 222987 . 540
chrXII 222998 222999 . 260
chrXII 223024 223025 . 120
chrXII 223367 223368 . 240
chrXII 223372 223373 . 120
chrXII 223374 223375 . 1020
chrXII 223394 223395 . 220
chrXII 223494 223495 . 1920
chrXII 223633 223634 . 200
chrXII 223813 223814 . 140
chrXII 223834 223835 . 1900
chrXII 223850 223851 . 120
chrXII 223876 223877 . 260
chrXII 223995 223996 . 480
chrXII 224038 224039 . 200
chrXII 224048 224049 . 220
chrXII 224064 224065 . 140
chrXII 224072 224073 . 120
chrXII 224101 224102 . 140
chrXII 224131 224132 . 200
chrXII 224406 224407 . 120
chrXII 224592 224593 . 140
chrXII 224609 224610 . 380
chrXII 224697 224698 . 820
chrXII 224752 224753 . 160
chrXII 224790 224791 . 680
chrXII 224814 224815 . 340
chrXII 224840 224841 . 200
chrXII 225079 225080 . 440
chrXII 225132 225133 . 1920
chrXII 225249 225250 . 460
chrXII 225253 225254 . 800
chrXII 225262 225263 . 140
chrXII 225264 225265 . 140
chrXII 225295 225296 . 440
chrXII 225304 225305 . 1420
chrXII 225318 225319 . 240
chrXII 225339 225340 . 360
chrXII 225347 225348 . 200
chrXII 225384 225385 . 360
chrXII 225391 225392 . 1680
chrXII 225406 225407 . 1000
chrXII 225579 225580 . 160
chrXII 225707 225708 . 160
chrXII 226113 226114 . 140
chrXII 227767 227768 . 180
chrXII 228534 228535 . 320
chrXII 228562 228563 . 460
chrXII 228584 228585 . 120
chrXII 228592 228593 . 160
chrXII 228615 228616 . 760
chrXII 228633 228634 . 160
chrXII 228875 228876 . 280
chrXII 229161 229162 . 120
chrXII 229171 229172 . 380
chrXII 229186 229187 . 1420
chrXII 229330 229331 . 360
chrXII 229333 229334 . 120
chrXII 229341 229342 . 160
chrXII 229345 229346 . 1760
chrXII 229749 229750 . 120
chrXII 229947 229948 . 720
chrXII 230131 230132 . 1000
chrXII 230303 230304 . 280
chrXII 230308 230309 . 120
chrXII 230309 230310 . 1120
chrXII 230322 230323 . 200
chrXII 230338 230339 . 400
chrXII 230552 230553 . 580
chrXII 230667 230668 . 180
chrXII 230690 230691 . 740
chrXII 230698 230699 . 160
chrXII 230703 230704 . 400
chrXII 230729 230730 . 200
chrXII 230758 230759 . 320
chrXII 230773 230774 . 180
chrXII 230784 230785 . 180
chrXII 230898 230899 . 760
chrXII 230934 230935 . 3600
chrXII 230962 230963 . 360
chrXII 231043 231044 . 860
chrXII 231083 231084 . 140
chrXII 231166 231167 . 160
chrXII 231169 231170 . 120
chrXII 231186 231187 . 200
chrXII 231195 231196 . 120
chrXII 231200 231201 . 460
chrXII 231228 231229 . 120
chrXII 231232 231233 . 120
chrXII 231283 231284 . 160
chrXII 231300 231301 . 280
chrXII 231380 231381 . 120
chrXII 231516 231517 . 380
chrXII 231539 231540 . 260
chrXII 231556 231557 . 140
chrXII 231557 231558 . 200
chrXII 231571 231572 . 120
chrXII 231583 231584 . 200
chrXII 231745 231746 . 120
chrXII 232040 232041 . 120
chrXII 232066 232067 . 980
chrXII 232071 232072 . 260
chrXII 232089 232090 . 540
chrXII 232105 232106 . 900
chrXII 232110 232111 . 140
chrXII 232113 232114 . 200
chrXII 232130 232131 . 120
chrXII 232186 232187 . 360
chrXII 232193 232194 . 120
chrXII 232199 232200 . 120
chrXII 232218 232219 . 280
chrXII 232227 232228 . 280
chrXII 232232 232233 . 240
chrXII 232243 232244 . 2220
chrXII 232253 232254 . 120
chrXII 232268 232269 . 540
chrXII 232285 232286 . 140
chrXII 232293 232294 . 160
chrXII 232300 232301 . 1160
chrXII 232392 232393 . 180
chrXII 232406 232407 . 200
chrXII 232822 232823 . 200
chrXII 232868 232869 . 260
chrXII 233011 233012 . 540
chrXII 233025 233026 . 120
chrXII 233821 233822 . 120
chrXII 234203 234204 . 380
chrXII 234204 234205 . 240
chrXII 234353 234354 . 120
chrXII 234541 234542 . 140
chrXII 234554 234555 . 300
chrXII 234557 234558 . 120
chrXII 234647 234648 . 160
chrXII 234722 234723 . 160
chrXII 234725 234726 . 540
chrXII 234744 234745 . 120
chrXII 234754 234755 . 220
chrXII 234801 234802 . 200
chrXII 234817 234818 . 260
chrXII 234825 234826 . 460
chrXII 234829 234830 . 120
chrXII 234850 234851 . 960
chrXII 234857 234858 . 200
chrXII 234860 234861 . 900
chrXII 234861 234862 . 880
chrXII 234874 234875 . 820
chrXII 234915 234916 . 2160
chrXII 234920 234921 . 140
chrXII 234931 234932 . 1780
chrXII 234956 234957 . 380
chrXII 234959 234960 . 760
chrXII 234999 235000 . 120
chrXII 235018 235019 . 320
chrXII 235022 235023 . 520
chrXII 235024 235025 . 340
chrXII 235034 235035 . 140
chrXII 235408 235409 . 460
chrXII 236154 236155 . 200
chrXII 236213 236214 . 180
chrXII 236818 236819 . 120
chrXII 236822 236823 . 180
chrXII 236834 236835 . 400
chrXII 236998 236999 . 200
chrXII 237806 237807 . 120
chrXII 237808 237809 . 200
chrXII 237809 237810 . 440
chrXII 237815 237816 . 120
chrXII 237820 237821 . 560
chrXII 237834 237835 . 400
chrXII 237846 237847 . 1300
chrXII 237851 237852 . 320
chrXII 237857 237858 . 260
chrXII 237936 237937 . 420
chrXII 238446 238447 . 120
chrXII 238455 238456 . 140
chrXII 238772 238773 . 320
chrXII 238890 238891 . 600
chrXII 239055 239056 . 260
chrXII 239086 239087 . 140
chrXII 239122 239123 . 460
chrXII 239134 239135 . 160
chrXII 239140 239141 . 360
chrXII 239142 239143 . 5020
chrXII 239143 239144 . 240
chrXII 239148 239149 . 1180
chrXII 239157 239158 . 160
chrXII 239159 239160 . 160
chrXII 239163 239164 . 200
chrXII 239164 239165 . 140
chrXII 239165 239166 . 120
chrXII 239166 239167 . 540
chrXII 239191 239192 . 740
chrXII 239195 239196 . 1200
chrXII 239237 239238 . 120
chrXII 239240 239241 . 160
chrXII 239277 239278 . 300
chrXII 239285 239286 . 700
chrXII 239440 239441 . 200
chrXII 239442 239443 . 2220
chrXII 239656 239657 . 360
chrXII 239829 239830 . 2680
chrXII 240289 240290 . 180
chrXII 240299 240300 . 1060
chrXII 240462 240463 . 200
chrXII 240529 240530 . 120
chrXII 240535 240536 . 260
chrXII 240558 240559 . 180
chrXII 240653 240654 . 320
chrXII 240693 240694 . 160
chrXII 240990 240991 . 660
chrXII 241028 241029 . 300
chrXII 241346 241347 . 120
chrXII 241715 241716 . 120
chrXII 241764 241765 . 280
chrXII 241775 241776 . 600
chrXII 241777 241778 . 1460
chrXII 241780 241781 . 240
chrXII 241780 241781 . 740
chrXII 241812 241813 . 140
chrXII 242088 242089 . 200
chrXII 243688 243689 . 120
chrXII 243698 243699 . 120
chrXII 243711 243712 . 180
chrXII 243724 243725 . 120
chrXII 243807 243808 . 480
chrXII 244228 244229 . 300
chrXII 244273 244274 . 160
chrXII 244389 244390 . 120
chrXII 244612 244613 . 140
chrXII 244869 244870 . 860
chrXII 244942 244943 . 120
chrXII 245027 245028 . 1120
chrXII 245240 245241 . 180
chrXII 245254 245255 . 240
chrXII 245260 245261 . 120
chrXII 245267 245268 . 760
chrXII 245377 245378 . 160
chrXII 245401 245402 . 120
chrXII 245416 245417 . 140
chrXII 245417 245418 . 120
chrXII 245417 245418 . 540
chrXII 245418 245419 . 140
chrXII 245436 245437 . 260
chrXII 245502 245503 . 400
chrXII 245507 245508 . 180
chrXII 245529 245530 . 120
chrXII 245545 245546 . 360
chrXII 245563 245564 . 160
chrXII 245576 245577 . 120
chrXII 245712 245713 . 480
chrXII 245844 245845 . 640
chrXII 245848 245849 . 120
chrXII 245974 245975 . 140
chrXII 246032 246033 . 280
chrXII 246116 246117 . 120
chrXII 246118 246119 . 140
chrXII 246140 246141 . 140
chrXII 246152 246153 . 740
chrXII 246167 246168 . 120
chrXII 246170 246171 . 260
chrXII 246201 246202 . 140
chrXII 246203 246204 . 120
chrXII 246236 246237 . 120
chrXII 246239 246240 . 140
chrXII 246266 246267 . 160
chrXII 246295 246296 . 1080
chrXII 246321 246322 . 120
chrXII 246372 246373 . 660
chrXII 246498 246499 . 160
chrXII 247044 247045 . 240
chrXII 247085 247086 . 740
chrXII 247096 247097 . 800
chrXII 247108 247109 . 600
chrXII 247123 247124 . 580
chrXII 247131 247132 . 280
chrXII 247177 247178 . 200
chrXII 248267 248268 . 140
chrXII 248355 248356 . 140
chrXII 248428 248429 . 140
chrXII 248527 248528 . 120
chrXII 248648 248649 . 420
chrXII 248689 248690 . 520
chrXII 248875 248876 . 760
chrXII 248917 248918 . 1560
chrXII 249087 249088 . 160
chrXII 249149 249150 . 200
chrXII 249324 249325 . 200
chrXII 249461 249462 . 120
chrXII 249541 249542 . 120
chrXII 250549 250550 . 160
chrXII 251133 251134 . 120
chrXII 251153 251154 . 500
chrXII 251157 251158 . 220
chrXII 251222 251223 . 460
chrXII 251234 251235 . 220
chrXII 251261 251262 . 240
chrXII 251264 251265 . 120
chrXII 251271 251272 . 120
chrXII 251395 251396 . 360
chrXII 251401 251402 . 140
chrXII 252069 252070 . 620
chrXII 252107 252108 . 240
chrXII 252328 252329 . 180
chrXII 252706 252707 . 280
chrXII 252732 252733 . 800
chrXII 252774 252775 . 320
chrXII 253134 253135 . 140
chrXII 253179 253180 . 220
chrXII 253183 253184 . 120
chrXII 253184 253185 . 260
chrXII 253190 253191 . 180
chrXII 253193 253194 . 400
chrXII 253197 253198 . 120
chrXII 253305 253306 . 260
chrXII 253313 253314 . 120
chrXII 253327 253328 . 320
chrXII 253330 253331 . 200
chrXII 253369 253370 . 280
chrXII 253381 253382 . 120
chrXII 253399 253400 . 180
chrXII 253406 253407 . 160
chrXII 253460 253461 . 140
chrXII 253550 253551 . 940
chrXII 253603 253604 . 120
chrXII 253606 253607 . 120
chrXII 253608 253609 . 260
chrXII 253610 253611 . 180
chrXII 253614 253615 . 1000
chrXII 253727 253728 . 240
chrXII 253745 253746 . 220
chrXII 253801 253802 . 240
chrXII 254094 254095 . 280
chrXII 254601 254602 . 260
chrXII 254800 254801 . 180
chrXII 254804 254805 . 120
chrXII 254832 254833 . 120
chrXII 254913 254914 . 140
chrXII 254975 254976 . 300
chrXII 255085 255086 . 420
chrXII 255089 255090 . 480
chrXII 255099 255100 . 220
chrXII 255106 255107 . 120
chrXII 255132 255133 . 320
chrXII 255155 255156 . 120
chrXII 255156 255157 . 300
chrXII 255183 255184 . 440
chrXII 255237 255238 . 140
chrXII 255399 255400 . 120
chrXII 255405 255406 . 2800
chrXII 255496 255497 . 120
chrXII 255538 255539 . 160
chrXII 255732 255733 . 420
chrXII 255965 255966 . 440
chrXII 256193 256194 . 2620
chrXII 256520 256521 . 1160
chrXII 256527 256528 . 440
chrXII 256857 256858 . 380
chrXII 257161 257162 . 260
chrXII 257477 257478 . 1260
chrXII 257801 257802 . 840
chrXII 257886 257887 . 140
chrXII 257899 257900 . 300
chrXII 257938 257939 . 240
chrXII 257974 257975 . 440
chrXII 257985 257986 . 160
chrXII 258020 258021 . 180
chrXII 258159 258160 . 120
chrXII 258222 258223 . 220
chrXII 258539 258540 . 1220
chrXII 258550 258551 . 1760
chrXII 258639 258640 . 220
chrXII 258721 258722 . 1640
chrXII 258889 258890 . 480
chrXII 259085 259086 . 120
chrXII 259388 259389 . 260
chrXII 259447 259448 . 120
chrXII 259574 259575 . 1340
chrXII 259592 259593 . 780
chrXII 259605 259606 . 500
chrXII 259637 259638 . 960
chrXII 259647 259648 . 520
chrXII 259677 259678 . 420
chrXII 259738 259739 . 1700
chrXII 259741 259742 . 140
chrXII 259748 259749 . 160
chrXII 259754 259755 . 600
chrXII 259755 259756 . 500
chrXII 259756 259757 . 2200
chrXII 259779 259780 . 1320
chrXII 259840 259841 . 1520
chrXII 259857 259858 . 800
chrXII 259882 259883 . 1420
chrXII 259904 259905 . 500
chrXII 259951 259952 . 380
chrXII 259963 259964 . 120
chrXII 260422 260423 . 220
chrXII 260845 260846 . 360
chrXII 260857 260858 . 220
chrXII 260887 260888 . 540
chrXII 260888 260889 . 360
chrXII 260901 260902 . 120
chrXII 260947 260948 . 1800
chrXII 261410 261411 . 160
chrXII 261565 261566 . 180
chrXII 262772 262773 . 520
chrXII 262902 262903 . 200
chrXII 262917 262918 . 220
chrXII 263787 263788 . 140
chrXII 263990 263991 . 120
chrXII 264011 264012 . 260
chrXII 264059 264060 . 260
chrXII 264065 264066 . 140
chrXII 264120 264121 . 160
chrXII 264129 264130 . 140
chrXII 264150 264151 . 120
chrXII 264163 264164 . 120
chrXII 264181 264182 . 120
chrXII 264314 264315 . 740
chrXII 264452 264453 . 160
chrXII 265108 265109 . 200
chrXII 265203 265204 . 520
chrXII 265279 265280 . 2000
chrXII 265289 265290 . 400
chrXII 265295 265296 . 360
chrXII 265339 265340 . 220
chrXII 265351 265352 . 3980
chrXII 265357 265358 . 120
chrXII 265380 265381 . 640
chrXII 265535 265536 . 120
chrXII 265593 265594 . 480
chrXII 265951 265952 . 220
chrXII 266048 266049 . 120
chrXII 266092 266093 . 400
chrXII 266826 266827 . 180
chrXII 267044 267045 . 140
chrXII 267045 267046 . 120
chrXII 267077 267078 . 120
chrXII 267835 267836 . 1240
chrXII 267975 267976 . 460
chrXII 268108 268109 . 160
chrXII 268120 268121 . 120
chrXII 268124 268125 . 1280
chrXII 268620 268621 . 140
chrXII 269205 269206 . 700
chrXII 269639 269640 . 240
chrXII 269660 269661 . 120
chrXII 269738 269739 . 120
chrXII 269752 269753 . 480
chrXII 269862 269863 . 120
chrXII 270061 270062 . 120
chrXII 270374 270375 . 200
chrXII 270378 270379 . 380
chrXII 270427 270428 . 220
chrXII 270485 270486 . 240
chrXII 270507 270508 . 680
chrXII 270528 270529 . 380
chrXII 270663 270664 . 140
chrXII 270876 270877 . 120
chrXII 270932 270933 . 360
chrXII 270936 270937 . 1760
chrXII 270949 270950 . 900
chrXII 270952 270953 . 280
chrXII 270978 270979 . 2160
chrXII 271870 271871 . 380
chrXII 272181 272182 . 400
chrXII 272196 272197 . 340
chrXII 272206 272207 . 240
chrXII 272229 272230 . 620
chrXII 272623 272624 . 280
chrXII 272639 272640 . 200
chrXII 272645 272646 . 140
chrXII 272649 272650 . 520
chrXII 272888 272889 . 220
chrXII 272910 272911 . 120
chrXII 273009 273010 . 120
chrXII 273144 273145 . 180
chrXII 273640 273641 . 380
chrXII 273819 273820 . 900
chrXII 273913 273914 . 520
chrXII 273984 273985 . 300
chrXII 273989 273990 . 120
chrXII 273993 273994 . 280
chrXII 274014 274015 . 140
chrXII 274018 274019 . 180
chrXII 274059 274060 . 620
chrXII 274243 274244 . 420
chrXII 274571 274572 . 1460
chrXII 274702 274703 . 120
chrXII 274727 274728 . 140
chrXII 274825 274826 . 200
chrXII 274834 274835 . 1160
chrXII 274858 274859 . 140
chrXII 274962 274963 . 180
chrXII 275169 275170 . 280
chrXII 275287 275288 . 260
chrXII 275339 275340 . 920
chrXII 275416 275417 . 140
chrXII 275852 275853 . 420
chrXII 275985 275986 . 220
chrXII 278048 278049 . 120
chrXII 278515 278516 . 220
chrXII 278705 278706 . 1800
chrXII 278725 278726 . 800
chrXII 278774 278775 . 1280
chrXII 278778 278779 . 1080
chrXII 278780 278781 . 1400
chrXII 278789 278790 . 180
chrXII 278807 278808 . 620
chrXII 279976 279977 . 560
chrXII 280534 280535 . 2380
chrXII 280591 280592 . 140
chrXII 280694 280695 . 260
chrXII 280772 280773 . 220
chrXII 280829 280830 . 380
chrXII 280866 280867 . 600
chrXII 280929 280930 . 1200
chrXII 280964 280965 . 120
chrXII 281047 281048 . 300
chrXII 281207 281208 . 120
chrXII 281424 281425 . 160
chrXII 281428 281429 . 240
chrXII 281634 281635 . 140
chrXII 281848 281849 . 220
chrXII 281856 281857 . 660
chrXII 281889 281890 . 140
chrXII 281890 281891 . 300
chrXII 281902 281903 . 320
chrXII 282043 282044 . 480
chrXII 282062 282063 . 140
chrXII 282068 282069 . 200
chrXII 282521 282522 . 1020
chrXII 282564 282565 . 160
chrXII 282568 282569 . 120
chrXII 282574 282575 . 220
chrXII 282598 282599 . 180
chrXII 282600 282601 . 2900
chrXII 282618 282619 . 180
chrXII 282623 282624 . 160
chrXII 282629 282630 . 600
chrXII 282643 282644 . 180
chrXII 283694 283695 . 360
chrXII 283721 283722 . 180
chrXII 283739 283740 . 120
chrXII 283763 283764 . 860
chrXII 283795 283796 . 120
chrXII 283825 283826 . 340
chrXII 283937 283938 . 260
chrXII 283948 283949 . 180
chrXII 283955 283956 . 760
chrXII 284630 284631 . 820
chrXII 284728 284729 . 1660
chrXII 284743 284744 . 660
chrXII 284926 284927 . 200
chrXII 285237 285238 . 220
chrXII 285345 285346 . 1620
chrXII 285406 285407 . 140
chrXII 286125 286126 . 2680
chrXII 286276 286277 . 120
chrXII 286336 286337 . 380
chrXII 286396 286397 . 180
chrXII 286690 286691 . 120
chrXII 286691 286692 . 160
chrXII 286696 286697 . 260
chrXII 286702 286703 . 200
chrXII 286722 286723 . 140
chrXII 286735 286736 . 180
chrXII 286743 286744 . 120
chrXII 286746 286747 . 160
chrXII 286900 286901 . 220
chrXII 286915 286916 . 240
chrXII 287150 287151 . 300
chrXII 287580 287581 . 180
chrXII 287789 287790 . 140
chrXII 287864 287865 . 120
chrXII 287907 287908 . 580
chrXII 287915 287916 . 140
chrXII 288080 288081 . 300
chrXII 288103 288104 . 280
chrXII 288148 288149 . 120
chrXII 288268 288269 . 140
chrXII 288277 288278 . 540
chrXII 288367 288368 . 240
chrXII 288635 288636 . 2540
chrXII 288775 288776 . 440
chrXII 288814 288815 . 2000
chrXII 288923 288924 . 1300
chrXII 288959 288960 . 360
chrXII 289121 289122 . 520
chrXII 289131 289132 . 720
chrXII 289439 289440 . 460
chrXII 289456 289457 . 240
chrXII 289456 289457 . 160
chrXII 289457 289458 . 140
chrXII 289467 289468 . 240
chrXII 289488 289489 . 160
chrXII 289491 289492 . 880
chrXII 289504 289505 . 3060
chrXII 289522 289523 . 280
chrXII 289524 289525 . 940
chrXII 289524 289525 . 120
chrXII 289534 289535 . 620
chrXII 289653 289654 . 8160
chrXII 289938 289939 . 240
chrXII 289945 289946 . 120
chrXII 290000 290001 . 240
chrXII 290008 290009 . 780
chrXII 290029 290030 . 280
chrXII 290035 290036 . 1800
chrXII 290058 290059 . 160
chrXII 290066 290067 . 120
chrXII 290079 290080 . 120
chrXII 290081 290082 . 660
chrXII 290097 290098 . 940
chrXII 290188 290189 . 180
chrXII 290275 290276 . 220
chrXII 290299 290300 . 240
chrXII 290480 290481 . 420
chrXII 290500 290501 . 140
chrXII 290556 290557 . 120
chrXII 290617 290618 . 220
chrXII 290713 290714 . 400
chrXII 290717 290718 . 120
chrXII 290737 290738 . 660
chrXII 290751 290752 . 140
chrXII 290785 290786 . 220
chrXII 291030 291031 . 120
chrXII 291223 291224 . 120
chrXII 291293 291294 . 160
chrXII 291296 291297 . 1800
chrXII 291302 291303 . 180
chrXII 291322 291323 . 120
chrXII 291378 291379 . 360
chrXII 291407 291408 . 120
chrXII 291419 291420 . 220
chrXII 291420 291421 . 120
chrXII 291556 291557 . 300
chrXII 291588 291589 . 120
chrXII 291642 291643 . 560
chrXII 291682 291683 . 280
chrXII 291774 291775 . 1960
chrXII 291786 291787 . 240
chrXII 291789 291790 . 340
chrXII 291789 291790 . 980
chrXII 291812 291813 . 120
chrXII 292050 292051 . 140
chrXII 292097 292098 . 820
chrXII 292200 292201 . 1200
chrXII 292250 292251 . 160
chrXII 292255 292256 . 440
chrXII 292264 292265 . 520
chrXII 292267 292268 . 260
chrXII 292270 292271 . 340
chrXII 292278 292279 . 120
chrXII 292312 292313 . 1380
chrXII 292313 292314 . 400
chrXII 292314 292315 . 120
chrXII 292315 292316 . 120
chrXII 292488 292489 . 620
chrXII 292574 292575 . 220
chrXII 292637 292638 . 120
chrXII 292805 292806 . 1080
chrXII 292879 292880 . 120
chrXII 293144 293145 . 140
chrXII 293265 293266 . 120
chrXII 293436 293437 . 120
chrXII 293467 293468 . 460
chrXII 293640 293641 . 500
chrXII 293671 293672 . 320
chrXII 293678 293679 . 140
chrXII 293679 293680 . 240
chrXII 293693 293694 . 240
chrXII 293777 293778 . 700
chrXII 293790 293791 . 720
chrXII 293939 293940 . 380
chrXII 294163 294164 . 120
chrXII 294686 294687 . 180
chrXII 294691 294692 . 120
chrXII 294859 294860 . 160
chrXII 295081 295082 . 520
chrXII 295122 295123 . 1740
chrXII 295312 295313 . 140
chrXII 295659 295660 . 520
chrXII 295705 295706 . 200
chrXII 295781 295782 . 220
chrXII 296265 296266 . 600
chrXII 296268 296269 . 120
chrXII 296284 296285 . 360
chrXII 296290 296291 . 560
chrXII 296296 296297 . 120
chrXII 296317 296318 . 860
chrXII 296321 296322 . 160
chrXII 296392 296393 . 120
chrXII 296399 296400 . 760
chrXII 296402 296403 . 600
chrXII 296412 296413 . 420
chrXII 296423 296424 . 120
chrXII 296426 296427 . 140
chrXII 296469 296470 . 1780
chrXII 297002 297003 . 560
chrXII 297100 297101 . 260
chrXII 298048 298049 . 120
chrXII 298065 298066 . 120
chrXII 298458 298459 . 140
chrXII 298504 298505 . 400
chrXII 298754 298755 . 140
chrXII 298967 298968 . 380
chrXII 299418 299419 . 180
chrXII 300079 300080 . 740
chrXII 300231 300232 . 1160
chrXII 300266 300267 . 540
chrXII 300379 300380 . 140
chrXII 300416 300417 . 160
chrXII 300429 300430 . 420
chrXII 300435 300436 . 180
chrXII 300449 300450 . 400
chrXII 300488 300489 . 2040
chrXII 300503 300504 . 260
chrXII 300516 300517 . 140
chrXII 300560 300561 . 380
chrXII 300806 300807 . 1060
chrXII 300842 300843 . 140
chrXII 300991 300992 . 140
chrXII 301234 301235 . 900
chrXII 302030 302031 . 120
chrXII 302057 302058 . 160
chrXII 302076 302077 . 400
chrXII 302138 302139 . 440
chrXII 302146 302147 . 540
chrXII 302155 302156 . 340
chrXII 305303 305304 . 140
chrXII 306619 306620 . 880
chrXII 306803 306804 . 1000
chrXII 307219 307220 . 1340
chrXII 307264 307265 . 280
chrXII 307448 307449 . 120
chrXII 307453 307454 . 580
chrXII 307493 307494 . 500
chrXII 307684 307685 . 400
chrXII 308220 308221 . 1000
chrXII 308288 308289 . 140
chrXII 308405 308406 . 1300
chrXII 308657 308658 . 120
chrXII 309163 309164 . 1800
chrXII 310263 310264 . 220
chrXII 310447 310448 . 200
chrXII 310594 310595 . 120
chrXII 310959 310960 . 2880
chrXII 311009 311010 . 320
chrXII 311242 311243 . 660
chrXII 311482 311483 . 120
chrXII 311608 311609 . 160
chrXII 312381 312382 . 360
chrXII 312570 312571 . 280
chrXII 313000 313001 . 140
chrXII 313312 313313 . 840
chrXII 313321 313322 . 1100
chrXII 313337 313338 . 360
chrXII 313476 313477 . 1500
chrXII 313614 313615 . 400
chrXII 314058 314059 . 1380
chrXII 314315 314316 . 120
chrXII 314655 314656 . 1380
chrXII 315031 315032 . 180
chrXII 315902 315903 . 1220
chrXII 315941 315942 . 120
chrXII 315947 315948 . 340
chrXII 315958 315959 . 460
chrXII 315962 315963 . 240
chrXII 315965 315966 . 980
chrXII 315965 315966 . 220
chrXII 315974 315975 . 120
chrXII 315983 315984 . 880
chrXII 315993 315994 . 960
chrXII 315998 315999 . 520
chrXII 316029 316030 . 340
chrXII 316084 316085 . 140
chrXII 317148 317149 . 200
chrXII 317927 317928 . 140
chrXII 317969 317970 . 140
chrXII 317985 317986 . 120
chrXII 318718 318719 . 120
chrXII 318847 318848 . 220
chrXII 319736 319737 . 380
chrXII 320004 320005 . 120
chrXII 320158 320159 . 180
chrXII 320279 320280 . 480
chrXII 320288 320289 . 560
chrXII 320296 320297 . 120
chrXII 320322 320323 . 440
chrXII 320402 320403 . 260
chrXII 320488 320489 . 380
chrXII 320492 320493 . 240
chrXII 320500 320501 . 320
chrXII 320504 320505 . 140
chrXII 320516 320517 . 340
chrXII 320519 320520 . 120
chrXII 320578 320579 . 980
chrXII 320597 320598 . 240
chrXII 320612 320613 . 320
chrXII 320625 320626 . 140
chrXII 320933 320934 . 480
chrXII 320948 320949 . 1060
chrXII 320959 320960 . 440
chrXII 321068 321069 . 500
chrXII 321105 321106 . 260
chrXII 321298 321299 . 120
chrXII 321398 321399 . 140
chrXII 321572 321573 . 1000
chrXII 321604 321605 . 120
chrXII 321633 321634 . 680
chrXII 321636 321637 . 120
chrXII 321664 321665 . 1120
chrXII 322174 322175 . 300
chrXII 322198 322199 . 200
chrXII 322225 322226 . 280
chrXII 322249 322250 . 600
chrXII 322343 322344 . 120
chrXII 322614 322615 . 780
chrXII 322689 322690 . 1060
chrXII 322693 322694 . 120
chrXII 322803 322804 . 500
chrXII 322870 322871 . 200
chrXII 322879 322880 . 280
chrXII 322970 322971 . 120
chrXII 322973 322974 . 360
chrXII 323002 323003 . 360
chrXII 323016 323017 . 120
chrXII 323061 323062 . 120
chrXII 323074 323075 . 160
chrXII 323105 323106 . 220
chrXII 323105 323106 . 300
chrXII 323122 323123 . 560
chrXII 323145 323146 . 240
chrXII 323156 323157 . 120
chrXII 323161 323162 . 660
chrXII 323163 323164 . 120
chrXII 323171 323172 . 700
chrXII 323181 323182 . 140
chrXII 323191 323192 . 160
chrXII 323271 323272 . 220
chrXII 323294 323295 . 1480
chrXII 323321 323322 . 300
chrXII 323324 323325 . 160
chrXII 323333 323334 . 640
chrXII 323368 323369 . 260
chrXII 323403 323404 . 120
chrXII 323525 323526 . 120
chrXII 323653 323654 . 320
chrXII 323668 323669 . 1860
chrXII 323932 323933 . 120
chrXII 324137 324138 . 140
chrXII 324173 324174 . 540
chrXII 324992 324993 . 140
chrXII 325071 325072 . 2400
chrXII 325288 325289 . 1120
chrXII 325297 325298 . 120
chrXII 325313 325314 . 540
chrXII 325331 325332 . 600
chrXII 325341 325342 . 120
chrXII 325357 325358 . 260
chrXII 325390 325391 . 280
chrXII 325597 325598 . 120
chrXII 325815 325816 . 140
chrXII 325988 325989 . 160
chrXII 326068 326069 . 140
chrXII 326117 326118 . 140
chrXII 326174 326175 . 900
chrXII 326480 326481 . 520
chrXII 326776 326777 . 180
chrXII 326801 326802 . 120
chrXII 327158 327159 . 1380
chrXII 327516 327517 . 1440
chrXII 327526 327527 . 1000
chrXII 327546 327547 . 200
chrXII 327550 327551 . 160
chrXII 327644 327645 . 140
chrXII 327653 327654 . 120
chrXII 327659 327660 . 280
chrXII 327721 327722 . 160
chrXII 327728 327729 . 780
chrXII 327742 327743 . 700
chrXII 327747 327748 . 140
chrXII 327779 327780 . 1320
chrXII 327867 327868 . 380
chrXII 327879 327880 . 700
chrXII 327888 327889 . 520
chrXII 327922 327923 . 180
chrXII 327950 327951 . 160
chrXII 327961 327962 . 1180
chrXII 327968 327969 . 260
chrXII 327994 327995 . 2120
chrXII 328058 328059 . 220
chrXII 328073 328074 . 360
chrXII 328089 328090 . 1140
chrXII 328092 328093 . 1220
chrXII 328125 328126 . 680
chrXII 328132 328133 . 120
chrXII 328133 328134 . 200
chrXII 328133 328134 . 780
chrXII 328151 328152 . 240
chrXII 328209 328210 . 160
chrXII 328446 328447 . 2060
chrXII 328625 328626 . 120
chrXII 328785 328786 . 440
chrXII 328796 328797 . 300
chrXII 328807 328808 . 220
chrXII 328835 328836 . 320
chrXII 328853 328854 . 320
chrXII 328861 328862 . 1200
chrXII 328976 328977 . 120
chrXII 328999 329000 . 620
chrXII 329029 329030 . 180
chrXII 329335 329336 . 1300
chrXII 329365 329366 . 300
chrXII 329371 329372 . 240
chrXII 329377 329378 . 420
chrXII 329397 329398 . 200
chrXII 329402 329403 . 400
chrXII 329408 329409 . 140
chrXII 329419 329420 . 120
chrXII 329427 329428 . 360
chrXII 329438 329439 . 700
chrXII 329445 329446 . 1780
chrXII 329451 329452 . 1280
chrXII 329459 329460 . 140
chrXII 329462 329463 . 200
chrXII 329464 329465 . 540
chrXII 329581 329582 . 140
chrXII 329637 329638 . 160
chrXII 329641 329642 . 120
chrXII 329680 329681 . 520
chrXII 329685 329686 . 200
chrXII 329841 329842 . 120
chrXII 330450 330451 . 980
chrXII 330756 330757 . 180
chrXII 331299 331300 . 140
chrXII 331517 331518 . 160
chrXII 331845 331846 . 840
chrXII 331990 331991 . 220
chrXII 332161 332162 . 180
chrXII 332167 332168 . 600
chrXII 332198 332199 . 200
chrXII 332203 332204 . 400
chrXII 332206 332207 . 2920
chrXII 332223 332224 . 340
chrXII 332227 332228 . 360
chrXII 332233 332234 . 740
chrXII 332238 332239 . 460
chrXII 332304 332305 . 200
chrXII 332309 332310 . 160
chrXII 332356 332357 . 200
chrXII 332384 332385 . 120
chrXII 333101 333102 . 380
chrXII 333141 333142 . 220
chrXII 333188 333189 . 320
chrXII 333299 333300 . 180
chrXII 333482 333483 . 120
chrXII 333566 333567 . 140
chrXII 333683 333684 . 3080
chrXII 333880 333881 . 120
chrXII 334371 334372 . 120
chrXII 335024 335025 . 1280
chrXII 335110 335111 . 120
chrXII 335159 335160 . 180
chrXII 335207 335208 . 300
chrXII 335598 335599 . 140
chrXII 335759 335760 . 1740
chrXII 335770 335771 . 1580
chrXII 335908 335909 . 320
chrXII 336045 336046 . 540
chrXII 336147 336148 . 140
chrXII 336155 336156 . 140
chrXII 336725 336726 . 720
chrXII 336815 336816 . 260
chrXII 337056 337057 . 140
chrXII 337090 337091 . 140
chrXII 337188 337189 . 1220
chrXII 337227 337228 . 400
chrXII 337240 337241 . 260
chrXII 337259 337260 . 120
chrXII 337353 337354 . 600
chrXII 337382 337383 . 260
chrXII 337392 337393 . 1040
chrXII 337404 337405 . 500
chrXII 337412 337413 . 120
chrXII 337412 337413 . 120
chrXII 337420 337421 . 280
chrXII 337424 337425 . 280
chrXII 337426 337427 . 1180
chrXII 337429 337430 . 120
chrXII 337434 337435 . 160
chrXII 337443 337444 . 120
chrXII 337500 337501 . 320
chrXII 337519 337520 . 120
chrXII 337542 337543 . 200
chrXII 337628 337629 . 6100
chrXII 338532 338533 . 120
chrXII 338633 338634 . 660
chrXII 338839 338840 . 380
chrXII 338985 338986 . 4380
chrXII 338997 338998 . 180
chrXII 339583 339584 . 120
chrXII 339615 339616 . 1060
chrXII 339756 339757 . 120
chrXII 340230 340231 . 540
chrXII 340248 340249 . 120
chrXII 340281 340282 . 180
chrXII 340432 340433 . 120
chrXII 340439 340440 . 400
chrXII 340445 340446 . 120
chrXII 340539 340540 . 180
chrXII 341093 341094 . 200
chrXII 341098 341099 . 140
chrXII 341154 341155 . 640
chrXII 341159 341160 . 180
chrXII 341185 341186 . 480
chrXII 341189 341190 . 160
chrXII 341195 341196 . 380
chrXII 341206 341207 . 220
chrXII 341261 341262 . 120
chrXII 341283 341284 . 1340
chrXII 341288 341289 . 400
chrXII 341329 341330 . 120
chrXII 341665 341666 . 400
chrXII 341680 341681 . 400
chrXII 341700 341701 . 1040
chrXII 341701 341702 . 280
chrXII 341744 341745 . 240
chrXII 342460 342461 . 160
chrXII 342880 342881 . 560
chrXII 342896 342897 . 140
chrXII 342902 342903 . 140
chrXII 342912 342913 . 240
chrXII 342922 342923 . 120
chrXII 342935 342936 . 140
chrXII 342939 342940 . 540
chrXII 343292 343293 . 440
chrXII 343302 343303 . 820
chrXII 343766 343767 . 120
chrXII 343814 343815 . 160
chrXII 343817 343818 . 200
chrXII 343863 343864 . 160
chrXII 343868 343869 . 420
chrXII 346035 346036 . 280
chrXII 346051 346052 . 320
chrXII 346128 346129 . 520
chrXII 346138 346139 . 2480
chrXII 346148 346149 . 620
chrXII 346169 346170 . 1620
chrXII 346225 346226 . 160
chrXII 346329 346330 . 320
chrXII 346427 346428 . 140
chrXII 346510 346511 . 300
chrXII 346521 346522 . 280
chrXII 346688 346689 . 260
chrXII 347626 347627 . 180
chrXII 348070 348071 . 160
chrXII 348208 348209 . 620
chrXII 348246 348247 . 520
chrXII 348262 348263 . 120
chrXII 348282 348283 . 420
chrXII 348289 348290 . 700
chrXII 348451 348452 . 120
chrXII 348460 348461 . 320
chrXII 348578 348579 . 120
chrXII 348661 348662 . 140
chrXII 348672 348673 . 320
chrXII 348686 348687 . 520
chrXII 348725 348726 . 180
chrXII 348733 348734 . 120
chrXII 348798 348799 . 140
chrXII 348804 348805 . 300
chrXII 348948 348949 . 620
chrXII 348955 348956 . 160
chrXII 348963 348964 . 680
chrXII 348975 348976 . 140
chrXII 348999 349000 . 500
chrXII 356028 356029 . 120
chrXII 356402 356403 . 240
chrXII 356686 356687 . 180
chrXII 363166 363167 . 120
chrXII 363895 363896 . 460
chrXII 363900 363901 . 260
chrXII 363904 363905 . 180
chrXII 363926 363927 . 360
chrXII 363930 363931 . 260
chrXII 363941 363942 . 940
chrXII 364004 364005 . 6200
chrXII 364020 364021 . 580
chrXII 364031 364032 . 500
chrXII 364039 364040 . 280
chrXII 364050 364051 . 340
chrXII 364237 364238 . 2780
chrXII 364411 364412 . 1160
chrXII 364817 364818 . 120
chrXII 365102 365103 . 200
chrXII 365437 365438 . 120
chrXII 365590 365591 . 140
chrXII 365629 365630 . 220
chrXII 365789 365790 . 180
chrXII 365830 365831 . 540
chrXII 365846 365847 . 180
chrXII 365994 365995 . 140
chrXII 366077 366078 . 180
chrXII 366164 366165 . 960
chrXII 366246 366247 . 400
chrXII 366500 366501 . 1200
chrXII 366527 366528 . 180
chrXII 366532 366533 . 360
chrXII 366546 366547 . 740
chrXII 366762 366763 . 120
chrXII 366777 366778 . 1040
chrXII 366903 366904 . 360
chrXII 367039 367040 . 260
chrXII 367081 367082 . 580
chrXII 367223 367224 . 300
chrXII 367599 367600 . 460
chrXII 368140 368141 . 900
chrXII 368143 368144 . 120
chrXII 368254 368255 . 180
chrXII 368294 368295 . 240
chrXII 368307 368308 . 340
chrXII 368323 368324 . 1160
chrXII 368323 368324 . 120
chrXII 368327 368328 . 320
chrXII 368332 368333 . 280
chrXII 368357 368358 . 220
chrXII 368385 368386 . 120
chrXII 368433 368434 . 360
chrXII 368445 368446 . 640
chrXII 368462 368463 . 600
chrXII 368487 368488 . 4700
chrXII 368505 368506 . 140
chrXII 368509 368510 . 160
chrXII 368526 368527 . 120
chrXII 368558 368559 . 2200
chrXII 368645 368646 . 1520
chrXII 368677 368678 . 160
chrXII 368699 368700 . 820
chrXII 369200 369201 . 140
chrXII 369437 369438 . 200
chrXII 369442 369443 . 140
chrXII 369450 369451 . 220
chrXII 369469 369470 . 360
chrXII 369479 369480 . 160
chrXII 369547 369548 . 360
chrXII 369746 369747 . 120
chrXII 369788 369789 . 160
chrXII 369967 369968 . 120
chrXII 370067 370068 . 340
chrXII 370097 370098 . 120
chrXII 370126 370127 . 360
chrXII 370175 370176 . 820
chrXII 370185 370186 . 680
chrXII 370248 370249 . 1040
chrXII 370264 370265 . 400
chrXII 370273 370274 . 140
chrXII 370305 370306 . 260
chrXII 370313 370314 . 120
chrXII 370321 370322 . 1020
chrXII 370342 370343 . 160
chrXII 370351 370352 . 200
chrXII 370352 370353 . 160
chrXII 370370 370371 . 180
chrXII 370445 370446 . 240
chrXII 370473 370474 . 160
chrXII 370563 370564 . 280
chrXII 370614 370615 . 2280
chrXII 370648 370649 . 160
chrXII 370711 370712 . 320
chrXII 370723 370724 . 120
chrXII 370727 370728 . 300
chrXII 370808 370809 . 120
chrXII 370847 370848 . 120
chrXII 370888 370889 . 240
chrXII 370952 370953 . 360
chrXII 370962 370963 . 120
chrXII 370980 370981 . 600
chrXII 370992 370993 . 360
chrXII 371043 371044 . 1380
chrXII 371052 371053 . 300
chrXII 371090 371091 . 480
chrXII 371116 371117 . 740
chrXII 371266 371267 . 140
chrXII 371296 371297 . 160
chrXII 371341 371342 . 880
chrXII 371381 371382 . 180
chrXII 371388 371389 . 300
chrXII 371411 371412 . 3700
chrXII 371487 371488 . 240
chrXII 371502 371503 . 160
chrXII 371704 371705 . 160
chrXII 371821 371822 . 440
chrXII 371878 371879 . 3420
chrXII 371936 371937 . 140
chrXII 372323 372324 . 1180
chrXII 372476 372477 . 1560
chrXII 372691 372692 . 240
chrXII 372709 372710 . 420
chrXII 372875 372876 . 120
chrXII 372950 372951 . 120
chrXII 373017 373018 . 120
chrXII 373030 373031 . 120
chrXII 373195 373196 . 760
chrXII 373209 373210 . 120
chrXII 373215 373216 . 1720
chrXII 373234 373235 . 120
chrXII 373360 373361 . 120
chrXII 373383 373384 . 360
chrXII 373388 373389 . 220
chrXII 373396 373397 . 200
chrXII 373399 373400 . 360
chrXII 373404 373405 . 620
chrXII 373417 373418 . 320
chrXII 373516 373517 . 160
chrXII 373931 373932 . 1480
chrXII 373936 373937 . 620
chrXII 373953 373954 . 720
chrXII 374456 374457 . 120
chrXII 374461 374462 . 120
chrXII 374481 374482 . 140
chrXII 374490 374491 . 120
chrXII 374493 374494 . 140
chrXII 374663 374664 . 220
chrXII 374740 374741 . 120
chrXII 374980 374981 . 840
chrXII 375297 375298 . 140
chrXII 375324 375325 . 2380
chrXII 375417 375418 . 320
chrXII 375506 375507 . 180
chrXII 375842 375843 . 220
chrXII 375973 375974 . 120
chrXII 376082 376083 . 380
chrXII 376272 376273 . 680
chrXII 376826 376827 . 220
chrXII 377033 377034 . 120
chrXII 377038 377039 . 240
chrXII 377363 377364 . 160
chrXII 377417 377418 . 140
chrXII 377421 377422 . 340
chrXII 377430 377431 . 140
chrXII 377484 377485 . 160
chrXII 377548 377549 . 240
chrXII 377651 377652 . 120
chrXII 377658 377659 . 120
chrXII 377710 377711 . 160
chrXII 377813 377814 . 260
chrXII 377826 377827 . 160
chrXII 377892 377893 . 120
chrXII 377892 377893 . 220
chrXII 377895 377896 . 140
chrXII 377899 377900 . 400
chrXII 377953 377954 . 320
chrXII 378472 378473 . 840
chrXII 379014 379015 . 220
chrXII 379249 379250 . 120
chrXII 380619 380620 . 320
chrXII 380666 380667 . 360
chrXII 380671 380672 . 120
chrXII 380780 380781 . 260
chrXII 380792 380793 . 380
chrXII 381432 381433 . 280
chrXII 381984 381985 . 460
chrXII 382222 382223 . 220
chrXII 382251 382252 . 700
chrXII 382461 382462 . 180
chrXII 382464 382465 . 2540
chrXII 382477 382478 . 120
chrXII 382946 382947 . 440
chrXII 384591 384592 . 600
chrXII 384596 384597 . 160
chrXII 384613 384614 . 120
chrXII 384623 384624 . 600
chrXII 384627 384628 . 140
chrXII 384634 384635 . 320
chrXII 384668 384669 . 120
chrXII 384860 384861 . 720
chrXII 384992 384993 . 1360
chrXII 385109 385110 . 340
chrXII 385209 385210 . 1440
chrXII 385344 385345 . 1080
chrXII 385428 385429 . 280
chrXII 385484 385485 . 120
chrXII 385504 385505 . 340
chrXII 385515 385516 . 140
chrXII 385529 385530 . 160
chrXII 385568 385569 . 380
chrXII 385601 385602 . 2020
chrXII 385620 385621 . 120
chrXII 386038 386039 . 260
chrXII 386123 386124 . 320
chrXII 386233 386234 . 140
chrXII 386275 386276 . 120
chrXII 386305 386306 . 160
chrXII 386357 386358 . 160
chrXII 386506 386507 . 120
chrXII 386599 386600 . 120
chrXII 386724 386725 . 860
chrXII 387013 387014 . 160
chrXII 387022 387023 . 120
chrXII 387141 387142 . 320
chrXII 387209 387210 . 760
chrXII 387247 387248 . 120
chrXII 387280 387281 . 120
chrXII 387477 387478 . 120
chrXII 388029 388030 . 400
chrXII 388039 388040 . 460
chrXII 388075 388076 . 920
chrXII 388082 388083 . 580
chrXII 388138 388139 . 1440
chrXII 388378 388379 . 140
chrXII 388392 388393 . 160
chrXII 388412 388413 . 580
chrXII 388416 388417 . 2600
chrXII 388423 388424 . 340
chrXII 388425 388426 . 160
chrXII 388432 388433 . 380
chrXII 388448 388449 . 3420
chrXII 388475 388476 . 120
chrXII 388528 388529 . 160
chrXII 388534 388535 . 1500
chrXII 388536 388537 . 880
chrXII 388545 388546 . 300
chrXII 388548 388549 . 3000
chrXII 388549 388550 . 660
chrXII 388550 388551 . 140
chrXII 388589 388590 . 200
chrXII 388593 388594 . 540
chrXII 388686 388687 . 760
chrXII 388715 388716 . 300
chrXII 388724 388725 . 280
chrXII 388729 388730 . 500
chrXII 388754 388755 . 440
chrXII 388766 388767 . 120
chrXII 388767 388768 . 120
chrXII 388768 388769 . 1480
chrXII 388782 388783 . 120
chrXII 388933 388934 . 220
chrXII 388997 388998 . 180
chrXII 389012 389013 . 120
chrXII 389034 389035 . 180
chrXII 389050 389051 . 140
chrXII 389101 389102 . 120
chrXII 389117 389118 . 160
chrXII 389172 389173 . 120
chrXII 389214 389215 . 140
chrXII 389580 389581 . 240
chrXII 389898 389899 . 160
chrXII 389984 389985 . 200
chrXII 390066 390067 . 120
chrXII 390079 390080 . 160
chrXII 390084 390085 . 360
chrXII 390178 390179 . 260
chrXII 390250 390251 . 280
chrXII 390425 390426 . 360
chrXII 390437 390438 . 7380
chrXII 390437 390438 . 120
chrXII 390439 390440 . 240
chrXII 390439 390440 . 120
chrXII 390586 390587 . 340
chrXII 390711 390712 . 140
chrXII 390722 390723 . 140
chrXII 390759 390760 . 240
chrXII 390773 390774 . 340
chrXII 390838 390839 . 360
chrXII 390893 390894 . 280
chrXII 390908 390909 . 140
chrXII 391222 391223 . 220
chrXII 391258 391259 . 680
chrXII 391311 391312 . 1180
chrXII 391596 391597 . 280
chrXII 391619 391620 . 120
chrXII 391735 391736 . 200
chrXII 391738 391739 . 140
chrXII 391748 391749 . 120
chrXII 391748 391749 . 420
chrXII 391755 391756 . 140
chrXII 391761 391762 . 240
chrXII 391764 391765 . 120
chrXII 391792 391793 . 120
chrXII 391802 391803 . 140
chrXII 392422 392423 . 140
chrXII 392559 392560 . 580
chrXII 393066 393067 . 180
chrXII 393209 393210 . 200
chrXII 393264 393265 . 300
chrXII 393381 393382 . 620
chrXII 393414 393415 . 1040
chrXII 393468 393469 . 460
chrXII 394300 394301 . 220
chrXII 394360 394361 . 900
chrXII 394424 394425 . 200
chrXII 394514 394515 . 160
chrXII 394537 394538 . 180
chrXII 394574 394575 . 320
chrXII 394674 394675 . 180
chrXII 394842 394843 . 280
chrXII 394940 394941 . 560
chrXII 395113 395114 . 120
chrXII 395492 395493 . 420
chrXII 395631 395632 . 1440
chrXII 395639 395640 . 240
chrXII 395643 395644 . 1420
chrXII 395661 395662 . 680
chrXII 395669 395670 . 400
chrXII 395680 395681 . 360
chrXII 395700 395701 . 160
chrXII 395705 395706 . 140
chrXII 395719 395720 . 580
chrXII 395724 395725 . 120
chrXII 395734 395735 . 300
chrXII 395740 395741 . 1000
chrXII 395751 395752 . 120
chrXII 395787 395788 . 440
chrXII 396007 396008 . 140
chrXII 396948 396949 . 200
chrXII 398454 398455 . 380
chrXII 398601 398602 . 160
chrXII 399213 399214 . 1740
chrXII 399286 399287 . 2500
chrXII 399423 399424 . 520
chrXII 399425 399426 . 180
chrXII 399461 399462 . 120
chrXII 399576 399577 . 140
chrXII 399585 399586 . 120
chrXII 399591 399592 . 120
chrXII 401208 401209 . 120
chrXII 402140 402141 . 140
chrXII 402437 402438 . 120
chrXII 402694 402695 . 400
chrXII 403160 403161 . 400
chrXII 403174 403175 . 120
chrXII 403207 403208 . 140
chrXII 403310 403311 . 1240
chrXII 403949 403950 . 120
chrXII 403961 403962 . 480
chrXII 404076 404077 . 220
chrXII 404271 404272 . 2120
chrXII 404297 404298 . 380
chrXII 404301 404302 . 1400
chrXII 404309 404310 . 300
chrXII 404317 404318 . 120
chrXII 404370 404371 . 680
chrXII 404409 404410 . 120
chrXII 404420 404421 . 500
chrXII 404429 404430 . 140
chrXII 404430 404431 . 560
chrXII 404639 404640 . 3000
chrXII 404653 404654 . 440
chrXII 404690 404691 . 1420
chrXII 404717 404718 . 120
chrXII 404721 404722 . 1200
chrXII 405104 405105 . 120
chrXII 405112 405113 . 120
chrXII 405169 405170 . 120
chrXII 405535 405536 . 120
chrXII 406136 406137 . 500
chrXII 406537 406538 . 320
chrXII 406762 406763 . 200
chrXII 406940 406941 . 400
chrXII 406968 406969 . 160
chrXII 407130 407131 . 120
chrXII 407135 407136 . 200
chrXII 407136 407137 . 960
chrXII 407164 407165 . 160
chrXII 407233 407234 . 340
chrXII 407240 407241 . 160
chrXII 407243 407244 . 400
chrXII 407245 407246 . 120
chrXII 407246 407247 . 140
chrXII 407249 407250 . 180
chrXII 407258 407259 . 160
chrXII 407276 407277 . 440
chrXII 408215 408216 . 160
chrXII 408237 408238 . 140
chrXII 408257 408258 . 200
chrXII 408296 408297 . 920
chrXII 408303 408304 . 180
chrXII 408304 408305 . 700
chrXII 408305 408306 . 120
chrXII 408306 408307 . 120
chrXII 408314 408315 . 2860
chrXII 408325 408326 . 1100
chrXII 408327 408328 . 840
chrXII 408333 408334 . 300
chrXII 408405 408406 . 280
chrXII 408875 408876 . 160
chrXII 409021 409022 . 120
chrXII 409486 409487 . 120
chrXII 409516 409517 . 200
chrXII 410272 410273 . 1920
chrXII 410293 410294 . 720
chrXII 410294 410295 . 120
chrXII 410299 410300 . 2900
chrXII 410314 410315 . 200
chrXII 410420 410421 . 200
chrXII 410428 410429 . 1300
chrXII 410431 410432 . 120
chrXII 410434 410435 . 460
chrXII 410459 410460 . 300
chrXII 410462 410463 . 2620
chrXII 410466 410467 . 140
chrXII 410477 410478 . 480
chrXII 410632 410633 . 260
chrXII 410733 410734 . 660
chrXII 410806 410807 . 320
chrXII 410821 410822 . 140
chrXII 411159 411160 . 120
chrXII 411439 411440 . 540
chrXII 411659 411660 . 300
chrXII 411923 411924 . 140
chrXII 411986 411987 . 740
chrXII 412259 412260 . 140
chrXII 412290 412291 . 380
chrXII 412361 412362 . 120
chrXII 412370 412371 . 1700
chrXII 412376 412377 . 120
chrXII 412378 412379 . 180
chrXII 412538 412539 . 200
chrXII 412542 412543 . 440
chrXII 412582 412583 . 340
chrXII 412597 412598 . 1560
chrXII 412602 412603 . 220
chrXII 412634 412635 . 140
chrXII 412760 412761 . 1620
chrXII 413159 413160 . 500
chrXII 413167 413168 . 300
chrXII 413170 413171 . 500
chrXII 413194 413195 . 1140
chrXII 413213 413214 . 140
chrXII 413338 413339 . 120
chrXII 413372 413373 . 420
chrXII 413469 413470 . 160
chrXII 413479 413480 . 360
chrXII 415211 415212 . 140
chrXII 415391 415392 . 640
chrXII 415397 415398 . 360
chrXII 415444 415445 . 3220
chrXII 415458 415459 . 260
chrXII 415477 415478 . 1360
chrXII 415478 415479 . 900
chrXII 415482 415483 . 840
chrXII 415489 415490 . 1540
chrXII 415508 415509 . 1620
chrXII 415512 415513 . 500
chrXII 415521 415522 . 2160
chrXII 415525 415526 . 140
chrXII 415580 415581 . 180
chrXII 415679 415680 . 240
chrXII 415916 415917 . 120
chrXII 415919 415920 . 160
chrXII 416012 416013 . 800
chrXII 416324 416325 . 180
chrXII 416820 416821 . 200
chrXII 416880 416881 . 200
chrXII 416883 416884 . 260
chrXII 416887 416888 . 800
chrXII 416892 416893 . 120
chrXII 416906 416907 . 200
chrXII 416920 416921 . 140
chrXII 416920 416921 . 500
chrXII 416925 416926 . 1300
chrXII 416934 416935 . 220
chrXII 416939 416940 . 1400
chrXII 416950 416951 . 840
chrXII 416959 416960 . 660
chrXII 416963 416964 . 160
chrXII 416970 416971 . 220
chrXII 416974 416975 . 120
chrXII 416995 416996 . 440
chrXII 417000 417001 . 220
chrXII 417011 417012 . 1120
chrXII 417019 417020 . 1520
chrXII 417026 417027 . 120
chrXII 417064 417065 . 420
chrXII 417123 417124 . 160
chrXII 417124 417125 . 120
chrXII 417135 417136 . 900
chrXII 417140 417141 . 140
chrXII 417166 417167 . 420
chrXII 417169 417170 . 180
chrXII 417214 417215 . 120
chrXII 417295 417296 . 520
chrXII 417312 417313 . 140
chrXII 417353 417354 . 460
chrXII 417373 417374 . 140
chrXII 417526 417527 . 120
chrXII 417972 417973 . 160
chrXII 417983 417984 . 440
chrXII 418105 418106 . 180
chrXII 418111 418112 . 200
chrXII 418138 418139 . 380
chrXII 418143 418144 . 120
chrXII 418158 418159 . 240
chrXII 418159 418160 . 360
chrXII 418170 418171 . 300
chrXII 418170 418171 . 120
chrXII 418172 418173 . 1520
chrXII 418175 418176 . 280
chrXII 418178 418179 . 120
chrXII 418185 418186 . 140
chrXII 418192 418193 . 3820
chrXII 418228 418229 . 140
chrXII 418240 418241 . 1460
chrXII 418444 418445 . 780
chrXII 418557 418558 . 180
chrXII 418846 418847 . 180
chrXII 418898 418899 . 120
chrXII 420388 420389 . 4120
chrXII 420495 420496 . 640
chrXII 421027 421028 . 280
chrXII 421225 421226 . 1220
chrXII 421226 421227 . 220
chrXII 421283 421284 . 140
chrXII 421285 421286 . 1080
chrXII 421320 421321 . 300
chrXII 421446 421447 . 120
chrXII 421502 421503 . 120
chrXII 421570 421571 . 180
chrXII 421589 421590 . 840
chrXII 422525 422526 . 140
chrXII 422540 422541 . 140
chrXII 422966 422967 . 220
chrXII 423038 423039 . 180
chrXII 423049 423050 . 1740
chrXII 423336 423337 . 120
chrXII 423526 423527 . 220
chrXII 423545 423546 . 360
chrXII 423595 423596 . 240
chrXII 423602 423603 . 120
chrXII 423626 423627 . 240
chrXII 423635 423636 . 1820
chrXII 423648 423649 . 220
chrXII 423828 423829 . 140
chrXII 424771 424772 . 160
chrXII 424773 424774 . 420
chrXII 424783 424784 . 1080
chrXII 424801 424802 . 520
chrXII 424815 424816 . 180
chrXII 424829 424830 . 5000
chrXII 424845 424846 . 4720
chrXII 424846 424847 . 160
chrXII 424846 424847 . 960
chrXII 424891 424892 . 460
chrXII 424898 424899 . 460
chrXII 424939 424940 . 1060
chrXII 424965 424966 . 820
chrXII 424974 424975 . 260
chrXII 424978 424979 . 160
chrXII 424987 424988 . 300
chrXII 424988 424989 . 260
chrXII 424995 424996 . 140
chrXII 425028 425029 . 220
chrXII 425034 425035 . 140
chrXII 425531 425532 . 200
chrXII 425678 425679 . 140
chrXII 425805 425806 . 680
chrXII 425825 425826 . 260
chrXII 426068 426069 . 140
chrXII 426094 426095 . 1140
chrXII 426251 426252 . 200
chrXII 426365 426366 . 180
chrXII 426368 426369 . 800
chrXII 426455 426456 . 120
chrXII 426592 426593 . 1400
chrXII 426739 426740 . 140
chrXII 426866 426867 . 180
chrXII 426886 426887 . 120
chrXII 426917 426918 . 240
chrXII 427057 427058 . 300
chrXII 427064 427065 . 360
chrXII 427247 427248 . 300
chrXII 427249 427250 . 760
chrXII 427252 427253 . 620
chrXII 427258 427259 . 220
chrXII 427295 427296 . 1220
chrXII 429038 429039 . 4200
chrXII 429207 429208 . 280
chrXII 429211 429212 . 120
chrXII 429218 429219 . 360
chrXII 429226 429227 . 280
chrXII 429285 429286 . 120
chrXII 429314 429315 . 140
chrXII 429464 429465 . 200
chrXII 429505 429506 . 640
chrXII 429587 429588 . 120
chrXII 429657 429658 . 140
chrXII 430186 430187 . 200
chrXII 430533 430534 . 160
chrXII 430846 430847 . 120
chrXII 431076 431077 . 160
chrXII 431197 431198 . 280
chrXII 431201 431202 . 760
chrXII 431275 431276 . 140
chrXII 431348 431349 . 140
chrXII 431859 431860 . 280
chrXII 431914 431915 . 180
chrXII 432135 432136 . 1780
chrXII 432759 432760 . 160
chrXII 432763 432764 . 120
chrXII 432809 432810 . 560
chrXII 433040 433041 . 220
chrXII 433251 433252 . 300
chrXII 433398 433399 . 1020
chrXII 433415 433416 . 200
chrXII 433424 433425 . 180
chrXII 433634 433635 . 120
chrXII 433699 433700 . 220
chrXII 433792 433793 . 2200
chrXII 433798 433799 . 4320
chrXII 433805 433806 . 220
chrXII 433824 433825 . 120
chrXII 433840 433841 . 1440
chrXII 434120 434121 . 200
chrXII 434511 434512 . 140
chrXII 434568 434569 . 440
chrXII 434881 434882 . 120
chrXII 434892 434893 . 460
chrXII 434936 434937 . 120
chrXII 435053 435054 . 280
chrXII 435118 435119 . 1040
chrXII 436105 436106 . 120
chrXII 437125 437126 . 120
chrXII 437269 437270 . 120
chrXII 437497 437498 . 120
chrXII 437504 437505 . 240
chrXII 437730 437731 . 200
chrXII 437995 437996 . 120
chrXII 438098 438099 . 440
chrXII 438237 438238 . 120
chrXII 438352 438353 . 120
chrXII 438813 438814 . 960
chrXII 439271 439272 . 1740
chrXII 439604 439605 . 760
chrXII 439761 439762 . 200
chrXII 439818 439819 . 360
chrXII 439920 439921 . 500
chrXII 439926 439927 . 120
chrXII 439950 439951 . 260
chrXII 439953 439954 . 520
chrXII 439988 439989 . 120
chrXII 440189 440190 . 120
chrXII 440216 440217 . 280
chrXII 440229 440230 . 200
chrXII 440231 440232 . 400
chrXII 440234 440235 . 120
chrXII 440282 440283 . 460
chrXII 440284 440285 . 320
chrXII 440288 440289 . 200
chrXII 440318 440319 . 300
chrXII 440340 440341 . 200
chrXII 440397 440398 . 340
chrXII 440439 440440 . 260
chrXII 440535 440536 . 160
chrXII 440653 440654 . 120
chrXII 440877 440878 . 440
chrXII 441009 441010 . 120
chrXII 441111 441112 . 180
chrXII 441211 441212 . 120
chrXII 441471 441472 . 520
chrXII 441570 441571 . 160
chrXII 441589 441590 . 380
chrXII 441723 441724 . 300
chrXII 441741 441742 . 180
chrXII 441769 441770 . 1320
chrXII 441888 441889 . 300
chrXII 441891 441892 . 200
chrXII 442039 442040 . 440
chrXII 442119 442120 . 1620
chrXII 442791 442792 . 120
chrXII 442816 442817 . 260
chrXII 442859 442860 . 1100
chrXII 443037 443038 . 660
chrXII 443063 443064 . 120
chrXII 443204 443205 . 620
chrXII 443216 443217 . 120
chrXII 443468 443469 . 1560
chrXII 443687 443688 . 120
chrXII 443694 443695 . 120
chrXII 444055 444056 . 440
chrXII 444074 444075 . 580
chrXII 444080 444081 . 200
chrXII 444312 444313 . 740
chrXII 444410 444411 . 220
chrXII 444554 444555 . 280
chrXII 444686 444687 . 160
chrXII 444730 444731 . 440
chrXII 444751 444752 . 440
chrXII 444764 444765 . 340
chrXII 444767 444768 . 260
chrXII 444882 444883 . 340
chrXII 444914 444915 . 380
chrXII 444924 444925 . 120
chrXII 444927 444928 . 1000
chrXII 444933 444934 . 940
chrXII 444947 444948 . 120
chrXII 444953 444954 . 260
chrXII 444975 444976 . 140
chrXII 445001 445002 . 160
chrXII 445010 445011 . 140
chrXII 445048 445049 . 400
chrXII 445062 445063 . 200
chrXII 445072 445073 . 780
chrXII 445075 445076 . 380
chrXII 445096 445097 . 120
chrXII 445097 445098 . 120
chrXII 445103 445104 . 260
chrXII 445196 445197 . 140
chrXII 445204 445205 . 260
chrXII 445245 445246 . 180
chrXII 445425 445426 . 380
chrXII 446417 446418 . 120
chrXII 447671 447672 . 140
chrXII 447733 447734 . 140
chrXII 447739 447740 . 500
chrXII 447748 447749 . 160
chrXII 447789 447790 . 340
chrXII 447805 447806 . 2760
chrXII 447808 447809 . 320
chrXII 447885 447886 . 120
chrXII 447967 447968 . 160
chrXII 447985 447986 . 120
chrXII 448208 448209 . 860
chrXII 448394 448395 . 480
chrXII 448430 448431 . 200
chrXII 448435 448436 . 180
chrXII 448445 448446 . 120
chrXII 448451 448452 . 260
chrXII 448470 448471 . 640
chrXII 448483 448484 . 140
chrXII 448487 448488 . 380
chrXII 448512 448513 . 280
chrXII 448541 448542 . 480
chrXII 448703 448704 . 140
chrXII 448720 448721 . 120
chrXII 448795 448796 . 120
chrXII 448941 448942 . 700
chrXII 448976 448977 . 120
chrXII 449257 449258 . 220
chrXII 449289 449290 . 300
chrXII 449314 449315 . 120
chrXII 449390 449391 . 120
chrXII 449415 449416 . 720
chrXII 449446 449447 . 400
chrXII 449484 449485 . 340
chrXII 449511 449512 . 700
chrXII 449573 449574 . 120
chrXII 449573 449574 . 120
chrXII 449587 449588 . 120
chrXII 449592 449593 . 240
chrXII 449647 449648 . 380
chrXII 449666 449667 . 120
chrXII 449677 449678 . 180
chrXII 449702 449703 . 160
chrXII 449709 449710 . 180
chrXII 449774 449775 . 180
chrXII 449797 449798 . 120
chrXII 449826 449827 . 420
chrXII 449838 449839 . 120
chrXII 449846 449847 . 420
chrXII 449849 449850 . 360
chrXII 449856 449857 . 180
chrXII 449890 449891 . 240
chrXII 449959 449960 . 420
chrXII 449975 449976 . 200
chrXII 450049 450050 . 160
chrXII 450141 450142 . 800
chrXII 450191 450192 . 120
chrXII 450278 450279 . 920
chrXII 450329 450330 . 2860
chrXII 450373 450374 . 200
chrXII 450399 450400 . 1480
chrXII 450471 450472 . 220
chrXII 450479 450480 . 380
chrXII 450486 450487 . 140
chrXII 450534 450535 . 280
chrXII 450552 450553 . 260
chrXII 450560 450561 . 740
chrXII 450571 450572 . 1020
chrXII 450809 450810 . 140
chrXII 450815 450816 . 120
chrXII 450851 450852 . 140
chrXII 450877 450878 . 160
chrXII 450903 450904 . 340
chrXII 451100 451101 . 1780
chrXII 451398 451399 . 1220
chrXII 459727 459728 . 120
chrXII 459732 459733 . 120
chrXII 459735 459736 . 160
chrXII 459747 459748 . 640
chrXII 459757 459758 . 1300
chrXII 459764 459765 . 160
chrXII 459769 459770 . 120
chrXII 459835 459836 . 580
chrXII 459839 459840 . 800
chrXII 459844 459845 . 340
chrXII 459844 459845 . 120
chrXII 459848 459849 . 340
chrXII 459848 459849 . 120
chrXII 459852 459853 . 160
chrXII 459856 459857 . 1580
chrXII 459860 459861 . 880
chrXII 459863 459864 . 120
chrXII 459865 459866 . 1760
chrXII 459868 459869 . 140
chrXII 459871 459872 . 320
chrXII 459872 459873 . 700
chrXII 459876 459877 . 1200
chrXII 459876 459877 . 300
chrXII 459878 459879 . 520
chrXII 459880 459881 . 940
chrXII 459888 459889 . 220
chrXII 459903 459904 . 960
chrXII 459906 459907 . 1120
chrXII 459908 459909 . 1680
chrXII 459912 459913 . 240
chrXII 459913 459914 . 180
chrXII 459914 459915 . 160
chrXII 459914 459915 . 840
chrXII 459915 459916 . 120
chrXII 459920 459921 . 920
chrXII 459922 459923 . 260
chrXII 459922 459923 . 120
chrXII 459924 459925 . 120
chrXII 459933 459934 . 1940
chrXII 459935 459936 . 1660
chrXII 459935 459936 . 120
chrXII 459938 459939 . 300
chrXII 459939 459940 . 240
chrXII 459942 459943 . 460
chrXII 459947 459948 . 300
chrXII 459948 459949 . 320
chrXII 459954 459955 . 1960
chrXII 459958 459959 . 120
chrXII 459958 459959 . 200
chrXII 459960 459961 . 520
chrXII 459961 459962 . 260
chrXII 459962 459963 . 260
chrXII 459962 459963 . 140
chrXII 459963 459964 . 120
chrXII 459963 459964 . 320
chrXII 459969 459970 . 820
chrXII 459972 459973 . 220
chrXII 459974 459975 . 540
chrXII 459975 459976 . 180
chrXII 459976 459977 . 580
chrXII 459976 459977 . 160
chrXII 459986 459987 . 880
chrXII 459987 459988 . 260
chrXII 459987 459988 . 260
chrXII 459991 459992 . 360
chrXII 459992 459993 . 220
chrXII 459994 459995 . 140
chrXII 459995 459996 . 460
chrXII 459996 459997 . 200
chrXII 460000 460001 . 200
chrXII 460002 460003 . 140
chrXII 460002 460003 . 760
chrXII 460004 460005 . 120
chrXII 460021 460022 . 4900
chrXII 460027 460028 . 2000
chrXII 460030 460031 . 280
chrXII 460032 460033 . 120
chrXII 460037 460038 . 3240
chrXII 460039 460040 . 120
chrXII 460041 460042 . 7260
chrXII 460047 460048 . 1260
chrXII 460048 460049 . 120
chrXII 460049 460050 . 1120
chrXII 460049 460050 . 120
chrXII 460051 460052 . 380
chrXII 460051 460052 . 160
chrXII 460052 460053 . 120
chrXII 460059 460060 . 900
chrXII 460062 460063 . 6060
chrXII 460063 460064 . 120
chrXII 460064 460065 . 940
chrXII 460067 460068 . 340
chrXII 460071 460072 . 460
chrXII 460072 460073 . 240
chrXII 460073 460074 . 420
chrXII 460073 460074 . 200
chrXII 460074 460075 . 120
chrXII 460075 460076 . 160
chrXII 460079 460080 . 120
chrXII 460081 460082 . 140
chrXII 460081 460082 . 360
chrXII 460090 460091 . 140
chrXII 460092 460093 . 3340
chrXII 460097 460098 . 600
chrXII 460103 460104 . 120
chrXII 460105 460106 . 200
chrXII 460108 460109 . 2420
chrXII 460109 460110 . 220
chrXII 460110 460111 . 460
chrXII 460111 460112 . 120
chrXII 460116 460117 . 440
chrXII 460120 460121 . 300
chrXII 460123 460124 . 140
chrXII 460123 460124 . 260
chrXII 460124 460125 . 680
chrXII 460124 460125 . 120
chrXII 460127 460128 . 380
chrXII 460130 460131 . 2000
chrXII 460132 460133 . 140
chrXII 460134 460135 . 140
chrXII 460134 460135 . 140
chrXII 460136 460137 . 120
chrXII 460138 460139 . 120
chrXII 460139 460140 . 300
chrXII 460139 460140 . 140
chrXII 460146 460147 . 300
chrXII 460153 460154 . 320
chrXII 460155 460156 . 120
chrXII 460159 460160 . 120
chrXII 460164 460165 . 180
chrXII 460170 460171 . 580
chrXII 460177 460178 . 4100
chrXII 460184 460185 . 360
chrXII 460184 460185 . 740
chrXII 460186 460187 . 1480
chrXII 460186 460187 . 400
chrXII 460187 460188 . 120
chrXII 460187 460188 . 1400
chrXII 460188 460189 . 560
chrXII 460189 460190 . 1200
chrXII 460196 460197 . 360
chrXII 460197 460198 . 160
chrXII 460199 460200 . 840
chrXII 460200 460201 . 1600
chrXII 460205 460206 . 1460
chrXII 460207 460208 . 2300
chrXII 460209 460210 . 120
chrXII 460210 460211 . 640
chrXII 460213 460214 . 120
chrXII 460215 460216 . 1800
chrXII 460215 460216 . 440
chrXII 460217 460218 . 120
chrXII 460218 460219 . 1580
chrXII 460222 460223 . 160
chrXII 460224 460225 . 700
chrXII 460225 460226 . 2220
chrXII 460230 460231 . 7440
chrXII 460234 460235 . 580
chrXII 460236 460237 . 600
chrXII 460236 460237 . 120
chrXII 460237 460238 . 1080
chrXII 460237 460238 . 1240
chrXII 460238 460239 . 5880
chrXII 460238 460239 . 1440
chrXII 460239 460240 . 160
chrXII 460239 460240 . 6000
chrXII 460240 460241 . 400
chrXII 460240 460241 . 440
chrXII 460242 460243 . 1620
chrXII 460242 460243 . 160
chrXII 460243 460244 . 840
chrXII 460247 460248 . 2920
chrXII 460253 460254 . 120
chrXII 460258 460259 . 4200
chrXII 460261 460262 . 1460
chrXII 460261 460262 . 1660
chrXII 460262 460263 . 160
chrXII 460263 460264 . 140
chrXII 460266 460267 . 2020
chrXII 460274 460275 . 2140
chrXII 460279 460280 . 2880
chrXII 460281 460282 . 840
chrXII 460282 460283 . 9000
chrXII 460285 460286 . 340
chrXII 460285 460286 . 1000
chrXII 460286 460287 . 160
chrXII 460288 460289 . 3140
chrXII 460291 460292 . 380
chrXII 460291 460292 . 220
chrXII 460292 460293 . 120
chrXII 460292 460293 . 2340
chrXII 460295 460296 . 400
chrXII 460297 460298 . 120
chrXII 460298 460299 . 280
chrXII 460299 460300 . 1300
chrXII 460300 460301 . 960
chrXII 460303 460304 . 420
chrXII 460305 460306 . 480
chrXII 460305 460306 . 1980
chrXII 460311 460312 . 920
chrXII 460312 460313 . 1620
chrXII 460314 460315 . 1080
chrXII 460316 460317 . 6320
chrXII 460318 460319 . 1220
chrXII 460319 460320 . 4420
chrXII 460321 460322 . 320
chrXII 460321 460322 . 180
chrXII 460322 460323 . 460
chrXII 460322 460323 . 1980
chrXII 460325 460326 . 200
chrXII 460332 460333 . 180
chrXII 460333 460334 . 320
chrXII 460335 460336 . 440
chrXII 460338 460339 . 1160
chrXII 460340 460341 . 160
chrXII 460340 460341 . 340
chrXII 460343 460344 . 240
chrXII 460344 460345 . 340
chrXII 460347 460348 . 160
chrXII 460348 460349 . 2380
chrXII 460356 460357 . 4080
chrXII 460364 460365 . 120
chrXII 460364 460365 . 1680
chrXII 460367 460368 . 140
chrXII 460369 460370 . 140
chrXII 460370 460371 . 120
chrXII 460370 460371 . 780
chrXII 460371 460372 . 220
chrXII 460372 460373 . 380
chrXII 460375 460376 . 140
chrXII 460376 460377 . 2500
chrXII 460385 460386 . 120
chrXII 460410 460411 . 840
chrXII 460415 460416 . 2120
chrXII 460421 460422 . 340
chrXII 460427 460428 . 200
chrXII 460431 460432 . 120
chrXII 460435 460436 . 1560
chrXII 460435 460436 . 120
chrXII 460436 460437 . 1640
chrXII 460442 460443 . 560
chrXII 460444 460445 . 140
chrXII 460445 460446 . 240
chrXII 460446 460447 . 220
chrXII 460448 460449 . 280
chrXII 460448 460449 . 120
chrXII 460460 460461 . 180
chrXII 460461 460462 . 560
chrXII 460461 460462 . 1020
chrXII 460462 460463 . 120
chrXII 460464 460465 . 440
chrXII 460468 460469 . 2800
chrXII 460470 460471 . 1240
chrXII 460474 460475 . 540
chrXII 460476 460477 . 1100
chrXII 460479 460480 . 3960
chrXII 460483 460484 . 820
chrXII 460488 460489 . 140
chrXII 460492 460493 . 180
chrXII 460495 460496 . 940
chrXII 460497 460498 . 120
chrXII 460497 460498 . 440
chrXII 460498 460499 . 1200
chrXII 460498 460499 . 1100
chrXII 460499 460500 . 2000
chrXII 460499 460500 . 180
chrXII 460500 460501 . 2760
chrXII 460500 460501 . 1120
chrXII 460501 460502 . 280
chrXII 460501 460502 . 120
chrXII 460505 460506 . 2080
chrXII 460514 460515 . 3160
chrXII 460516 460517 . 1360
chrXII 460518 460519 . 3300
chrXII 460520 460521 . 520
chrXII 460522 460523 . 1920
chrXII 460523 460524 . 1220
chrXII 460524 460525 . 340
chrXII 460524 460525 . 640
chrXII 460527 460528 . 1720
chrXII 460531 460532 . 2920
chrXII 460535 460536 . 160
chrXII 460536 460537 . 3560
chrXII 460536 460537 . 120
chrXII 460537 460538 . 120
chrXII 460537 460538 . 2320
chrXII 460542 460543 . 120
chrXII 460554 460555 . 14360
chrXII 489421 489422 . 160
chrXII 489525 489526 . 180
chrXII 489536 489537 . 120
chrXII 489544 489545 . 160
chrXII 489616 489617 . 180
chrXII 489619 489620 . 600
chrXII 489621 489622 . 440
chrXII 489626 489627 . 660
chrXII 489661 489662 . 1320
chrXII 489675 489676 . 320
chrXII 489688 489689 . 380
chrXII 489698 489699 . 220
chrXII 489729 489730 . 280
chrXII 489787 489788 . 120
chrXII 489798 489799 . 120
chrXII 489801 489802 . 120
chrXII 489909 489910 . 140
chrXII 489966 489967 . 140
chrXII 490409 490410 . 120
chrXII 490413 490414 . 120
chrXII 490530 490531 . 120
chrXII 490703 490704 . 120
chrXII 490733 490734 . 680
chrXII 490787 490788 . 120
chrXII 490807 490808 . 200
chrXII 491007 491008 . 500
chrXII 491156 491157 . 480
chrXII 491208 491209 . 220
chrXII 492134 492135 . 120
chrXII 493159 493160 . 220
chrXII 493185 493186 . 300
chrXII 493342 493343 . 1000
chrXII 493426 493427 . 120
chrXII 493427 493428 . 2660
chrXII 493427 493428 . 1140
chrXII 493428 493429 . 180
chrXII 493428 493429 . 120
chrXII 493431 493432 . 340
chrXII 493640 493641 . 260
chrXII 493648 493649 . 200
chrXII 494449 494450 . 160
chrXII 494946 494947 . 640
chrXII 495286 495287 . 480
chrXII 495302 495303 . 460
chrXII 495365 495366 . 1760
chrXII 498167 498168 . 400
chrXII 498225 498226 . 140
chrXII 498231 498232 . 200
chrXII 499474 499475 . 220
chrXII 499734 499735 . 160
chrXII 499816 499817 . 120
chrXII 500180 500181 . 600
chrXII 500261 500262 . 1060
chrXII 500383 500384 . 120
chrXII 500414 500415 . 180
chrXII 500521 500522 . 140
chrXII 500576 500577 . 760
chrXII 500683 500684 . 600
chrXII 500935 500936 . 160
chrXII 501156 501157 . 140
chrXII 501160 501161 . 1220
chrXII 501175 501176 . 120
chrXII 501200 501201 . 820
chrXII 501687 501688 . 180
chrXII 502179 502180 . 420
chrXII 502215 502216 . 1040
chrXII 502302 502303 . 800
chrXII 502316 502317 . 120
chrXII 502396 502397 . 120
chrXII 502482 502483 . 120
chrXII 502551 502552 . 160
chrXII 502636 502637 . 320
chrXII 502788 502789 . 680
chrXII 503178 503179 . 440
chrXII 503619 503620 . 1020
chrXII 503856 503857 . 160
chrXII 503943 503944 . 120
chrXII 504211 504212 . 740
chrXII 504356 504357 . 140
chrXII 504364 504365 . 320
chrXII 504498 504499 . 360
chrXII 504508 504509 . 180
chrXII 504898 504899 . 240
chrXII 505493 505494 . 280
chrXII 505520 505521 . 400
chrXII 505647 505648 . 180
chrXII 505710 505711 . 900
chrXII 505793 505794 . 120
chrXII 505834 505835 . 140
chrXII 505877 505878 . 360
chrXII 505947 505948 . 140
chrXII 506043 506044 . 180
chrXII 507776 507777 . 300
chrXII 507931 507932 . 120
chrXII 508921 508922 . 2400
chrXII 508945 508946 . 140
chrXII 509592 509593 . 120
chrXII 509902 509903 . 4640
chrXII 510060 510061 . 260
chrXII 510154 510155 . 120
chrXII 510229 510230 . 1820
chrXII 510256 510257 . 160
chrXII 510285 510286 . 1040
chrXII 510311 510312 . 220
chrXII 510322 510323 . 1140
chrXII 510331 510332 . 1440
chrXII 510936 510937 . 240
chrXII 511716 511717 . 120
chrXII 512818 512819 . 1240
chrXII 513288 513289 . 420
chrXII 513577 513578 . 620
chrXII 513674 513675 . 1460
chrXII 513769 513770 . 1400
chrXII 513934 513935 . 960
chrXII 514170 514171 . 180
chrXII 514183 514184 . 120
chrXII 514268 514269 . 220
chrXII 514520 514521 . 720
chrXII 515033 515034 . 300
chrXII 515132 515133 . 220
chrXII 515137 515138 . 780
chrXII 515142 515143 . 200
chrXII 515175 515176 . 120
chrXII 515263 515264 . 220
chrXII 515359 515360 . 180
chrXII 515777 515778 . 2140
chrXII 516136 516137 . 280
chrXII 516637 516638 . 200
chrXII 517773 517774 . 160
chrXII 517776 517777 . 1080
chrXII 517856 517857 . 180
chrXII 517859 517860 . 120
chrXII 517883 517884 . 120
chrXII 518001 518002 . 560
chrXII 518030 518031 . 180
chrXII 518188 518189 . 260
chrXII 518240 518241 . 160
chrXII 520489 520490 . 120
chrXII 520677 520678 . 220
chrXII 520734 520735 . 220
chrXII 521476 521477 . 160
chrXII 521655 521656 . 820
chrXII 521814 521815 . 120
chrXII 521818 521819 . 1700
chrXII 521987 521988 . 160
chrXII 522169 522170 . 1840
chrXII 522185 522186 . 260
chrXII 522189 522190 . 140
chrXII 522212 522213 . 400
chrXII 522359 522360 . 180
chrXII 522369 522370 . 200
chrXII 522472 522473 . 180
chrXII 522541 522542 . 140
chrXII 522576 522577 . 360
chrXII 523385 523386 . 700
chrXII 523420 523421 . 1080
chrXII 523426 523427 . 700
chrXII 523427 523428 . 140
chrXII 523428 523429 . 140
chrXII 523429 523430 . 180
chrXII 523516 523517 . 2640
chrXII 523522 523523 . 480
chrXII 523524 523525 . 560
chrXII 524519 524520 . 260
chrXII 524525 524526 . 260
chrXII 524549 524550 . 120
chrXII 524562 524563 . 200
chrXII 524596 524597 . 240
chrXII 524610 524611 . 240
chrXII 524749 524750 . 200
chrXII 525989 525990 . 140
chrXII 526108 526109 . 480
chrXII 526411 526412 . 120
chrXII 526863 526864 . 1300
chrXII 527141 527142 . 1220
chrXII 527206 527207 . 200
chrXII 527270 527271 . 140
chrXII 527732 527733 . 2660
chrXII 527931 527932 . 380
chrXII 528144 528145 . 5060
chrXII 528156 528157 . 120
chrXII 528187 528188 . 140
chrXII 528843 528844 . 300
chrXII 528883 528884 . 140
chrXII 529387 529388 . 360
chrXII 530004 530005 . 160
chrXII 530102 530103 . 180
chrXII 530517 530518 . 2020
chrXII 530598 530599 . 120
chrXII 531270 531271 . 260
chrXII 531758 531759 . 600
chrXII 531847 531848 . 2020
chrXII 532399 532400 . 160
chrXII 532620 532621 . 640
chrXII 533578 533579 . 280
chrXII 534023 534024 . 260
chrXII 534153 534154 . 140
chrXII 534163 534164 . 120
chrXII 534318 534319 . 320
chrXII 534503 534504 . 700
chrXII 534509 534510 . 220
chrXII 534513 534514 . 120
chrXII 534703 534704 . 120
chrXII 534740 534741 . 280
chrXII 535018 535019 . 120
chrXII 535196 535197 . 140
chrXII 535377 535378 . 120
chrXII 535685 535686 . 380
chrXII 536091 536092 . 180
chrXII 537102 537103 . 120
chrXII 537700 537701 . 120
chrXII 537715 537716 . 240
chrXII 539285 539286 . 140
chrXII 539765 539766 . 120
chrXII 539810 539811 . 500
chrXII 539823 539824 . 1640
chrXII 540437 540438 . 400
chrXII 540599 540600 . 220
chrXII 540613 540614 . 160
chrXII 540644 540645 . 260
chrXII 540658 540659 . 420
chrXII 540797 540798 . 180
chrXII 541161 541162 . 140
chrXII 541281 541282 . 180
chrXII 541450 541451 . 220
chrXII 541486 541487 . 340
chrXII 541511 541512 . 160
chrXII 541779 541780 . 880
chrXII 541850 541851 . 140
chrXII 541860 541861 . 220
chrXII 541871 541872 . 160
chrXII 541889 541890 . 120
chrXII 541914 541915 . 120
chrXII 541923 541924 . 180
chrXII 543457 543458 . 120
chrXII 543736 543737 . 120
chrXII 543868 543869 . 240
chrXII 543897 543898 . 160
chrXII 544302 544303 . 340
chrXII 545827 545828 . 120
chrXII 545834 545835 . 320
chrXII 545851 545852 . 120
chrXII 545872 545873 . 200
chrXII 545979 545980 . 140
chrXII 545985 545986 . 120
chrXII 546876 546877 . 120
chrXII 547054 547055 . 140
chrXII 548016 548017 . 260
chrXII 548074 548075 . 320
chrXII 548507 548508 . 240
chrXII 548851 548852 . 120
chrXII 549044 549045 . 120
chrXII 549521 549522 . 160
chrXII 550351 550352 . 320
chrXII 550409 550410 . 840
chrXII 550485 550486 . 120
chrXII 550832 550833 . 160
chrXII 551215 551216 . 1000
chrXII 551220 551221 . 160
chrXII 551489 551490 . 120
chrXII 551725 551726 . 160
chrXII 552071 552072 . 780
chrXII 552083 552084 . 2380
chrXII 552116 552117 . 580
chrXII 552211 552212 . 600
chrXII 552242 552243 . 1440
chrXII 552791 552792 . 140
chrXII 552860 552861 . 2320
chrXII 553004 553005 . 1520
chrXII 553352 553353 . 140
chrXII 553884 553885 . 120
chrXII 554014 554015 . 2200
chrXII 554017 554018 . 160
chrXII 554035 554036 . 200
chrXII 554063 554064 . 120
chrXII 554072 554073 . 320
chrXII 554088 554089 . 820
chrXII 554122 554123 . 400
chrXII 554149 554150 . 260
chrXII 554159 554160 . 120
chrXII 554161 554162 . 960
chrXII 554198 554199 . 180
chrXII 554249 554250 . 140
chrXII 554291 554292 . 140
chrXII 554295 554296 . 260
chrXII 554576 554577 . 1300
chrXII 555258 555259 . 140
chrXII 556598 556599 . 180
chrXII 556624 556625 . 140
chrXII 556636 556637 . 140
chrXII 556698 556699 . 260
chrXII 556702 556703 . 160
chrXII 557226 557227 . 240
chrXII 557279 557280 . 120
chrXII 557536 557537 . 160
chrXII 559134 559135 . 120
chrXII 559294 559295 . 200
chrXII 559301 559302 . 260
chrXII 559313 559314 . 380
chrXII 559325 559326 . 140
chrXII 559395 559396 . 120
chrXII 559984 559985 . 120
chrXII 560038 560039 . 200
chrXII 560684 560685 . 120
chrXII 560723 560724 . 200
chrXII 560736 560737 . 300
chrXII 560742 560743 . 220
chrXII 560774 560775 . 180
chrXII 561768 561769 . 140
chrXII 561811 561812 . 480
chrXII 561852 561853 . 820
chrXII 562179 562180 . 120
chrXII 562384 562385 . 200
chrXII 562398 562399 . 140
chrXII 563859 563860 . 120
chrXII 564445 564446 . 440
chrXII 564617 564618 . 280
chrXII 564695 564696 . 280
chrXII 566090 566091 . 120
chrXII 566463 566464 . 180
chrXII 566665 566666 . 2020
chrXII 566701 566702 . 180
chrXII 566705 566706 . 260
chrXII 566759 566760 . 1080
chrXII 566915 566916 . 120
chrXII 566926 566927 . 140
chrXII 566945 566946 . 200
chrXII 566951 566952 . 120
chrXII 566953 566954 . 240
chrXII 567006 567007 . 120
chrXII 567015 567016 . 500
chrXII 567087 567088 . 120
chrXII 567152 567153 . 420
chrXII 567720 567721 . 360
chrXII 567870 567871 . 280
chrXII 568096 568097 . 680
chrXII 568201 568202 . 200
chrXII 568219 568220 . 1100
chrXII 568234 568235 . 260
chrXII 568339 568340 . 700
chrXII 568342 568343 . 1060
chrXII 568427 568428 . 520
chrXII 568535 568536 . 240
chrXII 568616 568617 . 140
chrXII 569050 569051 . 820
chrXII 569331 569332 . 140
chrXII 569411 569412 . 240
chrXII 569721 569722 . 2540
chrXII 569881 569882 . 140
chrXII 570339 570340 . 340
chrXII 570703 570704 . 780
chrXII 571225 571226 . 140
chrXII 571909 571910 . 120
chrXII 571943 571944 . 280
chrXII 572654 572655 . 180
chrXII 573278 573279 . 1720
chrXII 573349 573350 . 760
chrXII 573507 573508 . 200
chrXII 573520 573521 . 220
chrXII 573607 573608 . 1200
chrXII 573629 573630 . 1240
chrXII 573648 573649 . 560
chrXII 573837 573838 . 400
chrXII 573863 573864 . 160
chrXII 573894 573895 . 180
chrXII 573933 573934 . 120
chrXII 573947 573948 . 1160
chrXII 573985 573986 . 140
chrXII 574268 574269 . 240
chrXII 574769 574770 . 120
chrXII 574985 574986 . 760
chrXII 575224 575225 . 140
chrXII 575283 575284 . 120
chrXII 575304 575305 . 140
chrXII 575928 575929 . 2180
chrXII 575954 575955 . 540
chrXII 575970 575971 . 180
chrXII 576463 576464 . 160
chrXII 576557 576558 . 160
chrXII 576599 576600 . 160
chrXII 576610 576611 . 140
chrXII 576818 576819 . 120
chrXII 576852 576853 . 180
chrXII 577678 577679 . 160
chrXII 577812 577813 . 140
chrXII 579007 579008 . 240
chrXII 579104 579105 . 1180
chrXII 579180 579181 . 120
chrXII 579220 579221 . 200
chrXII 579630 579631 . 160
chrXII 579998 579999 . 220
chrXII 580228 580229 . 400
chrXII 581948 581949 . 660
chrXII 581957 581958 . 160
chrXII 582154 582155 . 180
chrXII 582689 582690 . 1060
chrXII 583597 583598 . 120
chrXII 584339 584340 . 120
chrXII 585722 585723 . 500
chrXII 585883 585884 . 140
chrXII 586153 586154 . 240
chrXII 586271 586272 . 120
chrXII 586381 586382 . 120
chrXII 586740 586741 . 240
chrXII 586949 586950 . 280
chrXII 587003 587004 . 360
chrXII 587012 587013 . 160
chrXII 587649 587650 . 160
chrXII 587872 587873 . 6160
chrXII 588651 588652 . 180
chrXII 588800 588801 . 120
chrXII 589000 589001 . 180
chrXII 589039 589040 . 320
chrXII 589051 589052 . 260
chrXII 589059 589060 . 520
chrXII 589248 589249 . 1220
chrXII 589256 589257 . 340
chrXII 589258 589259 . 200
chrXII 589266 589267 . 160
chrXII 589266 589267 . 140
chrXII 589267 589268 . 120
chrXII 589433 589434 . 120
chrXII 590625 590626 . 280
chrXII 590848 590849 . 120
chrXII 590870 590871 . 120
chrXII 590903 590904 . 200
chrXII 591052 591053 . 300
chrXII 591900 591901 . 220
chrXII 591945 591946 . 1000
chrXII 591953 591954 . 260
chrXII 592128 592129 . 300
chrXII 592264 592265 . 360
chrXII 592453 592454 . 140
chrXII 592841 592842 . 680
chrXII 599150 599151 . 320
chrXII 600235 600236 . 140
chrXII 600390 600391 . 160
chrXII 600787 600788 . 380
chrXII 600909 600910 . 160
chrXII 601739 601740 . 1460
chrXII 602373 602374 . 120
chrXII 602415 602416 . 120
chrXII 602586 602587 . 1340
chrXII 602781 602782 . 520
chrXII 602886 602887 . 120
chrXII 603361 603362 . 120
chrXII 603672 603673 . 240
chrXII 603764 603765 . 460
chrXII 603776 603777 . 400
chrXII 603809 603810 . 260
chrXII 603812 603813 . 160
chrXII 603870 603871 . 380
chrXII 603984 603985 . 380
chrXII 604006 604007 . 120
chrXII 604064 604065 . 120
chrXII 604081 604082 . 120
chrXII 604624 604625 . 120
chrXII 604634 604635 . 120
chrXII 604849 604850 . 260
chrXII 605090 605091 . 240
chrXII 605354 605355 . 160
chrXII 605394 605395 . 120
chrXII 605416 605417 . 120
chrXII 605920 605921 . 120
chrXII 606440 606441 . 2080
chrXII 606999 607000 . 620
chrXII 607191 607192 . 120
chrXII 607247 607248 . 120
chrXII 607288 607289 . 120
chrXII 607532 607533 . 800
chrXII 607974 607975 . 760
chrXII 608374 608375 . 160
chrXII 609279 609280 . 600
chrXII 609464 609465 . 580
chrXII 609565 609566 . 140
chrXII 609617 609618 . 620
chrXII 609642 609643 . 1300
chrXII 609647 609648 . 1920
chrXII 609694 609695 . 300
chrXII 611196 611197 . 140
chrXII 611554 611555 . 160
chrXII 611830 611831 . 280
chrXII 611837 611838 . 120
chrXII 611854 611855 . 700
chrXII 611956 611957 . 360
chrXII 611976 611977 . 280
chrXII 611979 611980 . 140
chrXII 612037 612038 . 120
chrXII 612119 612120 . 220
chrXII 612146 612147 . 180
chrXII 612433 612434 . 180
chrXII 612526 612527 . 940
chrXII 612678 612679 . 220
chrXII 612947 612948 . 1320
chrXII 613625 613626 . 520
chrXII 614058 614059 . 120
chrXII 614122 614123 . 1200
chrXII 614285 614286 . 140
chrXII 614569 614570 . 200
chrXII 614694 614695 . 160
chrXII 617380 617381 . 560
chrXII 617407 617408 . 180
chrXII 617422 617423 . 120
chrXII 617467 617468 . 3020
chrXII 617675 617676 . 120
chrXII 618351 618352 . 120
chrXII 618952 618953 . 180
chrXII 619880 619881 . 140
chrXII 620289 620290 . 180
chrXII 620333 620334 . 320
chrXII 620343 620344 . 880
chrXII 620351 620352 . 300
chrXII 620361 620362 . 2100
chrXII 620429 620430 . 1100
chrXII 620521 620522 . 2200
chrXII 620756 620757 . 200
chrXII 620868 620869 . 140
chrXII 621890 621891 . 120
chrXII 622831 622832 . 200
chrXII 623980 623981 . 540
chrXII 624025 624026 . 180
chrXII 624039 624040 . 320
chrXII 624053 624054 . 120
chrXII 624098 624099 . 540
chrXII 624123 624124 . 340
chrXII 624820 624821 . 120
chrXII 624971 624972 . 140
chrXII 626672 626673 . 540
chrXII 626928 626929 . 120
chrXII 626986 626987 . 1580
chrXII 627041 627042 . 740
chrXII 627065 627066 . 2180
chrXII 627069 627070 . 120
chrXII 627235 627236 . 480
chrXII 627242 627243 . 200
chrXII 627281 627282 . 320
chrXII 627414 627415 . 240
chrXII 628090 628091 . 280
chrXII 628326 628327 . 280
chrXII 628417 628418 . 120
chrXII 628429 628430 . 160
chrXII 628438 628439 . 120
chrXII 628455 628456 . 160
chrXII 628530 628531 . 120
chrXII 628719 628720 . 1000
chrXII 628725 628726 . 120
chrXII 629412 629413 . 140
chrXII 630024 630025 . 480
chrXII 630295 630296 . 140
chrXII 630708 630709 . 120
chrXII 630769 630770 . 120
chrXII 631969 631970 . 180
chrXII 632536 632537 . 120
chrXII 632609 632610 . 220
chrXII 633263 633264 . 360
chrXII 633427 633428 . 1780
chrXII 633441 633442 . 720
chrXII 633446 633447 . 180
chrXII 633458 633459 . 160
chrXII 633484 633485 . 120
chrXII 633509 633510 . 800
chrXII 633515 633516 . 120
chrXII 633521 633522 . 940
chrXII 633529 633530 . 800
chrXII 633568 633569 . 120
chrXII 633577 633578 . 580
chrXII 634055 634056 . 500
chrXII 634067 634068 . 520
chrXII 634078 634079 . 140
chrXII 634093 634094 . 940
chrXII 634112 634113 . 160
chrXII 634123 634124 . 280
chrXII 634161 634162 . 280
chrXII 634194 634195 . 280
chrXII 634394 634395 . 140
chrXII 635910 635911 . 460
chrXII 636043 636044 . 160
chrXII 636341 636342 . 140
chrXII 636344 636345 . 120
chrXII 636348 636349 . 120
chrXII 636556 636557 . 160
chrXII 640002 640003 . 120
chrXII 640025 640026 . 120
chrXII 640044 640045 . 140
chrXII 640132 640133 . 120
chrXII 640147 640148 . 140
chrXII 640197 640198 . 220
chrXII 640203 640204 . 120
chrXII 640550 640551 . 120
chrXII 640677 640678 . 640
chrXII 641087 641088 . 140
chrXII 641184 641185 . 180
chrXII 641203 641204 . 280
chrXII 641250 641251 . 1620
chrXII 641262 641263 . 160
chrXII 641266 641267 . 600
chrXII 641279 641280 . 600
chrXII 641486 641487 . 120
chrXII 642514 642515 . 200
chrXII 642643 642644 . 120
chrXII 644084 644085 . 1060
chrXII 644536 644537 . 320
chrXII 644697 644698 . 760
chrXII 645101 645102 . 240
chrXII 645146 645147 . 260
chrXII 645282 645283 . 120
chrXII 645356 645357 . 420
chrXII 645436 645437 . 4080
chrXII 645501 645502 . 340
chrXII 645509 645510 . 120
chrXII 645692 645693 . 2280
chrXII 645760 645761 . 140
chrXII 645764 645765 . 580
chrXII 645780 645781 . 140
chrXII 645846 645847 . 280
chrXII 645859 645860 . 120
chrXII 645870 645871 . 120
chrXII 645917 645918 . 120
chrXII 645977 645978 . 140
chrXII 645985 645986 . 280
chrXII 646011 646012 . 180
chrXII 646123 646124 . 120
chrXII 646129 646130 . 360
chrXII 646139 646140 . 140
chrXII 646178 646179 . 120
chrXII 646372 646373 . 340
chrXII 646403 646404 . 3240
chrXII 647218 647219 . 160
chrXII 647253 647254 . 300
chrXII 647443 647444 . 240
chrXII 647658 647659 . 1280
chrXII 647903 647904 . 640
chrXII 648597 648598 . 140
chrXII 648600 648601 . 140
chrXII 649195 649196 . 540
chrXII 649425 649426 . 120
chrXII 649459 649460 . 200
chrXII 650554 650555 . 120
chrXII 650592 650593 . 1800
chrXII 650596 650597 . 460
chrXII 656823 656824 . 920
chrXII 656887 656888 . 640
chrXII 656899 656900 . 200
chrXII 656918 656919 . 1900
chrXII 656977 656978 . 120
chrXII 657086 657087 . 180
chrXII 657089 657090 . 120
chrXII 657097 657098 . 200
chrXII 657123 657124 . 220
chrXII 657126 657127 . 120
chrXII 657135 657136 . 120
chrXII 657465 657466 . 160
chrXII 657735 657736 . 1140
chrXII 657904 657905 . 420
chrXII 657992 657993 . 1920
chrXII 658007 658008 . 1300
chrXII 658018 658019 . 880
chrXII 658022 658023 . 740
chrXII 658138 658139 . 220
chrXII 658257 658258 . 120
chrXII 658304 658305 . 280
chrXII 658307 658308 . 340
chrXII 658315 658316 . 200
chrXII 658316 658317 . 720
chrXII 658319 658320 . 240
chrXII 658327 658328 . 480
chrXII 658333 658334 . 1500
chrXII 658339 658340 . 460
chrXII 658385 658386 . 860
chrXII 658391 658392 . 1220
chrXII 658400 658401 . 300
chrXII 658409 658410 . 1140
chrXII 658412 658413 . 320
chrXII 658443 658444 . 440
chrXII 658453 658454 . 460
chrXII 658484 658485 . 1600
chrXII 658506 658507 . 120
chrXII 659131 659132 . 240
chrXII 659275 659276 . 140
chrXII 659688 659689 . 580
chrXII 660052 660053 . 120
chrXII 660085 660086 . 380
chrXII 660142 660143 . 320
chrXII 660195 660196 . 140
chrXII 660230 660231 . 120
chrXII 660289 660290 . 160
chrXII 660355 660356 . 1020
chrXII 660368 660369 . 140
chrXII 660422 660423 . 4140
chrXII 660638 660639 . 120
chrXII 660721 660722 . 520
chrXII 661033 661034 . 260
chrXII 661257 661258 . 820
chrXII 661838 661839 . 2700
chrXII 661990 661991 . 840
chrXII 663119 663120 . 460
chrXII 663284 663285 . 160
chrXII 665140 665141 . 240
chrXII 665339 665340 . 120
chrXII 665631 665632 . 660
chrXII 665897 665898 . 360
chrXII 666637 666638 . 120
chrXII 667457 667458 . 260
chrXII 667680 667681 . 360
chrXII 667961 667962 . 140
chrXII 668002 668003 . 420
chrXII 668023 668024 . 240
chrXII 668656 668657 . 260
chrXII 669015 669016 . 120
chrXII 669026 669027 . 400
chrXII 669046 669047 . 320
chrXII 669050 669051 . 1180
chrXII 669086 669087 . 120
chrXII 669104 669105 . 440
chrXII 669109 669110 . 180
chrXII 669142 669143 . 120
chrXII 669279 669280 . 680
chrXII 669360 669361 . 120
chrXII 669665 669666 . 120
chrXII 669788 669789 . 120
chrXII 669796 669797 . 2120
chrXII 669818 669819 . 1760
chrXII 669820 669821 . 740
chrXII 669885 669886 . 180
chrXII 670106 670107 . 320
chrXII 670185 670186 . 680
chrXII 671134 671135 . 1480
chrXII 671378 671379 . 280
chrXII 672717 672718 . 400
chrXII 672891 672892 . 120
chrXII 672930 672931 . 2280
chrXII 674211 674212 . 120
chrXII 674224 674225 . 200
chrXII 674234 674235 . 460
chrXII 675530 675531 . 300
chrXII 675551 675552 . 240
chrXII 675553 675554 . 160
chrXII 675601 675602 . 800
chrXII 675630 675631 . 300
chrXII 676139 676140 . 200
chrXII 677654 677655 . 120
chrXII 677660 677661 . 640
chrXII 677840 677841 . 260
chrXII 677854 677855 . 180
chrXII 678262 678263 . 380
chrXII 678474 678475 . 280
chrXII 679440 679441 . 140
chrXII 679633 679634 . 700
chrXII 680104 680105 . 120
chrXII 680169 680170 . 120
chrXII 680950 680951 . 220
chrXII 680983 680984 . 880
chrXII 681039 681040 . 120
chrXII 681114 681115 . 180
chrXII 681860 681861 . 160
chrXII 682196 682197 . 140
chrXII 682670 682671 . 120
chrXII 683416 683417 . 180
chrXII 683478 683479 . 200
chrXII 683641 683642 . 140
chrXII 684690 684691 . 120
chrXII 685501 685502 . 120
chrXII 685847 685848 . 320
chrXII 686974 686975 . 120
chrXII 687362 687363 . 840
chrXII 687374 687375 . 120
chrXII 687517 687518 . 1040
chrXII 687690 687691 . 160
chrXII 687765 687766 . 160
chrXII 687850 687851 . 120
chrXII 687887 687888 . 1180
chrXII 688615 688616 . 120
chrXII 690639 690640 . 4300
chrXII 690873 690874 . 220
chrXII 691112 691113 . 200
chrXII 691161 691162 . 140
chrXII 691190 691191 . 340
chrXII 691353 691354 . 180
chrXII 691386 691387 . 460
chrXII 691393 691394 . 120
chrXII 691472 691473 . 160
chrXII 694188 694189 . 2720
chrXII 694198 694199 . 1000
chrXII 694267 694268 . 1280
chrXII 694275 694276 . 760
chrXII 695220 695221 . 240
chrXII 696932 696933 . 200
chrXII 696978 696979 . 1860
chrXII 696988 696989 . 120
chrXII 696999 697000 . 220
chrXII 699472 699473 . 120
chrXII 699785 699786 . 140
chrXII 699790 699791 . 160
chrXII 699804 699805 . 200
chrXII 700326 700327 . 180
chrXII 700826 700827 . 360
chrXII 702098 702099 . 220
chrXII 702145 702146 . 500
chrXII 704250 704251 . 120
chrXII 704406 704407 . 140
chrXII 704434 704435 . 500
chrXII 704468 704469 . 240
chrXII 704488 704489 . 160
chrXII 704494 704495 . 120
chrXII 704531 704532 . 140
chrXII 704823 704824 . 1660
chrXII 705011 705012 . 500
chrXII 705018 705019 . 160
chrXII 705020 705021 . 180
chrXII 705044 705045 . 1480
chrXII 705050 705051 . 240
chrXII 705064 705065 . 1500
chrXII 705268 705269 . 180
chrXII 705817 705818 . 220
chrXII 706353 706354 . 300
chrXII 706586 706587 . 740
chrXII 707177 707178 . 140
chrXII 707276 707277 . 420
chrXII 707307 707308 . 160
chrXII 707979 707980 . 140
chrXII 707999 708000 . 220
chrXII 708080 708081 . 120
chrXII 708242 708243 . 480
chrXII 708305 708306 . 320
chrXII 708375 708376 . 280
chrXII 708386 708387 . 200
chrXII 708730 708731 . 1720
chrXII 710641 710642 . 180
chrXII 710761 710762 . 2600
chrXII 710845 710846 . 160
chrXII 712227 712228 . 540
chrXII 712242 712243 . 360
chrXII 712248 712249 . 640
chrXII 712262 712263 . 3140
chrXII 713252 713253 . 220
chrXII 713424 713425 . 320
chrXII 713445 713446 . 480
chrXII 713580 713581 . 120
chrXII 714608 714609 . 340
chrXII 714758 714759 . 440
chrXII 714795 714796 . 160
chrXII 714959 714960 . 680
chrXII 714977 714978 . 220
chrXII 715034 715035 . 380
chrXII 715192 715193 . 620
chrXII 715201 715202 . 220
chrXII 715259 715260 . 120
chrXII 715337 715338 . 2000
chrXII 715524 715525 . 1260
chrXII 715850 715851 . 120
chrXII 716166 716167 . 580
chrXII 716347 716348 . 1440
chrXII 716563 716564 . 140
chrXII 716828 716829 . 140
chrXII 716944 716945 . 160
chrXII 717686 717687 . 2000
chrXII 718128 718129 . 140
chrXII 718158 718159 . 140
chrXII 719548 719549 . 160
chrXII 719556 719557 . 160
chrXII 719610 719611 . 140
chrXII 719613 719614 . 1060
chrXII 720530 720531 . 360
chrXII 720537 720538 . 120
chrXII 720732 720733 . 120
chrXII 721622 721623 . 520
chrXII 721721 721722 . 340
chrXII 721723 721724 . 820
chrXII 721729 721730 . 400
chrXII 722611 722612 . 320
chrXII 722616 722617 . 160
chrXII 722801 722802 . 140
chrXII 722919 722920 . 840
chrXII 722922 722923 . 880
chrXII 723009 723010 . 680
chrXII 723028 723029 . 200
chrXII 723040 723041 . 120
chrXII 723041 723042 . 760
chrXII 723103 723104 . 460
chrXII 723107 723108 . 200
chrXII 723124 723125 . 240
chrXII 723187 723188 . 420
chrXII 723242 723243 . 180
chrXII 723265 723266 . 840
chrXII 723435 723436 . 320
chrXII 723526 723527 . 540
chrXII 723534 723535 . 160
chrXII 723558 723559 . 160
chrXII 723612 723613 . 1120
chrXII 723625 723626 . 140
chrXII 723643 723644 . 120
chrXII 723677 723678 . 120
chrXII 723726 723727 . 120
chrXII 723732 723733 . 740
chrXII 723759 723760 . 360
chrXII 723779 723780 . 1340
chrXII 724642 724643 . 1460
chrXII 724774 724775 . 160
chrXII 724792 724793 . 180
chrXII 725461 725462 . 560
chrXII 725465 725466 . 160
chrXII 725470 725471 . 200
chrXII 725487 725488 . 340
chrXII 725560 725561 . 2520
chrXII 725700 725701 . 120
chrXII 725806 725807 . 120
chrXII 725811 725812 . 120
chrXII 726199 726200 . 160
chrXII 726693 726694 . 1900
chrXII 727403 727404 . 120
chrXII 727449 727450 . 140
chrXII 727769 727770 . 440
chrXII 727842 727843 . 380
chrXII 727846 727847 . 1980
chrXII 727858 727859 . 880
chrXII 727897 727898 . 140
chrXII 728260 728261 . 120
chrXII 728338 728339 . 240
chrXII 728468 728469 . 260
chrXII 728632 728633 . 160
chrXII 728638 728639 . 220
chrXII 728654 728655 . 120
chrXII 728674 728675 . 340
chrXII 728674 728675 . 280
chrXII 728675 728676 . 140
chrXII 728675 728676 . 120
chrXII 728684 728685 . 200
chrXII 728712 728713 . 200
chrXII 728725 728726 . 160
chrXII 728858 728859 . 460
chrXII 729229 729230 . 200
chrXII 729283 729284 . 180
chrXII 729675 729676 . 220
chrXII 729820 729821 . 620
chrXII 729942 729943 . 1200
chrXII 730083 730084 . 360
chrXII 730150 730151 . 200
chrXII 730191 730192 . 280
chrXII 730279 730280 . 180
chrXII 730385 730386 . 260
chrXII 730518 730519 . 140
chrXII 730591 730592 . 120
chrXII 730600 730601 . 2300
chrXII 730665 730666 . 120
chrXII 730696 730697 . 340
chrXII 730716 730717 . 440
chrXII 730723 730724 . 140
chrXII 730730 730731 . 140
chrXII 730735 730736 . 180
chrXII 730742 730743 . 540
chrXII 730784 730785 . 160
chrXII 731138 731139 . 120
chrXII 731151 731152 . 380
chrXII 732132 732133 . 700
chrXII 732153 732154 . 160
chrXII 732261 732262 . 120
chrXII 732267 732268 . 440
chrXII 732348 732349 . 120
chrXII 732368 732369 . 120
chrXII 732374 732375 . 180
chrXII 732423 732424 . 2240
chrXII 732485 732486 . 1180
chrXII 732533 732534 . 1360
chrXII 732540 732541 . 180
chrXII 732730 732731 . 120
chrXII 733793 733794 . 200
chrXII 733820 733821 . 780
chrXII 733939 733940 . 760
chrXII 733955 733956 . 2600
chrXII 734022 734023 . 440
chrXII 734699 734700 . 260
chrXII 734711 734712 . 660
chrXII 734898 734899 . 140
chrXII 734917 734918 . 320
chrXII 734949 734950 . 140
chrXII 735167 735168 . 200
chrXII 735245 735246 . 360
chrXII 735581 735582 . 220
chrXII 735612 735613 . 120
chrXII 737102 737103 . 140
chrXII 737667 737668 . 360
chrXII 738015 738016 . 940
chrXII 738043 738044 . 120
chrXII 742995 742996 . 140
chrXII 743166 743167 . 160
chrXII 743176 743177 . 120
chrXII 743979 743980 . 660
chrXII 744038 744039 . 2380
chrXII 744344 744345 . 1980
chrXII 744366 744367 . 420
chrXII 744405 744406 . 120
chrXII 744408 744409 . 120
chrXII 744515 744516 . 160
chrXII 744888 744889 . 120
chrXII 745429 745430 . 380
chrXII 745522 745523 . 140
chrXII 745932 745933 . 260
chrXII 745983 745984 . 120
chrXII 746031 746032 . 420
chrXII 746421 746422 . 700
chrXII 746871 746872 . 140
chrXII 747012 747013 . 120
chrXII 747641 747642 . 220
chrXII 747670 747671 . 120
chrXII 747677 747678 . 3400
chrXII 747809 747810 . 120
chrXII 748518 748519 . 120
chrXII 748672 748673 . 660
chrXII 748901 748902 . 160
chrXII 750653 750654 . 140
chrXII 751362 751363 . 520
chrXII 751544 751545 . 140
chrXII 751965 751966 . 620
chrXII 752160 752161 . 220
chrXII 754823 754824 . 220
chrXII 755011 755012 . 280
chrXII 755253 755254 . 120
chrXII 756315 756316 . 200
chrXII 757158 757159 . 820
chrXII 757270 757271 . 740
chrXII 757318 757319 . 340
chrXII 758500 758501 . 2900
chrXII 758859 758860 . 180
chrXII 759008 759009 . 200
chrXII 759098 759099 . 200
chrXII 759121 759122 . 140
chrXII 759123 759124 . 680
chrXII 759129 759130 . 580
chrXII 759132 759133 . 700
chrXII 759140 759141 . 300
chrXII 759154 759155 . 160
chrXII 759368 759369 . 1440
chrXII 759374 759375 . 340
chrXII 759380 759381 . 160
chrXII 759391 759392 . 120
chrXII 759463 759464 . 540
chrXII 759568 759569 . 280
chrXII 759772 759773 . 720
chrXII 760459 760460 . 700
chrXII 760772 760773 . 120
chrXII 761092 761093 . 2380
chrXII 761244 761245 . 120
chrXII 761369 761370 . 120
chrXII 761589 761590 . 3180
chrXII 762465 762466 . 260
chrXII 764219 764220 . 200
chrXII 764306 764307 . 880
chrXII 764374 764375 . 380
chrXII 764423 764424 . 260
chrXII 765074 765075 . 120
chrXII 765112 765113 . 400
chrXII 765204 765205 . 340
chrXII 766375 766376 . 520
chrXII 766409 766410 . 840
chrXII 766424 766425 . 880
chrXII 766432 766433 . 3520
chrXII 766599 766600 . 940
chrXII 766652 766653 . 120
chrXII 766658 766659 . 520
chrXII 767344 767345 . 260
chrXII 768527 768528 . 120
chrXII 768778 768779 . 240
chrXII 769004 769005 . 2120
chrXII 769168 769169 . 120
chrXII 769963 769964 . 120
chrXII 770047 770048 . 120
chrXII 770812 770813 . 120
chrXII 771827 771828 . 160
chrXII 777634 777635 . 120
chrXII 777767 777768 . 180
chrXII 777925 777926 . 160
chrXII 777930 777931 . 1200
chrXII 777956 777957 . 120
chrXII 778004 778005 . 140
chrXII 778009 778010 . 340
chrXII 778014 778015 . 200
chrXII 778161 778162 . 680
chrXII 778717 778718 . 160
chrXII 779010 779011 . 1980
chrXII 779018 779019 . 840
chrXII 779094 779095 . 560
chrXII 779136 779137 . 160
chrXII 779472 779473 . 120
chrXII 779536 779537 . 160
chrXII 779845 779846 . 140
chrXII 779851 779852 . 180
chrXII 780293 780294 . 140
chrXII 780319 780320 . 420
chrXII 780498 780499 . 820
chrXII 780506 780507 . 120
chrXII 780559 780560 . 120
chrXII 780825 780826 . 120
chrXII 781402 781403 . 120
chrXII 781437 781438 . 140
chrXII 781513 781514 . 180
chrXII 781519 781520 . 140
chrXII 781535 781536 . 160
chrXII 781564 781565 . 120
chrXII 781567 781568 . 200
chrXII 781577 781578 . 1300
chrXII 781578 781579 . 400
chrXII 781584 781585 . 1040
chrXII 781616 781617 . 700
chrXII 781625 781626 . 140
chrXII 781709 781710 . 120
chrXII 782011 782012 . 120
chrXII 782168 782169 . 260
chrXII 782186 782187 . 420
chrXII 782908 782909 . 620
chrXII 782921 782922 . 760
chrXII 783064 783065 . 460
chrXII 783103 783104 . 120
chrXII 783422 783423 . 300
chrXII 783529 783530 . 420
chrXII 783536 783537 . 160
chrXII 783705 783706 . 140
chrXII 783719 783720 . 120
chrXII 783776 783777 . 160
chrXII 783782 783783 . 340
chrXII 783847 783848 . 400
chrXII 783890 783891 . 300
chrXII 783948 783949 . 1180
chrXII 783960 783961 . 1180
chrXII 783980 783981 . 260
chrXII 784022 784023 . 1880
chrXII 784054 784055 . 300
chrXII 784207 784208 . 280
chrXII 784239 784240 . 160
chrXII 784243 784244 . 140
chrXII 784252 784253 . 160
chrXII 784269 784270 . 2060
chrXII 784279 784280 . 260
chrXII 784410 784411 . 460
chrXII 784415 784416 . 760
chrXII 784419 784420 . 120
chrXII 784484 784485 . 120
chrXII 784574 784575 . 220
chrXII 784583 784584 . 200
chrXII 784591 784592 . 340
chrXII 784594 784595 . 220
chrXII 784630 784631 . 160
chrXII 784638 784639 . 120
chrXII 784647 784648 . 680
chrXII 784947 784948 . 200
chrXII 784982 784983 . 140
chrXII 785053 785054 . 140
chrXII 785343 785344 . 460
chrXII 785831 785832 . 120
chrXII 785953 785954 . 300
chrXII 786326 786327 . 460
chrXII 787263 787264 . 120
chrXII 787317 787318 . 160
chrXII 787475 787476 . 720
chrXII 787535 787536 . 240
chrXII 787548 787549 . 200
chrXII 787587 787588 . 180
chrXII 787794 787795 . 160
chrXII 788282 788283 . 960
chrXII 788885 788886 . 120
chrXII 789273 789274 . 120
chrXII 789429 789430 . 120
chrXII 789447 789448 . 160
chrXII 789809 789810 . 380
chrXII 789815 789816 . 120
chrXII 789852 789853 . 460
chrXII 789856 789857 . 1040
chrXII 789884 789885 . 120
chrXII 789906 789907 . 1340
chrXII 789979 789980 . 1180
chrXII 790074 790075 . 160
chrXII 790104 790105 . 180
chrXII 790117 790118 . 300
chrXII 790130 790131 . 200
chrXII 790140 790141 . 220
chrXII 790169 790170 . 120
chrXII 790196 790197 . 700
chrXII 790268 790269 . 120
chrXII 790440 790441 . 540
chrXII 792227 792228 . 120
chrXII 792517 792518 . 1480
chrXII 792541 792542 . 220
chrXII 792582 792583 . 120
chrXII 792752 792753 . 120
chrXII 793310 793311 . 140
chrXII 793521 793522 . 340
chrXII 793532 793533 . 180
chrXII 793693 793694 . 120
chrXII 793699 793700 . 420
chrXII 793748 793749 . 200
chrXII 793853 793854 . 120
chrXII 794034 794035 . 120
chrXII 794132 794133 . 120
chrXII 794389 794390 . 180
chrXII 794417 794418 . 280
chrXII 794431 794432 . 540
chrXII 794439 794440 . 380
chrXII 794837 794838 . 160
chrXII 795367 795368 . 240
chrXII 795414 795415 . 120
chrXII 795417 795418 . 120
chrXII 795426 795427 . 340
chrXII 795670 795671 . 160
chrXII 796243 796244 . 220
chrXII 796482 796483 . 360
chrXII 796523 796524 . 160
chrXII 796532 796533 . 120
chrXII 796735 796736 . 120
chrXII 796776 796777 . 160
chrXII 796794 796795 . 200
chrXII 796883 796884 . 240
chrXII 797102 797103 . 360
chrXII 797188 797189 . 520
chrXII 797280 797281 . 140
chrXII 797378 797379 . 120
chrXII 797394 797395 . 360
chrXII 797780 797781 . 140
chrXII 800263 800264 . 120
chrXII 800644 800645 . 140
chrXII 801297 801298 . 120
chrXII 801733 801734 . 180
chrXII 802529 802530 . 120
chrXII 802958 802959 . 260
chrXII 803311 803312 . 420
chrXII 803672 803673 . 120
chrXII 803829 803830 . 120
chrXII 803832 803833 . 120
chrXII 804559 804560 . 140
chrXII 805294 805295 . 160
chrXII 806719 806720 . 140
chrXII 806988 806989 . 940
chrXII 806999 807000 . 120
chrXII 807046 807047 . 620
chrXII 807173 807174 . 460
chrXII 807180 807181 . 120
chrXII 808161 808162 . 120
chrXII 808187 808188 . 160
chrXII 808806 808807 . 120
chrXII 808912 808913 . 400
chrXII 808947 808948 . 420
chrXII 809008 809009 . 580
chrXII 809012 809013 . 940
chrXII 809019 809020 . 560
chrXII 809138 809139 . 280
chrXII 809189 809190 . 120
chrXII 809327 809328 . 360
chrXII 809341 809342 . 640
chrXII 809648 809649 . 300
chrXII 809688 809689 . 340
chrXII 810201 810202 . 120
chrXII 811257 811258 . 240
chrXII 811750 811751 . 120
chrXII 814881 814882 . 200
chrXII 815828 815829 . 220
chrXII 815889 815890 . 160
chrXII 816532 816533 . 440
chrXII 816907 816908 . 120
chrXII 816927 816928 . 160
chrXII 818102 818103 . 120
chrXII 818330 818331 . 120
chrXII 818351 818352 . 160
chrXII 818502 818503 . 240
chrXII 818519 818520 . 140
chrXII 818530 818531 . 760
chrXII 818697 818698 . 240
chrXII 818732 818733 . 1660
chrXII 818736 818737 . 320
chrXII 818748 818749 . 560
chrXII 818753 818754 . 1980
chrXII 818759 818760 . 4380
chrXII 818943 818944 . 120
chrXII 818963 818964 . 920
chrXII 818963 818964 . 120
chrXII 819103 819104 . 220
chrXII 819156 819157 . 300
chrXII 819172 819173 . 200
chrXII 819182 819183 . 120
chrXII 819198 819199 . 300
chrXII 819229 819230 . 120
chrXII 819286 819287 . 200
chrXII 819675 819676 . 160
chrXII 819817 819818 . 460
chrXII 819822 819823 . 120
chrXII 820251 820252 . 1960
chrXII 820300 820301 . 560
chrXII 820304 820305 . 360
chrXII 820356 820357 . 240
chrXII 820360 820361 . 280
chrXII 820373 820374 . 1200
chrXII 820386 820387 . 900
chrXII 820400 820401 . 320
chrXII 820556 820557 . 380
chrXII 820724 820725 . 120
chrXII 821132 821133 . 120
chrXII 821334 821335 . 1640
chrXII 821789 821790 . 540
chrXII 821891 821892 . 120
chrXII 822095 822096 . 440
chrXII 822135 822136 . 140
chrXII 822871 822872 . 120
chrXII 822881 822882 . 440
chrXII 822900 822901 . 180
chrXII 822981 822982 . 160
chrXII 822993 822994 . 180
chrXII 823034 823035 . 120
chrXII 824080 824081 . 140
chrXII 824277 824278 . 140
chrXII 825631 825632 . 140
chrXII 826591 826592 . 140
chrXII 826644 826645 . 1380
chrXII 826679 826680 . 120
chrXII 826704 826705 . 900
chrXII 826742 826743 . 120
chrXII 826766 826767 . 480
chrXII 826789 826790 . 140
chrXII 826808 826809 . 120
chrXII 826820 826821 . 3220
chrXII 826986 826987 . 140
chrXII 827008 827009 . 140
chrXII 827056 827057 . 1020
chrXII 827436 827437 . 420
chrXII 827632 827633 . 120
chrXII 827674 827675 . 340
chrXII 827828 827829 . 1120
chrXII 827901 827902 . 260
chrXII 827957 827958 . 280
chrXII 828096 828097 . 540
chrXII 828106 828107 . 500
chrXII 828111 828112 . 120
chrXII 828120 828121 . 140
chrXII 828139 828140 . 480
chrXII 828345 828346 . 280
chrXII 828427 828428 . 220
chrXII 828446 828447 . 1160
chrXII 828471 828472 . 180
chrXII 828475 828476 . 320
chrXII 828479 828480 . 400
chrXII 828511 828512 . 420
chrXII 828517 828518 . 140
chrXII 828568 828569 . 120
chrXII 828721 828722 . 200
chrXII 828851 828852 . 140
chrXII 829065 829066 . 120
chrXII 829068 829069 . 140
chrXII 829516 829517 . 120
chrXII 830432 830433 . 360
chrXII 830571 830572 . 220
chrXII 830581 830582 . 160
chrXII 830712 830713 . 520
chrXII 830782 830783 . 500
chrXII 830806 830807 . 160
chrXII 830810 830811 . 600
chrXII 830811 830812 . 180
chrXII 830856 830857 . 800
chrXII 830887 830888 . 180
chrXII 830895 830896 . 120
chrXII 831002 831003 . 440
chrXII 831861 831862 . 320
chrXII 832028 832029 . 220
chrXII 832332 832333 . 120
chrXII 832613 832614 . 120
chrXII 832703 832704 . 340
chrXII 833094 833095 . 180
chrXII 833099 833100 . 160
chrXII 833206 833207 . 500
chrXII 833715 833716 . 680
chrXII 833774 833775 . 120
chrXII 834872 834873 . 120
chrXII 834955 834956 . 360
chrXII 835435 835436 . 180
chrXII 835671 835672 . 140
chrXII 835718 835719 . 120
chrXII 835960 835961 . 140
chrXII 836225 836226 . 180
chrXII 836338 836339 . 120
chrXII 837070 837071 . 1700
chrXII 837525 837526 . 220
chrXII 837594 837595 . 240
chrXII 837604 837605 . 200
chrXII 837659 837660 . 1060
chrXII 837670 837671 . 600
chrXII 837693 837694 . 140
chrXII 837721 837722 . 360
chrXII 837772 837773 . 220
chrXII 837783 837784 . 120
chrXII 837786 837787 . 140
chrXII 837839 837840 . 200
chrXII 837843 837844 . 140
chrXII 837931 837932 . 700
chrXII 837994 837995 . 1520
chrXII 839455 839456 . 980
chrXII 840096 840097 . 200
chrXII 840124 840125 . 120
chrXII 840176 840177 . 120
chrXII 840256 840257 . 120
chrXII 840678 840679 . 140
chrXII 840942 840943 . 120
chrXII 841122 841123 . 5780
chrXII 841131 841132 . 300
chrXII 841202 841203 . 1540
chrXII 841228 841229 . 300
chrXII 841282 841283 . 180
chrXII 841728 841729 . 120
chrXII 841968 841969 . 120
chrXII 842491 842492 . 120
chrXII 844035 844036 . 160
chrXII 844074 844075 . 120
chrXII 844092 844093 . 120
chrXII 844097 844098 . 620
chrXII 845705 845706 . 120
chrXII 845888 845889 . 160
chrXII 845938 845939 . 220
chrXII 846297 846298 . 1920
chrXII 847074 847075 . 140
chrXII 847080 847081 . 300
chrXII 847249 847250 . 400
chrXII 847546 847547 . 1140
chrXII 847667 847668 . 4720
chrXII 847891 847892 . 120
chrXII 848335 848336 . 380
chrXII 848408 848409 . 120
chrXII 848514 848515 . 380
chrXII 848989 848990 . 300
chrXII 849005 849006 . 420
chrXII 849033 849034 . 320
chrXII 849355 849356 . 120
chrXII 849452 849453 . 660
chrXII 849743 849744 . 820
chrXII 850803 850804 . 120
chrXII 851058 851059 . 160
chrXII 851862 851863 . 160
chrXII 852572 852573 . 820
chrXII 853371 853372 . 140
chrXII 853402 853403 . 140
chrXII 853552 853553 . 280
chrXII 853911 853912 . 1060
chrXII 853966 853967 . 760
chrXII 854091 854092 . 120
chrXII 854412 854413 . 140
chrXII 854430 854431 . 120
chrXII 854463 854464 . 180
chrXII 854478 854479 . 240
chrXII 854927 854928 . 1500
chrXII 854954 854955 . 260
chrXII 854973 854974 . 400
chrXII 855155 855156 . 520
chrXII 855361 855362 . 240
chrXII 855454 855455 . 1800
chrXII 855612 855613 . 120
chrXII 855659 855660 . 740
chrXII 855662 855663 . 140
chrXII 856319 856320 . 180
chrXII 857199 857200 . 220
chrXII 857236 857237 . 240
chrXII 857254 857255 . 120
chrXII 857403 857404 . 500
chrXII 858169 858170 . 480
chrXII 858677 858678 . 400
chrXII 859035 859036 . 240
chrXII 859188 859189 . 220
chrXII 859220 859221 . 200
chrXII 859227 859228 . 440
chrXII 859342 859343 . 440
chrXII 859366 859367 . 180
chrXII 859401 859402 . 220
chrXII 860330 860331 . 120
chrXII 861666 861667 . 280
chrXII 862360 862361 . 140
chrXII 862367 862368 . 440
chrXII 862368 862369 . 940
chrXII 862370 862371 . 140
chrXII 862372 862373 . 600
chrXII 862450 862451 . 120
chrXII 862456 862457 . 480
chrXII 863784 863785 . 280
chrXII 865222 865223 . 200
chrXII 865668 865669 . 540
chrXII 865849 865850 . 180
chrXII 866451 866452 . 380
chrXII 866541 866542 . 220
chrXII 866783 866784 . 180
chrXII 867143 867144 . 120
chrXII 867268 867269 . 360
chrXII 867631 867632 . 120
chrXII 868190 868191 . 120
chrXII 870457 870458 . 180
chrXII 870472 870473 . 120
chrXII 870642 870643 . 520
chrXII 871244 871245 . 1220
chrXII 871423 871424 . 1740
chrXII 871440 871441 . 120
chrXII 871445 871446 . 1080
chrXII 871577 871578 . 1400
chrXII 871597 871598 . 260
chrXII 872094 872095 . 180
chrXII 872531 872532 . 420
chrXII 873327 873328 . 580
chrXII 873630 873631 . 400
chrXII 873645 873646 . 120
chrXII 873645 873646 . 140
chrXII 873759 873760 . 1140
chrXII 873917 873918 . 320
chrXII 873927 873928 . 1800
chrXII 873941 873942 . 120
chrXII 873943 873944 . 160
chrXII 874119 874120 . 300
chrXII 874211 874212 . 220
chrXII 874402 874403 . 120
chrXII 874584 874585 . 380
chrXII 874902 874903 . 340
chrXII 874972 874973 . 120
chrXII 875120 875121 . 160
chrXII 875135 875136 . 280
chrXII 875157 875158 . 1180
chrXII 875181 875182 . 1420
chrXII 875185 875186 . 300
chrXII 875244 875245 . 360
chrXII 875250 875251 . 180
chrXII 875255 875256 . 340
chrXII 875268 875269 . 140
chrXII 875306 875307 . 620
chrXII 875421 875422 . 300
chrXII 875429 875430 . 660
chrXII 875436 875437 . 240
chrXII 875510 875511 . 120
chrXII 875558 875559 . 140
chrXII 875560 875561 . 200
chrXII 877427 877428 . 180
chrXII 877435 877436 . 120
chrXII 877489 877490 . 200
chrXII 877505 877506 . 200
chrXII 877651 877652 . 440
chrXII 877753 877754 . 580
chrXII 877838 877839 . 120
chrXII 877891 877892 . 820
chrXII 877959 877960 . 740
chrXII 877960 877961 . 440
chrXII 877961 877962 . 140
chrXII 877961 877962 . 120
chrXII 878012 878013 . 700
chrXII 878032 878033 . 820
chrXII 878063 878064 . 400
chrXII 878078 878079 . 440
chrXII 878080 878081 . 260
chrXII 878092 878093 . 560
chrXII 878107 878108 . 940
chrXII 878163 878164 . 160
chrXII 878859 878860 . 180
chrXII 879005 879006 . 180
chrXII 879059 879060 . 1740
chrXII 879063 879064 . 320
chrXII 879067 879068 . 620
chrXII 879245 879246 . 120
chrXII 879631 879632 . 1160
chrXII 881317 881318 . 140
chrXII 881943 881944 . 680
chrXII 883293 883294 . 120
chrXII 883419 883420 . 140
chrXII 883638 883639 . 120
chrXII 883723 883724 . 120
chrXII 884693 884694 . 200
chrXII 884916 884917 . 220
chrXII 885088 885089 . 800
chrXII 885154 885155 . 120
chrXII 885384 885385 . 120
chrXII 886189 886190 . 220
chrXII 888641 888642 . 180
chrXII 888665 888666 . 380
chrXII 891822 891823 . 120
chrXII 892922 892923 . 760
chrXII 892934 892935 . 1440
chrXII 892938 892939 . 140
chrXII 893073 893074 . 880
chrXII 893463 893464 . 260
chrXII 893512 893513 . 160
chrXII 893536 893537 . 120
chrXII 893540 893541 . 1240
chrXII 893571 893572 . 740
chrXII 893574 893575 . 120
chrXII 893708 893709 . 1840
chrXII 896618 896619 . 580
chrXII 896622 896623 . 120
chrXII 896732 896733 . 120
chrXII 896820 896821 . 140
chrXII 897577 897578 . 2220
chrXII 897609 897610 . 140
chrXII 897759 897760 . 120
chrXII 897784 897785 . 180
chrXII 897804 897805 . 1060
chrXII 897810 897811 . 1020
chrXII 897824 897825 . 1000
chrXII 898289 898290 . 160
chrXII 898987 898988 . 300
chrXII 899024 899025 . 440
chrXII 899049 899050 . 120
chrXII 899100 899101 . 260
chrXII 899124 899125 . 200
chrXII 899511 899512 . 200
chrXII 899601 899602 . 160
chrXII 899636 899637 . 120
chrXII 900093 900094 . 300
chrXII 900383 900384 . 800
chrXII 900792 900793 . 160
chrXII 901324 901325 . 120
chrXII 901418 901419 . 160
chrXII 902282 902283 . 200
chrXII 902379 902380 . 5260
chrXII 902553 902554 . 340
chrXII 902588 902589 . 160
chrXII 902692 902693 . 460
chrXII 902733 902734 . 260
chrXII 902805 902806 . 120
chrXII 902825 902826 . 220
chrXII 902989 902990 . 120
chrXII 902996 902997 . 2260
chrXII 903004 903005 . 200
chrXII 903042 903043 . 120
chrXII 903078 903079 . 700
chrXII 903431 903432 . 360
chrXII 903441 903442 . 380
chrXII 903447 903448 . 360
chrXII 903450 903451 . 140
chrXII 903473 903474 . 160
chrXII 903516 903517 . 200
chrXII 903589 903590 . 120
chrXII 903635 903636 . 500
chrXII 903666 903667 . 120
chrXII 903812 903813 . 500
chrXII 904105 904106 . 120
chrXII 904308 904309 . 120
chrXII 904723 904724 . 320
chrXII 904731 904732 . 380
chrXII 904947 904948 . 4440
chrXII 905236 905237 . 200
chrXII 905486 905487 . 120
chrXII 905721 905722 . 160
chrXII 906225 906226 . 280
chrXII 906242 906243 . 180
chrXII 906361 906362 . 260
chrXII 906531 906532 . 120
chrXII 906581 906582 . 120
chrXII 906640 906641 . 260
chrXII 906736 906737 . 240
chrXII 907000 907001 . 400
chrXII 907024 907025 . 140
chrXII 907134 907135 . 140
chrXII 907157 907158 . 800
chrXII 907761 907762 . 1140
chrXII 908163 908164 . 900
chrXII 908433 908434 . 400
chrXII 909130 909131 . 400
chrXII 909570 909571 . 160
chrXII 909646 909647 . 560
chrXII 909718 909719 . 200
chrXII 909971 909972 . 340
chrXII 910053 910054 . 180
chrXII 910087 910088 . 140
chrXII 910136 910137 . 120
chrXII 910197 910198 . 220
chrXII 910222 910223 . 260
chrXII 911702 911703 . 140
chrXII 912391 912392 . 400
chrXII 912514 912515 . 2440
chrXII 912885 912886 . 120
chrXII 915071 915072 . 200
chrXII 915077 915078 . 360
chrXII 915087 915088 . 240
chrXII 915097 915098 . 2120
chrXII 915146 915147 . 120
chrXII 915270 915271 . 200
chrXII 915293 915294 . 300
chrXII 915758 915759 . 420
chrXII 915875 915876 . 180
chrXII 915956 915957 . 1120
chrXII 915999 916000 . 220
chrXII 916061 916062 . 120
chrXII 916563 916564 . 120
chrXII 917161 917162 . 140
chrXII 918108 918109 . 280
chrXII 918997 918998 . 120
chrXII 919111 919112 . 200
chrXII 919128 919129 . 160
chrXII 919193 919194 . 140
chrXII 919204 919205 . 160
chrXII 919227 919228 . 120
chrXII 919342 919343 . 300
chrXII 919359 919360 . 400
chrXII 921620 921621 . 200
chrXII 921645 921646 . 120
chrXII 921655 921656 . 200
chrXII 921758 921759 . 720
chrXII 921771 921772 . 480
chrXII 921866 921867 . 160
chrXII 921948 921949 . 140
chrXII 922034 922035 . 1080
chrXII 922057 922058 . 200
chrXII 922057 922058 . 140
chrXII 922185 922186 . 180
chrXII 922292 922293 . 1740
chrXII 922297 922298 . 120
chrXII 922401 922402 . 260
chrXII 922454 922455 . 640
chrXII 922628 922629 . 520
chrXII 923065 923066 . 880
chrXII 923415 923416 . 340
chrXII 923704 923705 . 140
chrXII 923868 923869 . 340
chrXII 924365 924366 . 260
chrXII 924368 924369 . 380
chrXII 924733 924734 . 560
chrXII 924809 924810 . 240
chrXII 924846 924847 . 120
chrXII 924851 924852 . 200
chrXII 924856 924857 . 480
chrXII 925076 925077 . 120
chrXII 925549 925550 . 120
chrXII 925553 925554 . 160
chrXII 925571 925572 . 120
chrXII 926410 926411 . 140
chrXII 926887 926888 . 180
chrXII 927692 927693 . 420
chrXII 927758 927759 . 120
chrXII 928004 928005 . 120
chrXII 928248 928249 . 120
chrXII 928374 928375 . 160
chrXII 928587 928588 . 120
chrXII 928653 928654 . 1820
chrXII 928680 928681 . 220
chrXII 928709 928710 . 160
chrXII 929010 929011 . 240
chrXII 929611 929612 . 140
chrXII 930220 930221 . 420
chrXII 930544 930545 . 120
chrXII 930591 930592 . 180
chrXII 931183 931184 . 900
chrXII 931594 931595 . 160
chrXII 931963 931964 . 120
chrXII 931967 931968 . 120
chrXII 932081 932082 . 120
chrXII 932090 932091 . 220
chrXII 932111 932112 . 700
chrXII 932209 932210 . 540
chrXII 932364 932365 . 2320
chrXII 932374 932375 . 120
chrXII 932382 932383 . 540
chrXII 932390 932391 . 160
chrXII 932397 932398 . 260
chrXII 932416 932417 . 320
chrXII 932479 932480 . 140
chrXII 932481 932482 . 120
chrXII 932587 932588 . 2780
chrXII 932690 932691 . 120
chrXII 933091 933092 . 140
chrXII 933432 933433 . 160
chrXII 933990 933991 . 560
chrXII 934001 934002 . 120
chrXII 934007 934008 . 440
chrXII 934252 934253 . 540
chrXII 934311 934312 . 480
chrXII 934370 934371 . 1700
chrXII 934415 934416 . 120
chrXII 934466 934467 . 160
chrXII 935510 935511 . 120
chrXII 936509 936510 . 400
chrXII 937347 937348 . 140
chrXII 937394 937395 . 160
chrXII 938077 938078 . 120
chrXII 938086 938087 . 220
chrXII 938365 938366 . 520
chrXII 938563 938564 . 480
chrXII 939457 939458 . 120
chrXII 939525 939526 . 180
chrXII 939825 939826 . 120
chrXII 940517 940518 . 160
chrXII 940807 940808 . 140
chrXII 941138 941139 . 260
chrXII 941157 941158 . 440
chrXII 945847 945848 . 140
chrXII 946053 946054 . 120
chrXII 947090 947091 . 160
chrXII 947243 947244 . 200
chrXII 947258 947259 . 360
chrXII 947260 947261 . 140
chrXII 947414 947415 . 380
chrXII 947418 947419 . 800
chrXII 947423 947424 . 140
chrXII 947433 947434 . 540
chrXII 947629 947630 . 240
chrXII 947657 947658 . 180
chrXII 947775 947776 . 280
chrXII 947922 947923 . 600
chrXII 948037 948038 . 900
chrXII 948188 948189 . 280
chrXII 948190 948191 . 280
chrXII 948204 948205 . 5140
chrXII 948221 948222 . 1320
chrXII 948226 948227 . 320
chrXII 948262 948263 . 160
chrXII 948275 948276 . 120
chrXII 948296 948297 . 780
chrXII 948367 948368 . 120
chrXII 949191 949192 . 500
chrXII 949234 949235 . 820
chrXII 949501 949502 . 380
chrXII 949607 949608 . 160
chrXII 949652 949653 . 440
chrXII 949724 949725 . 360
chrXII 949739 949740 . 120
chrXII 949758 949759 . 400
chrXII 949996 949997 . 200
chrXII 950045 950046 . 460
chrXII 950107 950108 . 140
chrXII 950124 950125 . 2100
chrXII 950459 950460 . 140
chrXII 950735 950736 . 380
chrXII 950785 950786 . 300
chrXII 952546 952547 . 120
chrXII 952849 952850 . 400
chrXII 952891 952892 . 640
chrXII 952904 952905 . 120
chrXII 953025 953026 . 140
chrXII 953541 953542 . 120
chrXII 953580 953581 . 180
chrXII 953588 953589 . 320
chrXII 953617 953618 . 1700
chrXII 953777 953778 . 120
chrXII 953804 953805 . 260
chrXII 954339 954340 . 140
chrXII 954353 954354 . 140
chrXII 954431 954432 . 180
chrXII 954551 954552 . 260
chrXII 954559 954560 . 120
chrXII 954774 954775 . 640
chrXII 954780 954781 . 120
chrXII 954837 954838 . 620
chrXII 954842 954843 . 600
chrXII 955299 955300 . 120
chrXII 956132 956133 . 240
chrXII 956188 956189 . 140
chrXII 956678 956679 . 120
chrXII 956712 956713 . 700
chrXII 957052 957053 . 160
chrXII 957679 957680 . 120
chrXII 957709 957710 . 520
chrXII 958246 958247 . 200
chrXII 958339 958340 . 120
chrXII 958476 958477 . 180
chrXII 958482 958483 . 360
chrXII 958496 958497 . 120
chrXII 958707 958708 . 240
chrXII 960466 960467 . 120
chrXII 960715 960716 . 320
chrXII 961742 961743 . 140
chrXII 961932 961933 . 900
chrXII 962034 962035 . 220
chrXII 962475 962476 . 260
chrXII 962511 962512 . 140
chrXII 962559 962560 . 120
chrXII 962756 962757 . 120
chrXII 962852 962853 . 1860
chrXII 962879 962880 . 1080
chrXII 962898 962899 . 740
chrXII 962918 962919 . 940
chrXII 962949 962950 . 120
chrXII 963087 963088 . 140
chrXII 963677 963678 . 1300
chrXII 963732 963733 . 140
chrXII 963857 963858 . 720
chrXII 963858 963859 . 700
chrXII 964362 964363 . 120
chrXII 964872 964873 . 660
chrXII 965035 965036 . 240
chrXII 965372 965373 . 120
chrXII 965656 965657 . 400
chrXII 965659 965660 . 640
chrXII 965728 965729 . 840
chrXII 965746 965747 . 260
chrXII 966552 966553 . 580
chrXII 966634 966635 . 320
chrXII 968098 968099 . 120
chrXII 968480 968481 . 240
chrXII 969235 969236 . 120
chrXII 969376 969377 . 260
chrXII 969563 969564 . 200
chrXII 969812 969813 . 160
chrXII 970354 970355 . 140
chrXII 970652 970653 . 700
chrXII 971179 971180 . 640
chrXII 971615 971616 . 220
chrXII 971652 971653 . 200
chrXII 971799 971800 . 2860
chrXII 971956 971957 . 180
chrXII 973311 973312 . 1700
chrXII 973346 973347 . 200
chrXII 973365 973366 . 240
chrXII 973718 973719 . 160
chrXII 975211 975212 . 140
chrXII 975731 975732 . 220
chrXII 975892 975893 . 300
chrXII 976301 976302 . 120
chrXII 980658 980659 . 260
chrXII 981948 981949 . 120
chrXII 982507 982508 . 140
chrXII 982603 982604 . 240
chrXII 982816 982817 . 3580
chrXII 983188 983189 . 300
chrXII 983347 983348 . 120
chrXII 984106 984107 . 340
chrXII 984451 984452 . 280
chrXII 985086 985087 . 120
chrXII 986911 986912 . 220
chrXII 986924 986925 . 880
chrXII 987004 987005 . 440
chrXII 987014 987015 . 120
chrXII 987034 987035 . 200
chrXII 987064 987065 . 220
chrXII 987067 987068 . 120
chrXII 988509 988510 . 2040
chrXII 988553 988554 . 240
chrXII 988634 988635 . 880
chrXII 988795 988796 . 140
chrXII 990129 990130 . 260
chrXII 990570 990571 . 120
chrXII 990669 990670 . 2220
chrXII 990714 990715 . 1360
chrXII 990719 990720 . 1440
chrXII 990727 990728 . 420
chrXII 990727 990728 . 120
chrXII 990745 990746 . 120
chrXII 990758 990759 . 380
chrXII 990758 990759 . 540
chrXII 991012 991013 . 1320
chrXII 991026 991027 . 400
chrXII 992070 992071 . 1480
chrXII 992099 992100 . 120
chrXII 992567 992568 . 800
chrXII 992660 992661 . 180
chrXII 992796 992797 . 1000
chrXII 992823 992824 . 120
chrXII 992831 992832 . 120
chrXII 992989 992990 . 320
chrXII 993012 993013 . 1460
chrXII 993012 993013 . 120
chrXII 993014 993015 . 140
chrXII 993037 993038 . 160
chrXII 994401 994402 . 120
chrXII 994583 994584 . 140
chrXII 999242 999243 . 160
chrXII 1000103 1000104 . 120
chrXII 1000338 1000339 . 1340
chrXII 1000708 1000709 . 3740
chrXII 1000795 1000796 . 140
chrXII 1000840 1000841 . 180
chrXII 1001086 1001087 . 1320
chrXII 1001363 1001364 . 400
chrXII 1001736 1001737 . 200
chrXII 1001918 1001919 . 120
chrXII 1001955 1001956 . 1000
chrXII 1002248 1002249 . 120
chrXII 1002390 1002391 . 1140
chrXII 1002418 1002419 . 280
chrXII 1002673 1002674 . 120
chrXII 1003313 1003314 . 200
chrXII 1003511 1003512 . 260
chrXII 1004366 1004367 . 120
chrXII 1004711 1004712 . 1220
chrXII 1004791 1004792 . 120
chrXII 1005801 1005802 . 1740
chrXII 1006019 1006020 . 180
chrXII 1006158 1006159 . 1020
chrXII 1006161 1006162 . 120
chrXII 1006242 1006243 . 120
chrXII 1007129 1007130 . 180
chrXII 1007184 1007185 . 280
chrXII 1007674 1007675 . 160
chrXII 1009163 1009164 . 120
chrXII 1010504 1010505 . 700
chrXII 1010723 1010724 . 120
chrXII 1010806 1010807 . 400
chrXII 1010827 1010828 . 820
chrXII 1010841 1010842 . 200
chrXII 1010847 1010848 . 180
chrXII 1010924 1010925 . 320
chrXII 1011028 1011029 . 120
chrXII 1011371 1011372 . 760
chrXII 1011426 1011427 . 240
chrXII 1011433 1011434 . 120
chrXII 1011444 1011445 . 300
chrXII 1011453 1011454 . 120
chrXII 1011462 1011463 . 360
chrXII 1011467 1011468 . 160
chrXII 1011476 1011477 . 240
chrXII 1011478 1011479 . 160
chrXII 1011683 1011684 . 440
chrXII 1011716 1011717 . 240
chrXII 1011734 1011735 . 320
chrXII 1011739 1011740 . 180
chrXII 1011740 1011741 . 160
chrXII 1011814 1011815 . 280
chrXII 1012021 1012022 . 220
chrXII 1012123 1012124 . 120
chrXII 1012154 1012155 . 220
chrXII 1012161 1012162 . 240
chrXII 1012296 1012297 . 160
chrXII 1012528 1012529 . 140
chrXII 1012658 1012659 . 540
chrXII 1012680 1012681 . 380
chrXII 1012765 1012766 . 420
chrXII 1012817 1012818 . 120
chrXII 1012878 1012879 . 380
chrXII 1012972 1012973 . 120
chrXII 1013410 1013411 . 180
chrXII 1013426 1013427 . 300
chrXII 1013449 1013450 . 1520
chrXII 1013501 1013502 . 120
chrXII 1013562 1013563 . 320
chrXII 1013841 1013842 . 200
chrXII 1013921 1013922 . 140
chrXII 1014287 1014288 . 380
chrXII 1014386 1014387 . 320
chrXII 1015350 1015351 . 120
chrXII 1015426 1015427 . 920
chrXII 1015976 1015977 . 160
chrXII 1017451 1017452 . 120
chrXII 1017801 1017802 . 180
chrXII 1017823 1017824 . 340
chrXII 1017837 1017838 . 1120
chrXII 1017854 1017855 . 620
chrXII 1017873 1017874 . 140
chrXII 1017882 1017883 . 1680
chrXII 1018228 1018229 . 140
chrXII 1019219 1019220 . 140
chrXII 1019496 1019497 . 120
chrXII 1019580 1019581 . 580
chrXII 1020567 1020568 . 140
chrXII 1020849 1020850 . 200
chrXII 1022162 1022163 . 1900
chrXII 1022299 1022300 . 120
chrXII 1022404 1022405 . 520
chrXII 1022416 1022417 . 720
chrXII 1022444 1022445 . 240
chrXII 1022631 1022632 . 380
chrXII 1022641 1022642 . 160
chrXII 1022945 1022946 . 1060
chrXII 1023236 1023237 . 1260
chrXII 1023368 1023369 . 660
chrXII 1023593 1023594 . 160
chrXII 1023650 1023651 . 120
chrXII 1024103 1024104 . 520
chrXII 1024347 1024348 . 320
chrXII 1024482 1024483 . 140
chrXII 1024633 1024634 . 560
chrXII 1024817 1024818 . 140
chrXII 1025042 1025043 . 220
chrXII 1025150 1025151 . 320
chrXII 1025266 1025267 . 240
chrXII 1025428 1025429 . 1840
chrXII 1025441 1025442 . 560
chrXII 1025447 1025448 . 340
chrXII 1025565 1025566 . 600
chrXII 1025937 1025938 . 120
chrXII 1026104 1026105 . 500
chrXII 1026479 1026480 . 140
chrXII 1026485 1026486 . 240
chrXII 1026583 1026584 . 260
chrXII 1027973 1027974 . 180
chrXII 1028006 1028007 . 120
chrXII 1028009 1028010 . 1220
chrXII 1028060 1028061 . 880
chrXII 1028089 1028090 . 360
chrXII 1028113 1028114 . 380
chrXII 1028139 1028140 . 160
chrXII 1028147 1028148 . 120
chrXII 1028346 1028347 . 180
chrXII 1028354 1028355 . 300
chrXII 1028371 1028372 . 200
chrXII 1028463 1028464 . 120
chrXII 1028471 1028472 . 120
chrXII 1028481 1028482 . 120
chrXII 1030055 1030056 . 440
chrXII 1030159 1030160 . 1520
chrXII 1030201 1030202 . 2400
chrXII 1030717 1030718 . 160
chrXII 1030732 1030733 . 120
chrXII 1030766 1030767 . 1800
chrXII 1031294 1031295 . 300
chrXII 1032077 1032078 . 560
chrXII 1032146 1032147 . 840
chrXII 1032357 1032358 . 200
chrXII 1032399 1032400 . 300
chrXII 1032896 1032897 . 140
chrXII 1033568 1033569 . 300
chrXII 1034042 1034043 . 400
chrXII 1034313 1034314 . 200
chrXII 1035027 1035028 . 200
chrXII 1035286 1035287 . 2560
chrXII 1035487 1035488 . 720
chrXII 1035521 1035522 . 340
chrXII 1035659 1035660 . 4860
chrXII 1035893 1035894 . 5140
chrXII 1035905 1035906 . 7500
chrXII 1035921 1035922 . 420
chrXII 1036150 1036151 . 620
chrXII 1036153 1036154 . 200
chrXII 1038991 1038992 . 120
chrXII 1039241 1039242 . 4340
chrXII 1039409 1039410 . 280
chrXII 1039831 1039832 . 1740
chrXII 1041082 1041083 . 720
chrXII 1041433 1041434 . 260
chrXII 1041869 1041870 . 380
chrXII 1042831 1042832 . 180
chrXII 1043000 1043001 . 160
chrXII 1043090 1043091 . 120
chrXII 1043096 1043097 . 580
chrXII 1043147 1043148 . 160
chrXII 1043219 1043220 . 1220
chrXII 1043657 1043658 . 380
chrXII 1043690 1043691 . 720
chrXII 1043709 1043710 . 520
chrXII 1044508 1044509 . 340
chrXII 1045186 1045187 . 260
chrXII 1045589 1045590 . 160
chrXII 1046530 1046531 . 580
chrXII 1047340 1047341 . 120
chrXII 1048020 1048021 . 280
chrXII 1048603 1048604 . 280
chrXII 1050311 1050312 . 120
chrXII 1050472 1050473 . 700
chrXII 1050506 1050507 . 240
chrXII 1050792 1050793 . 160
chrXII 1051819 1051820 . 1000
chrXII 1052041 1052042 . 300
chrXII 1052194 1052195 . 200
chrXII 1052210 1052211 . 160
chrXII 1052264 1052265 . 120
chrXII 1052381 1052382 . 900
chrXII 1052549 1052550 . 120
chrXII 1052722 1052723 . 1280
chrXII 1053178 1053179 . 700
chrXII 1053279 1053280 . 160
chrXII 1053315 1053316 . 180
chrXII 1053540 1053541 . 140
chrXII 1054870 1054871 . 140
chrXII 1054919 1054920 . 460
chrXII 1054958 1054959 . 160
chrXII 1054994 1054995 . 1280
chrXII 1055426 1055427 . 960
chrXII 1055474 1055475 . 580
chrXII 1055587 1055588 . 380
chrXII 1055904 1055905 . 860
chrXII 1056131 1056132 . 140
chrXII 1056788 1056789 . 880
chrXII 1056855 1056856 . 5660
chrXII 1056867 1056868 . 140
chrXII 1056900 1056901 . 3900
chrXII 1056911 1056912 . 640
chrXII 1056993 1056994 . 640
chrXII 1057242 1057243 . 120
chrXII 1057257 1057258 . 380
chrXII 1057282 1057283 . 660
chrXII 1057755 1057756 . 120
chrXII 1058988 1058989 . 1240
chrXII 1059237 1059238 . 340
chrXII 1059307 1059308 . 240
chrXII 1059348 1059349 . 120
chrXII 1059365 1059366 . 1400
chrXII 1059373 1059374 . 120
chrXII 1059421 1059422 . 120
chrXII 1059427 1059428 . 220
chrXII 1059435 1059436 . 360
chrXII 1059525 1059526 . 120
chrXII 1059645 1059646 . 360
chrXII 1059819 1059820 . 500
chrXII 1060785 1060786 . 140
chrXII 1060895 1060896 . 180
chrXII 1061112 1061113 . 380
chrXII 1061135 1061136 . 240
chrXII 1061151 1061152 . 2880
chrXII 1061157 1061158 . 480
chrXII 1061353 1061354 . 240
chrXII 1062569 1062570 . 420
chrXII 1062615 1062616 . 220
chrXII 1062763 1062764 . 120
chrXII 1062779 1062780 . 840
chrXII 1063558 1063559 . 2240
chrXII 1064512 1064513 . 120
chrXII 1064519 1064520 . 280
chrXII 1064627 1064628 . 120
chrXII 1064758 1064759 . 240
chrXII 1064788 1064789 . 120
chrXII 1064797 1064798 . 120
chrXII 1064892 1064893 . 580
chrXII 1064914 1064915 . 520
chrXII 1064918 1064919 . 420
chrXII 1064926 1064927 . 560
chrXII 1064927 1064928 . 2180
chrXII 1064927 1064928 . 120
chrXII 1064929 1064930 . 120
chrXII 1065409 1065410 . 160
chrXII 1065414 1065415 . 180
chrXII 1065421 1065422 . 120
chrXII 1065815 1065816 . 200
chrXII 1066277 1066278 . 120
chrXII 1068174 1068175 . 160
chrXII 1071619 1071620 . 800
chrXIII 3814 3815 . 180
chrXIII 3822 3823 . 120
chrXIII 9019 9020 . 160
chrXIII 9027 9028 . 600
chrXIII 9045 9046 . 160
chrXIII 9050 9051 . 320
chrXIII 9391 9392 . 820
chrXIII 9803 9804 . 260
chrXIII 9897 9898 . 140
chrXIII 9903 9904 . 120
chrXIII 9932 9933 . 440
chrXIII 9939 9940 . 260
chrXIII 9965 9966 . 220
chrXIII 9979 9980 . 720
chrXIII 9982 9983 . 120
chrXIII 9996 9997 . 2740
chrXIII 10036 10037 . 340
chrXIII 10102 10103 . 160
chrXIII 10243 10244 . 460
chrXIII 10533 10534 . 280
chrXIII 10919 10920 . 240
chrXIII 10955 10956 . 160
chrXIII 11082 11083 . 520
chrXIII 11267 11268 . 120
chrXIII 11488 11489 . 140
chrXIII 11518 11519 . 240
chrXIII 11593 11594 . 320
chrXIII 12561 12562 . 220
chrXIII 13222 13223 . 180
chrXIII 13309 13310 . 220
chrXIII 13319 13320 . 800
chrXIII 13365 13366 . 120
chrXIII 13372 13373 . 120
chrXIII 13405 13406 . 200
chrXIII 13414 13415 . 160
chrXIII 13438 13439 . 140
chrXIII 13440 13441 . 580
chrXIII 13441 13442 . 500
chrXIII 13798 13799 . 180
chrXIII 14069 14070 . 420
chrXIII 14113 14114 . 240
chrXIII 14156 14157 . 320
chrXIII 14159 14160 . 1280
chrXIII 14186 14187 . 120
chrXIII 14263 14264 . 480
chrXIII 14458 14459 . 1640
chrXIII 14626 14627 . 180
chrXIII 14787 14788 . 160
chrXIII 14795 14796 . 820
chrXIII 14796 14797 . 160
chrXIII 14799 14800 . 340
chrXIII 14806 14807 . 120
chrXIII 14810 14811 . 160
chrXIII 14818 14819 . 1180
chrXIII 14824 14825 . 720
chrXIII 14839 14840 . 2500
chrXIII 14925 14926 . 220
chrXIII 14928 14929 . 420
chrXIII 14939 14940 . 200
chrXIII 14942 14943 . 120
chrXIII 14948 14949 . 4200
chrXIII 15314 15315 . 160
chrXIII 15324 15325 . 140
chrXIII 15370 15371 . 380
chrXIII 15416 15417 . 300
chrXIII 15445 15446 . 120
chrXIII 15520 15521 . 500
chrXIII 15761 15762 . 200
chrXIII 15819 15820 . 320
chrXIII 15823 15824 . 340
chrXIII 16344 16345 . 120
chrXIII 16426 16427 . 300
chrXIII 16540 16541 . 580
chrXIII 16810 16811 . 140
chrXIII 16829 16830 . 160
chrXIII 16860 16861 . 1420
chrXIII 16868 16869 . 120
chrXIII 16888 16889 . 340
chrXIII 16889 16890 . 200
chrXIII 16900 16901 . 160
chrXIII 16905 16906 . 1080
chrXIII 16906 16907 . 500
chrXIII 16909 16910 . 120
chrXIII 16919 16920 . 160
chrXIII 16925 16926 . 440
chrXIII 16951 16952 . 3140
chrXIII 16974 16975 . 140
chrXIII 16979 16980 . 520
chrXIII 16982 16983 . 680
chrXIII 18499 18500 . 180
chrXIII 18762 18763 . 120
chrXIII 18808 18809 . 320
chrXIII 18838 18839 . 340
chrXIII 18934 18935 . 120
chrXIII 19048 19049 . 240
chrXIII 20377 20378 . 120
chrXIII 20542 20543 . 380
chrXIII 20559 20560 . 600
chrXIII 20572 20573 . 440
chrXIII 20592 20593 . 880
chrXIII 20602 20603 . 380
chrXIII 20613 20614 . 280
chrXIII 20626 20627 . 720
chrXIII 20629 20630 . 120
chrXIII 20637 20638 . 480
chrXIII 20650 20651 . 180
chrXIII 20809 20810 . 120
chrXIII 21759 21760 . 1620
chrXIII 21772 21773 . 3260
chrXIII 21785 21786 . 900
chrXIII 21836 21837 . 500
chrXIII 22237 22238 . 380
chrXIII 22379 22380 . 200
chrXIII 22606 22607 . 700
chrXIII 23757 23758 . 200
chrXIII 23762 23763 . 300
chrXIII 23774 23775 . 1120
chrXIII 23790 23791 . 200
chrXIII 23794 23795 . 140
chrXIII 23801 23802 . 280
chrXIII 23847 23848 . 1180
chrXIII 23848 23849 . 1520
chrXIII 23850 23851 . 560
chrXIII 23853 23854 . 1240
chrXIII 23854 23855 . 1020
chrXIII 23854 23855 . 120
chrXIII 23860 23861 . 980
chrXIII 23865 23866 . 360
chrXIII 23875 23876 . 1020
chrXIII 23880 23881 . 240
chrXIII 23899 23900 . 320
chrXIII 24042 24043 . 200
chrXIII 24088 24089 . 120
chrXIII 24384 24385 . 400
chrXIII 24566 24567 . 320
chrXIII 25081 25082 . 140
chrXIII 25207 25208 . 120
chrXIII 26033 26034 . 820
chrXIII 26041 26042 . 140
chrXIII 26057 26058 . 1880
chrXIII 26080 26081 . 580
chrXIII 26099 26100 . 520
chrXIII 26104 26105 . 220
chrXIII 26108 26109 . 3620
chrXIII 26132 26133 . 440
chrXIII 26140 26141 . 160
chrXIII 26146 26147 . 1480
chrXIII 26173 26174 . 200
chrXIII 26175 26176 . 180
chrXIII 26229 26230 . 120
chrXIII 26329 26330 . 3820
chrXIII 26345 26346 . 160
chrXIII 26369 26370 . 660
chrXIII 26376 26377 . 760
chrXIII 26439 26440 . 180
chrXIII 26542 26543 . 400
chrXIII 26618 26619 . 260
chrXIII 26626 26627 . 860
chrXIII 26736 26737 . 200
chrXIII 26747 26748 . 120
chrXIII 26757 26758 . 160
chrXIII 26761 26762 . 460
chrXIII 26811 26812 . 340
chrXIII 26820 26821 . 140
chrXIII 27117 27118 . 160
chrXIII 27643 27644 . 120
chrXIII 27875 27876 . 120
chrXIII 28044 28045 . 380
chrXIII 28098 28099 . 620
chrXIII 28152 28153 . 1100
chrXIII 28422 28423 . 120
chrXIII 28443 28444 . 520
chrXIII 28632 28633 . 300
chrXIII 28637 28638 . 160
chrXIII 28689 28690 . 320
chrXIII 28786 28787 . 160
chrXIII 28919 28920 . 220
chrXIII 29026 29027 . 140
chrXIII 29417 29418 . 160
chrXIII 29430 29431 . 240
chrXIII 29430 29431 . 140
chrXIII 29870 29871 . 3620
chrXIII 29921 29922 . 780
chrXIII 29922 29923 . 680
chrXIII 29926 29927 . 180
chrXIII 29940 29941 . 160
chrXIII 29951 29952 . 920
chrXIII 29962 29963 . 1600
chrXIII 29974 29975 . 120
chrXIII 29979 29980 . 320
chrXIII 29988 29989 . 180
chrXIII 30081 30082 . 1740
chrXIII 30087 30088 . 620
chrXIII 30127 30128 . 120
chrXIII 30139 30140 . 440
chrXIII 30235 30236 . 1200
chrXIII 30246 30247 . 640
chrXIII 30266 30267 . 380
chrXIII 30414 30415 . 380
chrXIII 30431 30432 . 320
chrXIII 30443 30444 . 1260
chrXIII 30454 30455 . 200
chrXIII 30467 30468 . 1800
chrXIII 30475 30476 . 140
chrXIII 30798 30799 . 140
chrXIII 30951 30952 . 460
chrXIII 31446 31447 . 380
chrXIII 31705 31706 . 620
chrXIII 31711 31712 . 1060
chrXIII 31714 31715 . 340
chrXIII 31753 31754 . 260
chrXIII 31762 31763 . 440
chrXIII 31792 31793 . 160
chrXIII 31889 31890 . 140
chrXIII 31970 31971 . 340
chrXIII 32128 32129 . 180
chrXIII 32158 32159 . 1780
chrXIII 32178 32179 . 120
chrXIII 32194 32195 . 1040
chrXIII 32565 32566 . 380
chrXIII 33021 33022 . 1000
chrXIII 33038 33039 . 140
chrXIII 33195 33196 . 120
chrXIII 33198 33199 . 140
chrXIII 33214 33215 . 800
chrXIII 33283 33284 . 1160
chrXIII 33464 33465 . 840
chrXIII 33620 33621 . 440
chrXIII 33731 33732 . 840
chrXIII 33877 33878 . 160
chrXIII 33917 33918 . 160
chrXIII 33940 33941 . 160
chrXIII 33951 33952 . 180
chrXIII 33976 33977 . 260
chrXIII 33986 33987 . 220
chrXIII 33989 33990 . 140
chrXIII 34007 34008 . 240
chrXIII 34007 34008 . 140
chrXIII 34043 34044 . 160
chrXIII 34044 34045 . 200
chrXIII 34083 34084 . 120
chrXIII 34201 34202 . 360
chrXIII 34425 34426 . 380
chrXIII 34566 34567 . 160
chrXIII 34579 34580 . 120
chrXIII 34851 34852 . 880
chrXIII 34877 34878 . 400
chrXIII 35707 35708 . 120
chrXIII 35923 35924 . 280
chrXIII 37055 37056 . 200
chrXIII 37403 37404 . 120
chrXIII 37600 37601 . 140
chrXIII 37802 37803 . 260
chrXIII 37821 37822 . 140
chrXIII 37891 37892 . 140
chrXIII 37900 37901 . 200
chrXIII 37901 37902 . 2020
chrXIII 37903 37904 . 160
chrXIII 37959 37960 . 180
chrXIII 37978 37979 . 340
chrXIII 37993 37994 . 140
chrXIII 38003 38004 . 500
chrXIII 38374 38375 . 160
chrXIII 39316 39317 . 220
chrXIII 39420 39421 . 200
chrXIII 39441 39442 . 280
chrXIII 39697 39698 . 340
chrXIII 40266 40267 . 300
chrXIII 41588 41589 . 420
chrXIII 41715 41716 . 120
chrXIII 41878 41879 . 600
chrXIII 41897 41898 . 160
chrXIII 41916 41917 . 2460
chrXIII 41929 41930 . 1400
chrXIII 41974 41975 . 120
chrXIII 41991 41992 . 160
chrXIII 42189 42190 . 480
chrXIII 42199 42200 . 960
chrXIII 42328 42329 . 120
chrXIII 42347 42348 . 360
chrXIII 42357 42358 . 160
chrXIII 42816 42817 . 120
chrXIII 43579 43580 . 320
chrXIII 43634 43635 . 620
chrXIII 43648 43649 . 380
chrXIII 43703 43704 . 320
chrXIII 43884 43885 . 480
chrXIII 43922 43923 . 800
chrXIII 43937 43938 . 180
chrXIII 44130 44131 . 260
chrXIII 44137 44138 . 760
chrXIII 44167 44168 . 160
chrXIII 44557 44558 . 140
chrXIII 44791 44792 . 700
chrXIII 44811 44812 . 900
chrXIII 44885 44886 . 700
chrXIII 44920 44921 . 140
chrXIII 44934 44935 . 700
chrXIII 44995 44996 . 300
chrXIII 45011 45012 . 2400
chrXIII 46021 46022 . 200
chrXIII 46087 46088 . 300
chrXIII 46095 46096 . 120
chrXIII 46132 46133 . 160
chrXIII 46215 46216 . 200
chrXIII 46261 46262 . 1080
chrXIII 46364 46365 . 120
chrXIII 46555 46556 . 120
chrXIII 46585 46586 . 280
chrXIII 46611 46612 . 120
chrXIII 46618 46619 . 240
chrXIII 46647 46648 . 120
chrXIII 46655 46656 . 180
chrXIII 46667 46668 . 120
chrXIII 46672 46673 . 120
chrXIII 46678 46679 . 160
chrXIII 46694 46695 . 180
chrXIII 46736 46737 . 360
chrXIII 46767 46768 . 340
chrXIII 46902 46903 . 120
chrXIII 46964 46965 . 140
chrXIII 47374 47375 . 180
chrXIII 47529 47530 . 780
chrXIII 47828 47829 . 260
chrXIII 48520 48521 . 1600
chrXIII 48645 48646 . 240
chrXIII 48829 48830 . 240
chrXIII 48846 48847 . 140
chrXIII 49432 49433 . 620
chrXIII 49683 49684 . 440
chrXIII 49773 49774 . 120
chrXIII 49867 49868 . 220
chrXIII 49881 49882 . 340
chrXIII 49981 49982 . 340
chrXIII 50051 50052 . 920
chrXIII 50228 50229 . 360
chrXIII 50530 50531 . 4400
chrXIII 50694 50695 . 340
chrXIII 50700 50701 . 320
chrXIII 50749 50750 . 140
chrXIII 51024 51025 . 300
chrXIII 51030 51031 . 960
chrXIII 51038 51039 . 1020
chrXIII 51102 51103 . 320
chrXIII 51124 51125 . 1180
chrXIII 51127 51128 . 160
chrXIII 51128 51129 . 1560
chrXIII 51138 51139 . 4740
chrXIII 51378 51379 . 240
chrXIII 51452 51453 . 200
chrXIII 51499 51500 . 200
chrXIII 51506 51507 . 360
chrXIII 51512 51513 . 120
chrXIII 51517 51518 . 120
chrXIII 51520 51521 . 140
chrXIII 51526 51527 . 1840
chrXIII 51886 51887 . 1460
chrXIII 51910 51911 . 320
chrXIII 52305 52306 . 180
chrXIII 53378 53379 . 1200
chrXIII 53661 53662 . 200
chrXIII 54589 54590 . 120
chrXIII 54609 54610 . 120
chrXIII 54621 54622 . 320
chrXIII 54625 54626 . 120
chrXIII 54659 54660 . 740
chrXIII 55334 55335 . 140
chrXIII 55376 55377 . 360
chrXIII 55699 55700 . 300
chrXIII 56100 56101 . 180
chrXIII 56284 56285 . 180
chrXIII 56289 56290 . 800
chrXIII 56404 56405 . 120
chrXIII 56409 56410 . 540
chrXIII 56449 56450 . 360
chrXIII 56613 56614 . 120
chrXIII 56682 56683 . 120
chrXIII 56737 56738 . 140
chrXIII 56948 56949 . 160
chrXIII 57110 57111 . 120
chrXIII 57240 57241 . 1160
chrXIII 57567 57568 . 240
chrXIII 57604 57605 . 240
chrXIII 57754 57755 . 200
chrXIII 58497 58498 . 120
chrXIII 58716 58717 . 400
chrXIII 58758 58759 . 400
chrXIII 58765 58766 . 540
chrXIII 58867 58868 . 440
chrXIII 59208 59209 . 220
chrXIII 59895 59896 . 1300
chrXIII 60033 60034 . 260
chrXIII 60230 60231 . 200
chrXIII 61168 61169 . 120
chrXIII 61241 61242 . 160
chrXIII 61742 61743 . 760
chrXIII 61879 61880 . 2780
chrXIII 61939 61940 . 160
chrXIII 62077 62078 . 120
chrXIII 62391 62392 . 120
chrXIII 62395 62396 . 200
chrXIII 62408 62409 . 120
chrXIII 62433 62434 . 140
chrXIII 62464 62465 . 140
chrXIII 62475 62476 . 740
chrXIII 62499 62500 . 1400
chrXIII 62625 62626 . 460
chrXIII 63047 63048 . 300
chrXIII 63195 63196 . 300
chrXIII 63519 63520 . 280
chrXIII 63676 63677 . 120
chrXIII 64018 64019 . 140
chrXIII 64214 64215 . 2900
chrXIII 64321 64322 . 120
chrXIII 65852 65853 . 900
chrXIII 65861 65862 . 120
chrXIII 67164 67165 . 300
chrXIII 67544 67545 . 280
chrXIII 67621 67622 . 180
chrXIII 67630 67631 . 1120
chrXIII 67643 67644 . 520
chrXIII 67698 67699 . 3300
chrXIII 67701 67702 . 160
chrXIII 67704 67705 . 720
chrXIII 67712 67713 . 480
chrXIII 67713 67714 . 1060
chrXIII 67715 67716 . 260
chrXIII 67722 67723 . 200
chrXIII 67749 67750 . 1440
chrXIII 67859 67860 . 640
chrXIII 67865 67866 . 580
chrXIII 68035 68036 . 360
chrXIII 68038 68039 . 120
chrXIII 68086 68087 . 2200
chrXIII 68118 68119 . 460
chrXIII 68198 68199 . 120
chrXIII 68203 68204 . 980
chrXIII 68210 68211 . 120
chrXIII 68212 68213 . 460
chrXIII 68213 68214 . 440
chrXIII 68214 68215 . 120
chrXIII 68227 68228 . 200
chrXIII 68230 68231 . 340
chrXIII 68241 68242 . 280
chrXIII 68738 68739 . 240
chrXIII 69075 69076 . 140
chrXIII 69291 69292 . 200
chrXIII 69424 69425 . 200
chrXIII 69551 69552 . 180
chrXIII 69572 69573 . 440
chrXIII 69609 69610 . 380
chrXIII 69797 69798 . 740
chrXIII 69804 69805 . 240
chrXIII 69824 69825 . 120
chrXIII 69827 69828 . 140
chrXIII 69843 69844 . 1020
chrXIII 69846 69847 . 400
chrXIII 69885 69886 . 120
chrXIII 69890 69891 . 220
chrXIII 69912 69913 . 160
chrXIII 69920 69921 . 140
chrXIII 69928 69929 . 420
chrXIII 69936 69937 . 120
chrXIII 69946 69947 . 300
chrXIII 69970 69971 . 180
chrXIII 70007 70008 . 460
chrXIII 70117 70118 . 120
chrXIII 70122 70123 . 3760
chrXIII 70144 70145 . 320
chrXIII 70155 70156 . 400
chrXIII 70165 70166 . 560
chrXIII 70168 70169 . 160
chrXIII 70171 70172 . 180
chrXIII 70180 70181 . 360
chrXIII 70191 70192 . 160
chrXIII 70194 70195 . 200
chrXIII 70206 70207 . 600
chrXIII 70253 70254 . 180
chrXIII 70264 70265 . 220
chrXIII 70274 70275 . 160
chrXIII 70321 70322 . 140
chrXIII 70328 70329 . 180
chrXIII 70335 70336 . 120
chrXIII 70359 70360 . 260
chrXIII 70392 70393 . 140
chrXIII 70453 70454 . 120
chrXIII 70457 70458 . 160
chrXIII 70467 70468 . 180
chrXIII 70657 70658 . 400
chrXIII 70830 70831 . 240
chrXIII 70851 70852 . 360
chrXIII 70938 70939 . 120
chrXIII 71241 71242 . 120
chrXIII 71306 71307 . 700
chrXIII 71458 71459 . 2600
chrXIII 72040 72041 . 340
chrXIII 72144 72145 . 120
chrXIII 72808 72809 . 120
chrXIII 72823 72824 . 4500
chrXIII 73342 73343 . 180
chrXIII 73634 73635 . 120
chrXIII 73770 73771 . 4420
chrXIII 74035 74036 . 120
chrXIII 74071 74072 . 120
chrXIII 74129 74130 . 160
chrXIII 74147 74148 . 280
chrXIII 74150 74151 . 880
chrXIII 74158 74159 . 200
chrXIII 74165 74166 . 140
chrXIII 74358 74359 . 540
chrXIII 74941 74942 . 160
chrXIII 74945 74946 . 120
chrXIII 75494 75495 . 140
chrXIII 75772 75773 . 540
chrXIII 76028 76029 . 1080
chrXIII 76417 76418 . 660
chrXIII 76426 76427 . 200
chrXIII 76451 76452 . 140
chrXIII 76913 76914 . 1200
chrXIII 76938 76939 . 120
chrXIII 76998 76999 . 120
chrXIII 77050 77051 . 120
chrXIII 77080 77081 . 380
chrXIII 77096 77097 . 140
chrXIII 77110 77111 . 120
chrXIII 77120 77121 . 800
chrXIII 77127 77128 . 1280
chrXIII 77187 77188 . 120
chrXIII 77202 77203 . 360
chrXIII 77209 77210 . 300
chrXIII 77728 77729 . 320
chrXIII 78037 78038 . 340
chrXIII 78258 78259 . 560
chrXIII 79739 79740 . 1060
chrXIII 79756 79757 . 600
chrXIII 79762 79763 . 520
chrXIII 79780 79781 . 560
chrXIII 79783 79784 . 3040
chrXIII 79784 79785 . 220
chrXIII 79784 79785 . 160
chrXIII 79785 79786 . 120
chrXIII 79790 79791 . 120
chrXIII 79793 79794 . 1140
chrXIII 79797 79798 . 240
chrXIII 79808 79809 . 420
chrXIII 79856 79857 . 280
chrXIII 80042 80043 . 160
chrXIII 80674 80675 . 280
chrXIII 80685 80686 . 240
chrXIII 80866 80867 . 400
chrXIII 82186 82187 . 280
chrXIII 82354 82355 . 140
chrXIII 82721 82722 . 120
chrXIII 82741 82742 . 160
chrXIII 82749 82750 . 120
chrXIII 82888 82889 . 120
chrXIII 82896 82897 . 1040
chrXIII 82985 82986 . 500
chrXIII 82997 82998 . 420
chrXIII 82997 82998 . 140
chrXIII 83019 83020 . 120
chrXIII 83035 83036 . 500
chrXIII 83055 83056 . 160
chrXIII 84477 84478 . 140
chrXIII 85082 85083 . 580
chrXIII 85475 85476 . 120
chrXIII 85788 85789 . 520
chrXIII 85961 85962 . 140
chrXIII 85965 85966 . 180
chrXIII 85998 85999 . 240
chrXIII 86634 86635 . 220
chrXIII 86816 86817 . 660
chrXIII 86851 86852 . 120
chrXIII 86854 86855 . 260
chrXIII 86857 86858 . 180
chrXIII 86915 86916 . 120
chrXIII 87075 87076 . 220
chrXIII 87268 87269 . 140
chrXIII 87289 87290 . 560
chrXIII 87502 87503 . 1320
chrXIII 87544 87545 . 180
chrXIII 87574 87575 . 1020
chrXIII 87593 87594 . 420
chrXIII 87681 87682 . 120
chrXIII 90385 90386 . 120
chrXIII 91086 91087 . 140
chrXIII 91196 91197 . 2280
chrXIII 91200 91201 . 220
chrXIII 91308 91309 . 400
chrXIII 91325 91326 . 200
chrXIII 91346 91347 . 220
chrXIII 91354 91355 . 140
chrXIII 91386 91387 . 420
chrXIII 91408 91409 . 340
chrXIII 91505 91506 . 1220
chrXIII 91513 91514 . 220
chrXIII 91676 91677 . 980
chrXIII 91680 91681 . 760
chrXIII 91690 91691 . 140
chrXIII 91693 91694 . 140
chrXIII 91741 91742 . 220
chrXIII 91760 91761 . 280
chrXIII 91771 91772 . 140
chrXIII 91798 91799 . 600
chrXIII 91801 91802 . 120
chrXIII 91812 91813 . 120
chrXIII 91817 91818 . 220
chrXIII 91844 91845 . 200
chrXIII 91852 91853 . 260
chrXIII 91907 91908 . 1380
chrXIII 92075 92076 . 680
chrXIII 92082 92083 . 3520
chrXIII 92090 92091 . 1100
chrXIII 92097 92098 . 1440
chrXIII 92111 92112 . 120
chrXIII 92129 92130 . 760
chrXIII 92142 92143 . 1320
chrXIII 92147 92148 . 120
chrXIII 92152 92153 . 1000
chrXIII 92161 92162 . 140
chrXIII 92178 92179 . 260
chrXIII 92179 92180 . 120
chrXIII 92180 92181 . 880
chrXIII 92509 92510 . 1480
chrXIII 93231 93232 . 120
chrXIII 93485 93486 . 420
chrXIII 93492 93493 . 1580
chrXIII 93570 93571 . 120
chrXIII 93948 93949 . 220
chrXIII 94343 94344 . 120
chrXIII 94582 94583 . 720
chrXIII 94729 94730 . 2300
chrXIII 94761 94762 . 120
chrXIII 94856 94857 . 1420
chrXIII 94863 94864 . 120
chrXIII 95053 95054 . 120
chrXIII 95149 95150 . 260
chrXIII 95500 95501 . 1940
chrXIII 95571 95572 . 280
chrXIII 95589 95590 . 120
chrXIII 95603 95604 . 3300
chrXIII 95608 95609 . 380
chrXIII 95615 95616 . 340
chrXIII 95638 95639 . 120
chrXIII 95774 95775 . 860
chrXIII 95817 95818 . 340
chrXIII 95968 95969 . 140
chrXIII 95998 95999 . 560
chrXIII 96001 96002 . 240
chrXIII 96362 96363 . 140
chrXIII 96477 96478 . 240
chrXIII 96733 96734 . 440
chrXIII 97186 97187 . 760
chrXIII 97375 97376 . 300
chrXIII 97549 97550 . 360
chrXIII 97561 97562 . 120
chrXIII 97564 97565 . 2840
chrXIII 97564 97565 . 280
chrXIII 97565 97566 . 120
chrXIII 97572 97573 . 300
chrXIII 97576 97577 . 180
chrXIII 97605 97606 . 800
chrXIII 97608 97609 . 780
chrXIII 97608 97609 . 660
chrXIII 97609 97610 . 120
chrXIII 97609 97610 . 2460
chrXIII 97615 97616 . 120
chrXIII 97623 97624 . 1080
chrXIII 97632 97633 . 120
chrXIII 97641 97642 . 400
chrXIII 97705 97706 . 2580
chrXIII 99588 99589 . 120
chrXIII 99596 99597 . 2160
chrXIII 99611 99612 . 140
chrXIII 99794 99795 . 140
chrXIII 100071 100072 . 140
chrXIII 100097 100098 . 940
chrXIII 100132 100133 . 200
chrXIII 100373 100374 . 180
chrXIII 100830 100831 . 1620
chrXIII 100921 100922 . 120
chrXIII 101235 101236 . 140
chrXIII 101369 101370 . 140
chrXIII 101384 101385 . 180
chrXIII 101492 101493 . 240
chrXIII 101512 101513 . 1660
chrXIII 101550 101551 . 200
chrXIII 101653 101654 . 600
chrXIII 101664 101665 . 220
chrXIII 101735 101736 . 200
chrXIII 101765 101766 . 720
chrXIII 101771 101772 . 2920
chrXIII 101787 101788 . 420
chrXIII 101793 101794 . 120
chrXIII 101795 101796 . 420
chrXIII 101816 101817 . 320
chrXIII 101958 101959 . 1300
chrXIII 101979 101980 . 360
chrXIII 102990 102991 . 540
chrXIII 103692 103693 . 160
chrXIII 103742 103743 . 680
chrXIII 103927 103928 . 420
chrXIII 103950 103951 . 260
chrXIII 104176 104177 . 180
chrXIII 104236 104237 . 2020
chrXIII 104243 104244 . 400
chrXIII 104261 104262 . 400
chrXIII 104292 104293 . 160
chrXIII 104296 104297 . 340
chrXIII 104309 104310 . 440
chrXIII 104366 104367 . 120
chrXIII 104483 104484 . 240
chrXIII 104493 104494 . 180
chrXIII 104503 104504 . 320
chrXIII 104540 104541 . 760
chrXIII 104543 104544 . 120
chrXIII 104571 104572 . 240
chrXIII 104586 104587 . 140
chrXIII 104607 104608 . 640
chrXIII 104634 104635 . 400
chrXIII 104997 104998 . 180
chrXIII 106633 106634 . 140
chrXIII 106665 106666 . 120
chrXIII 108568 108569 . 460
chrXIII 108577 108578 . 400
chrXIII 108585 108586 . 180
chrXIII 108662 108663 . 240
chrXIII 108670 108671 . 480
chrXIII 108804 108805 . 120
chrXIII 108813 108814 . 120
chrXIII 108830 108831 . 120
chrXIII 109280 109281 . 120
chrXIII 109413 109414 . 160
chrXIII 110109 110110 . 1180
chrXIII 110330 110331 . 120
chrXIII 110675 110676 . 480
chrXIII 110875 110876 . 440
chrXIII 110946 110947 . 360
chrXIII 111100 111101 . 800
chrXIII 111265 111266 . 460
chrXIII 111288 111289 . 900
chrXIII 111298 111299 . 160
chrXIII 111758 111759 . 720
chrXIII 111772 111773 . 540
chrXIII 111775 111776 . 160
chrXIII 111787 111788 . 360
chrXIII 111827 111828 . 340
chrXIII 111957 111958 . 120
chrXIII 112483 112484 . 180
chrXIII 113004 113005 . 140
chrXIII 113902 113903 . 660
chrXIII 113921 113922 . 200
chrXIII 114713 114714 . 360
chrXIII 114896 114897 . 140
chrXIII 114912 114913 . 440
chrXIII 114967 114968 . 160
chrXIII 115035 115036 . 280
chrXIII 115312 115313 . 600
chrXIII 115428 115429 . 880
chrXIII 115447 115448 . 660
chrXIII 115450 115451 . 980
chrXIII 115462 115463 . 560
chrXIII 115468 115469 . 540
chrXIII 115473 115474 . 700
chrXIII 115494 115495 . 160
chrXIII 115583 115584 . 1220
chrXIII 115654 115655 . 940
chrXIII 115744 115745 . 320
chrXIII 115757 115758 . 360
chrXIII 115768 115769 . 700
chrXIII 115776 115777 . 2980
chrXIII 115910 115911 . 180
chrXIII 115938 115939 . 120
chrXIII 116244 116245 . 440
chrXIII 116302 116303 . 120
chrXIII 116346 116347 . 420
chrXIII 116623 116624 . 140
chrXIII 116698 116699 . 220
chrXIII 116765 116766 . 140
chrXIII 116768 116769 . 1700
chrXIII 116812 116813 . 140
chrXIII 116905 116906 . 280
chrXIII 116926 116927 . 720
chrXIII 118319 118320 . 120
chrXIII 118355 118356 . 140
chrXIII 118563 118564 . 560
chrXIII 119129 119130 . 820
chrXIII 119167 119168 . 400
chrXIII 119171 119172 . 240
chrXIII 119200 119201 . 1260
chrXIII 119211 119212 . 560
chrXIII 119263 119264 . 160
chrXIII 119303 119304 . 160
chrXIII 119352 119353 . 140
chrXIII 119452 119453 . 400
chrXIII 119471 119472 . 180
chrXIII 119474 119475 . 640
chrXIII 119510 119511 . 1220
chrXIII 119539 119540 . 120
chrXIII 119668 119669 . 1040
chrXIII 119980 119981 . 140
chrXIII 120089 120090 . 380
chrXIII 120469 120470 . 180
chrXIII 120588 120589 . 360
chrXIII 120658 120659 . 300
chrXIII 120748 120749 . 640
chrXIII 120780 120781 . 1200
chrXIII 120863 120864 . 140
chrXIII 121480 121481 . 120
chrXIII 121651 121652 . 380
chrXIII 121764 121765 . 140
chrXIII 121837 121838 . 160
chrXIII 121986 121987 . 120
chrXIII 122734 122735 . 120
chrXIII 123034 123035 . 1020
chrXIII 123059 123060 . 460
chrXIII 123094 123095 . 360
chrXIII 123100 123101 . 3420
chrXIII 123149 123150 . 580
chrXIII 123729 123730 . 180
chrXIII 124217 124218 . 160
chrXIII 124431 124432 . 220
chrXIII 124443 124444 . 140
chrXIII 124557 124558 . 140
chrXIII 124564 124565 . 200
chrXIII 124573 124574 . 300
chrXIII 124583 124584 . 180
chrXIII 124586 124587 . 140
chrXIII 124589 124590 . 140
chrXIII 124604 124605 . 180
chrXIII 124605 124606 . 120
chrXIII 124815 124816 . 140
chrXIII 124965 124966 . 220
chrXIII 125133 125134 . 1600
chrXIII 125176 125177 . 260
chrXIII 125295 125296 . 220
chrXIII 125334 125335 . 180
chrXIII 125401 125402 . 120
chrXIII 125483 125484 . 240
chrXIII 125540 125541 . 140
chrXIII 125648 125649 . 2360
chrXIII 125708 125709 . 1920
chrXIII 126017 126018 . 520
chrXIII 126070 126071 . 240
chrXIII 126217 126218 . 280
chrXIII 126378 126379 . 500
chrXIII 127309 127310 . 160
chrXIII 127384 127385 . 140
chrXIII 127692 127693 . 380
chrXIII 128641 128642 . 540
chrXIII 128772 128773 . 240
chrXIII 129148 129149 . 1060
chrXIII 129175 129176 . 120
chrXIII 129265 129266 . 120
chrXIII 129411 129412 . 160
chrXIII 129452 129453 . 160
chrXIII 129608 129609 . 160
chrXIII 129613 129614 . 120
chrXIII 129622 129623 . 160
chrXIII 129627 129628 . 220
chrXIII 129637 129638 . 120
chrXIII 129644 129645 . 200
chrXIII 129649 129650 . 120
chrXIII 129654 129655 . 240
chrXIII 129711 129712 . 200
chrXIII 129730 129731 . 920
chrXIII 129761 129762 . 200
chrXIII 131614 131615 . 120
chrXIII 131617 131618 . 220
chrXIII 131751 131752 . 3000
chrXIII 131789 131790 . 280
chrXIII 131797 131798 . 920
chrXIII 131809 131810 . 220
chrXIII 131953 131954 . 120
chrXIII 131961 131962 . 180
chrXIII 131973 131974 . 120
chrXIII 131977 131978 . 180
chrXIII 132100 132101 . 200
chrXIII 132163 132164 . 280
chrXIII 132362 132363 . 140
chrXIII 132539 132540 . 120
chrXIII 132576 132577 . 140
chrXIII 132599 132600 . 160
chrXIII 132943 132944 . 120
chrXIII 133120 133121 . 120
chrXIII 133123 133124 . 200
chrXIII 133130 133131 . 400
chrXIII 133176 133177 . 320
chrXIII 133294 133295 . 260
chrXIII 133322 133323 . 440
chrXIII 133327 133328 . 280
chrXIII 133327 133328 . 180
chrXIII 133339 133340 . 120
chrXIII 133344 133345 . 400
chrXIII 133348 133349 . 260
chrXIII 133365 133366 . 1640
chrXIII 133371 133372 . 900
chrXIII 133384 133385 . 320
chrXIII 133535 133536 . 360
chrXIII 133543 133544 . 240
chrXIII 133623 133624 . 120
chrXIII 133676 133677 . 460
chrXIII 134024 134025 . 500
chrXIII 134389 134390 . 7300
chrXIII 134397 134398 . 700
chrXIII 134405 134406 . 120
chrXIII 134743 134744 . 440
chrXIII 134917 134918 . 160
chrXIII 135104 135105 . 700
chrXIII 135113 135114 . 820
chrXIII 135236 135237 . 180
chrXIII 135322 135323 . 180
chrXIII 135369 135370 . 120
chrXIII 135377 135378 . 160
chrXIII 135388 135389 . 120
chrXIII 135395 135396 . 140
chrXIII 135401 135402 . 120
chrXIII 135404 135405 . 120
chrXIII 135415 135416 . 140
chrXIII 136008 136009 . 180
chrXIII 137134 137135 . 120
chrXIII 137179 137180 . 300
chrXIII 137188 137189 . 120
chrXIII 137289 137290 . 460
chrXIII 137297 137298 . 680
chrXIII 137329 137330 . 280
chrXIII 137358 137359 . 1280
chrXIII 137384 137385 . 340
chrXIII 137412 137413 . 420
chrXIII 137417 137418 . 140
chrXIII 137545 137546 . 120
chrXIII 137600 137601 . 180
chrXIII 137769 137770 . 340
chrXIII 137793 137794 . 200
chrXIII 137978 137979 . 120
chrXIII 138412 138413 . 180
chrXIII 138441 138442 . 2160
chrXIII 138444 138445 . 140
chrXIII 138856 138857 . 340
chrXIII 138927 138928 . 460
chrXIII 138934 138935 . 120
chrXIII 138995 138996 . 160
chrXIII 139135 139136 . 120
chrXIII 139359 139360 . 300
chrXIII 139370 139371 . 540
chrXIII 139402 139403 . 380
chrXIII 139420 139421 . 240
chrXIII 139905 139906 . 160
chrXIII 139930 139931 . 1340
chrXIII 140124 140125 . 2420
chrXIII 140127 140128 . 120
chrXIII 140251 140252 . 380
chrXIII 140256 140257 . 460
chrXIII 140284 140285 . 420
chrXIII 140288 140289 . 120
chrXIII 140307 140308 . 300
chrXIII 140323 140324 . 120
chrXIII 140339 140340 . 140
chrXIII 140351 140352 . 180
chrXIII 140362 140363 . 160
chrXIII 140369 140370 . 120
chrXIII 140377 140378 . 160
chrXIII 140388 140389 . 120
chrXIII 140428 140429 . 540
chrXIII 140434 140435 . 120
chrXIII 140556 140557 . 1020
chrXIII 140724 140725 . 440
chrXIII 140759 140760 . 120
chrXIII 140913 140914 . 120
chrXIII 141032 141033 . 200
chrXIII 142000 142001 . 160
chrXIII 142003 142004 . 380
chrXIII 142015 142016 . 140
chrXIII 142022 142023 . 120
chrXIII 142086 142087 . 340
chrXIII 142437 142438 . 120
chrXIII 142609 142610 . 220
chrXIII 143562 143563 . 160
chrXIII 143611 143612 . 120
chrXIII 144518 144519 . 140
chrXIII 144723 144724 . 180
chrXIII 145116 145117 . 320
chrXIII 145146 145147 . 180
chrXIII 145398 145399 . 120
chrXIII 145752 145753 . 120
chrXIII 145988 145989 . 200
chrXIII 146013 146014 . 320
chrXIII 146015 146016 . 160
chrXIII 146036 146037 . 200
chrXIII 146047 146048 . 140
chrXIII 146050 146051 . 320
chrXIII 147230 147231 . 120
chrXIII 147349 147350 . 600
chrXIII 147448 147449 . 500
chrXIII 147544 147545 . 520
chrXIII 147720 147721 . 2000
chrXIII 147743 147744 . 640
chrXIII 148403 148404 . 140
chrXIII 148762 148763 . 1900
chrXIII 148767 148768 . 200
chrXIII 148791 148792 . 120
chrXIII 148802 148803 . 120
chrXIII 148986 148987 . 120
chrXIII 149167 149168 . 540
chrXIII 149246 149247 . 220
chrXIII 149342 149343 . 200
chrXIII 149649 149650 . 140
chrXIII 150025 150026 . 160
chrXIII 150315 150316 . 940
chrXIII 150458 150459 . 120
chrXIII 150684 150685 . 140
chrXIII 150703 150704 . 120
chrXIII 150727 150728 . 160
chrXIII 151359 151360 . 840
chrXIII 151557 151558 . 220
chrXIII 151719 151720 . 140
chrXIII 151726 151727 . 240
chrXIII 151731 151732 . 720
chrXIII 151746 151747 . 760
chrXIII 151789 151790 . 120
chrXIII 151990 151991 . 200
chrXIII 151997 151998 . 220
chrXIII 152090 152091 . 400
chrXIII 152327 152328 . 540
chrXIII 152426 152427 . 500
chrXIII 152450 152451 . 120
chrXIII 152514 152515 . 120
chrXIII 152639 152640 . 160
chrXIII 152696 152697 . 860
chrXIII 152831 152832 . 360
chrXIII 152862 152863 . 200
chrXIII 152879 152880 . 320
chrXIII 153093 153094 . 220
chrXIII 153250 153251 . 240
chrXIII 153427 153428 . 300
chrXIII 153471 153472 . 160
chrXIII 153476 153477 . 620
chrXIII 153610 153611 . 260
chrXIII 153903 153904 . 240
chrXIII 154141 154142 . 780
chrXIII 154565 154566 . 120
chrXIII 154578 154579 . 1120
chrXIII 154795 154796 . 400
chrXIII 155190 155191 . 360
chrXIII 155441 155442 . 560
chrXIII 155642 155643 . 120
chrXIII 155712 155713 . 360
chrXIII 155953 155954 . 200
chrXIII 156140 156141 . 180
chrXIII 156536 156537 . 140
chrXIII 156683 156684 . 1200
chrXIII 156815 156816 . 360
chrXIII 157518 157519 . 200
chrXIII 157541 157542 . 120
chrXIII 157743 157744 . 980
chrXIII 157838 157839 . 220
chrXIII 157870 157871 . 160
chrXIII 158175 158176 . 820
chrXIII 158316 158317 . 340
chrXIII 158343 158344 . 260
chrXIII 158382 158383 . 120
chrXIII 158566 158567 . 240
chrXIII 158586 158587 . 1260
chrXIII 158735 158736 . 1120
chrXIII 158850 158851 . 700
chrXIII 158858 158859 . 1100
chrXIII 158865 158866 . 600
chrXIII 158909 158910 . 160
chrXIII 158964 158965 . 160
chrXIII 159129 159130 . 160
chrXIII 159131 159132 . 200
chrXIII 159161 159162 . 140
chrXIII 159172 159173 . 120
chrXIII 159190 159191 . 220
chrXIII 159199 159200 . 140
chrXIII 159207 159208 . 760
chrXIII 159208 159209 . 120
chrXIII 159208 159209 . 220
chrXIII 159209 159210 . 260
chrXIII 159235 159236 . 120
chrXIII 159244 159245 . 220
chrXIII 159256 159257 . 160
chrXIII 159297 159298 . 280
chrXIII 159330 159331 . 120
chrXIII 159341 159342 . 860
chrXIII 159473 159474 . 340
chrXIII 159768 159769 . 120
chrXIII 159815 159816 . 360
chrXIII 160008 160009 . 260
chrXIII 160049 160050 . 240
chrXIII 160074 160075 . 480
chrXIII 160114 160115 . 160
chrXIII 160228 160229 . 1160
chrXIII 160784 160785 . 120
chrXIII 160816 160817 . 180
chrXIII 160847 160848 . 800
chrXIII 161498 161499 . 260
chrXIII 161532 161533 . 120
chrXIII 161546 161547 . 120
chrXIII 161863 161864 . 220
chrXIII 161865 161866 . 1320
chrXIII 161931 161932 . 160
chrXIII 161948 161949 . 960
chrXIII 162145 162146 . 160
chrXIII 162201 162202 . 520
chrXIII 162568 162569 . 120
chrXIII 162929 162930 . 260
chrXIII 162958 162959 . 3160
chrXIII 163103 163104 . 120
chrXIII 163413 163414 . 180
chrXIII 163729 163730 . 120
chrXIII 164454 164455 . 140
chrXIII 164457 164458 . 1780
chrXIII 164461 164462 . 140
chrXIII 164474 164475 . 720
chrXIII 164491 164492 . 160
chrXIII 164516 164517 . 320
chrXIII 164619 164620 . 140
chrXIII 164659 164660 . 580
chrXIII 164683 164684 . 1040
chrXIII 164688 164689 . 440
chrXIII 164700 164701 . 140
chrXIII 164761 164762 . 220
chrXIII 165068 165069 . 580
chrXIII 165078 165079 . 600
chrXIII 165131 165132 . 640
chrXIII 165201 165202 . 200
chrXIII 165281 165282 . 140
chrXIII 165337 165338 . 160
chrXIII 165360 165361 . 480
chrXIII 165483 165484 . 380
chrXIII 165731 165732 . 580
chrXIII 165757 165758 . 460
chrXIII 165784 165785 . 440
chrXIII 165829 165830 . 880
chrXIII 165957 165958 . 160
chrXIII 166027 166028 . 700
chrXIII 166129 166130 . 160
chrXIII 166181 166182 . 160
chrXIII 166282 166283 . 120
chrXIII 166353 166354 . 400
chrXIII 166410 166411 . 640
chrXIII 166415 166416 . 4020
chrXIII 166479 166480 . 740
chrXIII 166494 166495 . 140
chrXIII 166987 166988 . 180
chrXIII 167200 167201 . 120
chrXIII 167339 167340 . 120
chrXIII 167409 167410 . 260
chrXIII 167446 167447 . 140
chrXIII 167451 167452 . 120
chrXIII 167478 167479 . 180
chrXIII 167484 167485 . 800
chrXIII 167486 167487 . 200
chrXIII 167489 167490 . 480
chrXIII 167504 167505 . 200
chrXIII 167507 167508 . 2980
chrXIII 167516 167517 . 260
chrXIII 167519 167520 . 160
chrXIII 167545 167546 . 280
chrXIII 167567 167568 . 440
chrXIII 167599 167600 . 200
chrXIII 167609 167610 . 420
chrXIII 167617 167618 . 120
chrXIII 167632 167633 . 120
chrXIII 167652 167653 . 120
chrXIII 167654 167655 . 2500
chrXIII 167690 167691 . 440
chrXIII 167699 167700 . 120
chrXIII 167768 167769 . 480
chrXIII 167841 167842 . 1400
chrXIII 167865 167866 . 340
chrXIII 167931 167932 . 300
chrXIII 167939 167940 . 200
chrXIII 167979 167980 . 420
chrXIII 168003 168004 . 560
chrXIII 168024 168025 . 180
chrXIII 168043 168044 . 360
chrXIII 168049 168050 . 120
chrXIII 168056 168057 . 2440
chrXIII 168075 168076 . 220
chrXIII 168088 168089 . 680
chrXIII 168163 168164 . 360
chrXIII 168166 168167 . 140
chrXIII 168174 168175 . 1140
chrXIII 168191 168192 . 740
chrXIII 168199 168200 . 740
chrXIII 168212 168213 . 500
chrXIII 168266 168267 . 300
chrXIII 168425 168426 . 180
chrXIII 168686 168687 . 340
chrXIII 168694 168695 . 160
chrXIII 168711 168712 . 340
chrXIII 168717 168718 . 180
chrXIII 168721 168722 . 120
chrXIII 168728 168729 . 240
chrXIII 168736 168737 . 300
chrXIII 168826 168827 . 280
chrXIII 168848 168849 . 480
chrXIII 168907 168908 . 240
chrXIII 168911 168912 . 580
chrXIII 169174 169175 . 500
chrXIII 169188 169189 . 120
chrXIII 169689 169690 . 280
chrXIII 169697 169698 . 4420
chrXIII 169737 169738 . 620
chrXIII 169830 169831 . 120
chrXIII 169854 169855 . 300
chrXIII 169864 169865 . 300
chrXIII 169902 169903 . 140
chrXIII 169921 169922 . 500
chrXIII 169924 169925 . 240
chrXIII 169927 169928 . 120
chrXIII 170037 170038 . 120
chrXIII 170042 170043 . 340
chrXIII 170050 170051 . 220
chrXIII 170070 170071 . 2780
chrXIII 170075 170076 . 1820
chrXIII 170083 170084 . 380
chrXIII 170086 170087 . 460
chrXIII 170089 170090 . 140
chrXIII 170097 170098 . 160
chrXIII 170098 170099 . 740
chrXIII 170101 170102 . 620
chrXIII 170112 170113 . 340
chrXIII 170141 170142 . 380
chrXIII 170146 170147 . 380
chrXIII 170153 170154 . 240
chrXIII 170186 170187 . 200
chrXIII 170188 170189 . 140
chrXIII 170188 170189 . 200
chrXIII 170195 170196 . 140
chrXIII 170212 170213 . 340
chrXIII 170227 170228 . 420
chrXIII 170315 170316 . 140
chrXIII 170321 170322 . 120
chrXIII 170327 170328 . 540
chrXIII 170423 170424 . 140
chrXIII 170545 170546 . 120
chrXIII 170636 170637 . 120
chrXIII 170664 170665 . 200
chrXIII 170850 170851 . 180
chrXIII 170873 170874 . 960
chrXIII 170960 170961 . 160
chrXIII 171047 171048 . 860
chrXIII 171235 171236 . 460
chrXIII 171296 171297 . 2640
chrXIII 171339 171340 . 160
chrXIII 171350 171351 . 440
chrXIII 171363 171364 . 120
chrXIII 171395 171396 . 220
chrXIII 171454 171455 . 120
chrXIII 171485 171486 . 120
chrXIII 171526 171527 . 1380
chrXIII 171534 171535 . 120
chrXIII 171538 171539 . 120
chrXIII 171565 171566 . 360
chrXIII 171611 171612 . 180
chrXIII 171617 171618 . 260
chrXIII 171674 171675 . 460
chrXIII 171703 171704 . 400
chrXIII 171713 171714 . 120
chrXIII 171864 171865 . 860
chrXIII 171934 171935 . 400
chrXIII 172083 172084 . 480
chrXIII 172144 172145 . 420
chrXIII 172553 172554 . 260
chrXIII 172708 172709 . 120
chrXIII 172713 172714 . 180
chrXIII 172716 172717 . 120
chrXIII 172722 172723 . 1460
chrXIII 172733 172734 . 600
chrXIII 172819 172820 . 160
chrXIII 172847 172848 . 120
chrXIII 172851 172852 . 440
chrXIII 172926 172927 . 580
chrXIII 172965 172966 . 420
chrXIII 172996 172997 . 1340
chrXIII 173015 173016 . 200
chrXIII 173063 173064 . 760
chrXIII 173114 173115 . 220
chrXIII 173238 173239 . 760
chrXIII 173429 173430 . 1420
chrXIII 173449 173450 . 340
chrXIII 173466 173467 . 160
chrXIII 173635 173636 . 120
chrXIII 173764 173765 . 120
chrXIII 174010 174011 . 120
chrXIII 174018 174019 . 140
chrXIII 174133 174134 . 220
chrXIII 174142 174143 . 260
chrXIII 176511 176512 . 120
chrXIII 177514 177515 . 120
chrXIII 177966 177967 . 120
chrXIII 178218 178219 . 500
chrXIII 178228 178229 . 540
chrXIII 178229 178230 . 220
chrXIII 178237 178238 . 380
chrXIII 178242 178243 . 380
chrXIII 178295 178296 . 280
chrXIII 178297 178298 . 160
chrXIII 178305 178306 . 640
chrXIII 178329 178330 . 300
chrXIII 178333 178334 . 260
chrXIII 178344 178345 . 6360
chrXIII 178353 178354 . 400
chrXIII 178362 178363 . 360
chrXIII 178401 178402 . 180
chrXIII 178548 178549 . 1440
chrXIII 178554 178555 . 580
chrXIII 179024 179025 . 220
chrXIII 179305 179306 . 140
chrXIII 179308 179309 . 540
chrXIII 179941 179942 . 120
chrXIII 180146 180147 . 260
chrXIII 180357 180358 . 460
chrXIII 180383 180384 . 120
chrXIII 180494 180495 . 1580
chrXIII 180498 180499 . 160
chrXIII 180548 180549 . 1160
chrXIII 180880 180881 . 140
chrXIII 181256 181257 . 600
chrXIII 181264 181265 . 300
chrXIII 181291 181292 . 1020
chrXIII 181311 181312 . 740
chrXIII 181325 181326 . 1400
chrXIII 181519 181520 . 120
chrXIII 183097 183098 . 240
chrXIII 183270 183271 . 460
chrXIII 183379 183380 . 1540
chrXIII 183870 183871 . 280
chrXIII 184038 184039 . 140
chrXIII 184054 184055 . 940
chrXIII 184058 184059 . 120
chrXIII 184068 184069 . 740
chrXIII 184206 184207 . 400
chrXIII 184426 184427 . 420
chrXIII 184461 184462 . 120
chrXIII 190259 190260 . 260
chrXIII 190300 190301 . 240
chrXIII 190410 190411 . 540
chrXIII 191930 191931 . 200
chrXIII 191943 191944 . 180
chrXIII 192087 192088 . 480
chrXIII 192103 192104 . 1360
chrXIII 192230 192231 . 120
chrXIII 192276 192277 . 200
chrXIII 192278 192279 . 280
chrXIII 192283 192284 . 280
chrXIII 192287 192288 . 860
chrXIII 192288 192289 . 240
chrXIII 192289 192290 . 120
chrXIII 192303 192304 . 120
chrXIII 192324 192325 . 160
chrXIII 192400 192401 . 700
chrXIII 192417 192418 . 120
chrXIII 192553 192554 . 120
chrXIII 192556 192557 . 240
chrXIII 192566 192567 . 160
chrXIII 192673 192674 . 1040
chrXIII 192730 192731 . 820
chrXIII 192744 192745 . 120
chrXIII 192918 192919 . 120
chrXIII 192921 192922 . 680
chrXIII 192932 192933 . 280
chrXIII 192994 192995 . 280
chrXIII 193113 193114 . 1380
chrXIII 193149 193150 . 580
chrXIII 193159 193160 . 360
chrXIII 193606 193607 . 120
chrXIII 193799 193800 . 500
chrXIII 193931 193932 . 600
chrXIII 194039 194040 . 340
chrXIII 194280 194281 . 140
chrXIII 194444 194445 . 180
chrXIII 194739 194740 . 460
chrXIII 195090 195091 . 140
chrXIII 195479 195480 . 820
chrXIII 195804 195805 . 1680
chrXIII 195823 195824 . 1580
chrXIII 195829 195830 . 120
chrXIII 195875 195876 . 280
chrXIII 195888 195889 . 300
chrXIII 195923 195924 . 160
chrXIII 195948 195949 . 1160
chrXIII 195952 195953 . 400
chrXIII 195965 195966 . 140
chrXIII 195999 196000 . 200
chrXIII 196031 196032 . 1140
chrXIII 196107 196108 . 220
chrXIII 196126 196127 . 140
chrXIII 196204 196205 . 120
chrXIII 196388 196389 . 160
chrXIII 202395 202396 . 480
chrXIII 202553 202554 . 200
chrXIII 202606 202607 . 120
chrXIII 202612 202613 . 120
chrXIII 202653 202654 . 220
chrXIII 202665 202666 . 280
chrXIII 202779 202780 . 1600
chrXIII 202791 202792 . 120
chrXIII 203130 203131 . 120
chrXIII 203155 203156 . 120
chrXIII 203524 203525 . 120
chrXIII 203776 203777 . 180
chrXIII 203934 203935 . 120
chrXIII 204092 204093 . 460
chrXIII 204248 204249 . 160
chrXIII 204279 204280 . 580
chrXIII 204282 204283 . 160
chrXIII 204301 204302 . 220
chrXIII 204308 204309 . 120
chrXIII 204347 204348 . 240
chrXIII 204351 204352 . 160
chrXIII 204354 204355 . 600
chrXIII 204355 204356 . 120
chrXIII 204363 204364 . 1620
chrXIII 204376 204377 . 420
chrXIII 204377 204378 . 920
chrXIII 204378 204379 . 160
chrXIII 204380 204381 . 280
chrXIII 204413 204414 . 580
chrXIII 204532 204533 . 120
chrXIII 204566 204567 . 120
chrXIII 204850 204851 . 120
chrXIII 205093 205094 . 120
chrXIII 205287 205288 . 1020
chrXIII 205374 205375 . 120
chrXIII 205546 205547 . 320
chrXIII 205554 205555 . 780
chrXIII 206093 206094 . 120
chrXIII 206288 206289 . 280
chrXIII 206426 206427 . 120
chrXIII 206564 206565 . 300
chrXIII 206660 206661 . 2120
chrXIII 207263 207264 . 180
chrXIII 207319 207320 . 120
chrXIII 207325 207326 . 740
chrXIII 207479 207480 . 500
chrXIII 207602 207603 . 240
chrXIII 207758 207759 . 1140
chrXIII 207784 207785 . 200
chrXIII 208131 208132 . 140
chrXIII 208197 208198 . 2100
chrXIII 208251 208252 . 980
chrXIII 208313 208314 . 120
chrXIII 208418 208419 . 1420
chrXIII 208469 208470 . 1040
chrXIII 208525 208526 . 160
chrXIII 208555 208556 . 1300
chrXIII 208560 208561 . 120
chrXIII 208575 208576 . 300
chrXIII 208584 208585 . 680
chrXIII 208657 208658 . 280
chrXIII 208703 208704 . 240
chrXIII 208706 208707 . 120
chrXIII 208709 208710 . 160
chrXIII 209109 209110 . 1900
chrXIII 209118 209119 . 600
chrXIII 209119 209120 . 120
chrXIII 209124 209125 . 900
chrXIII 209127 209128 . 120
chrXIII 209130 209131 . 120
chrXIII 209130 209131 . 120
chrXIII 209135 209136 . 140
chrXIII 209144 209145 . 120
chrXIII 209159 209160 . 200
chrXIII 209240 209241 . 220
chrXIII 209319 209320 . 820
chrXIII 209331 209332 . 400
chrXIII 209361 209362 . 440
chrXIII 209373 209374 . 160
chrXIII 209544 209545 . 120
chrXIII 209547 209548 . 120
chrXIII 209627 209628 . 120
chrXIII 209718 209719 . 560
chrXIII 209870 209871 . 180
chrXIII 209871 209872 . 160
chrXIII 210071 210072 . 1420
chrXIII 210406 210407 . 120
chrXIII 211108 211109 . 200
chrXIII 211479 211480 . 640
chrXIII 211494 211495 . 220
chrXIII 211585 211586 . 120
chrXIII 211586 211587 . 140
chrXIII 211943 211944 . 3600
chrXIII 211953 211954 . 2380
chrXIII 211958 211959 . 1240
chrXIII 212517 212518 . 320
chrXIII 212579 212580 . 220
chrXIII 212677 212678 . 180
chrXIII 212728 212729 . 1120
chrXIII 213153 213154 . 160
chrXIII 213209 213210 . 420
chrXIII 213677 213678 . 160
chrXIII 213966 213967 . 160
chrXIII 213977 213978 . 280
chrXIII 214016 214017 . 160
chrXIII 214538 214539 . 240
chrXIII 216076 216077 . 300
chrXIII 216230 216231 . 2560
chrXIII 216240 216241 . 240
chrXIII 216240 216241 . 560
chrXIII 216250 216251 . 600
chrXIII 216260 216261 . 120
chrXIII 216263 216264 . 120
chrXIII 216269 216270 . 380
chrXIII 216278 216279 . 1760
chrXIII 216307 216308 . 1200
chrXIII 216324 216325 . 1280
chrXIII 216337 216338 . 340
chrXIII 216355 216356 . 580
chrXIII 216358 216359 . 1080
chrXIII 216364 216365 . 120
chrXIII 216366 216367 . 180
chrXIII 216639 216640 . 120
chrXIII 216692 216693 . 2060
chrXIII 216802 216803 . 420
chrXIII 216867 216868 . 140
chrXIII 216877 216878 . 620
chrXIII 217119 217120 . 180
chrXIII 217152 217153 . 380
chrXIII 217164 217165 . 220
chrXIII 217185 217186 . 220
chrXIII 217197 217198 . 160
chrXIII 217201 217202 . 280
chrXIII 217218 217219 . 320
chrXIII 217223 217224 . 120
chrXIII 217255 217256 . 180
chrXIII 217456 217457 . 120
chrXIII 217523 217524 . 240
chrXIII 218060 218061 . 240
chrXIII 218193 218194 . 180
chrXIII 218273 218274 . 140
chrXIII 218555 218556 . 940
chrXIII 218577 218578 . 360
chrXIII 218794 218795 . 340
chrXIII 218902 218903 . 260
chrXIII 219202 219203 . 120
chrXIII 219296 219297 . 300
chrXIII 219375 219376 . 1140
chrXIII 219413 219414 . 120
chrXIII 219551 219552 . 260
chrXIII 219583 219584 . 280
chrXIII 219586 219587 . 440
chrXIII 219660 219661 . 120
chrXIII 219756 219757 . 140
chrXIII 219896 219897 . 160
chrXIII 219905 219906 . 1780
chrXIII 219951 219952 . 260
chrXIII 219953 219954 . 240
chrXIII 219958 219959 . 140
chrXIII 219958 219959 . 300
chrXIII 219967 219968 . 1620
chrXIII 219968 219969 . 1360
chrXIII 219990 219991 . 200
chrXIII 219995 219996 . 200
chrXIII 219998 219999 . 120
chrXIII 220006 220007 . 280
chrXIII 220026 220027 . 340
chrXIII 220032 220033 . 180
chrXIII 220038 220039 . 700
chrXIII 220067 220068 . 140
chrXIII 220072 220073 . 120
chrXIII 220412 220413 . 120
chrXIII 220537 220538 . 240
chrXIII 220743 220744 . 280
chrXIII 220789 220790 . 280
chrXIII 220828 220829 . 140
chrXIII 220832 220833 . 240
chrXIII 220840 220841 . 140
chrXIII 220843 220844 . 800
chrXIII 220861 220862 . 200
chrXIII 220919 220920 . 440
chrXIII 220924 220925 . 640
chrXIII 220933 220934 . 160
chrXIII 220946 220947 . 2340
chrXIII 220953 220954 . 1700
chrXIII 220964 220965 . 140
chrXIII 220965 220966 . 2000
chrXIII 220984 220985 . 540
chrXIII 220990 220991 . 240
chrXIII 221021 221022 . 160
chrXIII 221025 221026 . 120
chrXIII 221043 221044 . 120
chrXIII 221053 221054 . 520
chrXIII 221063 221064 . 3300
chrXIII 221078 221079 . 200
chrXIII 221085 221086 . 540
chrXIII 221087 221088 . 260
chrXIII 221095 221096 . 220
chrXIII 221099 221100 . 320
chrXIII 221101 221102 . 120
chrXIII 221105 221106 . 320
chrXIII 221201 221202 . 120
chrXIII 221258 221259 . 300
chrXIII 221467 221468 . 140
chrXIII 221667 221668 . 140
chrXIII 221691 221692 . 380
chrXIII 221803 221804 . 400
chrXIII 221908 221909 . 340
chrXIII 221968 221969 . 400
chrXIII 222066 222067 . 1220
chrXIII 222080 222081 . 260
chrXIII 222150 222151 . 120
chrXIII 222286 222287 . 540
chrXIII 222291 222292 . 120
chrXIII 222337 222338 . 180
chrXIII 222466 222467 . 3220
chrXIII 222487 222488 . 200
chrXIII 222630 222631 . 540
chrXIII 222665 222666 . 220
chrXIII 222707 222708 . 520
chrXIII 222772 222773 . 520
chrXIII 222800 222801 . 3220
chrXIII 223024 223025 . 120
chrXIII 223734 223735 . 140
chrXIII 223887 223888 . 120
chrXIII 223924 223925 . 120
chrXIII 223930 223931 . 120
chrXIII 223938 223939 . 280
chrXIII 224258 224259 . 460
chrXIII 224263 224264 . 280
chrXIII 224267 224268 . 200
chrXIII 224569 224570 . 900
chrXIII 224761 224762 . 200
chrXIII 225064 225065 . 1080
chrXIII 225070 225071 . 200
chrXIII 225091 225092 . 2420
chrXIII 225133 225134 . 180
chrXIII 225265 225266 . 200
chrXIII 225278 225279 . 660
chrXIII 225408 225409 . 500
chrXIII 225444 225445 . 220
chrXIII 225448 225449 . 220
chrXIII 225452 225453 . 120
chrXIII 225459 225460 . 140
chrXIII 225467 225468 . 400
chrXIII 225474 225475 . 140
chrXIII 225484 225485 . 400
chrXIII 225487 225488 . 200
chrXIII 225492 225493 . 900
chrXIII 226843 226844 . 960
chrXIII 226880 226881 . 840
chrXIII 226884 226885 . 2240
chrXIII 226931 226932 . 120
chrXIII 226948 226949 . 140
chrXIII 226954 226955 . 1800
chrXIII 226971 226972 . 300
chrXIII 228093 228094 . 200
chrXIII 228421 228422 . 180
chrXIII 228728 228729 . 140
chrXIII 228754 228755 . 320
chrXIII 228765 228766 . 240
chrXIII 228776 228777 . 260
chrXIII 228793 228794 . 920
chrXIII 228798 228799 . 120
chrXIII 228815 228816 . 460
chrXIII 228820 228821 . 2600
chrXIII 228823 228824 . 300
chrXIII 228826 228827 . 120
chrXIII 228836 228837 . 300
chrXIII 228840 228841 . 700
chrXIII 228849 228850 . 360
chrXIII 228857 228858 . 900
chrXIII 229017 229018 . 1660
chrXIII 229050 229051 . 120
chrXIII 229164 229165 . 880
chrXIII 229180 229181 . 240
chrXIII 229206 229207 . 3920
chrXIII 229532 229533 . 720
chrXIII 229565 229566 . 120
chrXIII 229573 229574 . 160
chrXIII 229643 229644 . 120
chrXIII 229808 229809 . 340
chrXIII 230046 230047 . 140
chrXIII 230300 230301 . 340
chrXIII 230473 230474 . 520
chrXIII 230633 230634 . 560
chrXIII 230837 230838 . 2220
chrXIII 230843 230844 . 160
chrXIII 230861 230862 . 2000
chrXIII 230867 230868 . 120
chrXIII 230882 230883 . 200
chrXIII 230885 230886 . 120
chrXIII 230891 230892 . 120
chrXIII 230893 230894 . 240
chrXIII 230899 230900 . 180
chrXIII 230914 230915 . 360
chrXIII 230937 230938 . 920
chrXIII 230965 230966 . 120
chrXIII 231042 231043 . 120
chrXIII 231046 231047 . 360
chrXIII 231080 231081 . 500
chrXIII 231100 231101 . 160
chrXIII 231101 231102 . 820
chrXIII 231142 231143 . 420
chrXIII 231144 231145 . 120
chrXIII 231232 231233 . 140
chrXIII 231401 231402 . 180
chrXIII 231417 231418 . 120
chrXIII 231566 231567 . 860
chrXIII 231569 231570 . 420
chrXIII 232109 232110 . 180
chrXIII 232314 232315 . 140
chrXIII 232495 232496 . 1480
chrXIII 232776 232777 . 120
chrXIII 233004 233005 . 1140
chrXIII 233163 233164 . 920
chrXIII 233302 233303 . 180
chrXIII 233332 233333 . 500
chrXIII 233336 233337 . 360
chrXIII 233342 233343 . 780
chrXIII 233344 233345 . 120
chrXIII 233348 233349 . 160
chrXIII 233383 233384 . 800
chrXIII 233391 233392 . 360
chrXIII 233580 233581 . 320
chrXIII 233583 233584 . 660
chrXIII 233594 233595 . 120
chrXIII 233716 233717 . 120
chrXIII 233741 233742 . 540
chrXIII 233753 233754 . 120
chrXIII 233942 233943 . 140
chrXIII 234059 234060 . 140
chrXIII 234298 234299 . 220
chrXIII 234311 234312 . 400
chrXIII 234373 234374 . 180
chrXIII 234440 234441 . 500
chrXIII 234871 234872 . 140
chrXIII 234981 234982 . 120
chrXIII 235009 235010 . 240
chrXIII 235108 235109 . 260
chrXIII 235403 235404 . 300
chrXIII 235472 235473 . 340
chrXIII 235584 235585 . 220
chrXIII 235641 235642 . 200
chrXIII 235723 235724 . 340
chrXIII 235726 235727 . 300
chrXIII 235742 235743 . 220
chrXIII 235745 235746 . 220
chrXIII 235756 235757 . 340
chrXIII 235789 235790 . 120
chrXIII 235791 235792 . 220
chrXIII 236000 236001 . 1900
chrXIII 236091 236092 . 580
chrXIII 236096 236097 . 120
chrXIII 236132 236133 . 1200
chrXIII 236146 236147 . 720
chrXIII 236151 236152 . 1000
chrXIII 236155 236156 . 200
chrXIII 236167 236168 . 220
chrXIII 236175 236176 . 140
chrXIII 236180 236181 . 760
chrXIII 236182 236183 . 1100
chrXIII 236183 236184 . 120
chrXIII 236190 236191 . 1000
chrXIII 236215 236216 . 340
chrXIII 236220 236221 . 120
chrXIII 236226 236227 . 180
chrXIII 236230 236231 . 160
chrXIII 236236 236237 . 280
chrXIII 236242 236243 . 880
chrXIII 236252 236253 . 140
chrXIII 236260 236261 . 820
chrXIII 236394 236395 . 140
chrXIII 236420 236421 . 360
chrXIII 236441 236442 . 640
chrXIII 236444 236445 . 180
chrXIII 236452 236453 . 180
chrXIII 236455 236456 . 520
chrXIII 236458 236459 . 160
chrXIII 236462 236463 . 260
chrXIII 236462 236463 . 260
chrXIII 236464 236465 . 480
chrXIII 236469 236470 . 140
chrXIII 236471 236472 . 160
chrXIII 236474 236475 . 160
chrXIII 236480 236481 . 1340
chrXIII 236485 236486 . 340
chrXIII 236640 236641 . 160
chrXIII 236867 236868 . 120
chrXIII 237465 237466 . 300
chrXIII 237482 237483 . 160
chrXIII 237545 237546 . 140
chrXIII 237558 237559 . 120
chrXIII 237742 237743 . 280
chrXIII 237767 237768 . 120
chrXIII 237782 237783 . 180
chrXIII 237848 237849 . 180
chrXIII 237904 237905 . 1220
chrXIII 238038 238039 . 200
chrXIII 238084 238085 . 1120
chrXIII 238394 238395 . 120
chrXIII 238833 238834 . 340
chrXIII 238910 238911 . 180
chrXIII 238923 238924 . 180
chrXIII 238941 238942 . 580
chrXIII 239008 239009 . 120
chrXIII 239243 239244 . 120
chrXIII 239294 239295 . 300
chrXIII 239310 239311 . 160
chrXIII 239474 239475 . 120
chrXIII 239609 239610 . 220
chrXIII 239624 239625 . 420
chrXIII 239781 239782 . 940
chrXIII 240169 240170 . 2420
chrXIII 240218 240219 . 340
chrXIII 240415 240416 . 500
chrXIII 240416 240417 . 260
chrXIII 240714 240715 . 780
chrXIII 240768 240769 . 120
chrXIII 240994 240995 . 520
chrXIII 241045 241046 . 1680
chrXIII 241300 241301 . 120
chrXIII 241334 241335 . 960
chrXIII 241543 241544 . 120
chrXIII 241574 241575 . 260
chrXIII 241669 241670 . 420
chrXIII 241761 241762 . 160
chrXIII 241787 241788 . 680
chrXIII 241809 241810 . 220
chrXIII 241844 241845 . 120
chrXIII 241873 241874 . 280
chrXIII 241885 241886 . 140
chrXIII 241892 241893 . 160
chrXIII 241954 241955 . 120
chrXIII 241964 241965 . 880
chrXIII 242648 242649 . 120
chrXIII 243068 243069 . 260
chrXIII 243082 243083 . 120
chrXIII 243089 243090 . 340
chrXIII 243098 243099 . 120
chrXIII 243100 243101 . 240
chrXIII 243105 243106 . 140
chrXIII 243125 243126 . 660
chrXIII 243141 243142 . 2440
chrXIII 243142 243143 . 140
chrXIII 243144 243145 . 160
chrXIII 243170 243171 . 440
chrXIII 243172 243173 . 900
chrXIII 243198 243199 . 140
chrXIII 243346 243347 . 120
chrXIII 243465 243466 . 360
chrXIII 243824 243825 . 420
chrXIII 243827 243828 . 120
chrXIII 243831 243832 . 1020
chrXIII 243976 243977 . 240
chrXIII 244037 244038 . 200
chrXIII 244039 244040 . 1600
chrXIII 244043 244044 . 1060
chrXIII 244048 244049 . 2540
chrXIII 244055 244056 . 160
chrXIII 244055 244056 . 120
chrXIII 244059 244060 . 140
chrXIII 244061 244062 . 120
chrXIII 244063 244064 . 420
chrXIII 244069 244070 . 1500
chrXIII 244074 244075 . 400
chrXIII 244086 244087 . 600
chrXIII 244094 244095 . 160
chrXIII 244095 244096 . 840
chrXIII 244111 244112 . 220
chrXIII 244217 244218 . 680
chrXIII 244290 244291 . 740
chrXIII 244426 244427 . 300
chrXIII 244847 244848 . 120
chrXIII 245372 245373 . 320
chrXIII 245378 245379 . 120
chrXIII 245536 245537 . 300
chrXIII 245652 245653 . 160
chrXIII 245661 245662 . 360
chrXIII 245761 245762 . 600
chrXIII 245774 245775 . 140
chrXIII 245866 245867 . 140
chrXIII 245867 245868 . 240
chrXIII 245882 245883 . 260
chrXIII 245885 245886 . 120
chrXIII 245891 245892 . 240
chrXIII 245946 245947 . 1480
chrXIII 245958 245959 . 4020
chrXIII 245967 245968 . 280
chrXIII 245976 245977 . 920
chrXIII 245985 245986 . 460
chrXIII 245990 245991 . 300
chrXIII 245995 245996 . 120
chrXIII 245998 245999 . 340
chrXIII 246001 246002 . 120
chrXIII 246002 246003 . 540
chrXIII 246011 246012 . 280
chrXIII 246014 246015 . 120
chrXIII 246015 246016 . 520
chrXIII 246016 246017 . 1360
chrXIII 246022 246023 . 120
chrXIII 246048 246049 . 140
chrXIII 246054 246055 . 220
chrXIII 246059 246060 . 200
chrXIII 246177 246178 . 160
chrXIII 246205 246206 . 400
chrXIII 246644 246645 . 120
chrXIII 246680 246681 . 720
chrXIII 246696 246697 . 760
chrXIII 246824 246825 . 260
chrXIII 246842 246843 . 160
chrXIII 246961 246962 . 2100
chrXIII 246967 246968 . 120
chrXIII 246970 246971 . 200
chrXIII 246972 246973 . 540
chrXIII 246999 247000 . 120
chrXIII 247009 247010 . 140
chrXIII 247016 247017 . 520
chrXIII 247165 247166 . 220
chrXIII 247172 247173 . 980
chrXIII 247365 247366 . 140
chrXIII 247507 247508 . 200
chrXIII 247511 247512 . 120
chrXIII 247518 247519 . 140
chrXIII 247522 247523 . 140
chrXIII 247525 247526 . 120
chrXIII 247555 247556 . 320
chrXIII 247572 247573 . 3100
chrXIII 247593 247594 . 1580
chrXIII 247602 247603 . 1380
chrXIII 247608 247609 . 120
chrXIII 247619 247620 . 700
chrXIII 247637 247638 . 120
chrXIII 247711 247712 . 120
chrXIII 248620 248621 . 120
chrXIII 250341 250342 . 400
chrXIII 250380 250381 . 480
chrXIII 250484 250485 . 120
chrXIII 250495 250496 . 120
chrXIII 250514 250515 . 220
chrXIII 250551 250552 . 160
chrXIII 250737 250738 . 120
chrXIII 250756 250757 . 840
chrXIII 250799 250800 . 140
chrXIII 250811 250812 . 520
chrXIII 251051 251052 . 140
chrXIII 251064 251065 . 540
chrXIII 251068 251069 . 120
chrXIII 251113 251114 . 120
chrXIII 251121 251122 . 420
chrXIII 251124 251125 . 120
chrXIII 251150 251151 . 120
chrXIII 251159 251160 . 120
chrXIII 251202 251203 . 160
chrXIII 251209 251210 . 380
chrXIII 251220 251221 . 120
chrXIII 251224 251225 . 280
chrXIII 251338 251339 . 1200
chrXIII 251397 251398 . 160
chrXIII 251399 251400 . 120
chrXIII 251403 251404 . 980
chrXIII 251410 251411 . 120
chrXIII 251419 251420 . 1260
chrXIII 251425 251426 . 1080
chrXIII 251540 251541 . 140
chrXIII 251568 251569 . 1320
chrXIII 251573 251574 . 220
chrXIII 251584 251585 . 200
chrXIII 251585 251586 . 160
chrXIII 251592 251593 . 2900
chrXIII 251598 251599 . 460
chrXIII 251598 251599 . 160
chrXIII 251599 251600 . 120
chrXIII 251599 251600 . 1920
chrXIII 251603 251604 . 1480
chrXIII 251609 251610 . 1340
chrXIII 251614 251615 . 360
chrXIII 251622 251623 . 120
chrXIII 251630 251631 . 820
chrXIII 251689 251690 . 120
chrXIII 251697 251698 . 580
chrXIII 251706 251707 . 1280
chrXIII 251713 251714 . 220
chrXIII 251717 251718 . 360
chrXIII 251721 251722 . 1200
chrXIII 251723 251724 . 220
chrXIII 251724 251725 . 360
chrXIII 251730 251731 . 120
chrXIII 251731 251732 . 840
chrXIII 251732 251733 . 340
chrXIII 251739 251740 . 4240
chrXIII 251745 251746 . 120
chrXIII 251745 251746 . 140
chrXIII 251753 251754 . 260
chrXIII 251849 251850 . 140
chrXIII 251886 251887 . 580
chrXIII 252035 252036 . 220
chrXIII 252083 252084 . 140
chrXIII 252250 252251 . 220
chrXIII 252370 252371 . 160
chrXIII 252378 252379 . 200
chrXIII 252518 252519 . 420
chrXIII 252547 252548 . 280
chrXIII 252648 252649 . 140
chrXIII 253058 253059 . 320
chrXIII 253096 253097 . 140
chrXIII 253099 253100 . 540
chrXIII 253107 253108 . 700
chrXIII 253115 253116 . 500
chrXIII 253135 253136 . 280
chrXIII 253142 253143 . 300
chrXIII 253154 253155 . 120
chrXIII 253170 253171 . 140
chrXIII 253188 253189 . 520
chrXIII 253196 253197 . 540
chrXIII 253207 253208 . 840
chrXIII 253211 253212 . 260
chrXIII 253218 253219 . 120
chrXIII 253224 253225 . 200
chrXIII 253242 253243 . 200
chrXIII 253261 253262 . 560
chrXIII 253263 253264 . 680
chrXIII 253271 253272 . 3040
chrXIII 253276 253277 . 760
chrXIII 253284 253285 . 220
chrXIII 253284 253285 . 320
chrXIII 253287 253288 . 1600
chrXIII 253289 253290 . 1020
chrXIII 253290 253291 . 120
chrXIII 253298 253299 . 360
chrXIII 253298 253299 . 120
chrXIII 253309 253310 . 2220
chrXIII 253316 253317 . 1860
chrXIII 253317 253318 . 2220
chrXIII 253318 253319 . 120
chrXIII 253319 253320 . 120
chrXIII 253321 253322 . 3220
chrXIII 253339 253340 . 480
chrXIII 253364 253365 . 620
chrXIII 253367 253368 . 860
chrXIII 253370 253371 . 760
chrXIII 253371 253372 . 2040
chrXIII 253378 253379 . 420
chrXIII 253386 253387 . 280
chrXIII 253403 253404 . 1160
chrXIII 253407 253408 . 1640
chrXIII 253409 253410 . 120
chrXIII 253411 253412 . 360
chrXIII 253421 253422 . 420
chrXIII 253504 253505 . 940
chrXIII 253512 253513 . 480
chrXIII 253565 253566 . 2800
chrXIII 253576 253577 . 1160
chrXIII 253586 253587 . 1080
chrXIII 253590 253591 . 180
chrXIII 253594 253595 . 380
chrXIII 253595 253596 . 160
chrXIII 253602 253603 . 140
chrXIII 253610 253611 . 1180
chrXIII 253614 253615 . 600
chrXIII 253615 253616 . 140
chrXIII 253619 253620 . 1100
chrXIII 253619 253620 . 2300
chrXIII 253620 253621 . 140
chrXIII 253620 253621 . 120
chrXIII 253622 253623 . 160
chrXIII 253625 253626 . 220
chrXIII 253626 253627 . 1060
chrXIII 253626 253627 . 1760
chrXIII 253631 253632 . 2160
chrXIII 253640 253641 . 2640
chrXIII 253657 253658 . 140
chrXIII 253659 253660 . 340
chrXIII 253661 253662 . 180
chrXIII 253678 253679 . 360
chrXIII 253794 253795 . 160
chrXIII 253936 253937 . 120
chrXIII 253988 253989 . 160
chrXIII 254090 254091 . 280
chrXIII 254122 254123 . 540
chrXIII 254390 254391 . 160
chrXIII 254432 254433 . 340
chrXIII 254439 254440 . 500
chrXIII 254618 254619 . 420
chrXIII 254694 254695 . 140
chrXIII 254842 254843 . 200
chrXIII 254934 254935 . 480
chrXIII 254944 254945 . 180
chrXIII 254971 254972 . 200
chrXIII 254997 254998 . 160
chrXIII 255055 255056 . 160
chrXIII 255191 255192 . 640
chrXIII 255254 255255 . 200
chrXIII 255278 255279 . 180
chrXIII 255292 255293 . 440
chrXIII 255409 255410 . 120
chrXIII 255435 255436 . 400
chrXIII 255583 255584 . 120
chrXIII 255616 255617 . 540
chrXIII 255631 255632 . 1240
chrXIII 255707 255708 . 300
chrXIII 255790 255791 . 120
chrXIII 255801 255802 . 120
chrXIII 255805 255806 . 120
chrXIII 255809 255810 . 160
chrXIII 255880 255881 . 160
chrXIII 255881 255882 . 120
chrXIII 255883 255884 . 160
chrXIII 255901 255902 . 160
chrXIII 255912 255913 . 120
chrXIII 255920 255921 . 140
chrXIII 255932 255933 . 140
chrXIII 255983 255984 . 120
chrXIII 256047 256048 . 120
chrXIII 256134 256135 . 720
chrXIII 256271 256272 . 120
chrXIII 256282 256283 . 520
chrXIII 256491 256492 . 320
chrXIII 256538 256539 . 180
chrXIII 256574 256575 . 240
chrXIII 256611 256612 . 120
chrXIII 256715 256716 . 140
chrXIII 256734 256735 . 400
chrXIII 256911 256912 . 140
chrXIII 256962 256963 . 420
chrXIII 257003 257004 . 120
chrXIII 257113 257114 . 280
chrXIII 257159 257160 . 560
chrXIII 257233 257234 . 1920
chrXIII 257296 257297 . 2360
chrXIII 257311 257312 . 200
chrXIII 257348 257349 . 140
chrXIII 257502 257503 . 440
chrXIII 257504 257505 . 180
chrXIII 257599 257600 . 260
chrXIII 257617 257618 . 240
chrXIII 257642 257643 . 460
chrXIII 257749 257750 . 780
chrXIII 257884 257885 . 240
chrXIII 257930 257931 . 240
chrXIII 257945 257946 . 140
chrXIII 257971 257972 . 120
chrXIII 258005 258006 . 520
chrXIII 258103 258104 . 1040
chrXIII 258261 258262 . 140
chrXIII 258423 258424 . 360
chrXIII 258447 258448 . 120
chrXIII 258571 258572 . 160
chrXIII 258589 258590 . 260
chrXIII 258597 258598 . 140
chrXIII 258613 258614 . 140
chrXIII 258617 258618 . 180
chrXIII 258625 258626 . 200
chrXIII 258631 258632 . 620
chrXIII 258642 258643 . 120
chrXIII 258652 258653 . 120
chrXIII 258717 258718 . 340
chrXIII 258722 258723 . 260
chrXIII 258746 258747 . 120
chrXIII 258766 258767 . 200
chrXIII 258778 258779 . 120
chrXIII 258784 258785 . 4140
chrXIII 258793 258794 . 1860
chrXIII 258795 258796 . 160
chrXIII 258796 258797 . 220
chrXIII 258801 258802 . 2160
chrXIII 258808 258809 . 920
chrXIII 258816 258817 . 2000
chrXIII 258831 258832 . 360
chrXIII 258847 258848 . 300
chrXIII 258850 258851 . 900
chrXIII 258859 258860 . 720
chrXIII 258867 258868 . 120
chrXIII 258874 258875 . 300
chrXIII 258885 258886 . 120
chrXIII 258894 258895 . 160
chrXIII 258920 258921 . 580
chrXIII 258926 258927 . 780
chrXIII 258927 258928 . 120
chrXIII 258933 258934 . 620
chrXIII 258937 258938 . 120
chrXIII 258942 258943 . 120
chrXIII 258947 258948 . 200
chrXIII 258950 258951 . 860
chrXIII 258955 258956 . 1240
chrXIII 258958 258959 . 900
chrXIII 258961 258962 . 120
chrXIII 258964 258965 . 200
chrXIII 258969 258970 . 780
chrXIII 258972 258973 . 120
chrXIII 258973 258974 . 680
chrXIII 258973 258974 . 580
chrXIII 258975 258976 . 360
chrXIII 258976 258977 . 480
chrXIII 258982 258983 . 140
chrXIII 258983 258984 . 500
chrXIII 258988 258989 . 300
chrXIII 258992 258993 . 3420
chrXIII 258995 258996 . 320
chrXIII 259004 259005 . 2500
chrXIII 259011 259012 . 400
chrXIII 259014 259015 . 240
chrXIII 259015 259016 . 1160
chrXIII 259023 259024 . 180
chrXIII 259029 259030 . 120
chrXIII 259031 259032 . 1700
chrXIII 259034 259035 . 460
chrXIII 259034 259035 . 120
chrXIII 259040 259041 . 3960
chrXIII 259063 259064 . 1160
chrXIII 259067 259068 . 280
chrXIII 259070 259071 . 240
chrXIII 259072 259073 . 2820
chrXIII 259075 259076 . 120
chrXIII 259078 259079 . 780
chrXIII 259082 259083 . 200
chrXIII 259087 259088 . 3780
chrXIII 259093 259094 . 1800
chrXIII 259096 259097 . 700
chrXIII 259097 259098 . 1960
chrXIII 259098 259099 . 400
chrXIII 259103 259104 . 660
chrXIII 259104 259105 . 120
chrXIII 259113 259114 . 6980
chrXIII 259119 259120 . 120
chrXIII 259119 259120 . 120
chrXIII 259121 259122 . 400
chrXIII 259134 259135 . 120
chrXIII 259142 259143 . 4660
chrXIII 259147 259148 . 1300
chrXIII 259216 259217 . 140
chrXIII 259231 259232 . 160
chrXIII 259272 259273 . 240
chrXIII 259301 259302 . 840
chrXIII 259304 259305 . 240
chrXIII 259305 259306 . 140
chrXIII 259306 259307 . 840
chrXIII 259309 259310 . 120
chrXIII 259321 259322 . 260
chrXIII 259329 259330 . 120
chrXIII 259331 259332 . 400
chrXIII 259332 259333 . 140
chrXIII 259333 259334 . 240
chrXIII 259336 259337 . 540
chrXIII 259341 259342 . 260
chrXIII 259385 259386 . 160
chrXIII 259444 259445 . 120
chrXIII 259479 259480 . 140
chrXIII 259488 259489 . 220
chrXIII 259595 259596 . 220
chrXIII 259643 259644 . 240
chrXIII 259772 259773 . 120
chrXIII 259783 259784 . 120
chrXIII 259791 259792 . 120
chrXIII 259876 259877 . 160
chrXIII 259881 259882 . 1260
chrXIII 259906 259907 . 2180
chrXIII 259914 259915 . 840
chrXIII 259948 259949 . 5040
chrXIII 259957 259958 . 1980
chrXIII 259970 259971 . 280
chrXIII 259970 259971 . 1280
chrXIII 259978 259979 . 380
chrXIII 260004 260005 . 500
chrXIII 260024 260025 . 120
chrXIII 260076 260077 . 620
chrXIII 260079 260080 . 300
chrXIII 260088 260089 . 200
chrXIII 260110 260111 . 140
chrXIII 260114 260115 . 120
chrXIII 260115 260116 . 340
chrXIII 260121 260122 . 260
chrXIII 260124 260125 . 120
chrXIII 260130 260131 . 660
chrXIII 260152 260153 . 860
chrXIII 260157 260158 . 1660
chrXIII 260162 260163 . 2140
chrXIII 260169 260170 . 560
chrXIII 260171 260172 . 1320
chrXIII 260176 260177 . 260
chrXIII 260183 260184 . 1320
chrXIII 260192 260193 . 700
chrXIII 260224 260225 . 960
chrXIII 260330 260331 . 720
chrXIII 260335 260336 . 340
chrXIII 260378 260379 . 680
chrXIII 260389 260390 . 620
chrXIII 260393 260394 . 760
chrXIII 260628 260629 . 120
chrXIII 260643 260644 . 140
chrXIII 260713 260714 . 420
chrXIII 260979 260980 . 120
chrXIII 261003 261004 . 260
chrXIII 261059 261060 . 260
chrXIII 261112 261113 . 180
chrXIII 261160 261161 . 260
chrXIII 261179 261180 . 120
chrXIII 261299 261300 . 120
chrXIII 261309 261310 . 160
chrXIII 261378 261379 . 320
chrXIII 261451 261452 . 280
chrXIII 261474 261475 . 1580
chrXIII 261481 261482 . 540
chrXIII 261599 261600 . 580
chrXIII 261603 261604 . 3120
chrXIII 261617 261618 . 320
chrXIII 261664 261665 . 160
chrXIII 261725 261726 . 1340
chrXIII 261746 261747 . 2540
chrXIII 261749 261750 . 380
chrXIII 261760 261761 . 1360
chrXIII 261869 261870 . 1540
chrXIII 261882 261883 . 600
chrXIII 261906 261907 . 220
chrXIII 261933 261934 . 580
chrXIII 261953 261954 . 360
chrXIII 262002 262003 . 280
chrXIII 262025 262026 . 480
chrXIII 262102 262103 . 140
chrXIII 262197 262198 . 200
chrXIII 262217 262218 . 300
chrXIII 262225 262226 . 660
chrXIII 262250 262251 . 1120
chrXIII 262256 262257 . 1640
chrXIII 262337 262338 . 300
chrXIII 262342 262343 . 1040
chrXIII 262409 262410 . 460
chrXIII 262415 262416 . 760
chrXIII 262422 262423 . 760
chrXIII 262426 262427 . 120
chrXIII 262534 262535 . 120
chrXIII 262590 262591 . 140
chrXIII 262671 262672 . 920
chrXIII 262677 262678 . 500
chrXIII 262690 262691 . 140
chrXIII 262703 262704 . 4620
chrXIII 262707 262708 . 380
chrXIII 262712 262713 . 2260
chrXIII 262714 262715 . 320
chrXIII 262718 262719 . 3340
chrXIII 262740 262741 . 880
chrXIII 262750 262751 . 120
chrXIII 262767 262768 . 380
chrXIII 262776 262777 . 140
chrXIII 262779 262780 . 620
chrXIII 262784 262785 . 2140
chrXIII 262786 262787 . 1160
chrXIII 262798 262799 . 620
chrXIII 262804 262805 . 1100
chrXIII 262811 262812 . 2260
chrXIII 262818 262819 . 140
chrXIII 262822 262823 . 300
chrXIII 262834 262835 . 520
chrXIII 262849 262850 . 320
chrXIII 262895 262896 . 240
chrXIII 262922 262923 . 380
chrXIII 262928 262929 . 1840
chrXIII 262935 262936 . 420
chrXIII 262938 262939 . 1060
chrXIII 262948 262949 . 820
chrXIII 262970 262971 . 520
chrXIII 262978 262979 . 660
chrXIII 263007 263008 . 700
chrXIII 263017 263018 . 1120
chrXIII 263071 263072 . 300
chrXIII 263079 263080 . 220
chrXIII 263085 263086 . 120
chrXIII 263091 263092 . 300
chrXIII 263103 263104 . 200
chrXIII 263106 263107 . 280
chrXIII 263113 263114 . 160
chrXIII 263113 263114 . 120
chrXIII 263120 263121 . 460
chrXIII 263158 263159 . 120
chrXIII 263166 263167 . 120
chrXIII 263177 263178 . 620
chrXIII 263182 263183 . 260
chrXIII 263185 263186 . 120
chrXIII 263233 263234 . 140
chrXIII 263236 263237 . 180
chrXIII 263308 263309 . 200
chrXIII 263315 263316 . 900
chrXIII 263323 263324 . 120
chrXIII 263326 263327 . 300
chrXIII 263334 263335 . 120
chrXIII 263348 263349 . 220
chrXIII 263355 263356 . 1700
chrXIII 263358 263359 . 140
chrXIII 263365 263366 . 620
chrXIII 263368 263369 . 120
chrXIII 263372 263373 . 420
chrXIII 263375 263376 . 200
chrXIII 263383 263384 . 200
chrXIII 263397 263398 . 880
chrXIII 263410 263411 . 2040
chrXIII 263418 263419 . 220
chrXIII 263421 263422 . 240
chrXIII 263436 263437 . 340
chrXIII 263519 263520 . 380
chrXIII 263532 263533 . 1120
chrXIII 263554 263555 . 120
chrXIII 263608 263609 . 1260
chrXIII 263613 263614 . 760
chrXIII 263619 263620 . 500
chrXIII 263620 263621 . 240
chrXIII 263628 263629 . 1060
chrXIII 263630 263631 . 600
chrXIII 263638 263639 . 340
chrXIII 263669 263670 . 120
chrXIII 263768 263769 . 440
chrXIII 263778 263779 . 780
chrXIII 263807 263808 . 140
chrXIII 263915 263916 . 1380
chrXIII 264031 264032 . 260
chrXIII 264089 264090 . 2040
chrXIII 264178 264179 . 260
chrXIII 264278 264279 . 200
chrXIII 264285 264286 . 460
chrXIII 264303 264304 . 220
chrXIII 264332 264333 . 220
chrXIII 264440 264441 . 960
chrXIII 264455 264456 . 480
chrXIII 264555 264556 . 560
chrXIII 264683 264684 . 120
chrXIII 264694 264695 . 240
chrXIII 264695 264696 . 480
chrXIII 264733 264734 . 440
chrXIII 264806 264807 . 1440
chrXIII 264814 264815 . 360
chrXIII 264850 264851 . 280
chrXIII 264895 264896 . 820
chrXIII 264980 264981 . 1180
chrXIII 265042 265043 . 180
chrXIII 265113 265114 . 720
chrXIII 265129 265130 . 120
chrXIII 265142 265143 . 420
chrXIII 265169 265170 . 500
chrXIII 265175 265176 . 2280
chrXIII 265247 265248 . 260
chrXIII 265297 265298 . 420
chrXIII 265366 265367 . 680
chrXIII 265404 265405 . 780
chrXIII 265457 265458 . 2220
chrXIII 265489 265490 . 160
chrXIII 265521 265522 . 120
chrXIII 265594 265595 . 560
chrXIII 265648 265649 . 200
chrXIII 265665 265666 . 780
chrXIII 265680 265681 . 120
chrXIII 265726 265727 . 620
chrXIII 265776 265777 . 180
chrXIII 265825 265826 . 200
chrXIII 265838 265839 . 160
chrXIII 265858 265859 . 1400
chrXIII 266008 266009 . 520
chrXIII 266177 266178 . 220
chrXIII 266216 266217 . 200
chrXIII 266225 266226 . 180
chrXIII 266332 266333 . 120
chrXIII 266357 266358 . 140
chrXIII 266364 266365 . 280
chrXIII 266369 266370 . 2740
chrXIII 266379 266380 . 220
chrXIII 266386 266387 . 120
chrXIII 266388 266389 . 120
chrXIII 266400 266401 . 120
chrXIII 266479 266480 . 120
chrXIII 266580 266581 . 1120
chrXIII 266591 266592 . 200
chrXIII 266596 266597 . 300
chrXIII 266611 266612 . 340
chrXIII 266643 266644 . 540
chrXIII 266671 266672 . 160
chrXIII 266674 266675 . 120
chrXIII 266709 266710 . 120
chrXIII 266728 266729 . 180
chrXIII 266764 266765 . 120
chrXIII 266770 266771 . 120
chrXIII 266856 266857 . 120
chrXIII 266862 266863 . 140
chrXIII 266874 266875 . 380
chrXIII 266876 266877 . 120
chrXIII 266885 266886 . 140
chrXIII 266900 266901 . 120
chrXIII 266901 266902 . 180
chrXIII 266906 266907 . 220
chrXIII 266911 266912 . 340
chrXIII 266912 266913 . 180
chrXIII 266914 266915 . 220
chrXIII 266915 266916 . 120
chrXIII 266924 266925 . 140
chrXIII 266930 266931 . 120
chrXIII 266936 266937 . 140
chrXIII 266937 266938 . 400
chrXIII 266937 266938 . 160
chrXIII 266944 266945 . 200
chrXIII 266946 266947 . 120
chrXIII 266946 266947 . 180
chrXIII 266949 266950 . 160
chrXIII 266982 266983 . 540
chrXIII 266990 266991 . 140
chrXIII 266990 266991 . 120
chrXIII 266994 266995 . 220
chrXIII 267002 267003 . 240
chrXIII 267003 267004 . 440
chrXIII 267007 267008 . 140
chrXIII 267012 267013 . 1060
chrXIII 267018 267019 . 220
chrXIII 267028 267029 . 120
chrXIII 267034 267035 . 580
chrXIII 267038 267039 . 700
chrXIII 267049 267050 . 180
chrXIII 267059 267060 . 120
chrXIII 267070 267071 . 140
chrXIII 267087 267088 . 140
chrXIII 267388 267389 . 140
chrXIII 267529 267530 . 120
chrXIII 267558 267559 . 140
chrXIII 267616 267617 . 180
chrXIII 267751 267752 . 120
chrXIII 267809 267810 . 140
chrXIII 267810 267811 . 120
chrXIII 267820 267821 . 140
chrXIII 267839 267840 . 200
chrXIII 267941 267942 . 140
chrXIII 267944 267945 . 620
chrXIII 267952 267953 . 3980
chrXIII 267966 267967 . 360
chrXIII 267975 267976 . 2740
chrXIII 267986 267987 . 300
chrXIII 267989 267990 . 580
chrXIII 267995 267996 . 960
chrXIII 267997 267998 . 760
chrXIII 268002 268003 . 140
chrXIII 268003 268004 . 320
chrXIII 268003 268004 . 1840
chrXIII 268004 268005 . 120
chrXIII 268005 268006 . 120
chrXIII 268008 268009 . 1380
chrXIII 268009 268010 . 380
chrXIII 268011 268012 . 1460
chrXIII 268014 268015 . 1000
chrXIII 268155 268156 . 140
chrXIII 268176 268177 . 440
chrXIII 268183 268184 . 340
chrXIII 268196 268197 . 340
chrXIII 268207 268208 . 1920
chrXIII 268215 268216 . 160
chrXIII 268217 268218 . 120
chrXIII 268220 268221 . 120
chrXIII 268222 268223 . 120
chrXIII 268235 268236 . 120
chrXIII 268368 268369 . 380
chrXIII 268371 268372 . 300
chrXIII 268375 268376 . 380
chrXIII 268375 268376 . 140
chrXIII 268376 268377 . 120
chrXIII 268376 268377 . 460
chrXIII 268379 268380 . 200
chrXIII 268382 268383 . 460
chrXIII 268386 268387 . 300
chrXIII 268388 268389 . 1080
chrXIII 268390 268391 . 240
chrXIII 268396 268397 . 520
chrXIII 268403 268404 . 500
chrXIII 268411 268412 . 160
chrXIII 268413 268414 . 160
chrXIII 268416 268417 . 640
chrXIII 268427 268428 . 900
chrXIII 268439 268440 . 340
chrXIII 268444 268445 . 200
chrXIII 268445 268446 . 1020
chrXIII 268458 268459 . 1040
chrXIII 268460 268461 . 2300
chrXIII 268547 268548 . 320
chrXIII 268596 268597 . 420
chrXIII 268650 268651 . 120
chrXIII 268656 268657 . 2160
chrXIII 268726 268727 . 160
chrXIII 268736 268737 . 280
chrXIII 268740 268741 . 140
chrXIII 268746 268747 . 120
chrXIII 268761 268762 . 900
chrXIII 268778 268779 . 1400
chrXIII 268784 268785 . 400
chrXIII 268785 268786 . 2640
chrXIII 268795 268796 . 380
chrXIII 268815 268816 . 120
chrXIII 268819 268820 . 120
chrXIII 268828 268829 . 200
chrXIII 268841 268842 . 200
chrXIII 268891 268892 . 180
chrXIII 268927 268928 . 500
chrXIII 268945 268946 . 240
chrXIII 268961 268962 . 120
chrXIII 268973 268974 . 120
chrXIII 268996 268997 . 600
chrXIII 269024 269025 . 180
chrXIII 271232 271233 . 140
chrXIII 271242 271243 . 360
chrXIII 271271 271272 . 780
chrXIII 271310 271311 . 400
chrXIII 271329 271330 . 180
chrXIII 271367 271368 . 380
chrXIII 271375 271376 . 660
chrXIII 271380 271381 . 120
chrXIII 271380 271381 . 380
chrXIII 271381 271382 . 320
chrXIII 271388 271389 . 340
chrXIII 271399 271400 . 120
chrXIII 271401 271402 . 140
chrXIII 271421 271422 . 440
chrXIII 271425 271426 . 220
chrXIII 271426 271427 . 400
chrXIII 271427 271428 . 120
chrXIII 271440 271441 . 260
chrXIII 271547 271548 . 140
chrXIII 271554 271555 . 120
chrXIII 271572 271573 . 600
chrXIII 271573 271574 . 120
chrXIII 271573 271574 . 200
chrXIII 271577 271578 . 560
chrXIII 271586 271587 . 680
chrXIII 271594 271595 . 1220
chrXIII 271599 271600 . 860
chrXIII 271602 271603 . 220
chrXIII 271606 271607 . 120
chrXIII 271611 271612 . 240
chrXIII 271617 271618 . 180
chrXIII 271625 271626 . 840
chrXIII 271627 271628 . 280
chrXIII 271636 271637 . 180
chrXIII 271643 271644 . 580
chrXIII 271647 271648 . 1140
chrXIII 271658 271659 . 1120
chrXIII 271662 271663 . 120
chrXIII 271666 271667 . 1520
chrXIII 271667 271668 . 240
chrXIII 271668 271669 . 420
chrXIII 271670 271671 . 1060
chrXIII 271680 271681 . 1800
chrXIII 271690 271691 . 220
chrXIII 271711 271712 . 180
chrXIII 271719 271720 . 800
chrXIII 271724 271725 . 780
chrXIII 271730 271731 . 140
chrXIII 271733 271734 . 120
chrXIII 271734 271735 . 260
chrXIII 271735 271736 . 1480
chrXIII 271737 271738 . 1860
chrXIII 271738 271739 . 400
chrXIII 271742 271743 . 480
chrXIII 271746 271747 . 180
chrXIII 271748 271749 . 780
chrXIII 271750 271751 . 1200
chrXIII 271752 271753 . 440
chrXIII 271752 271753 . 120
chrXIII 271753 271754 . 2260
chrXIII 271756 271757 . 160
chrXIII 271757 271758 . 140
chrXIII 271759 271760 . 120
chrXIII 271763 271764 . 300
chrXIII 271778 271779 . 240
chrXIII 271790 271791 . 520
chrXIII 271794 271795 . 560
chrXIII 271815 271816 . 180
chrXIII 271819 271820 . 360
chrXIII 271848 271849 . 200
chrXIII 271854 271855 . 180
chrXIII 271879 271880 . 220
chrXIII 271895 271896 . 1440
chrXIII 271904 271905 . 160
chrXIII 271922 271923 . 280
chrXIII 271927 271928 . 620
chrXIII 271928 271929 . 120
chrXIII 271934 271935 . 680
chrXIII 271940 271941 . 2180
chrXIII 271942 271943 . 420
chrXIII 271945 271946 . 1940
chrXIII 271947 271948 . 2320
chrXIII 271947 271948 . 120
chrXIII 271948 271949 . 160
chrXIII 271954 271955 . 820
chrXIII 271957 271958 . 900
chrXIII 271958 271959 . 580
chrXIII 271958 271959 . 120
chrXIII 271959 271960 . 2660
chrXIII 271959 271960 . 520
chrXIII 271960 271961 . 120
chrXIII 271961 271962 . 480
chrXIII 271962 271963 . 700
chrXIII 271963 271964 . 200
chrXIII 271964 271965 . 1640
chrXIII 271966 271967 . 6480
chrXIII 271981 271982 . 220
chrXIII 271995 271996 . 280
chrXIII 272028 272029 . 1900
chrXIII 272033 272034 . 1200
chrXIII 272036 272037 . 5440
chrXIII 272040 272041 . 340
chrXIII 272044 272045 . 560
chrXIII 272047 272048 . 1080
chrXIII 272048 272049 . 160
chrXIII 272051 272052 . 960
chrXIII 272055 272056 . 1980
chrXIII 272065 272066 . 120
chrXIII 272066 272067 . 160
chrXIII 272070 272071 . 300
chrXIII 272074 272075 . 2640
chrXIII 272082 272083 . 600
chrXIII 272084 272085 . 1780
chrXIII 272085 272086 . 140
chrXIII 272088 272089 . 340
chrXIII 272094 272095 . 460
chrXIII 272097 272098 . 160
chrXIII 272102 272103 . 1180
chrXIII 272103 272104 . 480
chrXIII 272105 272106 . 440
chrXIII 272107 272108 . 2560
chrXIII 272107 272108 . 320
chrXIII 272108 272109 . 160
chrXIII 272121 272122 . 1020
chrXIII 272133 272134 . 140
chrXIII 272139 272140 . 500
chrXIII 272148 272149 . 680
chrXIII 272177 272178 . 460
chrXIII 272249 272250 . 200
chrXIII 272273 272274 . 500
chrXIII 272276 272277 . 140
chrXIII 272283 272284 . 180
chrXIII 272284 272285 . 580
chrXIII 272285 272286 . 140
chrXIII 272285 272286 . 1920
chrXIII 272288 272289 . 680
chrXIII 272293 272294 . 820
chrXIII 272300 272301 . 140
chrXIII 272307 272308 . 540
chrXIII 272327 272328 . 120
chrXIII 272333 272334 . 2600
chrXIII 272421 272422 . 160
chrXIII 272426 272427 . 240
chrXIII 272430 272431 . 180
chrXIII 272433 272434 . 480
chrXIII 272462 272463 . 220
chrXIII 272524 272525 . 260
chrXIII 272713 272714 . 120
chrXIII 272716 272717 . 360
chrXIII 272761 272762 . 200
chrXIII 272840 272841 . 120
chrXIII 272873 272874 . 240
chrXIII 272873 272874 . 240
chrXIII 272887 272888 . 120
chrXIII 272893 272894 . 160
chrXIII 272901 272902 . 220
chrXIII 272905 272906 . 120
chrXIII 272913 272914 . 140
chrXIII 272916 272917 . 180
chrXIII 272920 272921 . 560
chrXIII 272921 272922 . 180
chrXIII 272925 272926 . 980
chrXIII 272929 272930 . 1000
chrXIII 272930 272931 . 180
chrXIII 272931 272932 . 280
chrXIII 272931 272932 . 120
chrXIII 272941 272942 . 500
chrXIII 272941 272942 . 140
chrXIII 272950 272951 . 160
chrXIII 272953 272954 . 180
chrXIII 272958 272959 . 140
chrXIII 272962 272963 . 120
chrXIII 272998 272999 . 460
chrXIII 273004 273005 . 200
chrXIII 273020 273021 . 340
chrXIII 273020 273021 . 120
chrXIII 273028 273029 . 120
chrXIII 273030 273031 . 1500
chrXIII 273036 273037 . 120
chrXIII 273042 273043 . 160
chrXIII 273052 273053 . 120
chrXIII 273064 273065 . 180
chrXIII 273170 273171 . 140
chrXIII 273179 273180 . 140
chrXIII 273208 273209 . 180
chrXIII 273227 273228 . 280
chrXIII 273231 273232 . 1060
chrXIII 273357 273358 . 680
chrXIII 273381 273382 . 300
chrXIII 273535 273536 . 140
chrXIII 273612 273613 . 660
chrXIII 273651 273652 . 3100
chrXIII 273660 273661 . 220
chrXIII 273673 273674 . 1300
chrXIII 273784 273785 . 180
chrXIII 273790 273791 . 440
chrXIII 273796 273797 . 340
chrXIII 273805 273806 . 200
chrXIII 273814 273815 . 120
chrXIII 273816 273817 . 160
chrXIII 273820 273821 . 1340
chrXIII 273828 273829 . 460
chrXIII 273840 273841 . 220
chrXIII 273847 273848 . 2180
chrXIII 273851 273852 . 4360
chrXIII 273855 273856 . 300
chrXIII 273856 273857 . 3820
chrXIII 273858 273859 . 1460
chrXIII 273864 273865 . 400
chrXIII 273867 273868 . 120
chrXIII 273868 273869 . 760
chrXIII 273872 273873 . 1260
chrXIII 273900 273901 . 120
chrXIII 273901 273902 . 220
chrXIII 273903 273904 . 2800
chrXIII 273908 273909 . 120
chrXIII 273909 273910 . 400
chrXIII 273909 273910 . 480
chrXIII 273914 273915 . 1720
chrXIII 273916 273917 . 1220
chrXIII 273917 273918 . 120
chrXIII 273951 273952 . 560
chrXIII 274098 274099 . 360
chrXIII 274104 274105 . 160
chrXIII 274108 274109 . 860
chrXIII 274209 274210 . 420
chrXIII 274242 274243 . 180
chrXIII 274251 274252 . 260
chrXIII 274396 274397 . 620
chrXIII 274402 274403 . 120
chrXIII 274419 274420 . 120
chrXIII 274737 274738 . 220
chrXIII 274775 274776 . 680
chrXIII 274778 274779 . 200
chrXIII 274785 274786 . 240
chrXIII 274950 274951 . 140
chrXIII 274964 274965 . 140
chrXIII 275229 275230 . 300
chrXIII 275337 275338 . 160
chrXIII 275389 275390 . 180
chrXIII 275404 275405 . 540
chrXIII 275422 275423 . 260
chrXIII 275446 275447 . 140
chrXIII 275569 275570 . 300
chrXIII 275574 275575 . 180
chrXIII 275589 275590 . 360
chrXIII 275610 275611 . 520
chrXIII 275637 275638 . 620
chrXIII 275670 275671 . 240
chrXIII 275720 275721 . 440
chrXIII 275737 275738 . 620
chrXIII 275746 275747 . 380
chrXIII 275748 275749 . 1400
chrXIII 275748 275749 . 180
chrXIII 275749 275750 . 140
chrXIII 275752 275753 . 1920
chrXIII 275774 275775 . 240
chrXIII 275781 275782 . 280
chrXIII 275789 275790 . 280
chrXIII 275794 275795 . 140
chrXIII 275798 275799 . 120
chrXIII 275800 275801 . 160
chrXIII 275802 275803 . 240
chrXIII 275807 275808 . 380
chrXIII 275808 275809 . 180
chrXIII 275810 275811 . 440
chrXIII 275812 275813 . 260
chrXIII 275813 275814 . 200
chrXIII 275818 275819 . 140
chrXIII 275823 275824 . 380
chrXIII 275825 275826 . 1020
chrXIII 275825 275826 . 240
chrXIII 275829 275830 . 420
chrXIII 275835 275836 . 320
chrXIII 275838 275839 . 4180
chrXIII 275843 275844 . 180
chrXIII 275880 275881 . 120
chrXIII 275892 275893 . 1260
chrXIII 275897 275898 . 820
chrXIII 275900 275901 . 340
chrXIII 275901 275902 . 140
chrXIII 275903 275904 . 660
chrXIII 275908 275909 . 240
chrXIII 275909 275910 . 300
chrXIII 275914 275915 . 640
chrXIII 275916 275917 . 420
chrXIII 275919 275920 . 120
chrXIII 275919 275920 . 120
chrXIII 275921 275922 . 420
chrXIII 275938 275939 . 300
chrXIII 276232 276233 . 120
chrXIII 276245 276246 . 160
chrXIII 276246 276247 . 180
chrXIII 276278 276279 . 120
chrXIII 276751 276752 . 140
chrXIII 277219 277220 . 120
chrXIII 277379 277380 . 120
chrXIII 277398 277399 . 140
chrXIII 277405 277406 . 260
chrXIII 277574 277575 . 300
chrXIII 277598 277599 . 180
chrXIII 277617 277618 . 120
chrXIII 277671 277672 . 120
chrXIII 277681 277682 . 240
chrXIII 277744 277745 . 220
chrXIII 277820 277821 . 120
chrXIII 277838 277839 . 160
chrXIII 277858 277859 . 120
chrXIII 277981 277982 . 240
chrXIII 278182 278183 . 280
chrXIII 278223 278224 . 440
chrXIII 278246 278247 . 120
chrXIII 278411 278412 . 520
chrXIII 278569 278570 . 180
chrXIII 278803 278804 . 120
chrXIII 278825 278826 . 580
chrXIII 278873 278874 . 620
chrXIII 278882 278883 . 120
chrXIII 278965 278966 . 120
chrXIII 278969 278970 . 380
chrXIII 278987 278988 . 120
chrXIII 278993 278994 . 1240
chrXIII 279048 279049 . 1260
chrXIII 279364 279365 . 260
chrXIII 279367 279368 . 560
chrXIII 279573 279574 . 160
chrXIII 279691 279692 . 220
chrXIII 279701 279702 . 160
chrXIII 279731 279732 . 200
chrXIII 279740 279741 . 120
chrXIII 279797 279798 . 140
chrXIII 279845 279846 . 140
chrXIII 279942 279943 . 300
chrXIII 279949 279950 . 500
chrXIII 279949 279950 . 200
chrXIII 279950 279951 . 120
chrXIII 279950 279951 . 500
chrXIII 279953 279954 . 220
chrXIII 279959 279960 . 1880
chrXIII 279968 279969 . 140
chrXIII 279996 279997 . 640
chrXIII 280015 280016 . 340
chrXIII 280017 280018 . 1080
chrXIII 280020 280021 . 180
chrXIII 280037 280038 . 340
chrXIII 280043 280044 . 380
chrXIII 280075 280076 . 360
chrXIII 280078 280079 . 640
chrXIII 280087 280088 . 260
chrXIII 280089 280090 . 240
chrXIII 280093 280094 . 180
chrXIII 280146 280147 . 460
chrXIII 280198 280199 . 440
chrXIII 280217 280218 . 220
chrXIII 280402 280403 . 200
chrXIII 280428 280429 . 640
chrXIII 280428 280429 . 160
chrXIII 280430 280431 . 120
chrXIII 280726 280727 . 120
chrXIII 280764 280765 . 340
chrXIII 281249 281250 . 140
chrXIII 281578 281579 . 760
chrXIII 281804 281805 . 120
chrXIII 281874 281875 . 200
chrXIII 281879 281880 . 400
chrXIII 281998 281999 . 540
chrXIII 282028 282029 . 120
chrXIII 282065 282066 . 120
chrXIII 282329 282330 . 820
chrXIII 282450 282451 . 300
chrXIII 282459 282460 . 320
chrXIII 282467 282468 . 780
chrXIII 282498 282499 . 140
chrXIII 282621 282622 . 200
chrXIII 282628 282629 . 2280
chrXIII 282633 282634 . 200
chrXIII 282640 282641 . 1280
chrXIII 282647 282648 . 120
chrXIII 282656 282657 . 760
chrXIII 282780 282781 . 120
chrXIII 282796 282797 . 300
chrXIII 282799 282800 . 120
chrXIII 282805 282806 . 240
chrXIII 282841 282842 . 920
chrXIII 282853 282854 . 400
chrXIII 282854 282855 . 220
chrXIII 282855 282856 . 460
chrXIII 282867 282868 . 480
chrXIII 282870 282871 . 400
chrXIII 282904 282905 . 180
chrXIII 282905 282906 . 120
chrXIII 282924 282925 . 1920
chrXIII 282927 282928 . 580
chrXIII 282935 282936 . 3320
chrXIII 282943 282944 . 700
chrXIII 282952 282953 . 260
chrXIII 282961 282962 . 1380
chrXIII 282969 282970 . 1160
chrXIII 282985 282986 . 160
chrXIII 282993 282994 . 120
chrXIII 283001 283002 . 180
chrXIII 283001 283002 . 320
chrXIII 283044 283045 . 160
chrXIII 283052 283053 . 640
chrXIII 283055 283056 . 540
chrXIII 283065 283066 . 120
chrXIII 283075 283076 . 200
chrXIII 283083 283084 . 580
chrXIII 283094 283095 . 920
chrXIII 283104 283105 . 200
chrXIII 283107 283108 . 600
chrXIII 283141 283142 . 520
chrXIII 283160 283161 . 140
chrXIII 283172 283173 . 140
chrXIII 283195 283196 . 140
chrXIII 283198 283199 . 120
chrXIII 283207 283208 . 340
chrXIII 283214 283215 . 820
chrXIII 283229 283230 . 260
chrXIII 283235 283236 . 1400
chrXIII 283261 283262 . 340
chrXIII 283265 283266 . 620
chrXIII 283268 283269 . 180
chrXIII 283278 283279 . 200
chrXIII 283285 283286 . 340
chrXIII 283349 283350 . 180
chrXIII 283451 283452 . 380
chrXIII 283477 283478 . 140
chrXIII 283482 283483 . 260
chrXIII 283488 283489 . 280
chrXIII 283501 283502 . 140
chrXIII 283507 283508 . 760
chrXIII 283518 283519 . 160
chrXIII 283539 283540 . 480
chrXIII 283541 283542 . 140
chrXIII 283708 283709 . 160
chrXIII 283709 283710 . 240
chrXIII 283710 283711 . 1420
chrXIII 283761 283762 . 1540
chrXIII 283762 283763 . 980
chrXIII 283769 283770 . 880
chrXIII 283862 283863 . 460
chrXIII 283919 283920 . 140
chrXIII 283925 283926 . 800
chrXIII 283928 283929 . 240
chrXIII 283928 283929 . 500
chrXIII 283950 283951 . 1280
chrXIII 283955 283956 . 2320
chrXIII 283961 283962 . 220
chrXIII 283966 283967 . 200
chrXIII 283977 283978 . 800
chrXIII 283986 283987 . 340
chrXIII 284007 284008 . 380
chrXIII 284009 284010 . 200
chrXIII 284035 284036 . 160
chrXIII 284050 284051 . 1480
chrXIII 284079 284080 . 160
chrXIII 284132 284133 . 340
chrXIII 284264 284265 . 460
chrXIII 284285 284286 . 1200
chrXIII 284348 284349 . 800
chrXIII 284464 284465 . 180
chrXIII 284477 284478 . 160
chrXIII 284481 284482 . 240
chrXIII 284492 284493 . 580
chrXIII 284499 284500 . 320
chrXIII 284511 284512 . 120
chrXIII 284520 284521 . 1300
chrXIII 284531 284532 . 240
chrXIII 284660 284661 . 720
chrXIII 284662 284663 . 2320
chrXIII 284670 284671 . 360
chrXIII 284679 284680 . 640
chrXIII 284685 284686 . 360
chrXIII 284737 284738 . 360
chrXIII 284744 284745 . 440
chrXIII 284773 284774 . 860
chrXIII 284781 284782 . 120
chrXIII 284781 284782 . 440
chrXIII 284790 284791 . 140
chrXIII 284816 284817 . 920
chrXIII 284817 284818 . 840
chrXIII 284817 284818 . 140
chrXIII 284821 284822 . 280
chrXIII 284822 284823 . 140
chrXIII 284835 284836 . 280
chrXIII 285013 285014 . 120
chrXIII 285028 285029 . 180
chrXIII 285150 285151 . 140
chrXIII 285153 285154 . 120
chrXIII 285163 285164 . 380
chrXIII 285466 285467 . 120
chrXIII 285803 285804 . 160
chrXIII 285844 285845 . 200
chrXIII 285878 285879 . 140
chrXIII 285985 285986 . 160
chrXIII 286116 286117 . 1440
chrXIII 286116 286117 . 120
chrXIII 286117 286118 . 120
chrXIII 286172 286173 . 200
chrXIII 286291 286292 . 560
chrXIII 286308 286309 . 520
chrXIII 286329 286330 . 320
chrXIII 286375 286376 . 320
chrXIII 286376 286377 . 220
chrXIII 286456 286457 . 140
chrXIII 286464 286465 . 260
chrXIII 286470 286471 . 460
chrXIII 286494 286495 . 300
chrXIII 286501 286502 . 780
chrXIII 286511 286512 . 580
chrXIII 286550 286551 . 2260
chrXIII 286574 286575 . 200
chrXIII 286576 286577 . 2920
chrXIII 286587 286588 . 720
chrXIII 286662 286663 . 180
chrXIII 286706 286707 . 320
chrXIII 286825 286826 . 900
chrXIII 286828 286829 . 1440
chrXIII 286872 286873 . 360
chrXIII 286942 286943 . 2520
chrXIII 286961 286962 . 320
chrXIII 286963 286964 . 660
chrXIII 286970 286971 . 840
chrXIII 287042 287043 . 120
chrXIII 287048 287049 . 1720
chrXIII 287097 287098 . 2220
chrXIII 287103 287104 . 1320
chrXIII 287161 287162 . 3840
chrXIII 287172 287173 . 800
chrXIII 287181 287182 . 380
chrXIII 287209 287210 . 160
chrXIII 287213 287214 . 120
chrXIII 287216 287217 . 260
chrXIII 287231 287232 . 420
chrXIII 287319 287320 . 280
chrXIII 287327 287328 . 380
chrXIII 287327 287328 . 160
chrXIII 287337 287338 . 520
chrXIII 287399 287400 . 140
chrXIII 287403 287404 . 1220
chrXIII 287447 287448 . 140
chrXIII 287475 287476 . 700
chrXIII 287665 287666 . 600
chrXIII 287741 287742 . 400
chrXIII 287797 287798 . 120
chrXIII 287835 287836 . 120
chrXIII 287841 287842 . 440
chrXIII 287849 287850 . 320
chrXIII 287852 287853 . 120
chrXIII 287929 287930 . 240
chrXIII 287939 287940 . 260
chrXIII 288011 288012 . 240
chrXIII 288063 288064 . 360
chrXIII 288150 288151 . 160
chrXIII 288201 288202 . 160
chrXIII 288536 288537 . 200
chrXIII 288557 288558 . 1420
chrXIII 288562 288563 . 340
chrXIII 288637 288638 . 7140
chrXIII 288795 288796 . 1020
chrXIII 288977 288978 . 560
chrXIII 289038 289039 . 340
chrXIII 289065 289066 . 580
chrXIII 289154 289155 . 580
chrXIII 289184 289185 . 960
chrXIII 289418 289419 . 120
chrXIII 289421 289422 . 220
chrXIII 289449 289450 . 840
chrXIII 289476 289477 . 180
chrXIII 289498 289499 . 120
chrXIII 289507 289508 . 600
chrXIII 289511 289512 . 160
chrXIII 289540 289541 . 700
chrXIII 289631 289632 . 400
chrXIII 289639 289640 . 680
chrXIII 289640 289641 . 120
chrXIII 289640 289641 . 140
chrXIII 289689 289690 . 120
chrXIII 289794 289795 . 400
chrXIII 289818 289819 . 3520
chrXIII 289831 289832 . 1500
chrXIII 289868 289869 . 280
chrXIII 289870 289871 . 260
chrXIII 289871 289872 . 560
chrXIII 289872 289873 . 120
chrXIII 289872 289873 . 360
chrXIII 289885 289886 . 120
chrXIII 289893 289894 . 320
chrXIII 289898 289899 . 980
chrXIII 289918 289919 . 460
chrXIII 289997 289998 . 120
chrXIII 290028 290029 . 200
chrXIII 290038 290039 . 120
chrXIII 290058 290059 . 420
chrXIII 290067 290068 . 120
chrXIII 290094 290095 . 300
chrXIII 290095 290096 . 920
chrXIII 290173 290174 . 520
chrXIII 290189 290190 . 3800
chrXIII 290390 290391 . 680
chrXIII 290564 290565 . 280
chrXIII 290584 290585 . 180
chrXIII 290700 290701 . 120
chrXIII 290712 290713 . 240
chrXIII 290836 290837 . 660
chrXIII 290884 290885 . 120
chrXIII 290890 290891 . 960
chrXIII 290897 290898 . 240
chrXIII 290910 290911 . 120
chrXIII 290911 290912 . 400
chrXIII 290914 290915 . 240
chrXIII 290914 290915 . 280
chrXIII 290920 290921 . 1960
chrXIII 290953 290954 . 120
chrXIII 290957 290958 . 140
chrXIII 290965 290966 . 1220
chrXIII 290971 290972 . 600
chrXIII 290986 290987 . 900
chrXIII 291020 291021 . 220
chrXIII 291092 291093 . 120
chrXIII 291116 291117 . 200
chrXIII 291136 291137 . 2200
chrXIII 291175 291176 . 240
chrXIII 291217 291218 . 140
chrXIII 291299 291300 . 560
chrXIII 291310 291311 . 160
chrXIII 291335 291336 . 160
chrXIII 291459 291460 . 820
chrXIII 291775 291776 . 1500
chrXIII 291810 291811 . 180
chrXIII 292206 292207 . 260
chrXIII 292328 292329 . 900
chrXIII 292526 292527 . 520
chrXIII 292541 292542 . 200
chrXIII 292953 292954 . 200
chrXIII 292986 292987 . 160
chrXIII 293093 293094 . 120
chrXIII 293268 293269 . 180
chrXIII 294239 294240 . 160
chrXIII 294382 294383 . 580
chrXIII 294645 294646 . 160
chrXIII 294723 294724 . 160
chrXIII 294733 294734 . 700
chrXIII 294801 294802 . 2440
chrXIII 294913 294914 . 320
chrXIII 295046 295047 . 320
chrXIII 295057 295058 . 120
chrXIII 295121 295122 . 120
chrXIII 295136 295137 . 180
chrXIII 295150 295151 . 140
chrXIII 296443 296444 . 140
chrXIII 296665 296666 . 2000
chrXIII 296673 296674 . 220
chrXIII 296703 296704 . 240
chrXIII 296819 296820 . 580
chrXIII 296827 296828 . 2440
chrXIII 296853 296854 . 140
chrXIII 296864 296865 . 1480
chrXIII 296873 296874 . 2420
chrXIII 296875 296876 . 480
chrXIII 296875 296876 . 120
chrXIII 296879 296880 . 420
chrXIII 296881 296882 . 1900
chrXIII 296886 296887 . 1200
chrXIII 296925 296926 . 500
chrXIII 296940 296941 . 460
chrXIII 296958 296959 . 440
chrXIII 297075 297076 . 160
chrXIII 297097 297098 . 120
chrXIII 297627 297628 . 120
chrXIII 298074 298075 . 400
chrXIII 298077 298078 . 500
chrXIII 298079 298080 . 3700
chrXIII 298086 298087 . 200
chrXIII 298088 298089 . 120
chrXIII 298096 298097 . 2920
chrXIII 298121 298122 . 760
chrXIII 298158 298159 . 1100
chrXIII 298212 298213 . 320
chrXIII 298259 298260 . 160
chrXIII 298353 298354 . 920
chrXIII 298363 298364 . 320
chrXIII 298368 298369 . 2360
chrXIII 298403 298404 . 120
chrXIII 298457 298458 . 140
chrXIII 298460 298461 . 520
chrXIII 298467 298468 . 120
chrXIII 298475 298476 . 800
chrXIII 298480 298481 . 420
chrXIII 298494 298495 . 300
chrXIII 298498 298499 . 220
chrXIII 298583 298584 . 120
chrXIII 298627 298628 . 120
chrXIII 298645 298646 . 200
chrXIII 298669 298670 . 2780
chrXIII 298677 298678 . 420
chrXIII 298685 298686 . 120
chrXIII 298686 298687 . 600
chrXIII 298703 298704 . 220
chrXIII 298706 298707 . 180
chrXIII 298742 298743 . 320
chrXIII 298757 298758 . 860
chrXIII 298761 298762 . 1960
chrXIII 298765 298766 . 360
chrXIII 298766 298767 . 240
chrXIII 298771 298772 . 460
chrXIII 298773 298774 . 380
chrXIII 298779 298780 . 420
chrXIII 298780 298781 . 560
chrXIII 298781 298782 . 1000
chrXIII 298803 298804 . 840
chrXIII 298805 298806 . 360
chrXIII 298842 298843 . 1060
chrXIII 299689 299690 . 140
chrXIII 300323 300324 . 300
chrXIII 300495 300496 . 560
chrXIII 300500 300501 . 160
chrXIII 300507 300508 . 500
chrXIII 300531 300532 . 400
chrXIII 300532 300533 . 640
chrXIII 300534 300535 . 640
chrXIII 300535 300536 . 860
chrXIII 300540 300541 . 320
chrXIII 300541 300542 . 1380
chrXIII 300542 300543 . 120
chrXIII 300546 300547 . 940
chrXIII 300560 300561 . 660
chrXIII 300561 300562 . 200
chrXIII 300587 300588 . 840
chrXIII 300605 300606 . 160
chrXIII 300609 300610 . 120
chrXIII 300619 300620 . 220
chrXIII 300628 300629 . 360
chrXIII 300628 300629 . 140
chrXIII 300631 300632 . 160
chrXIII 300639 300640 . 200
chrXIII 300710 300711 . 140
chrXIII 300802 300803 . 440
chrXIII 300805 300806 . 160
chrXIII 301101 301102 . 140
chrXIII 301139 301140 . 180
chrXIII 301174 301175 . 1160
chrXIII 301278 301279 . 220
chrXIII 301423 301424 . 340
chrXIII 301885 301886 . 200
chrXIII 302000 302001 . 640
chrXIII 302003 302004 . 120
chrXIII 302183 302184 . 220
chrXIII 302211 302212 . 840
chrXIII 302306 302307 . 160
chrXIII 302382 302383 . 200
chrXIII 302383 302384 . 2060
chrXIII 302539 302540 . 1200
chrXIII 302585 302586 . 520
chrXIII 302586 302587 . 420
chrXIII 302586 302587 . 120
chrXIII 302596 302597 . 140
chrXIII 302649 302650 . 120
chrXIII 302663 302664 . 280
chrXIII 302718 302719 . 1860
chrXIII 302727 302728 . 120
chrXIII 302732 302733 . 120
chrXIII 302758 302759 . 140
chrXIII 302790 302791 . 120
chrXIII 302792 302793 . 680
chrXIII 302796 302797 . 120
chrXIII 302805 302806 . 4940
chrXIII 302808 302809 . 120
chrXIII 302812 302813 . 120
chrXIII 302818 302819 . 1440
chrXIII 302847 302848 . 3100
chrXIII 302865 302866 . 260
chrXIII 302871 302872 . 660
chrXIII 302877 302878 . 360
chrXIII 302913 302914 . 520
chrXIII 302933 302934 . 640
chrXIII 302991 302992 . 600
chrXIII 303033 303034 . 120
chrXIII 303042 303043 . 460
chrXIII 303050 303051 . 220
chrXIII 303078 303079 . 480
chrXIII 303089 303090 . 560
chrXIII 303094 303095 . 140
chrXIII 303102 303103 . 120
chrXIII 303107 303108 . 820
chrXIII 303124 303125 . 120
chrXIII 303315 303316 . 760
chrXIII 303770 303771 . 220
chrXIII 303775 303776 . 300
chrXIII 303909 303910 . 280
chrXIII 304004 304005 . 500
chrXIII 304209 304210 . 260
chrXIII 304366 304367 . 160
chrXIII 304472 304473 . 120
chrXIII 304542 304543 . 180
chrXIII 304966 304967 . 480
chrXIII 305256 305257 . 400
chrXIII 305712 305713 . 180
chrXIII 305749 305750 . 120
chrXIII 305754 305755 . 440
chrXIII 305810 305811 . 160
chrXIII 305946 305947 . 480
chrXIII 305982 305983 . 900
chrXIII 305998 305999 . 920
chrXIII 306006 306007 . 220
chrXIII 306022 306023 . 480
chrXIII 306057 306058 . 240
chrXIII 306090 306091 . 660
chrXIII 306101 306102 . 840
chrXIII 306104 306105 . 700
chrXIII 306112 306113 . 140
chrXIII 306123 306124 . 120
chrXIII 306126 306127 . 1060
chrXIII 306142 306143 . 720
chrXIII 306160 306161 . 180
chrXIII 306171 306172 . 160
chrXIII 306186 306187 . 120
chrXIII 306229 306230 . 820
chrXIII 306255 306256 . 1320
chrXIII 306319 306320 . 120
chrXIII 306368 306369 . 2700
chrXIII 306417 306418 . 260
chrXIII 306431 306432 . 200
chrXIII 306445 306446 . 4500
chrXIII 306448 306449 . 280
chrXIII 306451 306452 . 280
chrXIII 306466 306467 . 400
chrXIII 306480 306481 . 400
chrXIII 306521 306522 . 120
chrXIII 306533 306534 . 1800
chrXIII 306574 306575 . 200
chrXIII 306589 306590 . 240
chrXIII 306701 306702 . 140
chrXIII 306717 306718 . 260
chrXIII 306718 306719 . 140
chrXIII 306736 306737 . 120
chrXIII 306823 306824 . 720
chrXIII 306874 306875 . 440
chrXIII 306878 306879 . 540
chrXIII 306882 306883 . 260
chrXIII 306889 306890 . 180
chrXIII 306897 306898 . 460
chrXIII 306906 306907 . 120
chrXIII 306937 306938 . 200
chrXIII 307002 307003 . 500
chrXIII 307006 307007 . 1260
chrXIII 307199 307200 . 1200
chrXIII 307256 307257 . 180
chrXIII 307257 307258 . 2560
chrXIII 307260 307261 . 300
chrXIII 307309 307310 . 480
chrXIII 307325 307326 . 240
chrXIII 307511 307512 . 240
chrXIII 307519 307520 . 120
chrXIII 307889 307890 . 200
chrXIII 308216 308217 . 120
chrXIII 308304 308305 . 560
chrXIII 308450 308451 . 140
chrXIII 308456 308457 . 160
chrXIII 308498 308499 . 140
chrXIII 308521 308522 . 380
chrXIII 308569 308570 . 360
chrXIII 308789 308790 . 660
chrXIII 308794 308795 . 1660
chrXIII 308843 308844 . 440
chrXIII 308865 308866 . 160
chrXIII 308884 308885 . 900
chrXIII 309003 309004 . 240
chrXIII 309014 309015 . 380
chrXIII 309024 309025 . 4940
chrXIII 309028 309029 . 120
chrXIII 309034 309035 . 920
chrXIII 309043 309044 . 520
chrXIII 309046 309047 . 2640
chrXIII 309053 309054 . 540
chrXIII 309053 309054 . 1960
chrXIII 309060 309061 . 600
chrXIII 309067 309068 . 2060
chrXIII 309072 309073 . 1020
chrXIII 309116 309117 . 120
chrXIII 309122 309123 . 2340
chrXIII 309191 309192 . 580
chrXIII 309213 309214 . 1420
chrXIII 309234 309235 . 160
chrXIII 309238 309239 . 340
chrXIII 309275 309276 . 120
chrXIII 309282 309283 . 120
chrXIII 309285 309286 . 120
chrXIII 309297 309298 . 120
chrXIII 309473 309474 . 1560
chrXIII 309512 309513 . 200
chrXIII 309518 309519 . 400
chrXIII 309573 309574 . 800
chrXIII 309589 309590 . 380
chrXIII 309592 309593 . 640
chrXIII 309612 309613 . 2460
chrXIII 309638 309639 . 1140
chrXIII 309642 309643 . 300
chrXIII 309659 309660 . 760
chrXIII 309667 309668 . 1320
chrXIII 309763 309764 . 120
chrXIII 309767 309768 . 420
chrXIII 309773 309774 . 280
chrXIII 309893 309894 . 620
chrXIII 309927 309928 . 440
chrXIII 310022 310023 . 600
chrXIII 310064 310065 . 200
chrXIII 310101 310102 . 120
chrXIII 310177 310178 . 260
chrXIII 310321 310322 . 180
chrXIII 310340 310341 . 280
chrXIII 310377 310378 . 820
chrXIII 310385 310386 . 300
chrXIII 310390 310391 . 320
chrXIII 310583 310584 . 1340
chrXIII 310709 310710 . 320
chrXIII 311236 311237 . 1060
chrXIII 311241 311242 . 840
chrXIII 311386 311387 . 640
chrXIII 311575 311576 . 440
chrXIII 311588 311589 . 2260
chrXIII 311694 311695 . 140
chrXIII 311738 311739 . 760
chrXIII 311741 311742 . 180
chrXIII 312076 312077 . 160
chrXIII 312079 312080 . 160
chrXIII 312087 312088 . 960
chrXIII 312113 312114 . 560
chrXIII 312114 312115 . 620
chrXIII 312118 312119 . 120
chrXIII 312119 312120 . 2520
chrXIII 312122 312123 . 240
chrXIII 312130 312131 . 400
chrXIII 312174 312175 . 180
chrXIII 312184 312185 . 920
chrXIII 312188 312189 . 160
chrXIII 312189 312190 . 3820
chrXIII 312199 312200 . 140
chrXIII 312213 312214 . 1220
chrXIII 312230 312231 . 120
chrXIII 312369 312370 . 2720
chrXIII 312396 312397 . 140
chrXIII 312542 312543 . 580
chrXIII 312645 312646 . 120
chrXIII 312715 312716 . 120
chrXIII 312979 312980 . 1180
chrXIII 313208 313209 . 740
chrXIII 313329 313330 . 440
chrXIII 313537 313538 . 1720
chrXIII 313625 313626 . 700
chrXIII 313633 313634 . 120
chrXIII 313793 313794 . 240
chrXIII 313797 313798 . 660
chrXIII 313963 313964 . 500
chrXIII 313965 313966 . 340
chrXIII 313973 313974 . 700
chrXIII 314197 314198 . 480
chrXIII 314218 314219 . 120
chrXIII 314451 314452 . 540
chrXIII 314649 314650 . 360
chrXIII 314819 314820 . 1140
chrXIII 315119 315120 . 120
chrXIII 315122 315123 . 140
chrXIII 315136 315137 . 420
chrXIII 315192 315193 . 320
chrXIII 315204 315205 . 400
chrXIII 315240 315241 . 340
chrXIII 315371 315372 . 360
chrXIII 315394 315395 . 260
chrXIII 315513 315514 . 400
chrXIII 315705 315706 . 120
chrXIII 316134 316135 . 120
chrXIII 316160 316161 . 180
chrXIII 316290 316291 . 360
chrXIII 316478 316479 . 280
chrXIII 316505 316506 . 220
chrXIII 316776 316777 . 560
chrXIII 316777 316778 . 720
chrXIII 316788 316789 . 280
chrXIII 316863 316864 . 2320
chrXIII 316870 316871 . 240
chrXIII 316884 316885 . 560
chrXIII 316930 316931 . 240
chrXIII 316935 316936 . 280
chrXIII 316965 316966 . 480
chrXIII 316968 316969 . 120
chrXIII 316973 316974 . 160
chrXIII 317113 317114 . 240
chrXIII 317456 317457 . 440
chrXIII 317655 317656 . 140
chrXIII 317964 317965 . 500
chrXIII 318152 318153 . 280
chrXIII 318173 318174 . 280
chrXIII 318471 318472 . 120
chrXIII 318480 318481 . 380
chrXIII 318492 318493 . 160
chrXIII 318494 318495 . 180
chrXIII 318498 318499 . 500
chrXIII 318507 318508 . 440
chrXIII 318525 318526 . 340
chrXIII 318530 318531 . 120
chrXIII 318533 318534 . 120
chrXIII 318543 318544 . 580
chrXIII 318574 318575 . 120
chrXIII 318576 318577 . 320
chrXIII 318578 318579 . 120
chrXIII 318589 318590 . 120
chrXIII 318596 318597 . 140
chrXIII 318606 318607 . 140
chrXIII 318613 318614 . 680
chrXIII 318623 318624 . 180
chrXIII 318625 318626 . 1000
chrXIII 318625 318626 . 1000
chrXIII 318627 318628 . 120
chrXIII 318627 318628 . 200
chrXIII 318634 318635 . 140
chrXIII 318691 318692 . 240
chrXIII 318916 318917 . 540
chrXIII 319291 319292 . 140
chrXIII 319364 319365 . 120
chrXIII 319632 319633 . 200
chrXIII 320082 320083 . 160
chrXIII 320088 320089 . 440
chrXIII 320207 320208 . 160
chrXIII 320255 320256 . 400
chrXIII 320569 320570 . 860
chrXIII 320743 320744 . 180
chrXIII 320788 320789 . 460
chrXIII 320818 320819 . 400
chrXIII 320933 320934 . 280
chrXIII 321121 321122 . 340
chrXIII 321123 321124 . 300
chrXIII 321125 321126 . 580
chrXIII 321129 321130 . 120
chrXIII 321130 321131 . 120
chrXIII 321131 321132 . 1860
chrXIII 321186 321187 . 120
chrXIII 321189 321190 . 120
chrXIII 321192 321193 . 120
chrXIII 321448 321449 . 240
chrXIII 321753 321754 . 420
chrXIII 321758 321759 . 140
chrXIII 321802 321803 . 140
chrXIII 321808 321809 . 260
chrXIII 321839 321840 . 260
chrXIII 321855 321856 . 600
chrXIII 321871 321872 . 1340
chrXIII 322029 322030 . 2340
chrXIII 322031 322032 . 120
chrXIII 322151 322152 . 140
chrXIII 322370 322371 . 120
chrXIII 322389 322390 . 740
chrXIII 322452 322453 . 320
chrXIII 322801 322802 . 1020
chrXIII 323005 323006 . 180
chrXIII 323047 323048 . 640
chrXIII 323069 323070 . 420
chrXIII 323148 323149 . 280
chrXIII 323176 323177 . 200
chrXIII 323230 323231 . 240
chrXIII 323262 323263 . 120
chrXIII 323293 323294 . 180
chrXIII 323423 323424 . 120
chrXIII 323795 323796 . 120
chrXIII 323960 323961 . 180
chrXIII 324269 324270 . 140
chrXIII 324428 324429 . 520
chrXIII 324980 324981 . 240
chrXIII 325191 325192 . 120
chrXIII 325623 325624 . 180
chrXIII 325628 325629 . 120
chrXIII 325631 325632 . 120
chrXIII 325647 325648 . 2060
chrXIII 325655 325656 . 820
chrXIII 325656 325657 . 120
chrXIII 325663 325664 . 1000
chrXIII 325704 325705 . 1700
chrXIII 325711 325712 . 120
chrXIII 325717 325718 . 2500
chrXIII 325730 325731 . 280
chrXIII 325744 325745 . 1220
chrXIII 325774 325775 . 180
chrXIII 325880 325881 . 120
chrXIII 325917 325918 . 240
chrXIII 325932 325933 . 140
chrXIII 325939 325940 . 1180
chrXIII 326279 326280 . 160
chrXIII 326660 326661 . 720
chrXIII 327342 327343 . 180
chrXIII 327367 327368 . 180
chrXIII 327391 327392 . 240
chrXIII 327408 327409 . 600
chrXIII 327408 327409 . 340
chrXIII 327412 327413 . 1000
chrXIII 327422 327423 . 120
chrXIII 327430 327431 . 140
chrXIII 328511 328512 . 240
chrXIII 328767 328768 . 220
chrXIII 329289 329290 . 380
chrXIII 329604 329605 . 180
chrXIII 329766 329767 . 200
chrXIII 330251 330252 . 400
chrXIII 330300 330301 . 180
chrXIII 330313 330314 . 500
chrXIII 330320 330321 . 2940
chrXIII 330324 330325 . 820
chrXIII 330325 330326 . 380
chrXIII 330331 330332 . 2920
chrXIII 330351 330352 . 400
chrXIII 330354 330355 . 460
chrXIII 330365 330366 . 1580
chrXIII 330373 330374 . 3200
chrXIII 330376 330377 . 640
chrXIII 330388 330389 . 920
chrXIII 330396 330397 . 6280
chrXIII 330399 330400 . 180
chrXIII 330495 330496 . 120
chrXIII 330518 330519 . 280
chrXIII 330521 330522 . 340
chrXIII 330558 330559 . 320
chrXIII 330684 330685 . 380
chrXIII 330925 330926 . 380
chrXIII 330929 330930 . 120
chrXIII 331243 331244 . 340
chrXIII 331782 331783 . 180
chrXIII 331810 331811 . 1020
chrXIII 331828 331829 . 600
chrXIII 331914 331915 . 660
chrXIII 331942 331943 . 300
chrXIII 331959 331960 . 1520
chrXIII 332010 332011 . 120
chrXIII 332317 332318 . 220
chrXIII 332524 332525 . 140
chrXIII 333024 333025 . 2240
chrXIII 333188 333189 . 1800
chrXIII 333509 333510 . 120
chrXIII 333603 333604 . 340
chrXIII 334314 334315 . 1580
chrXIII 334320 334321 . 120
chrXIII 334405 334406 . 240
chrXIII 334420 334421 . 200
chrXIII 334547 334548 . 320
chrXIII 334920 334921 . 160
chrXIII 334934 334935 . 320
chrXIII 334938 334939 . 120
chrXIII 334949 334950 . 160
chrXIII 334953 334954 . 120
chrXIII 334958 334959 . 160
chrXIII 334980 334981 . 240
chrXIII 334990 334991 . 140
chrXIII 334999 335000 . 640
chrXIII 335021 335022 . 120
chrXIII 335037 335038 . 320
chrXIII 335063 335064 . 120
chrXIII 335072 335073 . 260
chrXIII 335128 335129 . 380
chrXIII 335248 335249 . 320
chrXIII 335278 335279 . 160
chrXIII 335435 335436 . 120
chrXIII 336195 336196 . 1980
chrXIII 336448 336449 . 160
chrXIII 336905 336906 . 1060
chrXIII 336913 336914 . 260
chrXIII 337172 337173 . 180
chrXIII 337268 337269 . 840
chrXIII 337290 337291 . 120
chrXIII 337426 337427 . 360
chrXIII 337427 337428 . 120
chrXIII 337572 337573 . 120
chrXIII 337609 337610 . 340
chrXIII 337624 337625 . 180
chrXIII 337673 337674 . 140
chrXIII 337687 337688 . 800
chrXIII 337701 337702 . 180
chrXIII 337718 337719 . 260
chrXIII 338314 338315 . 200
chrXIII 338725 338726 . 120
chrXIII 339272 339273 . 500
chrXIII 339365 339366 . 140
chrXIII 339537 339538 . 1600
chrXIII 339552 339553 . 180
chrXIII 339578 339579 . 2820
chrXIII 339722 339723 . 640
chrXIII 340058 340059 . 180
chrXIII 340107 340108 . 440
chrXIII 340363 340364 . 140
chrXIII 340416 340417 . 240
chrXIII 340495 340496 . 140
chrXIII 340618 340619 . 420
chrXIII 340624 340625 . 480
chrXIII 340774 340775 . 300
chrXIII 340790 340791 . 320
chrXIII 340859 340860 . 300
chrXIII 340923 340924 . 1200
chrXIII 340946 340947 . 780
chrXIII 340952 340953 . 120
chrXIII 340954 340955 . 360
chrXIII 341022 341023 . 440
chrXIII 341078 341079 . 520
chrXIII 341082 341083 . 300
chrXIII 341129 341130 . 120
chrXIII 341139 341140 . 140
chrXIII 341145 341146 . 260
chrXIII 341268 341269 . 240
chrXIII 341570 341571 . 120
chrXIII 341949 341950 . 500
chrXIII 341971 341972 . 240
chrXIII 342273 342274 . 120
chrXIII 342650 342651 . 1000
chrXIII 343055 343056 . 200
chrXIII 343257 343258 . 340
chrXIII 343612 343613 . 320
chrXIII 343646 343647 . 120
chrXIII 343719 343720 . 120
chrXIII 343852 343853 . 260
chrXIII 344187 344188 . 620
chrXIII 344236 344237 . 380
chrXIII 344507 344508 . 120
chrXIII 344629 344630 . 300
chrXIII 344688 344689 . 2020
chrXIII 344756 344757 . 120
chrXIII 344776 344777 . 200
chrXIII 344807 344808 . 520
chrXIII 344820 344821 . 520
chrXIII 344831 344832 . 1020
chrXIII 344836 344837 . 780
chrXIII 344941 344942 . 520
chrXIII 345103 345104 . 120
chrXIII 345420 345421 . 220
chrXIII 345885 345886 . 360
chrXIII 346060 346061 . 120
chrXIII 346472 346473 . 240
chrXIII 346665 346666 . 960
chrXIII 346831 346832 . 1540
chrXIII 347001 347002 . 220
chrXIII 347003 347004 . 180
chrXIII 347052 347053 . 540
chrXIII 347060 347061 . 280
chrXIII 347061 347062 . 220
chrXIII 347064 347065 . 500
chrXIII 347072 347073 . 240
chrXIII 347090 347091 . 120
chrXIII 347213 347214 . 920
chrXIII 347217 347218 . 120
chrXIII 347271 347272 . 520
chrXIII 347277 347278 . 120
chrXIII 347281 347282 . 280
chrXIII 347293 347294 . 140
chrXIII 347297 347298 . 180
chrXIII 347310 347311 . 400
chrXIII 347318 347319 . 500
chrXIII 347332 347333 . 820
chrXIII 347341 347342 . 500
chrXIII 347349 347350 . 900
chrXIII 347364 347365 . 600
chrXIII 347382 347383 . 520
chrXIII 347389 347390 . 140
chrXIII 347683 347684 . 260
chrXIII 348007 348008 . 120
chrXIII 348404 348405 . 320
chrXIII 348423 348424 . 120
chrXIII 348433 348434 . 440
chrXIII 348462 348463 . 780
chrXIII 348686 348687 . 220
chrXIII 348783 348784 . 120
chrXIII 348963 348964 . 160
chrXIII 349316 349317 . 480
chrXIII 349331 349332 . 320
chrXIII 349344 349345 . 140
chrXIII 349496 349497 . 380
chrXIII 349499 349500 . 120
chrXIII 349648 349649 . 200
chrXIII 349665 349666 . 180
chrXIII 349677 349678 . 120
chrXIII 349679 349680 . 160
chrXIII 349701 349702 . 140
chrXIII 349710 349711 . 120
chrXIII 349736 349737 . 2040
chrXIII 349762 349763 . 340
chrXIII 349772 349773 . 680
chrXIII 349848 349849 . 340
chrXIII 349908 349909 . 260
chrXIII 349911 349912 . 640
chrXIII 349914 349915 . 2360
chrXIII 349919 349920 . 120
chrXIII 349927 349928 . 140
chrXIII 349929 349930 . 620
chrXIII 349948 349949 . 260
chrXIII 349953 349954 . 540
chrXIII 349960 349961 . 260
chrXIII 349966 349967 . 120
chrXIII 349971 349972 . 420
chrXIII 350050 350051 . 260
chrXIII 350176 350177 . 680
chrXIII 350184 350185 . 200
chrXIII 350189 350190 . 400
chrXIII 350194 350195 . 180
chrXIII 350200 350201 . 3240
chrXIII 350239 350240 . 180
chrXIII 350253 350254 . 840
chrXIII 350256 350257 . 780
chrXIII 350298 350299 . 3540
chrXIII 350364 350365 . 600
chrXIII 350450 350451 . 1420
chrXIII 350592 350593 . 180
chrXIII 350680 350681 . 200
chrXIII 350805 350806 . 120
chrXIII 350965 350966 . 280
chrXIII 350971 350972 . 120
chrXIII 350979 350980 . 160
chrXIII 351174 351175 . 120
chrXIII 351185 351186 . 660
chrXIII 351193 351194 . 680
chrXIII 351388 351389 . 540
chrXIII 351401 351402 . 400
chrXIII 351578 351579 . 120
chrXIII 351702 351703 . 140
chrXIII 351826 351827 . 120
chrXIII 352016 352017 . 200
chrXIII 352033 352034 . 200
chrXIII 352055 352056 . 120
chrXIII 352070 352071 . 560
chrXIII 352079 352080 . 720
chrXIII 352172 352173 . 160
chrXIII 352186 352187 . 180
chrXIII 352330 352331 . 720
chrXIII 352334 352335 . 540
chrXIII 352403 352404 . 120
chrXIII 352403 352404 . 260
chrXIII 352409 352410 . 2200
chrXIII 352421 352422 . 380
chrXIII 352422 352423 . 140
chrXIII 352424 352425 . 160
chrXIII 352431 352432 . 2620
chrXIII 352433 352434 . 280
chrXIII 352435 352436 . 900
chrXIII 352444 352445 . 1360
chrXIII 352445 352446 . 120
chrXIII 352445 352446 . 120
chrXIII 352448 352449 . 400
chrXIII 352453 352454 . 500
chrXIII 352455 352456 . 280
chrXIII 352484 352485 . 420
chrXIII 352487 352488 . 220
chrXIII 352496 352497 . 1040
chrXIII 352504 352505 . 540
chrXIII 352676 352677 . 360
chrXIII 352724 352725 . 1300
chrXIII 352819 352820 . 2860
chrXIII 352846 352847 . 160
chrXIII 352935 352936 . 180
chrXIII 352957 352958 . 700
chrXIII 352983 352984 . 1240
chrXIII 352984 352985 . 120
chrXIII 352989 352990 . 160
chrXIII 353042 353043 . 540
chrXIII 353050 353051 . 300
chrXIII 353053 353054 . 280
chrXIII 353065 353066 . 2400
chrXIII 353068 353069 . 780
chrXIII 353103 353104 . 640
chrXIII 353104 353105 . 1200
chrXIII 353140 353141 . 440
chrXIII 353155 353156 . 120
chrXIII 353166 353167 . 900
chrXIII 353175 353176 . 1020
chrXIII 353184 353185 . 160
chrXIII 353188 353189 . 120
chrXIII 353195 353196 . 540
chrXIII 353198 353199 . 120
chrXIII 353209 353210 . 140
chrXIII 353229 353230 . 2740
chrXIII 353326 353327 . 1540
chrXIII 353362 353363 . 280
chrXIII 353363 353364 . 140
chrXIII 353365 353366 . 1360
chrXIII 353388 353389 . 120
chrXIII 353402 353403 . 120
chrXIII 353403 353404 . 460
chrXIII 353414 353415 . 680
chrXIII 353417 353418 . 120
chrXIII 353428 353429 . 180
chrXIII 353431 353432 . 120
chrXIII 353434 353435 . 2340
chrXIII 353503 353504 . 260
chrXIII 353545 353546 . 420
chrXIII 353557 353558 . 120
chrXIII 353732 353733 . 1080
chrXIII 353745 353746 . 140
chrXIII 353748 353749 . 120
chrXIII 353781 353782 . 2220
chrXIII 353795 353796 . 1560
chrXIII 353826 353827 . 520
chrXIII 353830 353831 . 1820
chrXIII 354048 354049 . 120
chrXIII 354085 354086 . 160
chrXIII 354195 354196 . 440
chrXIII 354344 354345 . 1980
chrXIII 355148 355149 . 120
chrXIII 355155 355156 . 800
chrXIII 355160 355161 . 1440
chrXIII 355174 355175 . 680
chrXIII 355180 355181 . 500
chrXIII 355187 355188 . 340
chrXIII 355243 355244 . 2220
chrXIII 355245 355246 . 220
chrXIII 355254 355255 . 180
chrXIII 355259 355260 . 1180
chrXIII 355281 355282 . 960
chrXIII 355294 355295 . 360
chrXIII 355303 355304 . 1900
chrXIII 355309 355310 . 1900
chrXIII 355469 355470 . 220
chrXIII 355638 355639 . 1920
chrXIII 355824 355825 . 300
chrXIII 355902 355903 . 1600
chrXIII 356053 356054 . 200
chrXIII 356595 356596 . 320
chrXIII 356688 356689 . 1020
chrXIII 356785 356786 . 120
chrXIII 356955 356956 . 140
chrXIII 357060 357061 . 1100
chrXIII 361503 361504 . 120
chrXIII 361615 361616 . 1120
chrXIII 361764 361765 . 3820
chrXIII 361993 361994 . 380
chrXIII 362071 362072 . 500
chrXIII 362081 362082 . 200
chrXIII 362951 362952 . 1180
chrXIII 362965 362966 . 120
chrXIII 362992 362993 . 900
chrXIII 363006 363007 . 3740
chrXIII 363088 363089 . 2720
chrXIII 363164 363165 . 680
chrXIII 363170 363171 . 400
chrXIII 363176 363177 . 240
chrXIII 363201 363202 . 320
chrXIII 363226 363227 . 1040
chrXIII 363382 363383 . 120
chrXIII 363385 363386 . 440
chrXIII 363389 363390 . 460
chrXIII 363397 363398 . 120
chrXIII 363409 363410 . 560
chrXIII 363710 363711 . 320
chrXIII 363768 363769 . 480
chrXIII 363783 363784 . 300
chrXIII 364467 364468 . 120
chrXIII 364474 364475 . 220
chrXIII 364526 364527 . 120
chrXIII 364795 364796 . 160
chrXIII 366146 366147 . 120
chrXIII 366617 366618 . 680
chrXIII 366618 366619 . 160
chrXIII 366654 366655 . 160
chrXIII 366807 366808 . 1580
chrXIII 366807 366808 . 120
chrXIII 366808 366809 . 120
chrXIII 366826 366827 . 360
chrXIII 366889 366890 . 200
chrXIII 366918 366919 . 700
chrXIII 366927 366928 . 360
chrXIII 367831 367832 . 120
chrXIII 369367 369368 . 180
chrXIII 369763 369764 . 320
chrXIII 370514 370515 . 120
chrXIII 370549 370550 . 560
chrXIII 370591 370592 . 960
chrXIII 370616 370617 . 260
chrXIII 370651 370652 . 220
chrXIII 370653 370654 . 160
chrXIII 370697 370698 . 280
chrXIII 370698 370699 . 200
chrXIII 370704 370705 . 2280
chrXIII 370724 370725 . 460
chrXIII 370726 370727 . 720
chrXIII 371066 371067 . 400
chrXIII 371122 371123 . 1120
chrXIII 371150 371151 . 160
chrXIII 371158 371159 . 120
chrXIII 371161 371162 . 1380
chrXIII 371271 371272 . 180
chrXIII 371313 371314 . 140
chrXIII 371456 371457 . 140
chrXIII 371472 371473 . 580
chrXIII 371538 371539 . 120
chrXIII 371557 371558 . 620
chrXIII 371658 371659 . 180
chrXIII 371940 371941 . 120
chrXIII 371958 371959 . 1120
chrXIII 372009 372010 . 120
chrXIII 372047 372048 . 3680
chrXIII 372076 372077 . 140
chrXIII 372253 372254 . 300
chrXIII 372361 372362 . 460
chrXIII 372416 372417 . 2580
chrXIII 372422 372423 . 120
chrXIII 372426 372427 . 1680
chrXIII 372462 372463 . 120
chrXIII 372588 372589 . 140
chrXIII 372604 372605 . 180
chrXIII 378680 378681 . 160
chrXIII 378866 378867 . 500
chrXIII 379158 379159 . 260
chrXIII 379194 379195 . 340
chrXIII 379233 379234 . 400
chrXIII 379239 379240 . 160
chrXIII 379241 379242 . 480
chrXIII 379257 379258 . 640
chrXIII 379263 379264 . 260
chrXIII 379281 379282 . 120
chrXIII 379348 379349 . 300
chrXIII 379355 379356 . 340
chrXIII 379357 379358 . 340
chrXIII 379466 379467 . 120
chrXIII 379478 379479 . 800
chrXIII 379491 379492 . 520
chrXIII 379508 379509 . 220
chrXIII 379531 379532 . 260
chrXIII 379608 379609 . 120
chrXIII 379880 379881 . 520
chrXIII 380428 380429 . 760
chrXIII 380748 380749 . 300
chrXIII 381178 381179 . 1040
chrXIII 381252 381253 . 880
chrXIII 382797 382798 . 120
chrXIII 382801 382802 . 140
chrXIII 382806 382807 . 400
chrXIII 382812 382813 . 300
chrXIII 382934 382935 . 300
chrXIII 382943 382944 . 120
chrXIII 382954 382955 . 120
chrXIII 382988 382989 . 720
chrXIII 383018 383019 . 680
chrXIII 383026 383027 . 140
chrXIII 383027 383028 . 220
chrXIII 383054 383055 . 140
chrXIII 383062 383063 . 120
chrXIII 383063 383064 . 300
chrXIII 383068 383069 . 5300
chrXIII 383112 383113 . 120
chrXIII 383807 383808 . 120
chrXIII 383885 383886 . 140
chrXIII 383965 383966 . 140
chrXIII 384312 384313 . 400
chrXIII 384361 384362 . 1900
chrXIII 384418 384419 . 300
chrXIII 384467 384468 . 220
chrXIII 384825 384826 . 560
chrXIII 384863 384864 . 180
chrXIII 385026 385027 . 120
chrXIII 385097 385098 . 840
chrXIII 385118 385119 . 500
chrXIII 385512 385513 . 120
chrXIII 385585 385586 . 320
chrXIII 385770 385771 . 420
chrXIII 385787 385788 . 120
chrXIII 386051 386052 . 340
chrXIII 386125 386126 . 140
chrXIII 386138 386139 . 340
chrXIII 386157 386158 . 220
chrXIII 386357 386358 . 2040
chrXIII 386393 386394 . 1100
chrXIII 386732 386733 . 740
chrXIII 386890 386891 . 1120
chrXIII 386907 386908 . 160
chrXIII 386909 386910 . 120
chrXIII 387126 387127 . 120
chrXIII 387129 387130 . 340
chrXIII 387133 387134 . 1940
chrXIII 387145 387146 . 180
chrXIII 387158 387159 . 120
chrXIII 387178 387179 . 860
chrXIII 387229 387230 . 500
chrXIII 387365 387366 . 2380
chrXIII 387384 387385 . 700
chrXIII 387402 387403 . 120
chrXIII 387552 387553 . 300
chrXIII 387566 387567 . 140
chrXIII 387599 387600 . 780
chrXIII 387750 387751 . 120
chrXIII 387783 387784 . 320
chrXIII 387818 387819 . 160
chrXIII 387823 387824 . 200
chrXIII 387833 387834 . 200
chrXIII 387883 387884 . 120
chrXIII 387895 387896 . 460
chrXIII 387900 387901 . 360
chrXIII 387905 387906 . 160
chrXIII 387914 387915 . 500
chrXIII 387917 387918 . 140
chrXIII 387972 387973 . 420
chrXIII 387976 387977 . 440
chrXIII 387977 387978 . 160
chrXIII 387999 388000 . 120
chrXIII 388024 388025 . 120
chrXIII 388070 388071 . 300
chrXIII 388076 388077 . 120
chrXIII 388082 388083 . 1100
chrXIII 388131 388132 . 1040
chrXIII 388151 388152 . 140
chrXIII 388164 388165 . 300
chrXIII 388170 388171 . 280
chrXIII 388174 388175 . 160
chrXIII 388178 388179 . 340
chrXIII 388190 388191 . 160
chrXIII 388198 388199 . 180
chrXIII 388241 388242 . 760
chrXIII 388252 388253 . 380
chrXIII 388267 388268 . 300
chrXIII 388295 388296 . 120
chrXIII 388302 388303 . 1200
chrXIII 388365 388366 . 900
chrXIII 388384 388385 . 120
chrXIII 388387 388388 . 160
chrXIII 388391 388392 . 140
chrXIII 388397 388398 . 120
chrXIII 388411 388412 . 120
chrXIII 388416 388417 . 120
chrXIII 388457 388458 . 240
chrXIII 388468 388469 . 120
chrXIII 388506 388507 . 340
chrXIII 388548 388549 . 960
chrXIII 388553 388554 . 280
chrXIII 388589 388590 . 160
chrXIII 388595 388596 . 760
chrXIII 388612 388613 . 700
chrXIII 388641 388642 . 120
chrXIII 388650 388651 . 380
chrXIII 388653 388654 . 360
chrXIII 388661 388662 . 200
chrXIII 389161 389162 . 860
chrXIII 389167 389168 . 120
chrXIII 389194 389195 . 120
chrXIII 389287 389288 . 120
chrXIII 389663 389664 . 260
chrXIII 390130 390131 . 560
chrXIII 390145 390146 . 120
chrXIII 390242 390243 . 120
chrXIII 390348 390349 . 120
chrXIII 390394 390395 . 800
chrXIII 390574 390575 . 300
chrXIII 390577 390578 . 1760
chrXIII 390724 390725 . 240
chrXIII 390752 390753 . 120
chrXIII 390862 390863 . 320
chrXIII 390934 390935 . 120
chrXIII 391012 391013 . 200
chrXIII 391037 391038 . 340
chrXIII 391073 391074 . 600
chrXIII 391552 391553 . 140
chrXIII 391673 391674 . 400
chrXIII 392588 392589 . 460
chrXIII 392591 392592 . 120
chrXIII 392654 392655 . 320
chrXIII 392661 392662 . 720
chrXIII 392665 392666 . 140
chrXIII 392668 392669 . 280
chrXIII 392673 392674 . 120
chrXIII 392700 392701 . 220
chrXIII 392707 392708 . 140
chrXIII 393638 393639 . 160
chrXIII 394547 394548 . 120
chrXIII 394947 394948 . 120
chrXIII 396513 396514 . 880
chrXIII 396524 396525 . 340
chrXIII 396531 396532 . 320
chrXIII 396536 396537 . 660
chrXIII 396546 396547 . 160
chrXIII 396549 396550 . 180
chrXIII 396560 396561 . 500
chrXIII 396627 396628 . 120
chrXIII 396729 396730 . 380
chrXIII 396903 396904 . 820
chrXIII 396914 396915 . 1700
chrXIII 396921 396922 . 620
chrXIII 396939 396940 . 300
chrXIII 396943 396944 . 1400
chrXIII 396947 396948 . 280
chrXIII 396956 396957 . 940
chrXIII 396977 396978 . 160
chrXIII 396999 397000 . 560
chrXIII 397330 397331 . 140
chrXIII 397671 397672 . 120
chrXIII 397686 397687 . 160
chrXIII 397843 397844 . 780
chrXIII 397847 397848 . 1460
chrXIII 397872 397873 . 380
chrXIII 397880 397881 . 620
chrXIII 397897 397898 . 220
chrXIII 398139 398140 . 300
chrXIII 398202 398203 . 3320
chrXIII 398244 398245 . 960
chrXIII 398619 398620 . 840
chrXIII 399327 399328 . 240
chrXIII 399559 399560 . 120
chrXIII 399568 399569 . 160
chrXIII 399750 399751 . 1640
chrXIII 399764 399765 . 140
chrXIII 399767 399768 . 120
chrXIII 399782 399783 . 120
chrXIII 399790 399791 . 180
chrXIII 399819 399820 . 1680
chrXIII 400141 400142 . 700
chrXIII 400266 400267 . 120
chrXIII 400278 400279 . 160
chrXIII 401370 401371 . 120
chrXIII 401406 401407 . 4020
chrXIII 401415 401416 . 1760
chrXIII 401420 401421 . 2520
chrXIII 401522 401523 . 240
chrXIII 401616 401617 . 860
chrXIII 401640 401641 . 800
chrXIII 401654 401655 . 540
chrXIII 401946 401947 . 200
chrXIII 402203 402204 . 120
chrXIII 402313 402314 . 260
chrXIII 403093 403094 . 140
chrXIII 403112 403113 . 120
chrXIII 403181 403182 . 120
chrXIII 403567 403568 . 280
chrXIII 403746 403747 . 1180
chrXIII 403795 403796 . 180
chrXIII 403805 403806 . 280
chrXIII 403982 403983 . 320
chrXIII 404061 404062 . 460
chrXIII 404208 404209 . 120
chrXIII 404262 404263 . 220
chrXIII 404278 404279 . 340
chrXIII 404345 404346 . 180
chrXIII 404804 404805 . 140
chrXIII 404966 404967 . 480
chrXIII 405009 405010 . 120
chrXIII 405459 405460 . 500
chrXIII 405616 405617 . 380
chrXIII 405629 405630 . 340
chrXIII 405666 405667 . 180
chrXIII 405675 405676 . 140
chrXIII 405704 405705 . 180
chrXIII 405804 405805 . 180
chrXIII 406147 406148 . 320
chrXIII 406159 406160 . 380
chrXIII 406180 406181 . 680
chrXIII 406186 406187 . 140
chrXIII 406232 406233 . 120
chrXIII 406243 406244 . 900
chrXIII 406412 406413 . 140
chrXIII 406536 406537 . 180
chrXIII 406577 406578 . 240
chrXIII 406647 406648 . 140
chrXIII 406748 406749 . 120
chrXIII 406924 406925 . 160
chrXIII 406937 406938 . 720
chrXIII 407222 407223 . 560
chrXIII 407261 407262 . 140
chrXIII 407283 407284 . 160
chrXIII 407424 407425 . 460
chrXIII 407434 407435 . 120
chrXIII 407549 407550 . 120
chrXIII 407564 407565 . 160
chrXIII 407618 407619 . 360
chrXIII 407621 407622 . 260
chrXIII 407630 407631 . 120
chrXIII 407636 407637 . 600
chrXIII 407655 407656 . 160
chrXIII 407706 407707 . 860
chrXIII 407712 407713 . 240
chrXIII 408037 408038 . 380
chrXIII 408141 408142 . 280
chrXIII 408179 408180 . 240
chrXIII 408254 408255 . 820
chrXIII 408289 408290 . 260
chrXIII 408360 408361 . 120
chrXIII 408360 408361 . 320
chrXIII 408361 408362 . 120
chrXIII 408418 408419 . 460
chrXIII 408422 408423 . 1180
chrXIII 408436 408437 . 120
chrXIII 408451 408452 . 180
chrXIII 408487 408488 . 120
chrXIII 408510 408511 . 740
chrXIII 408523 408524 . 120
chrXIII 408528 408529 . 120
chrXIII 408590 408591 . 600
chrXIII 408746 408747 . 220
chrXIII 408751 408752 . 320
chrXIII 408805 408806 . 6880
chrXIII 408819 408820 . 1900
chrXIII 408826 408827 . 320
chrXIII 408832 408833 . 240
chrXIII 408840 408841 . 220
chrXIII 409862 409863 . 120
chrXIII 410166 410167 . 120
chrXIII 410176 410177 . 120
chrXIII 410483 410484 . 120
chrXIII 410486 410487 . 120
chrXIII 410525 410526 . 120
chrXIII 410711 410712 . 140
chrXIII 410731 410732 . 120
chrXIII 411167 411168 . 200
chrXIII 411330 411331 . 180
chrXIII 411359 411360 . 360
chrXIII 411435 411436 . 900
chrXIII 411439 411440 . 140
chrXIII 411481 411482 . 120
chrXIII 411499 411500 . 160
chrXIII 411653 411654 . 300
chrXIII 411691 411692 . 820
chrXIII 411944 411945 . 120
chrXIII 412812 412813 . 640
chrXIII 412961 412962 . 120
chrXIII 412973 412974 . 840
chrXIII 412976 412977 . 2060
chrXIII 412985 412986 . 1260
chrXIII 413015 413016 . 460
chrXIII 413065 413066 . 240
chrXIII 413173 413174 . 260
chrXIII 413354 413355 . 140
chrXIII 413375 413376 . 120
chrXIII 413413 413414 . 240
chrXIII 413545 413546 . 660
chrXIII 413554 413555 . 520
chrXIII 413558 413559 . 640
chrXIII 413665 413666 . 460
chrXIII 413699 413700 . 180
chrXIII 413846 413847 . 180
chrXIII 413849 413850 . 200
chrXIII 413860 413861 . 120
chrXIII 413882 413883 . 1020
chrXIII 413893 413894 . 260
chrXIII 413909 413910 . 740
chrXIII 413915 413916 . 120
chrXIII 414014 414015 . 220
chrXIII 414087 414088 . 120
chrXIII 414137 414138 . 140
chrXIII 415011 415012 . 300
chrXIII 415081 415082 . 380
chrXIII 415367 415368 . 260
chrXIII 415561 415562 . 400
chrXIII 415954 415955 . 120
chrXIII 415981 415982 . 260
chrXIII 415987 415988 . 540
chrXIII 416078 416079 . 180
chrXIII 416100 416101 . 140
chrXIII 416226 416227 . 860
chrXIII 416440 416441 . 160
chrXIII 417932 417933 . 120
chrXIII 420156 420157 . 360
chrXIII 420158 420159 . 120
chrXIII 420280 420281 . 220
chrXIII 420283 420284 . 360
chrXIII 420317 420318 . 440
chrXIII 420324 420325 . 720
chrXIII 420327 420328 . 1620
chrXIII 420437 420438 . 160
chrXIII 420488 420489 . 300
chrXIII 420529 420530 . 220
chrXIII 420542 420543 . 140
chrXIII 420546 420547 . 120
chrXIII 420547 420548 . 300
chrXIII 420548 420549 . 180
chrXIII 420566 420567 . 320
chrXIII 420571 420572 . 140
chrXIII 420581 420582 . 120
chrXIII 420735 420736 . 160
chrXIII 420896 420897 . 220
chrXIII 420915 420916 . 180
chrXIII 421257 421258 . 120
chrXIII 421391 421392 . 680
chrXIII 421932 421933 . 120
chrXIII 422239 422240 . 120
chrXIII 422245 422246 . 120
chrXIII 422249 422250 . 380
chrXIII 422257 422258 . 1480
chrXIII 422266 422267 . 480
chrXIII 422273 422274 . 880
chrXIII 422284 422285 . 4500
chrXIII 422305 422306 . 1560
chrXIII 422310 422311 . 800
chrXIII 422313 422314 . 320
chrXIII 422357 422358 . 340
chrXIII 422363 422364 . 120
chrXIII 423121 423122 . 300
chrXIII 423780 423781 . 220
chrXIII 424625 424626 . 460
chrXIII 424790 424791 . 300
chrXIII 424845 424846 . 120
chrXIII 424897 424898 . 420
chrXIII 424912 424913 . 240
chrXIII 425432 425433 . 280
chrXIII 426062 426063 . 160
chrXIII 426278 426279 . 120
chrXIII 426324 426325 . 120
chrXIII 427539 427540 . 120
chrXIII 427712 427713 . 140
chrXIII 427872 427873 . 140
chrXIII 428994 428995 . 140
chrXIII 429100 429101 . 240
chrXIII 429256 429257 . 120
chrXIII 429421 429422 . 160
chrXIII 429585 429586 . 780
chrXIII 429736 429737 . 180
chrXIII 429772 429773 . 160
chrXIII 429789 429790 . 460
chrXIII 429797 429798 . 340
chrXIII 429807 429808 . 1140
chrXIII 429811 429812 . 820
chrXIII 429819 429820 . 200
chrXIII 429866 429867 . 220
chrXIII 429882 429883 . 200
chrXIII 429894 429895 . 120
chrXIII 430061 430062 . 260
chrXIII 430078 430079 . 560
chrXIII 430153 430154 . 220
chrXIII 430279 430280 . 640
chrXIII 430608 430609 . 160
chrXIII 430740 430741 . 120
chrXIII 431033 431034 . 140
chrXIII 431224 431225 . 260
chrXIII 431227 431228 . 360
chrXIII 431311 431312 . 4720
chrXIII 431422 431423 . 140
chrXIII 431445 431446 . 180
chrXIII 431460 431461 . 720
chrXIII 431494 431495 . 200
chrXIII 431526 431527 . 400
chrXIII 431553 431554 . 400
chrXIII 431561 431562 . 360
chrXIII 431571 431572 . 320
chrXIII 431578 431579 . 1480
chrXIII 431800 431801 . 180
chrXIII 431831 431832 . 120
chrXIII 431977 431978 . 120
chrXIII 432006 432007 . 200
chrXIII 432029 432030 . 140
chrXIII 432060 432061 . 380
chrXIII 432109 432110 . 1260
chrXIII 432262 432263 . 2740
chrXIII 432307 432308 . 440
chrXIII 432378 432379 . 120
chrXIII 432514 432515 . 320
chrXIII 432544 432545 . 480
chrXIII 432675 432676 . 120
chrXIII 432762 432763 . 120
chrXIII 432801 432802 . 140
chrXIII 432849 432850 . 480
chrXIII 432854 432855 . 860
chrXIII 432994 432995 . 720
chrXIII 433051 433052 . 580
chrXIII 433103 433104 . 120
chrXIII 433113 433114 . 120
chrXIII 433428 433429 . 280
chrXIII 433643 433644 . 360
chrXIII 433659 433660 . 1840
chrXIII 433667 433668 . 1140
chrXIII 433670 433671 . 580
chrXIII 433682 433683 . 960
chrXIII 433734 433735 . 1140
chrXIII 433738 433739 . 5820
chrXIII 433752 433753 . 580
chrXIII 433757 433758 . 260
chrXIII 433852 433853 . 280
chrXIII 433859 433860 . 160
chrXIII 433860 433861 . 160
chrXIII 433875 433876 . 740
chrXIII 433887 433888 . 1380
chrXIII 433920 433921 . 420
chrXIII 433925 433926 . 120
chrXIII 433932 433933 . 120
chrXIII 433940 433941 . 1620
chrXIII 433959 433960 . 180
chrXIII 433973 433974 . 580
chrXIII 433975 433976 . 160
chrXIII 433986 433987 . 7040
chrXIII 433991 433992 . 400
chrXIII 434017 434018 . 280
chrXIII 434036 434037 . 280
chrXIII 434101 434102 . 120
chrXIII 434202 434203 . 740
chrXIII 434327 434328 . 200
chrXIII 434340 434341 . 320
chrXIII 434374 434375 . 260
chrXIII 434375 434376 . 580
chrXIII 434383 434384 . 220
chrXIII 434386 434387 . 1580
chrXIII 434397 434398 . 380
chrXIII 434402 434403 . 320
chrXIII 434458 434459 . 160
chrXIII 434464 434465 . 460
chrXIII 434475 434476 . 780
chrXIII 434483 434484 . 120
chrXIII 434491 434492 . 420
chrXIII 434501 434502 . 320
chrXIII 434518 434519 . 140
chrXIII 434523 434524 . 3200
chrXIII 434534 434535 . 140
chrXIII 434564 434565 . 1180
chrXIII 434579 434580 . 560
chrXIII 434605 434606 . 2500
chrXIII 434616 434617 . 540
chrXIII 434624 434625 . 600
chrXIII 434664 434665 . 240
chrXIII 434677 434678 . 1180
chrXIII 434725 434726 . 240
chrXIII 435662 435663 . 160
chrXIII 435855 435856 . 140
chrXIII 436179 436180 . 280
chrXIII 436207 436208 . 300
chrXIII 436231 436232 . 120
chrXIII 436248 436249 . 120
chrXIII 436263 436264 . 320
chrXIII 436288 436289 . 120
chrXIII 436462 436463 . 140
chrXIII 436624 436625 . 260
chrXIII 436947 436948 . 400
chrXIII 437202 437203 . 240
chrXIII 437341 437342 . 260
chrXIII 437384 437385 . 720
chrXIII 437525 437526 . 240
chrXIII 438125 438126 . 120
chrXIII 438573 438574 . 560
chrXIII 438610 438611 . 160
chrXIII 438926 438927 . 140
chrXIII 438932 438933 . 280
chrXIII 438979 438980 . 360
chrXIII 439000 439001 . 140
chrXIII 439006 439007 . 800
chrXIII 439013 439014 . 160
chrXIII 439053 439054 . 120
chrXIII 439057 439058 . 620
chrXIII 439071 439072 . 160
chrXIII 439083 439084 . 160
chrXIII 439148 439149 . 180
chrXIII 439307 439308 . 140
chrXIII 439402 439403 . 160
chrXIII 439487 439488 . 140
chrXIII 441031 441032 . 1120
chrXIII 441321 441322 . 480
chrXIII 441607 441608 . 940
chrXIII 441659 441660 . 420
chrXIII 441824 441825 . 360
chrXIII 441954 441955 . 200
chrXIII 441977 441978 . 280
chrXIII 442318 442319 . 240
chrXIII 442338 442339 . 140
chrXIII 442370 442371 . 240
chrXIII 442443 442444 . 1800
chrXIII 442472 442473 . 120
chrXIII 442558 442559 . 260
chrXIII 442615 442616 . 2120
chrXIII 442762 442763 . 1880
chrXIII 442934 442935 . 120
chrXIII 442952 442953 . 800
chrXIII 442984 442985 . 180
chrXIII 443080 443081 . 280
chrXIII 443254 443255 . 240
chrXIII 443319 443320 . 420
chrXIII 443354 443355 . 1220
chrXIII 443468 443469 . 160
chrXIII 444222 444223 . 480
chrXIII 445100 445101 . 320
chrXIII 445241 445242 . 180
chrXIII 445244 445245 . 140
chrXIII 445250 445251 . 120
chrXIII 445257 445258 . 120
chrXIII 445285 445286 . 240
chrXIII 445292 445293 . 400
chrXIII 445309 445310 . 180
chrXIII 445341 445342 . 480
chrXIII 445360 445361 . 1120
chrXIII 445368 445369 . 540
chrXIII 445692 445693 . 1820
chrXIII 446229 446230 . 120
chrXIII 446314 446315 . 280
chrXIII 446759 446760 . 160
chrXIII 447149 447150 . 120
chrXIII 447868 447869 . 140
chrXIII 448377 448378 . 1520
chrXIII 448388 448389 . 960
chrXIII 449054 449055 . 120
chrXIII 449171 449172 . 140
chrXIII 449478 449479 . 700
chrXIII 449598 449599 . 240
chrXIII 449896 449897 . 300
chrXIII 449959 449960 . 280
chrXIII 450119 450120 . 400
chrXIII 450145 450146 . 180
chrXIII 450228 450229 . 140
chrXIII 450589 450590 . 120
chrXIII 451403 451404 . 3680
chrXIII 451446 451447 . 140
chrXIII 451484 451485 . 500
chrXIII 451519 451520 . 580
chrXIII 451525 451526 . 2060
chrXIII 451548 451549 . 120
chrXIII 451556 451557 . 2680
chrXIII 451596 451597 . 240
chrXIII 451951 451952 . 280
chrXIII 452067 452068 . 120
chrXIII 452865 452866 . 1680
chrXIII 453637 453638 . 200
chrXIII 453640 453641 . 200
chrXIII 453645 453646 . 320
chrXIII 453690 453691 . 1260
chrXIII 453837 453838 . 340
chrXIII 453844 453845 . 160
chrXIII 453885 453886 . 1000
chrXIII 453923 453924 . 140
chrXIII 453933 453934 . 120
chrXIII 455766 455767 . 240
chrXIII 456446 456447 . 120
chrXIII 457595 457596 . 140
chrXIII 457598 457599 . 120
chrXIII 457604 457605 . 140
chrXIII 457632 457633 . 240
chrXIII 457659 457660 . 240
chrXIII 457660 457661 . 540
chrXIII 457660 457661 . 120
chrXIII 457661 457662 . 120
chrXIII 457668 457669 . 380
chrXIII 457699 457700 . 720
chrXIII 457887 457888 . 200
chrXIII 458164 458165 . 1040
chrXIII 458167 458168 . 1580
chrXIII 458176 458177 . 2620
chrXIII 458212 458213 . 1140
chrXIII 458231 458232 . 600
chrXIII 458240 458241 . 600
chrXIII 458254 458255 . 140
chrXIII 458278 458279 . 1100
chrXIII 458284 458285 . 1620
chrXIII 458328 458329 . 180
chrXIII 458914 458915 . 120
chrXIII 458926 458927 . 140
chrXIII 459065 459066 . 340
chrXIII 459281 459282 . 300
chrXIII 459291 459292 . 200
chrXIII 459352 459353 . 180
chrXIII 459800 459801 . 220
chrXIII 460255 460256 . 120
chrXIII 460431 460432 . 880
chrXIII 460477 460478 . 880
chrXIII 460592 460593 . 260
chrXIII 460609 460610 . 120
chrXIII 460612 460613 . 340
chrXIII 460669 460670 . 220
chrXIII 460871 460872 . 300
chrXIII 461231 461232 . 220
chrXIII 461246 461247 . 120
chrXIII 461558 461559 . 160
chrXIII 462387 462388 . 240
chrXIII 462418 462419 . 220
chrXIII 462526 462527 . 640
chrXIII 462648 462649 . 260
chrXIII 462708 462709 . 340
chrXIII 462730 462731 . 120
chrXIII 462738 462739 . 880
chrXIII 462914 462915 . 360
chrXIII 462931 462932 . 800
chrXIII 462943 462944 . 460
chrXIII 463062 463063 . 160
chrXIII 463092 463093 . 160
chrXIII 463117 463118 . 260
chrXIII 463123 463124 . 220
chrXIII 463130 463131 . 520
chrXIII 463306 463307 . 120
chrXIII 463478 463479 . 120
chrXIII 463498 463499 . 260
chrXIII 463645 463646 . 500
chrXIII 463680 463681 . 300
chrXIII 463795 463796 . 180
chrXIII 464053 464054 . 2020
chrXIII 464072 464073 . 1760
chrXIII 464246 464247 . 1020
chrXIII 464710 464711 . 420
chrXIII 464745 464746 . 780
chrXIII 464876 464877 . 200
chrXIII 464882 464883 . 700
chrXIII 464883 464884 . 320
chrXIII 464887 464888 . 220
chrXIII 464916 464917 . 160
chrXIII 464919 464920 . 920
chrXIII 464923 464924 . 880
chrXIII 464959 464960 . 120
chrXIII 464964 464965 . 920
chrXIII 464986 464987 . 160
chrXIII 464994 464995 . 120
chrXIII 465183 465184 . 840
chrXIII 465252 465253 . 280
chrXIII 465399 465400 . 1820
chrXIII 465763 465764 . 400
chrXIII 465793 465794 . 300
chrXIII 465865 465866 . 120
chrXIII 466587 466588 . 460
chrXIII 467282 467283 . 320
chrXIII 467668 467669 . 1380
chrXIII 467863 467864 . 360
chrXIII 467899 467900 . 120
chrXIII 468035 468036 . 280
chrXIII 468055 468056 . 200
chrXIII 468059 468060 . 160
chrXIII 468083 468084 . 220
chrXIII 468112 468113 . 920
chrXIII 468295 468296 . 120
chrXIII 468297 468298 . 120
chrXIII 468298 468299 . 560
chrXIII 468360 468361 . 220
chrXIII 468731 468732 . 860
chrXIII 468765 468766 . 1420
chrXIII 469076 469077 . 1260
chrXIII 469130 469131 . 420
chrXIII 469597 469598 . 280
chrXIII 469668 469669 . 120
chrXIII 469688 469689 . 280
chrXIII 469837 469838 . 120
chrXIII 470004 470005 . 960
chrXIII 470137 470138 . 320
chrXIII 470980 470981 . 120
chrXIII 471317 471318 . 160
chrXIII 471486 471487 . 460
chrXIII 471551 471552 . 240
chrXIII 471835 471836 . 460
chrXIII 472358 472359 . 220
chrXIII 472369 472370 . 120
chrXIII 472398 472399 . 200
chrXIII 472544 472545 . 180
chrXIII 472557 472558 . 200
chrXIII 472628 472629 . 260
chrXIII 472682 472683 . 380
chrXIII 472688 472689 . 220
chrXIII 472707 472708 . 160
chrXIII 472817 472818 . 400
chrXIII 472855 472856 . 860
chrXIII 472867 472868 . 500
chrXIII 472902 472903 . 520
chrXIII 472926 472927 . 280
chrXIII 472985 472986 . 860
chrXIII 473000 473001 . 600
chrXIII 473008 473009 . 140
chrXIII 473044 473045 . 600
chrXIII 473062 473063 . 240
chrXIII 473072 473073 . 240
chrXIII 473103 473104 . 120
chrXIII 473125 473126 . 280
chrXIII 473170 473171 . 140
chrXIII 473174 473175 . 660
chrXIII 473176 473177 . 120
chrXIII 473207 473208 . 160
chrXIII 473314 473315 . 520
chrXIII 473353 473354 . 580
chrXIII 473366 473367 . 880
chrXIII 473383 473384 . 700
chrXIII 473402 473403 . 160
chrXIII 473441 473442 . 180
chrXIII 473477 473478 . 260
chrXIII 473513 473514 . 980
chrXIII 473614 473615 . 780
chrXIII 473621 473622 . 120
chrXIII 473896 473897 . 140
chrXIII 473984 473985 . 120
chrXIII 474152 474153 . 120
chrXIII 474207 474208 . 580
chrXIII 474632 474633 . 1160
chrXIII 474680 474681 . 140
chrXIII 474979 474980 . 160
chrXIII 475043 475044 . 120
chrXIII 475236 475237 . 400
chrXIII 475307 475308 . 3660
chrXIII 475340 475341 . 120
chrXIII 475369 475370 . 460
chrXIII 475574 475575 . 240
chrXIII 475584 475585 . 120
chrXIII 475614 475615 . 120
chrXIII 475616 475617 . 280
chrXIII 475689 475690 . 960
chrXIII 475713 475714 . 180
chrXIII 475755 475756 . 140
chrXIII 475769 475770 . 120
chrXIII 476031 476032 . 340
chrXIII 476037 476038 . 160
chrXIII 476048 476049 . 160
chrXIII 476229 476230 . 240
chrXIII 476590 476591 . 120
chrXIII 476623 476624 . 200
chrXIII 476954 476955 . 280
chrXIII 477368 477369 . 140
chrXIII 477676 477677 . 1240
chrXIII 477838 477839 . 180
chrXIII 477898 477899 . 120
chrXIII 477906 477907 . 160
chrXIII 477956 477957 . 360
chrXIII 477960 477961 . 160
chrXIII 477975 477976 . 280
chrXIII 478009 478010 . 340
chrXIII 478066 478067 . 360
chrXIII 478087 478088 . 1080
chrXIII 478098 478099 . 160
chrXIII 478313 478314 . 340
chrXIII 478327 478328 . 120
chrXIII 478370 478371 . 340
chrXIII 478410 478411 . 180
chrXIII 478450 478451 . 120
chrXIII 478575 478576 . 780
chrXIII 478671 478672 . 840
chrXIII 478748 478749 . 140
chrXIII 478752 478753 . 280
chrXIII 478772 478773 . 220
chrXIII 478789 478790 . 1180
chrXIII 478791 478792 . 660
chrXIII 478791 478792 . 120
chrXIII 478836 478837 . 180
chrXIII 478879 478880 . 200
chrXIII 478884 478885 . 760
chrXIII 478902 478903 . 460
chrXIII 479079 479080 . 780
chrXIII 479228 479229 . 120
chrXIII 479234 479235 . 200
chrXIII 479258 479259 . 1240
chrXIII 479293 479294 . 280
chrXIII 479406 479407 . 400
chrXIII 479604 479605 . 460
chrXIII 480253 480254 . 340
chrXIII 480254 480255 . 240
chrXIII 480254 480255 . 120
chrXIII 480295 480296 . 1240
chrXIII 480314 480315 . 300
chrXIII 480340 480341 . 540
chrXIII 480349 480350 . 140
chrXIII 480368 480369 . 2880
chrXIII 480379 480380 . 540
chrXIII 480384 480385 . 120
chrXIII 480420 480421 . 280
chrXIII 480545 480546 . 300
chrXIII 481061 481062 . 620
chrXIII 481144 481145 . 3500
chrXIII 481408 481409 . 340
chrXIII 481525 481526 . 140
chrXIII 481642 481643 . 140
chrXIII 481837 481838 . 1140
chrXIII 482029 482030 . 160
chrXIII 482232 482233 . 480
chrXIII 482302 482303 . 160
chrXIII 482335 482336 . 560
chrXIII 482431 482432 . 140
chrXIII 482445 482446 . 340
chrXIII 482450 482451 . 120
chrXIII 482462 482463 . 420
chrXIII 482547 482548 . 120
chrXIII 482562 482563 . 120
chrXIII 482611 482612 . 320
chrXIII 482611 482612 . 220
chrXIII 482630 482631 . 140
chrXIII 482678 482679 . 380
chrXIII 482692 482693 . 1240
chrXIII 482711 482712 . 320
chrXIII 482754 482755 . 200
chrXIII 482818 482819 . 180
chrXIII 482907 482908 . 140
chrXIII 483021 483022 . 860
chrXIII 483290 483291 . 120
chrXIII 483529 483530 . 940
chrXIII 483549 483550 . 180
chrXIII 483565 483566 . 560
chrXIII 483582 483583 . 120
chrXIII 483595 483596 . 120
chrXIII 483641 483642 . 140
chrXIII 483715 483716 . 180
chrXIII 483724 483725 . 380
chrXIII 483735 483736 . 500
chrXIII 483786 483787 . 120
chrXIII 483839 483840 . 320
chrXIII 483960 483961 . 260
chrXIII 484412 484413 . 120
chrXIII 484574 484575 . 140
chrXIII 484819 484820 . 120
chrXIII 486356 486357 . 160
chrXIII 486387 486388 . 260
chrXIII 486399 486400 . 140
chrXIII 486436 486437 . 200
chrXIII 486484 486485 . 280
chrXIII 486513 486514 . 120
chrXIII 486543 486544 . 1080
chrXIII 486949 486950 . 160
chrXIII 487313 487314 . 240
chrXIII 487945 487946 . 500
chrXIII 488270 488271 . 120
chrXIII 488388 488389 . 140
chrXIII 488433 488434 . 880
chrXIII 488438 488439 . 380
chrXIII 488722 488723 . 260
chrXIII 488922 488923 . 120
chrXIII 489034 489035 . 140
chrXIII 489820 489821 . 880
chrXIII 489910 489911 . 980
chrXIII 489944 489945 . 700
chrXIII 490177 490178 . 380
chrXIII 490201 490202 . 140
chrXIII 490312 490313 . 280
chrXIII 490370 490371 . 220
chrXIII 490552 490553 . 120
chrXIII 490631 490632 . 160
chrXIII 491010 491011 . 120
chrXIII 491258 491259 . 400
chrXIII 491266 491267 . 120
chrXIII 491519 491520 . 1000
chrXIII 491713 491714 . 320
chrXIII 491722 491723 . 820
chrXIII 492054 492055 . 160
chrXIII 492087 492088 . 300
chrXIII 492092 492093 . 1160
chrXIII 492096 492097 . 160
chrXIII 492117 492118 . 340
chrXIII 492147 492148 . 760
chrXIII 492160 492161 . 120
chrXIII 492165 492166 . 120
chrXIII 492475 492476 . 1300
chrXIII 493025 493026 . 300
chrXIII 493539 493540 . 400
chrXIII 493542 493543 . 680
chrXIII 493552 493553 . 760
chrXIII 493584 493585 . 1040
chrXIII 493733 493734 . 340
chrXIII 493741 493742 . 460
chrXIII 493753 493754 . 340
chrXIII 493922 493923 . 200
chrXIII 494014 494015 . 720
chrXIII 494470 494471 . 300
chrXIII 494497 494498 . 560
chrXIII 494517 494518 . 140
chrXIII 494520 494521 . 120
chrXIII 494717 494718 . 140
chrXIII 494844 494845 . 400
chrXIII 494939 494940 . 680
chrXIII 496706 496707 . 1160
chrXIII 496745 496746 . 380
chrXIII 496870 496871 . 6160
chrXIII 497177 497178 . 120
chrXIII 497188 497189 . 120
chrXIII 497554 497555 . 160
chrXIII 497577 497578 . 220
chrXIII 497645 497646 . 400
chrXIII 497689 497690 . 1280
chrXIII 497815 497816 . 120
chrXIII 497944 497945 . 800
chrXIII 498715 498716 . 240
chrXIII 498807 498808 . 1040
chrXIII 498820 498821 . 420
chrXIII 498912 498913 . 160
chrXIII 499288 499289 . 120
chrXIII 499410 499411 . 720
chrXIII 500788 500789 . 120
chrXIII 500854 500855 . 180
chrXIII 500998 500999 . 140
chrXIII 501007 501008 . 200
chrXIII 501009 501010 . 120
chrXIII 501031 501032 . 360
chrXIII 501271 501272 . 160
chrXIII 502038 502039 . 340
chrXIII 502061 502062 . 380
chrXIII 502098 502099 . 700
chrXIII 502101 502102 . 120
chrXIII 502227 502228 . 260
chrXIII 502511 502512 . 140
chrXIII 503212 503213 . 360
chrXIII 503249 503250 . 140
chrXIII 503398 503399 . 240
chrXIII 503532 503533 . 220
chrXIII 503600 503601 . 300
chrXIII 503635 503636 . 320
chrXIII 503668 503669 . 4100
chrXIII 503669 503670 . 160
chrXIII 503676 503677 . 160
chrXIII 503692 503693 . 780
chrXIII 503707 503708 . 640
chrXIII 504308 504309 . 140
chrXIII 504615 504616 . 140
chrXIII 504800 504801 . 180
chrXIII 504811 504812 . 260
chrXIII 504887 504888 . 180
chrXIII 505058 505059 . 120
chrXIII 505084 505085 . 300
chrXIII 505726 505727 . 180
chrXIII 505924 505925 . 1800
chrXIII 505927 505928 . 240
chrXIII 506352 506353 . 480
chrXIII 506615 506616 . 1120
chrXIII 506789 506790 . 120
chrXIII 506836 506837 . 920
chrXIII 507494 507495 . 140
chrXIII 507948 507949 . 120
chrXIII 508243 508244 . 200
chrXIII 508298 508299 . 560
chrXIII 508429 508430 . 460
chrXIII 508433 508434 . 520
chrXIII 508517 508518 . 520
chrXIII 508614 508615 . 120
chrXIII 508662 508663 . 700
chrXIII 508841 508842 . 280
chrXIII 508939 508940 . 120
chrXIII 509004 509005 . 1460
chrXIII 509108 509109 . 200
chrXIII 509127 509128 . 120
chrXIII 509154 509155 . 260
chrXIII 509164 509165 . 120
chrXIII 509408 509409 . 880
chrXIII 509610 509611 . 1840
chrXIII 509690 509691 . 300
chrXIII 509786 509787 . 120
chrXIII 509794 509795 . 280
chrXIII 509805 509806 . 1560
chrXIII 509956 509957 . 120
chrXIII 510084 510085 . 120
chrXIII 510379 510380 . 180
chrXIII 510435 510436 . 3040
chrXIII 510436 510437 . 240
chrXIII 510437 510438 . 120
chrXIII 510438 510439 . 140
chrXIII 510440 510441 . 120
chrXIII 510473 510474 . 120
chrXIII 510481 510482 . 120
chrXIII 510523 510524 . 1120
chrXIII 510535 510536 . 280
chrXIII 510549 510550 . 120
chrXIII 510573 510574 . 280
chrXIII 510587 510588 . 120
chrXIII 510615 510616 . 120
chrXIII 510631 510632 . 260
chrXIII 510636 510637 . 1220
chrXIII 510645 510646 . 580
chrXIII 510656 510657 . 360
chrXIII 510676 510677 . 360
chrXIII 510701 510702 . 300
chrXIII 510727 510728 . 620
chrXIII 510746 510747 . 440
chrXIII 510759 510760 . 360
chrXIII 510789 510790 . 120
chrXIII 510822 510823 . 160
chrXIII 510857 510858 . 400
chrXIII 510875 510876 . 840
chrXIII 510934 510935 . 660
chrXIII 510966 510967 . 580
chrXIII 510982 510983 . 220
chrXIII 510991 510992 . 740
chrXIII 510995 510996 . 360
chrXIII 511026 511027 . 340
chrXIII 511031 511032 . 200
chrXIII 511057 511058 . 3960
chrXIII 511115 511116 . 220
chrXIII 511135 511136 . 240
chrXIII 511160 511161 . 320
chrXIII 511168 511169 . 180
chrXIII 511170 511171 . 240
chrXIII 511196 511197 . 360
chrXIII 511197 511198 . 200
chrXIII 511236 511237 . 140
chrXIII 511250 511251 . 320
chrXIII 511357 511358 . 480
chrXIII 511524 511525 . 180
chrXIII 511585 511586 . 1860
chrXIII 512083 512084 . 120
chrXIII 512254 512255 . 140
chrXIII 512463 512464 . 440
chrXIII 512596 512597 . 120
chrXIII 512644 512645 . 120
chrXIII 512661 512662 . 260
chrXIII 512681 512682 . 120
chrXIII 512760 512761 . 140
chrXIII 512864 512865 . 120
chrXIII 513023 513024 . 180
chrXIII 513135 513136 . 200
chrXIII 513287 513288 . 180
chrXIII 513375 513376 . 140
chrXIII 513405 513406 . 180
chrXIII 513414 513415 . 180
chrXIII 513432 513433 . 120
chrXIII 513489 513490 . 120
chrXIII 514002 514003 . 440
chrXIII 514057 514058 . 260
chrXIII 514109 514110 . 480
chrXIII 514127 514128 . 360
chrXIII 514131 514132 . 220
chrXIII 514309 514310 . 400
chrXIII 514320 514321 . 200
chrXIII 514330 514331 . 140
chrXIII 514398 514399 . 200
chrXIII 514566 514567 . 540
chrXIII 514574 514575 . 220
chrXIII 514576 514577 . 280
chrXIII 514614 514615 . 160
chrXIII 514722 514723 . 500
chrXIII 515220 515221 . 220
chrXIII 515713 515714 . 140
chrXIII 515836 515837 . 600
chrXIII 516166 516167 . 160
chrXIII 516922 516923 . 1160
chrXIII 517078 517079 . 240
chrXIII 517288 517289 . 240
chrXIII 517318 517319 . 160
chrXIII 517336 517337 . 160
chrXIII 517422 517423 . 420
chrXIII 517438 517439 . 280
chrXIII 517472 517473 . 140
chrXIII 518070 518071 . 140
chrXIII 522074 522075 . 120
chrXIII 522078 522079 . 240
chrXIII 522294 522295 . 200
chrXIII 522402 522403 . 120
chrXIII 522640 522641 . 1900
chrXIII 523329 523330 . 120
chrXIII 523496 523497 . 360
chrXIII 523521 523522 . 760
chrXIII 523522 523523 . 200
chrXIII 523522 523523 . 120
chrXIII 523570 523571 . 160
chrXIII 523573 523574 . 200
chrXIII 523576 523577 . 120
chrXIII 523627 523628 . 780
chrXIII 525343 525344 . 120
chrXIII 525554 525555 . 320
chrXIII 527462 527463 . 120
chrXIII 527472 527473 . 160
chrXIII 527555 527556 . 180
chrXIII 527595 527596 . 120
chrXIII 527610 527611 . 120
chrXIII 527617 527618 . 140
chrXIII 527626 527627 . 140
chrXIII 527634 527635 . 240
chrXIII 527692 527693 . 260
chrXIII 527712 527713 . 120
chrXIII 527886 527887 . 180
chrXIII 528094 528095 . 240
chrXIII 528260 528261 . 120
chrXIII 528369 528370 . 440
chrXIII 528742 528743 . 1360
chrXIII 528987 528988 . 140
chrXIII 529226 529227 . 160
chrXIII 529472 529473 . 180
chrXIII 529640 529641 . 260
chrXIII 530295 530296 . 1260
chrXIII 530525 530526 . 240
chrXIII 530680 530681 . 840
chrXIII 530929 530930 . 460
chrXIII 531003 531004 . 920
chrXIII 531075 531076 . 600
chrXIII 531123 531124 . 260
chrXIII 531188 531189 . 1080
chrXIII 531515 531516 . 460
chrXIII 531519 531520 . 120
chrXIII 531526 531527 . 320
chrXIII 531573 531574 . 1800
chrXIII 531588 531589 . 140
chrXIII 531614 531615 . 140
chrXIII 531912 531913 . 160
chrXIII 531979 531980 . 160
chrXIII 531988 531989 . 740
chrXIII 532347 532348 . 160
chrXIII 532397 532398 . 2560
chrXIII 533009 533010 . 260
chrXIII 533486 533487 . 120
chrXIII 534110 534111 . 160
chrXIII 534259 534260 . 140
chrXIII 534722 534723 . 180
chrXIII 534761 534762 . 140
chrXIII 534774 534775 . 220
chrXIII 534791 534792 . 120
chrXIII 534802 534803 . 120
chrXIII 534861 534862 . 280
chrXIII 534862 534863 . 280
chrXIII 534890 534891 . 1020
chrXIII 534933 534934 . 160
chrXIII 535249 535250 . 600
chrXIII 535342 535343 . 460
chrXIII 535344 535345 . 120
chrXIII 535525 535526 . 980
chrXIII 535633 535634 . 220
chrXIII 535637 535638 . 180
chrXIII 535656 535657 . 380
chrXIII 535663 535664 . 340
chrXIII 536633 536634 . 160
chrXIII 536931 536932 . 120
chrXIII 536961 536962 . 180
chrXIII 537152 537153 . 160
chrXIII 537162 537163 . 260
chrXIII 537163 537164 . 320
chrXIII 537183 537184 . 420
chrXIII 537183 537184 . 260
chrXIII 537194 537195 . 120
chrXIII 537268 537269 . 140
chrXIII 537566 537567 . 220
chrXIII 537592 537593 . 1720
chrXIII 537634 537635 . 580
chrXIII 537637 537638 . 220
chrXIII 537642 537643 . 260
chrXIII 537647 537648 . 220
chrXIII 537707 537708 . 160
chrXIII 537714 537715 . 1060
chrXIII 537717 537718 . 220
chrXIII 537720 537721 . 140
chrXIII 537852 537853 . 300
chrXIII 538216 538217 . 460
chrXIII 538636 538637 . 120
chrXIII 538952 538953 . 640
chrXIII 539292 539293 . 220
chrXIII 539649 539650 . 380
chrXIII 539930 539931 . 260
chrXIII 539950 539951 . 280
chrXIII 540084 540085 . 2560
chrXIII 540084 540085 . 200
chrXIII 540085 540086 . 120
chrXIII 540089 540090 . 260
chrXIII 540110 540111 . 3000
chrXIII 540168 540169 . 120
chrXIII 540211 540212 . 120
chrXIII 540217 540218 . 560
chrXIII 540243 540244 . 260
chrXIII 540277 540278 . 3220
chrXIII 540285 540286 . 1040
chrXIII 540337 540338 . 680
chrXIII 540555 540556 . 380
chrXIII 540664 540665 . 120
chrXIII 540722 540723 . 120
chrXIII 540746 540747 . 140
chrXIII 540845 540846 . 120
chrXIII 540940 540941 . 520
chrXIII 541052 541053 . 140
chrXIII 541119 541120 . 360
chrXIII 541415 541416 . 920
chrXIII 541487 541488 . 480
chrXIII 541797 541798 . 140
chrXIII 541857 541858 . 120
chrXIII 542135 542136 . 440
chrXIII 542898 542899 . 280
chrXIII 543003 543004 . 260
chrXIII 543016 543017 . 200
chrXIII 543042 543043 . 920
chrXIII 543189 543190 . 260
chrXIII 543388 543389 . 860
chrXIII 544702 544703 . 16500
chrXIII 544891 544892 . 620
chrXIII 545064 545065 . 760
chrXIII 545112 545113 . 440
chrXIII 545279 545280 . 220
chrXIII 545300 545301 . 380
chrXIII 545440 545441 . 260
chrXIII 545579 545580 . 180
chrXIII 545600 545601 . 160
chrXIII 545624 545625 . 260
chrXIII 545753 545754 . 340
chrXIII 545853 545854 . 140
chrXIII 545859 545860 . 240
chrXIII 545864 545865 . 360
chrXIII 545870 545871 . 320
chrXIII 545925 545926 . 120
chrXIII 546268 546269 . 140
chrXIII 546472 546473 . 120
chrXIII 546889 546890 . 240
chrXIII 547356 547357 . 120
chrXIII 547500 547501 . 120
chrXIII 547532 547533 . 160
chrXIII 547570 547571 . 140
chrXIII 547603 547604 . 500
```
