## Supplemental Data 1 for "Rewiring phospholipid biosynthesis reveals robustness in membrane homeostasis and uncovers lipid regulatory players": PC-pex_PE-MIM_Kennedy-pathway.bed (part 3 of 3)

```
chrXIII 547607 547608 . 120
chrXIII 547774 547775 . 280
chrXIII 547924 547925 . 380
chrXIII 548371 548372 . 360
chrXIII 548487 548488 . 140
chrXIII 549577 549578 . 120
chrXIII 549668 549669 . 240
chrXIII 549842 549843 . 180
chrXIII 549846 549847 . 280
chrXIII 549877 549878 . 220
chrXIII 550036 550037 . 220
chrXIII 552206 552207 . 180
chrXIII 553010 553011 . 680
chrXIII 553029 553030 . 5120
chrXIII 553050 553051 . 1000
chrXIII 553213 553214 . 760
chrXIII 553369 553370 . 120
chrXIII 553760 553761 . 300
chrXIII 554014 554015 . 160
chrXIII 554319 554320 . 120
chrXIII 554522 554523 . 120
chrXIII 554568 554569 . 400
chrXIII 554613 554614 . 120
chrXIII 554616 554617 . 140
chrXIII 554670 554671 . 480
chrXIII 554804 554805 . 180
chrXIII 554901 554902 . 120
chrXIII 554918 554919 . 160
chrXIII 555061 555062 . 220
chrXIII 555207 555208 . 1700
chrXIII 555634 555635 . 600
chrXIII 556020 556021 . 120
chrXIII 556027 556028 . 2100
chrXIII 556214 556215 . 120
chrXIII 556315 556316 . 280
chrXIII 556352 556353 . 120
chrXIII 556582 556583 . 200
chrXIII 556646 556647 . 220
chrXIII 556662 556663 . 180
chrXIII 556753 556754 . 440
chrXIII 556824 556825 . 120
chrXIII 556844 556845 . 120
chrXIII 556857 556858 . 960
chrXIII 556865 556866 . 280
chrXIII 556876 556877 . 240
chrXIII 556883 556884 . 360
chrXIII 556891 556892 . 180
chrXIII 556959 556960 . 1080
chrXIII 556978 556979 . 2480
chrXIII 557024 557025 . 4420
chrXIII 557124 557125 . 140
chrXIII 557129 557130 . 120
chrXIII 557201 557202 . 160
chrXIII 557210 557211 . 3100
chrXIII 557254 557255 . 260
chrXIII 557385 557386 . 200
chrXIII 557389 557390 . 120
chrXIII 557400 557401 . 260
chrXIII 557406 557407 . 780
chrXIII 558610 558611 . 160
chrXIII 558619 558620 . 820
chrXIII 558623 558624 . 580
chrXIII 558759 558760 . 180
chrXIII 558794 558795 . 120
chrXIII 558976 558977 . 160
chrXIII 559013 559014 . 160
chrXIII 559087 559088 . 200
chrXIII 559594 559595 . 140
chrXIII 559637 559638 . 480
chrXIII 559958 559959 . 740
chrXIII 559960 559961 . 160
chrXIII 560001 560002 . 120
chrXIII 560005 560006 . 800
chrXIII 560015 560016 . 540
chrXIII 560050 560051 . 600
chrXIII 560067 560068 . 3880
chrXIII 560073 560074 . 120
chrXIII 560168 560169 . 1840
chrXIII 560483 560484 . 380
chrXIII 560491 560492 . 380
chrXIII 560513 560514 . 160
chrXIII 560596 560597 . 260
chrXIII 560761 560762 . 660
chrXIII 560806 560807 . 340
chrXIII 560814 560815 . 340
chrXIII 560852 560853 . 160
chrXIII 560858 560859 . 340
chrXIII 560876 560877 . 560
chrXIII 561261 561262 . 120
chrXIII 561908 561909 . 660
chrXIII 562041 562042 . 360
chrXIII 562183 562184 . 420
chrXIII 562413 562414 . 140
chrXIII 562445 562446 . 2660
chrXIII 562477 562478 . 340
chrXIII 562557 562558 . 340
chrXIII 562641 562642 . 140
chrXIII 562734 562735 . 240
chrXIII 562775 562776 . 120
chrXIII 562818 562819 . 140
chrXIII 562939 562940 . 120
chrXIII 562959 562960 . 460
chrXIII 563025 563026 . 120
chrXIII 563032 563033 . 780
chrXIII 563369 563370 . 660
chrXIII 563523 563524 . 140
chrXIII 564359 564360 . 1960
chrXIII 564514 564515 . 560
chrXIII 565098 565099 . 120
chrXIII 565147 565148 . 120
chrXIII 566132 566133 . 340
chrXIII 566205 566206 . 1280
chrXIII 566508 566509 . 120
chrXIII 566793 566794 . 160
chrXIII 567905 567906 . 180
chrXIII 567949 567950 . 800
chrXIII 568268 568269 . 420
chrXIII 568296 568297 . 3120
chrXIII 568467 568468 . 120
chrXIII 568480 568481 . 600
chrXIII 568521 568522 . 120
chrXIII 568636 568637 . 1220
chrXIII 568687 568688 . 400
chrXIII 568970 568971 . 340
chrXIII 569543 569544 . 740
chrXIII 569579 569580 . 160
chrXIII 570063 570064 . 120
chrXIII 570093 570094 . 480
chrXIII 570139 570140 . 120
chrXIII 570464 570465 . 340
chrXIII 570694 570695 . 500
chrXIII 570894 570895 . 440
chrXIII 571224 571225 . 400
chrXIII 571773 571774 . 1760
chrXIII 572077 572078 . 140
chrXIII 572080 572081 . 920
chrXIII 572096 572097 . 480
chrXIII 572115 572116 . 380
chrXIII 572118 572119 . 1020
chrXIII 572158 572159 . 700
chrXIII 572170 572171 . 180
chrXIII 572201 572202 . 160
chrXIII 572375 572376 . 120
chrXIII 572510 572511 . 1760
chrXIII 572707 572708 . 120
chrXIII 572813 572814 . 480
chrXIII 572823 572824 . 120
chrXIII 572833 572834 . 200
chrXIII 572833 572834 . 120
chrXIII 573166 573167 . 280
chrXIII 574185 574186 . 340
chrXIII 574547 574548 . 220
chrXIII 574909 574910 . 600
chrXIII 574964 574965 . 220
chrXIII 574980 574981 . 120
chrXIII 575310 575311 . 780
chrXIII 575493 575494 . 2080
chrXIII 575799 575800 . 1180
chrXIII 575849 575850 . 260
chrXIII 575958 575959 . 120
chrXIII 576009 576010 . 500
chrXIII 576306 576307 . 120
chrXIII 576483 576484 . 440
chrXIII 577329 577330 . 360
chrXIII 577335 577336 . 300
chrXIII 577372 577373 . 740
chrXIII 577506 577507 . 340
chrXIII 577535 577536 . 480
chrXIII 577540 577541 . 720
chrXIII 577544 577545 . 4260
chrXIII 577595 577596 . 460
chrXIII 577660 577661 . 260
chrXIII 577968 577969 . 120
chrXIII 578112 578113 . 200
chrXIII 578188 578189 . 120
chrXIII 579015 579016 . 420
chrXIII 579116 579117 . 620
chrXIII 579205 579206 . 120
chrXIII 579708 579709 . 120
chrXIII 579752 579753 . 140
chrXIII 580028 580029 . 940
chrXIII 580032 580033 . 120
chrXIII 580987 580988 . 160
chrXIII 581248 581249 . 300
chrXIII 582148 582149 . 340
chrXIII 582304 582305 . 200
chrXIII 582337 582338 . 120
chrXIII 582657 582658 . 520
chrXIII 582703 582704 . 240
chrXIII 583198 583199 . 120
chrXIII 583607 583608 . 160
chrXIII 583640 583641 . 240
chrXIII 584158 584159 . 1660
chrXIII 584165 584166 . 200
chrXIII 584172 584173 . 1080
chrXIII 584204 584205 . 120
chrXIII 584208 584209 . 1040
chrXIII 584212 584213 . 2300
chrXIII 584230 584231 . 140
chrXIII 584628 584629 . 200
chrXIII 585481 585482 . 160
chrXIII 586207 586208 . 320
chrXIII 586533 586534 . 140
chrXIII 586545 586546 . 200
chrXIII 586563 586564 . 420
chrXIII 586608 586609 . 120
chrXIII 586620 586621 . 120
chrXIII 586673 586674 . 1420
chrXIII 586827 586828 . 120
chrXIII 586935 586936 . 380
chrXIII 587001 587002 . 260
chrXIII 587138 587139 . 120
chrXIII 587915 587916 . 2060
chrXIII 588254 588255 . 420
chrXIII 588364 588365 . 220
chrXIII 588395 588396 . 120
chrXIII 589344 589345 . 360
chrXIII 589385 589386 . 140
chrXIII 589483 589484 . 120
chrXIII 589749 589750 . 400
chrXIII 589777 589778 . 160
chrXIII 589991 589992 . 120
chrXIII 590129 590130 . 360
chrXIII 590149 590150 . 260
chrXIII 590226 590227 . 120
chrXIII 590257 590258 . 220
chrXIII 590268 590269 . 1580
chrXIII 591106 591107 . 140
chrXIII 591566 591567 . 120
chrXIII 592771 592772 . 260
chrXIII 592808 592809 . 120
chrXIII 592853 592854 . 700
chrXIII 593114 593115 . 120
chrXIII 593306 593307 . 320
chrXIII 593620 593621 . 340
chrXIII 594585 594586 . 1040
chrXIII 594787 594788 . 120
chrXIII 594866 594867 . 2140
chrXIII 594989 594990 . 480
chrXIII 595166 595167 . 940
chrXIII 595489 595490 . 240
chrXIII 595868 595869 . 180
chrXIII 595951 595952 . 220
chrXIII 596166 596167 . 260
chrXIII 596503 596504 . 360
chrXIII 597319 597320 . 880
chrXIII 597332 597333 . 420
chrXIII 597649 597650 . 220
chrXIII 598546 598547 . 160
chrXIII 599219 599220 . 120
chrXIII 599219 599220 . 360
chrXIII 599224 599225 . 1380
chrXIII 599256 599257 . 120
chrXIII 599280 599281 . 680
chrXIII 599289 599290 . 340
chrXIII 599298 599299 . 1660
chrXIII 599302 599303 . 400
chrXIII 599307 599308 . 140
chrXIII 599323 599324 . 280
chrXIII 599568 599569 . 2040
chrXIII 599805 599806 . 260
chrXIII 600102 600103 . 640
chrXIII 600165 600166 . 140
chrXIII 600844 600845 . 240
chrXIII 601203 601204 . 440
chrXIII 601219 601220 . 120
chrXIII 601220 601221 . 340
chrXIII 601220 601221 . 340
chrXIII 601463 601464 . 480
chrXIII 601529 601530 . 120
chrXIII 601600 601601 . 120
chrXIII 601622 601623 . 120
chrXIII 601627 601628 . 620
chrXIII 603053 603054 . 700
chrXIII 603186 603187 . 280
chrXIII 603341 603342 . 140
chrXIII 603342 603343 . 300
chrXIII 603383 603384 . 1560
chrXIII 603386 603387 . 1600
chrXIII 603487 603488 . 260
chrXIII 603580 603581 . 200
chrXIII 603794 603795 . 140
chrXIII 603799 603800 . 140
chrXIII 603836 603837 . 860
chrXIII 604039 604040 . 120
chrXIII 604283 604284 . 1560
chrXIII 604760 604761 . 300
chrXIII 604773 604774 . 160
chrXIII 604982 604983 . 240
chrXIII 605228 605229 . 160
chrXIII 605406 605407 . 580
chrXIII 605460 605461 . 120
chrXIII 605592 605593 . 140
chrXIII 605843 605844 . 200
chrXIII 605848 605849 . 140
chrXIII 605999 606000 . 120
chrXIII 606352 606353 . 140
chrXIII 606677 606678 . 540
chrXIII 606815 606816 . 120
chrXIII 607093 607094 . 120
chrXIII 607367 607368 . 120
chrXIII 607668 607669 . 120
chrXIII 607851 607852 . 140
chrXIII 608315 608316 . 260
chrXIII 608338 608339 . 140
chrXIII 608352 608353 . 340
chrXIII 608383 608384 . 140
chrXIII 608443 608444 . 280
chrXIII 608448 608449 . 180
chrXIII 608520 608521 . 240
chrXIII 608639 608640 . 140
chrXIII 609142 609143 . 160
chrXIII 609146 609147 . 240
chrXIII 610072 610073 . 140
chrXIII 610075 610076 . 120
chrXIII 610113 610114 . 120
chrXIII 610310 610311 . 240
chrXIII 610627 610628 . 280
chrXIII 610641 610642 . 1060
chrXIII 610763 610764 . 1180
chrXIII 610786 610787 . 240
chrXIII 611332 611333 . 220
chrXIII 611449 611450 . 480
chrXIII 611454 611455 . 120
chrXIII 611546 611547 . 660
chrXIII 611604 611605 . 200
chrXIII 613270 613271 . 120
chrXIII 613305 613306 . 480
chrXIII 614306 614307 . 120
chrXIII 614523 614524 . 640
chrXIII 615040 615041 . 120
chrXIII 615535 615536 . 120
chrXIII 615554 615555 . 120
chrXIII 615585 615586 . 140
chrXIII 615857 615858 . 480
chrXIII 615866 615867 . 1280
chrXIII 615937 615938 . 120
chrXIII 616064 616065 . 180
chrXIII 616107 616108 . 920
chrXIII 616134 616135 . 920
chrXIII 616325 616326 . 140
chrXIII 616330 616331 . 180
chrXIII 616428 616429 . 280
chrXIII 616697 616698 . 180
chrXIII 617197 617198 . 140
chrXIII 617209 617210 . 280
chrXIII 617383 617384 . 560
chrXIII 617438 617439 . 360
chrXIII 618364 618365 . 540
chrXIII 618384 618385 . 340
chrXIII 618393 618394 . 1140
chrXIII 618395 618396 . 320
chrXIII 618399 618400 . 120
chrXIII 618403 618404 . 560
chrXIII 618412 618413 . 1040
chrXIII 618421 618422 . 660
chrXIII 618853 618854 . 800
chrXIII 618898 618899 . 220
chrXIII 618906 618907 . 340
chrXIII 619191 619192 . 220
chrXIII 619360 619361 . 140
chrXIII 619531 619532 . 140
chrXIII 619562 619563 . 4140
chrXIII 619572 619573 . 120
chrXIII 619586 619587 . 220
chrXIII 619638 619639 . 160
chrXIII 619662 619663 . 680
chrXIII 619672 619673 . 1220
chrXIII 619679 619680 . 360
chrXIII 619695 619696 . 280
chrXIII 620264 620265 . 120
chrXIII 621775 621776 . 340
chrXIII 622320 622321 . 160
chrXIII 622333 622334 . 3540
chrXIII 622404 622405 . 660
chrXIII 622407 622408 . 120
chrXIII 622487 622488 . 1340
chrXIII 622490 622491 . 160
chrXIII 622534 622535 . 120
chrXIII 622579 622580 . 180
chrXIII 622621 622622 . 740
chrXIII 622643 622644 . 520
chrXIII 622768 622769 . 200
chrXIII 622847 622848 . 1920
chrXIII 622863 622864 . 120
chrXIII 622874 622875 . 2840
chrXIII 622958 622959 . 120
chrXIII 623223 623224 . 200
chrXIII 623257 623258 . 300
chrXIII 623274 623275 . 200
chrXIII 623307 623308 . 160
chrXIII 623348 623349 . 200
chrXIII 623361 623362 . 320
chrXIII 623414 623415 . 260
chrXIII 623742 623743 . 740
chrXIII 623790 623791 . 120
chrXIII 623963 623964 . 300
chrXIII 624025 624026 . 120
chrXIII 624316 624317 . 120
chrXIII 624364 624365 . 460
chrXIII 624409 624410 . 120
chrXIII 624432 624433 . 140
chrXIII 624440 624441 . 120
chrXIII 624448 624449 . 140
chrXIII 624818 624819 . 180
chrXIII 624901 624902 . 380
chrXIII 624921 624922 . 240
chrXIII 625004 625005 . 340
chrXIII 625200 625201 . 320
chrXIII 625208 625209 . 500
chrXIII 625349 625350 . 1740
chrXIII 625365 625366 . 2680
chrXIII 625369 625370 . 2380
chrXIII 625380 625381 . 120
chrXIII 625464 625465 . 160
chrXIII 625507 625508 . 800
chrXIII 625619 625620 . 180
chrXIII 626008 626009 . 120
chrXIII 626124 626125 . 800
chrXIII 626129 626130 . 240
chrXIII 626134 626135 . 200
chrXIII 626135 626136 . 840
chrXIII 626198 626199 . 240
chrXIII 626198 626199 . 240
chrXIII 626521 626522 . 120
chrXIII 626799 626800 . 140
chrXIII 626912 626913 . 120
chrXIII 627048 627049 . 1780
chrXIII 627052 627053 . 1060
chrXIII 627053 627054 . 120
chrXIII 627257 627258 . 120
chrXIII 627416 627417 . 280
chrXIII 627731 627732 . 440
chrXIII 627879 627880 . 140
chrXIII 627892 627893 . 400
chrXIII 627926 627927 . 220
chrXIII 627950 627951 . 140
chrXIII 627952 627953 . 160
chrXIII 628025 628026 . 220
chrXIII 628028 628029 . 320
chrXIII 628074 628075 . 440
chrXIII 628084 628085 . 120
chrXIII 628095 628096 . 300
chrXIII 628117 628118 . 160
chrXIII 628203 628204 . 140
chrXIII 628425 628426 . 140
chrXIII 628858 628859 . 680
chrXIII 628927 628928 . 5760
chrXIII 628948 628949 . 260
chrXIII 628959 628960 . 120
chrXIII 629283 629284 . 240
chrXIII 629839 629840 . 260
chrXIII 630340 630341 . 120
chrXIII 631605 631606 . 120
chrXIII 631780 631781 . 120
chrXIII 632058 632059 . 1500
chrXIII 632186 632187 . 500
chrXIII 632210 632211 . 560
chrXIII 632256 632257 . 320
chrXIII 632513 632514 . 120
chrXIII 632605 632606 . 160
chrXIII 634335 634336 . 120
chrXIII 634422 634423 . 520
chrXIII 634458 634459 . 240
chrXIII 634601 634602 . 1300
chrXIII 634631 634632 . 620
chrXIII 634761 634762 . 160
chrXIII 634766 634767 . 380
chrXIII 634788 634789 . 340
chrXIII 634795 634796 . 780
chrXIII 635019 635020 . 200
chrXIII 635102 635103 . 180
chrXIII 635257 635258 . 340
chrXIII 635370 635371 . 120
chrXIII 635595 635596 . 120
chrXIII 635781 635782 . 120
chrXIII 635844 635845 . 320
chrXIII 636078 636079 . 320
chrXIII 636084 636085 . 420
chrXIII 636096 636097 . 260
chrXIII 636133 636134 . 200
chrXIII 636606 636607 . 320
chrXIII 636619 636620 . 120
chrXIII 636941 636942 . 860
chrXIII 636968 636969 . 780
chrXIII 637005 637006 . 160
chrXIII 637121 637122 . 520
chrXIII 637134 637135 . 1120
chrXIII 637145 637146 . 2780
chrXIII 637161 637162 . 160
chrXIII 637283 637284 . 260
chrXIII 637421 637422 . 120
chrXIII 637442 637443 . 180
chrXIII 637454 637455 . 2600
chrXIII 637458 637459 . 1040
chrXIII 637603 637604 . 140
chrXIII 637803 637804 . 820
chrXIII 638877 638878 . 140
chrXIII 638975 638976 . 1020
chrXIII 639959 639960 . 420
chrXIII 639966 639967 . 120
chrXIII 640261 640262 . 140
chrXIII 640333 640334 . 120
chrXIII 640730 640731 . 160
chrXIII 640892 640893 . 120
chrXIII 642063 642064 . 400
chrXIII 642119 642120 . 120
chrXIII 642363 642364 . 220
chrXIII 642417 642418 . 120
chrXIII 643740 643741 . 200
chrXIII 643795 643796 . 180
chrXIII 644005 644006 . 120
chrXIII 644605 644606 . 140
chrXIII 644744 644745 . 220
chrXIII 644973 644974 . 480
chrXIII 645293 645294 . 400
chrXIII 645460 645461 . 440
chrXIII 645475 645476 . 120
chrXIII 645480 645481 . 160
chrXIII 645485 645486 . 180
chrXIII 645493 645494 . 120
chrXIII 645499 645500 . 220
chrXIII 645569 645570 . 260
chrXIII 645746 645747 . 120
chrXIII 646269 646270 . 620
chrXIII 646587 646588 . 160
chrXIII 646618 646619 . 460
chrXIII 646916 646917 . 1340
chrXIII 646937 646938 . 6620
chrXIII 646978 646979 . 480
chrXIII 646991 646992 . 1120
chrXIII 647030 647031 . 1760
chrXIII 647233 647234 . 120
chrXIII 647490 647491 . 220
chrXIII 647833 647834 . 160
chrXIII 649323 649324 . 160
chrXIII 649369 649370 . 500
chrXIII 649406 649407 . 1300
chrXIII 649711 649712 . 280
chrXIII 649886 649887 . 240
chrXIII 649910 649911 . 220
chrXIII 649920 649921 . 120
chrXIII 649971 649972 . 300
chrXIII 649983 649984 . 140
chrXIII 649993 649994 . 300
chrXIII 650113 650114 . 340
chrXIII 650152 650153 . 240
chrXIII 650154 650155 . 520
chrXIII 650348 650349 . 280
chrXIII 650625 650626 . 160
chrXIII 650903 650904 . 140
chrXIII 650931 650932 . 180
chrXIII 650938 650939 . 180
chrXIII 650944 650945 . 120
chrXIII 650946 650947 . 160
chrXIII 651033 651034 . 180
chrXIII 651037 651038 . 700
chrXIII 651076 651077 . 520
chrXIII 651573 651574 . 240
chrXIII 651602 651603 . 280
chrXIII 651632 651633 . 120
chrXIII 652064 652065 . 500
chrXIII 652074 652075 . 140
chrXIII 652078 652079 . 120
chrXIII 652086 652087 . 160
chrXIII 652170 652171 . 300
chrXIII 652176 652177 . 380
chrXIII 652184 652185 . 1640
chrXIII 652191 652192 . 1180
chrXIII 652210 652211 . 500
chrXIII 652222 652223 . 160
chrXIII 652304 652305 . 500
chrXIII 652404 652405 . 120
chrXIII 652411 652412 . 360
chrXIII 652482 652483 . 120
chrXIII 652653 652654 . 480
chrXIII 652707 652708 . 520
chrXIII 652808 652809 . 860
chrXIII 652860 652861 . 460
chrXIII 652931 652932 . 140
chrXIII 652984 652985 . 420
chrXIII 652998 652999 . 1460
chrXIII 653031 653032 . 140
chrXIII 653032 653033 . 840
chrXIII 653062 653063 . 120
chrXIII 653076 653077 . 140
chrXIII 653084 653085 . 980
chrXIII 653093 653094 . 1620
chrXIII 653152 653153 . 1220
chrXIII 653154 653155 . 500
chrXIII 653160 653161 . 360
chrXIII 653165 653166 . 680
chrXIII 653166 653167 . 520
chrXIII 653167 653168 . 180
chrXIII 653167 653168 . 120
chrXIII 653185 653186 . 360
chrXIII 653189 653190 . 180
chrXIII 653314 653315 . 360
chrXIII 653339 653340 . 140
chrXIII 653399 653400 . 180
chrXIII 653429 653430 . 360
chrXIII 653433 653434 . 520
chrXIII 653443 653444 . 380
chrXIII 653482 653483 . 320
chrXIII 653486 653487 . 140
chrXIII 653490 653491 . 160
chrXIII 653512 653513 . 480
chrXIII 653536 653537 . 340
chrXIII 653540 653541 . 280
chrXIII 653555 653556 . 260
chrXIII 653583 653584 . 140
chrXIII 653602 653603 . 180
chrXIII 653606 653607 . 260
chrXIII 653619 653620 . 120
chrXIII 653652 653653 . 200
chrXIII 653736 653737 . 280
chrXIII 653746 653747 . 120
chrXIII 653760 653761 . 600
chrXIII 653829 653830 . 880
chrXIII 653834 653835 . 260
chrXIII 653881 653882 . 140
chrXIII 653884 653885 . 920
chrXIII 654246 654247 . 260
chrXIII 654257 654258 . 1420
chrXIII 654404 654405 . 1480
chrXIII 654536 654537 . 120
chrXIII 654544 654545 . 1520
chrXIII 654606 654607 . 260
chrXIII 654619 654620 . 780
chrXIII 654624 654625 . 320
chrXIII 654634 654635 . 120
chrXIII 654670 654671 . 240
chrXIII 654858 654859 . 220
chrXIII 655557 655558 . 180
chrXIII 655587 655588 . 140
chrXIII 656210 656211 . 600
chrXIII 656382 656383 . 140
chrXIII 656465 656466 . 120
chrXIII 656914 656915 . 220
chrXIII 657024 657025 . 420
chrXIII 658100 658101 . 620
chrXIII 658280 658281 . 440
chrXIII 658437 658438 . 120
chrXIII 658985 658986 . 120
chrXIII 659083 659084 . 120
chrXIII 659284 659285 . 180
chrXIII 659295 659296 . 220
chrXIII 659303 659304 . 1600
chrXIII 659394 659395 . 6440
chrXIII 659407 659408 . 120
chrXIII 659408 659409 . 120
chrXIII 659408 659409 . 520
chrXIII 659447 659448 . 2940
chrXIII 659586 659587 . 160
chrXIII 659608 659609 . 320
chrXIII 659677 659678 . 120
chrXIII 660244 660245 . 180
chrXIII 660432 660433 . 120
chrXIII 661578 661579 . 160
chrXIII 661663 661664 . 140
chrXIII 661671 661672 . 120
chrXIII 661703 661704 . 120
chrXIII 661708 661709 . 220
chrXIII 661742 661743 . 140
chrXIII 661746 661747 . 440
chrXIII 661768 661769 . 520
chrXIII 661782 661783 . 240
chrXIII 661782 661783 . 120
chrXIII 661807 661808 . 1500
chrXIII 661811 661812 . 540
chrXIII 661817 661818 . 1140
chrXIII 661887 661888 . 200
chrXIII 661895 661896 . 280
chrXIII 661912 661913 . 400
chrXIII 662088 662089 . 400
chrXIII 662169 662170 . 180
chrXIII 662178 662179 . 160
chrXIII 662183 662184 . 860
chrXIII 662186 662187 . 1060
chrXIII 662188 662189 . 140
chrXIII 662188 662189 . 120
chrXIII 662193 662194 . 140
chrXIII 662200 662201 . 500
chrXIII 662244 662245 . 320
chrXIII 662248 662249 . 780
chrXIII 662329 662330 . 260
chrXIII 662352 662353 . 460
chrXIII 662399 662400 . 500
chrXIII 662553 662554 . 1360
chrXIII 662757 662758 . 380
chrXIII 663741 663742 . 200
chrXIII 663984 663985 . 180
chrXIII 664573 664574 . 620
chrXIII 665329 665330 . 140
chrXIII 665756 665757 . 500
chrXIII 665917 665918 . 380
chrXIII 666097 666098 . 120
chrXIII 666991 666992 . 120
chrXIII 667175 667176 . 240
chrXIII 667372 667373 . 760
chrXIII 667386 667387 . 120
chrXIII 667395 667396 . 120
chrXIII 667489 667490 . 280
chrXIII 667540 667541 . 120
chrXIII 667556 667557 . 320
chrXIII 667723 667724 . 180
chrXIII 667777 667778 . 260
chrXIII 667816 667817 . 140
chrXIII 667944 667945 . 140
chrXIII 668027 668028 . 220
chrXIII 668211 668212 . 400
chrXIII 668307 668308 . 1200
chrXIII 668307 668308 . 120
chrXIII 668308 668309 . 140
chrXIII 668361 668362 . 1780
chrXIII 668819 668820 . 380
chrXIII 669526 669527 . 140
chrXIII 669840 669841 . 220
chrXIII 669850 669851 . 120
chrXIII 669884 669885 . 240
chrXIII 670094 670095 . 120
chrXIII 670393 670394 . 140
chrXIII 670416 670417 . 160
chrXIII 670434 670435 . 260
chrXIII 671373 671374 . 400
chrXIII 671393 671394 . 120
chrXIII 671415 671416 . 920
chrXIII 671426 671427 . 360
chrXIII 671440 671441 . 1180
chrXIII 671651 671652 . 480
chrXIII 674203 674204 . 120
chrXIII 674387 674388 . 140
chrXIII 674399 674400 . 160
chrXIII 674453 674454 . 120
chrXIII 674538 674539 . 180
chrXIII 674931 674932 . 160
chrXIII 674937 674938 . 220
chrXIII 674949 674950 . 520
chrXIII 674982 674983 . 160
chrXIII 675014 675015 . 360
chrXIII 675067 675068 . 480
chrXIII 675119 675120 . 2300
chrXIII 675152 675153 . 120
chrXIII 675200 675201 . 1000
chrXIII 675212 675213 . 1280
chrXIII 675233 675234 . 560
chrXIII 675240 675241 . 120
chrXIII 675396 675397 . 180
chrXIII 675420 675421 . 140
chrXIII 675447 675448 . 380
chrXIII 675479 675480 . 680
chrXIII 675520 675521 . 160
chrXIII 675667 675668 . 1160
chrXIII 675788 675789 . 1240
chrXIII 675816 675817 . 1560
chrXIII 675837 675838 . 280
chrXIII 675852 675853 . 1680
chrXIII 676247 676248 . 340
chrXIII 676257 676258 . 960
chrXIII 676323 676324 . 160
chrXIII 676367 676368 . 280
chrXIII 676682 676683 . 140
chrXIII 676932 676933 . 340
chrXIII 676955 676956 . 140
chrXIII 676987 676988 . 320
chrXIII 677085 677086 . 120
chrXIII 677097 677098 . 700
chrXIII 677162 677163 . 260
chrXIII 677164 677165 . 120
chrXIII 677818 677819 . 120
chrXIII 678803 678804 . 120
chrXIII 679530 679531 . 120
chrXIII 680350 680351 . 120
chrXIII 681193 681194 . 200
chrXIII 681282 681283 . 120
chrXIII 681927 681928 . 120
chrXIII 681939 681940 . 220
chrXIII 681997 681998 . 160
chrXIII 683408 683409 . 240
chrXIII 683828 683829 . 180
chrXIII 684062 684063 . 460
chrXIII 684070 684071 . 140
chrXIII 684083 684084 . 140
chrXIII 684106 684107 . 160
chrXIII 684314 684315 . 120
chrXIII 684332 684333 . 160
chrXIII 684357 684358 . 1340
chrXIII 686074 686075 . 380
chrXIII 686268 686269 . 140
chrXIII 686568 686569 . 120
chrXIII 687247 687248 . 120
chrXIII 687580 687581 . 300
chrXIII 687776 687777 . 560
chrXIII 688154 688155 . 360
chrXIII 688211 688212 . 200
chrXIII 688303 688304 . 860
chrXIII 688474 688475 . 2080
chrXIII 688672 688673 . 460
chrXIII 688788 688789 . 140
chrXIII 688870 688871 . 160
chrXIII 688997 688998 . 820
chrXIII 689023 689024 . 220
chrXIII 689045 689046 . 520
chrXIII 689605 689606 . 280
chrXIII 689815 689816 . 140
chrXIII 690558 690559 . 240
chrXIII 690591 690592 . 120
chrXIII 691026 691027 . 120
chrXIII 692606 692607 . 160
chrXIII 692660 692661 . 180
chrXIII 693210 693211 . 280
chrXIII 693263 693264 . 400
chrXIII 693273 693274 . 160
chrXIII 693294 693295 . 2300
chrXIII 693845 693846 . 180
chrXIII 695020 695021 . 4180
chrXIII 695177 695178 . 1220
chrXIII 695193 695194 . 840
chrXIII 695240 695241 . 400
chrXIII 695245 695246 . 140
chrXIII 695251 695252 . 660
chrXIII 695252 695253 . 420
chrXIII 695258 695259 . 3140
chrXIII 695261 695262 . 1080
chrXIII 695269 695270 . 160
chrXIII 695410 695411 . 280
chrXIII 696012 696013 . 260
chrXIII 696068 696069 . 200
chrXIII 696073 696074 . 140
chrXIII 696103 696104 . 340
chrXIII 696226 696227 . 480
chrXIII 696249 696250 . 660
chrXIII 696554 696555 . 360
chrXIII 696580 696581 . 260
chrXIII 696590 696591 . 180
chrXIII 696609 696610 . 340
chrXIII 696703 696704 . 360
chrXIII 696722 696723 . 360
chrXIII 697464 697465 . 140
chrXIII 698536 698537 . 140
chrXIII 698601 698602 . 280
chrXIII 698669 698670 . 140
chrXIII 698859 698860 . 120
chrXIII 698915 698916 . 420
chrXIII 700801 700802 . 380
chrXIII 701226 701227 . 180
chrXIII 701231 701232 . 280
chrXIII 701326 701327 . 120
chrXIII 701390 701391 . 360
chrXIII 701556 701557 . 400
chrXIII 701671 701672 . 160
chrXIII 701905 701906 . 300
chrXIII 702102 702103 . 160
chrXIII 703396 703397 . 160
chrXIII 703423 703424 . 220
chrXIII 703489 703490 . 400
chrXIII 703960 703961 . 140
chrXIII 705166 705167 . 120
chrXIII 705382 705383 . 340
chrXIII 706347 706348 . 120
chrXIII 706709 706710 . 140
chrXIII 706932 706933 . 240
chrXIII 706960 706961 . 720
chrXIII 707012 707013 . 180
chrXIII 707070 707071 . 160
chrXIII 707218 707219 . 2260
chrXIII 707385 707386 . 220
chrXIII 707858 707859 . 160
chrXIII 708244 708245 . 580
chrXIII 708549 708550 . 3140
chrXIII 708862 708863 . 140
chrXIII 708894 708895 . 160
chrXIII 709045 709046 . 160
chrXIII 709107 709108 . 520
chrXIII 709716 709717 . 220
chrXIII 709719 709720 . 120
chrXIII 710002 710003 . 120
chrXIII 710104 710105 . 120
chrXIII 710126 710127 . 480
chrXIII 710295 710296 . 180
chrXIII 710443 710444 . 160
chrXIII 710663 710664 . 120
chrXIII 711935 711936 . 300
chrXIII 711936 711937 . 240
chrXIII 712130 712131 . 1400
chrXIII 712149 712150 . 160
chrXIII 712165 712166 . 140
chrXIII 712687 712688 . 120
chrXIII 713365 713366 . 120
chrXIII 713753 713754 . 220
chrXIII 713811 713812 . 140
chrXIII 713814 713815 . 120
chrXIII 714249 714250 . 160
chrXIII 714338 714339 . 120
chrXIII 714350 714351 . 180
chrXIII 714824 714825 . 1040
chrXIII 715177 715178 . 120
chrXIII 715180 715181 . 180
chrXIII 715495 715496 . 260
chrXIII 715516 715517 . 540
chrXIII 715535 715536 . 480
chrXIII 716434 716435 . 200
chrXIII 716442 716443 . 260
chrXIII 716471 716472 . 480
chrXIII 716478 716479 . 300
chrXIII 716808 716809 . 140
chrXIII 717597 717598 . 180
chrXIII 717831 717832 . 120
chrXIII 718333 718334 . 120
chrXIII 718877 718878 . 180
chrXIII 719004 719005 . 120
chrXIII 719121 719122 . 120
chrXIII 719335 719336 . 200
chrXIII 720055 720056 . 120
chrXIII 720718 720719 . 1000
chrXIII 720741 720742 . 300
chrXIII 720743 720744 . 2300
chrXIII 720786 720787 . 920
chrXIII 720791 720792 . 160
chrXIII 720825 720826 . 360
chrXIII 720829 720830 . 120
chrXIII 720948 720949 . 500
chrXIII 721212 721213 . 360
chrXIII 721468 721469 . 200
chrXIII 721490 721491 . 460
chrXIII 721507 721508 . 300
chrXIII 722470 722471 . 480
chrXIII 722474 722475 . 140
chrXIII 722527 722528 . 280
chrXIII 722532 722533 . 840
chrXIII 722558 722559 . 120
chrXIII 722565 722566 . 1000
chrXIII 722571 722572 . 200
chrXIII 722694 722695 . 160
chrXIII 723114 723115 . 160
chrXIII 723124 723125 . 120
chrXIII 724201 724202 . 260
chrXIII 724469 724470 . 200
chrXIII 724509 724510 . 460
chrXIII 724511 724512 . 140
chrXIII 724528 724529 . 200
chrXIII 724532 724533 . 220
chrXIII 724713 724714 . 160
chrXIII 724936 724937 . 120
chrXIII 725793 725794 . 120
chrXIII 725953 725954 . 120
chrXIII 725968 725969 . 120
chrXIII 727443 727444 . 120
chrXIII 727586 727587 . 120
chrXIII 727922 727923 . 120
chrXIII 731262 731263 . 1860
chrXIII 731354 731355 . 240
chrXIII 731368 731369 . 180
chrXIII 731380 731381 . 260
chrXIII 731406 731407 . 540
chrXIII 731688 731689 . 160
chrXIII 731850 731851 . 1220
chrXIII 732176 732177 . 720
chrXIII 732343 732344 . 160
chrXIII 732711 732712 . 160
chrXIII 733346 733347 . 280
chrXIII 733361 733362 . 200
chrXIII 733442 733443 . 640
chrXIII 733448 733449 . 640
chrXIII 733858 733859 . 140
chrXIII 734577 734578 . 160
chrXIII 736002 736003 . 180
chrXIII 736458 736459 . 160
chrXIII 736636 736637 . 920
chrXIII 736643 736644 . 160
chrXIII 736710 736711 . 360
chrXIII 736728 736729 . 140
chrXIII 736732 736733 . 540
chrXIII 736735 736736 . 500
chrXIII 737913 737914 . 120
chrXIII 737946 737947 . 160
chrXIII 738011 738012 . 320
chrXIII 738042 738043 . 500
chrXIII 738045 738046 . 120
chrXIII 738505 738506 . 180
chrXIII 738731 738732 . 600
chrXIII 738990 738991 . 140
chrXIII 739020 739021 . 220
chrXIII 739030 739031 . 180
chrXIII 739033 739034 . 580
chrXIII 739037 739038 . 360
chrXIII 739055 739056 . 780
chrXIII 739277 739278 . 140
chrXIII 740066 740067 . 1220
chrXIII 740118 740119 . 480
chrXIII 740127 740128 . 2780
chrXIII 740283 740284 . 1220
chrXIII 740802 740803 . 120
chrXIII 741384 741385 . 440
chrXIII 742156 742157 . 160
chrXIII 742414 742415 . 160
chrXIII 742779 742780 . 240
chrXIII 742846 742847 . 160
chrXIII 742901 742902 . 180
chrXIII 743519 743520 . 180
chrXIII 743573 743574 . 2040
chrXIII 743584 743585 . 740
chrXIII 743586 743587 . 120
chrXIII 743588 743589 . 2940
chrXIII 743669 743670 . 460
chrXIII 743785 743786 . 540
chrXIII 743917 743918 . 120
chrXIII 743973 743974 . 1800
chrXIII 744232 744233 . 140
chrXIII 744608 744609 . 120
chrXIII 744608 744609 . 140
chrXIII 744740 744741 . 620
chrXIII 744780 744781 . 140
chrXIII 744795 744796 . 120
chrXIII 745330 745331 . 560
chrXIII 745544 745545 . 240
chrXIII 745690 745691 . 260
chrXIII 746026 746027 . 300
chrXIII 746056 746057 . 260
chrXIII 746059 746060 . 600
chrXIII 746063 746064 . 140
chrXIII 746082 746083 . 540
chrXIII 746119 746120 . 140
chrXIII 746129 746130 . 460
chrXIII 746152 746153 . 660
chrXIII 746200 746201 . 580
chrXIII 746695 746696 . 140
chrXIII 746716 746717 . 200
chrXIII 746806 746807 . 180
chrXIII 747081 747082 . 540
chrXIII 747701 747702 . 160
chrXIII 747865 747866 . 800
chrXIII 748027 748028 . 280
chrXIII 748197 748198 . 300
chrXIII 748444 748445 . 120
chrXIII 748513 748514 . 120
chrXIII 748601 748602 . 180
chrXIII 749766 749767 . 260
chrXIII 749770 749771 . 1240
chrXIII 749782 749783 . 1720
chrXIII 749836 749837 . 1880
chrXIII 749869 749870 . 800
chrXIII 749871 749872 . 160
chrXIII 749901 749902 . 240
chrXIII 750025 750026 . 660
chrXIII 750093 750094 . 280
chrXIII 750188 750189 . 480
chrXIII 750193 750194 . 1020
chrXIII 750484 750485 . 120
chrXIII 750772 750773 . 140
chrXIII 751038 751039 . 580
chrXIII 751093 751094 . 280
chrXIII 751173 751174 . 120
chrXIII 751339 751340 . 120
chrXIII 751433 751434 . 140
chrXIII 751483 751484 . 460
chrXIII 751491 751492 . 260
chrXIII 751520 751521 . 960
chrXIII 751525 751526 . 200
chrXIII 751526 751527 . 120
chrXIII 751578 751579 . 220
chrXIII 751585 751586 . 120
chrXIII 751591 751592 . 1260
chrXIII 751602 751603 . 120
chrXIII 751645 751646 . 120
chrXIII 751663 751664 . 540
chrXIII 751769 751770 . 200
chrXIII 752062 752063 . 820
chrXIII 752072 752073 . 1320
chrXIII 752146 752147 . 160
chrXIII 752172 752173 . 560
chrXIII 752418 752419 . 360
chrXIII 752512 752513 . 220
chrXIII 752568 752569 . 420
chrXIII 752790 752791 . 140
chrXIII 752910 752911 . 140
chrXIII 752994 752995 . 120
chrXIII 752998 752999 . 280
chrXIII 753143 753144 . 900
chrXIII 753178 753179 . 120
chrXIII 754078 754079 . 140
chrXIII 754629 754630 . 200
chrXIII 754638 754639 . 140
chrXIII 754642 754643 . 180
chrXIII 755181 755182 . 180
chrXIII 755832 755833 . 180
chrXIII 756004 756005 . 1020
chrXIII 756009 756010 . 340
chrXIII 756360 756361 . 260
chrXIII 756363 756364 . 1340
chrXIII 756371 756372 . 1080
chrXIII 756382 756383 . 940
chrXIII 756392 756393 . 580
chrXIII 756461 756462 . 480
chrXIII 756479 756480 . 120
chrXIII 756552 756553 . 940
chrXIII 756683 756684 . 320
chrXIII 756762 756763 . 120
chrXIII 756901 756902 . 160
chrXIII 757316 757317 . 360
chrXIII 757322 757323 . 2180
chrXIII 757327 757328 . 320
chrXIII 757348 757349 . 140
chrXIII 757385 757386 . 980
chrXIII 757391 757392 . 600
chrXIII 757402 757403 . 620
chrXIII 757539 757540 . 460
chrXIII 757547 757548 . 180
chrXIII 757559 757560 . 560
chrXIII 757828 757829 . 220
chrXIII 757987 757988 . 520
chrXIII 758179 758180 . 220
chrXIII 758274 758275 . 140
chrXIII 758330 758331 . 220
chrXIII 758454 758455 . 1160
chrXIII 758493 758494 . 420
chrXIII 758536 758537 . 220
chrXIII 758617 758618 . 180
chrXIII 758860 758861 . 400
chrXIII 758912 758913 . 260
chrXIII 758926 758927 . 180
chrXIII 758987 758988 . 160
chrXIII 759017 759018 . 200
chrXIII 759022 759023 . 220
chrXIII 759030 759031 . 360
chrXIII 759078 759079 . 120
chrXIII 759084 759085 . 820
chrXIII 759099 759100 . 120
chrXIII 759101 759102 . 180
chrXIII 759107 759108 . 120
chrXIII 759255 759256 . 300
chrXIII 759261 759262 . 120
chrXIII 759270 759271 . 1100
chrXIII 759388 759389 . 380
chrXIII 759571 759572 . 120
chrXIII 759583 759584 . 140
chrXIII 759620 759621 . 660
chrXIII 759650 759651 . 360
chrXIII 759652 759653 . 2400
chrXIII 760082 760083 . 480
chrXIII 760113 760114 . 120
chrXIII 760145 760146 . 780
chrXIII 760298 760299 . 120
chrXIII 760300 760301 . 1320
chrXIII 760309 760310 . 120
chrXIII 760334 760335 . 200
chrXIII 760347 760348 . 280
chrXIII 760368 760369 . 200
chrXIII 760405 760406 . 220
chrXIII 760710 760711 . 960
chrXIII 760737 760738 . 280
chrXIII 760789 760790 . 380
chrXIII 760982 760983 . 1200
chrXIII 761189 761190 . 1480
chrXIII 761201 761202 . 1640
chrXIII 761291 761292 . 120
chrXIII 761317 761318 . 160
chrXIII 761485 761486 . 420
chrXIII 761599 761600 . 180
chrXIII 761638 761639 . 120
chrXIII 761813 761814 . 440
chrXIII 761930 761931 . 400
chrXIII 762077 762078 . 860
chrXIII 762312 762313 . 500
chrXIII 762319 762320 . 1400
chrXIII 762630 762631 . 140
chrXIII 762664 762665 . 520
chrXIII 762680 762681 . 180
chrXIII 762683 762684 . 140
chrXIII 762783 762784 . 460
chrXIII 762845 762846 . 120
chrXIII 763188 763189 . 320
chrXIII 763202 763203 . 200
chrXIII 763235 763236 . 160
chrXIII 763251 763252 . 400
chrXIII 763266 763267 . 120
chrXIII 763275 763276 . 180
chrXIII 763290 763291 . 140
chrXIII 763452 763453 . 120
chrXIII 763462 763463 . 280
chrXIII 763508 763509 . 2360
chrXIII 764618 764619 . 120
chrXIII 765645 765646 . 160
chrXIII 765711 765712 . 220
chrXIII 766039 766040 . 160
chrXIII 766999 767000 . 120
chrXIII 767459 767460 . 600
chrXIII 767839 767840 . 120
chrXIII 767865 767866 . 120
chrXIII 767988 767989 . 140
chrXIII 768156 768157 . 220
chrXIII 768196 768197 . 140
chrXIII 768405 768406 . 120
chrXIII 769612 769613 . 140
chrXIII 769818 769819 . 120
chrXIII 769839 769840 . 160
chrXIII 770010 770011 . 180
chrXIII 770036 770037 . 280
chrXIII 770351 770352 . 200
chrXIII 770590 770591 . 220
chrXIII 770673 770674 . 500
chrXIII 770675 770676 . 240
chrXIII 770809 770810 . 660
chrXIII 770826 770827 . 200
chrXIII 771881 771882 . 120
chrXIII 771951 771952 . 160
chrXIII 771971 771972 . 1340
chrXIII 772096 772097 . 140
chrXIII 772132 772133 . 120
chrXIII 772301 772302 . 140
chrXIII 772579 772580 . 380
chrXIII 772628 772629 . 160
chrXIII 772742 772743 . 240
chrXIII 772766 772767 . 400
chrXIII 772906 772907 . 1600
chrXIII 773106 773107 . 580
chrXIII 773119 773120 . 340
chrXIII 773213 773214 . 280
chrXIII 773237 773238 . 260
chrXIII 773245 773246 . 700
chrXIII 773284 773285 . 220
chrXIII 773354 773355 . 520
chrXIII 773473 773474 . 1060
chrXIII 773478 773479 . 260
chrXIII 773501 773502 . 240
chrXIII 773578 773579 . 140
chrXIII 773601 773602 . 300
chrXIII 773743 773744 . 220
chrXIII 773765 773766 . 120
chrXIII 773784 773785 . 140
chrXIII 773801 773802 . 1020
chrXIII 773805 773806 . 820
chrXIII 773866 773867 . 280
chrXIII 773877 773878 . 1420
chrXIII 773883 773884 . 260
chrXIII 773913 773914 . 420
chrXIII 773917 773918 . 440
chrXIII 773922 773923 . 280
chrXIII 773934 773935 . 960
chrXIII 773953 773954 . 2040
chrXIII 773982 773983 . 600
chrXIII 773996 773997 . 140
chrXIII 774001 774002 . 120
chrXIII 774051 774052 . 180
chrXIII 774062 774063 . 1220
chrXIII 774071 774072 . 220
chrXIII 774101 774102 . 3040
chrXIII 774112 774113 . 1060
chrXIII 774139 774140 . 240
chrXIII 774147 774148 . 320
chrXIII 774187 774188 . 320
chrXIII 774318 774319 . 360
chrXIII 774329 774330 . 1680
chrXIII 774530 774531 . 440
chrXIII 775155 775156 . 160
chrXIII 775179 775180 . 260
chrXIII 775280 775281 . 340
chrXIII 775470 775471 . 440
chrXIII 775493 775494 . 220
chrXIII 775767 775768 . 120
chrXIII 775830 775831 . 360
chrXIII 775867 775868 . 3440
chrXIII 775879 775880 . 160
chrXIII 775909 775910 . 120
chrXIII 775948 775949 . 380
chrXIII 776104 776105 . 140
chrXIII 776511 776512 . 200
chrXIII 776767 776768 . 160
chrXIII 777295 777296 . 120
chrXIII 777301 777302 . 460
chrXIII 777349 777350 . 500
chrXIII 777370 777371 . 120
chrXIII 777398 777399 . 1000
chrXIII 777399 777400 . 140
chrXIII 777399 777400 . 140
chrXIII 777405 777406 . 560
chrXIII 777421 777422 . 120
chrXIII 777524 777525 . 200
chrXIII 777530 777531 . 320
chrXIII 777792 777793 . 2720
chrXIII 777817 777818 . 440
chrXIII 777833 777834 . 240
chrXIII 777861 777862 . 760
chrXIII 777869 777870 . 180
chrXIII 777915 777916 . 120
chrXIII 777921 777922 . 180
chrXIII 777943 777944 . 240
chrXIII 779064 779065 . 160
chrXIII 779070 779071 . 120
chrXIII 779241 779242 . 220
chrXIII 779319 779320 . 1680
chrXIII 779326 779327 . 340
chrXIII 779344 779345 . 540
chrXIII 779366 779367 . 120
chrXIII 779465 779466 . 200
chrXIII 779468 779469 . 160
chrXIII 779537 779538 . 1260
chrXIII 779699 779700 . 300
chrXIII 779903 779904 . 240
chrXIII 782296 782297 . 160
chrXIII 782442 782443 . 140
chrXIII 782471 782472 . 700
chrXIII 782476 782477 . 820
chrXIII 782479 782480 . 120
chrXIII 782480 782481 . 220
chrXIII 782531 782532 . 120
chrXIII 782548 782549 . 580
chrXIII 782553 782554 . 1140
chrXIII 782567 782568 . 260
chrXIII 782594 782595 . 120
chrXIII 782687 782688 . 140
chrXIII 782937 782938 . 400
chrXIII 784043 784044 . 120
chrXIII 784205 784206 . 1100
chrXIII 784312 784313 . 120
chrXIII 784373 784374 . 120
chrXIII 784381 784382 . 1420
chrXIII 784416 784417 . 120
chrXIII 784424 784425 . 140
chrXIII 784645 784646 . 180
chrXIII 785030 785031 . 260
chrXIII 786515 786516 . 160
chrXIII 787398 787399 . 280
chrXIII 787473 787474 . 900
chrXIII 787699 787700 . 200
chrXIII 787823 787824 . 160
chrXIII 788935 788936 . 120
chrXIII 788956 788957 . 860
chrXIII 789004 789005 . 960
chrXIII 789112 789113 . 360
chrXIII 789717 789718 . 120
chrXIII 789913 789914 . 1240
chrXIII 790020 790021 . 600
chrXIII 790862 790863 . 120
chrXIII 790890 790891 . 180
chrXIII 791448 791449 . 1440
chrXIII 791492 791493 . 280
chrXIII 792476 792477 . 120
chrXIII 793614 793615 . 180
chrXIII 793686 793687 . 140
chrXIII 793803 793804 . 260
chrXIII 794011 794012 . 120
chrXIII 794023 794024 . 180
chrXIII 794164 794165 . 300
chrXIII 794173 794174 . 880
chrXIII 794559 794560 . 240
chrXIII 795134 795135 . 240
chrXIII 795143 795144 . 340
chrXIII 795306 795307 . 220
chrXIII 795626 795627 . 140
chrXIII 795641 795642 . 1420
chrXIII 795690 795691 . 620
chrXIII 795699 795700 . 1540
chrXIII 795702 795703 . 200
chrXIII 795705 795706 . 980
chrXIII 795708 795709 . 120
chrXIII 795711 795712 . 320
chrXIII 795713 795714 . 240
chrXIII 795719 795720 . 120
chrXIII 796140 796141 . 140
chrXIII 796566 796567 . 140
chrXIII 797053 797054 . 120
chrXIII 797445 797446 . 240
chrXIII 797599 797600 . 380
chrXIII 797830 797831 . 220
chrXIII 797917 797918 . 2000
chrXIII 798014 798015 . 300
chrXIII 798177 798178 . 200
chrXIII 798210 798211 . 2780
chrXIII 798284 798285 . 300
chrXIII 798288 798289 . 960
chrXIII 798420 798421 . 120
chrXIII 798423 798424 . 200
chrXIII 798560 798561 . 120
chrXIII 798688 798689 . 320
chrXIII 798722 798723 . 180
chrXIII 798897 798898 . 120
chrXIII 798913 798914 . 120
chrXIII 799028 799029 . 380
chrXIII 799642 799643 . 2020
chrXIII 799970 799971 . 240
chrXIII 799998 799999 . 740
chrXIII 800398 800399 . 120
chrXIII 801130 801131 . 760
chrXIII 801371 801372 . 120
chrXIII 801433 801434 . 120
chrXIII 801558 801559 . 120
chrXIII 801657 801658 . 120
chrXIII 802437 802438 . 120
chrXIII 802462 802463 . 120
chrXIII 802651 802652 . 120
chrXIII 804333 804334 . 220
chrXIII 804383 804384 . 220
chrXIII 804713 804714 . 120
chrXIII 804991 804992 . 400
chrXIII 805081 805082 . 220
chrXIII 805260 805261 . 200
chrXIII 806472 806473 . 1820
chrXIII 806658 806659 . 900
chrXIII 806953 806954 . 680
chrXIII 806960 806961 . 140
chrXIII 807151 807152 . 1040
chrXIII 807294 807295 . 580
chrXIII 807370 807371 . 120
chrXIII 807642 807643 . 140
chrXIII 807676 807677 . 140
chrXIII 807790 807791 . 120
chrXIII 807853 807854 . 180
chrXIII 807955 807956 . 240
chrXIII 807986 807987 . 200
chrXIII 808136 808137 . 700
chrXIII 808339 808340 . 220
chrXIII 808393 808394 . 640
chrXIII 808396 808397 . 620
chrXIII 808411 808412 . 420
chrXIII 808520 808521 . 520
chrXIII 809010 809011 . 480
chrXIII 809366 809367 . 840
chrXIII 809398 809399 . 360
chrXIII 809672 809673 . 1100
chrXIII 810358 810359 . 240
chrXIII 810375 810376 . 260
chrXIII 810504 810505 . 120
chrXIII 810846 810847 . 120
chrXIII 810876 810877 . 240
chrXIII 810928 810929 . 180
chrXIII 810936 810937 . 600
chrXIII 810984 810985 . 140
chrXIII 811626 811627 . 160
chrXIII 811632 811633 . 260
chrXIII 811637 811638 . 120
chrXIII 812077 812078 . 540
chrXIII 812129 812130 . 340
chrXIII 812279 812280 . 1140
chrXIII 813084 813085 . 480
chrXIII 813691 813692 . 340
chrXIII 814234 814235 . 220
chrXIII 814237 814238 . 1040
chrXIII 814261 814262 . 340
chrXIII 814275 814276 . 200
chrXIII 814281 814282 . 680
chrXIII 814285 814286 . 320
chrXIII 814288 814289 . 400
chrXIII 814292 814293 . 400
chrXIII 814351 814352 . 540
chrXIII 814826 814827 . 260
chrXIII 815331 815332 . 120
chrXIII 815397 815398 . 640
chrXIII 815416 815417 . 580
chrXIII 815430 815431 . 800
chrXIII 816030 816031 . 120
chrXIII 817715 817716 . 120
chrXIII 818030 818031 . 380
chrXIII 818162 818163 . 120
chrXIII 818187 818188 . 1240
chrXIII 818342 818343 . 1820
chrXIII 818354 818355 . 860
chrXIII 818600 818601 . 140
chrXIII 818654 818655 . 220
chrXIII 818699 818700 . 320
chrXIII 818701 818702 . 480
chrXIII 818701 818702 . 120
chrXIII 818703 818704 . 120
chrXIII 818703 818704 . 280
chrXIII 818709 818710 . 180
chrXIII 818712 818713 . 180
chrXIII 818718 818719 . 260
chrXIII 818720 818721 . 320
chrXIII 819100 819101 . 120
chrXIII 819285 819286 . 120
chrXIII 819432 819433 . 1840
chrXIII 819566 819567 . 360
chrXIII 819683 819684 . 140
chrXIII 819798 819799 . 1740
chrXIII 819989 819990 . 200
chrXIII 820023 820024 . 720
chrXIII 820044 820045 . 140
chrXIII 820060 820061 . 360
chrXIII 820070 820071 . 800
chrXIII 820077 820078 . 320
chrXIII 820118 820119 . 120
chrXIII 820125 820126 . 1540
chrXIII 820668 820669 . 160
chrXIII 821354 821355 . 140
chrXIII 822448 822449 . 140
chrXIII 822624 822625 . 600
chrXIII 822656 822657 . 200
chrXIII 822662 822663 . 140
chrXIII 822830 822831 . 140
chrXIII 824485 824486 . 220
chrXIII 824925 824926 . 300
chrXIII 824978 824979 . 580
chrXIII 825535 825536 . 120
chrXIII 825588 825589 . 120
chrXIII 826067 826068 . 340
chrXIII 826217 826218 . 120
chrXIII 826447 826448 . 160
chrXIII 826704 826705 . 580
chrXIII 826743 826744 . 140
chrXIII 826761 826762 . 380
chrXIII 826878 826879 . 140
chrXIII 827150 827151 . 1040
chrXIII 827164 827165 . 1400
chrXIII 827170 827171 . 140
chrXIII 827305 827306 . 420
chrXIII 827311 827312 . 300
chrXIII 827518 827519 . 120
chrXIII 827659 827660 . 120
chrXIII 827669 827670 . 480
chrXIII 828647 828648 . 120
chrXIII 828718 828719 . 700
chrXIII 829559 829560 . 200
chrXIII 829840 829841 . 760
chrXIII 830119 830120 . 120
chrXIII 830799 830800 . 180
chrXIII 830813 830814 . 120
chrXIII 831460 831461 . 360
chrXIII 831780 831781 . 140
chrXIII 832148 832149 . 540
chrXIII 832180 832181 . 3420
chrXIII 833265 833266 . 320
chrXIII 833307 833308 . 720
chrXIII 833438 833439 . 940
chrXIII 833459 833460 . 220
chrXIII 833469 833470 . 380
chrXIII 833476 833477 . 200
chrXIII 834025 834026 . 420
chrXIII 834520 834521 . 360
chrXIII 834540 834541 . 220
chrXIII 835189 835190 . 260
chrXIII 835213 835214 . 180
chrXIII 835265 835266 . 140
chrXIII 835324 835325 . 120
chrXIII 835578 835579 . 460
chrXIII 836087 836088 . 600
chrXIII 836365 836366 . 260
chrXIII 836371 836372 . 120
chrXIII 836578 836579 . 640
chrXIII 836846 836847 . 280
chrXIII 836857 836858 . 440
chrXIII 836865 836866 . 120
chrXIII 836912 836913 . 280
chrXIII 836943 836944 . 1060
chrXIII 837054 837055 . 1680
chrXIII 837342 837343 . 760
chrXIII 837419 837420 . 120
chrXIII 837454 837455 . 160
chrXIII 837969 837970 . 400
chrXIII 837978 837979 . 420
chrXIII 838086 838087 . 980
chrXIII 838098 838099 . 120
chrXIII 838390 838391 . 600
chrXIII 838409 838410 . 360
chrXIII 838751 838752 . 240
chrXIII 838935 838936 . 240
chrXIII 839619 839620 . 120
chrXIII 839768 839769 . 120
chrXIII 840136 840137 . 5660
chrXIII 840239 840240 . 720
chrXIII 840464 840465 . 1340
chrXIII 840497 840498 . 720
chrXIII 840505 840506 . 460
chrXIII 841001 841002 . 140
chrXIII 841578 841579 . 1340
chrXIII 841762 841763 . 260
chrXIII 841854 841855 . 420
chrXIII 841858 841859 . 540
chrXIII 841885 841886 . 420
chrXIII 841893 841894 . 120
chrXIII 842049 842050 . 120
chrXIII 842228 842229 . 1000
chrXIII 842268 842269 . 120
chrXIII 842375 842376 . 220
chrXIII 842432 842433 . 380
chrXIII 842612 842613 . 160
chrXIII 842632 842633 . 140
chrXIII 842853 842854 . 580
chrXIII 843512 843513 . 160
chrXIII 844283 844284 . 120
chrXIII 845273 845274 . 600
chrXIII 845447 845448 . 960
chrXIII 845456 845457 . 180
chrXIII 845466 845467 . 1320
chrXIII 845503 845504 . 220
chrXIII 845505 845506 . 360
chrXIII 845506 845507 . 280
chrXIII 845877 845878 . 160
chrXIII 846010 846011 . 260
chrXIII 847717 847718 . 140
chrXIII 848533 848534 . 1560
chrXIII 848536 848537 . 220
chrXIII 848563 848564 . 260
chrXIII 848568 848569 . 360
chrXIII 848594 848595 . 300
chrXIII 849012 849013 . 900
chrXIII 849454 849455 . 2940
chrXIII 849687 849688 . 2680
chrXIII 849693 849694 . 680
chrXIII 850012 850013 . 140
chrXIII 850790 850791 . 120
chrXIII 851667 851668 . 180
chrXIII 851688 851689 . 120
chrXIII 851808 851809 . 360
chrXIII 851841 851842 . 2080
chrXIII 851880 851881 . 120
chrXIII 851902 851903 . 200
chrXIII 851911 851912 . 160
chrXIII 851920 851921 . 1840
chrXIII 852079 852080 . 120
chrXIII 852119 852120 . 740
chrXIII 852226 852227 . 140
chrXIII 852246 852247 . 720
chrXIII 852265 852266 . 120
chrXIII 852428 852429 . 220
chrXIII 852491 852492 . 660
chrXIII 852500 852501 . 820
chrXIII 852506 852507 . 2420
chrXIII 852751 852752 . 120
chrXIII 852815 852816 . 140
chrXIII 853236 853237 . 260
chrXIII 853446 853447 . 240
chrXIII 853843 853844 . 220
chrXIII 854241 854242 . 140
chrXIII 854310 854311 . 240
chrXIII 854440 854441 . 120
chrXIII 854547 854548 . 880
chrXIII 854587 854588 . 260
chrXIII 854598 854599 . 580
chrXIII 854619 854620 . 920
chrXIII 854632 854633 . 120
chrXIII 854684 854685 . 1680
chrXIII 854693 854694 . 680
chrXIII 854696 854697 . 580
chrXIII 854701 854702 . 200
chrXIII 855153 855154 . 200
chrXIII 855534 855535 . 260
chrXIII 855767 855768 . 180
chrXIII 855870 855871 . 140
chrXIII 855906 855907 . 420
chrXIII 856720 856721 . 120
chrXIII 856848 856849 . 460
chrXIII 856862 856863 . 120
chrXIII 856864 856865 . 140
chrXIII 856886 856887 . 120
chrXIII 856926 856927 . 240
chrXIII 857069 857070 . 700
chrXIII 857120 857121 . 120
chrXIII 857423 857424 . 120
chrXIII 858191 858192 . 280
chrXIII 858488 858489 . 120
chrXIII 858818 858819 . 1880
chrXIII 858989 858990 . 260
chrXIII 858997 858998 . 440
chrXIII 859024 859025 . 140
chrXIII 859053 859054 . 120
chrXIII 859185 859186 . 140
chrXIII 859234 859235 . 120
chrXIII 859963 859964 . 180
chrXIII 861061 861062 . 240
chrXIII 861128 861129 . 1500
chrXIII 861143 861144 . 800
chrXIII 861195 861196 . 120
chrXIII 861278 861279 . 200
chrXIII 861282 861283 . 600
chrXIII 861367 861368 . 1040
chrXIII 861419 861420 . 280
chrXIII 861434 861435 . 120
chrXIII 861457 861458 . 680
chrXIII 861723 861724 . 380
chrXIII 861725 861726 . 280
chrXIII 861728 861729 . 160
chrXIII 861772 861773 . 240
chrXIII 861834 861835 . 340
chrXIII 861843 861844 . 260
chrXIII 861984 861985 . 240
chrXIII 862138 862139 . 440
chrXIII 862295 862296 . 120
chrXIII 862461 862462 . 800
chrXIII 862777 862778 . 120
chrXIII 862954 862955 . 140
chrXIII 863242 863243 . 500
chrXIII 863288 863289 . 120
chrXIII 863292 863293 . 120
chrXIII 863473 863474 . 400
chrXIII 863648 863649 . 260
chrXIII 863656 863657 . 280
chrXIII 863675 863676 . 140
chrXIII 863707 863708 . 620
chrXIII 863760 863761 . 880
chrXIII 864199 864200 . 160
chrXIII 864467 864468 . 360
chrXIII 864607 864608 . 120
chrXIII 864723 864724 . 120
chrXIII 864804 864805 . 120
chrXIII 865446 865447 . 120
chrXIII 865464 865465 . 260
chrXIII 865841 865842 . 560
chrXIII 866338 866339 . 460
chrXIII 866858 866859 . 160
chrXIII 866868 866869 . 300
chrXIII 867020 867021 . 440
chrXIII 867128 867129 . 120
chrXIII 867207 867208 . 120
chrXIII 867255 867256 . 1160
chrXIII 867460 867461 . 120
chrXIII 867811 867812 . 160
chrXIII 868120 868121 . 120
chrXIII 868936 868937 . 140
chrXIII 869710 869711 . 240
chrXIII 869713 869714 . 120
chrXIII 869733 869734 . 280
chrXIII 869802 869803 . 120
chrXIII 869813 869814 . 620
chrXIII 869813 869814 . 560
chrXIII 869917 869918 . 200
chrXIII 869998 869999 . 140
chrXIII 870020 870021 . 160
chrXIII 870039 870040 . 120
chrXIII 870175 870176 . 120
chrXIII 870383 870384 . 200
chrXIII 870523 870524 . 220
chrXIII 870657 870658 . 200
chrXIII 870662 870663 . 1860
chrXIII 871277 871278 . 7260
chrXIII 871601 871602 . 140
chrXIII 872040 872041 . 300
chrXIII 872541 872542 . 360
chrXIII 872692 872693 . 1200
chrXIII 872719 872720 . 600
chrXIII 872724 872725 . 900
chrXIII 872915 872916 . 320
chrXIII 872915 872916 . 260
chrXIII 872920 872921 . 560
chrXIII 872927 872928 . 220
chrXIII 873131 873132 . 260
chrXIII 873255 873256 . 600
chrXIII 873393 873394 . 580
chrXIII 873648 873649 . 140
chrXIII 874269 874270 . 800
chrXIII 874388 874389 . 480
chrXIII 874611 874612 . 120
chrXIII 874614 874615 . 140
chrXIII 874621 874622 . 580
chrXIII 874630 874631 . 440
chrXIII 874636 874637 . 120
chrXIII 874655 874656 . 300
chrXIII 874676 874677 . 140
chrXIII 874686 874687 . 560
chrXIII 874712 874713 . 120
chrXIII 874755 874756 . 800
chrXIII 875222 875223 . 120
chrXIII 875233 875234 . 380
chrXIII 875236 875237 . 180
chrXIII 875289 875290 . 160
chrXIII 875910 875911 . 280
chrXIII 876496 876497 . 220
chrXIII 876612 876613 . 120
chrXIII 877610 877611 . 120
chrXIII 878538 878539 . 1920
chrXIII 878718 878719 . 340
chrXIII 878759 878760 . 2140
chrXIII 878771 878772 . 280
chrXIII 878785 878786 . 800
chrXIII 878819 878820 . 1480
chrXIII 878844 878845 . 260
chrXIII 878977 878978 . 460
chrXIII 878994 878995 . 140
chrXIII 879326 879327 . 120
chrXIII 879354 879355 . 120
chrXIII 879674 879675 . 160
chrXIII 879706 879707 . 1140
chrXIII 880528 880529 . 640
chrXIII 880655 880656 . 860
chrXIII 880666 880667 . 880
chrXIII 880672 880673 . 120
chrXIII 880689 880690 . 320
chrXIII 880753 880754 . 560
chrXIII 880980 880981 . 140
chrXIII 880981 880982 . 140
chrXIII 881084 881085 . 1220
chrXIII 881102 881103 . 200
chrXIII 882045 882046 . 160
chrXIII 882051 882052 . 120
chrXIII 882360 882361 . 140
chrXIII 882562 882563 . 760
chrXIII 883461 883462 . 280
chrXIII 884267 884268 . 120
chrXIII 884298 884299 . 240
chrXIII 885047 885048 . 320
chrXIII 885313 885314 . 400
chrXIII 885319 885320 . 300
chrXIII 885578 885579 . 220
chrXIII 885938 885939 . 160
chrXIII 885990 885991 . 400
chrXIII 886460 886461 . 300
chrXIII 886484 886485 . 160
chrXIII 886522 886523 . 180
chrXIII 886563 886564 . 200
chrXIII 886823 886824 . 120
chrXIII 886835 886836 . 180
chrXIII 888421 888422 . 120
chrXIII 888802 888803 . 120
chrXIII 888972 888973 . 120
chrXIII 889257 889258 . 120
chrXIII 889292 889293 . 320
chrXIII 890242 890243 . 200
chrXIII 891343 891344 . 220
chrXIII 892137 892138 . 140
chrXIII 892155 892156 . 120
chrXIII 892411 892412 . 240
chrXIII 892415 892416 . 160
chrXIII 892493 892494 . 480
chrXIII 892663 892664 . 140
chrXIII 892675 892676 . 1460
chrXIII 892942 892943 . 340
chrXIII 893388 893389 . 140
chrXIII 893703 893704 . 140
chrXIII 895276 895277 . 120
chrXIII 895534 895535 . 180
chrXIII 895549 895550 . 140
chrXIII 895660 895661 . 380
chrXIII 895664 895665 . 280
chrXIII 896257 896258 . 120
chrXIII 896312 896313 . 180
chrXIII 896854 896855 . 320
chrXIII 896881 896882 . 160
chrXIII 897247 897248 . 160
chrXIII 897449 897450 . 660
chrXIII 897490 897491 . 280
chrXIII 897669 897670 . 120
chrXIII 897674 897675 . 120
chrXIII 897683 897684 . 300
chrXIII 897695 897696 . 120
chrXIII 897699 897700 . 140
chrXIII 897923 897924 . 300
chrXIII 897932 897933 . 160
chrXIII 898158 898159 . 480
chrXIII 898262 898263 . 120
chrXIII 898280 898281 . 1240
chrXIII 898302 898303 . 380
chrXIII 898335 898336 . 320
chrXIII 898522 898523 . 140
chrXIII 900023 900024 . 260
chrXIII 900087 900088 . 600
chrXIII 900922 900923 . 520
chrXIII 901047 901048 . 440
chrXIII 901070 901071 . 220
chrXIII 901225 901226 . 260
chrXIII 901375 901376 . 1020
chrXIII 901402 901403 . 660
chrXIII 901414 901415 . 340
chrXIII 901538 901539 . 120
chrXIII 901574 901575 . 300
chrXIII 901588 901589 . 180
chrXIII 901607 901608 . 200
chrXIII 901624 901625 . 160
chrXIII 901755 901756 . 300
chrXIII 902182 902183 . 140
chrXIII 902471 902472 . 340
chrXIII 902487 902488 . 120
chrXIII 902500 902501 . 120
chrXIII 902567 902568 . 400
chrXIII 902570 902571 . 140
chrXIII 902581 902582 . 120
chrXIII 902648 902649 . 280
chrXIII 902651 902652 . 280
chrXIII 902663 902664 . 140
chrXIII 902667 902668 . 220
chrXIII 902671 902672 . 200
chrXIII 902678 902679 . 120
chrXIII 902858 902859 . 200
chrXIII 902863 902864 . 340
chrXIII 903114 903115 . 120
chrXIII 903593 903594 . 320
chrXIII 903620 903621 . 120
chrXIII 903950 903951 . 500
chrXIII 903960 903961 . 620
chrXIII 904035 904036 . 160
chrXIII 904110 904111 . 140
chrXIII 904165 904166 . 240
chrXIII 904362 904363 . 640
chrXIII 904366 904367 . 680
chrXIII 904389 904390 . 280
chrXIII 904421 904422 . 140
chrXIII 904472 904473 . 340
chrXIII 904544 904545 . 280
chrXIII 904552 904553 . 160
chrXIII 904595 904596 . 400
chrXIII 904598 904599 . 240
chrXIII 904605 904606 . 720
chrXIII 904644 904645 . 120
chrXIII 904674 904675 . 280
chrXIII 904707 904708 . 140
chrXIII 904841 904842 . 120
chrXIII 904982 904983 . 420
chrXIII 905060 905061 . 300
chrXIII 905563 905564 . 140
chrXIII 905587 905588 . 120
chrXIII 905688 905689 . 240
chrXIII 905840 905841 . 1600
chrXIII 905869 905870 . 1240
chrXIII 906023 906024 . 460
chrXIII 906044 906045 . 1300
chrXIII 906127 906128 . 120
chrXIII 906256 906257 . 140
chrXIII 906284 906285 . 320
chrXIII 906290 906291 . 120
chrXIII 906340 906341 . 320
chrXIII 906642 906643 . 380
chrXIII 906668 906669 . 300
chrXIII 906845 906846 . 200
chrXIII 906907 906908 . 160
chrXIII 906944 906945 . 460
chrXIII 906987 906988 . 4000
chrXIII 907102 907103 . 1220
chrXIII 907298 907299 . 120
chrXIII 907361 907362 . 180
chrXIII 908540 908541 . 140
chrXIII 909368 909369 . 120
chrXIII 909506 909507 . 160
chrXIII 909854 909855 . 140
chrXIII 910118 910119 . 240
chrXIII 910504 910505 . 820
chrXIII 910541 910542 . 580
chrXIII 910821 910822 . 3140
chrXIII 910846 910847 . 780
chrXIII 911436 911437 . 8080
chrXIII 911582 911583 . 520
chrXIII 911621 911622 . 960
chrXIII 911627 911628 . 120
chrXIII 911904 911905 . 520
chrXIII 911912 911913 . 120
chrXIII 911914 911915 . 980
chrXIII 912095 912096 . 3020
chrXIII 912118 912119 . 400
chrXIII 912313 912314 . 140
chrXIII 912326 912327 . 400
chrXIII 912330 912331 . 620
chrXIII 912337 912338 . 2020
chrXIII 912360 912361 . 1000
chrXIII 912371 912372 . 280
chrXIII 912378 912379 . 360
chrXIII 912382 912383 . 420
chrXIII 912384 912385 . 200
chrXIII 912400 912401 . 1840
chrXIII 912401 912402 . 300
chrXIII 912406 912407 . 700
chrXIII 912420 912421 . 640
chrXIII 912623 912624 . 1260
chrXIII 912744 912745 . 160
chrXIII 912952 912953 . 240
chrXIII 913038 913039 . 120
chrXIII 913491 913492 . 700
chrXIII 913510 913511 . 340
chrXIII 913576 913577 . 2040
chrXIII 914267 914268 . 140
chrXIII 914381 914382 . 140
chrXIII 914403 914404 . 620
chrXIII 914590 914591 . 280
chrXIII 914719 914720 . 420
chrXIII 914727 914728 . 120
chrXIII 914743 914744 . 180
chrXIII 914853 914854 . 160
chrXIII 914933 914934 . 1240
chrXIII 915065 915066 . 240
chrXIII 915067 915068 . 120
chrXIII 915094 915095 . 400
chrXIII 915247 915248 . 120
chrXIII 915334 915335 . 260
chrXIII 915354 915355 . 340
chrXIII 915361 915362 . 2300
chrXIII 915434 915435 . 360
chrXIII 915468 915469 . 520
chrXIII 915487 915488 . 240
chrXIII 915550 915551 . 220
chrXIII 915552 915553 . 280
chrXIII 915558 915559 . 120
chrXIII 915570 915571 . 200
chrXIII 915718 915719 . 120
chrXIII 915735 915736 . 220
chrXIII 915883 915884 . 300
chrXIII 915893 915894 . 420
chrXIII 915899 915900 . 220
chrXIII 916506 916507 . 300
chrXIII 916668 916669 . 120
chrXIII 917009 917010 . 120
chrXIII 917017 917018 . 120
chrXIII 920921 920922 . 120
chrXIII 923816 923817 . 120
chrXIV 6796 6797 . 140
chrXIV 6841 6842 . 120
chrXIV 7078 7079 . 2440
chrXIV 7144 7145 . 180
chrXIV 7742 7743 . 420
chrXIV 7860 7861 . 120
chrXIV 8811 8812 . 160
chrXIV 9108 9109 . 120
chrXIV 9255 9256 . 120
chrXIV 9933 9934 . 200
chrXIV 10024 10025 . 3280
chrXIV 10248 10249 . 3760
chrXIV 10331 10332 . 300
chrXIV 11204 11205 . 460
chrXIV 13010 13011 . 160
chrXIV 13021 13022 . 160
chrXIV 13028 13029 . 140
chrXIV 13033 13034 . 140
chrXIV 13039 13040 . 120
chrXIV 13229 13230 . 1360
chrXIV 13628 13629 . 660
chrXIV 13927 13928 . 120
chrXIV 16183 16184 . 120
chrXIV 16217 16218 . 280
chrXIV 16270 16271 . 340
chrXIV 16455 16456 . 160
chrXIV 16594 16595 . 760
chrXIV 17260 17261 . 740
chrXIV 17484 17485 . 160
chrXIV 17508 17509 . 560
chrXIV 18078 18079 . 180
chrXIV 18185 18186 . 300
chrXIV 18224 18225 . 220
chrXIV 19297 19298 . 160
chrXIV 19400 19401 . 180
chrXIV 19409 19410 . 380
chrXIV 19411 19412 . 1160
chrXIV 19429 19430 . 280
chrXIV 19497 19498 . 760
chrXIV 19506 19507 . 400
chrXIV 19510 19511 . 120
chrXIV 19512 19513 . 480
chrXIV 19670 19671 . 280
chrXIV 19872 19873 . 140
chrXIV 20210 20211 . 1240
chrXIV 20438 20439 . 220
chrXIV 20582 20583 . 360
chrXIV 20831 20832 . 580
chrXIV 21020 21021 . 120
chrXIV 22090 22091 . 920
chrXIV 22696 22697 . 600
chrXIV 22764 22765 . 220
chrXIV 22785 22786 . 220
chrXIV 23000 23001 . 120
chrXIV 23059 23060 . 720
chrXIV 23085 23086 . 180
chrXIV 23169 23170 . 120
chrXIV 23189 23190 . 160
chrXIV 23316 23317 . 1180
chrXIV 23337 23338 . 620
chrXIV 23382 23383 . 120
chrXIV 23388 23389 . 2360
chrXIV 23398 23399 . 360
chrXIV 23469 23470 . 560
chrXIV 23493 23494 . 2860
chrXIV 23499 23500 . 120
chrXIV 23507 23508 . 200
chrXIV 23710 23711 . 720
chrXIV 23798 23799 . 180
chrXIV 23807 23808 . 700
chrXIV 24427 24428 . 280
chrXIV 24864 24865 . 500
chrXIV 25033 25034 . 1620
chrXIV 25039 25040 . 120
chrXIV 25301 25302 . 900
chrXIV 25450 25451 . 760
chrXIV 26135 26136 . 160
chrXIV 26150 26151 . 760
chrXIV 26561 26562 . 1340
chrXIV 26917 26918 . 140
chrXIV 27139 27140 . 200
chrXIV 27306 27307 . 160
chrXIV 27315 27316 . 320
chrXIV 27319 27320 . 880
chrXIV 27399 27400 . 640
chrXIV 27421 27422 . 180
chrXIV 27783 27784 . 220
chrXIV 27884 27885 . 4740
chrXIV 27890 27891 . 120
chrXIV 27956 27957 . 280
chrXIV 28084 28085 . 180
chrXIV 28250 28251 . 120
chrXIV 28446 28447 . 2100
chrXIV 28450 28451 . 120
chrXIV 28453 28454 . 320
chrXIV 28456 28457 . 240
chrXIV 28459 28460 . 180
chrXIV 28464 28465 . 360
chrXIV 28929 28930 . 1460
chrXIV 28963 28964 . 180
chrXIV 29287 29288 . 200
chrXIV 29545 29546 . 400
chrXIV 30774 30775 . 460
chrXIV 31054 31055 . 420
chrXIV 31231 31232 . 120
chrXIV 31442 31443 . 400
chrXIV 31768 31769 . 500
chrXIV 31861 31862 . 120
chrXIV 32373 32374 . 300
chrXIV 32745 32746 . 240
chrXIV 33159 33160 . 160
chrXIV 33172 33173 . 500
chrXIV 33933 33934 . 140
chrXIV 33966 33967 . 120
chrXIV 34284 34285 . 120
chrXIV 34362 34363 . 400
chrXIV 34410 34411 . 480
chrXIV 34431 34432 . 320
chrXIV 34609 34610 . 140
chrXIV 34625 34626 . 900
chrXIV 34786 34787 . 560
chrXIV 35135 35136 . 1240
chrXIV 35161 35162 . 2440
chrXIV 35643 35644 . 180
chrXIV 35741 35742 . 120
chrXIV 35782 35783 . 120
chrXIV 36054 36055 . 160
chrXIV 36330 36331 . 240
chrXIV 36650 36651 . 220
chrXIV 36745 36746 . 120
chrXIV 36881 36882 . 620
chrXIV 36901 36902 . 120
chrXIV 37158 37159 . 640
chrXIV 37187 37188 . 160
chrXIV 37321 37322 . 120
chrXIV 37331 37332 . 660
chrXIV 37520 37521 . 320
chrXIV 37520 37521 . 140
chrXIV 37521 37522 . 120
chrXIV 37574 37575 . 520
chrXIV 37596 37597 . 180
chrXIV 37726 37727 . 560
chrXIV 37800 37801 . 320
chrXIV 38245 38246 . 320
chrXIV 38309 38310 . 640
chrXIV 38626 38627 . 140
chrXIV 38732 38733 . 220
chrXIV 38771 38772 . 160
chrXIV 38846 38847 . 120
chrXIV 39830 39831 . 200
chrXIV 40523 40524 . 240
chrXIV 40535 40536 . 180
chrXIV 40549 40550 . 400
chrXIV 40579 40580 . 1100
chrXIV 40746 40747 . 160
chrXIV 42089 42090 . 2520
chrXIV 42120 42121 . 120
chrXIV 42179 42180 . 380
chrXIV 42187 42188 . 180
chrXIV 42501 42502 . 640
chrXIV 42612 42613 . 240
chrXIV 43233 43234 . 720
chrXIV 43245 43246 . 120
chrXIV 43848 43849 . 160
chrXIV 44327 44328 . 3140
chrXIV 44347 44348 . 1220
chrXIV 44384 44385 . 180
chrXIV 44540 44541 . 120
chrXIV 44954 44955 . 120
chrXIV 45087 45088 . 260
chrXIV 45106 45107 . 300
chrXIV 48068 48069 . 200
chrXIV 48089 48090 . 660
chrXIV 48097 48098 . 140
chrXIV 48126 48127 . 200
chrXIV 48134 48135 . 300
chrXIV 48175 48176 . 280
chrXIV 48210 48211 . 400
chrXIV 48231 48232 . 200
chrXIV 49305 49306 . 120
chrXIV 49308 49309 . 380
chrXIV 49326 49327 . 220
chrXIV 49451 49452 . 300
chrXIV 49509 49510 . 820
chrXIV 49652 49653 . 160
chrXIV 50502 50503 . 200
chrXIV 50800 50801 . 360
chrXIV 51421 51422 . 440
chrXIV 51566 51567 . 220
chrXIV 51737 51738 . 180
chrXIV 51852 51853 . 240
chrXIV 51887 51888 . 120
chrXIV 52172 52173 . 300
chrXIV 52506 52507 . 160
chrXIV 52525 52526 . 520
chrXIV 52603 52604 . 220
chrXIV 53685 53686 . 180
chrXIV 53862 53863 . 120
chrXIV 55212 55213 . 120
chrXIV 55965 55966 . 160
chrXIV 56020 56021 . 120
chrXIV 56057 56058 . 440
chrXIV 56083 56084 . 260
chrXIV 56135 56136 . 320
chrXIV 56166 56167 . 220
chrXIV 56270 56271 . 120
chrXIV 56511 56512 . 940
chrXIV 57577 57578 . 320
chrXIV 57734 57735 . 300
chrXIV 57744 57745 . 600
chrXIV 57754 57755 . 120
chrXIV 57758 57759 . 280
chrXIV 57765 57766 . 620
chrXIV 57768 57769 . 1000
chrXIV 57795 57796 . 180
chrXIV 58000 58001 . 720
chrXIV 58002 58003 . 180
chrXIV 58063 58064 . 220
chrXIV 58068 58069 . 9880
chrXIV 58881 58882 . 140
chrXIV 58974 58975 . 160
chrXIV 59531 59532 . 120
chrXIV 59733 59734 . 180
chrXIV 59820 59821 . 900
chrXIV 59855 59856 . 140
chrXIV 59944 59945 . 420
chrXIV 59966 59967 . 1160
chrXIV 60102 60103 . 500
chrXIV 60114 60115 . 500
chrXIV 60126 60127 . 300
chrXIV 60127 60128 . 240
chrXIV 60135 60136 . 200
chrXIV 60155 60156 . 140
chrXIV 60183 60184 . 140
chrXIV 60190 60191 . 1120
chrXIV 60282 60283 . 180
chrXIV 60372 60373 . 280
chrXIV 60685 60686 . 480
chrXIV 61188 61189 . 320
chrXIV 61207 61208 . 220
chrXIV 61344 61345 . 1280
chrXIV 61433 61434 . 800
chrXIV 61822 61823 . 1920
chrXIV 63358 63359 . 120
chrXIV 63361 63362 . 140
chrXIV 63363 63364 . 680
chrXIV 63383 63384 . 400
chrXIV 63393 63394 . 520
chrXIV 63421 63422 . 280
chrXIV 64284 64285 . 260
chrXIV 64332 64333 . 120
chrXIV 64623 64624 . 120
chrXIV 64643 64644 . 120
chrXIV 64650 64651 . 120
chrXIV 64657 64658 . 340
chrXIV 64707 64708 . 260
chrXIV 64718 64719 . 2520
chrXIV 64772 64773 . 240
chrXIV 65252 65253 . 120
chrXIV 65259 65260 . 180
chrXIV 65288 65289 . 120
chrXIV 65297 65298 . 340
chrXIV 66132 66133 . 220
chrXIV 66261 66262 . 700
chrXIV 66282 66283 . 120
chrXIV 66285 66286 . 120
chrXIV 66290 66291 . 480
chrXIV 66311 66312 . 440
chrXIV 66344 66345 . 240
chrXIV 66346 66347 . 480
chrXIV 66357 66358 . 440
chrXIV 66379 66380 . 720
chrXIV 67874 67875 . 140
chrXIV 68490 68491 . 240
chrXIV 68513 68514 . 280
chrXIV 68516 68517 . 120
chrXIV 68610 68611 . 1660
chrXIV 68619 68620 . 200
chrXIV 68657 68658 . 3780
chrXIV 68828 68829 . 120
chrXIV 68901 68902 . 2160
chrXIV 69081 69082 . 120
chrXIV 69743 69744 . 120
chrXIV 69837 69838 . 120
chrXIV 70147 70148 . 160
chrXIV 70808 70809 . 120
chrXIV 71248 71249 . 120
chrXIV 71350 71351 . 140
chrXIV 71433 71434 . 500
chrXIV 71460 71461 . 560
chrXIV 71585 71586 . 140
chrXIV 71731 71732 . 4120
chrXIV 71739 71740 . 120
chrXIV 72063 72064 . 160
chrXIV 73675 73676 . 160
chrXIV 74453 74454 . 180
chrXIV 76654 76655 . 380
chrXIV 76671 76672 . 440
chrXIV 76740 76741 . 160
chrXIV 76748 76749 . 120
chrXIV 76925 76926 . 1180
chrXIV 76930 76931 . 120
chrXIV 77671 77672 . 220
chrXIV 77723 77724 . 860
chrXIV 77811 77812 . 300
chrXIV 78461 78462 . 200
chrXIV 78482 78483 . 140
chrXIV 78849 78850 . 120
chrXIV 78937 78938 . 160
chrXIV 79331 79332 . 1060
chrXIV 79681 79682 . 180
chrXIV 80261 80262 . 220
chrXIV 80298 80299 . 120
chrXIV 80330 80331 . 380
chrXIV 80391 80392 . 160
chrXIV 80493 80494 . 1480
chrXIV 80510 80511 . 400
chrXIV 80530 80531 . 360
chrXIV 80918 80919 . 340
chrXIV 81712 81713 . 200
chrXIV 82174 82175 . 460
chrXIV 82504 82505 . 380
chrXIV 82722 82723 . 640
chrXIV 82751 82752 . 620
chrXIV 82796 82797 . 120
chrXIV 82925 82926 . 1880
chrXIV 83120 83121 . 120
chrXIV 83255 83256 . 480
chrXIV 83335 83336 . 120
chrXIV 83570 83571 . 140
chrXIV 83606 83607 . 180
chrXIV 83620 83621 . 120
chrXIV 83777 83778 . 860
chrXIV 83929 83930 . 220
chrXIV 84090 84091 . 160
chrXIV 84561 84562 . 180
chrXIV 84823 84824 . 240
chrXIV 84860 84861 . 120
chrXIV 85188 85189 . 120
chrXIV 86107 86108 . 1060
chrXIV 86131 86132 . 440
chrXIV 86140 86141 . 1040
chrXIV 86156 86157 . 520
chrXIV 86160 86161 . 120
chrXIV 86337 86338 . 160
chrXIV 87123 87124 . 160
chrXIV 87313 87314 . 180
chrXIV 87372 87373 . 2200
chrXIV 87432 87433 . 1840
chrXIV 87500 87501 . 940
chrXIV 87512 87513 . 480
chrXIV 87559 87560 . 1660
chrXIV 87649 87650 . 2300
chrXIV 87690 87691 . 180
chrXIV 87697 87698 . 1380
chrXIV 87783 87784 . 120
chrXIV 87838 87839 . 140
chrXIV 87995 87996 . 460
chrXIV 88012 88013 . 200
chrXIV 88060 88061 . 220
chrXIV 88575 88576 . 940
chrXIV 88889 88890 . 260
chrXIV 88934 88935 . 120
chrXIV 89048 89049 . 800
chrXIV 89186 89187 . 360
chrXIV 89575 89576 . 380
chrXIV 89592 89593 . 180
chrXIV 89613 89614 . 140
chrXIV 89623 89624 . 220
chrXIV 89631 89632 . 1100
chrXIV 89655 89656 . 120
chrXIV 89672 89673 . 320
chrXIV 89674 89675 . 560
chrXIV 89777 89778 . 340
chrXIV 89787 89788 . 300
chrXIV 89868 89869 . 400
chrXIV 89869 89870 . 380
chrXIV 89949 89950 . 140
chrXIV 90016 90017 . 780
chrXIV 90030 90031 . 120
chrXIV 90084 90085 . 620
chrXIV 90091 90092 . 360
chrXIV 90091 90092 . 420
chrXIV 90093 90094 . 120
chrXIV 90740 90741 . 120
chrXIV 90915 90916 . 180
chrXIV 91107 91108 . 580
chrXIV 91600 91601 . 460
chrXIV 91605 91606 . 360
chrXIV 91612 91613 . 280
chrXIV 91627 91628 . 940
chrXIV 91739 91740 . 340
chrXIV 91743 91744 . 460
chrXIV 91747 91748 . 1400
chrXIV 91901 91902 . 560
chrXIV 91908 91909 . 260
chrXIV 92758 92759 . 120
chrXIV 92815 92816 . 120
chrXIV 94123 94124 . 140
chrXIV 94766 94767 . 140
chrXIV 95026 95027 . 140
chrXIV 95045 95046 . 120
chrXIV 95058 95059 . 140
chrXIV 95091 95092 . 200
chrXIV 95143 95144 . 120
chrXIV 95224 95225 . 1060
chrXIV 95623 95624 . 360
chrXIV 95633 95634 . 120
chrXIV 95671 95672 . 120
chrXIV 95986 95987 . 380
chrXIV 96009 96010 . 140
chrXIV 96207 96208 . 140
chrXIV 96215 96216 . 320
chrXIV 96371 96372 . 680
chrXIV 96401 96402 . 180
chrXIV 96409 96410 . 360
chrXIV 96414 96415 . 160
chrXIV 96425 96426 . 120
chrXIV 96451 96452 . 320
chrXIV 96514 96515 . 120
chrXIV 101220 101221 . 120
chrXIV 101514 101515 . 120
chrXIV 101872 101873 . 120
chrXIV 101875 101876 . 140
chrXIV 101900 101901 . 180
chrXIV 102632 102633 . 360
chrXIV 102706 102707 . 240
chrXIV 102818 102819 . 120
chrXIV 102966 102967 . 200
chrXIV 103308 103309 . 140
chrXIV 103453 103454 . 260
chrXIV 103769 103770 . 520
chrXIV 103945 103946 . 1980
chrXIV 103958 103959 . 700
chrXIV 103968 103969 . 160
chrXIV 104122 104123 . 120
chrXIV 104140 104141 . 120
chrXIV 104143 104144 . 360
chrXIV 104154 104155 . 620
chrXIV 104158 104159 . 200
chrXIV 104191 104192 . 120
chrXIV 104405 104406 . 200
chrXIV 104852 104853 . 680
chrXIV 104903 104904 . 160
chrXIV 104916 104917 . 240
chrXIV 104936 104937 . 160
chrXIV 105037 105038 . 500
chrXIV 105124 105125 . 120
chrXIV 105131 105132 . 240
chrXIV 105288 105289 . 340
chrXIV 105453 105454 . 180
chrXIV 105481 105482 . 120
chrXIV 105722 105723 . 400
chrXIV 106479 106480 . 360
chrXIV 106551 106552 . 300
chrXIV 106646 106647 . 300
chrXIV 106658 106659 . 200
chrXIV 106795 106796 . 260
chrXIV 106827 106828 . 1240
chrXIV 107041 107042 . 120
chrXIV 107049 107050 . 700
chrXIV 107218 107219 . 180
chrXIV 107241 107242 . 400
chrXIV 107245 107246 . 120
chrXIV 107253 107254 . 140
chrXIV 107257 107258 . 160
chrXIV 107263 107264 . 360
chrXIV 107514 107515 . 120
chrXIV 107518 107519 . 140
chrXIV 107534 107535 . 1300
chrXIV 107592 107593 . 2260
chrXIV 107608 107609 . 1040
chrXIV 107630 107631 . 180
chrXIV 107637 107638 . 140
chrXIV 107646 107647 . 1000
chrXIV 107969 107970 . 660
chrXIV 108242 108243 . 1860
chrXIV 108247 108248 . 120
chrXIV 108302 108303 . 120
chrXIV 108333 108334 . 1260
chrXIV 108440 108441 . 200
chrXIV 109775 109776 . 140
chrXIV 109918 109919 . 220
chrXIV 110461 110462 . 200
chrXIV 110607 110608 . 500
chrXIV 110614 110615 . 260
chrXIV 110630 110631 . 2660
chrXIV 110643 110644 . 200
chrXIV 110675 110676 . 200
chrXIV 110711 110712 . 140
chrXIV 110750 110751 . 260
chrXIV 110780 110781 . 1160
chrXIV 110808 110809 . 180
chrXIV 111268 111269 . 1800
chrXIV 111438 111439 . 1920
chrXIV 111505 111506 . 1180
chrXIV 111635 111636 . 1220
chrXIV 111848 111849 . 400
chrXIV 111952 111953 . 200
chrXIV 112077 112078 . 200
chrXIV 112160 112161 . 180
chrXIV 112196 112197 . 180
chrXIV 112427 112428 . 160
chrXIV 112677 112678 . 120
chrXIV 112953 112954 . 520
chrXIV 112972 112973 . 240
chrXIV 113030 113031 . 640
chrXIV 113050 113051 . 240
chrXIV 113193 113194 . 160
chrXIV 113215 113216 . 320
chrXIV 113236 113237 . 120
chrXIV 113261 113262 . 480
chrXIV 113574 113575 . 140
chrXIV 113611 113612 . 540
chrXIV 113798 113799 . 840
chrXIV 114713 114714 . 140
chrXIV 114724 114725 . 120
chrXIV 115219 115220 . 420
chrXIV 115359 115360 . 220
chrXIV 115400 115401 . 3120
chrXIV 115508 115509 . 680
chrXIV 115550 115551 . 380
chrXIV 115658 115659 . 540
chrXIV 115769 115770 . 140
chrXIV 115823 115824 . 680
chrXIV 115896 115897 . 900
chrXIV 115905 115906 . 2180
chrXIV 115917 115918 . 440
chrXIV 115948 115949 . 1880
chrXIV 115965 115966 . 120
chrXIV 115982 115983 . 140
chrXIV 116044 116045 . 120
chrXIV 116177 116178 . 120
chrXIV 116199 116200 . 2040
chrXIV 116206 116207 . 140
chrXIV 116226 116227 . 2280
chrXIV 116263 116264 . 120
chrXIV 116309 116310 . 2020
chrXIV 116322 116323 . 120
chrXIV 116372 116373 . 320
chrXIV 116448 116449 . 260
chrXIV 116452 116453 . 2600
chrXIV 116527 116528 . 520
chrXIV 116594 116595 . 900
chrXIV 116602 116603 . 300
chrXIV 116612 116613 . 260
chrXIV 116626 116627 . 620
chrXIV 116645 116646 . 1200
chrXIV 116696 116697 . 1240
chrXIV 116718 116719 . 580
chrXIV 116722 116723 . 240
chrXIV 116738 116739 . 120
chrXIV 116742 116743 . 180
chrXIV 116746 116747 . 320
chrXIV 117056 117057 . 820
chrXIV 117074 117075 . 1240
chrXIV 117088 117089 . 120
chrXIV 117089 117090 . 120
chrXIV 117114 117115 . 120
chrXIV 117241 117242 . 140
chrXIV 117279 117280 . 120
chrXIV 117283 117284 . 280
chrXIV 117462 117463 . 640
chrXIV 117519 117520 . 140
chrXIV 117863 117864 . 120
chrXIV 118077 118078 . 220
chrXIV 118282 118283 . 120
chrXIV 118675 118676 . 360
chrXIV 118710 118711 . 260
chrXIV 118741 118742 . 200
chrXIV 118803 118804 . 1300
chrXIV 118934 118935 . 140
chrXIV 119119 119120 . 780
chrXIV 119153 119154 . 360
chrXIV 119164 119165 . 920
chrXIV 119227 119228 . 2320
chrXIV 119313 119314 . 500
chrXIV 119441 119442 . 140
chrXIV 119843 119844 . 120
chrXIV 119868 119869 . 860
chrXIV 119894 119895 . 140
chrXIV 120044 120045 . 240
chrXIV 120204 120205 . 480
chrXIV 120925 120926 . 160
chrXIV 121024 121025 . 140
chrXIV 121274 121275 . 760
chrXIV 121777 121778 . 240
chrXIV 121941 121942 . 140
chrXIV 122082 122083 . 420
chrXIV 122148 122149 . 440
chrXIV 122322 122323 . 660
chrXIV 122670 122671 . 140
chrXIV 122699 122700 . 180
chrXIV 122700 122701 . 140
chrXIV 122709 122710 . 140
chrXIV 122812 122813 . 120
chrXIV 122826 122827 . 120
chrXIV 123115 123116 . 140
chrXIV 123482 123483 . 140
chrXIV 124569 124570 . 200
chrXIV 124611 124612 . 140
chrXIV 125231 125232 . 120
chrXIV 125615 125616 . 120
chrXIV 126124 126125 . 420
chrXIV 126195 126196 . 120
chrXIV 126334 126335 . 180
chrXIV 126463 126464 . 160
chrXIV 126732 126733 . 120
chrXIV 127452 127453 . 140
chrXIV 128638 128639 . 160
chrXIV 129186 129187 . 260
chrXIV 129213 129214 . 580
chrXIV 129240 129241 . 560
chrXIV 129248 129249 . 180
chrXIV 129254 129255 . 220
chrXIV 129274 129275 . 1000
chrXIV 129395 129396 . 740
chrXIV 129743 129744 . 220
chrXIV 130101 130102 . 200
chrXIV 130638 130639 . 120
chrXIV 131010 131011 . 120
chrXIV 131108 131109 . 120
chrXIV 131566 131567 . 160
chrXIV 131756 131757 . 120
chrXIV 131776 131777 . 120
chrXIV 132553 132554 . 120
chrXIV 133061 133062 . 120
chrXIV 134431 134432 . 200
chrXIV 135344 135345 . 120
chrXIV 135551 135552 . 220
chrXIV 135642 135643 . 840
chrXIV 135700 135701 . 380
chrXIV 135706 135707 . 800
chrXIV 135725 135726 . 260
chrXIV 135728 135729 . 540
chrXIV 135737 135738 . 2080
chrXIV 135789 135790 . 120
chrXIV 135825 135826 . 180
chrXIV 135828 135829 . 160
chrXIV 135831 135832 . 500
chrXIV 135837 135838 . 120
chrXIV 136338 136339 . 1580
chrXIV 136348 136349 . 140
chrXIV 136677 136678 . 140
chrXIV 136849 136850 . 400
chrXIV 137018 137019 . 2120
chrXIV 137534 137535 . 640
chrXIV 137543 137544 . 200
chrXIV 137548 137549 . 140
chrXIV 137683 137684 . 680
chrXIV 137690 137691 . 620
chrXIV 137708 137709 . 360
chrXIV 137847 137848 . 380
chrXIV 137917 137918 . 920
chrXIV 137958 137959 . 180
chrXIV 137970 137971 . 1840
chrXIV 137978 137979 . 480
chrXIV 137982 137983 . 160
chrXIV 137995 137996 . 1700
chrXIV 138009 138010 . 1660
chrXIV 138040 138041 . 580
chrXIV 138096 138097 . 300
chrXIV 138101 138102 . 160
chrXIV 138119 138120 . 380
chrXIV 138157 138158 . 320
chrXIV 138229 138230 . 860
chrXIV 138232 138233 . 140
chrXIV 138235 138236 . 760
chrXIV 138295 138296 . 320
chrXIV 138307 138308 . 920
chrXIV 138316 138317 . 260
chrXIV 138333 138334 . 180
chrXIV 138368 138369 . 220
chrXIV 138378 138379 . 120
chrXIV 138403 138404 . 160
chrXIV 138418 138419 . 140
chrXIV 138433 138434 . 120
chrXIV 138465 138466 . 120
chrXIV 138506 138507 . 820
chrXIV 139130 139131 . 380
chrXIV 139185 139186 . 160
chrXIV 139431 139432 . 360
chrXIV 139771 139772 . 220
chrXIV 140245 140246 . 780
chrXIV 140525 140526 . 200
chrXIV 140571 140572 . 140
chrXIV 140572 140573 . 360
chrXIV 140654 140655 . 1180
chrXIV 140680 140681 . 480
chrXIV 141866 141867 . 240
chrXIV 144080 144081 . 340
chrXIV 144154 144155 . 260
chrXIV 144161 144162 . 140
chrXIV 144317 144318 . 200
chrXIV 145358 145359 . 740
chrXIV 145379 145380 . 140
chrXIV 145416 145417 . 260
chrXIV 145604 145605 . 580
chrXIV 145782 145783 . 260
chrXIV 145817 145818 . 2440
chrXIV 145948 145949 . 140
chrXIV 146168 146169 . 1620
chrXIV 146183 146184 . 120
chrXIV 146643 146644 . 380
chrXIV 146739 146740 . 700
chrXIV 147375 147376 . 140
chrXIV 147859 147860 . 460
chrXIV 148022 148023 . 620
chrXIV 148048 148049 . 980
chrXIV 148061 148062 . 120
chrXIV 148072 148073 . 280
chrXIV 148139 148140 . 880
chrXIV 148156 148157 . 160
chrXIV 148164 148165 . 920
chrXIV 149647 149648 . 140
chrXIV 150877 150878 . 140
chrXIV 151369 151370 . 140
chrXIV 153432 153433 . 200
chrXIV 154869 154870 . 1940
chrXIV 154879 154880 . 140
chrXIV 154887 154888 . 680
chrXIV 154909 154910 . 260
chrXIV 155439 155440 . 160
chrXIV 156233 156234 . 140
chrXIV 157389 157390 . 540
chrXIV 157483 157484 . 1180
chrXIV 157488 157489 . 1420
chrXIV 157503 157504 . 580
chrXIV 157619 157620 . 200
chrXIV 157926 157927 . 700
chrXIV 157954 157955 . 400
chrXIV 158726 158727 . 120
chrXIV 160473 160474 . 3300
chrXIV 160500 160501 . 140
chrXIV 160544 160545 . 1860
chrXIV 160551 160552 . 200
chrXIV 161113 161114 . 220
chrXIV 161358 161359 . 160
chrXIV 161622 161623 . 560
chrXIV 161684 161685 . 120
chrXIV 161907 161908 . 900
chrXIV 162144 162145 . 160
chrXIV 162508 162509 . 120
chrXIV 162847 162848 . 180
chrXIV 162960 162961 . 1020
chrXIV 163163 163164 . 540
chrXIV 163228 163229 . 560
chrXIV 163466 163467 . 380
chrXIV 164089 164090 . 320
chrXIV 164154 164155 . 140
chrXIV 164437 164438 . 280
chrXIV 164452 164453 . 200
chrXIV 164456 164457 . 1080
chrXIV 164487 164488 . 2120
chrXIV 164506 164507 . 240
chrXIV 164568 164569 . 1520
chrXIV 164579 164580 . 120
chrXIV 166236 166237 . 160
chrXIV 167328 167329 . 460
chrXIV 167491 167492 . 180
chrXIV 167595 167596 . 540
chrXIV 167904 167905 . 180
chrXIV 167924 167925 . 200
chrXIV 167993 167994 . 3060
chrXIV 168155 168156 . 180
chrXIV 168479 168480 . 2460
chrXIV 168653 168654 . 120
chrXIV 169027 169028 . 120
chrXIV 169302 169303 . 180
chrXIV 169313 169314 . 1040
chrXIV 169323 169324 . 120
chrXIV 169354 169355 . 320
chrXIV 169361 169362 . 360
chrXIV 169405 169406 . 880
chrXIV 169431 169432 . 140
chrXIV 169432 169433 . 200
chrXIV 169433 169434 . 860
chrXIV 169704 169705 . 1140
chrXIV 169716 169717 . 720
chrXIV 169932 169933 . 120
chrXIV 169947 169948 . 120
chrXIV 170083 170084 . 360
chrXIV 170560 170561 . 120
chrXIV 170596 170597 . 200
chrXIV 170852 170853 . 4120
chrXIV 171613 171614 . 140
chrXIV 171994 171995 . 180
chrXIV 172248 172249 . 120
chrXIV 172320 172321 . 800
chrXIV 172388 172389 . 440
chrXIV 172399 172400 . 420
chrXIV 172402 172403 . 200
chrXIV 172441 172442 . 160
chrXIV 172815 172816 . 300
chrXIV 173223 173224 . 120
chrXIV 173400 173401 . 160
chrXIV 173831 173832 . 120
chrXIV 174662 174663 . 140
chrXIV 174723 174724 . 620
chrXIV 174734 174735 . 120
chrXIV 174867 174868 . 340
chrXIV 175147 175148 . 480
chrXIV 175306 175307 . 120
chrXIV 175371 175372 . 280
chrXIV 178077 178078 . 140
chrXIV 179326 179327 . 260
chrXIV 179691 179692 . 140
chrXIV 179719 179720 . 120
chrXIV 179739 179740 . 140
chrXIV 179868 179869 . 1100
chrXIV 180369 180370 . 120
chrXIV 180662 180663 . 540
chrXIV 181122 181123 . 2220
chrXIV 181125 181126 . 120
chrXIV 181125 181126 . 720
chrXIV 181232 181233 . 220
chrXIV 182739 182740 . 580
chrXIV 182767 182768 . 780
chrXIV 182801 182802 . 940
chrXIV 182812 182813 . 880
chrXIV 182831 182832 . 400
chrXIV 182931 182932 . 180
chrXIV 183258 183259 . 160
chrXIV 183389 183390 . 180
chrXIV 184553 184554 . 120
chrXIV 184578 184579 . 140
chrXIV 185236 185237 . 140
chrXIV 185283 185284 . 220
chrXIV 185304 185305 . 220
chrXIV 185309 185310 . 160
chrXIV 185341 185342 . 160
chrXIV 185375 185376 . 120
chrXIV 185391 185392 . 260
chrXIV 185577 185578 . 160
chrXIV 186261 186262 . 160
chrXIV 186897 186898 . 120
chrXIV 186985 186986 . 340
chrXIV 186989 186990 . 1560
chrXIV 186995 186996 . 1480
chrXIV 187002 187003 . 120
chrXIV 187006 187007 . 140
chrXIV 187044 187045 . 480
chrXIV 187271 187272 . 480
chrXIV 187619 187620 . 320
chrXIV 187623 187624 . 320
chrXIV 187631 187632 . 480
chrXIV 187816 187817 . 120
chrXIV 187978 187979 . 160
chrXIV 189078 189079 . 120
chrXIV 190249 190250 . 980
chrXIV 190876 190877 . 440
chrXIV 191087 191088 . 1180
chrXIV 191109 191110 . 140
chrXIV 191159 191160 . 120
chrXIV 192270 192271 . 840
chrXIV 192789 192790 . 160
chrXIV 193278 193279 . 180
chrXIV 194954 194955 . 280
chrXIV 195132 195133 . 1000
chrXIV 195267 195268 . 260
chrXIV 195391 195392 . 740
chrXIV 195542 195543 . 1340
chrXIV 195909 195910 . 240
chrXIV 195930 195931 . 160
chrXIV 196179 196180 . 160
chrXIV 196454 196455 . 240
chrXIV 196757 196758 . 120
chrXIV 196837 196838 . 220
chrXIV 197248 197249 . 120
chrXIV 197981 197982 . 980
chrXIV 197998 197999 . 1200
chrXIV 197999 198000 . 160
chrXIV 198037 198038 . 640
chrXIV 198068 198069 . 120
chrXIV 198073 198074 . 140
chrXIV 198084 198085 . 120
chrXIV 198104 198105 . 160
chrXIV 198111 198112 . 320
chrXIV 198135 198136 . 140
chrXIV 198262 198263 . 160
chrXIV 198338 198339 . 300
chrXIV 198382 198383 . 420
chrXIV 198428 198429 . 1360
chrXIV 198508 198509 . 160
chrXIV 198562 198563 . 140
chrXIV 198568 198569 . 200
chrXIV 198571 198572 . 120
chrXIV 198572 198573 . 220
chrXIV 198572 198573 . 360
chrXIV 200068 200069 . 280
chrXIV 200070 200071 . 460
chrXIV 200256 200257 . 640
chrXIV 200290 200291 . 1360
chrXIV 200290 200291 . 240
chrXIV 200317 200318 . 180
chrXIV 200360 200361 . 400
chrXIV 200366 200367 . 620
chrXIV 200386 200387 . 120
chrXIV 200415 200416 . 220
chrXIV 200703 200704 . 240
chrXIV 201718 201719 . 120
chrXIV 202031 202032 . 140
chrXIV 202044 202045 . 160
chrXIV 202126 202127 . 120
chrXIV 202133 202134 . 200
chrXIV 202353 202354 . 520
chrXIV 202414 202415 . 240
chrXIV 202694 202695 . 140
chrXIV 203022 203023 . 120
chrXIV 203251 203252 . 140
chrXIV 203711 203712 . 160
chrXIV 204840 204841 . 120
chrXIV 205019 205020 . 540
chrXIV 205090 205091 . 400
chrXIV 205092 205093 . 140
chrXIV 205099 205100 . 460
chrXIV 205450 205451 . 860
chrXIV 205669 205670 . 180
chrXIV 205981 205982 . 700
chrXIV 206365 206366 . 880
chrXIV 206482 206483 . 120
chrXIV 206486 206487 . 4080
chrXIV 206770 206771 . 400
chrXIV 206802 206803 . 360
chrXIV 207912 207913 . 220
chrXIV 208028 208029 . 120
chrXIV 210039 210040 . 120
chrXIV 210091 210092 . 200
chrXIV 210092 210093 . 120
chrXIV 210092 210093 . 960
chrXIV 210339 210340 . 420
chrXIV 210510 210511 . 220
chrXIV 210549 210550 . 980
chrXIV 210654 210655 . 340
chrXIV 210662 210663 . 120
chrXIV 210667 210668 . 420
chrXIV 210954 210955 . 120
chrXIV 211031 211032 . 180
chrXIV 211271 211272 . 160
chrXIV 211415 211416 . 420
chrXIV 211547 211548 . 220
chrXIV 211620 211621 . 580
chrXIV 211623 211624 . 260
chrXIV 211655 211656 . 480
chrXIV 211655 211656 . 940
chrXIV 211661 211662 . 200
chrXIV 211706 211707 . 160
chrXIV 212400 212401 . 160
chrXIV 214512 214513 . 180
chrXIV 214557 214558 . 120
chrXIV 214563 214564 . 340
chrXIV 214665 214666 . 240
chrXIV 214668 214669 . 540
chrXIV 214729 214730 . 160
chrXIV 216077 216078 . 540
chrXIV 216129 216130 . 600
chrXIV 216254 216255 . 140
chrXIV 216338 216339 . 120
chrXIV 216354 216355 . 300
chrXIV 216413 216414 . 380
chrXIV 216581 216582 . 120
chrXIV 216623 216624 . 120
chrXIV 217160 217161 . 220
chrXIV 217316 217317 . 1060
chrXIV 217321 217322 . 1600
chrXIV 217336 217337 . 360
chrXIV 217354 217355 . 6460
chrXIV 217363 217364 . 980
chrXIV 217378 217379 . 200
chrXIV 217422 217423 . 280
chrXIV 217434 217435 . 340
chrXIV 217434 217435 . 900
chrXIV 217501 217502 . 340
chrXIV 217505 217506 . 560
chrXIV 217510 217511 . 240
chrXIV 217516 217517 . 120
chrXIV 217525 217526 . 500
chrXIV 217537 217538 . 320
chrXIV 217552 217553 . 580
chrXIV 217667 217668 . 120
chrXIV 217680 217681 . 300
chrXIV 217698 217699 . 1200
chrXIV 217704 217705 . 220
chrXIV 217984 217985 . 240
chrXIV 218593 218594 . 120
chrXIV 218786 218787 . 220
chrXIV 218830 218831 . 120
chrXIV 218835 218836 . 140
chrXIV 218854 218855 . 120
chrXIV 218885 218886 . 540
chrXIV 218896 218897 . 120
chrXIV 220048 220049 . 160
chrXIV 220060 220061 . 140
chrXIV 220067 220068 . 320
chrXIV 220438 220439 . 1120
chrXIV 220473 220474 . 260
chrXIV 220485 220486 . 2300
chrXIV 220500 220501 . 1100
chrXIV 220558 220559 . 1640
chrXIV 220568 220569 . 480
chrXIV 220572 220573 . 320
chrXIV 220616 220617 . 660
chrXIV 221165 221166 . 1080
chrXIV 221436 221437 . 120
chrXIV 222642 222643 . 240
chrXIV 224346 224347 . 120
chrXIV 224516 224517 . 220
chrXIV 224543 224544 . 420
chrXIV 224543 224544 . 1180
chrXIV 224590 224591 . 280
chrXIV 224594 224595 . 160
chrXIV 224621 224622 . 300
chrXIV 224636 224637 . 260
chrXIV 224648 224649 . 200
chrXIV 224666 224667 . 360
chrXIV 225144 225145 . 120
chrXIV 225324 225325 . 240
chrXIV 225439 225440 . 320
chrXIV 225898 225899 . 180
chrXIV 226919 226920 . 700
chrXIV 227060 227061 . 800
chrXIV 227155 227156 . 140
chrXIV 227183 227184 . 320
chrXIV 227253 227254 . 620
chrXIV 227266 227267 . 720
chrXIV 227268 227269 . 200
chrXIV 227290 227291 . 400
chrXIV 227322 227323 . 120
chrXIV 227330 227331 . 860
chrXIV 227815 227816 . 360
chrXIV 227946 227947 . 3140
chrXIV 228000 228001 . 120
chrXIV 228173 228174 . 280
chrXIV 228190 228191 . 120
chrXIV 228745 228746 . 340
chrXIV 228789 228790 . 180
chrXIV 228905 228906 . 240
chrXIV 228980 228981 . 160
chrXIV 228986 228987 . 780
chrXIV 229011 229012 . 120
chrXIV 229034 229035 . 480
chrXIV 230756 230757 . 260
chrXIV 230765 230766 . 300
chrXIV 230777 230778 . 220
chrXIV 230789 230790 . 1380
chrXIV 230839 230840 . 400
chrXIV 230843 230844 . 320
chrXIV 230848 230849 . 1300
chrXIV 230867 230868 . 160
chrXIV 230878 230879 . 920
chrXIV 230897 230898 . 120
chrXIV 231047 231048 . 2300
chrXIV 231951 231952 . 160
chrXIV 232462 232463 . 180
chrXIV 233620 233621 . 140
chrXIV 233800 233801 . 140
chrXIV 233823 233824 . 720
chrXIV 233835 233836 . 300
chrXIV 233850 233851 . 640
chrXIV 233904 233905 . 720
chrXIV 233932 233933 . 640
chrXIV 233969 233970 . 240
chrXIV 233974 233975 . 420
chrXIV 234005 234006 . 180
chrXIV 234107 234108 . 120
chrXIV 234127 234128 . 120
chrXIV 234218 234219 . 140
chrXIV 234750 234751 . 120
chrXIV 235022 235023 . 180
chrXIV 235732 235733 . 120
chrXIV 236377 236378 . 120
chrXIV 237171 237172 . 380
chrXIV 237680 237681 . 320
chrXIV 237830 237831 . 500
chrXIV 237892 237893 . 500
chrXIV 237896 237897 . 180
chrXIV 237930 237931 . 260
chrXIV 237935 237936 . 240
chrXIV 237941 237942 . 120
chrXIV 237942 237943 . 240
chrXIV 237942 237943 . 240
chrXIV 237984 237985 . 1500
chrXIV 238095 238096 . 940
chrXIV 238158 238159 . 320
chrXIV 238169 238170 . 720
chrXIV 238497 238498 . 240
chrXIV 238532 238533 . 500
chrXIV 239343 239344 . 200
chrXIV 239514 239515 . 1440
chrXIV 239594 239595 . 160
chrXIV 239713 239714 . 180
chrXIV 239885 239886 . 120
chrXIV 239926 239927 . 140
chrXIV 239970 239971 . 200
chrXIV 239986 239987 . 200
chrXIV 240027 240028 . 300
chrXIV 240110 240111 . 420
chrXIV 240127 240128 . 360
chrXIV 240129 240130 . 260
chrXIV 240148 240149 . 540
chrXIV 240163 240164 . 160
chrXIV 240231 240232 . 860
chrXIV 240445 240446 . 260
chrXIV 240561 240562 . 900
chrXIV 240783 240784 . 320
chrXIV 241039 241040 . 280
chrXIV 241216 241217 . 1200
chrXIV 241398 241399 . 160
chrXIV 241439 241440 . 240
chrXIV 241485 241486 . 140
chrXIV 241497 241498 . 160
chrXIV 241525 241526 . 440
chrXIV 241531 241532 . 1920
chrXIV 241543 241544 . 580
chrXIV 242867 242868 . 160
chrXIV 243875 243876 . 300
chrXIV 244040 244041 . 220
chrXIV 244339 244340 . 640
chrXIV 244383 244384 . 200
chrXIV 244575 244576 . 140
chrXIV 245490 245491 . 320
chrXIV 245508 245509 . 980
chrXIV 245514 245515 . 120
chrXIV 245540 245541 . 960
chrXIV 246086 246087 . 120
chrXIV 246227 246228 . 140
chrXIV 246880 246881 . 140
chrXIV 247060 247061 . 1080
chrXIV 247255 247256 . 920
chrXIV 247258 247259 . 260
chrXIV 247269 247270 . 140
chrXIV 247343 247344 . 120
chrXIV 247345 247346 . 260
chrXIV 247359 247360 . 140
chrXIV 247489 247490 . 140
chrXIV 247503 247504 . 220
chrXIV 247644 247645 . 140
chrXIV 247702 247703 . 560
chrXIV 248123 248124 . 1040
chrXIV 248479 248480 . 200
chrXIV 249237 249238 . 140
chrXIV 249253 249254 . 120
chrXIV 250015 250016 . 200
chrXIV 250122 250123 . 300
chrXIV 250185 250186 . 160
chrXIV 250403 250404 . 400
chrXIV 250454 250455 . 440
chrXIV 250481 250482 . 2220
chrXIV 250643 250644 . 1580
chrXIV 250841 250842 . 120
chrXIV 251608 251609 . 120
chrXIV 251657 251658 . 900
chrXIV 251771 251772 . 1160
chrXIV 251868 251869 . 240
chrXIV 251906 251907 . 120
chrXIV 251912 251913 . 720
chrXIV 251912 251913 . 140
chrXIV 251941 251942 . 2700
chrXIV 252014 252015 . 600
chrXIV 252083 252084 . 120
chrXIV 252099 252100 . 300
chrXIV 252164 252165 . 1100
chrXIV 253397 253398 . 140
chrXIV 253597 253598 . 160
chrXIV 253933 253934 . 1220
chrXIV 254119 254120 . 140
chrXIV 254134 254135 . 120
chrXIV 254212 254213 . 140
chrXIV 254226 254227 . 600
chrXIV 254261 254262 . 380
chrXIV 254263 254264 . 240
chrXIV 254288 254289 . 200
chrXIV 254310 254311 . 120
chrXIV 254326 254327 . 840
chrXIV 254357 254358 . 160
chrXIV 254382 254383 . 340
chrXIV 254641 254642 . 1160
chrXIV 254686 254687 . 120
chrXIV 254761 254762 . 120
chrXIV 255020 255021 . 280
chrXIV 255034 255035 . 220
chrXIV 255071 255072 . 120
chrXIV 255076 255077 . 120
chrXIV 255082 255083 . 460
chrXIV 255090 255091 . 120
chrXIV 255178 255179 . 160
chrXIV 256074 256075 . 160
chrXIV 256757 256758 . 160
chrXIV 256857 256858 . 160
chrXIV 257051 257052 . 2840
chrXIV 257361 257362 . 500
chrXIV 257367 257368 . 160
chrXIV 257769 257770 . 160
chrXIV 258213 258214 . 300
chrXIV 258253 258254 . 120
chrXIV 258256 258257 . 160
chrXIV 258272 258273 . 340
chrXIV 258571 258572 . 260
chrXIV 258973 258974 . 380
chrXIV 259340 259341 . 120
chrXIV 259368 259369 . 540
chrXIV 259428 259429 . 260
chrXIV 259491 259492 . 520
chrXIV 260259 260260 . 340
chrXIV 260295 260296 . 440
chrXIV 260304 260305 . 1520
chrXIV 260317 260318 . 120
chrXIV 260331 260332 . 2180
chrXIV 260341 260342 . 240
chrXIV 260345 260346 . 480
chrXIV 260362 260363 . 1420
chrXIV 260380 260381 . 1240
chrXIV 260393 260394 . 2560
chrXIV 260648 260649 . 1520
chrXIV 260735 260736 . 1100
chrXIV 260848 260849 . 200
chrXIV 260993 260994 . 900
chrXIV 261050 261051 . 1340
chrXIV 261923 261924 . 3460
chrXIV 261991 261992 . 280
chrXIV 262122 262123 . 280
chrXIV 262857 262858 . 220
chrXIV 263146 263147 . 120
chrXIV 263211 263212 . 220
chrXIV 263330 263331 . 160
chrXIV 263380 263381 . 120
chrXIV 263391 263392 . 120
chrXIV 263410 263411 . 180
chrXIV 263516 263517 . 480
chrXIV 263619 263620 . 1140
chrXIV 263640 263641 . 140
chrXIV 264052 264053 . 160
chrXIV 264085 264086 . 220
chrXIV 264451 264452 . 600
chrXIV 264510 264511 . 180
chrXIV 264590 264591 . 200
chrXIV 264606 264607 . 1480
chrXIV 264621 264622 . 600
chrXIV 264622 264623 . 180
chrXIV 264624 264625 . 520
chrXIV 264630 264631 . 420
chrXIV 264634 264635 . 240
chrXIV 264646 264647 . 120
chrXIV 264652 264653 . 500
chrXIV 264657 264658 . 160
chrXIV 264669 264670 . 200
chrXIV 264681 264682 . 140
chrXIV 264683 264684 . 300
chrXIV 265662 265663 . 2940
chrXIV 265769 265770 . 580
chrXIV 266685 266686 . 140
chrXIV 266705 266706 . 260
chrXIV 266715 266716 . 340
chrXIV 266771 266772 . 760
chrXIV 266808 266809 . 180
chrXIV 267188 267189 . 200
chrXIV 267629 267630 . 120
chrXIV 267784 267785 . 300
chrXIV 268111 268112 . 400
chrXIV 269818 269819 . 120
chrXIV 269957 269958 . 120
chrXIV 269987 269988 . 780
chrXIV 270043 270044 . 1020
chrXIV 270112 270113 . 460
chrXIV 270534 270535 . 160
chrXIV 270618 270619 . 300
chrXIV 270683 270684 . 300
chrXIV 271280 271281 . 1120
chrXIV 271315 271316 . 300
chrXIV 271328 271329 . 220
chrXIV 271639 271640 . 1060
chrXIV 271706 271707 . 140
chrXIV 271748 271749 . 200
chrXIV 271817 271818 . 140
chrXIV 271865 271866 . 980
chrXIV 271879 271880 . 200
chrXIV 271882 271883 . 1440
chrXIV 271887 271888 . 360
chrXIV 271901 271902 . 360
chrXIV 271949 271950 . 320
chrXIV 272061 272062 . 140
chrXIV 272069 272070 . 140
chrXIV 272097 272098 . 140
chrXIV 272136 272137 . 200
chrXIV 272166 272167 . 120
chrXIV 272225 272226 . 300
chrXIV 272735 272736 . 180
chrXIV 273280 273281 . 120
chrXIV 273412 273413 . 1200
chrXIV 273447 273448 . 480
chrXIV 273523 273524 . 160
chrXIV 273707 273708 . 120
chrXIV 273749 273750 . 340
chrXIV 273814 273815 . 120
chrXIV 274065 274066 . 120
chrXIV 274260 274261 . 200
chrXIV 274300 274301 . 280
chrXIV 274648 274649 . 880
chrXIV 274672 274673 . 6560
chrXIV 274996 274997 . 140
chrXIV 275280 275281 . 320
chrXIV 275346 275347 . 1920
chrXIV 275705 275706 . 160
chrXIV 275771 275772 . 860
chrXIV 275795 275796 . 420
chrXIV 275956 275957 . 400
chrXIV 276105 276106 . 120
chrXIV 276108 276109 . 2800
chrXIV 276218 276219 . 120
chrXIV 276228 276229 . 120
chrXIV 276229 276230 . 480
chrXIV 276229 276230 . 1300
chrXIV 276231 276232 . 140
chrXIV 276267 276268 . 860
chrXIV 276281 276282 . 440
chrXIV 276632 276633 . 260
chrXIV 276750 276751 . 180
chrXIV 276833 276834 . 400
chrXIV 277025 277026 . 160
chrXIV 277146 277147 . 160
chrXIV 278313 278314 . 160
chrXIV 279825 279826 . 120
chrXIV 280083 280084 . 120
chrXIV 280207 280208 . 120
chrXIV 280219 280220 . 200
chrXIV 280229 280230 . 120
chrXIV 280232 280233 . 680
chrXIV 280239 280240 . 840
chrXIV 280254 280255 . 960
chrXIV 280277 280278 . 240
chrXIV 280325 280326 . 200
chrXIV 280528 280529 . 160
chrXIV 280772 280773 . 180
chrXIV 281181 281182 . 260
chrXIV 281444 281445 . 300
chrXIV 281627 281628 . 400
chrXIV 281756 281757 . 140
chrXIV 281766 281767 . 320
chrXIV 281771 281772 . 400
chrXIV 281781 281782 . 120
chrXIV 281784 281785 . 360
chrXIV 281801 281802 . 140
chrXIV 281855 281856 . 160
chrXIV 281920 281921 . 160
chrXIV 281927 281928 . 220
chrXIV 281969 281970 . 120
chrXIV 282058 282059 . 140
chrXIV 282105 282106 . 120
chrXIV 282450 282451 . 220
chrXIV 283140 283141 . 500
chrXIV 283463 283464 . 380
chrXIV 283652 283653 . 160
chrXIV 283697 283698 . 420
chrXIV 283702 283703 . 120
chrXIV 283902 283903 . 120
chrXIV 283954 283955 . 1000
chrXIV 283977 283978 . 420
chrXIV 283985 283986 . 140
chrXIV 284812 284813 . 120
chrXIV 286191 286192 . 140
chrXIV 286205 286206 . 360
chrXIV 287691 287692 . 180
chrXIV 287704 287705 . 120
chrXIV 287745 287746 . 500
chrXIV 287771 287772 . 260
chrXIV 287787 287788 . 500
chrXIV 287793 287794 . 660
chrXIV 288568 288569 . 120
chrXIV 288654 288655 . 520
chrXIV 288893 288894 . 1400
chrXIV 288931 288932 . 300
chrXIV 289050 289051 . 320
chrXIV 289062 289063 . 1160
chrXIV 289132 289133 . 180
chrXIV 289245 289246 . 160
chrXIV 289295 289296 . 220
chrXIV 289304 289305 . 1780
chrXIV 289608 289609 . 200
chrXIV 289686 289687 . 200
chrXIV 290728 290729 . 120
chrXIV 291814 291815 . 180
chrXIV 291966 291967 . 220
chrXIV 291987 291988 . 360
chrXIV 292061 292062 . 120
chrXIV 292802 292803 . 160
chrXIV 292850 292851 . 480
chrXIV 292852 292853 . 400
chrXIV 292897 292898 . 120
chrXIV 292937 292938 . 140
chrXIV 293567 293568 . 200
chrXIV 293800 293801 . 360
chrXIV 294852 294853 . 140
chrXIV 295042 295043 . 1640
chrXIV 295252 295253 . 120
chrXIV 295435 295436 . 380
chrXIV 295724 295725 . 2400
chrXIV 295766 295767 . 220
chrXIV 295786 295787 . 120
chrXIV 295800 295801 . 660
chrXIV 295808 295809 . 180
chrXIV 295815 295816 . 440
chrXIV 295873 295874 . 480
chrXIV 295892 295893 . 480
chrXIV 295901 295902 . 580
chrXIV 297090 297091 . 200
chrXIV 297685 297686 . 420
chrXIV 297699 297700 . 260
chrXIV 297721 297722 . 480
chrXIV 297728 297729 . 1600
chrXIV 297750 297751 . 240
chrXIV 297851 297852 . 560
chrXIV 300107 300108 . 280
chrXIV 300318 300319 . 520
chrXIV 300336 300337 . 200
chrXIV 300339 300340 . 320
chrXIV 300394 300395 . 420
chrXIV 300912 300913 . 300
chrXIV 300918 300919 . 220
chrXIV 300952 300953 . 120
chrXIV 300996 300997 . 160
chrXIV 301104 301105 . 220
chrXIV 301175 301176 . 240
chrXIV 301209 301210 . 180
chrXIV 301235 301236 . 140
chrXIV 301277 301278 . 1880
chrXIV 301331 301332 . 940
chrXIV 301387 301388 . 180
chrXIV 301598 301599 . 560
chrXIV 301993 301994 . 620
chrXIV 302010 302011 . 880
chrXIV 302025 302026 . 260
chrXIV 302072 302073 . 180
chrXIV 302079 302080 . 2280
chrXIV 302082 302083 . 720
chrXIV 302087 302088 . 620
chrXIV 302120 302121 . 440
chrXIV 302163 302164 . 2400
chrXIV 302192 302193 . 1140
chrXIV 302294 302295 . 160
chrXIV 302303 302304 . 120
chrXIV 302306 302307 . 540
chrXIV 302360 302361 . 1180
chrXIV 302387 302388 . 400
chrXIV 302390 302391 . 440
chrXIV 302854 302855 . 140
chrXIV 303479 303480 . 140
chrXIV 303493 303494 . 120
chrXIV 303500 303501 . 220
chrXIV 303515 303516 . 380
chrXIV 304060 304061 . 120
chrXIV 304060 304061 . 140
chrXIV 304695 304696 . 400
chrXIV 304702 304703 . 380
chrXIV 304702 304703 . 120
chrXIV 304703 304704 . 160
chrXIV 304709 304710 . 440
chrXIV 304740 304741 . 1240
chrXIV 304782 304783 . 1420
chrXIV 304963 304964 . 160
chrXIV 305327 305328 . 120
chrXIV 305328 305329 . 120
chrXIV 306199 306200 . 340
chrXIV 306601 306602 . 4260
chrXIV 306671 306672 . 360
chrXIV 306847 306848 . 620
chrXIV 306853 306854 . 340
chrXIV 307184 307185 . 860
chrXIV 307192 307193 . 180
chrXIV 307199 307200 . 220
chrXIV 307252 307253 . 760
chrXIV 307277 307278 . 300
chrXIV 307280 307281 . 140
chrXIV 307283 307284 . 120
chrXIV 307309 307310 . 240
chrXIV 307498 307499 . 160
chrXIV 307509 307510 . 160
chrXIV 307526 307527 . 480
chrXIV 307858 307859 . 1220
chrXIV 308502 308503 . 160
chrXIV 308506 308507 . 260
chrXIV 308687 308688 . 1280
chrXIV 308692 308693 . 120
chrXIV 308713 308714 . 180
chrXIV 308752 308753 . 160
chrXIV 308801 308802 . 800
chrXIV 308811 308812 . 160
chrXIV 308814 308815 . 120
chrXIV 308851 308852 . 500
chrXIV 308859 308860 . 140
chrXIV 308975 308976 . 120
chrXIV 309000 309001 . 120
chrXIV 309016 309017 . 300
chrXIV 309141 309142 . 220
chrXIV 309164 309165 . 840
chrXIV 309208 309209 . 480
chrXIV 309304 309305 . 500
chrXIV 309494 309495 . 260
chrXIV 309504 309505 . 140
chrXIV 309738 309739 . 240
chrXIV 309957 309958 . 200
chrXIV 310049 310050 . 120
chrXIV 310269 310270 . 120
chrXIV 310284 310285 . 120
chrXIV 310293 310294 . 120
chrXIV 310299 310300 . 260
chrXIV 310302 310303 . 420
chrXIV 310308 310309 . 560
chrXIV 310326 310327 . 160
chrXIV 310333 310334 . 140
chrXIV 310398 310399 . 220
chrXIV 310417 310418 . 300
chrXIV 310442 310443 . 200
chrXIV 310460 310461 . 240
chrXIV 310466 310467 . 640
chrXIV 310487 310488 . 140
chrXIV 310848 310849 . 120
chrXIV 311032 311033 . 220
chrXIV 312476 312477 . 260
chrXIV 312757 312758 . 140
chrXIV 312761 312762 . 180
chrXIV 313037 313038 . 120
chrXIV 315227 315228 . 160
chrXIV 315923 315924 . 2760
chrXIV 316117 316118 . 200
chrXIV 316181 316182 . 340
chrXIV 316201 316202 . 120
chrXIV 316233 316234 . 1000
chrXIV 316256 316257 . 480
chrXIV 316285 316286 . 140
chrXIV 316288 316289 . 160
chrXIV 316293 316294 . 180
chrXIV 316335 316336 . 480
chrXIV 316363 316364 . 120
chrXIV 316382 316383 . 160
chrXIV 316427 316428 . 440
chrXIV 316433 316434 . 120
chrXIV 316501 316502 . 520
chrXIV 316542 316543 . 120
chrXIV 316546 316547 . 140
chrXIV 316555 316556 . 960
chrXIV 316586 316587 . 120
chrXIV 316621 316622 . 260
chrXIV 316637 316638 . 260
chrXIV 316715 316716 . 220
chrXIV 316776 316777 . 380
chrXIV 316834 316835 . 200
chrXIV 316927 316928 . 540
chrXIV 316950 316951 . 260
chrXIV 316987 316988 . 160
chrXIV 317023 317024 . 220
chrXIV 317058 317059 . 420
chrXIV 317061 317062 . 1260
chrXIV 317071 317072 . 320
chrXIV 317077 317078 . 980
chrXIV 317081 317082 . 180
chrXIV 317086 317087 . 280
chrXIV 317100 317101 . 1060
chrXIV 317151 317152 . 3320
chrXIV 317161 317162 . 220
chrXIV 317203 317204 . 480
chrXIV 317254 317255 . 340
chrXIV 317265 317266 . 180
chrXIV 317288 317289 . 220
chrXIV 317336 317337 . 160
chrXIV 317339 317340 . 180
chrXIV 317672 317673 . 160
chrXIV 317731 317732 . 280
chrXIV 317770 317771 . 340
chrXIV 317776 317777 . 180
chrXIV 317778 317779 . 940
chrXIV 317791 317792 . 2340
chrXIV 317796 317797 . 160
chrXIV 317803 317804 . 120
chrXIV 317804 317805 . 180
chrXIV 317804 317805 . 1020
chrXIV 317806 317807 . 320
chrXIV 317806 317807 . 900
chrXIV 317811 317812 . 2060
chrXIV 317811 317812 . 180
chrXIV 317812 317813 . 2540
chrXIV 317815 317816 . 960
chrXIV 317820 317821 . 240
chrXIV 317833 317834 . 580
chrXIV 317840 317841 . 800
chrXIV 317844 317845 . 120
chrXIV 317847 317848 . 580
chrXIV 317851 317852 . 360
chrXIV 317853 317854 . 2380
chrXIV 317854 317855 . 3600
chrXIV 317854 317855 . 2340
chrXIV 317856 317857 . 2960
chrXIV 317859 317860 . 860
chrXIV 317860 317861 . 120
chrXIV 317860 317861 . 120
chrXIV 317862 317863 . 380
chrXIV 317862 317863 . 1340
chrXIV 317863 317864 . 120
chrXIV 317865 317866 . 6000
chrXIV 317869 317870 . 1020
chrXIV 317871 317872 . 2440
chrXIV 317879 317880 . 140
chrXIV 317882 317883 . 400
chrXIV 317917 317918 . 760
chrXIV 317921 317922 . 660
chrXIV 317922 317923 . 120
chrXIV 317924 317925 . 1680
chrXIV 317926 317927 . 620
chrXIV 317927 317928 . 280
chrXIV 317927 317928 . 3980
chrXIV 317929 317930 . 180
chrXIV 317931 317932 . 2960
chrXIV 317933 317934 . 260
chrXIV 317933 317934 . 660
chrXIV 317937 317938 . 580
chrXIV 317937 317938 . 240
chrXIV 317943 317944 . 120
chrXIV 317946 317947 . 200
chrXIV 317953 317954 . 3360
chrXIV 317955 317956 . 360
chrXIV 317957 317958 . 1320
chrXIV 317959 317960 . 420
chrXIV 317959 317960 . 200
chrXIV 317963 317964 . 720
chrXIV 317967 317968 . 260
chrXIV 317973 317974 . 360
chrXIV 317973 317974 . 480
chrXIV 317984 317985 . 240
chrXIV 318010 318011 . 240
chrXIV 318056 318057 . 120
chrXIV 318060 318061 . 920
chrXIV 318091 318092 . 400
chrXIV 318101 318102 . 180
chrXIV 318111 318112 . 460
chrXIV 318115 318116 . 4860
chrXIV 318120 318121 . 280
chrXIV 318122 318123 . 600
chrXIV 318123 318124 . 120
chrXIV 318126 318127 . 1800
chrXIV 318130 318131 . 500
chrXIV 318130 318131 . 1020
chrXIV 318131 318132 . 180
chrXIV 318131 318132 . 120
chrXIV 318132 318133 . 340
chrXIV 318135 318136 . 2600
chrXIV 318141 318142 . 160
chrXIV 318142 318143 . 360
chrXIV 318145 318146 . 200
chrXIV 318152 318153 . 6580
chrXIV 318154 318155 . 120
chrXIV 318155 318156 . 120
chrXIV 318155 318156 . 820
chrXIV 318156 318157 . 540
chrXIV 318156 318157 . 1280
chrXIV 318157 318158 . 120
chrXIV 318158 318159 . 280
chrXIV 318160 318161 . 480
chrXIV 318160 318161 . 2240
chrXIV 318163 318164 . 260
chrXIV 318165 318166 . 140
chrXIV 318168 318169 . 1140
chrXIV 318177 318178 . 1360
chrXIV 318185 318186 . 120
chrXIV 318197 318198 . 120
chrXIV 318202 318203 . 3980
chrXIV 318203 318204 . 120
chrXIV 318204 318205 . 420
chrXIV 318204 318205 . 120
chrXIV 318213 318214 . 3400
chrXIV 318222 318223 . 820
chrXIV 318235 318236 . 420
chrXIV 318239 318240 . 880
chrXIV 318244 318245 . 2960
chrXIV 318264 318265 . 460
chrXIV 318273 318274 . 660
chrXIV 318310 318311 . 420
chrXIV 318477 318478 . 180
chrXIV 318541 318542 . 160
chrXIV 318562 318563 . 1060
chrXIV 318753 318754 . 320
chrXIV 318846 318847 . 140
chrXIV 318882 318883 . 120
chrXIV 318919 318920 . 120
chrXIV 318945 318946 . 2420
chrXIV 318963 318964 . 120
chrXIV 319000 319001 . 120
chrXIV 319244 319245 . 160
chrXIV 319326 319327 . 120
chrXIV 320496 320497 . 140
chrXIV 320902 320903 . 140
chrXIV 321108 321109 . 380
chrXIV 321736 321737 . 880
chrXIV 321757 321758 . 1000
chrXIV 321757 321758 . 120
chrXIV 321759 321760 . 760
chrXIV 321760 321761 . 220
chrXIV 321821 321822 . 1400
chrXIV 321841 321842 . 140
chrXIV 321844 321845 . 120
chrXIV 321851 321852 . 140
chrXIV 321864 321865 . 140
chrXIV 322408 322409 . 360
chrXIV 322710 322711 . 240
chrXIV 322986 322987 . 180
chrXIV 323016 323017 . 2100
chrXIV 323596 323597 . 200
chrXIV 323682 323683 . 180
chrXIV 324259 324260 . 220
chrXIV 324279 324280 . 160
chrXIV 324442 324443 . 140
chrXIV 324618 324619 . 320
chrXIV 325650 325651 . 140
chrXIV 325701 325702 . 2880
chrXIV 326019 326020 . 860
chrXIV 326029 326030 . 600
chrXIV 326313 326314 . 440
chrXIV 326456 326457 . 120
chrXIV 326515 326516 . 320
chrXIV 326524 326525 . 140
chrXIV 326536 326537 . 120
chrXIV 326550 326551 . 120
chrXIV 326559 326560 . 120
chrXIV 326580 326581 . 140
chrXIV 326586 326587 . 220
chrXIV 326596 326597 . 140
chrXIV 326618 326619 . 380
chrXIV 326634 326635 . 2460
chrXIV 326646 326647 . 1340
chrXIV 326657 326658 . 780
chrXIV 326711 326712 . 140
chrXIV 330192 330193 . 520
chrXIV 330231 330232 . 260
chrXIV 330243 330244 . 420
chrXIV 330251 330252 . 120
chrXIV 330254 330255 . 780
chrXIV 330256 330257 . 520
chrXIV 330274 330275 . 340
chrXIV 330277 330278 . 120
chrXIV 330899 330900 . 440
chrXIV 331123 331124 . 200
chrXIV 331431 331432 . 120
chrXIV 332203 332204 . 120
chrXIV 332280 332281 . 200
chrXIV 332349 332350 . 240
chrXIV 332371 332372 . 280
chrXIV 332566 332567 . 140
chrXIV 332937 332938 . 160
chrXIV 333585 333586 . 140
chrXIV 334044 334045 . 120
chrXIV 334184 334185 . 120
chrXIV 334310 334311 . 140
chrXIV 334917 334918 . 200
chrXIV 334984 334985 . 200
chrXIV 335002 335003 . 220
chrXIV 335011 335012 . 280
chrXIV 335037 335038 . 720
chrXIV 335042 335043 . 360
chrXIV 335048 335049 . 160
chrXIV 335060 335061 . 1060
chrXIV 335072 335073 . 200
chrXIV 335097 335098 . 160
chrXIV 335100 335101 . 640
chrXIV 335114 335115 . 120
chrXIV 335198 335199 . 120
chrXIV 335260 335261 . 220
chrXIV 335320 335321 . 900
chrXIV 335344 335345 . 120
chrXIV 335364 335365 . 140
chrXIV 335391 335392 . 360
chrXIV 335600 335601 . 120
chrXIV 335631 335632 . 2120
chrXIV 335657 335658 . 140
chrXIV 335673 335674 . 120
chrXIV 335761 335762 . 800
chrXIV 335797 335798 . 120
chrXIV 335803 335804 . 600
chrXIV 335816 335817 . 1340
chrXIV 335822 335823 . 420
chrXIV 335833 335834 . 120
chrXIV 335835 335836 . 160
chrXIV 335836 335837 . 120
chrXIV 335836 335837 . 5700
chrXIV 335842 335843 . 580
chrXIV 335907 335908 . 460
chrXIV 335914 335915 . 6580
chrXIV 335969 335970 . 120
chrXIV 336061 336062 . 380
chrXIV 336168 336169 . 180
chrXIV 336175 336176 . 1960
chrXIV 336298 336299 . 180
chrXIV 336322 336323 . 260
chrXIV 336695 336696 . 660
chrXIV 336707 336708 . 920
chrXIV 336707 336708 . 580
chrXIV 336815 336816 . 1100
chrXIV 337010 337011 . 280
chrXIV 337017 337018 . 180
chrXIV 337348 337349 . 180
chrXIV 337529 337530 . 160
chrXIV 337570 337571 . 120
chrXIV 337759 337760 . 280
chrXIV 337878 337879 . 460
chrXIV 337885 337886 . 120
chrXIV 337897 337898 . 160
chrXIV 337904 337905 . 620
chrXIV 337945 337946 . 120
chrXIV 338352 338353 . 240
chrXIV 338705 338706 . 120
chrXIV 339106 339107 . 120
chrXIV 339432 339433 . 200
chrXIV 339441 339442 . 2360
chrXIV 339454 339455 . 880
chrXIV 339458 339459 . 120
chrXIV 339474 339475 . 1880
chrXIV 339783 339784 . 140
chrXIV 340209 340210 . 920
chrXIV 340225 340226 . 480
chrXIV 340231 340232 . 300
chrXIV 340239 340240 . 500
chrXIV 340243 340244 . 1160
chrXIV 340447 340448 . 2120
chrXIV 341643 341644 . 120
chrXIV 342029 342030 . 1080
chrXIV 342055 342056 . 540
chrXIV 342082 342083 . 3000
chrXIV 342142 342143 . 680
chrXIV 342176 342177 . 640
chrXIV 342178 342179 . 120
chrXIV 342296 342297 . 340
chrXIV 342300 342301 . 160
chrXIV 342354 342355 . 340
chrXIV 343020 343021 . 200
chrXIV 343323 343324 . 480
chrXIV 343388 343389 . 140
chrXIV 343640 343641 . 140
chrXIV 343749 343750 . 1340
chrXIV 343799 343800 . 300
chrXIV 343900 343901 . 120
chrXIV 343997 343998 . 520
chrXIV 344577 344578 . 1580
chrXIV 344885 344886 . 260
chrXIV 345134 345135 . 480
chrXIV 345195 345196 . 380
chrXIV 345316 345317 . 2940
chrXIV 345395 345396 . 160
chrXIV 345549 345550 . 140
chrXIV 345600 345601 . 340
chrXIV 345648 345649 . 1680
chrXIV 345666 345667 . 220
chrXIV 345674 345675 . 260
chrXIV 345850 345851 . 300
chrXIV 346100 346101 . 360
chrXIV 346141 346142 . 1000
chrXIV 346147 346148 . 520
chrXIV 346179 346180 . 460
chrXIV 346211 346212 . 1140
chrXIV 346229 346230 . 120
chrXIV 346762 346763 . 160
chrXIV 347403 347404 . 320
chrXIV 347667 347668 . 140
chrXIV 348043 348044 . 140
chrXIV 348605 348606 . 200
chrXIV 348634 348635 . 340
chrXIV 348665 348666 . 120
chrXIV 348684 348685 . 1920
chrXIV 348688 348689 . 2820
chrXIV 348695 348696 . 820
chrXIV 348699 348700 . 140
chrXIV 348719 348720 . 2240
chrXIV 348746 348747 . 200
chrXIV 348881 348882 . 440
chrXIV 349078 349079 . 780
chrXIV 349851 349852 . 1260
chrXIV 349880 349881 . 120
chrXIV 349887 349888 . 200
chrXIV 349904 349905 . 3240
chrXIV 349916 349917 . 140
chrXIV 349932 349933 . 120
chrXIV 349955 349956 . 120
chrXIV 349960 349961 . 140
chrXIV 349969 349970 . 900
chrXIV 349982 349983 . 5260
chrXIV 349983 349984 . 960
chrXIV 349984 349985 . 160
chrXIV 349991 349992 . 120
chrXIV 349991 349992 . 360
chrXIV 349999 350000 . 260
chrXIV 350062 350063 . 120
chrXIV 350070 350071 . 140
chrXIV 350093 350094 . 180
chrXIV 350132 350133 . 180
chrXIV 350148 350149 . 120
chrXIV 350152 350153 . 1240
chrXIV 350158 350159 . 480
chrXIV 350172 350173 . 160
chrXIV 350196 350197 . 200
chrXIV 350200 350201 . 220
chrXIV 350225 350226 . 220
chrXIV 350243 350244 . 360
chrXIV 350262 350263 . 860
chrXIV 350281 350282 . 120
chrXIV 350292 350293 . 360
chrXIV 350322 350323 . 160
chrXIV 350366 350367 . 1040
chrXIV 350386 350387 . 740
chrXIV 350389 350390 . 300
chrXIV 350401 350402 . 980
chrXIV 350471 350472 . 320
chrXIV 350484 350485 . 320
chrXIV 350519 350520 . 120
chrXIV 350527 350528 . 420
chrXIV 350645 350646 . 480
chrXIV 350731 350732 . 140
chrXIV 350732 350733 . 920
chrXIV 350732 350733 . 340
chrXIV 350734 350735 . 120
chrXIV 350734 350735 . 420
chrXIV 350760 350761 . 4900
chrXIV 350858 350859 . 480
chrXIV 351477 351478 . 140
chrXIV 351484 351485 . 640
chrXIV 351488 351489 . 940
chrXIV 351491 351492 . 920
chrXIV 351496 351497 . 120
chrXIV 351529 351530 . 340
chrXIV 351538 351539 . 320
chrXIV 351563 351564 . 120
chrXIV 351613 351614 . 180
chrXIV 351732 351733 . 600
chrXIV 351880 351881 . 300
chrXIV 351895 351896 . 700
chrXIV 351938 351939 . 1260
chrXIV 351988 351989 . 140
chrXIV 352015 352016 . 1100
chrXIV 352270 352271 . 120
chrXIV 352667 352668 . 420
chrXIV 352724 352725 . 120
chrXIV 352749 352750 . 1100
chrXIV 352814 352815 . 400
chrXIV 353157 353158 . 280
chrXIV 353472 353473 . 320
chrXIV 353712 353713 . 220
chrXIV 353907 353908 . 920
chrXIV 354097 354098 . 1840
chrXIV 354142 354143 . 120
chrXIV 354207 354208 . 240
chrXIV 354248 354249 . 1360
chrXIV 354705 354706 . 2800
chrXIV 354710 354711 . 800
chrXIV 354895 354896 . 1080
chrXIV 354920 354921 . 1440
chrXIV 355104 355105 . 5060
chrXIV 355178 355179 . 120
chrXIV 355185 355186 . 1420
chrXIV 355194 355195 . 420
chrXIV 355254 355255 . 360
chrXIV 355313 355314 . 2700
chrXIV 355317 355318 . 4020
chrXIV 355461 355462 . 120
chrXIV 355483 355484 . 1280
chrXIV 355487 355488 . 1500
chrXIV 355490 355491 . 840
chrXIV 355507 355508 . 1460
chrXIV 355564 355565 . 440
chrXIV 355605 355606 . 280
chrXIV 355629 355630 . 540
chrXIV 355720 355721 . 180
chrXIV 355737 355738 . 120
chrXIV 355761 355762 . 1200
chrXIV 355789 355790 . 120
chrXIV 355809 355810 . 920
chrXIV 355812 355813 . 320
chrXIV 355815 355816 . 1800
chrXIV 355828 355829 . 2460
chrXIV 355890 355891 . 140
chrXIV 355897 355898 . 120
chrXIV 355901 355902 . 120
chrXIV 356008 356009 . 700
chrXIV 356128 356129 . 240
chrXIV 356137 356138 . 700
chrXIV 356177 356178 . 540
chrXIV 356213 356214 . 440
chrXIV 356220 356221 . 980
chrXIV 356227 356228 . 420
chrXIV 356233 356234 . 880
chrXIV 356429 356430 . 180
chrXIV 356617 356618 . 200
chrXIV 356861 356862 . 120
chrXIV 356960 356961 . 1320
chrXIV 356988 356989 . 220
chrXIV 356991 356992 . 280
chrXIV 356994 356995 . 360
chrXIV 357056 357057 . 180
chrXIV 357121 357122 . 600
chrXIV 357148 357149 . 140
chrXIV 357380 357381 . 140
chrXIV 357590 357591 . 300
chrXIV 357799 357800 . 120
chrXIV 358099 358100 . 140
chrXIV 359151 359152 . 120
chrXIV 359435 359436 . 120
chrXIV 359447 359448 . 140
chrXIV 359558 359559 . 120
chrXIV 360951 360952 . 140
chrXIV 361089 361090 . 120
chrXIV 361557 361558 . 140
chrXIV 361571 361572 . 340
chrXIV 361835 361836 . 120
chrXIV 362559 362560 . 200
chrXIV 363882 363883 . 160
chrXIV 364720 364721 . 120
chrXIV 365211 365212 . 160
chrXIV 365776 365777 . 140
chrXIV 365836 365837 . 300
chrXIV 365873 365874 . 2180
chrXIV 365884 365885 . 180
chrXIV 365905 365906 . 400
chrXIV 365947 365948 . 460
chrXIV 365955 365956 . 700
chrXIV 366515 366516 . 180
chrXIV 366621 366622 . 160
chrXIV 366640 366641 . 140
chrXIV 366657 366658 . 120
chrXIV 366669 366670 . 120
chrXIV 367256 367257 . 140
chrXIV 368342 368343 . 140
chrXIV 368487 368488 . 480
chrXIV 368504 368505 . 140
chrXIV 368682 368683 . 120
chrXIV 368742 368743 . 300
chrXIV 369095 369096 . 140
chrXIV 369201 369202 . 420
chrXIV 369249 369250 . 280
chrXIV 369369 369370 . 440
chrXIV 369990 369991 . 160
chrXIV 370025 370026 . 140
chrXIV 370196 370197 . 520
chrXIV 370202 370203 . 180
chrXIV 370215 370216 . 420
chrXIV 370235 370236 . 200
chrXIV 370302 370303 . 240
chrXIV 370329 370330 . 240
chrXIV 370473 370474 . 140
chrXIV 370751 370752 . 500
chrXIV 371002 371003 . 2320
chrXIV 371754 371755 . 120
chrXIV 371771 371772 . 240
chrXIV 371952 371953 . 120
chrXIV 372263 372264 . 300
chrXIV 372319 372320 . 220
chrXIV 372323 372324 . 360
chrXIV 372326 372327 . 260
chrXIV 372404 372405 . 120
chrXIV 372730 372731 . 1020
chrXIV 372760 372761 . 160
chrXIV 373303 373304 . 160
chrXIV 373402 373403 . 480
chrXIV 373410 373411 . 120
chrXIV 373457 373458 . 400
chrXIV 373465 373466 . 460
chrXIV 373505 373506 . 120
chrXIV 373786 373787 . 160
chrXIV 373787 373788 . 840
chrXIV 373807 373808 . 1100
chrXIV 373862 373863 . 1140
chrXIV 373867 373868 . 140
chrXIV 373877 373878 . 940
chrXIV 373879 373880 . 140
chrXIV 373885 373886 . 280
chrXIV 374578 374579 . 200
chrXIV 374642 374643 . 160
chrXIV 374750 374751 . 720
chrXIV 374760 374761 . 800
chrXIV 374790 374791 . 320
chrXIV 374798 374799 . 240
chrXIV 374803 374804 . 720
chrXIV 374811 374812 . 180
chrXIV 375020 375021 . 1600
chrXIV 375077 375078 . 200
chrXIV 375085 375086 . 260
chrXIV 375095 375096 . 3120
chrXIV 375101 375102 . 820
chrXIV 375106 375107 . 580
chrXIV 375165 375166 . 180
chrXIV 375170 375171 . 2060
chrXIV 375183 375184 . 600
chrXIV 375186 375187 . 120
chrXIV 375985 375986 . 120
chrXIV 376956 376957 . 120
chrXIV 378582 378583 . 140
chrXIV 378652 378653 . 120
chrXIV 379525 379526 . 160
chrXIV 379724 379725 . 740
chrXIV 379964 379965 . 160
chrXIV 380016 380017 . 420
chrXIV 380067 380068 . 320
chrXIV 380097 380098 . 140
chrXIV 380418 380419 . 340
chrXIV 380747 380748 . 2020
chrXIV 380899 380900 . 140
chrXIV 380914 380915 . 320
chrXIV 380925 380926 . 400
chrXIV 380932 380933 . 2640
chrXIV 380935 380936 . 580
chrXIV 380940 380941 . 600
chrXIV 380945 380946 . 1420
chrXIV 381099 381100 . 180
chrXIV 381361 381362 . 960
chrXIV 381366 381367 . 300
chrXIV 381839 381840 . 120
chrXIV 381863 381864 . 140
chrXIV 381990 381991 . 140
chrXIV 382387 382388 . 200
chrXIV 382597 382598 . 120
chrXIV 383085 383086 . 1260
chrXIV 383192 383193 . 700
chrXIV 383270 383271 . 280
chrXIV 383328 383329 . 1960
chrXIV 383570 383571 . 180
chrXIV 383610 383611 . 320
chrXIV 383837 383838 . 1980
chrXIV 383854 383855 . 240
chrXIV 383860 383861 . 420
chrXIV 383868 383869 . 840
chrXIV 383877 383878 . 120
chrXIV 383887 383888 . 160
chrXIV 384591 384592 . 140
chrXIV 384707 384708 . 220
chrXIV 384972 384973 . 120
chrXIV 385331 385332 . 120
chrXIV 385555 385556 . 120
chrXIV 386696 386697 . 160
chrXIV 386702 386703 . 480
chrXIV 386858 386859 . 480
chrXIV 387115 387116 . 280
chrXIV 387126 387127 . 200
chrXIV 387624 387625 . 140
chrXIV 387917 387918 . 140
chrXIV 389672 389673 . 200
chrXIV 389831 389832 . 500
chrXIV 389835 389836 . 320
chrXIV 389858 389859 . 120
chrXIV 390130 390131 . 120
chrXIV 390894 390895 . 760
chrXIV 391045 391046 . 600
chrXIV 391140 391141 . 320
chrXIV 391529 391530 . 280
chrXIV 392163 392164 . 1000
chrXIV 392182 392183 . 300
chrXIV 392188 392189 . 120
chrXIV 392191 392192 . 400
chrXIV 392215 392216 . 120
chrXIV 392228 392229 . 1020
chrXIV 392267 392268 . 440
chrXIV 392484 392485 . 120
chrXIV 392502 392503 . 120
chrXIV 392509 392510 . 280
chrXIV 392534 392535 . 460
chrXIV 392541 392542 . 480
chrXIV 392551 392552 . 280
chrXIV 392555 392556 . 120
chrXIV 392592 392593 . 180
chrXIV 392649 392650 . 600
chrXIV 392708 392709 . 300
chrXIV 392719 392720 . 700
chrXIV 392725 392726 . 240
chrXIV 392790 392791 . 220
chrXIV 392810 392811 . 3580
chrXIV 392813 392814 . 380
chrXIV 392820 392821 . 440
chrXIV 392828 392829 . 520
chrXIV 392829 392830 . 1400
chrXIV 392842 392843 . 1720
chrXIV 392872 392873 . 120
chrXIV 394552 394553 . 1560
chrXIV 394558 394559 . 2840
chrXIV 394574 394575 . 120
chrXIV 395607 395608 . 120
chrXIV 395900 395901 . 520
chrXIV 396057 396058 . 120
chrXIV 396514 396515 . 2340
chrXIV 396569 396570 . 120
chrXIV 396645 396646 . 120
chrXIV 396893 396894 . 1160
chrXIV 396906 396907 . 440
chrXIV 396970 396971 . 320
chrXIV 396977 396978 . 1400
chrXIV 397835 397836 . 320
chrXIV 398028 398029 . 1300
chrXIV 398034 398035 . 180
chrXIV 398405 398406 . 120
chrXIV 398436 398437 . 140
chrXIV 398472 398473 . 220
chrXIV 398492 398493 . 360
chrXIV 398630 398631 . 360
chrXIV 399002 399003 . 140
chrXIV 399639 399640 . 660
chrXIV 399751 399752 . 120
chrXIV 400117 400118 . 120
chrXIV 400464 400465 . 820
chrXIV 400664 400665 . 780
chrXIV 400876 400877 . 360
chrXIV 400929 400930 . 280
chrXIV 400952 400953 . 540
chrXIV 400956 400957 . 280
chrXIV 401045 401046 . 460
chrXIV 401717 401718 . 320
chrXIV 402133 402134 . 320
chrXIV 402164 402165 . 120
chrXIV 402509 402510 . 200
chrXIV 402837 402838 . 120
chrXIV 403051 403052 . 220
chrXIV 403771 403772 . 300
chrXIV 403897 403898 . 360
chrXIV 404442 404443 . 240
chrXIV 405659 405660 . 560
chrXIV 405692 405693 . 1280
chrXIV 405696 405697 . 140
chrXIV 405701 405702 . 180
chrXIV 405708 405709 . 400
chrXIV 405833 405834 . 320
chrXIV 405854 405855 . 520
chrXIV 405860 405861 . 340
chrXIV 405868 405869 . 1260
chrXIV 405878 405879 . 140
chrXIV 405881 405882 . 180
chrXIV 405885 405886 . 160
chrXIV 405887 405888 . 440
chrXIV 405913 405914 . 600
chrXIV 406508 406509 . 120
chrXIV 406603 406604 . 120
chrXIV 406672 406673 . 460
chrXIV 406827 406828 . 1720
chrXIV 407093 407094 . 220
chrXIV 407122 407123 . 120
chrXIV 407228 407229 . 1060
chrXIV 407406 407407 . 700
chrXIV 407778 407779 . 920
chrXIV 407878 407879 . 980
chrXIV 407894 407895 . 140
chrXIV 407925 407926 . 200
chrXIV 407934 407935 . 120
chrXIV 407939 407940 . 4520
chrXIV 408128 408129 . 920
chrXIV 408164 408165 . 240
chrXIV 408204 408205 . 260
chrXIV 408205 408206 . 380
chrXIV 408221 408222 . 120
chrXIV 408238 408239 . 2080
chrXIV 408278 408279 . 1560
chrXIV 408430 408431 . 120
chrXIV 408604 408605 . 460
chrXIV 408877 408878 . 380
chrXIV 409080 409081 . 120
chrXIV 409693 409694 . 180
chrXIV 411131 411132 . 1460
chrXIV 411331 411332 . 200
chrXIV 411615 411616 . 140
chrXIV 411932 411933 . 300
chrXIV 412150 412151 . 120
chrXIV 412151 412152 . 1060
chrXIV 412164 412165 . 120
chrXIV 412167 412168 . 200
chrXIV 412187 412188 . 1300
chrXIV 412200 412201 . 1260
chrXIV 412204 412205 . 180
chrXIV 412208 412209 . 140
chrXIV 412216 412217 . 920
chrXIV 412228 412229 . 520
chrXIV 412229 412230 . 220
chrXIV 412327 412328 . 160
chrXIV 412562 412563 . 120
chrXIV 412573 412574 . 220
chrXIV 412578 412579 . 160
chrXIV 412583 412584 . 120
chrXIV 412647 412648 . 380
chrXIV 412681 412682 . 120
chrXIV 412691 412692 . 160
chrXIV 412695 412696 . 180
chrXIV 413327 413328 . 1040
chrXIV 413336 413337 . 420
chrXIV 413381 413382 . 440
chrXIV 413400 413401 . 480
chrXIV 413548 413549 . 140
chrXIV 413679 413680 . 240
chrXIV 416016 416017 . 140
chrXIV 416118 416119 . 1140
chrXIV 416165 416166 . 240
chrXIV 416481 416482 . 440
chrXIV 416482 416483 . 380
chrXIV 416482 416483 . 120
chrXIV 416483 416484 . 120
chrXIV 416497 416498 . 200
chrXIV 416501 416502 . 220
chrXIV 416526 416527 . 2460
chrXIV 416536 416537 . 620
chrXIV 416595 416596 . 340
chrXIV 416741 416742 . 360
chrXIV 416974 416975 . 220
chrXIV 417334 417335 . 800
chrXIV 417458 417459 . 140
chrXIV 417515 417516 . 1140
chrXIV 417533 417534 . 180
chrXIV 417599 417600 . 720
chrXIV 417669 417670 . 340
chrXIV 417685 417686 . 400
chrXIV 417723 417724 . 180
chrXIV 417731 417732 . 560
chrXIV 417762 417763 . 2780
chrXIV 417777 417778 . 1420
chrXIV 417805 417806 . 240
chrXIV 417878 417879 . 160
chrXIV 418576 418577 . 120
chrXIV 418601 418602 . 200
chrXIV 418606 418607 . 1240
chrXIV 418613 418614 . 120
chrXIV 418666 418667 . 120
chrXIV 418718 418719 . 240
chrXIV 418729 418730 . 280
chrXIV 418747 418748 . 2740
chrXIV 418760 418761 . 460
chrXIV 419372 419373 . 500
chrXIV 419388 419389 . 120
chrXIV 419407 419408 . 180
chrXIV 419465 419466 . 220
chrXIV 419632 419633 . 120
chrXIV 419735 419736 . 120
chrXIV 419752 419753 . 160
chrXIV 419768 419769 . 200
chrXIV 419951 419952 . 160
chrXIV 419959 419960 . 120
chrXIV 419965 419966 . 220
chrXIV 419974 419975 . 260
chrXIV 420005 420006 . 420
chrXIV 420012 420013 . 1080
chrXIV 420018 420019 . 620
chrXIV 420018 420019 . 200
chrXIV 420019 420020 . 140
chrXIV 420048 420049 . 260
chrXIV 420058 420059 . 420
chrXIV 420135 420136 . 200
chrXIV 420931 420932 . 120
chrXIV 420954 420955 . 160
chrXIV 421031 421032 . 360
chrXIV 421309 421310 . 320
chrXIV 421387 421388 . 140
chrXIV 421462 421463 . 2500
chrXIV 421516 421517 . 1000
chrXIV 421922 421923 . 120
chrXIV 421945 421946 . 120
chrXIV 422250 422251 . 220
chrXIV 422379 422380 . 160
chrXIV 422404 422405 . 160
chrXIV 422889 422890 . 580
chrXIV 422910 422911 . 240
chrXIV 423120 423121 . 160
chrXIV 423256 423257 . 160
chrXIV 423325 423326 . 120
chrXIV 423336 423337 . 520
chrXIV 423524 423525 . 1320
chrXIV 423671 423672 . 1180
chrXIV 423961 423962 . 460
chrXIV 424098 424099 . 1120
chrXIV 424132 424133 . 140
chrXIV 424716 424717 . 260
chrXIV 424739 424740 . 140
chrXIV 424748 424749 . 220
chrXIV 424908 424909 . 140
chrXIV 424933 424934 . 240
chrXIV 425868 425869 . 140
chrXIV 425880 425881 . 140
chrXIV 425924 425925 . 140
chrXIV 426243 426244 . 120
chrXIV 426775 426776 . 120
chrXIV 426837 426838 . 700
chrXIV 426856 426857 . 120
chrXIV 426925 426926 . 940
chrXIV 426939 426940 . 540
chrXIV 426946 426947 . 600
chrXIV 426982 426983 . 400
chrXIV 427103 427104 . 240
chrXIV 427111 427112 . 800
chrXIV 427118 427119 . 120
chrXIV 427130 427131 . 140
chrXIV 427139 427140 . 780
chrXIV 427174 427175 . 120
chrXIV 427178 427179 . 240
chrXIV 427180 427181 . 1960
chrXIV 427188 427189 . 260
chrXIV 427222 427223 . 220
chrXIV 427224 427225 . 560
chrXIV 427255 427256 . 180
chrXIV 427273 427274 . 600
chrXIV 427306 427307 . 320
chrXIV 427321 427322 . 480
chrXIV 427349 427350 . 200
chrXIV 427473 427474 . 2440
chrXIV 427481 427482 . 260
chrXIV 427539 427540 . 1320
chrXIV 427674 427675 . 140
chrXIV 427693 427694 . 700
chrXIV 427700 427701 . 360
chrXIV 427767 427768 . 140
chrXIV 427770 427771 . 140
chrXIV 428733 428734 . 120
chrXIV 428897 428898 . 140
chrXIV 429372 429373 . 260
chrXIV 429467 429468 . 400
chrXIV 429860 429861 . 140
chrXIV 429896 429897 . 480
chrXIV 429922 429923 . 300
chrXIV 429962 429963 . 140
chrXIV 430752 430753 . 120
chrXIV 432481 432482 . 120
chrXIV 433953 433954 . 120
chrXIV 434219 434220 . 140
chrXIV 434521 434522 . 240
chrXIV 434579 434580 . 6940
chrXIV 434586 434587 . 260
chrXIV 434591 434592 . 140
chrXIV 434762 434763 . 800
chrXIV 435257 435258 . 260
chrXIV 435270 435271 . 260
chrXIV 435564 435565 . 400
chrXIV 436252 436253 . 200
chrXIV 436555 436556 . 120
chrXIV 436700 436701 . 1140
chrXIV 437209 437210 . 180
chrXIV 437446 437447 . 120
chrXIV 437498 437499 . 2640
chrXIV 437508 437509 . 200
chrXIV 437532 437533 . 240
chrXIV 437642 437643 . 480
chrXIV 438474 438475 . 120
chrXIV 439366 439367 . 180
chrXIV 439390 439391 . 1360
chrXIV 439430 439431 . 160
chrXIV 439478 439479 . 160
chrXIV 439657 439658 . 120
chrXIV 439661 439662 . 200
chrXIV 439786 439787 . 140
chrXIV 439948 439949 . 120
chrXIV 440363 440364 . 120
chrXIV 440428 440429 . 600
chrXIV 440462 440463 . 140
chrXIV 440587 440588 . 140
chrXIV 440689 440690 . 180
chrXIV 440702 440703 . 1000
chrXIV 440708 440709 . 120
chrXIV 440730 440731 . 320
chrXIV 440764 440765 . 240
chrXIV 440831 440832 . 1540
chrXIV 440862 440863 . 2180
chrXIV 440890 440891 . 220
chrXIV 440909 440910 . 960
chrXIV 440932 440933 . 320
chrXIV 440946 440947 . 1200
chrXIV 440968 440969 . 160
chrXIV 440979 440980 . 340
chrXIV 440991 440992 . 220
chrXIV 441080 441081 . 200
chrXIV 441103 441104 . 1920
chrXIV 441110 441111 . 420
chrXIV 441119 441120 . 120
chrXIV 441124 441125 . 4240
chrXIV 441124 441125 . 220
chrXIV 441126 441127 . 120
chrXIV 441129 441130 . 120
chrXIV 441131 441132 . 440
chrXIV 441138 441139 . 180
chrXIV 441185 441186 . 120
chrXIV 441188 441189 . 800
chrXIV 441198 441199 . 1500
chrXIV 441211 441212 . 220
chrXIV 441222 441223 . 120
chrXIV 441225 441226 . 240
chrXIV 441230 441231 . 180
chrXIV 441283 441284 . 500
chrXIV 441301 441302 . 160
chrXIV 441341 441342 . 180
chrXIV 441497 441498 . 380
chrXIV 441780 441781 . 200
chrXIV 441809 441810 . 620
chrXIV 441834 441835 . 1460
chrXIV 441852 441853 . 180
chrXIV 441987 441988 . 2620
chrXIV 442311 442312 . 220
chrXIV 442576 442577 . 720
chrXIV 442595 442596 . 880
chrXIV 442616 442617 . 660
chrXIV 442620 442621 . 640
chrXIV 442919 442920 . 560
chrXIV 443160 443161 . 160
chrXIV 444110 444111 . 300
chrXIV 444293 444294 . 120
chrXIV 444422 444423 . 200
chrXIV 444597 444598 . 120
chrXIV 444677 444678 . 140
chrXIV 444701 444702 . 140
chrXIV 444711 444712 . 260
chrXIV 446090 446091 . 120
chrXIV 446166 446167 . 140
chrXIV 447117 447118 . 140
chrXIV 447139 447140 . 1960
chrXIV 447146 447147 . 140
chrXIV 447150 447151 . 620
chrXIV 447194 447195 . 300
chrXIV 447208 447209 . 160
chrXIV 447233 447234 . 120
chrXIV 447258 447259 . 1860
chrXIV 447272 447273 . 160
chrXIV 447357 447358 . 260
chrXIV 447417 447418 . 120
chrXIV 447434 447435 . 320
chrXIV 448385 448386 . 120
chrXIV 448449 448450 . 520
chrXIV 448948 448949 . 120
chrXIV 449440 449441 . 820
chrXIV 449484 449485 . 180
chrXIV 449581 449582 . 120
chrXIV 449639 449640 . 120
chrXIV 449662 449663 . 120
chrXIV 449668 449669 . 1500
chrXIV 449717 449718 . 500
chrXIV 449723 449724 . 240
chrXIV 450078 450079 . 140
chrXIV 450652 450653 . 1300
chrXIV 450676 450677 . 360
chrXIV 450684 450685 . 520
chrXIV 450695 450696 . 120
chrXIV 450738 450739 . 1540
chrXIV 450754 450755 . 340
chrXIV 450778 450779 . 460
chrXIV 450786 450787 . 120
chrXIV 450915 450916 . 120
chrXIV 451140 451141 . 160
chrXIV 451302 451303 . 380
chrXIV 451309 451310 . 560
chrXIV 451313 451314 . 320
chrXIV 451447 451448 . 900
chrXIV 451942 451943 . 400
chrXIV 451959 451960 . 120
chrXIV 452071 452072 . 160
chrXIV 452098 452099 . 200
chrXIV 452134 452135 . 1120
chrXIV 452170 452171 . 220
chrXIV 452179 452180 . 260
chrXIV 452193 452194 . 2220
chrXIV 452201 452202 . 180
chrXIV 452203 452204 . 540
chrXIV 452216 452217 . 400
chrXIV 452232 452233 . 420
chrXIV 452865 452866 . 220
chrXIV 452907 452908 . 260
chrXIV 453320 453321 . 140
chrXIV 453398 453399 . 240
chrXIV 453977 453978 . 120
chrXIV 454805 454806 . 260
chrXIV 455416 455417 . 120
chrXIV 455737 455738 . 180
chrXIV 455870 455871 . 160
chrXIV 456058 456059 . 120
chrXIV 456088 456089 . 140
chrXIV 456240 456241 . 1620
chrXIV 456243 456244 . 140
chrXIV 456254 456255 . 140
chrXIV 456270 456271 . 620
chrXIV 456285 456286 . 340
chrXIV 456329 456330 . 140
chrXIV 456359 456360 . 200
chrXIV 456403 456404 . 220
chrXIV 456707 456708 . 120
chrXIV 456853 456854 . 660
chrXIV 457501 457502 . 280
chrXIV 457504 457505 . 220
chrXIV 457509 457510 . 200
chrXIV 457552 457553 . 220
chrXIV 457574 457575 . 280
chrXIV 461194 461195 . 120
chrXIV 461560 461561 . 120
chrXIV 461942 461943 . 160
chrXIV 462102 462103 . 940
chrXIV 462151 462152 . 140
chrXIV 462190 462191 . 300
chrXIV 462213 462214 . 120
chrXIV 462250 462251 . 340
chrXIV 462251 462252 . 120
chrXIV 462736 462737 . 180
chrXIV 462775 462776 . 1260
chrXIV 462783 462784 . 740
chrXIV 462797 462798 . 620
chrXIV 462975 462976 . 140
chrXIV 463130 463131 . 260
chrXIV 463254 463255 . 1740
chrXIV 463422 463423 . 120
chrXIV 463730 463731 . 1560
chrXIV 463737 463738 . 3120
chrXIV 463756 463757 . 180
chrXIV 463786 463787 . 660
chrXIV 463947 463948 . 240
chrXIV 464234 464235 . 500
chrXIV 464535 464536 . 200
chrXIV 464976 464977 . 440
chrXIV 465012 465013 . 120
chrXIV 465045 465046 . 700
chrXIV 465075 465076 . 220
chrXIV 465083 465084 . 120
chrXIV 465095 465096 . 280
chrXIV 465161 465162 . 200
chrXIV 465201 465202 . 180
chrXIV 465793 465794 . 140
chrXIV 465996 465997 . 120
chrXIV 466104 466105 . 120
chrXIV 466139 466140 . 420
chrXIV 466157 466158 . 280
chrXIV 466170 466171 . 820
chrXIV 466178 466179 . 160
chrXIV 466187 466188 . 300
chrXIV 466208 466209 . 120
chrXIV 466233 466234 . 120
chrXIV 466701 466702 . 120
chrXIV 466713 466714 . 3120
chrXIV 466777 466778 . 2180
chrXIV 466818 466819 . 140
chrXIV 466821 466822 . 600
chrXIV 467780 467781 . 220
chrXIV 467799 467800 . 820
chrXIV 468247 468248 . 120
chrXIV 468314 468315 . 260
chrXIV 468745 468746 . 160
chrXIV 469489 469490 . 700
chrXIV 469692 469693 . 480
chrXIV 469835 469836 . 140
chrXIV 469875 469876 . 120
chrXIV 469911 469912 . 180
chrXIV 469931 469932 . 440
chrXIV 469952 469953 . 1260
chrXIV 470124 470125 . 700
chrXIV 470160 470161 . 200
chrXIV 471199 471200 . 200
chrXIV 471213 471214 . 580
chrXIV 471232 471233 . 120
chrXIV 471247 471248 . 1120
chrXIV 471289 471290 . 460
chrXIV 471370 471371 . 140
chrXIV 471480 471481 . 740
chrXIV 471567 471568 . 3120
chrXIV 471647 471648 . 140
chrXIV 471940 471941 . 300
chrXIV 472700 472701 . 400
chrXIV 472864 472865 . 1400
chrXIV 473048 473049 . 400
chrXIV 473195 473196 . 120
chrXIV 473293 473294 . 160
chrXIV 473300 473301 . 180
chrXIV 473307 473308 . 160
chrXIV 473452 473453 . 140
chrXIV 474981 474982 . 160
chrXIV 475113 475114 . 120
chrXIV 475697 475698 . 360
chrXIV 475783 475784 . 1800
chrXIV 475831 475832 . 120
chrXIV 475837 475838 . 2060
chrXIV 475908 475909 . 580
chrXIV 475940 475941 . 300
chrXIV 476181 476182 . 260
chrXIV 476186 476187 . 240
chrXIV 476251 476252 . 360
chrXIV 476675 476676 . 120
chrXIV 476681 476682 . 220
chrXIV 476694 476695 . 240
chrXIV 476713 476714 . 320
chrXIV 476715 476716 . 320
chrXIV 476719 476720 . 780
chrXIV 476727 476728 . 400
chrXIV 476736 476737 . 220
chrXIV 476751 476752 . 200
chrXIV 476804 476805 . 280
chrXIV 476955 476956 . 420
chrXIV 476967 476968 . 480
chrXIV 476970 476971 . 120
chrXIV 477189 477190 . 120
chrXIV 477845 477846 . 240
chrXIV 478092 478093 . 380
chrXIV 478160 478161 . 560
chrXIV 478211 478212 . 560
chrXIV 478237 478238 . 420
chrXIV 478253 478254 . 320
chrXIV 478266 478267 . 120
chrXIV 478270 478271 . 240
chrXIV 478294 478295 . 260
chrXIV 478305 478306 . 1140
chrXIV 478311 478312 . 120
chrXIV 478313 478314 . 140
chrXIV 478314 478315 . 1480
chrXIV 478356 478357 . 360
chrXIV 478365 478366 . 140
chrXIV 479073 479074 . 240
chrXIV 479180 479181 . 160
chrXIV 479188 479189 . 3740
chrXIV 479200 479201 . 440
chrXIV 479237 479238 . 3420
chrXIV 479264 479265 . 620
chrXIV 479272 479273 . 3180
chrXIV 479278 479279 . 340
chrXIV 479340 479341 . 220
chrXIV 479440 479441 . 120
chrXIV 479492 479493 . 1320
chrXIV 479498 479499 . 120
chrXIV 479500 479501 . 540
chrXIV 479505 479506 . 580
chrXIV 479510 479511 . 280
chrXIV 479584 479585 . 760
chrXIV 479629 479630 . 180
chrXIV 479643 479644 . 740
chrXIV 479726 479727 . 120
chrXIV 479750 479751 . 540
chrXIV 479840 479841 . 160
chrXIV 480057 480058 . 120
chrXIV 480077 480078 . 200
chrXIV 480317 480318 . 120
chrXIV 480393 480394 . 140
chrXIV 480459 480460 . 140
chrXIV 480558 480559 . 360
chrXIV 480907 480908 . 880
chrXIV 480944 480945 . 300
chrXIV 481034 481035 . 280
chrXIV 481075 481076 . 200
chrXIV 481161 481162 . 180
chrXIV 481164 481165 . 140
chrXIV 481318 481319 . 180
chrXIV 481373 481374 . 120
chrXIV 481890 481891 . 120
chrXIV 481899 481900 . 200
chrXIV 481918 481919 . 2860
chrXIV 481986 481987 . 220
chrXIV 482059 482060 . 140
chrXIV 482098 482099 . 300
chrXIV 482103 482104 . 300
chrXIV 482112 482113 . 1540
chrXIV 482133 482134 . 680
chrXIV 482142 482143 . 300
chrXIV 482193 482194 . 160
chrXIV 482255 482256 . 440
chrXIV 482321 482322 . 1520
chrXIV 482611 482612 . 560
chrXIV 482708 482709 . 180
chrXIV 482949 482950 . 120
chrXIV 483116 483117 . 200
chrXIV 483136 483137 . 440
chrXIV 483161 483162 . 180
chrXIV 483171 483172 . 520
chrXIV 483171 483172 . 140
chrXIV 483211 483212 . 1060
chrXIV 483265 483266 . 120
chrXIV 483275 483276 . 120
chrXIV 483596 483597 . 200
chrXIV 483647 483648 . 180
chrXIV 483995 483996 . 320
chrXIV 484892 484893 . 200
chrXIV 485194 485195 . 440
chrXIV 485377 485378 . 700
chrXIV 485387 485388 . 260
chrXIV 485394 485395 . 120
chrXIV 485399 485400 . 280
chrXIV 485479 485480 . 400
chrXIV 485484 485485 . 160
chrXIV 485500 485501 . 280
chrXIV 486378 486379 . 160
chrXIV 486534 486535 . 440
chrXIV 486675 486676 . 660
chrXIV 487330 487331 . 160
chrXIV 487391 487392 . 120
chrXIV 487691 487692 . 1640
chrXIV 487803 487804 . 120
chrXIV 487882 487883 . 140
chrXIV 488092 488093 . 480
chrXIV 488145 488146 . 400
chrXIV 488192 488193 . 360
chrXIV 488196 488197 . 120
chrXIV 488202 488203 . 260
chrXIV 488218 488219 . 120
chrXIV 488271 488272 . 180
chrXIV 488276 488277 . 120
chrXIV 488293 488294 . 380
chrXIV 488306 488307 . 200
chrXIV 488323 488324 . 320
chrXIV 488326 488327 . 460
chrXIV 488337 488338 . 560
chrXIV 488348 488349 . 440
chrXIV 488472 488473 . 320
chrXIV 488497 488498 . 120
chrXIV 488558 488559 . 560
chrXIV 488663 488664 . 2460
chrXIV 488823 488824 . 380
chrXIV 489365 489366 . 340
chrXIV 489764 489765 . 480
chrXIV 489809 489810 . 220
chrXIV 489819 489820 . 540
chrXIV 489968 489969 . 3920
chrXIV 489977 489978 . 120
chrXIV 490171 490172 . 140
chrXIV 490201 490202 . 340
chrXIV 490208 490209 . 120
chrXIV 490236 490237 . 180
chrXIV 490246 490247 . 120
chrXIV 490259 490260 . 240
chrXIV 490333 490334 . 140
chrXIV 490413 490414 . 720
chrXIV 490457 490458 . 140
chrXIV 490975 490976 . 120
chrXIV 491109 491110 . 700
chrXIV 491117 491118 . 580
chrXIV 491192 491193 . 180
chrXIV 491280 491281 . 240
chrXIV 491311 491312 . 220
chrXIV 491325 491326 . 480
chrXIV 491355 491356 . 700
chrXIV 491364 491365 . 3600
chrXIV 491387 491388 . 440
chrXIV 491388 491389 . 220
chrXIV 491404 491405 . 260
chrXIV 491415 491416 . 1800
chrXIV 491450 491451 . 420
chrXIV 493098 493099 . 340
chrXIV 493127 493128 . 1080
chrXIV 493141 493142 . 400
chrXIV 493152 493153 . 300
chrXIV 493214 493215 . 420
chrXIV 493217 493218 . 140
chrXIV 493237 493238 . 2400
chrXIV 493244 493245 . 120
chrXIV 493250 493251 . 180
chrXIV 493313 493314 . 340
chrXIV 493322 493323 . 120
chrXIV 493714 493715 . 460
chrXIV 493736 493737 . 500
chrXIV 493758 493759 . 360
chrXIV 493832 493833 . 220
chrXIV 494185 494186 . 140
chrXIV 495307 495308 . 240
chrXIV 495434 495435 . 3220
chrXIV 495445 495446 . 120
chrXIV 495465 495466 . 520
chrXIV 495472 495473 . 1620
chrXIV 495478 495479 . 120
chrXIV 495496 495497 . 140
chrXIV 495514 495515 . 180
chrXIV 495657 495658 . 440
chrXIV 495675 495676 . 1600
chrXIV 495693 495694 . 160
chrXIV 495808 495809 . 180
chrXIV 495915 495916 . 360
chrXIV 496073 496074 . 260
chrXIV 496116 496117 . 240
chrXIV 496420 496421 . 1680
chrXIV 496514 496515 . 2320
chrXIV 496616 496617 . 820
chrXIV 496674 496675 . 120
chrXIV 496945 496946 . 120
chrXIV 496973 496974 . 480
chrXIV 497215 497216 . 120
chrXIV 497379 497380 . 140
chrXIV 497460 497461 . 120
chrXIV 497620 497621 . 120
chrXIV 497655 497656 . 140
chrXIV 497774 497775 . 180
chrXIV 497823 497824 . 140
chrXIV 497828 497829 . 500
chrXIV 498017 498018 . 120
chrXIV 498056 498057 . 140
chrXIV 498064 498065 . 200
chrXIV 498218 498219 . 640
chrXIV 498570 498571 . 180
chrXIV 498579 498580 . 620
chrXIV 498609 498610 . 440
chrXIV 498628 498629 . 140
chrXIV 498634 498635 . 720
chrXIV 498661 498662 . 460
chrXIV 498683 498684 . 460
chrXIV 498686 498687 . 180
chrXIV 498686 498687 . 1040
chrXIV 498715 498716 . 360
chrXIV 498723 498724 . 220
chrXIV 498734 498735 . 320
chrXIV 498740 498741 . 180
chrXIV 498743 498744 . 300
chrXIV 498748 498749 . 300
chrXIV 498752 498753 . 160
chrXIV 498756 498757 . 120
chrXIV 498764 498765 . 120
chrXIV 498782 498783 . 120
chrXIV 498791 498792 . 460
chrXIV 498810 498811 . 140
chrXIV 498833 498834 . 220
chrXIV 498893 498894 . 220
chrXIV 498963 498964 . 660
chrXIV 498988 498989 . 660
chrXIV 499008 499009 . 400
chrXIV 499011 499012 . 320
chrXIV 499018 499019 . 440
chrXIV 499023 499024 . 860
chrXIV 499047 499048 . 780
chrXIV 499097 499098 . 2560
chrXIV 499110 499111 . 560
chrXIV 499155 499156 . 680
chrXIV 499256 499257 . 480
chrXIV 499340 499341 . 480
chrXIV 499344 499345 . 1800
chrXIV 499383 499384 . 5280
chrXIV 499393 499394 . 120
chrXIV 499502 499503 . 2540
chrXIV 499575 499576 . 240
chrXIV 499575 499576 . 200
chrXIV 499584 499585 . 400
chrXIV 499600 499601 . 120
chrXIV 499734 499735 . 300
chrXIV 500149 500150 . 420
chrXIV 500429 500430 . 120
chrXIV 500449 500450 . 120
chrXIV 500453 500454 . 120
chrXIV 500473 500474 . 140
chrXIV 500486 500487 . 120
chrXIV 500529 500530 . 180
chrXIV 500595 500596 . 1140
chrXIV 500606 500607 . 340
chrXIV 500618 500619 . 1460
chrXIV 500619 500620 . 200
chrXIV 500622 500623 . 320
chrXIV 500648 500649 . 220
chrXIV 500648 500649 . 120
chrXIV 500670 500671 . 300
chrXIV 500718 500719 . 680
chrXIV 500725 500726 . 2920
chrXIV 500736 500737 . 1740
chrXIV 500737 500738 . 120
chrXIV 500738 500739 . 120
chrXIV 500750 500751 . 340
chrXIV 500755 500756 . 200
chrXIV 500759 500760 . 120
chrXIV 500803 500804 . 440
chrXIV 500813 500814 . 240
chrXIV 500820 500821 . 120
chrXIV 500823 500824 . 1200
chrXIV 500826 500827 . 120
chrXIV 500984 500985 . 280
chrXIV 501020 501021 . 160
chrXIV 501217 501218 . 460
chrXIV 501237 501238 . 140
chrXIV 501240 501241 . 2240
chrXIV 501257 501258 . 360
chrXIV 501262 501263 . 180
chrXIV 501285 501286 . 120
chrXIV 501293 501294 . 440
chrXIV 501305 501306 . 180
chrXIV 501351 501352 . 140
chrXIV 501374 501375 . 400
chrXIV 501388 501389 . 140
chrXIV 501399 501400 . 2160
chrXIV 501414 501415 . 880
chrXIV 501476 501477 . 740
chrXIV 501504 501505 . 300
chrXIV 501566 501567 . 140
chrXIV 501577 501578 . 460
chrXIV 501623 501624 . 180
chrXIV 501659 501660 . 120
chrXIV 501737 501738 . 1860
chrXIV 501832 501833 . 120
chrXIV 501843 501844 . 2560
chrXIV 501870 501871 . 300
chrXIV 502157 502158 . 1120
chrXIV 502170 502171 . 540
chrXIV 502238 502239 . 2980
chrXIV 502288 502289 . 1220
chrXIV 502294 502295 . 120
chrXIV 502320 502321 . 1100
chrXIV 502386 502387 . 120
chrXIV 502388 502389 . 280
chrXIV 502392 502393 . 5560
chrXIV 502403 502404 . 660
chrXIV 502452 502453 . 1620
chrXIV 502577 502578 . 120
chrXIV 502880 502881 . 140
chrXIV 502935 502936 . 180
chrXIV 502969 502970 . 160
chrXIV 502979 502980 . 140
chrXIV 502990 502991 . 120
chrXIV 503058 503059 . 160
chrXIV 503180 503181 . 320
chrXIV 503215 503216 . 440
chrXIV 503439 503440 . 140
chrXIV 503477 503478 . 880
chrXIV 503525 503526 . 180
chrXIV 503536 503537 . 120
chrXIV 503675 503676 . 120
chrXIV 503715 503716 . 700
chrXIV 503723 503724 . 600
chrXIV 503738 503739 . 160
chrXIV 503854 503855 . 320
chrXIV 503868 503869 . 380
chrXIV 503869 503870 . 120
chrXIV 504141 504142 . 120
chrXIV 504302 504303 . 140
chrXIV 504791 504792 . 200
chrXIV 504992 504993 . 1840
chrXIV 505084 505085 . 120
chrXIV 505243 505244 . 280
chrXIV 505331 505332 . 300
chrXIV 505359 505360 . 720
chrXIV 505577 505578 . 400
chrXIV 505622 505623 . 120
chrXIV 505757 505758 . 180
chrXIV 505912 505913 . 120
chrXIV 505951 505952 . 280
chrXIV 506170 506171 . 360
chrXIV 506630 506631 . 300
chrXIV 506799 506800 . 220
chrXIV 507357 507358 . 220
chrXIV 507482 507483 . 140
chrXIV 507553 507554 . 300
chrXIV 507591 507592 . 120
chrXIV 507696 507697 . 1240
chrXIV 507704 507705 . 460
chrXIV 507708 507709 . 260
chrXIV 507721 507722 . 260
chrXIV 507862 507863 . 1280
chrXIV 507906 507907 . 280
chrXIV 508041 508042 . 1240
chrXIV 508056 508057 . 660
chrXIV 508213 508214 . 480
chrXIV 508247 508248 . 340
chrXIV 508391 508392 . 320
chrXIV 508644 508645 . 180
chrXIV 508805 508806 . 280
chrXIV 508821 508822 . 120
chrXIV 508828 508829 . 800
chrXIV 508840 508841 . 860
chrXIV 508963 508964 . 400
chrXIV 509497 509498 . 280
chrXIV 509696 509697 . 160
chrXIV 509973 509974 . 220
chrXIV 510316 510317 . 220
chrXIV 510419 510420 . 120
chrXIV 510441 510442 . 120
chrXIV 510457 510458 . 120
chrXIV 512217 512218 . 240
chrXIV 514569 514570 . 160
chrXIV 515010 515011 . 340
chrXIV 515023 515024 . 160
chrXIV 515035 515036 . 320
chrXIV 515042 515043 . 140
chrXIV 515045 515046 . 120
chrXIV 515046 515047 . 160
chrXIV 515046 515047 . 660
chrXIV 515054 515055 . 140
chrXIV 515121 515122 . 180
chrXIV 515124 515125 . 140
chrXIV 515129 515130 . 180
chrXIV 515235 515236 . 120
chrXIV 515279 515280 . 180
chrXIV 515853 515854 . 260
chrXIV 516077 516078 . 120
chrXIV 516112 516113 . 420
chrXIV 516195 516196 . 500
chrXIV 516271 516272 . 200
chrXIV 516513 516514 . 160
chrXIV 516884 516885 . 760
chrXIV 516996 516997 . 560
chrXIV 517090 517091 . 520
chrXIV 517099 517100 . 340
chrXIV 517115 517116 . 140
chrXIV 517155 517156 . 1620
chrXIV 517216 517217 . 880
chrXIV 517227 517228 . 460
chrXIV 517245 517246 . 220
chrXIV 517357 517358 . 120
chrXIV 517740 517741 . 120
chrXIV 517779 517780 . 260
chrXIV 517853 517854 . 140
chrXIV 517858 517859 . 120
chrXIV 517948 517949 . 160
chrXIV 518932 518933 . 440
chrXIV 518937 518938 . 120
chrXIV 518969 518970 . 140
chrXIV 518985 518986 . 160
chrXIV 518997 518998 . 240
chrXIV 519013 519014 . 180
chrXIV 519027 519028 . 320
chrXIV 519069 519070 . 140
chrXIV 519182 519183 . 180
chrXIV 519220 519221 . 940
chrXIV 519781 519782 . 120
chrXIV 519976 519977 . 120
chrXIV 519989 519990 . 140
chrXIV 520045 520046 . 120
chrXIV 520059 520060 . 140
chrXIV 520062 520063 . 120
chrXIV 520198 520199 . 120
chrXIV 520564 520565 . 400
chrXIV 522589 522590 . 120
chrXIV 523413 523414 . 340
chrXIV 523439 523440 . 120
chrXIV 523614 523615 . 940
chrXIV 523941 523942 . 120
chrXIV 524000 524001 . 3060
chrXIV 525220 525221 . 120
chrXIV 525272 525273 . 120
chrXIV 525362 525363 . 140
chrXIV 525474 525475 . 140
chrXIV 525478 525479 . 280
chrXIV 525496 525497 . 120
chrXIV 525506 525507 . 520
chrXIV 525528 525529 . 220
chrXIV 525536 525537 . 140
chrXIV 525709 525710 . 200
chrXIV 525828 525829 . 120
chrXIV 525866 525867 . 240
chrXIV 525876 525877 . 1600
chrXIV 525902 525903 . 360
chrXIV 525916 525917 . 360
chrXIV 525925 525926 . 120
chrXIV 525960 525961 . 120
chrXIV 525973 525974 . 260
chrXIV 525982 525983 . 500
chrXIV 525988 525989 . 120
chrXIV 525993 525994 . 220
chrXIV 526035 526036 . 140
chrXIV 526345 526346 . 240
chrXIV 526504 526505 . 680
chrXIV 527395 527396 . 140
chrXIV 527959 527960 . 120
chrXIV 528229 528230 . 300
chrXIV 529017 529018 . 140
chrXIV 529179 529180 . 240
chrXIV 529254 529255 . 360
chrXIV 529363 529364 . 200
chrXIV 529558 529559 . 160
chrXIV 529592 529593 . 1080
chrXIV 529605 529606 . 580
chrXIV 529606 529607 . 120
chrXIV 529641 529642 . 900
chrXIV 529674 529675 . 1500
chrXIV 529696 529697 . 700
chrXIV 529710 529711 . 160
chrXIV 529760 529761 . 580
chrXIV 529773 529774 . 120
chrXIV 529780 529781 . 300
chrXIV 529788 529789 . 120
chrXIV 529906 529907 . 160
chrXIV 530082 530083 . 120
chrXIV 530379 530380 . 160
chrXIV 531154 531155 . 1000
chrXIV 531268 531269 . 260
chrXIV 531282 531283 . 120
chrXIV 531316 531317 . 340
chrXIV 531337 531338 . 460
chrXIV 531342 531343 . 120
chrXIV 531348 531349 . 560
chrXIV 531478 531479 . 200
chrXIV 531500 531501 . 1980
chrXIV 531508 531509 . 340
chrXIV 531517 531518 . 120
chrXIV 531519 531520 . 800
chrXIV 531532 531533 . 360
chrXIV 531535 531536 . 120
chrXIV 531541 531542 . 220
chrXIV 531563 531564 . 2040
chrXIV 531607 531608 . 200
chrXIV 531633 531634 . 360
chrXIV 531636 531637 . 120
chrXIV 531650 531651 . 120
chrXIV 531664 531665 . 120
chrXIV 532002 532003 . 1000
chrXIV 532149 532150 . 1620
chrXIV 532277 532278 . 120
chrXIV 532523 532524 . 140
chrXIV 532579 532580 . 160
chrXIV 532609 532610 . 120
chrXIV 533558 533559 . 140
chrXIV 533622 533623 . 400
chrXIV 533660 533661 . 180
chrXIV 533829 533830 . 460
chrXIV 533900 533901 . 160
chrXIV 534109 534110 . 120
chrXIV 534155 534156 . 120
chrXIV 534344 534345 . 620
chrXIV 534615 534616 . 200
chrXIV 534643 534644 . 640
chrXIV 534731 534732 . 120
chrXIV 535063 535064 . 1240
chrXIV 535066 535067 . 720
chrXIV 535107 535108 . 660
chrXIV 535110 535111 . 320
chrXIV 535119 535120 . 120
chrXIV 535120 535121 . 360
chrXIV 535132 535133 . 500
chrXIV 535134 535135 . 540
chrXIV 535137 535138 . 160
chrXIV 535157 535158 . 680
chrXIV 535165 535166 . 120
chrXIV 535292 535293 . 540
chrXIV 536219 536220 . 640
chrXIV 536867 536868 . 140
chrXIV 537143 537144 . 120
chrXIV 537838 537839 . 260
chrXIV 538017 538018 . 180
chrXIV 538027 538028 . 1360
chrXIV 538028 538029 . 560
chrXIV 538028 538029 . 120
chrXIV 538034 538035 . 120
chrXIV 538039 538040 . 880
chrXIV 538045 538046 . 120
chrXIV 538105 538106 . 460
chrXIV 538116 538117 . 140
chrXIV 538119 538120 . 980
chrXIV 538143 538144 . 280
chrXIV 538965 538966 . 140
chrXIV 539605 539606 . 220
chrXIV 540124 540125 . 240
chrXIV 540182 540183 . 480
chrXIV 540288 540289 . 120
chrXIV 540488 540489 . 360
chrXIV 540491 540492 . 380
chrXIV 540702 540703 . 120
chrXIV 540820 540821 . 420
chrXIV 540830 540831 . 120
chrXIV 541070 541071 . 200
chrXIV 541415 541416 . 1380
chrXIV 541728 541729 . 260
chrXIV 541823 541824 . 480
chrXIV 541903 541904 . 640
chrXIV 541957 541958 . 120
chrXIV 542089 542090 . 2120
chrXIV 542117 542118 . 1420
chrXIV 542200 542201 . 120
chrXIV 542213 542214 . 520
chrXIV 542235 542236 . 340
chrXIV 542396 542397 . 560
chrXIV 542408 542409 . 320
chrXIV 542439 542440 . 240
chrXIV 542749 542750 . 300
chrXIV 542822 542823 . 120
chrXIV 542824 542825 . 800
chrXIV 542824 542825 . 420
chrXIV 542825 542826 . 120
chrXIV 542855 542856 . 120
chrXIV 542908 542909 . 700
chrXIV 542911 542912 . 340
chrXIV 542927 542928 . 560
chrXIV 543016 543017 . 120
chrXIV 543100 543101 . 740
chrXIV 543218 543219 . 360
chrXIV 543221 543222 . 260
chrXIV 543584 543585 . 240
chrXIV 543744 543745 . 280
chrXIV 543993 543994 . 120
chrXIV 544856 544857 . 880
chrXIV 544890 544891 . 980
chrXIV 545048 545049 . 2720
chrXIV 545054 545055 . 120
chrXIV 545055 545056 . 980
chrXIV 545066 545067 . 400
chrXIV 545145 545146 . 280
chrXIV 545147 545148 . 400
chrXIV 545150 545151 . 240
chrXIV 545151 545152 . 400
chrXIV 545160 545161 . 180
chrXIV 545166 545167 . 160
chrXIV 545372 545373 . 200
chrXIV 545460 545461 . 120
chrXIV 545730 545731 . 120
chrXIV 546001 546002 . 260
chrXIV 546036 546037 . 240
chrXIV 546071 546072 . 2280
chrXIV 546074 546075 . 120
chrXIV 546075 546076 . 160
chrXIV 546081 546082 . 120
chrXIV 546114 546115 . 120
chrXIV 546186 546187 . 120
chrXIV 546225 546226 . 180
chrXIV 546261 546262 . 400
chrXIV 546341 546342 . 680
chrXIV 546490 546491 . 640
chrXIV 546561 546562 . 260
chrXIV 546627 546628 . 320
chrXIV 546684 546685 . 140
chrXIV 546966 546967 . 380
chrXIV 546972 546973 . 280
chrXIV 547116 547117 . 140
chrXIV 547152 547153 . 120
chrXIV 547213 547214 . 120
chrXIV 547241 547242 . 320
chrXIV 547248 547249 . 140
chrXIV 547260 547261 . 580
chrXIV 547289 547290 . 160
chrXIV 547525 547526 . 180
chrXIV 547551 547552 . 240
chrXIV 547578 547579 . 160
chrXIV 547589 547590 . 120
chrXIV 547629 547630 . 1100
chrXIV 547644 547645 . 940
chrXIV 547659 547660 . 660
chrXIV 547699 547700 . 380
chrXIV 547704 547705 . 1020
chrXIV 547731 547732 . 600
chrXIV 547753 547754 . 160
chrXIV 547792 547793 . 300
chrXIV 547826 547827 . 600
chrXIV 547834 547835 . 1540
chrXIV 547862 547863 . 180
chrXIV 547967 547968 . 1200
chrXIV 547990 547991 . 120
chrXIV 548027 548028 . 620
chrXIV 548029 548030 . 400
chrXIV 548177 548178 . 380
chrXIV 548178 548179 . 160
chrXIV 548179 548180 . 120
chrXIV 548179 548180 . 120
chrXIV 548350 548351 . 1360
chrXIV 548616 548617 . 240
chrXIV 548786 548787 . 220
chrXIV 548859 548860 . 220
chrXIV 548940 548941 . 980
chrXIV 548993 548994 . 180
chrXIV 549061 549062 . 140
chrXIV 549126 549127 . 700
chrXIV 549129 549130 . 1240
chrXIV 549175 549176 . 320
chrXIV 549314 549315 . 240
chrXIV 549319 549320 . 600
chrXIV 549326 549327 . 220
chrXIV 549329 549330 . 220
chrXIV 549335 549336 . 3100
chrXIV 549340 549341 . 980
chrXIV 549376 549377 . 120
chrXIV 549386 549387 . 640
chrXIV 549392 549393 . 280
chrXIV 552085 552086 . 720
chrXIV 552114 552115 . 700
chrXIV 552119 552120 . 240
chrXIV 552119 552120 . 160
chrXIV 552152 552153 . 200
chrXIV 552176 552177 . 280
chrXIV 552538 552539 . 280
chrXIV 552645 552646 . 160
chrXIV 553044 553045 . 480
chrXIV 553224 553225 . 120
chrXIV 553247 553248 . 200
chrXIV 553257 553258 . 240
chrXIV 553297 553298 . 360
chrXIV 553314 553315 . 580
chrXIV 553325 553326 . 120
chrXIV 553513 553514 . 160
chrXIV 553988 553989 . 120
chrXIV 554351 554352 . 660
chrXIV 554561 554562 . 340
chrXIV 554760 554761 . 540
chrXIV 554850 554851 . 120
chrXIV 554866 554867 . 180
chrXIV 554870 554871 . 620
chrXIV 554890 554891 . 600
chrXIV 554915 554916 . 940
chrXIV 556683 556684 . 1000
chrXIV 556783 556784 . 2160
chrXIV 556847 556848 . 240
chrXIV 556872 556873 . 860
chrXIV 556880 556881 . 820
chrXIV 556886 556887 . 120
chrXIV 556886 556887 . 120
chrXIV 556903 556904 . 1900
chrXIV 556909 556910 . 320
chrXIV 556921 556922 . 420
chrXIV 556931 556932 . 280
chrXIV 556932 556933 . 320
chrXIV 556962 556963 . 540
chrXIV 556965 556966 . 260
chrXIV 556981 556982 . 660
chrXIV 556985 556986 . 140
chrXIV 557085 557086 . 180
chrXIV 557547 557548 . 160
chrXIV 557848 557849 . 180
chrXIV 557882 557883 . 1240
chrXIV 557967 557968 . 580
chrXIV 557991 557992 . 3280
chrXIV 558171 558172 . 120
chrXIV 558264 558265 . 140
chrXIV 558265 558266 . 740
chrXIV 558715 558716 . 460
chrXIV 558727 558728 . 540
chrXIV 558847 558848 . 120
chrXIV 558901 558902 . 120
chrXIV 558948 558949 . 120
chrXIV 559174 559175 . 180
chrXIV 559208 559209 . 620
chrXIV 559213 559214 . 1280
chrXIV 559227 559228 . 140
chrXIV 559231 559232 . 160
chrXIV 559261 559262 . 460
chrXIV 559266 559267 . 920
chrXIV 559269 559270 . 260
chrXIV 559357 559358 . 120
chrXIV 559497 559498 . 440
chrXIV 559513 559514 . 160
chrXIV 559516 559517 . 1160
chrXIV 559521 559522 . 520
chrXIV 559524 559525 . 240
chrXIV 559524 559525 . 120
chrXIV 559535 559536 . 1240
chrXIV 559538 559539 . 460
chrXIV 559545 559546 . 280
chrXIV 559549 559550 . 200
chrXIV 559553 559554 . 140
chrXIV 559556 559557 . 1120
chrXIV 559573 559574 . 220
chrXIV 559583 559584 . 1140
chrXIV 559611 559612 . 220
chrXIV 559616 559617 . 140
chrXIV 559617 559618 . 200
chrXIV 559619 559620 . 840
chrXIV 559638 559639 . 1400
chrXIV 559656 559657 . 600
chrXIV 559663 559664 . 240
chrXIV 559699 559700 . 840
chrXIV 559773 559774 . 320
chrXIV 559787 559788 . 1120
chrXIV 559813 559814 . 140
chrXIV 559923 559924 . 120
chrXIV 559941 559942 . 500
chrXIV 559957 559958 . 120
chrXIV 559961 559962 . 460
chrXIV 559966 559967 . 1820
chrXIV 559969 559970 . 560
chrXIV 559983 559984 . 3100
chrXIV 559986 559987 . 320
chrXIV 559996 559997 . 440
chrXIV 560018 560019 . 300
chrXIV 560044 560045 . 220
chrXIV 560051 560052 . 600
chrXIV 560053 560054 . 260
chrXIV 560059 560060 . 1260
chrXIV 560060 560061 . 120
chrXIV 560061 560062 . 160
chrXIV 560061 560062 . 240
chrXIV 560075 560076 . 300
chrXIV 560094 560095 . 2980
chrXIV 560102 560103 . 700
chrXIV 560237 560238 . 900
chrXIV 560247 560248 . 320
chrXIV 560380 560381 . 660
chrXIV 560455 560456 . 140
chrXIV 560621 560622 . 280
chrXIV 560628 560629 . 180
chrXIV 560655 560656 . 5420
chrXIV 560657 560658 . 160
chrXIV 560659 560660 . 140
chrXIV 560663 560664 . 1580
chrXIV 560680 560681 . 1240
chrXIV 560733 560734 . 500
chrXIV 560736 560737 . 680
chrXIV 560845 560846 . 320
chrXIV 560860 560861 . 220
chrXIV 560864 560865 . 140
chrXIV 560878 560879 . 120
chrXIV 560883 560884 . 120
chrXIV 560960 560961 . 120
chrXIV 560985 560986 . 860
chrXIV 561121 561122 . 660
chrXIV 561127 561128 . 120
chrXIV 561252 561253 . 440
chrXIV 561258 561259 . 200
chrXIV 561369 561370 . 140
chrXIV 561371 561372 . 260
chrXIV 561375 561376 . 280
chrXIV 561389 561390 . 280
chrXIV 561400 561401 . 180
chrXIV 561543 561544 . 1340
chrXIV 562084 562085 . 280
chrXIV 562098 562099 . 460
chrXIV 562108 562109 . 240
chrXIV 567299 567300 . 120
chrXIV 567312 567313 . 140
chrXIV 567327 567328 . 160
chrXIV 567339 567340 . 160
chrXIV 567358 567359 . 120
chrXIV 567694 567695 . 200
chrXIV 567703 567704 . 120
chrXIV 567734 567735 . 560
chrXIV 567989 567990 . 780
chrXIV 568027 568028 . 940
chrXIV 568059 568060 . 120
chrXIV 568173 568174 . 120
chrXIV 568181 568182 . 1080
chrXIV 568226 568227 . 300
chrXIV 568229 568230 . 1600
chrXIV 568234 568235 . 1920
chrXIV 568245 568246 . 860
chrXIV 568255 568256 . 120
chrXIV 568257 568258 . 380
chrXIV 568263 568264 . 260
chrXIV 568283 568284 . 140
chrXIV 568300 568301 . 2780
chrXIV 568313 568314 . 240
chrXIV 568337 568338 . 600
chrXIV 568337 568338 . 120
chrXIV 568338 568339 . 140
chrXIV 568338 568339 . 180
chrXIV 568345 568346 . 280
chrXIV 568354 568355 . 480
chrXIV 568491 568492 . 380
chrXIV 568494 568495 . 120
chrXIV 568498 568499 . 220
chrXIV 568502 568503 . 200
chrXIV 568505 568506 . 880
chrXIV 568512 568513 . 120
chrXIV 568526 568527 . 300
chrXIV 568647 568648 . 1560
chrXIV 568666 568667 . 3500
chrXIV 568910 568911 . 120
chrXIV 569053 569054 . 740
chrXIV 569131 569132 . 340
chrXIV 569245 569246 . 120
chrXIV 569302 569303 . 380
chrXIV 569473 569474 . 160
chrXIV 569499 569500 . 640
chrXIV 569548 569549 . 140
chrXIV 569741 569742 . 260
chrXIV 569754 569755 . 1100
chrXIV 569786 569787 . 460
chrXIV 569793 569794 . 340
chrXIV 569794 569795 . 400
chrXIV 569797 569798 . 160
chrXIV 569814 569815 . 180
chrXIV 569826 569827 . 880
chrXIV 569837 569838 . 120
chrXIV 569838 569839 . 260
chrXIV 569844 569845 . 220
chrXIV 569847 569848 . 440
chrXIV 569848 569849 . 2160
chrXIV 569959 569960 . 1060
chrXIV 570006 570007 . 280
chrXIV 570018 570019 . 160
chrXIV 570022 570023 . 980
chrXIV 570200 570201 . 320
chrXIV 570207 570208 . 2120
chrXIV 570753 570754 . 2080
chrXIV 571143 571144 . 260
chrXIV 571407 571408 . 240
chrXIV 572082 572083 . 320
chrXIV 572111 572112 . 200
chrXIV 572411 572412 . 140
chrXIV 572584 572585 . 220
chrXIV 572636 572637 . 140
chrXIV 572642 572643 . 160
chrXIV 572671 572672 . 280
chrXIV 572691 572692 . 120
chrXIV 573536 573537 . 120
chrXIV 573994 573995 . 220
chrXIV 573995 573996 . 420
chrXIV 574001 574002 . 140
chrXIV 574072 574073 . 240
chrXIV 574168 574169 . 160
chrXIV 574176 574177 . 120
chrXIV 574180 574181 . 160
chrXIV 574194 574195 . 160
chrXIV 574197 574198 . 440
chrXIV 574211 574212 . 500
chrXIV 574239 574240 . 320
chrXIV 574242 574243 . 280
chrXIV 574268 574269 . 500
chrXIV 574271 574272 . 320
chrXIV 574280 574281 . 1660
chrXIV 574342 574343 . 280
chrXIV 574347 574348 . 120
chrXIV 574791 574792 . 160
chrXIV 575341 575342 . 120
chrXIV 575386 575387 . 200
chrXIV 575479 575480 . 1840
chrXIV 575508 575509 . 300
chrXIV 575526 575527 . 700
chrXIV 575586 575587 . 440
chrXIV 575645 575646 . 120
chrXIV 575755 575756 . 400
chrXIV 575947 575948 . 240
chrXIV 575952 575953 . 240
chrXIV 575974 575975 . 400
chrXIV 576116 576117 . 720
chrXIV 576197 576198 . 120
chrXIV 576197 576198 . 240
chrXIV 576198 576199 . 120
chrXIV 576205 576206 . 140
chrXIV 576215 576216 . 160
chrXIV 576218 576219 . 140
chrXIV 576224 576225 . 180
chrXIV 576230 576231 . 120
chrXIV 576242 576243 . 140
chrXIV 576250 576251 . 260
chrXIV 576252 576253 . 120
chrXIV 576260 576261 . 140
chrXIV 576280 576281 . 180
chrXIV 576289 576290 . 200
chrXIV 576298 576299 . 160
chrXIV 576301 576302 . 140
chrXIV 576306 576307 . 160
chrXIV 576311 576312 . 480
chrXIV 576321 576322 . 140
chrXIV 576369 576370 . 120
chrXIV 576373 576374 . 120
chrXIV 576383 576384 . 160
chrXIV 576402 576403 . 260
chrXIV 576480 576481 . 120
chrXIV 576538 576539 . 140
chrXIV 576701 576702 . 180
chrXIV 576754 576755 . 480
chrXIV 576758 576759 . 340
chrXIV 576882 576883 . 160
chrXIV 577223 577224 . 400
chrXIV 577267 577268 . 120
chrXIV 577364 577365 . 300
chrXIV 577382 577383 . 420
chrXIV 577387 577388 . 260
chrXIV 577496 577497 . 120
chrXIV 577694 577695 . 160
chrXIV 577858 577859 . 360
chrXIV 577933 577934 . 880
chrXIV 578021 578022 . 200
chrXIV 578351 578352 . 280
chrXIV 578508 578509 . 120
chrXIV 578543 578544 . 140
chrXIV 578645 578646 . 120
chrXIV 578655 578656 . 120
chrXIV 578723 578724 . 840
chrXIV 578864 578865 . 960
chrXIV 578890 578891 . 2120
chrXIV 578904 578905 . 240
chrXIV 578911 578912 . 400
chrXIV 578914 578915 . 120
chrXIV 578980 578981 . 120
chrXIV 578993 578994 . 1040
chrXIV 579000 579001 . 380
chrXIV 579006 579007 . 260
chrXIV 579022 579023 . 560
chrXIV 579023 579024 . 140
chrXIV 579026 579027 . 120
chrXIV 579040 579041 . 1180
chrXIV 579106 579107 . 220
chrXIV 579163 579164 . 120
chrXIV 579185 579186 . 500
chrXIV 579208 579209 . 220
chrXIV 579296 579297 . 180
chrXIV 579359 579360 . 940
chrXIV 579371 579372 . 760
chrXIV 579406 579407 . 220
chrXIV 579431 579432 . 220
chrXIV 579559 579560 . 220
chrXIV 579614 579615 . 280
chrXIV 579634 579635 . 300
chrXIV 579755 579756 . 500
chrXIV 580028 580029 . 540
chrXIV 580058 580059 . 2440
chrXIV 580094 580095 . 160
chrXIV 580414 580415 . 180
chrXIV 580421 580422 . 220
chrXIV 580572 580573 . 220
chrXIV 580578 580579 . 880
chrXIV 580679 580680 . 140
chrXIV 580734 580735 . 120
chrXIV 580741 580742 . 120
chrXIV 580964 580965 . 140
chrXIV 581403 581404 . 180
chrXIV 581794 581795 . 120
chrXIV 581799 581800 . 360
chrXIV 581810 581811 . 1420
chrXIV 581824 581825 . 3740
chrXIV 581861 581862 . 180
chrXIV 582569 582570 . 220
chrXIV 583392 583393 . 440
chrXIV 584379 584380 . 200
chrXIV 584586 584587 . 140
chrXIV 584900 584901 . 700
chrXIV 585058 585059 . 240
chrXIV 585196 585197 . 320
chrXIV 585226 585227 . 440
chrXIV 585374 585375 . 460
chrXIV 585377 585378 . 120
chrXIV 585381 585382 . 760
chrXIV 585392 585393 . 1360
chrXIV 585408 585409 . 240
chrXIV 585411 585412 . 260
chrXIV 585416 585417 . 1100
chrXIV 585454 585455 . 940
chrXIV 585460 585461 . 1060
chrXIV 585467 585468 . 120
chrXIV 585507 585508 . 120
chrXIV 585520 585521 . 120
chrXIV 585528 585529 . 440
chrXIV 586010 586011 . 120
chrXIV 586023 586024 . 720
chrXIV 586053 586054 . 120
chrXIV 586059 586060 . 820
chrXIV 586198 586199 . 2140
chrXIV 586232 586233 . 6040
chrXIV 586266 586267 . 160
chrXIV 586274 586275 . 120
chrXIV 586275 586276 . 680
chrXIV 586355 586356 . 220
chrXIV 586397 586398 . 400
chrXIV 586595 586596 . 120
chrXIV 586917 586918 . 5100
chrXIV 586930 586931 . 1160
chrXIV 586936 586937 . 120
chrXIV 586944 586945 . 1480
chrXIV 586971 586972 . 120
chrXIV 586991 586992 . 160
chrXIV 587029 587030 . 180
chrXIV 587065 587066 . 1120
chrXIV 587068 587069 . 660
chrXIV 587145 587146 . 380
chrXIV 587378 587379 . 500
chrXIV 587561 587562 . 320
chrXIV 587707 587708 . 920
chrXIV 587713 587714 . 120
chrXIV 587728 587729 . 480
chrXIV 587730 587731 . 160
chrXIV 587755 587756 . 1460
chrXIV 587776 587777 . 720
chrXIV 587787 587788 . 260
chrXIV 587798 587799 . 460
chrXIV 587815 587816 . 900
chrXIV 587821 587822 . 200
chrXIV 587829 587830 . 380
chrXIV 587850 587851 . 340
chrXIV 587993 587994 . 160
chrXIV 587995 587996 . 2700
chrXIV 588155 588156 . 180
chrXIV 588170 588171 . 520
chrXIV 588186 588187 . 820
chrXIV 588190 588191 . 360
chrXIV 588242 588243 . 1320
chrXIV 588300 588301 . 440
chrXIV 588365 588366 . 120
chrXIV 588381 588382 . 120
chrXIV 588384 588385 . 120
chrXIV 588385 588386 . 200
chrXIV 588554 588555 . 120
chrXIV 588705 588706 . 240
chrXIV 589207 589208 . 240
chrXIV 589287 589288 . 660
chrXIV 589309 589310 . 2960
chrXIV 589475 589476 . 200
chrXIV 589642 589643 . 160
chrXIV 589658 589659 . 220
chrXIV 589864 589865 . 160
chrXIV 590255 590256 . 340
chrXIV 590272 590273 . 160
chrXIV 590376 590377 . 180
chrXIV 590393 590394 . 1980
chrXIV 590406 590407 . 120
chrXIV 590413 590414 . 540
chrXIV 590767 590768 . 1420
chrXIV 590911 590912 . 2940
chrXIV 591076 591077 . 1020
chrXIV 591097 591098 . 1440
chrXIV 591113 591114 . 620
chrXIV 591203 591204 . 240
chrXIV 591220 591221 . 400
chrXIV 591259 591260 . 1180
chrXIV 591262 591263 . 260
chrXIV 591270 591271 . 1900
chrXIV 591271 591272 . 220
chrXIV 591271 591272 . 120
chrXIV 591273 591274 . 200
chrXIV 591275 591276 . 2280
chrXIV 591323 591324 . 540
chrXIV 591329 591330 . 340
chrXIV 591333 591334 . 420
chrXIV 591337 591338 . 120
chrXIV 591343 591344 . 340
chrXIV 591349 591350 . 120
chrXIV 591355 591356 . 120
chrXIV 591361 591362 . 180
chrXIV 591361 591362 . 140
chrXIV 591369 591370 . 260
chrXIV 591400 591401 . 120
chrXIV 591563 591564 . 120
chrXIV 591661 591662 . 400
chrXIV 591712 591713 . 260
chrXIV 591903 591904 . 280
chrXIV 591936 591937 . 2460
chrXIV 591996 591997 . 720
chrXIV 592434 592435 . 260
chrXIV 592448 592449 . 320
chrXIV 592629 592630 . 260
chrXIV 592767 592768 . 360
chrXIV 592935 592936 . 300
chrXIV 592940 592941 . 160
chrXIV 592952 592953 . 260
chrXIV 592954 592955 . 2240
chrXIV 592992 592993 . 940
chrXIV 593009 593010 . 360
chrXIV 593012 593013 . 260
chrXIV 593016 593017 . 500
chrXIV 593023 593024 . 140
chrXIV 593024 593025 . 340
chrXIV 593024 593025 . 240
chrXIV 593029 593030 . 620
chrXIV 593039 593040 . 320
chrXIV 593054 593055 . 300
chrXIV 593055 593056 . 180
chrXIV 593055 593056 . 140
chrXIV 593056 593057 . 120
chrXIV 593064 593065 . 220
chrXIV 593075 593076 . 940
chrXIV 593085 593086 . 180
chrXIV 593088 593089 . 120
chrXIV 593091 593092 . 800
chrXIV 593268 593269 . 140
chrXIV 593371 593372 . 320
chrXIV 593761 593762 . 300
chrXIV 593767 593768 . 160
chrXIV 594019 594020 . 1280
chrXIV 594175 594176 . 660
chrXIV 594187 594188 . 160
chrXIV 594385 594386 . 840
chrXIV 594576 594577 . 120
chrXIV 594846 594847 . 220
chrXIV 594882 594883 . 160
chrXIV 595029 595030 . 200
chrXIV 595130 595131 . 160
chrXIV 595167 595168 . 120
chrXIV 595235 595236 . 340
chrXIV 595684 595685 . 120
chrXIV 595714 595715 . 180
chrXIV 595773 595774 . 320
chrXIV 596022 596023 . 120
chrXIV 596146 596147 . 220
chrXIV 596744 596745 . 1700
chrXIV 596818 596819 . 160
chrXIV 596846 596847 . 400
chrXIV 596916 596917 . 140
chrXIV 596994 596995 . 120
chrXIV 597098 597099 . 160
chrXIV 597099 597100 . 120
chrXIV 597347 597348 . 460
chrXIV 597381 597382 . 120
chrXIV 597457 597458 . 180
chrXIV 597479 597480 . 180
chrXIV 597557 597558 . 200
chrXIV 597654 597655 . 120
chrXIV 597713 597714 . 360
chrXIV 597722 597723 . 220
chrXIV 597725 597726 . 680
chrXIV 597746 597747 . 1440
chrXIV 597754 597755 . 560
chrXIV 597766 597767 . 560
chrXIV 597777 597778 . 120
chrXIV 597789 597790 . 700
chrXIV 597812 597813 . 400
chrXIV 597987 597988 . 540
chrXIV 598142 598143 . 780
chrXIV 598153 598154 . 120
chrXIV 598157 598158 . 380
chrXIV 598185 598186 . 120
chrXIV 598724 598725 . 140
chrXIV 599254 599255 . 120
chrXIV 599379 599380 . 120
chrXIV 599712 599713 . 220
chrXIV 599785 599786 . 660
chrXIV 600004 600005 . 540
chrXIV 600242 600243 . 180
chrXIV 600523 600524 . 480
chrXIV 600919 600920 . 220
chrXIV 601031 601032 . 400
chrXIV 601059 601060 . 1500
chrXIV 601223 601224 . 120
chrXIV 601229 601230 . 1580
chrXIV 601246 601247 . 1800
chrXIV 601249 601250 . 1100
chrXIV 601251 601252 . 120
chrXIV 601320 601321 . 320
chrXIV 601456 601457 . 3860
chrXIV 601484 601485 . 1760
chrXIV 601499 601500 . 120
chrXIV 601635 601636 . 200
chrXIV 601667 601668 . 1840
chrXIV 602053 602054 . 180
chrXIV 602095 602096 . 300
chrXIV 602206 602207 . 140
chrXIV 602220 602221 . 220
chrXIV 602228 602229 . 1120
chrXIV 602228 602229 . 340
chrXIV 602229 602230 . 140
chrXIV 602234 602235 . 920
chrXIV 602245 602246 . 180
chrXIV 602247 602248 . 820
chrXIV 602255 602256 . 200
chrXIV 602279 602280 . 160
chrXIV 602407 602408 . 140
chrXIV 602410 602411 . 1220
chrXIV 602449 602450 . 240
chrXIV 602449 602450 . 160
chrXIV 602462 602463 . 280
chrXIV 602469 602470 . 380
chrXIV 602470 602471 . 340
chrXIV 602471 602472 . 120
chrXIV 602474 602475 . 660
chrXIV 602675 602676 . 160
chrXIV 602692 602693 . 340
chrXIV 602696 602697 . 380
chrXIV 602701 602702 . 140
chrXIV 602704 602705 . 2620
chrXIV 602723 602724 . 1300
chrXIV 602732 602733 . 660
chrXIV 602736 602737 . 180
chrXIV 602758 602759 . 120
chrXIV 602783 602784 . 120
chrXIV 602791 602792 . 280
chrXIV 602793 602794 . 140
chrXIV 602814 602815 . 360
chrXIV 602880 602881 . 200
chrXIV 602930 602931 . 220
chrXIV 602941 602942 . 280
chrXIV 602945 602946 . 200
chrXIV 603044 603045 . 180
chrXIV 603100 603101 . 200
chrXIV 603132 603133 . 1420
chrXIV 603274 603275 . 120
chrXIV 603283 603284 . 120
chrXIV 603531 603532 . 120
chrXIV 603886 603887 . 120
chrXIV 603947 603948 . 780
chrXIV 604228 604229 . 120
chrXIV 604231 604232 . 1020
chrXIV 604565 604566 . 120
chrXIV 604737 604738 . 500
chrXIV 604739 604740 . 140
chrXIV 604746 604747 . 540
chrXIV 604791 604792 . 220
chrXIV 604801 604802 . 940
chrXIV 604811 604812 . 600
chrXIV 604814 604815 . 1240
chrXIV 604815 604816 . 180
chrXIV 604816 604817 . 160
chrXIV 604822 604823 . 560
chrXIV 604828 604829 . 600
chrXIV 604868 604869 . 180
chrXIV 604881 604882 . 400
chrXIV 604928 604929 . 720
chrXIV 604949 604950 . 240
chrXIV 604964 604965 . 440
chrXIV 604970 604971 . 200
chrXIV 604987 604988 . 140
chrXIV 604990 604991 . 120
chrXIV 605006 605007 . 180
chrXIV 605016 605017 . 120
chrXIV 605017 605018 . 600
chrXIV 605031 605032 . 680
chrXIV 605039 605040 . 640
chrXIV 605045 605046 . 200
chrXIV 605051 605052 . 720
chrXIV 605090 605091 . 340
chrXIV 605102 605103 . 320
chrXIV 605104 605105 . 300
chrXIV 605108 605109 . 360
chrXIV 605111 605112 . 140
chrXIV 605114 605115 . 240
chrXIV 605125 605126 . 120
chrXIV 605128 605129 . 160
chrXIV 605162 605163 . 160
chrXIV 605165 605166 . 120
chrXIV 605180 605181 . 120
chrXIV 605194 605195 . 240
chrXIV 605214 605215 . 160
chrXIV 605221 605222 . 120
chrXIV 605231 605232 . 160
chrXIV 605235 605236 . 120
chrXIV 605256 605257 . 120
chrXIV 605298 605299 . 140
chrXIV 605356 605357 . 200
chrXIV 605623 605624 . 140
chrXIV 605917 605918 . 160
chrXIV 606190 606191 . 240
chrXIV 606213 606214 . 120
chrXIV 606404 606405 . 420
chrXIV 606408 606409 . 220
chrXIV 606439 606440 . 240
chrXIV 606450 606451 . 180
chrXIV 606452 606453 . 340
chrXIV 606480 606481 . 480
chrXIV 606491 606492 . 220
chrXIV 606514 606515 . 1940
chrXIV 606517 606518 . 200
chrXIV 606519 606520 . 500
chrXIV 606524 606525 . 120
chrXIV 606528 606529 . 600
chrXIV 606613 606614 . 880
chrXIV 606654 606655 . 120
chrXIV 606897 606898 . 1700
chrXIV 607552 607553 . 540
chrXIV 607596 607597 . 120
chrXIV 607687 607688 . 260
chrXIV 607864 607865 . 480
chrXIV 608230 608231 . 500
chrXIV 608238 608239 . 160
chrXIV 608288 608289 . 680
chrXIV 608351 608352 . 260
chrXIV 608514 608515 . 140
chrXIV 608771 608772 . 520
chrXIV 608827 608828 . 140
chrXIV 608840 608841 . 580
chrXIV 609012 609013 . 200
chrXIV 609046 609047 . 500
chrXIV 609425 609426 . 120
chrXIV 609571 609572 . 120
chrXIV 609595 609596 . 460
chrXIV 609616 609617 . 660
chrXIV 609624 609625 . 140
chrXIV 609629 609630 . 220
chrXIV 609634 609635 . 2240
chrXIV 609650 609651 . 160
chrXIV 609786 609787 . 1660
chrXIV 609792 609793 . 120
chrXIV 609839 609840 . 3020
chrXIV 609965 609966 . 280
chrXIV 609999 610000 . 140
chrXIV 610150 610151 . 120
chrXIV 610192 610193 . 720
chrXIV 610215 610216 . 120
chrXIV 610283 610284 . 700
chrXIV 610496 610497 . 160
chrXIV 610526 610527 . 220
chrXIV 610579 610580 . 540
chrXIV 610615 610616 . 120
chrXIV 610765 610766 . 480
chrXIV 610886 610887 . 720
chrXIV 610907 610908 . 420
chrXIV 610975 610976 . 240
chrXIV 611027 611028 . 180
chrXIV 611068 611069 . 520
chrXIV 611082 611083 . 120
chrXIV 611088 611089 . 180
chrXIV 611149 611150 . 140
chrXIV 611158 611159 . 120
chrXIV 611161 611162 . 460
chrXIV 611215 611216 . 1340
chrXIV 611225 611226 . 140
chrXIV 611230 611231 . 360
chrXIV 611237 611238 . 560
chrXIV 611263 611264 . 180
chrXIV 611312 611313 . 120
chrXIV 611340 611341 . 320
chrXIV 611642 611643 . 160
chrXIV 611649 611650 . 520
chrXIV 611728 611729 . 880
chrXIV 611773 611774 . 600
chrXIV 611779 611780 . 620
chrXIV 611799 611800 . 740
chrXIV 611931 611932 . 620
chrXIV 612028 612029 . 120
chrXIV 612065 612066 . 680
chrXIV 612080 612081 . 220
chrXIV 612195 612196 . 300
chrXIV 612525 612526 . 860
chrXIV 612534 612535 . 160
chrXIV 612548 612549 . 420
chrXIV 612682 612683 . 380
chrXIV 612683 612684 . 220
chrXIV 612701 612702 . 900
chrXIV 612742 612743 . 180
chrXIV 612763 612764 . 320
chrXIV 613048 613049 . 480
chrXIV 613086 613087 . 580
chrXIV 613192 613193 . 140
chrXIV 613220 613221 . 180
chrXIV 613223 613224 . 900
chrXIV 613228 613229 . 120
chrXIV 613238 613239 . 880
chrXIV 613245 613246 . 140
chrXIV 613246 613247 . 180
chrXIV 613254 613255 . 120
chrXIV 613255 613256 . 140
chrXIV 613255 613256 . 300
chrXIV 613259 613260 . 120
chrXIV 613263 613264 . 320
chrXIV 613328 613329 . 220
chrXIV 613435 613436 . 440
chrXIV 613441 613442 . 160
chrXIV 613446 613447 . 560
chrXIV 613449 613450 . 180
chrXIV 613449 613450 . 120
chrXIV 613453 613454 . 160
chrXIV 613461 613462 . 120
chrXIV 613471 613472 . 200
chrXIV 613493 613494 . 240
chrXIV 613505 613506 . 300
chrXIV 613512 613513 . 220
chrXIV 613512 613513 . 220
chrXIV 613522 613523 . 120
chrXIV 613539 613540 . 220
chrXIV 613542 613543 . 160
chrXIV 613544 613545 . 120
chrXIV 613550 613551 . 180
chrXIV 613629 613630 . 380
chrXIV 613699 613700 . 140
chrXIV 613882 613883 . 740
chrXIV 613882 613883 . 700
chrXIV 613884 613885 . 120
chrXIV 613907 613908 . 500
chrXIV 613924 613925 . 2160
chrXIV 614066 614067 . 200
chrXIV 614077 614078 . 400
chrXIV 614159 614160 . 160
chrXIV 614262 614263 . 180
chrXIV 614270 614271 . 800
chrXIV 614272 614273 . 160
chrXIV 614272 614273 . 140
chrXIV 614275 614276 . 160
chrXIV 614284 614285 . 340
chrXIV 614284 614285 . 120
chrXIV 614289 614290 . 120
chrXIV 614364 614365 . 140
chrXIV 614410 614411 . 300
chrXIV 614422 614423 . 220
chrXIV 614432 614433 . 4720
chrXIV 614442 614443 . 240
chrXIV 614456 614457 . 2320
chrXIV 614466 614467 . 1980
chrXIV 614472 614473 . 220
chrXIV 614475 614476 . 120
chrXIV 614475 614476 . 240
chrXIV 614480 614481 . 880
chrXIV 614492 614493 . 120
chrXIV 614504 614505 . 120
chrXIV 614529 614530 . 180
chrXIV 614544 614545 . 700
chrXIV 614549 614550 . 140
chrXIV 614556 614557 . 6620
chrXIV 614564 614565 . 380
chrXIV 614579 614580 . 160
chrXIV 614592 614593 . 220
chrXIV 614596 614597 . 3480
chrXIV 614669 614670 . 300
chrXIV 614732 614733 . 300
chrXIV 614750 614751 . 520
chrXIV 614861 614862 . 440
chrXIV 614922 614923 . 300
chrXIV 614947 614948 . 120
chrXIV 615037 615038 . 140
chrXIV 615119 615120 . 340
chrXIV 615239 615240 . 480
chrXIV 615245 615246 . 500
chrXIV 615249 615250 . 260
chrXIV 615253 615254 . 340
chrXIV 615276 615277 . 320
chrXIV 615562 615563 . 1360
chrXIV 615645 615646 . 380
chrXIV 615750 615751 . 380
chrXIV 615753 615754 . 340
chrXIV 615771 615772 . 120
chrXIV 615775 615776 . 420
chrXIV 616046 616047 . 180
chrXIV 616194 616195 . 260
chrXIV 616199 616200 . 1040
chrXIV 616223 616224 . 520
chrXIV 616255 616256 . 160
chrXIV 616405 616406 . 500
chrXIV 616447 616448 . 140
chrXIV 616489 616490 . 360
chrXIV 616713 616714 . 940
chrXIV 616819 616820 . 220
chrXIV 616850 616851 . 140
chrXIV 616949 616950 . 140
chrXIV 616954 616955 . 120
chrXIV 616994 616995 . 320
chrXIV 617028 617029 . 1140
chrXIV 617146 617147 . 120
chrXIV 617356 617357 . 280
chrXIV 617512 617513 . 360
chrXIV 617518 617519 . 120
chrXIV 617536 617537 . 140
chrXIV 617583 617584 . 300
chrXIV 617614 617615 . 380
chrXIV 617647 617648 . 400
chrXIV 617656 617657 . 220
chrXIV 617760 617761 . 620
chrXIV 617800 617801 . 120
chrXIV 617803 617804 . 120
chrXIV 617943 617944 . 120
chrXIV 617955 617956 . 500
chrXIV 617987 617988 . 400
chrXIV 618096 618097 . 180
chrXIV 618138 618139 . 220
chrXIV 618141 618142 . 220
chrXIV 618146 618147 . 700
chrXIV 618151 618152 . 200
chrXIV 618152 618153 . 260
chrXIV 618277 618278 . 120
chrXIV 618302 618303 . 120
chrXIV 618305 618306 . 180
chrXIV 618306 618307 . 220
chrXIV 618319 618320 . 5700
chrXIV 618324 618325 . 140
chrXIV 618328 618329 . 380
chrXIV 618335 618336 . 120
chrXIV 618339 618340 . 4160
chrXIV 618359 618360 . 460
chrXIV 618384 618385 . 160
chrXIV 618384 618385 . 180
chrXIV 618392 618393 . 360
chrXIV 618393 618394 . 140
chrXIV 618394 618395 . 160
chrXIV 618399 618400 . 180
chrXIV 618414 618415 . 140
chrXIV 618418 618419 . 120
chrXIV 618419 618420 . 220
chrXIV 618424 618425 . 360
chrXIV 618432 618433 . 480
chrXIV 618446 618447 . 1240
chrXIV 618451 618452 . 120
chrXIV 618453 618454 . 160
chrXIV 618459 618460 . 320
chrXIV 618484 618485 . 300
chrXIV 618749 618750 . 120
chrXIV 619181 619182 . 340
chrXIV 619240 619241 . 120
chrXIV 619351 619352 . 340
chrXIV 619649 619650 . 200
chrXIV 619753 619754 . 140
chrXIV 619768 619769 . 380
chrXIV 619773 619774 . 120
chrXIV 619777 619778 . 320
chrXIV 619780 619781 . 120
chrXIV 619800 619801 . 140
chrXIV 619808 619809 . 4040
chrXIV 619824 619825 . 700
chrXIV 619842 619843 . 1560
chrXIV 619845 619846 . 140
chrXIV 619850 619851 . 4240
chrXIV 619877 619878 . 120
chrXIV 619880 619881 . 140
chrXIV 619888 619889 . 1080
chrXIV 619895 619896 . 240
chrXIV 619898 619899 . 280
chrXIV 619903 619904 . 200
chrXIV 619905 619906 . 300
chrXIV 619947 619948 . 1200
chrXIV 619954 619955 . 1660
chrXIV 619958 619959 . 800
chrXIV 619977 619978 . 120
chrXIV 619989 619990 . 320
chrXIV 621002 621003 . 180
chrXIV 621005 621006 . 580
chrXIV 621016 621017 . 120
chrXIV 621108 621109 . 580
chrXIV 621140 621141 . 260
chrXIV 621152 621153 . 220
chrXIV 621220 621221 . 140
chrXIV 621254 621255 . 180
chrXIV 621270 621271 . 240
chrXIV 621285 621286 . 420
chrXIV 621442 621443 . 220
chrXIV 621452 621453 . 120
chrXIV 621475 621476 . 160
chrXIV 621527 621528 . 1480
chrXIV 621557 621558 . 120
chrXIV 621592 621593 . 1240
chrXIV 621699 621700 . 1120
chrXIV 622016 622017 . 120
chrXIV 622049 622050 . 860
chrXIV 622327 622328 . 160
chrXIV 622333 622334 . 1020
chrXIV 622342 622343 . 1160
chrXIV 622347 622348 . 700
chrXIV 622348 622349 . 480
chrXIV 622364 622365 . 1640
chrXIV 622372 622373 . 180
chrXIV 622484 622485 . 200
chrXIV 622515 622516 . 340
chrXIV 622522 622523 . 320
chrXIV 622526 622527 . 380
chrXIV 622532 622533 . 1640
chrXIV 622538 622539 . 480
chrXIV 622549 622550 . 520
chrXIV 622549 622550 . 1120
chrXIV 622553 622554 . 220
chrXIV 622559 622560 . 200
chrXIV 622562 622563 . 540
chrXIV 622565 622566 . 1320
chrXIV 622567 622568 . 840
chrXIV 622569 622570 . 1820
chrXIV 622569 622570 . 120
chrXIV 622570 622571 . 660
chrXIV 622570 622571 . 720
chrXIV 622572 622573 . 120
chrXIV 622572 622573 . 120
chrXIV 622577 622578 . 440
chrXIV 622733 622734 . 120
chrXIV 622741 622742 . 140
chrXIV 622749 622750 . 320
chrXIV 622751 622752 . 320
chrXIV 622759 622760 . 180
chrXIV 622763 622764 . 1300
chrXIV 622775 622776 . 640
chrXIV 622783 622784 . 120
chrXIV 622794 622795 . 7720
chrXIV 622806 622807 . 560
chrXIV 622810 622811 . 200
chrXIV 622815 622816 . 380
chrXIV 622822 622823 . 520
chrXIV 622827 622828 . 140
chrXIV 622829 622830 . 300
chrXIV 622840 622841 . 940
chrXIV 622843 622844 . 120
chrXIV 622857 622858 . 340
chrXIV 622882 622883 . 600
chrXIV 622889 622890 . 340
chrXIV 622996 622997 . 1580
chrXIV 623024 623025 . 780
chrXIV 623072 623073 . 800
chrXIV 623115 623116 . 340
chrXIV 623164 623165 . 140
chrXIV 623170 623171 . 400
chrXIV 623191 623192 . 140
chrXIV 623372 623373 . 840
chrXIV 623373 623374 . 240
chrXIV 623387 623388 . 840
chrXIV 623457 623458 . 300
chrXIV 623465 623466 . 160
chrXIV 623542 623543 . 140
chrXIV 623558 623559 . 1440
chrXIV 623576 623577 . 180
chrXIV 623584 623585 . 280
chrXIV 623596 623597 . 780
chrXIV 623605 623606 . 2760
chrXIV 623613 623614 . 120
chrXIV 623650 623651 . 560
chrXIV 623713 623714 . 220
chrXIV 623731 623732 . 240
chrXIV 623734 623735 . 1360
chrXIV 623742 623743 . 160
chrXIV 623757 623758 . 240
chrXIV 623761 623762 . 1160
chrXIV 623764 623765 . 500
chrXIV 623765 623766 . 320
chrXIV 623765 623766 . 120
chrXIV 623766 623767 . 880
chrXIV 623768 623769 . 120
chrXIV 623794 623795 . 2240
chrXIV 623799 623800 . 860
chrXIV 623803 623804 . 1480
chrXIV 623818 623819 . 1540
chrXIV 623822 623823 . 700
chrXIV 623823 623824 . 320
chrXIV 623835 623836 . 1040
chrXIV 623836 623837 . 1000
chrXIV 623836 623837 . 120
chrXIV 623839 623840 . 500
chrXIV 623843 623844 . 120
chrXIV 623849 623850 . 1440
chrXIV 623852 623853 . 140
chrXIV 623853 623854 . 120
chrXIV 623854 623855 . 260
chrXIV 623857 623858 . 1280
chrXIV 623865 623866 . 520
chrXIV 623868 623869 . 340
chrXIV 624004 624005 . 320
chrXIV 624008 624009 . 1360
chrXIV 624106 624107 . 480
chrXIV 624146 624147 . 240
chrXIV 624211 624212 . 120
chrXIV 624215 624216 . 440
chrXIV 624220 624221 . 120
chrXIV 624268 624269 . 200
chrXIV 624272 624273 . 120
chrXIV 624283 624284 . 460
chrXIV 624283 624284 . 660
chrXIV 624298 624299 . 1180
chrXIV 624301 624302 . 280
chrXIV 624317 624318 . 120
chrXIV 624473 624474 . 260
chrXIV 624481 624482 . 1000
chrXIV 624488 624489 . 1420
chrXIV 624490 624491 . 1060
chrXIV 624501 624502 . 140
chrXIV 624507 624508 . 200
chrXIV 624542 624543 . 120
chrXIV 624546 624547 . 200
chrXIV 624552 624553 . 120
chrXIV 624587 624588 . 920
chrXIV 624592 624593 . 700
chrXIV 624593 624594 . 120
chrXIV 624599 624600 . 160
chrXIV 624614 624615 . 140
chrXIV 624625 624626 . 320
chrXIV 624786 624787 . 380
chrXIV 624796 624797 . 580
chrXIV 624813 624814 . 1700
chrXIV 624818 624819 . 280
chrXIV 624831 624832 . 620
chrXIV 624839 624840 . 280
chrXIV 624893 624894 . 580
chrXIV 624916 624917 . 260
chrXIV 625042 625043 . 140
chrXIV 625070 625071 . 240
chrXIV 625098 625099 . 220
chrXIV 625134 625135 . 660
chrXIV 625175 625176 . 120
chrXIV 625247 625248 . 480
chrXIV 625354 625355 . 180
chrXIV 625367 625368 . 180
chrXIV 625374 625375 . 160
chrXIV 625561 625562 . 440
chrXIV 625570 625571 . 180
chrXIV 625675 625676 . 120
chrXIV 625706 625707 . 120
chrXIV 625737 625738 . 140
chrXIV 625744 625745 . 640
chrXIV 625749 625750 . 120
chrXIV 625750 625751 . 120
chrXIV 625754 625755 . 400
chrXIV 625758 625759 . 160
chrXIV 625770 625771 . 1060
chrXIV 625782 625783 . 220
chrXIV 625791 625792 . 340
chrXIV 625798 625799 . 200
chrXIV 625800 625801 . 140
chrXIV 625854 625855 . 300
chrXIV 625867 625868 . 560
chrXIV 625891 625892 . 140
chrXIV 625894 625895 . 880
chrXIV 625927 625928 . 960
chrXIV 625933 625934 . 160
chrXIV 625938 625939 . 440
chrXIV 625943 625944 . 540
chrXIV 625946 625947 . 660
chrXIV 625950 625951 . 600
chrXIV 625954 625955 . 200
chrXIV 625954 625955 . 220
chrXIV 625965 625966 . 1400
chrXIV 625970 625971 . 120
chrXIV 625970 625971 . 560
chrXIV 625974 625975 . 280
chrXIV 625977 625978 . 2880
chrXIV 625979 625980 . 240
chrXIV 625986 625987 . 380
chrXIV 625992 625993 . 400
chrXIV 625999 626000 . 1900
chrXIV 626003 626004 . 540
chrXIV 626010 626011 . 1140
chrXIV 626013 626014 . 280
chrXIV 626014 626015 . 460
chrXIV 626014 626015 . 340
chrXIV 626015 626016 . 120
chrXIV 626016 626017 . 400
chrXIV 626020 626021 . 540
chrXIV 626024 626025 . 160
chrXIV 626031 626032 . 640
chrXIV 626034 626035 . 160
chrXIV 626036 626037 . 120
chrXIV 626037 626038 . 820
chrXIV 626046 626047 . 160
chrXIV 626052 626053 . 420
chrXIV 626072 626073 . 200
chrXIV 626080 626081 . 120
chrXIV 626118 626119 . 120
chrXIV 626121 626122 . 380
chrXIV 626206 626207 . 200
chrXIV 627203 627204 . 280
chrXIV 627214 627215 . 220
chrXIV 627224 627225 . 120
chrXIV 627226 627227 . 400
chrXIV 627235 627236 . 480
chrXIV 627240 627241 . 260
chrXIV 627244 627245 . 160
chrXIV 627244 627245 . 120
chrXIV 627245 627246 . 140
chrXIV 627246 627247 . 180
chrXIV 627256 627257 . 140
chrXIV 627308 627309 . 200
chrXIV 627320 627321 . 520
chrXIV 627329 627330 . 360
chrXIV 627344 627345 . 620
chrXIV 627347 627348 . 120
chrXIV 627348 627349 . 160
chrXIV 627348 627349 . 120
chrXIV 627353 627354 . 160
chrXIV 627404 627405 . 260
chrXIV 627502 627503 . 120
chrXIV 627504 627505 . 920
chrXIV 627518 627519 . 500
chrXIV 627701 627702 . 140
chrXIV 627706 627707 . 640
chrXIV 627796 627797 . 120
chrXIV 627827 627828 . 120
chrXIV 627830 627831 . 1240
chrXIV 627856 627857 . 180
chrXIV 627857 627858 . 300
chrXIV 627879 627880 . 340
chrXIV 627881 627882 . 320
chrXIV 627882 627883 . 120
chrXIV 627883 627884 . 140
chrXIV 627887 627888 . 2340
chrXIV 628019 628020 . 300
chrXIV 628066 628067 . 140
chrXIV 628147 628148 . 120
chrXIV 628189 628190 . 1320
chrXIV 628206 628207 . 140
chrXIV 628212 628213 . 380
chrXIV 628223 628224 . 400
chrXIV 628224 628225 . 120
chrXIV 628327 628328 . 160
chrXIV 628335 628336 . 300
chrXIV 628338 628339 . 260
chrXIV 628340 628341 . 720
chrXIV 628343 628344 . 160
chrXIV 628354 628355 . 120
chrXIV 628359 628360 . 140
chrXIV 628365 628366 . 680
chrXIV 628376 628377 . 560
chrXIV 628379 628380 . 520
chrXIV 628385 628386 . 120
chrXIV 628456 628457 . 420
chrXIV 628509 628510 . 120
chrXIV 628525 628526 . 160
chrXIV 628548 628549 . 440
chrXIV 628555 628556 . 880
chrXIV 628561 628562 . 1920
chrXIV 628562 628563 . 120
chrXIV 628613 628614 . 320
chrXIV 628649 628650 . 240
chrXIV 628694 628695 . 720
chrXIV 628702 628703 . 440
chrXIV 628710 628711 . 1280
chrXIV 628716 628717 . 580
chrXIV 628726 628727 . 240
chrXIV 628731 628732 . 140
chrXIV 628745 628746 . 280
chrXIV 628909 628910 . 180
chrXIV 628920 628921 . 120
chrXIV 628948 628949 . 120
chrXIV 628953 628954 . 220
chrXIV 628959 628960 . 680
chrXIV 628969 628970 . 320
chrXIV 628975 628976 . 220
chrXIV 628979 628980 . 660
chrXIV 629006 629007 . 220
chrXIV 629020 629021 . 1000
chrXIV 629088 629089 . 400
chrXIV 629134 629135 . 1620
chrXIV 629139 629140 . 1400
chrXIV 629148 629149 . 620
chrXIV 629177 629178 . 1160
chrXIV 629220 629221 . 120
chrXIV 629244 629245 . 320
chrXIV 629285 629286 . 200
chrXIV 629293 629294 . 120
chrXIV 629302 629303 . 120
chrXIV 629306 629307 . 960
chrXIV 629322 629323 . 460
chrXIV 629325 629326 . 200
chrXIV 629329 629330 . 640
chrXIV 629339 629340 . 580
chrXIV 629347 629348 . 880
chrXIV 629350 629351 . 140
chrXIV 629359 629360 . 440
chrXIV 629370 629371 . 1260
chrXIV 629375 629376 . 1260
chrXIV 629378 629379 . 1720
chrXIV 629385 629386 . 160
chrXIV 629390 629391 . 960
chrXIV 629403 629404 . 740
chrXIV 629403 629404 . 340
chrXIV 629407 629408 . 300
chrXIV 629409 629410 . 380
chrXIV 629421 629422 . 120
chrXIV 629454 629455 . 400
chrXIV 629476 629477 . 1600
chrXIV 629484 629485 . 280
chrXIV 629529 629530 . 120
chrXIV 629535 629536 . 120
chrXIV 629554 629555 . 120
chrXIV 629561 629562 . 120
chrXIV 629565 629566 . 120
chrXIV 629571 629572 . 180
chrXIV 629647 629648 . 1420
chrXIV 629678 629679 . 2300
chrXIV 629680 629681 . 400
chrXIV 629700 629701 . 2180
chrXIV 629706 629707 . 120
chrXIV 629746 629747 . 2080
chrXIV 629856 629857 . 200
chrXIV 629863 629864 . 1520
chrXIV 629870 629871 . 360
chrXIV 629880 629881 . 380
chrXIV 629903 629904 . 480
chrXIV 629922 629923 . 120
chrXIV 629959 629960 . 120
chrXIV 630009 630010 . 500
chrXIV 630061 630062 . 120
chrXIV 630084 630085 . 1140
chrXIV 630134 630135 . 1220
chrXIV 630187 630188 . 120
chrXIV 630194 630195 . 3580
chrXIV 630382 630383 . 120
chrXIV 630463 630464 . 1300
chrXIV 630588 630589 . 120
chrXIV 630682 630683 . 220
chrXIV 630753 630754 . 140
chrXIV 630791 630792 . 180
chrXIV 630806 630807 . 160
chrXIV 630924 630925 . 160
chrXIV 630948 630949 . 400
chrXIV 630953 630954 . 160
chrXIV 630956 630957 . 160
chrXIV 630959 630960 . 700
chrXIV 630966 630967 . 220
chrXIV 631211 631212 . 600
chrXIV 631226 631227 . 160
chrXIV 631233 631234 . 120
chrXIV 631262 631263 . 160
chrXIV 631296 631297 . 140
chrXIV 631300 631301 . 420
chrXIV 631322 631323 . 140
chrXIV 631341 631342 . 120
chrXIV 631374 631375 . 160
chrXIV 631377 631378 . 180
chrXIV 631380 631381 . 740
chrXIV 631394 631395 . 300
chrXIV 631398 631399 . 1120
chrXIV 631404 631405 . 180
chrXIV 631441 631442 . 120
chrXIV 631449 631450 . 360
chrXIV 631453 631454 . 280
chrXIV 631460 631461 . 560
chrXIV 631483 631484 . 140
chrXIV 631484 631485 . 120
chrXIV 631484 631485 . 160
chrXIV 631489 631490 . 120
chrXIV 631492 631493 . 460
chrXIV 631501 631502 . 220
chrXIV 631510 631511 . 240
chrXIV 631567 631568 . 160
chrXIV 631571 631572 . 420
chrXIV 631584 631585 . 240
chrXIV 631590 631591 . 220
chrXIV 631594 631595 . 140
chrXIV 631596 631597 . 240
chrXIV 631600 631601 . 160
chrXIV 631602 631603 . 980
chrXIV 631628 631629 . 140
chrXIV 631636 631637 . 440
chrXIV 631644 631645 . 380
chrXIV 631646 631647 . 200
chrXIV 631663 631664 . 220
chrXIV 631666 631667 . 1060
chrXIV 631669 631670 . 240
chrXIV 631671 631672 . 640
chrXIV 631672 631673 . 140
chrXIV 631672 631673 . 160
chrXIV 631675 631676 . 820
chrXIV 631680 631681 . 120
chrXIV 631681 631682 . 560
chrXIV 631689 631690 . 120
chrXIV 631693 631694 . 120
chrXIV 631696 631697 . 340
chrXIV 631699 631700 . 120
chrXIV 631702 631703 . 320
chrXIV 631705 631706 . 140
chrXIV 631720 631721 . 120
chrXIV 631725 631726 . 260
chrXIV 631728 631729 . 120
chrXIV 631732 631733 . 160
chrXIV 631735 631736 . 420
chrXIV 631739 631740 . 140
chrXIV 631743 631744 . 300
chrXIV 631744 631745 . 160
chrXIV 631751 631752 . 220
chrXIV 631757 631758 . 760
chrXIV 631760 631761 . 140
chrXIV 631761 631762 . 140
chrXIV 631766 631767 . 660
chrXIV 631772 631773 . 480
chrXIV 631777 631778 . 160
chrXIV 631801 631802 . 140
chrXIV 631805 631806 . 120
chrXIV 631812 631813 . 120
chrXIV 631816 631817 . 260
chrXIV 631828 631829 . 120
chrXIV 631830 631831 . 340
chrXIV 631861 631862 . 120
chrXIV 631873 631874 . 1800
chrXIV 631881 631882 . 140
chrXIV 631888 631889 . 3460
chrXIV 631893 631894 . 7760
chrXIV 631896 631897 . 140
chrXIV 631901 631902 . 2220
chrXIV 631906 631907 . 320
chrXIV 631913 631914 . 1420
chrXIV 631922 631923 . 160
chrXIV 631951 631952 . 120
chrXIV 631996 631997 . 760
chrXIV 632001 632002 . 380
chrXIV 632019 632020 . 1440
chrXIV 632105 632106 . 240
chrXIV 632145 632146 . 140
chrXIV 632164 632165 . 400
chrXIV 632171 632172 . 220
chrXIV 632196 632197 . 420
chrXIV 632204 632205 . 400
chrXIV 632209 632210 . 380
chrXIV 632232 632233 . 140
chrXIV 632520 632521 . 120
chrXIV 632520 632521 . 360
chrXIV 632523 632524 . 220
chrXIV 632527 632528 . 2140
chrXIV 632532 632533 . 140
chrXIV 632628 632629 . 160
chrXIV 632645 632646 . 140
chrXIV 632682 632683 . 4320
chrXIV 632690 632691 . 160
chrXIV 632693 632694 . 880
chrXIV 632694 632695 . 1140
chrXIV 632697 632698 . 140
chrXIV 632698 632699 . 120
chrXIV 632700 632701 . 120
chrXIV 632704 632705 . 860
chrXIV 632706 632707 . 120
chrXIV 632708 632709 . 480
chrXIV 632714 632715 . 300
chrXIV 632715 632716 . 420
chrXIV 632715 632716 . 720
chrXIV 632717 632718 . 1120
chrXIV 632723 632724 . 420
chrXIV 632726 632727 . 120
chrXIV 632730 632731 . 3360
chrXIV 632734 632735 . 120
chrXIV 632743 632744 . 140
chrXIV 632753 632754 . 300
chrXIV 632757 632758 . 2420
chrXIV 632760 632761 . 1380
chrXIV 632765 632766 . 340
chrXIV 632771 632772 . 140
chrXIV 632779 632780 . 900
chrXIV 632802 632803 . 640
chrXIV 632829 632830 . 120
chrXIV 632881 632882 . 260
chrXIV 632908 632909 . 400
chrXIV 632959 632960 . 180
chrXIV 632963 632964 . 120
chrXIV 632985 632986 . 160
chrXIV 633018 633019 . 140
chrXIV 633060 633061 . 180
chrXIV 633073 633074 . 300
chrXIV 633080 633081 . 120
chrXIV 633092 633093 . 140
chrXIV 633106 633107 . 120
chrXIV 633141 633142 . 340
chrXIV 633270 633271 . 160
chrXIV 633275 633276 . 500
chrXIV 633276 633277 . 180
chrXIV 633283 633284 . 640
chrXIV 633285 633286 . 200
chrXIV 633298 633299 . 2340
chrXIV 633313 633314 . 220
chrXIV 633317 633318 . 540
chrXIV 633326 633327 . 580
chrXIV 633355 633356 . 440
chrXIV 633361 633362 . 120
chrXIV 633371 633372 . 380
chrXIV 633403 633404 . 640
chrXIV 633411 633412 . 120
chrXIV 633419 633420 . 160
chrXIV 633433 633434 . 120
chrXIV 633458 633459 . 260
chrXIV 633487 633488 . 120
chrXIV 633500 633501 . 500
chrXIV 633518 633519 . 420
chrXIV 633521 633522 . 380
chrXIV 633536 633537 . 260
chrXIV 633547 633548 . 500
chrXIV 633558 633559 . 240
chrXIV 633566 633567 . 440
chrXIV 633570 633571 . 420
chrXIV 633580 633581 . 220
chrXIV 633583 633584 . 220
chrXIV 633587 633588 . 120
chrXIV 633588 633589 . 900
chrXIV 633610 633611 . 120
chrXIV 633620 633621 . 700
chrXIV 633624 633625 . 340
chrXIV 633640 633641 . 180
chrXIV 633643 633644 . 600
chrXIV 633643 633644 . 300
chrXIV 633645 633646 . 820
chrXIV 633650 633651 . 1060
chrXIV 633654 633655 . 160
chrXIV 633659 633660 . 260
chrXIV 633673 633674 . 700
chrXIV 633685 633686 . 160
chrXIV 633695 633696 . 540
chrXIV 633722 633723 . 180
chrXIV 633727 633728 . 340
chrXIV 633737 633738 . 1500
chrXIV 633738 633739 . 460
chrXIV 633759 633760 . 320
chrXIV 633779 633780 . 120
chrXIV 633784 633785 . 200
chrXIV 633929 633930 . 260
chrXIV 633930 633931 . 140
chrXIV 633932 633933 . 480
chrXIV 633941 633942 . 400
chrXIV 633942 633943 . 880
chrXIV 633942 633943 . 120
chrXIV 633951 633952 . 140
chrXIV 633961 633962 . 980
chrXIV 633999 634000 . 620
chrXIV 634041 634042 . 2260
chrXIV 634059 634060 . 380
chrXIV 634068 634069 . 120
chrXIV 634101 634102 . 2320
chrXIV 634104 634105 . 1440
chrXIV 634108 634109 . 1120
chrXIV 634127 634128 . 460
chrXIV 634142 634143 . 120
chrXIV 634152 634153 . 180
chrXIV 634158 634159 . 3120
chrXIV 634174 634175 . 320
chrXIV 634182 634183 . 280
chrXIV 634187 634188 . 240
chrXIV 634193 634194 . 160
chrXIV 634201 634202 . 360
chrXIV 634208 634209 . 440
chrXIV 634215 634216 . 360
chrXIV 634221 634222 . 820
chrXIV 634226 634227 . 280
chrXIV 634232 634233 . 160
chrXIV 634237 634238 . 800
chrXIV 634240 634241 . 120
chrXIV 634246 634247 . 620
chrXIV 634248 634249 . 180
chrXIV 634249 634250 . 160
chrXIV 634252 634253 . 140
chrXIV 634256 634257 . 560
chrXIV 634264 634265 . 880
chrXIV 634272 634273 . 1040
chrXIV 634275 634276 . 1040
chrXIV 634330 634331 . 240
chrXIV 634351 634352 . 140
chrXIV 634400 634401 . 280
chrXIV 635271 635272 . 160
chrXIV 635358 635359 . 120
chrXIV 635361 635362 . 200
chrXIV 635370 635371 . 260
chrXIV 635370 635371 . 140
chrXIV 635372 635373 . 180
chrXIV 635372 635373 . 120
chrXIV 635377 635378 . 140
chrXIV 635377 635378 . 120
chrXIV 635394 635395 . 120
chrXIV 635436 635437 . 2220
chrXIV 635440 635441 . 180
chrXIV 635445 635446 . 240
chrXIV 635453 635454 . 1140
chrXIV 635458 635459 . 240
chrXIV 635461 635462 . 280
chrXIV 635472 635473 . 940
chrXIV 635473 635474 . 440
chrXIV 635473 635474 . 180
chrXIV 635474 635475 . 120
chrXIV 635475 635476 . 160
chrXIV 635480 635481 . 900
chrXIV 635576 635577 . 860
chrXIV 635617 635618 . 1300
chrXIV 635756 635757 . 120
chrXIV 635758 635759 . 420
chrXIV 635761 635762 . 1500
chrXIV 635763 635764 . 120
chrXIV 635763 635764 . 440
chrXIV 635775 635776 . 120
chrXIV 635776 635777 . 180
chrXIV 635777 635778 . 220
chrXIV 635778 635779 . 260
chrXIV 635779 635780 . 160
chrXIV 635783 635784 . 140
chrXIV 635795 635796 . 380
chrXIV 635831 635832 . 480
chrXIV 635846 635847 . 1700
chrXIV 635852 635853 . 280
chrXIV 635862 635863 . 200
chrXIV 635880 635881 . 220
chrXIV 635895 635896 . 140
chrXIV 635904 635905 . 160
chrXIV 635913 635914 . 160
chrXIV 635922 635923 . 140
chrXIV 635932 635933 . 340
chrXIV 635937 635938 . 140
chrXIV 636013 636014 . 500
chrXIV 636029 636030 . 180
chrXIV 636041 636042 . 120
chrXIV 636100 636101 . 260
chrXIV 636115 636116 . 340
chrXIV 636140 636141 . 220
chrXIV 636424 636425 . 140
chrXIV 636492 636493 . 600
chrXIV 636568 636569 . 140
chrXIV 636674 636675 . 140
chrXIV 636777 636778 . 140
chrXIV 636803 636804 . 1220
chrXIV 636807 636808 . 120
chrXIV 636812 636813 . 360
chrXIV 636818 636819 . 280
chrXIV 636825 636826 . 240
chrXIV 636830 636831 . 980
chrXIV 636835 636836 . 240
chrXIV 636840 636841 . 1340
chrXIV 636844 636845 . 120
chrXIV 636848 636849 . 140
chrXIV 636857 636858 . 140
chrXIV 636870 636871 . 1080
chrXIV 636877 636878 . 2280
chrXIV 636878 636879 . 200
chrXIV 636880 636881 . 380
chrXIV 636881 636882 . 700
chrXIV 636885 636886 . 300
chrXIV 636888 636889 . 140
chrXIV 636890 636891 . 400
chrXIV 636890 636891 . 120
chrXIV 636892 636893 . 960
chrXIV 636903 636904 . 160
chrXIV 636946 636947 . 700
chrXIV 637068 637069 . 120
chrXIV 637078 637079 . 220
chrXIV 637542 637543 . 580
chrXIV 637713 637714 . 340
chrXIV 637751 637752 . 120
chrXIV 637757 637758 . 500
chrXIV 637765 637766 . 120
chrXIV 638057 638058 . 140
chrXIV 638086 638087 . 540
chrXIV 638161 638162 . 140
chrXIV 638392 638393 . 460
chrXIV 638761 638762 . 260
chrXIV 638845 638846 . 280
chrXIV 638938 638939 . 120
chrXIV 638951 638952 . 240
chrXIV 638984 638985 . 120
chrXIV 639095 639096 . 320
chrXIV 639211 639212 . 120
chrXIV 639387 639388 . 440
chrXIV 639564 639565 . 320
chrXIV 639650 639651 . 140
chrXIV 639683 639684 . 140
chrXIV 639706 639707 . 1080
chrXIV 639711 639712 . 340
chrXIV 639728 639729 . 360
chrXIV 639737 639738 . 600
chrXIV 639744 639745 . 320
chrXIV 639748 639749 . 200
chrXIV 639770 639771 . 160
chrXIV 640020 640021 . 580
chrXIV 640029 640030 . 2980
chrXIV 640224 640225 . 120
chrXIV 640235 640236 . 660
chrXIV 640239 640240 . 440
chrXIV 640245 640246 . 120
chrXIV 640249 640250 . 240
chrXIV 640253 640254 . 160
chrXIV 640257 640258 . 300
chrXIV 640263 640264 . 880
chrXIV 640265 640266 . 460
chrXIV 640279 640280 . 240
chrXIV 640283 640284 . 860
chrXIV 640305 640306 . 140
chrXIV 640313 640314 . 140
chrXIV 640313 640314 . 140
chrXIV 640326 640327 . 120
chrXIV 640470 640471 . 200
chrXIV 640470 640471 . 120
chrXIV 640479 640480 . 420
chrXIV 640480 640481 . 660
chrXIV 640481 640482 . 320
chrXIV 640490 640491 . 200
chrXIV 640497 640498 . 220
chrXIV 640653 640654 . 140
chrXIV 640958 640959 . 680
chrXIV 640973 640974 . 140
chrXIV 640990 640991 . 220
chrXIV 640995 640996 . 400
chrXIV 641100 641101 . 200
chrXIV 641173 641174 . 1880
chrXIV 641177 641178 . 980
chrXIV 641304 641305 . 360
chrXIV 641478 641479 . 380
chrXIV 641626 641627 . 940
chrXIV 641679 641680 . 120
chrXIV 641710 641711 . 240
chrXIV 641839 641840 . 120
chrXIV 641864 641865 . 140
chrXIV 641938 641939 . 140
chrXIV 642007 642008 . 120
chrXIV 642100 642101 . 200
chrXIV 642155 642156 . 980
chrXIV 642189 642190 . 220
chrXIV 642209 642210 . 120
chrXIV 642214 642215 . 240
chrXIV 642224 642225 . 720
chrXIV 642229 642230 . 180
chrXIV 642243 642244 . 400
chrXIV 642250 642251 . 540
chrXIV 642251 642252 . 380
chrXIV 642275 642276 . 140
chrXIV 642290 642291 . 280
chrXIV 642348 642349 . 360
chrXIV 642359 642360 . 120
chrXIV 642362 642363 . 280
chrXIV 642374 642375 . 120
chrXIV 642393 642394 . 1240
chrXIV 642402 642403 . 300
chrXIV 642403 642404 . 320
chrXIV 642411 642412 . 3960
chrXIV 642418 642419 . 1800
chrXIV 642441 642442 . 200
chrXIV 642478 642479 . 160
chrXIV 642534 642535 . 160
chrXIV 642551 642552 . 360
chrXIV 642559 642560 . 160
chrXIV 642570 642571 . 180
chrXIV 642599 642600 . 140
chrXIV 642682 642683 . 160
chrXIV 642699 642700 . 520
chrXIV 642817 642818 . 120
chrXIV 642855 642856 . 160
chrXIV 642865 642866 . 460
chrXIV 642869 642870 . 240
chrXIV 642877 642878 . 680
chrXIV 642901 642902 . 440
chrXIV 642904 642905 . 440
chrXIV 642905 642906 . 120
chrXIV 643219 643220 . 120
chrXIV 643278 643279 . 500
chrXIV 643298 643299 . 840
chrXIV 643326 643327 . 400
chrXIV 643441 643442 . 620
chrXIV 643446 643447 . 800
chrXIV 643578 643579 . 480
chrXIV 643582 643583 . 2380
chrXIV 643600 643601 . 540
chrXIV 643607 643608 . 1200
chrXIV 643608 643609 . 120
chrXIV 643609 643610 . 120
chrXIV 643613 643614 . 400
chrXIV 643621 643622 . 420
chrXIV 643633 643634 . 340
chrXIV 643638 643639 . 620
chrXIV 643641 643642 . 140
chrXIV 643671 643672 . 500
chrXIV 643702 643703 . 780
chrXIV 643706 643707 . 320
chrXIV 643734 643735 . 420
chrXIV 643885 643886 . 220
chrXIV 644022 644023 . 460
chrXIV 644378 644379 . 140
chrXIV 644379 644380 . 180
chrXIV 644474 644475 . 240
chrXIV 644870 644871 . 120
chrXIV 645080 645081 . 240
chrXIV 645929 645930 . 120
chrXIV 646412 646413 . 120
chrXIV 646498 646499 . 180
chrXIV 646660 646661 . 120
chrXIV 646989 646990 . 120
chrXIV 647003 647004 . 300
chrXIV 647007 647008 . 500
chrXIV 647016 647017 . 240
chrXIV 647025 647026 . 140
chrXIV 647029 647030 . 300
chrXIV 647075 647076 . 460
chrXIV 647090 647091 . 3320
chrXIV 647090 647091 . 160
chrXIV 647092 647093 . 140
chrXIV 647097 647098 . 840
chrXIV 647103 647104 . 560
chrXIV 647113 647114 . 740
chrXIV 647198 647199 . 380
chrXIV 647210 647211 . 120
chrXIV 647223 647224 . 1220
chrXIV 647224 647225 . 140
chrXIV 647237 647238 . 160
chrXIV 647252 647253 . 160
chrXIV 647269 647270 . 1060
chrXIV 647300 647301 . 120
chrXIV 647343 647344 . 260
chrXIV 647351 647352 . 160
chrXIV 647361 647362 . 380
chrXIV 647441 647442 . 120
chrXIV 647495 647496 . 640
chrXIV 647535 647536 . 840
chrXIV 647536 647537 . 120
chrXIV 647609 647610 . 120
chrXIV 647622 647623 . 120
chrXIV 647661 647662 . 140
chrXIV 647684 647685 . 560
chrXIV 647799 647800 . 300
chrXIV 647839 647840 . 160
chrXIV 647862 647863 . 120
chrXIV 647865 647866 . 560
chrXIV 648162 648163 . 540
chrXIV 648169 648170 . 320
chrXIV 648340 648341 . 460
chrXIV 648716 648717 . 220
chrXIV 648719 648720 . 960
chrXIV 648855 648856 . 200
chrXIV 648887 648888 . 460
chrXIV 648923 648924 . 200
chrXIV 648935 648936 . 1160
chrXIV 648989 648990 . 140
chrXIV 649068 649069 . 1740
chrXIV 649284 649285 . 2780
chrXIV 649358 649359 . 180
chrXIV 649475 649476 . 480
chrXIV 649530 649531 . 200
chrXIV 649781 649782 . 800
chrXIV 649982 649983 . 140
chrXIV 649999 650000 . 1500
chrXIV 650116 650117 . 140
chrXIV 650147 650148 . 120
chrXIV 650331 650332 . 120
chrXIV 650463 650464 . 120
chrXIV 651248 651249 . 800
chrXIV 651263 651264 . 1020
chrXIV 651283 651284 . 160
chrXIV 651478 651479 . 940
chrXIV 651565 651566 . 200
chrXIV 651624 651625 . 2220
chrXIV 651672 651673 . 120
chrXIV 651767 651768 . 120
chrXIV 651824 651825 . 740
chrXIV 651833 651834 . 5200
chrXIV 651842 651843 . 260
chrXIV 651853 651854 . 140
chrXIV 651897 651898 . 340
chrXIV 652019 652020 . 160
chrXIV 652023 652024 . 580
chrXIV 652029 652030 . 5860
chrXIV 652034 652035 . 640
chrXIV 652049 652050 . 1260
chrXIV 652055 652056 . 380
chrXIV 652056 652057 . 360
chrXIV 652061 652062 . 180
chrXIV 652065 652066 . 140
chrXIV 652067 652068 . 440
chrXIV 652080 652081 . 300
chrXIV 652093 652094 . 120
chrXIV 652101 652102 . 1300
chrXIV 652105 652106 . 1120
chrXIV 652163 652164 . 940
chrXIV 652185 652186 . 240
chrXIV 652204 652205 . 160
chrXIV 652231 652232 . 180
chrXIV 652311 652312 . 220
chrXIV 652321 652322 . 400
chrXIV 652334 652335 . 240
chrXIV 652360 652361 . 300
chrXIV 652362 652363 . 120
chrXIV 652501 652502 . 5420
chrXIV 652511 652512 . 200
chrXIV 652605 652606 . 320
chrXIV 652760 652761 . 400
chrXIV 652772 652773 . 620
chrXIV 652786 652787 . 160
chrXIV 652820 652821 . 220
chrXIV 652841 652842 . 580
chrXIV 652843 652844 . 200
chrXIV 652869 652870 . 440
chrXIV 652874 652875 . 120
chrXIV 652881 652882 . 180
chrXIV 652897 652898 . 140
chrXIV 652927 652928 . 1480
chrXIV 652940 652941 . 120
chrXIV 653024 653025 . 440
chrXIV 653031 653032 . 1140
chrXIV 653045 653046 . 140
chrXIV 653047 653048 . 400
chrXIV 653071 653072 . 200
chrXIV 653085 653086 . 140
chrXIV 653133 653134 . 300
chrXIV 653203 653204 . 120
chrXIV 653240 653241 . 120
chrXIV 653271 653272 . 700
chrXIV 653275 653276 . 240
chrXIV 653282 653283 . 120
chrXIV 653283 653284 . 400
chrXIV 653288 653289 . 7900
chrXIV 653290 653291 . 140
chrXIV 653294 653295 . 120
chrXIV 653302 653303 . 160
chrXIV 653339 653340 . 600
chrXIV 653340 653341 . 120
chrXIV 653345 653346 . 9840
chrXIV 653358 653359 . 260
chrXIV 653361 653362 . 3420
chrXIV 653500 653501 . 260
chrXIV 653665 653666 . 360
chrXIV 653679 653680 . 300
chrXIV 653824 653825 . 1240
chrXIV 653864 653865 . 880
chrXIV 653869 653870 . 320
chrXIV 653877 653878 . 380
chrXIV 653883 653884 . 260
chrXIV 653922 653923 . 440
chrXIV 654028 654029 . 300
chrXIV 654029 654030 . 2200
chrXIV 654055 654056 . 120
chrXIV 654080 654081 . 140
chrXIV 654110 654111 . 560
chrXIV 654116 654117 . 340
chrXIV 654146 654147 . 2700
chrXIV 654198 654199 . 680
chrXIV 654240 654241 . 120
chrXIV 654250 654251 . 460
chrXIV 654251 654252 . 800
chrXIV 654278 654279 . 700
chrXIV 654406 654407 . 900
chrXIV 654425 654426 . 140
chrXIV 654547 654548 . 200
chrXIV 656776 656777 . 120
chrXIV 658426 658427 . 140
chrXIV 659328 659329 . 140
chrXIV 661303 661304 . 140
chrXIV 661374 661375 . 160
chrXIV 661466 661467 . 180
chrXIV 661470 661471 . 160
chrXIV 661473 661474 . 120
chrXIV 661491 661492 . 120
chrXIV 661653 661654 . 260
chrXIV 661665 661666 . 180
chrXIV 661758 661759 . 240
chrXIV 661762 661763 . 400
chrXIV 661850 661851 . 140
chrXIV 661854 661855 . 1600
chrXIV 661957 661958 . 120
chrXIV 661988 661989 . 120
chrXIV 662000 662001 . 200
chrXIV 662001 662002 . 220
chrXIV 662017 662018 . 440
chrXIV 662025 662026 . 1180
chrXIV 662031 662032 . 140
chrXIV 662040 662041 . 220
chrXIV 662061 662062 . 180
chrXIV 662069 662070 . 160
chrXIV 662113 662114 . 120
chrXIV 662114 662115 . 320
chrXIV 662117 662118 . 240
chrXIV 662125 662126 . 280
chrXIV 662141 662142 . 1140
chrXIV 662163 662164 . 320
chrXIV 662175 662176 . 1000
chrXIV 662184 662185 . 260
chrXIV 662194 662195 . 420
chrXIV 662204 662205 . 1360
chrXIV 662235 662236 . 220
chrXIV 662257 662258 . 200
chrXIV 662263 662264 . 280
chrXIV 662285 662286 . 180
chrXIV 662299 662300 . 360
chrXIV 662304 662305 . 1000
chrXIV 662313 662314 . 240
chrXIV 662317 662318 . 140
chrXIV 662323 662324 . 240
chrXIV 662347 662348 . 260
chrXIV 662350 662351 . 420
chrXIV 662377 662378 . 220
chrXIV 662392 662393 . 320
chrXIV 662394 662395 . 120
chrXIV 662394 662395 . 540
chrXIV 662402 662403 . 580
chrXIV 662405 662406 . 640
chrXIV 662447 662448 . 120
chrXIV 662452 662453 . 160
chrXIV 662465 662466 . 120
chrXIV 662473 662474 . 440
chrXIV 662475 662476 . 160
chrXIV 662483 662484 . 120
chrXIV 662487 662488 . 240
chrXIV 662492 662493 . 120
chrXIV 662493 662494 . 120
chrXIV 662493 662494 . 2220
chrXIV 662499 662500 . 720
chrXIV 662500 662501 . 200
chrXIV 662505 662506 . 620
chrXIV 662573 662574 . 260
chrXIV 662573 662574 . 240
chrXIV 662578 662579 . 200
chrXIV 662598 662599 . 120
chrXIV 662606 662607 . 160
chrXIV 662619 662620 . 120
chrXIV 662622 662623 . 420
chrXIV 662626 662627 . 240
chrXIV 662636 662637 . 220
chrXIV 662662 662663 . 180
chrXIV 662676 662677 . 200
chrXIV 662693 662694 . 220
chrXIV 662696 662697 . 260
chrXIV 662761 662762 . 140
chrXIV 662802 662803 . 2420
chrXIV 662805 662806 . 880
chrXIV 662808 662809 . 180
chrXIV 662818 662819 . 760
chrXIV 662822 662823 . 140
chrXIV 662831 662832 . 120
chrXIV 663027 663028 . 580
chrXIV 663234 663235 . 120
chrXIV 663332 663333 . 200
chrXIV 663591 663592 . 260
chrXIV 663631 663632 . 260
chrXIV 663644 663645 . 360
chrXIV 663654 663655 . 120
chrXIV 663659 663660 . 120
chrXIV 663669 663670 . 260
chrXIV 663669 663670 . 120
chrXIV 663673 663674 . 140
chrXIV 663689 663690 . 460
chrXIV 663691 663692 . 380
chrXIV 663694 663695 . 1040
chrXIV 663700 663701 . 540
chrXIV 663709 663710 . 1020
chrXIV 663719 663720 . 120
chrXIV 663769 663770 . 120
chrXIV 663808 663809 . 120
chrXIV 663826 663827 . 360
chrXIV 663852 663853 . 420
chrXIV 663855 663856 . 140
chrXIV 663873 663874 . 160
chrXIV 663875 663876 . 520
chrXIV 663905 663906 . 140
chrXIV 663953 663954 . 260
chrXIV 663972 663973 . 300
chrXIV 664051 664052 . 300
chrXIV 664059 664060 . 120
chrXIV 664092 664093 . 280
chrXIV 664124 664125 . 140
chrXIV 664128 664129 . 420
chrXIV 664130 664131 . 160
chrXIV 664136 664137 . 120
chrXIV 664144 664145 . 220
chrXIV 664145 664146 . 840
chrXIV 664154 664155 . 260
chrXIV 664160 664161 . 620
chrXIV 664182 664183 . 1440
chrXIV 664205 664206 . 1140
chrXIV 664325 664326 . 260
chrXIV 664356 664357 . 140
chrXIV 664362 664363 . 120
chrXIV 664450 664451 . 820
chrXIV 664479 664480 . 680
chrXIV 664493 664494 . 160
chrXIV 664512 664513 . 660
chrXIV 664560 664561 . 460
chrXIV 664752 664753 . 220
chrXIV 664755 664756 . 720
chrXIV 664769 664770 . 340
chrXIV 664837 664838 . 520
chrXIV 664860 664861 . 240
chrXIV 664867 664868 . 1220
chrXIV 665025 665026 . 160
chrXIV 665047 665048 . 160
chrXIV 665085 665086 . 880
chrXIV 665097 665098 . 280
chrXIV 665119 665120 . 400
chrXIV 665127 665128 . 120
chrXIV 665138 665139 . 120
chrXIV 665141 665142 . 220
chrXIV 665158 665159 . 540
chrXIV 665188 665189 . 560
chrXIV 665192 665193 . 280
chrXIV 665204 665205 . 700
chrXIV 665267 665268 . 3960
chrXIV 665275 665276 . 200
chrXIV 665285 665286 . 200
chrXIV 666204 666205 . 500
chrXIV 666384 666385 . 400
chrXIV 666399 666400 . 1200
chrXIV 666543 666544 . 140
chrXIV 666548 666549 . 300
chrXIV 666941 666942 . 160
chrXIV 667152 667153 . 160
chrXIV 667290 667291 . 240
chrXIV 667307 667308 . 120
chrXIV 667413 667414 . 120
chrXIV 667690 667691 . 560
chrXIV 667808 667809 . 740
chrXIV 667823 667824 . 1020
chrXIV 667840 667841 . 260
chrXIV 668023 668024 . 240
chrXIV 668025 668026 . 400
chrXIV 668054 668055 . 820
chrXIV 668168 668169 . 140
chrXIV 668173 668174 . 480
chrXIV 668176 668177 . 180
chrXIV 668306 668307 . 700
chrXIV 668317 668318 . 520
chrXIV 668327 668328 . 300
chrXIV 668335 668336 . 1000
chrXIV 668452 668453 . 340
chrXIV 668629 668630 . 140
chrXIV 668662 668663 . 460
chrXIV 668703 668704 . 260
chrXIV 669129 669130 . 240
chrXIV 669508 669509 . 180
chrXIV 669571 669572 . 340
chrXIV 669571 669572 . 160
chrXIV 669585 669586 . 500
chrXIV 669664 669665 . 300
chrXIV 669703 669704 . 4620
chrXIV 669736 669737 . 180
chrXIV 669935 669936 . 120
chrXIV 670078 670079 . 660
chrXIV 670183 670184 . 140
chrXIV 670238 670239 . 180
chrXIV 670246 670247 . 700
chrXIV 670256 670257 . 660
chrXIV 670261 670262 . 420
chrXIV 670267 670268 . 1260
chrXIV 670302 670303 . 240
chrXIV 670306 670307 . 1120
chrXIV 670501 670502 . 120
chrXIV 670634 670635 . 180
chrXIV 672134 672135 . 420
chrXIV 672275 672276 . 200
chrXIV 672281 672282 . 240
chrXIV 672319 672320 . 2560
chrXIV 672328 672329 . 860
chrXIV 672340 672341 . 880
chrXIV 672360 672361 . 120
chrXIV 672369 672370 . 340
chrXIV 672392 672393 . 540
chrXIV 672521 672522 . 120
chrXIV 672709 672710 . 180
chrXIV 673509 673510 . 120
chrXIV 674751 674752 . 640
chrXIV 674759 674760 . 1400
chrXIV 674810 674811 . 220
chrXIV 674814 674815 . 400
chrXIV 674824 674825 . 860
chrXIV 674825 674826 . 160
chrXIV 674833 674834 . 120
chrXIV 674857 674858 . 240
chrXIV 674859 674860 . 220
chrXIV 674859 674860 . 120
chrXIV 674876 674877 . 140
chrXIV 675023 675024 . 260
chrXIV 675026 675027 . 180
chrXIV 675032 675033 . 180
chrXIV 675032 675033 . 120
chrXIV 675036 675037 . 520
chrXIV 675230 675231 . 240
chrXIV 675393 675394 . 280
chrXIV 675401 675402 . 340
chrXIV 675521 675522 . 1700
chrXIV 675533 675534 . 140
chrXIV 675561 675562 . 120
chrXIV 675705 675706 . 140
chrXIV 676018 676019 . 140
chrXIV 676100 676101 . 140
chrXIV 676244 676245 . 860
chrXIV 676375 676376 . 300
chrXIV 676396 676397 . 120
chrXIV 676415 676416 . 380
chrXIV 676898 676899 . 780
chrXIV 676940 676941 . 680
chrXIV 677243 677244 . 120
chrXIV 677289 677290 . 140
chrXIV 677351 677352 . 120
chrXIV 677401 677402 . 260
chrXIV 678009 678010 . 180
chrXIV 678239 678240 . 200
chrXIV 678383 678384 . 1140
chrXIV 678564 678565 . 280
chrXIV 678589 678590 . 180
chrXIV 678661 678662 . 1180
chrXIV 678668 678669 . 220
chrXIV 678686 678687 . 160
chrXIV 678820 678821 . 780
chrXIV 678868 678869 . 1700
chrXIV 678946 678947 . 140
chrXIV 679198 679199 . 380
chrXIV 679365 679366 . 780
chrXIV 679540 679541 . 220
chrXIV 679833 679834 . 440
chrXIV 679864 679865 . 480
chrXIV 680204 680205 . 1040
chrXIV 680225 680226 . 220
chrXIV 680234 680235 . 1120
chrXIV 680391 680392 . 340
chrXIV 680419 680420 . 340
chrXIV 680606 680607 . 280
chrXIV 680613 680614 . 180
chrXIV 680963 680964 . 260
chrXIV 681065 681066 . 280
chrXIV 681171 681172 . 2860
chrXIV 681266 681267 . 680
chrXIV 681317 681318 . 1520
chrXIV 681328 681329 . 560
chrXIV 681335 681336 . 1660
chrXIV 681471 681472 . 420
chrXIV 681532 681533 . 720
chrXIV 681594 681595 . 200
chrXIV 681676 681677 . 440
chrXIV 681693 681694 . 4740
chrXIV 682286 682287 . 160
chrXIV 683051 683052 . 160
chrXIV 684272 684273 . 200
chrXIV 684621 684622 . 120
chrXIV 684627 684628 . 300
chrXIV 685101 685102 . 120
chrXIV 685289 685290 . 1140
chrXIV 685387 685388 . 560
chrXIV 685728 685729 . 120
chrXIV 685744 685745 . 140
chrXIV 685788 685789 . 160
chrXIV 685803 685804 . 120
chrXIV 685844 685845 . 380
chrXIV 685857 685858 . 320
chrXIV 685877 685878 . 140
chrXIV 685968 685969 . 200
chrXIV 686014 686015 . 460
chrXIV 686514 686515 . 140
chrXIV 686541 686542 . 580
chrXIV 686565 686566 . 500
chrXIV 686818 686819 . 880
chrXIV 686821 686822 . 200
chrXIV 686850 686851 . 200
chrXIV 687018 687019 . 440
chrXIV 687121 687122 . 120
chrXIV 687176 687177 . 180
chrXIV 687328 687329 . 600
chrXIV 687331 687332 . 260
chrXIV 687381 687382 . 120
chrXIV 687504 687505 . 400
chrXIV 687518 687519 . 660
chrXIV 687526 687527 . 260
chrXIV 687535 687536 . 260
chrXIV 687537 687538 . 340
chrXIV 687548 687549 . 500
chrXIV 687566 687567 . 120
chrXIV 687576 687577 . 580
chrXIV 687578 687579 . 180
chrXIV 687587 687588 . 1820
chrXIV 687588 687589 . 200
chrXIV 687589 687590 . 120
chrXIV 687602 687603 . 440
chrXIV 687626 687627 . 380
chrXIV 687632 687633 . 360
chrXIV 687637 687638 . 120
chrXIV 687753 687754 . 1180
chrXIV 687769 687770 . 160
chrXIV 688005 688006 . 320
chrXIV 688134 688135 . 120
chrXIV 688237 688238 . 660
chrXIV 688598 688599 . 460
chrXIV 688854 688855 . 340
chrXIV 688861 688862 . 260
chrXIV 689002 689003 . 180
chrXIV 689008 689009 . 240
chrXIV 689014 689015 . 120
chrXIV 689271 689272 . 260
chrXIV 689547 689548 . 220
chrXIV 689702 689703 . 1780
chrXIV 690012 690013 . 1080
chrXIV 690055 690056 . 160
chrXIV 690057 690058 . 160
chrXIV 690061 690062 . 960
chrXIV 690092 690093 . 720
chrXIV 690095 690096 . 660
chrXIV 690102 690103 . 180
chrXIV 690105 690106 . 160
chrXIV 690118 690119 . 180
chrXIV 690124 690125 . 120
chrXIV 690196 690197 . 2520
chrXIV 690207 690208 . 280
chrXIV 690378 690379 . 600
chrXIV 690923 690924 . 1040
chrXIV 691053 691054 . 140
chrXIV 691216 691217 . 120
chrXIV 691473 691474 . 1040
chrXIV 691517 691518 . 120
chrXIV 691576 691577 . 200
chrXIV 691633 691634 . 160
chrXIV 691660 691661 . 260
chrXIV 691674 691675 . 180
chrXIV 691700 691701 . 560
chrXIV 691752 691753 . 500
chrXIV 691783 691784 . 440
chrXIV 691785 691786 . 360
chrXIV 691788 691789 . 180
chrXIV 691796 691797 . 200
chrXIV 691827 691828 . 1300
chrXIV 691841 691842 . 180
chrXIV 691849 691850 . 940
chrXIV 691898 691899 . 120
chrXIV 691904 691905 . 120
chrXIV 691923 691924 . 380
chrXIV 691935 691936 . 260
chrXIV 691949 691950 . 140
chrXIV 691959 691960 . 240
chrXIV 691970 691971 . 120
chrXIV 691979 691980 . 500
chrXIV 691998 691999 . 300
chrXIV 692023 692024 . 120
chrXIV 692054 692055 . 1600
chrXIV 692074 692075 . 420
chrXIV 692093 692094 . 180
chrXIV 692096 692097 . 160
chrXIV 692130 692131 . 160
chrXIV 692141 692142 . 940
chrXIV 692150 692151 . 140
chrXIV 692154 692155 . 340
chrXIV 692166 692167 . 120
chrXIV 692191 692192 . 440
chrXIV 692197 692198 . 480
chrXIV 692201 692202 . 400
chrXIV 692238 692239 . 120
chrXIV 692260 692261 . 140
chrXIV 692398 692399 . 1440
chrXIV 692400 692401 . 440
chrXIV 692441 692442 . 180
chrXIV 692500 692501 . 400
chrXIV 692674 692675 . 200
chrXIV 692695 692696 . 1080
chrXIV 692713 692714 . 220
chrXIV 692836 692837 . 420
chrXIV 692891 692892 . 120
chrXIV 692926 692927 . 240
chrXIV 693035 693036 . 420
chrXIV 693047 693048 . 120
chrXIV 693069 693070 . 260
chrXIV 694120 694121 . 280
chrXIV 694124 694125 . 500
chrXIV 694125 694126 . 220
chrXIV 694125 694126 . 160
chrXIV 694130 694131 . 640
chrXIV 694154 694155 . 420
chrXIV 694202 694203 . 380
chrXIV 694209 694210 . 260
chrXIV 694218 694219 . 920
chrXIV 694223 694224 . 400
chrXIV 694236 694237 . 1140
chrXIV 694551 694552 . 120
chrXIV 694632 694633 . 140
chrXIV 694808 694809 . 120
chrXIV 694858 694859 . 120
chrXIV 694863 694864 . 420
chrXIV 694866 694867 . 140
chrXIV 694869 694870 . 160
chrXIV 694881 694882 . 120
chrXIV 694925 694926 . 260
chrXIV 694949 694950 . 120
chrXIV 695082 695083 . 140
chrXIV 695378 695379 . 540
chrXIV 695378 695379 . 260
chrXIV 695396 695397 . 3640
chrXIV 695417 695418 . 940
chrXIV 695420 695421 . 220
chrXIV 695425 695426 . 280
chrXIV 695431 695432 . 1440
chrXIV 695431 695432 . 120
chrXIV 695438 695439 . 540
chrXIV 695514 695515 . 160
chrXIV 695517 695518 . 4380
chrXIV 695542 695543 . 160
chrXIV 695550 695551 . 160
chrXIV 697415 697416 . 240
chrXIV 697507 697508 . 180
chrXIV 697620 697621 . 320
chrXIV 698016 698017 . 480
chrXIV 698079 698080 . 140
chrXIV 698888 698889 . 120
chrXIV 698986 698987 . 140
chrXIV 699008 699009 . 160
chrXIV 699496 699497 . 160
chrXIV 699497 699498 . 800
chrXIV 699524 699525 . 3980
chrXIV 699530 699531 . 120
chrXIV 699544 699545 . 620
chrXIV 699548 699549 . 140
chrXIV 699551 699552 . 160
chrXIV 699562 699563 . 120
chrXIV 699569 699570 . 140
chrXIV 699632 699633 . 340
chrXIV 699684 699685 . 140
chrXIV 699767 699768 . 380
chrXIV 699788 699789 . 420
chrXIV 699807 699808 . 1480
chrXIV 699890 699891 . 120
chrXIV 699990 699991 . 120
chrXIV 700004 700005 . 520
chrXIV 700411 700412 . 120
chrXIV 700525 700526 . 3200
chrXIV 700721 700722 . 4400
chrXIV 701071 701072 . 220
chrXIV 701076 701077 . 900
chrXIV 701345 701346 . 160
chrXIV 701387 701388 . 220
chrXIV 701397 701398 . 980
chrXIV 701541 701542 . 120
chrXIV 701727 701728 . 120
chrXIV 701742 701743 . 120
chrXIV 701783 701784 . 120
chrXIV 701829 701830 . 120
chrXIV 701836 701837 . 180
chrXIV 702896 702897 . 120
chrXIV 703244 703245 . 440
chrXIV 703272 703273 . 280
chrXIV 703314 703315 . 440
chrXIV 703319 703320 . 3520
chrXIV 703487 703488 . 120
chrXIV 703660 703661 . 180
chrXIV 703701 703702 . 620
chrXIV 704737 704738 . 420
chrXIV 705494 705495 . 200
chrXIV 705690 705691 . 120
chrXIV 705783 705784 . 160
chrXIV 705812 705813 . 120
chrXIV 705873 705874 . 240
chrXIV 705987 705988 . 220
chrXIV 706019 706020 . 180
chrXIV 706029 706030 . 120
chrXIV 706031 706032 . 140
chrXIV 706034 706035 . 180
chrXIV 706042 706043 . 140
chrXIV 706046 706047 . 140
chrXIV 706050 706051 . 200
chrXIV 706052 706053 . 200
chrXIV 706053 706054 . 120
chrXIV 706056 706057 . 260
chrXIV 706067 706068 . 120
chrXIV 706096 706097 . 180
chrXIV 706112 706113 . 180
chrXIV 706330 706331 . 380
chrXIV 706415 706416 . 840
chrXIV 706633 706634 . 120
chrXIV 706735 706736 . 180
chrXIV 706903 706904 . 180
chrXIV 707228 707229 . 600
chrXIV 707276 707277 . 820
chrXIV 707289 707290 . 160
chrXIV 707296 707297 . 220
chrXIV 707424 707425 . 300
chrXIV 707452 707453 . 380
chrXIV 707462 707463 . 200
chrXIV 707630 707631 . 120
chrXIV 707694 707695 . 300
chrXIV 707717 707718 . 920
chrXIV 707756 707757 . 520
chrXIV 708276 708277 . 120
chrXIV 708349 708350 . 200
chrXIV 708377 708378 . 160
chrXIV 708395 708396 . 400
chrXIV 708401 708402 . 280
chrXIV 708405 708406 . 800
chrXIV 708411 708412 . 3020
chrXIV 708424 708425 . 120
chrXIV 708445 708446 . 2420
chrXIV 708461 708462 . 300
chrXIV 708563 708564 . 140
chrXIV 708601 708602 . 120
chrXIV 708606 708607 . 720
chrXIV 708619 708620 . 600
chrXIV 708749 708750 . 200
chrXIV 709115 709116 . 260
chrXIV 709118 709119 . 280
chrXIV 709357 709358 . 220
chrXIV 709548 709549 . 400
chrXIV 709834 709835 . 200
chrXIV 710036 710037 . 140
chrXIV 710314 710315 . 160
chrXIV 710670 710671 . 260
chrXIV 710714 710715 . 120
chrXIV 710859 710860 . 120
chrXIV 710908 710909 . 520
chrXIV 710921 710922 . 840
chrXIV 711084 711085 . 180
chrXIV 711119 711120 . 560
chrXIV 711299 711300 . 240
chrXIV 711334 711335 . 120
chrXIV 711436 711437 . 220
chrXIV 711476 711477 . 120
chrXIV 711479 711480 . 220
chrXIV 711484 711485 . 180
chrXIV 711495 711496 . 200
chrXIV 711532 711533 . 360
chrXIV 711543 711544 . 280
chrXIV 711551 711552 . 260
chrXIV 711558 711559 . 400
chrXIV 711559 711560 . 280
chrXIV 711572 711573 . 180
chrXIV 711755 711756 . 320
chrXIV 711889 711890 . 740
chrXIV 711914 711915 . 300
chrXIV 711930 711931 . 500
chrXIV 712226 712227 . 140
chrXIV 712248 712249 . 120
chrXIV 712283 712284 . 120
chrXIV 712411 712412 . 980
chrXIV 712514 712515 . 580
chrXIV 712830 712831 . 660
chrXIV 712905 712906 . 120
chrXIV 713038 713039 . 120
chrXIV 713045 713046 . 120
chrXIV 713181 713182 . 460
chrXIV 713330 713331 . 440
chrXIV 713738 713739 . 1360
chrXIV 713749 713750 . 200
chrXIV 713776 713777 . 160
chrXIV 713784 713785 . 180
chrXIV 713880 713881 . 560
chrXIV 713887 713888 . 780
chrXIV 713910 713911 . 480
chrXIV 713924 713925 . 600
chrXIV 713964 713965 . 620
chrXIV 714011 714012 . 640
chrXIV 714128 714129 . 160
chrXIV 714138 714139 . 120
chrXIV 714163 714164 . 160
chrXIV 714195 714196 . 120
chrXIV 714361 714362 . 160
chrXIV 714493 714494 . 180
chrXIV 715428 715429 . 220
chrXIV 715505 715506 . 640
chrXIV 715518 715519 . 220
chrXIV 715526 715527 . 1180
chrXIV 715575 715576 . 1340
chrXIV 715578 715579 . 520
chrXIV 715585 715586 . 300
chrXIV 715589 715590 . 180
chrXIV 715596 715597 . 480
chrXIV 715621 715622 . 320
chrXIV 715635 715636 . 1180
chrXIV 715646 715647 . 980
chrXIV 715669 715670 . 680
chrXIV 715687 715688 . 2160
chrXIV 715710 715711 . 300
chrXIV 715767 715768 . 360
chrXIV 715770 715771 . 160
chrXIV 715822 715823 . 120
chrXIV 715926 715927 . 180
chrXIV 715943 715944 . 340
chrXIV 715976 715977 . 1040
chrXIV 716006 716007 . 200
chrXIV 716009 716010 . 420
chrXIV 716054 716055 . 220
chrXIV 716068 716069 . 440
chrXIV 716151 716152 . 740
chrXIV 716189 716190 . 140
chrXIV 716275 716276 . 660
chrXIV 716379 716380 . 220
chrXIV 716387 716388 . 160
chrXIV 716505 716506 . 340
chrXIV 716521 716522 . 220
chrXIV 716539 716540 . 140
chrXIV 716548 716549 . 140
chrXIV 716628 716629 . 120
chrXIV 716644 716645 . 120
chrXIV 717400 717401 . 260
chrXIV 717639 717640 . 120
chrXIV 717842 717843 . 340
chrXIV 717958 717959 . 700
chrXIV 718014 718015 . 140
chrXIV 718942 718943 . 120
chrXIV 718954 718955 . 220
chrXIV 719069 719070 . 340
chrXIV 719092 719093 . 1680
chrXIV 719166 719167 . 220
chrXIV 719170 719171 . 300
chrXIV 719203 719204 . 160
chrXIV 719215 719216 . 4900
chrXIV 719326 719327 . 260
chrXIV 719370 719371 . 600
chrXIV 719546 719547 . 320
chrXIV 720274 720275 . 200
chrXIV 720281 720282 . 120
chrXIV 720310 720311 . 120
chrXIV 720485 720486 . 200
chrXIV 720604 720605 . 140
chrXIV 720621 720622 . 260
chrXIV 720628 720629 . 500
chrXIV 720804 720805 . 1280
chrXIV 720820 720821 . 140
chrXIV 720822 720823 . 760
chrXIV 720840 720841 . 640
chrXIV 720868 720869 . 1300
chrXIV 720884 720885 . 160
chrXIV 720924 720925 . 160
chrXIV 720925 720926 . 120
chrXIV 720936 720937 . 120
chrXIV 721073 721074 . 180
chrXIV 721091 721092 . 420
chrXIV 723203 723204 . 120
chrXIV 723226 723227 . 320
chrXIV 723342 723343 . 180
chrXIV 723352 723353 . 140
chrXIV 723358 723359 . 360
chrXIV 723360 723361 . 120
chrXIV 724209 724210 . 260
chrXIV 724366 724367 . 200
chrXIV 724369 724370 . 140
chrXIV 724370 724371 . 2240
chrXIV 724376 724377 . 1460
chrXIV 724377 724378 . 120
chrXIV 724378 724379 . 160
chrXIV 724418 724419 . 3840
chrXIV 724425 724426 . 900
chrXIV 724434 724435 . 1100
chrXIV 724443 724444 . 1000
chrXIV 724588 724589 . 900
chrXIV 724626 724627 . 160
chrXIV 724696 724697 . 140
chrXIV 724760 724761 . 220
chrXIV 724819 724820 . 400
chrXIV 724832 724833 . 240
chrXIV 724917 724918 . 120
chrXIV 724969 724970 . 260
chrXIV 724982 724983 . 200
chrXIV 725168 725169 . 120
chrXIV 725291 725292 . 700
chrXIV 725317 725318 . 620
chrXIV 725731 725732 . 120
chrXIV 725884 725885 . 120
chrXIV 725885 725886 . 260
chrXIV 725896 725897 . 120
chrXIV 726043 726044 . 660
chrXIV 726073 726074 . 1040
chrXIV 726085 726086 . 1640
chrXIV 726094 726095 . 1800
chrXIV 726102 726103 . 400
chrXIV 726105 726106 . 240
chrXIV 726110 726111 . 900
chrXIV 726117 726118 . 120
chrXIV 726120 726121 . 600
chrXIV 726231 726232 . 2440
chrXIV 726699 726700 . 340
chrXIV 727110 727111 . 200
chrXIV 727330 727331 . 180
chrXIV 727475 727476 . 120
chrXIV 727608 727609 . 640
chrXIV 727674 727675 . 120
chrXIV 728002 728003 . 120
chrXIV 728013 728014 . 140
chrXIV 728034 728035 . 180
chrXIV 728149 728150 . 280
chrXIV 728172 728173 . 280
chrXIV 728267 728268 . 140
chrXIV 728299 728300 . 2360
chrXIV 728324 728325 . 240
chrXIV 728337 728338 . 140
chrXIV 728348 728349 . 160
chrXIV 728371 728372 . 240
chrXIV 728390 728391 . 180
chrXIV 728494 728495 . 640
chrXIV 728538 728539 . 160
chrXIV 728664 728665 . 2140
chrXIV 728754 728755 . 120
chrXIV 728918 728919 . 600
chrXIV 728998 728999 . 120
chrXIV 729082 729083 . 360
chrXIV 729242 729243 . 540
chrXIV 729472 729473 . 280
chrXIV 729826 729827 . 220
chrXIV 730054 730055 . 140
chrXIV 730136 730137 . 2140
chrXIV 730277 730278 . 180
chrXIV 730722 730723 . 520
chrXIV 730730 730731 . 120
chrXIV 730732 730733 . 200
chrXIV 730780 730781 . 460
chrXIV 730787 730788 . 140
chrXIV 730963 730964 . 400
chrXIV 731167 731168 . 520
chrXIV 731172 731173 . 160
chrXIV 731247 731248 . 120
chrXIV 731423 731424 . 120
chrXIV 731522 731523 . 120
chrXIV 731576 731577 . 200
chrXIV 731586 731587 . 1260
chrXIV 731813 731814 . 460
chrXIV 732029 732030 . 220
chrXIV 732162 732163 . 220
chrXIV 732399 732400 . 280
chrXIV 732719 732720 . 240
chrXIV 732812 732813 . 480
chrXIV 733080 733081 . 160
chrXIV 733115 733116 . 500
chrXIV 733513 733514 . 140
chrXIV 733636 733637 . 920
chrXIV 733764 733765 . 860
chrXIV 733840 733841 . 1880
chrXIV 733846 733847 . 1300
chrXIV 733858 733859 . 340
chrXIV 733860 733861 . 120
chrXIV 733878 733879 . 360
chrXIV 733943 733944 . 200
chrXIV 734106 734107 . 1700
chrXIV 734258 734259 . 180
chrXIV 734313 734314 . 120
chrXIV 734933 734934 . 180
chrXIV 735077 735078 . 1120
chrXIV 735116 735117 . 3180
chrXIV 735182 735183 . 140
chrXIV 735186 735187 . 440
chrXIV 735250 735251 . 1040
chrXIV 735315 735316 . 200
chrXIV 735321 735322 . 120
chrXIV 735516 735517 . 180
chrXIV 735575 735576 . 120
chrXIV 735849 735850 . 500
chrXIV 736001 736002 . 880
chrXIV 736018 736019 . 300
chrXIV 736033 736034 . 140
chrXIV 736126 736127 . 120
chrXIV 736166 736167 . 260
chrXIV 736349 736350 . 540
chrXIV 736353 736354 . 340
chrXIV 736375 736376 . 120
chrXIV 736500 736501 . 3080
chrXIV 736516 736517 . 580
chrXIV 736557 736558 . 1300
chrXIV 736563 736564 . 2500
chrXIV 736567 736568 . 120
chrXIV 736621 736622 . 180
chrXIV 736631 736632 . 440
chrXIV 736647 736648 . 200
chrXIV 736647 736648 . 1440
chrXIV 736662 736663 . 5260
chrXIV 736678 736679 . 120
chrXIV 736741 736742 . 1560
chrXIV 736935 736936 . 120
chrXIV 736936 736937 . 220
chrXIV 736936 736937 . 720
chrXIV 737260 737261 . 220
chrXIV 737279 737280 . 500
chrXIV 737565 737566 . 120
chrXIV 737587 737588 . 120
chrXIV 737608 737609 . 220
chrXIV 737658 737659 . 140
chrXIV 737733 737734 . 400
chrXIV 737865 737866 . 380
chrXIV 738208 738209 . 200
chrXIV 738328 738329 . 220
chrXIV 738451 738452 . 1080
chrXIV 738484 738485 . 160
chrXIV 738685 738686 . 120
chrXIV 738783 738784 . 300
chrXIV 738825 738826 . 360
chrXIV 738908 738909 . 140
chrXIV 738933 738934 . 3380
chrXIV 739017 739018 . 240
chrXIV 739157 739158 . 340
chrXIV 739194 739195 . 380
chrXIV 739221 739222 . 180
chrXIV 739228 739229 . 220
chrXIV 739238 739239 . 1400
chrXIV 739275 739276 . 120
chrXIV 739308 739309 . 1700
chrXIV 739314 739315 . 1040
chrXIV 739320 739321 . 320
chrXIV 739323 739324 . 1160
chrXIV 739348 739349 . 120
chrXIV 739414 739415 . 200
chrXIV 739512 739513 . 140
chrXIV 739532 739533 . 180
chrXIV 739537 739538 . 140
chrXIV 739544 739545 . 1060
chrXIV 739562 739563 . 160
chrXIV 739572 739573 . 480
chrXIV 739612 739613 . 140
chrXIV 739618 739619 . 1300
chrXIV 739641 739642 . 140
chrXIV 739658 739659 . 660
chrXIV 739679 739680 . 180
chrXIV 739707 739708 . 1080
chrXIV 739718 739719 . 120
chrXIV 739902 739903 . 140
chrXIV 740018 740019 . 2740
chrXIV 740225 740226 . 260
chrXIV 740274 740275 . 220
chrXIV 740302 740303 . 460
chrXIV 740394 740395 . 140
chrXIV 740483 740484 . 580
chrXIV 740585 740586 . 160
chrXIV 740803 740804 . 840
chrXIV 741415 741416 . 300
chrXIV 741438 741439 . 320
chrXIV 741629 741630 . 760
chrXIV 741765 741766 . 180
chrXIV 741802 741803 . 260
chrXIV 742043 742044 . 300
chrXIV 742214 742215 . 120
chrXIV 742246 742247 . 200
chrXIV 742306 742307 . 120
chrXIV 742458 742459 . 120
chrXIV 742472 742473 . 480
chrXIV 742504 742505 . 140
chrXIV 742566 742567 . 360
chrXIV 742601 742602 . 340
chrXIV 742689 742690 . 260
chrXIV 742766 742767 . 120
chrXIV 742789 742790 . 260
chrXIV 742817 742818 . 1960
chrXIV 742955 742956 . 160
chrXIV 743166 743167 . 640
chrXIV 743314 743315 . 120
chrXIV 743511 743512 . 120
chrXIV 743518 743519 . 180
chrXIV 743643 743644 . 200
chrXIV 743674 743675 . 920
chrXIV 743680 743681 . 140
chrXIV 743686 743687 . 200
chrXIV 743688 743689 . 160
chrXIV 743719 743720 . 220
chrXIV 743749 743750 . 160
chrXIV 743935 743936 . 280
chrXIV 744091 744092 . 140
chrXIV 744232 744233 . 120
chrXIV 744840 744841 . 120
chrXIV 745108 745109 . 1000
chrXIV 745135 745136 . 200
chrXIV 745277 745278 . 660
chrXIV 745710 745711 . 460
chrXIV 745750 745751 . 120
chrXIV 745987 745988 . 180
chrXIV 746086 746087 . 160
chrXIV 746197 746198 . 420
chrXIV 746588 746589 . 120
chrXIV 746760 746761 . 240
chrXIV 746769 746770 . 340
chrXIV 746773 746774 . 120
chrXIV 746823 746824 . 580
chrXIV 746827 746828 . 400
chrXIV 746857 746858 . 120
chrXIV 747502 747503 . 260
chrXIV 748202 748203 . 140
chrXIV 748604 748605 . 120
chrXIV 749051 749052 . 760
chrXIV 749402 749403 . 820
chrXIV 749586 749587 . 200
chrXIV 749827 749828 . 140
chrXIV 749849 749850 . 400
chrXIV 750111 750112 . 240
chrXIV 750160 750161 . 940
chrXIV 750165 750166 . 160
chrXIV 750386 750387 . 440
chrXIV 750397 750398 . 200
chrXIV 750442 750443 . 1960
chrXIV 750597 750598 . 260
chrXIV 751258 751259 . 120
chrXIV 751261 751262 . 2160
chrXIV 751662 751663 . 280
chrXIV 752385 752386 . 220
chrXIV 752754 752755 . 120
chrXIV 753896 753897 . 280
chrXIV 753956 753957 . 160
chrXIV 754141 754142 . 120
chrXIV 755054 755055 . 120
chrXIV 755101 755102 . 200
chrXIV 755102 755103 . 1340
chrXIV 755110 755111 . 1540
chrXIV 755185 755186 . 300
chrXIV 755307 755308 . 3380
chrXIV 755888 755889 . 200
chrXIV 755932 755933 . 280
chrXIV 755976 755977 . 1140
chrXIV 756009 756010 . 120
chrXIV 756022 756023 . 120
chrXIV 756039 756040 . 220
chrXIV 756295 756296 . 420
chrXIV 756973 756974 . 120
chrXIV 757043 757044 . 240
chrXIV 757094 757095 . 180
chrXIV 757105 757106 . 360
chrXIV 757115 757116 . 140
chrXIV 757722 757723 . 640
chrXIV 758024 758025 . 140
chrXIV 758792 758793 . 120
chrXIV 758850 758851 . 340
chrXIV 759155 759156 . 120
chrXIV 759254 759255 . 160
chrXIV 759282 759283 . 120
chrXIV 759323 759324 . 920
chrXIV 759524 759525 . 420
chrXIV 759534 759535 . 1220
chrXIV 759656 759657 . 120
chrXIV 759701 759702 . 320
chrXIV 759763 759764 . 180
chrXIV 759766 759767 . 640
chrXIV 759778 759779 . 160
chrXIV 759789 759790 . 160
chrXIV 759832 759833 . 160
chrXIV 759846 759847 . 240
chrXIV 759850 759851 . 120
chrXIV 759852 759853 . 140
chrXIV 759981 759982 . 1660
chrXIV 759985 759986 . 120
chrXIV 760167 760168 . 260
chrXIV 760239 760240 . 160
chrXIV 760370 760371 . 120
chrXIV 760553 760554 . 480
chrXIV 761022 761023 . 220
chrXIV 761035 761036 . 300
chrXIV 761200 761201 . 120
chrXIV 761812 761813 . 360
chrXIV 762222 762223 . 180
chrXIV 762405 762406 . 760
chrXIV 762875 762876 . 200
chrXIV 762881 762882 . 140
chrXIV 762884 762885 . 300
chrXIV 762899 762900 . 840
chrXIV 762904 762905 . 580
chrXIV 762911 762912 . 160
chrXIV 762916 762917 . 880
chrXIV 762926 762927 . 220
chrXIV 762934 762935 . 420
chrXIV 762943 762944 . 220
chrXIV 762949 762950 . 120
chrXIV 762959 762960 . 440
chrXIV 762961 762962 . 560
chrXIV 762976 762977 . 2360
chrXIV 762986 762987 . 300
chrXIV 763183 763184 . 120
chrXIV 763202 763203 . 320
chrXIV 763206 763207 . 1200
chrXIV 763242 763243 . 4640
chrXIV 763253 763254 . 400
chrXIV 763296 763297 . 220
chrXIV 763313 763314 . 2340
chrXIV 763359 763360 . 480
chrXIV 763359 763360 . 200
chrXIV 763379 763380 . 2760
chrXIV 763557 763558 . 2260
chrXIV 763666 763667 . 120
chrXIV 763722 763723 . 140
chrXIV 763861 763862 . 120
chrXIV 763958 763959 . 300
chrXIV 764085 764086 . 340
chrXIV 764200 764201 . 140
chrXIV 764367 764368 . 180
chrXIV 764371 764372 . 460
chrXIV 764423 764424 . 1200
chrXIV 765027 765028 . 120
chrXIV 765093 765094 . 380
chrXIV 765174 765175 . 120
chrXIV 774581 774582 . 160
chrXIV 774586 774587 . 420
chrXIV 779243 779244 . 120
chrXIV 779536 779537 . 400
chrXIV 779547 779548 . 120
chrXIV 779606 779607 . 880
chrXIV 779704 779705 . 180
chrXIV 779734 779735 . 880
chrXIV 779782 779783 . 180
chrXIV 779782 779783 . 360
chrXIV 779793 779794 . 920
chrXIV 779801 779802 . 960
chrXIV 779827 779828 . 760
chrXIV 779842 779843 . 540
chrXIV 779857 779858 . 120
chrXIV 779907 779908 . 620
chrXIV 779975 779976 . 200
chrXIV 779982 779983 . 300
chrXIV 780186 780187 . 120
chrXIV 780228 780229 . 200
chrXIV 780337 780338 . 280
chrXIV 780426 780427 . 860
chrXIV 780911 780912 . 160
chrXIV 780922 780923 . 660
chrXIV 780958 780959 . 200
chrXIV 780969 780970 . 240
chrXIV 781475 781476 . 300
chrXIV 781489 781490 . 140
chrXIV 781503 781504 . 360
chrXIV 781524 781525 . 120
chrXIV 783046 783047 . 160
chrXIV 783519 783520 . 280
chrXV 220 221 . 180
chrXV 251 252 . 300
chrXV 255 256 . 140
chrXV 499 500 . 1840
chrXV 505 506 . 840
chrXV 570 571 . 1840
chrXV 608 609 . 120
chrXV 612 613 . 120
chrXV 615 616 . 140
chrXV 619 620 . 120
chrXV 756 757 . 140
chrXV 795 796 . 480
chrXV 1228 1229 . 120
chrXV 1367 1368 . 1020
chrXV 1554 1555 . 1980
chrXV 1729 1730 . 120
chrXV 1886 1887 . 540
chrXV 1932 1933 . 140
chrXV 2974 2975 . 120
chrXV 3191 3192 . 260
chrXV 3397 3398 . 120
chrXV 3479 3480 . 680
chrXV 3548 3549 . 360
chrXV 3573 3574 . 3300
chrXV 3745 3746 . 160
chrXV 3931 3932 . 120
chrXV 3956 3957 . 180
chrXV 3999 4000 . 120
chrXV 4014 4015 . 140
chrXV 4023 4024 . 140
chrXV 4027 4028 . 980
chrXV 4081 4082 . 1060
chrXV 4083 4084 . 240
chrXV 4229 4230 . 860
chrXV 4261 4262 . 200
chrXV 4269 4270 . 140
chrXV 4413 4414 . 140
chrXV 4442 4443 . 280
chrXV 4481 4482 . 1740
chrXV 4834 4835 . 120
chrXV 5079 5080 . 240
chrXV 5264 5265 . 860
chrXV 5761 5762 . 1100
chrXV 5789 5790 . 1780
chrXV 5802 5803 . 120
chrXV 5850 5851 . 220
chrXV 5932 5933 . 340
chrXV 5980 5981 . 640
chrXV 6067 6068 . 560
chrXV 6355 6356 . 240
chrXV 6364 6365 . 220
chrXV 6519 6520 . 240
chrXV 6626 6627 . 120
chrXV 6839 6840 . 120
chrXV 6846 6847 . 260
chrXV 6923 6924 . 2160
chrXV 6939 6940 . 340
chrXV 6943 6944 . 1040
chrXV 6957 6958 . 320
chrXV 7020 7021 . 1080
chrXV 7028 7029 . 780
chrXV 7242 7243 . 340
chrXV 7473 7474 . 280
chrXV 7550 7551 . 120
chrXV 7744 7745 . 4060
chrXV 7944 7945 . 420
chrXV 7980 7981 . 180
chrXV 8844 8845 . 160
chrXV 9183 9184 . 520
chrXV 9201 9202 . 280
chrXV 9360 9361 . 420
chrXV 9733 9734 . 600
chrXV 9757 9758 . 3080
chrXV 9773 9774 . 420
chrXV 9931 9932 . 900
chrXV 10026 10027 . 280
chrXV 10736 10737 . 120
chrXV 10896 10897 . 680
chrXV 10932 10933 . 120
chrXV 10967 10968 . 140
chrXV 10987 10988 . 460
chrXV 11128 11129 . 160
chrXV 11827 11828 . 700
chrXV 12064 12065 . 320
chrXV 12108 12109 . 120
chrXV 12239 12240 . 380
chrXV 12300 12301 . 760
chrXV 12329 12330 . 120
chrXV 12337 12338 . 480
chrXV 12450 12451 . 140
chrXV 13242 13243 . 120
chrXV 13637 13638 . 500
chrXV 13948 13949 . 760
chrXV 14182 14183 . 240
chrXV 14883 14884 . 120
chrXV 15139 15140 . 1220
chrXV 15456 15457 . 300
chrXV 15593 15594 . 440
chrXV 15599 15600 . 520
chrXV 15626 15627 . 340
chrXV 15642 15643 . 180
chrXV 15648 15649 . 500
chrXV 15650 15651 . 140
chrXV 15661 15662 . 120
chrXV 15681 15682 . 860
chrXV 15740 15741 . 400
chrXV 15828 15829 . 120
chrXV 15889 15890 . 120
chrXV 16121 16122 . 120
chrXV 16184 16185 . 120
chrXV 16185 16186 . 240
chrXV 16652 16653 . 340
chrXV 16701 16702 . 1280
chrXV 16705 16706 . 120
chrXV 16734 16735 . 700
chrXV 16741 16742 . 120
chrXV 17027 17028 . 580
chrXV 17274 17275 . 160
chrXV 17552 17553 . 160
chrXV 17557 17558 . 140
chrXV 17674 17675 . 180
chrXV 17747 17748 . 280
chrXV 18110 18111 . 140
chrXV 18119 18120 . 120
chrXV 18133 18134 . 200
chrXV 18138 18139 . 340
chrXV 18242 18243 . 160
chrXV 18291 18292 . 360
chrXV 18369 18370 . 900
chrXV 18590 18591 . 660
chrXV 18972 18973 . 160
chrXV 18975 18976 . 120
chrXV 19158 19159 . 140
chrXV 19220 19221 . 420
chrXV 19270 19271 . 220
chrXV 19290 19291 . 1240
chrXV 19592 19593 . 200
chrXV 20147 20148 . 1840
chrXV 20514 20515 . 120
chrXV 20550 20551 . 120
chrXV 20554 20555 . 240
chrXV 20568 20569 . 800
chrXV 21067 21068 . 1060
chrXV 21086 21087 . 1360
chrXV 21110 21111 . 320
chrXV 21153 21154 . 360
chrXV 21228 21229 . 520
chrXV 21377 21378 . 320
chrXV 21418 21419 . 440
chrXV 21423 21424 . 1000
chrXV 21527 21528 . 1440
chrXV 21554 21555 . 160
chrXV 21583 21584 . 140
chrXV 21590 21591 . 200
chrXV 21598 21599 . 1220
chrXV 21652 21653 . 120
chrXV 21662 21663 . 160
chrXV 21667 21668 . 380
chrXV 21699 21700 . 120
chrXV 21707 21708 . 460
chrXV 21779 21780 . 260
chrXV 21788 21789 . 1880
chrXV 21791 21792 . 480
chrXV 21824 21825 . 460
chrXV 21844 21845 . 780
chrXV 21857 21858 . 440
chrXV 21910 21911 . 240
chrXV 22369 22370 . 340
chrXV 22511 22512 . 280
chrXV 22636 22637 . 880
chrXV 22638 22639 . 120
chrXV 23176 23177 . 1020
chrXV 24002 24003 . 200
chrXV 24291 24292 . 180
chrXV 24672 24673 . 1560
chrXV 24739 24740 . 840
chrXV 24814 24815 . 380
chrXV 24880 24881 . 160
chrXV 25206 25207 . 220
chrXV 25332 25333 . 300
chrXV 25936 25937 . 240
chrXV 26307 26308 . 140
chrXV 26820 26821 . 240
chrXV 26828 26829 . 240
chrXV 26836 26837 . 120
chrXV 27458 27459 . 540
chrXV 27465 27466 . 1400
chrXV 27837 27838 . 520
chrXV 27923 27924 . 160
chrXV 29510 29511 . 260
chrXV 29543 29544 . 720
chrXV 29741 29742 . 140
chrXV 29758 29759 . 280
chrXV 30177 30178 . 140
chrXV 30353 30354 . 960
chrXV 30466 30467 . 120
chrXV 30562 30563 . 120
chrXV 30674 30675 . 200
chrXV 30880 30881 . 140
chrXV 31189 31190 . 140
chrXV 31450 31451 . 220
chrXV 31569 31570 . 160
chrXV 31778 31779 . 120
chrXV 31794 31795 . 580
chrXV 31911 31912 . 280
chrXV 32054 32055 . 120
chrXV 32055 32056 . 700
chrXV 32150 32151 . 200
chrXV 32202 32203 . 360
chrXV 32268 32269 . 440
chrXV 32386 32387 . 120
chrXV 32413 32414 . 740
chrXV 32430 32431 . 260
chrXV 32445 32446 . 180
chrXV 32450 32451 . 120
chrXV 32786 32787 . 280
chrXV 32959 32960 . 140
chrXV 33275 33276 . 3320
chrXV 33349 33350 . 840
chrXV 33375 33376 . 580
chrXV 33390 33391 . 140
chrXV 33406 33407 . 480
chrXV 33423 33424 . 220
chrXV 33467 33468 . 120
chrXV 33580 33581 . 280
chrXV 33655 33656 . 840
chrXV 33664 33665 . 180
chrXV 33741 33742 . 220
chrXV 33776 33777 . 120
chrXV 33796 33797 . 260
chrXV 33831 33832 . 180
chrXV 33974 33975 . 340
chrXV 33981 33982 . 320
chrXV 34161 34162 . 260
chrXV 34223 34224 . 200
chrXV 34249 34250 . 960
chrXV 34256 34257 . 220
chrXV 34276 34277 . 180
chrXV 34717 34718 . 320
chrXV 34784 34785 . 120
chrXV 35177 35178 . 160
chrXV 35521 35522 . 320
chrXV 35709 35710 . 400
chrXV 36080 36081 . 680
chrXV 36332 36333 . 560
chrXV 36509 36510 . 140
chrXV 36998 36999 . 200
chrXV 37592 37593 . 340
chrXV 37711 37712 . 120
chrXV 37791 37792 . 120
chrXV 37795 37796 . 500
chrXV 38501 38502 . 120
chrXV 38687 38688 . 140
chrXV 38704 38705 . 300
chrXV 38721 38722 . 140
chrXV 38731 38732 . 160
chrXV 38795 38796 . 140
chrXV 38867 38868 . 580
chrXV 38952 38953 . 440
chrXV 38982 38983 . 340
chrXV 39133 39134 . 1340
chrXV 39136 39137 . 680
chrXV 39432 39433 . 320
chrXV 39555 39556 . 1220
chrXV 39597 39598 . 700
chrXV 39780 39781 . 1220
chrXV 39806 39807 . 160
chrXV 40120 40121 . 120
chrXV 40156 40157 . 160
chrXV 40169 40170 . 300
chrXV 40178 40179 . 560
chrXV 40229 40230 . 300
chrXV 40296 40297 . 220
chrXV 40306 40307 . 120
chrXV 40313 40314 . 120
chrXV 40325 40326 . 720
chrXV 40347 40348 . 160
chrXV 40355 40356 . 460
chrXV 40390 40391 . 300
chrXV 40400 40401 . 160
chrXV 40429 40430 . 400
chrXV 40434 40435 . 260
chrXV 40435 40436 . 560
chrXV 40452 40453 . 200
chrXV 40453 40454 . 260
chrXV 40616 40617 . 1660
chrXV 40791 40792 . 960
chrXV 40815 40816 . 180
chrXV 40818 40819 . 260
chrXV 40858 40859 . 160
chrXV 40883 40884 . 860
chrXV 40898 40899 . 140
chrXV 40948 40949 . 120
chrXV 40995 40996 . 160
chrXV 41108 41109 . 180
chrXV 41153 41154 . 640
chrXV 41165 41166 . 1220
chrXV 41307 41308 . 380
chrXV 41428 41429 . 1080
chrXV 41496 41497 . 440
chrXV 41664 41665 . 460
chrXV 41691 41692 . 360
chrXV 41736 41737 . 1720
chrXV 42116 42117 . 120
chrXV 42250 42251 . 800
chrXV 42891 42892 . 300
chrXV 43300 43301 . 200
chrXV 43465 43466 . 2840
chrXV 43621 43622 . 260
chrXV 44087 44088 . 620
chrXV 44094 44095 . 600
chrXV 44151 44152 . 120
chrXV 44595 44596 . 160
chrXV 44791 44792 . 660
chrXV 44815 44816 . 1520
chrXV 44823 44824 . 480
chrXV 44834 44835 . 400
chrXV 44886 44887 . 1080
chrXV 45934 45935 . 120
chrXV 46991 46992 . 240
chrXV 47480 47481 . 120
chrXV 47498 47499 . 200
chrXV 47667 47668 . 1400
chrXV 47688 47689 . 160
chrXV 47700 47701 . 120
chrXV 47732 47733 . 360
chrXV 47748 47749 . 5300
chrXV 48263 48264 . 460
chrXV 48558 48559 . 480
chrXV 48705 48706 . 140
chrXV 48722 48723 . 120
chrXV 48741 48742 . 140
chrXV 48745 48746 . 160
chrXV 48763 48764 . 120
chrXV 48780 48781 . 160
chrXV 49029 49030 . 160
chrXV 49475 49476 . 420
chrXV 49548 49549 . 520
chrXV 52438 52439 . 120
chrXV 52873 52874 . 300
chrXV 52881 52882 . 240
chrXV 52893 52894 . 340
chrXV 52899 52900 . 200
chrXV 52901 52902 . 960
chrXV 52913 52914 . 300
chrXV 53009 53010 . 580
chrXV 53012 53013 . 1860
chrXV 54025 54026 . 120
chrXV 54164 54165 . 160
chrXV 55072 55073 . 140
chrXV 55173 55174 . 160
chrXV 55176 55177 . 180
chrXV 55184 55185 . 120
chrXV 55190 55191 . 120
chrXV 55195 55196 . 200
chrXV 55208 55209 . 200
chrXV 55218 55219 . 220
chrXV 55249 55250 . 2040
chrXV 55473 55474 . 260
chrXV 55475 55476 . 320
chrXV 55483 55484 . 920
chrXV 55495 55496 . 460
chrXV 55498 55499 . 380
chrXV 56067 56068 . 140
chrXV 56205 56206 . 120
chrXV 56327 56328 . 340
chrXV 56398 56399 . 500
chrXV 57132 57133 . 120
chrXV 57546 57547 . 120
chrXV 57854 57855 . 800
chrXV 58007 58008 . 6460
chrXV 58210 58211 . 1080
chrXV 58311 58312 . 120
chrXV 58376 58377 . 180
chrXV 58603 58604 . 160
chrXV 58631 58632 . 1920
chrXV 58642 58643 . 220
chrXV 58646 58647 . 700
chrXV 58732 58733 . 520
chrXV 60409 60410 . 140
chrXV 61139 61140 . 620
chrXV 61151 61152 . 340
chrXV 61289 61290 . 1320
chrXV 61294 61295 . 440
chrXV 61300 61301 . 160
chrXV 61459 61460 . 1300
chrXV 61479 61480 . 440
chrXV 61510 61511 . 120
chrXV 61827 61828 . 240
chrXV 62135 62136 . 300
chrXV 62216 62217 . 660
chrXV 62567 62568 . 360
chrXV 62648 62649 . 340
chrXV 63070 63071 . 160
chrXV 63103 63104 . 120
chrXV 65095 65096 . 120
chrXV 65263 65264 . 340
chrXV 65446 65447 . 460
chrXV 65453 65454 . 120
chrXV 65456 65457 . 400
chrXV 65717 65718 . 820
chrXV 65731 65732 . 1020
chrXV 65929 65930 . 580
chrXV 65956 65957 . 280
chrXV 66028 66029 . 1940
chrXV 66549 66550 . 660
chrXV 66655 66656 . 140
chrXV 66820 66821 . 680
chrXV 66941 66942 . 320
chrXV 67122 67123 . 1080
chrXV 67228 67229 . 220
chrXV 67407 67408 . 180
chrXV 67554 67555 . 180
chrXV 67601 67602 . 340
chrXV 67756 67757 . 240
chrXV 67904 67905 . 320
chrXV 68219 68220 . 340
chrXV 68543 68544 . 660
chrXV 68568 68569 . 240
chrXV 68728 68729 . 140
chrXV 68897 68898 . 120
chrXV 69034 69035 . 120
chrXV 69060 69061 . 300
chrXV 69109 69110 . 220
chrXV 69117 69118 . 120
chrXV 69243 69244 . 160
chrXV 69358 69359 . 240
chrXV 70095 70096 . 940
chrXV 70107 70108 . 1260
chrXV 70118 70119 . 580
chrXV 70131 70132 . 3820
chrXV 70154 70155 . 2780
chrXV 70162 70163 . 520
chrXV 70578 70579 . 140
chrXV 70828 70829 . 220
chrXV 71068 71069 . 140
chrXV 71115 71116 . 140
chrXV 71195 71196 . 240
chrXV 71209 71210 . 120
chrXV 71226 71227 . 160
chrXV 71372 71373 . 400
chrXV 71456 71457 . 120
chrXV 71665 71666 . 500
chrXV 71718 71719 . 3560
chrXV 72180 72181 . 160
chrXV 72308 72309 . 1120
chrXV 72332 72333 . 840
chrXV 72535 72536 . 320
chrXV 72571 72572 . 1360
chrXV 72675 72676 . 340
chrXV 72875 72876 . 380
chrXV 72964 72965 . 200
chrXV 73334 73335 . 500
chrXV 73612 73613 . 1500
chrXV 73631 73632 . 1160
chrXV 73641 73642 . 400
chrXV 73660 73661 . 120
chrXV 73704 73705 . 120
chrXV 73777 73778 . 980
chrXV 73821 73822 . 680
chrXV 74014 74015 . 4580
chrXV 74021 74022 . 1260
chrXV 74032 74033 . 120
chrXV 74034 74035 . 5140
chrXV 74043 74044 . 340
chrXV 74043 74044 . 160
chrXV 74048 74049 . 1160
chrXV 74049 74050 . 720
chrXV 74104 74105 . 160
chrXV 75048 75049 . 140
chrXV 75058 75059 . 120
chrXV 75061 75062 . 220
chrXV 75732 75733 . 120
chrXV 77007 77008 . 480
chrXV 77186 77187 . 180
chrXV 77379 77380 . 140
chrXV 77389 77390 . 900
chrXV 77425 77426 . 120
chrXV 77448 77449 . 1980
chrXV 77456 77457 . 240
chrXV 77466 77467 . 1040
chrXV 77625 77626 . 220
chrXV 77644 77645 . 400
chrXV 77992 77993 . 120
chrXV 78061 78062 . 140
chrXV 78234 78235 . 300
chrXV 78443 78444 . 220
chrXV 78487 78488 . 180
chrXV 78490 78491 . 140
chrXV 78515 78516 . 140
chrXV 78532 78533 . 260
chrXV 78556 78557 . 120
chrXV 78807 78808 . 120
chrXV 78844 78845 . 300
chrXV 78983 78984 . 1880
chrXV 79343 79344 . 840
chrXV 79463 79464 . 600
chrXV 79876 79877 . 980
chrXV 79876 79877 . 340
chrXV 79879 79880 . 1240
chrXV 79883 79884 . 1200
chrXV 79899 79900 . 800
chrXV 79906 79907 . 160
chrXV 80418 80419 . 120
chrXV 81345 81346 . 160
chrXV 81354 81355 . 1160
chrXV 81371 81372 . 160
chrXV 81408 81409 . 1160
chrXV 81415 81416 . 300
chrXV 81502 81503 . 140
chrXV 81517 81518 . 340
chrXV 81655 81656 . 600
chrXV 81952 81953 . 240
chrXV 81958 81959 . 2100
chrXV 81998 81999 . 240
chrXV 82049 82050 . 2440
chrXV 82062 82063 . 680
chrXV 82270 82271 . 1280
chrXV 82434 82435 . 920
chrXV 82805 82806 . 120
chrXV 83147 83148 . 320
chrXV 83164 83165 . 1440
chrXV 83189 83190 . 140
chrXV 83196 83197 . 840
chrXV 83204 83205 . 120
chrXV 83259 83260 . 120
chrXV 83260 83261 . 160
chrXV 83260 83261 . 320
chrXV 83297 83298 . 420
chrXV 83311 83312 . 480
chrXV 83391 83392 . 160
chrXV 83397 83398 . 120
chrXV 83448 83449 . 140
chrXV 83456 83457 . 420
chrXV 83456 83457 . 300
chrXV 83457 83458 . 120
chrXV 83478 83479 . 200
chrXV 83494 83495 . 180
chrXV 83628 83629 . 120
chrXV 83678 83679 . 660
chrXV 83681 83682 . 240
chrXV 83695 83696 . 180
chrXV 83768 83769 . 260
chrXV 83782 83783 . 520
chrXV 84368 84369 . 160
chrXV 84727 84728 . 260
chrXV 85099 85100 . 140
chrXV 85238 85239 . 980
chrXV 85238 85239 . 400
chrXV 85240 85241 . 120
chrXV 85246 85247 . 720
chrXV 85340 85341 . 320
chrXV 85451 85452 . 280
chrXV 85528 85529 . 1140
chrXV 85686 85687 . 300
chrXV 86320 86321 . 340
chrXV 86611 86612 . 120
chrXV 86621 86622 . 260
chrXV 86799 86800 . 160
chrXV 86800 86801 . 160
chrXV 86827 86828 . 320
chrXV 86835 86836 . 200
chrXV 86842 86843 . 340
chrXV 86860 86861 . 440
chrXV 86869 86870 . 860
chrXV 86950 86951 . 180
chrXV 87335 87336 . 260
chrXV 87352 87353 . 120
chrXV 87359 87360 . 1100
chrXV 87362 87363 . 2820
chrXV 87449 87450 . 120
chrXV 87463 87464 . 2120
chrXV 87739 87740 . 160
chrXV 88081 88082 . 140
chrXV 88103 88104 . 160
chrXV 89571 89572 . 140
chrXV 89593 89594 . 660
chrXV 89614 89615 . 140
chrXV 89893 89894 . 720
chrXV 89905 89906 . 880
chrXV 89932 89933 . 120
chrXV 89987 89988 . 120
chrXV 90000 90001 . 1300
chrXV 90011 90012 . 120
chrXV 90172 90173 . 6880
chrXV 90203 90204 . 260
chrXV 90389 90390 . 220
chrXV 90565 90566 . 280
chrXV 90837 90838 . 120
chrXV 90990 90991 . 1540
chrXV 91325 91326 . 180
chrXV 91378 91379 . 160
chrXV 91545 91546 . 240
chrXV 91553 91554 . 380
chrXV 91555 91556 . 280
chrXV 91576 91577 . 140
chrXV 91608 91609 . 260
chrXV 91609 91610 . 340
chrXV 91611 91612 . 260
chrXV 91614 91615 . 120
chrXV 91618 91619 . 120
chrXV 91623 91624 . 160
chrXV 91784 91785 . 280
chrXV 91978 91979 . 140
chrXV 92584 92585 . 180
chrXV 92973 92974 . 120
chrXV 93153 93154 . 120
chrXV 93153 93154 . 120
chrXV 93154 93155 . 940
chrXV 93163 93164 . 2400
chrXV 93166 93167 . 520
chrXV 93168 93169 . 140
chrXV 93215 93216 . 560
chrXV 94731 94732 . 280
chrXV 94734 94735 . 120
chrXV 94883 94884 . 180
chrXV 94928 94929 . 180
chrXV 95267 95268 . 120
chrXV 95406 95407 . 500
chrXV 95858 95859 . 560
chrXV 95933 95934 . 120
chrXV 95958 95959 . 240
chrXV 95965 95966 . 160
chrXV 96450 96451 . 520
chrXV 96456 96457 . 2380
chrXV 96498 96499 . 1840
chrXV 96507 96508 . 340
chrXV 96509 96510 . 500
chrXV 96520 96521 . 600
chrXV 96543 96544 . 120
chrXV 96558 96559 . 6160
chrXV 96569 96570 . 780
chrXV 96597 96598 . 140
chrXV 96634 96635 . 200
chrXV 96637 96638 . 180
chrXV 96865 96866 . 140
chrXV 96922 96923 . 200
chrXV 97107 97108 . 920
chrXV 97401 97402 . 520
chrXV 97413 97414 . 140
chrXV 98320 98321 . 800
chrXV 98422 98423 . 120
chrXV 98437 98438 . 240
chrXV 98827 98828 . 220
chrXV 99541 99542 . 180
chrXV 99619 99620 . 580
chrXV 99622 99623 . 140
chrXV 99634 99635 . 220
chrXV 99638 99639 . 120
chrXV 100094 100095 . 240
chrXV 100102 100103 . 120
chrXV 100113 100114 . 220
chrXV 100434 100435 . 180
chrXV 100466 100467 . 180
chrXV 100618 100619 . 220
chrXV 101367 101368 . 300
chrXV 101379 101380 . 340
chrXV 101404 101405 . 160
chrXV 103169 103170 . 540
chrXV 103858 103859 . 180
chrXV 103943 103944 . 120
chrXV 104060 104061 . 360
chrXV 104063 104064 . 120
chrXV 104067 104068 . 140
chrXV 104096 104097 . 320
chrXV 104104 104105 . 400
chrXV 104107 104108 . 280
chrXV 104117 104118 . 220
chrXV 104154 104155 . 180
chrXV 104903 104904 . 120
chrXV 105603 105604 . 520
chrXV 105862 105863 . 420
chrXV 106036 106037 . 1060
chrXV 106081 106082 . 280
chrXV 106223 106224 . 700
chrXV 106417 106418 . 120
chrXV 106460 106461 . 140
chrXV 106491 106492 . 360
chrXV 106516 106517 . 120
chrXV 106525 106526 . 140
chrXV 106680 106681 . 120
chrXV 107025 107026 . 900
chrXV 107039 107040 . 260
chrXV 107190 107191 . 120
chrXV 107199 107200 . 120
chrXV 107742 107743 . 220
chrXV 107877 107878 . 160
chrXV 108075 108076 . 280
chrXV 108128 108129 . 320
chrXV 108252 108253 . 180
chrXV 108337 108338 . 240
chrXV 108345 108346 . 180
chrXV 108348 108349 . 180
chrXV 108359 108360 . 220
chrXV 108980 108981 . 440
chrXV 109025 109026 . 760
chrXV 109032 109033 . 120
chrXV 109045 109046 . 380
chrXV 109055 109056 . 420
chrXV 109066 109067 . 680
chrXV 109077 109078 . 600
chrXV 109095 109096 . 320
chrXV 109100 109101 . 2300
chrXV 109106 109107 . 440
chrXV 109129 109130 . 960
chrXV 109149 109150 . 740
chrXV 109197 109198 . 840
chrXV 109316 109317 . 140
chrXV 109324 109325 . 500
chrXV 109360 109361 . 300
chrXV 109405 109406 . 780
chrXV 109409 109410 . 320
chrXV 109413 109414 . 360
chrXV 109421 109422 . 220
chrXV 109428 109429 . 160
chrXV 109432 109433 . 120
chrXV 109462 109463 . 120
chrXV 109483 109484 . 260
chrXV 109490 109491 . 560
chrXV 109516 109517 . 180
chrXV 109524 109525 . 140
chrXV 109580 109581 . 140
chrXV 109675 109676 . 1040
chrXV 109701 109702 . 220
chrXV 109704 109705 . 300
chrXV 109711 109712 . 120
chrXV 109873 109874 . 260
chrXV 109959 109960 . 240
chrXV 110001 110002 . 160
chrXV 110010 110011 . 160
chrXV 110036 110037 . 220
chrXV 110044 110045 . 340
chrXV 110062 110063 . 240
chrXV 110090 110091 . 220
chrXV 110167 110168 . 400
chrXV 110178 110179 . 180
chrXV 110403 110404 . 140
chrXV 110836 110837 . 400
chrXV 110895 110896 . 120
chrXV 110900 110901 . 180
chrXV 110913 110914 . 180
chrXV 110925 110926 . 960
chrXV 110932 110933 . 160
chrXV 111018 111019 . 300
chrXV 111096 111097 . 600
chrXV 111102 111103 . 1060
chrXV 111113 111114 . 180
chrXV 111416 111417 . 120
chrXV 111890 111891 . 220
chrXV 111909 111910 . 840
chrXV 111923 111924 . 340
chrXV 111926 111927 . 900
chrXV 111935 111936 . 440
chrXV 111941 111942 . 680
chrXV 111949 111950 . 500
chrXV 111972 111973 . 4080
chrXV 111974 111975 . 140
chrXV 111975 111976 . 140
chrXV 111978 111979 . 340
chrXV 111995 111996 . 180
chrXV 112028 112029 . 240
chrXV 112033 112034 . 240
chrXV 112064 112065 . 1300
chrXV 112097 112098 . 160
chrXV 112537 112538 . 160
chrXV 112551 112552 . 500
chrXV 112767 112768 . 140
chrXV 113576 113577 . 120
chrXV 113600 113601 . 140
chrXV 113712 113713 . 1140
chrXV 113810 113811 . 240
chrXV 113827 113828 . 180
chrXV 113832 113833 . 460
chrXV 113914 113915 . 360
chrXV 113997 113998 . 540
chrXV 114121 114122 . 260
chrXV 114323 114324 . 680
chrXV 114531 114532 . 200
chrXV 114680 114681 . 120
chrXV 115125 115126 . 120
chrXV 115137 115138 . 160
chrXV 115579 115580 . 260
chrXV 115656 115657 . 200
chrXV 116116 116117 . 140
chrXV 116130 116131 . 180
chrXV 116150 116151 . 260
chrXV 116174 116175 . 440
chrXV 116182 116183 . 720
chrXV 116205 116206 . 320
chrXV 116291 116292 . 160
chrXV 116295 116296 . 1280
chrXV 116475 116476 . 240
chrXV 116478 116479 . 180
chrXV 116632 116633 . 540
chrXV 116660 116661 . 140
chrXV 116971 116972 . 1340
chrXV 117180 117181 . 1100
chrXV 117204 117205 . 380
chrXV 117511 117512 . 220
chrXV 117530 117531 . 120
chrXV 117531 117532 . 120
chrXV 117531 117532 . 980
chrXV 117536 117537 . 140
chrXV 117612 117613 . 520
chrXV 117705 117706 . 160
chrXV 118904 118905 . 120
chrXV 123664 123665 . 180
chrXV 123665 123666 . 220
chrXV 123676 123677 . 340
chrXV 123683 123684 . 560
chrXV 123684 123685 . 320
chrXV 123686 123687 . 380
chrXV 123714 123715 . 400
chrXV 123725 123726 . 520
chrXV 123886 123887 . 180
chrXV 123897 123898 . 140
chrXV 124070 124071 . 360
chrXV 124420 124421 . 2920
chrXV 125023 125024 . 140
chrXV 125818 125819 . 700
chrXV 126287 126288 . 120
chrXV 126772 126773 . 160
chrXV 126791 126792 . 120
chrXV 126817 126818 . 140
chrXV 126838 126839 . 160
chrXV 126986 126987 . 180
chrXV 127643 127644 . 2060
chrXV 127937 127938 . 280
chrXV 128099 128100 . 120
chrXV 128101 128102 . 120
chrXV 128139 128140 . 240
chrXV 128152 128153 . 140
chrXV 128197 128198 . 180
chrXV 128214 128215 . 120
chrXV 128226 128227 . 320
chrXV 128360 128361 . 120
chrXV 128386 128387 . 120
chrXV 128463 128464 . 380
chrXV 128636 128637 . 280
chrXV 128642 128643 . 1380
chrXV 128789 128790 . 280
chrXV 128893 128894 . 260
chrXV 128903 128904 . 960
chrXV 128907 128908 . 800
chrXV 128929 128930 . 240
chrXV 128957 128958 . 500
chrXV 129096 129097 . 860
chrXV 129110 129111 . 240
chrXV 129249 129250 . 320
chrXV 129288 129289 . 160
chrXV 129461 129462 . 260
chrXV 129923 129924 . 140
chrXV 130115 130116 . 160
chrXV 131142 131143 . 160
chrXV 131148 131149 . 520
chrXV 131774 131775 . 140
chrXV 132080 132081 . 120
chrXV 132396 132397 . 120
chrXV 132817 132818 . 120
chrXV 132876 132877 . 120
chrXV 133191 133192 . 260
chrXV 133222 133223 . 960
chrXV 133717 133718 . 500
chrXV 134011 134012 . 940
chrXV 135621 135622 . 420
chrXV 135634 135635 . 120
chrXV 135788 135789 . 1220
chrXV 135922 135923 . 480
chrXV 135963 135964 . 720
chrXV 136051 136052 . 580
chrXV 136082 136083 . 220
chrXV 136277 136278 . 140
chrXV 136331 136332 . 120
chrXV 136346 136347 . 460
chrXV 136402 136403 . 940
chrXV 136403 136404 . 120
chrXV 136440 136441 . 220
chrXV 137663 137664 . 160
chrXV 137838 137839 . 160
chrXV 137859 137860 . 580
chrXV 137873 137874 . 740
chrXV 137878 137879 . 1040
chrXV 137937 137938 . 460
chrXV 137945 137946 . 160
chrXV 137986 137987 . 1120
chrXV 138117 138118 . 1160
chrXV 138253 138254 . 460
chrXV 138424 138425 . 120
chrXV 138458 138459 . 700
chrXV 138489 138490 . 1720
chrXV 138808 138809 . 540
chrXV 138942 138943 . 540
chrXV 139073 139074 . 200
chrXV 139113 139114 . 540
chrXV 139117 139118 . 880
chrXV 139122 139123 . 200
chrXV 139153 139154 . 120
chrXV 139161 139162 . 120
chrXV 139164 139165 . 120
chrXV 139183 139184 . 180
chrXV 139191 139192 . 120
chrXV 139554 139555 . 140
chrXV 139697 139698 . 560
chrXV 139786 139787 . 160
chrXV 139832 139833 . 140
chrXV 140141 140142 . 140
chrXV 140190 140191 . 180
chrXV 140450 140451 . 300
chrXV 140781 140782 . 220
chrXV 141235 141236 . 440
chrXV 141247 141248 . 300
chrXV 141250 141251 . 300
chrXV 141276 141277 . 180
chrXV 141415 141416 . 140
chrXV 142638 142639 . 300
chrXV 142653 142654 . 240
chrXV 142655 142656 . 260
chrXV 142667 142668 . 400
chrXV 142674 142675 . 320
chrXV 142703 142704 . 480
chrXV 142707 142708 . 120
chrXV 142709 142710 . 2600
chrXV 142715 142716 . 3980
chrXV 142742 142743 . 660
chrXV 143073 143074 . 520
chrXV 143471 143472 . 340
chrXV 143501 143502 . 140
chrXV 143671 143672 . 120
chrXV 143834 143835 . 260
chrXV 144056 144057 . 160
chrXV 144105 144106 . 500
chrXV 144113 144114 . 280
chrXV 144128 144129 . 1620
chrXV 144133 144134 . 400
chrXV 144140 144141 . 940
chrXV 144152 144153 . 320
chrXV 144163 144164 . 120
chrXV 144335 144336 . 120
chrXV 144447 144448 . 200
chrXV 144479 144480 . 160
chrXV 144736 144737 . 200
chrXV 144796 144797 . 200
chrXV 145204 145205 . 200
chrXV 145560 145561 . 120
chrXV 145605 145606 . 620
chrXV 145780 145781 . 920
chrXV 145824 145825 . 320
chrXV 146153 146154 . 140
chrXV 146186 146187 . 300
chrXV 146215 146216 . 560
chrXV 147051 147052 . 120
chrXV 147185 147186 . 260
chrXV 147215 147216 . 120
chrXV 147295 147296 . 180
chrXV 147821 147822 . 460
chrXV 147872 147873 . 160
chrXV 148121 148122 . 5320
chrXV 148768 148769 . 260
chrXV 149999 150000 . 160
chrXV 150332 150333 . 140
chrXV 150390 150391 . 200
chrXV 150397 150398 . 260
chrXV 150473 150474 . 120
chrXV 150566 150567 . 520
chrXV 150597 150598 . 360
chrXV 150770 150771 . 180
chrXV 151536 151537 . 3060
chrXV 151632 151633 . 340
chrXV 151869 151870 . 400
chrXV 152027 152028 . 1080
chrXV 152674 152675 . 220
chrXV 153232 153233 . 380
chrXV 153275 153276 . 420
chrXV 153432 153433 . 3500
chrXV 153610 153611 . 140
chrXV 153662 153663 . 340
chrXV 153688 153689 . 660
chrXV 153815 153816 . 320
chrXV 153841 153842 . 1240
chrXV 153847 153848 . 120
chrXV 153849 153850 . 180
chrXV 153852 153853 . 1900
chrXV 153944 153945 . 120
chrXV 154210 154211 . 600
chrXV 154232 154233 . 120
chrXV 154308 154309 . 640
chrXV 154436 154437 . 120
chrXV 154544 154545 . 200
chrXV 154786 154787 . 660
chrXV 154831 154832 . 1520
chrXV 155072 155073 . 160
chrXV 155132 155133 . 160
chrXV 155403 155404 . 1580
chrXV 155422 155423 . 200
chrXV 155431 155432 . 2420
chrXV 155468 155469 . 660
chrXV 155472 155473 . 380
chrXV 155501 155502 . 440
chrXV 155534 155535 . 540
chrXV 155546 155547 . 460
chrXV 155560 155561 . 1720
chrXV 155713 155714 . 680
chrXV 155755 155756 . 640
chrXV 155901 155902 . 700
chrXV 156109 156110 . 120
chrXV 157163 157164 . 260
chrXV 157673 157674 . 240
chrXV 157841 157842 . 2900
chrXV 157848 157849 . 120
chrXV 157908 157909 . 1240
chrXV 158129 158130 . 260
chrXV 158152 158153 . 3900
chrXV 158308 158309 . 180
chrXV 158988 158989 . 160
chrXV 158998 158999 . 420
chrXV 159020 159021 . 120
chrXV 159043 159044 . 1200
chrXV 159080 159081 . 1920
chrXV 159253 159254 . 860
chrXV 160756 160757 . 300
chrXV 160779 160780 . 240
chrXV 160802 160803 . 700
chrXV 160813 160814 . 120
chrXV 160856 160857 . 120
chrXV 160858 160859 . 2120
chrXV 160862 160863 . 360
chrXV 160865 160866 . 280
chrXV 160877 160878 . 440
chrXV 160881 160882 . 860
chrXV 160892 160893 . 120
chrXV 160896 160897 . 760
chrXV 160900 160901 . 160
chrXV 160942 160943 . 400
chrXV 160947 160948 . 200
chrXV 161057 161058 . 280
chrXV 161093 161094 . 1000
chrXV 161100 161101 . 780
chrXV 161155 161156 . 540
chrXV 161168 161169 . 160
chrXV 161169 161170 . 520
chrXV 161191 161192 . 140
chrXV 161281 161282 . 180
chrXV 161380 161381 . 240
chrXV 161385 161386 . 160
chrXV 161400 161401 . 240
chrXV 161404 161405 . 680
chrXV 161408 161409 . 140
chrXV 161447 161448 . 140
chrXV 161599 161600 . 120
chrXV 161697 161698 . 120
chrXV 161721 161722 . 240
chrXV 161721 161722 . 180
chrXV 161763 161764 . 280
chrXV 161769 161770 . 220
chrXV 161781 161782 . 700
chrXV 161792 161793 . 480
chrXV 161868 161869 . 540
chrXV 161876 161877 . 160
chrXV 161956 161957 . 3740
chrXV 161973 161974 . 580
chrXV 161983 161984 . 120
chrXV 161985 161986 . 280
chrXV 162042 162043 . 180
chrXV 162106 162107 . 480
chrXV 162681 162682 . 120
chrXV 162792 162793 . 120
chrXV 162810 162811 . 400
chrXV 162975 162976 . 200
chrXV 162979 162980 . 960
chrXV 162989 162990 . 120
chrXV 163000 163001 . 260
chrXV 163021 163022 . 280
chrXV 163113 163114 . 160
chrXV 163173 163174 . 120
chrXV 163185 163186 . 520
chrXV 163202 163203 . 1000
chrXV 163227 163228 . 2040
chrXV 163235 163236 . 480
chrXV 163263 163264 . 440
chrXV 163276 163277 . 240
chrXV 163277 163278 . 120
chrXV 163803 163804 . 180
chrXV 164039 164040 . 400
chrXV 164093 164094 . 120
chrXV 164127 164128 . 180
chrXV 164381 164382 . 2220
chrXV 164398 164399 . 140
chrXV 164407 164408 . 1120
chrXV 164651 164652 . 380
chrXV 165144 165145 . 120
chrXV 165233 165234 . 140
chrXV 165291 165292 . 540
chrXV 165298 165299 . 520
chrXV 165447 165448 . 140
chrXV 165494 165495 . 120
chrXV 165498 165499 . 140
chrXV 165500 165501 . 160
chrXV 165508 165509 . 120
chrXV 165524 165525 . 180
chrXV 165534 165535 . 1900
chrXV 165542 165543 . 700
chrXV 165546 165547 . 280
chrXV 165556 165557 . 520
chrXV 165559 165560 . 520
chrXV 165574 165575 . 1000
chrXV 165650 165651 . 1680
chrXV 165681 165682 . 120
chrXV 165880 165881 . 120
chrXV 166273 166274 . 140
chrXV 166644 166645 . 500
chrXV 166824 166825 . 680
chrXV 166997 166998 . 120
chrXV 167029 167030 . 860
chrXV 167149 167150 . 360
chrXV 167399 167400 . 160
chrXV 167449 167450 . 120
chrXV 167547 167548 . 300
chrXV 167559 167560 . 180
chrXV 167584 167585 . 120
chrXV 167599 167600 . 300
chrXV 167750 167751 . 120
chrXV 167917 167918 . 1080
chrXV 167925 167926 . 500
chrXV 167938 167939 . 220
chrXV 167941 167942 . 120
chrXV 168061 168062 . 240
chrXV 168069 168070 . 340
chrXV 168083 168084 . 340
chrXV 168172 168173 . 480
chrXV 168175 168176 . 240
chrXV 168180 168181 . 460
chrXV 168245 168246 . 200
chrXV 168268 168269 . 120
chrXV 168294 168295 . 320
chrXV 168300 168301 . 120
chrXV 168301 168302 . 140
chrXV 168438 168439 . 340
chrXV 168476 168477 . 2300
chrXV 168498 168499 . 1440
chrXV 168516 168517 . 180
chrXV 168577 168578 . 1120
chrXV 168593 168594 . 120
chrXV 168622 168623 . 620
chrXV 168628 168629 . 500
chrXV 168645 168646 . 820
chrXV 168651 168652 . 120
chrXV 169074 169075 . 980
chrXV 169080 169081 . 280
chrXV 169121 169122 . 140
chrXV 169215 169216 . 120
chrXV 169294 169295 . 320
chrXV 169312 169313 . 3460
chrXV 169403 169404 . 120
chrXV 169900 169901 . 240
chrXV 169973 169974 . 1000
chrXV 170095 170096 . 1100
chrXV 170183 170184 . 320
chrXV 170219 170220 . 1600
chrXV 170235 170236 . 460
chrXV 170243 170244 . 600
chrXV 170264 170265 . 620
chrXV 170283 170284 . 1300
chrXV 170290 170291 . 160
chrXV 170292 170293 . 160
chrXV 170305 170306 . 240
chrXV 170311 170312 . 4500
chrXV 170357 170358 . 120
chrXV 170390 170391 . 300
chrXV 170396 170397 . 400
chrXV 170411 170412 . 540
chrXV 170417 170418 . 640
chrXV 170451 170452 . 120
chrXV 170541 170542 . 300
chrXV 170570 170571 . 140
chrXV 170578 170579 . 160
chrXV 170677 170678 . 380
chrXV 170778 170779 . 180
chrXV 170814 170815 . 220
chrXV 170833 170834 . 900
chrXV 170890 170891 . 440
chrXV 170897 170898 . 120
chrXV 171797 171798 . 120
chrXV 173254 173255 . 280
chrXV 174973 174974 . 580
chrXV 176838 176839 . 140
chrXV 177339 177340 . 120
chrXV 177919 177920 . 280
chrXV 178315 178316 . 120
chrXV 178586 178587 . 120
chrXV 178693 178694 . 180
chrXV 178837 178838 . 120
chrXV 179486 179487 . 300
chrXV 179582 179583 . 900
chrXV 179655 179656 . 160
chrXV 180427 180428 . 860
chrXV 180442 180443 . 180
chrXV 180454 180455 . 560
chrXV 180543 180544 . 520
chrXV 180754 180755 . 120
chrXV 180770 180771 . 340
chrXV 180775 180776 . 500
chrXV 180973 180974 . 120
chrXV 181161 181162 . 340
chrXV 181500 181501 . 120
chrXV 181506 181507 . 460
chrXV 181509 181510 . 500
chrXV 181522 181523 . 120
chrXV 181549 181550 . 120
chrXV 181563 181564 . 220
chrXV 181566 181567 . 460
chrXV 181569 181570 . 280
chrXV 181605 181606 . 480
chrXV 181624 181625 . 1600
chrXV 181624 181625 . 180
chrXV 181625 181626 . 120
chrXV 181655 181656 . 760
chrXV 181796 181797 . 500
chrXV 181965 181966 . 300
chrXV 182736 182737 . 600
chrXV 183763 183764 . 120
chrXV 185228 185229 . 160
chrXV 185238 185239 . 180
chrXV 185254 185255 . 660
chrXV 185259 185260 . 340
chrXV 185281 185282 . 420
chrXV 185327 185328 . 360
chrXV 185333 185334 . 1220
chrXV 185354 185355 . 120
chrXV 185358 185359 . 480
chrXV 185362 185363 . 120
chrXV 185367 185368 . 360
chrXV 185393 185394 . 660
chrXV 185401 185402 . 280
chrXV 185514 185515 . 320
chrXV 185711 185712 . 120
chrXV 185757 185758 . 120
chrXV 186014 186015 . 200
chrXV 186839 186840 . 240
chrXV 186841 186842 . 120
chrXV 186852 186853 . 680
chrXV 186862 186863 . 1500
chrXV 186867 186868 . 120
chrXV 186943 186944 . 640
chrXV 186962 186963 . 140
chrXV 186980 186981 . 120
chrXV 186991 186992 . 180
chrXV 187292 187293 . 180
chrXV 189639 189640 . 180
chrXV 189968 189969 . 1860
chrXV 190023 190024 . 820
chrXV 190187 190188 . 460
chrXV 190199 190200 . 360
chrXV 190240 190241 . 120
chrXV 190651 190652 . 120
chrXV 190953 190954 . 220
chrXV 191090 191091 . 180
chrXV 191969 191970 . 1720
chrXV 192641 192642 . 160
chrXV 192747 192748 . 420
chrXV 192750 192751 . 140
chrXV 192826 192827 . 120
chrXV 192906 192907 . 120
chrXV 192973 192974 . 240
chrXV 193516 193517 . 320
chrXV 193645 193646 . 160
chrXV 193704 193705 . 120
chrXV 194666 194667 . 180
chrXV 194714 194715 . 1020
chrXV 194924 194925 . 380
chrXV 195301 195302 . 160
chrXV 196233 196234 . 120
chrXV 196412 196413 . 120
chrXV 196413 196414 . 220
chrXV 196413 196414 . 820
chrXV 196424 196425 . 280
chrXV 196483 196484 . 160
chrXV 196508 196509 . 180
chrXV 196526 196527 . 140
chrXV 197361 197362 . 120
chrXV 197369 197370 . 200
chrXV 197523 197524 . 140
chrXV 197793 197794 . 220
chrXV 198275 198276 . 200
chrXV 198743 198744 . 140
chrXV 198771 198772 . 660
chrXV 198797 198798 . 460
chrXV 198804 198805 . 120
chrXV 198810 198811 . 220
chrXV 198902 198903 . 140
chrXV 198946 198947 . 380
chrXV 199291 199292 . 140
chrXV 200481 200482 . 180
chrXV 201100 201101 . 840
chrXV 201508 201509 . 380
chrXV 201665 201666 . 700
chrXV 201668 201669 . 120
chrXV 201694 201695 . 380
chrXV 201874 201875 . 220
chrXV 201879 201880 . 180
chrXV 201905 201906 . 1920
chrXV 201911 201912 . 880
chrXV 201960 201961 . 1900
chrXV 202126 202127 . 140
chrXV 202367 202368 . 120
chrXV 202569 202570 . 800
chrXV 202574 202575 . 600
chrXV 202578 202579 . 120
chrXV 202590 202591 . 2360
chrXV 202615 202616 . 380
chrXV 202632 202633 . 4780
chrXV 202643 202644 . 660
chrXV 202646 202647 . 120
chrXV 202648 202649 . 460
chrXV 202656 202657 . 120
chrXV 202670 202671 . 440
chrXV 202680 202681 . 120
chrXV 202686 202687 . 180
chrXV 204361 204362 . 120
chrXV 204527 204528 . 120
chrXV 204614 204615 . 2360
chrXV 204662 204663 . 200
chrXV 204677 204678 . 680
chrXV 204817 204818 . 120
chrXV 204824 204825 . 180
chrXV 204996 204997 . 140
chrXV 205069 205070 . 120
chrXV 205615 205616 . 140
chrXV 206011 206012 . 120
chrXV 206026 206027 . 140
chrXV 206030 206031 . 180
chrXV 206037 206038 . 120
chrXV 206552 206553 . 2320
chrXV 206888 206889 . 280
chrXV 207071 207072 . 200
chrXV 207258 207259 . 820
chrXV 207264 207265 . 120
chrXV 207272 207273 . 380
chrXV 207327 207328 . 120
chrXV 207332 207333 . 1100
chrXV 207352 207353 . 440
chrXV 207367 207368 . 280
chrXV 207476 207477 . 980
chrXV 207515 207516 . 2120
chrXV 207561 207562 . 120
chrXV 207711 207712 . 260
chrXV 207876 207877 . 160
chrXV 208113 208114 . 1440
chrXV 208211 208212 . 220
chrXV 208612 208613 . 120
chrXV 208624 208625 . 120
chrXV 208892 208893 . 120
chrXV 209038 209039 . 360
chrXV 209277 209278 . 160
chrXV 209618 209619 . 120
chrXV 209628 209629 . 160
chrXV 209664 209665 . 180
chrXV 209678 209679 . 120
chrXV 209843 209844 . 280
chrXV 210196 210197 . 1620
chrXV 210328 210329 . 120
chrXV 210350 210351 . 620
chrXV 210360 210361 . 1680
chrXV 210393 210394 . 280
chrXV 210445 210446 . 120
chrXV 210457 210458 . 300
chrXV 210763 210764 . 320
chrXV 211081 211082 . 160
chrXV 211086 211087 . 180
chrXV 211248 211249 . 160
chrXV 211284 211285 . 260
chrXV 211978 211979 . 120
chrXV 212066 212067 . 220
chrXV 212071 212072 . 1540
chrXV 212082 212083 . 1840
chrXV 212134 212135 . 1460
chrXV 212329 212330 . 120
chrXV 212476 212477 . 660
chrXV 212520 212521 . 140
chrXV 212852 212853 . 140
chrXV 213282 213283 . 280
chrXV 213350 213351 . 200
chrXV 213467 213468 . 640
chrXV 213515 213516 . 160
chrXV 213525 213526 . 380
chrXV 213606 213607 . 640
chrXV 213614 213615 . 760
chrXV 213659 213660 . 120
chrXV 213664 213665 . 200
chrXV 213834 213835 . 280
chrXV 213863 213864 . 300
chrXV 213947 213948 . 460
chrXV 214008 214009 . 400
chrXV 214396 214397 . 240
chrXV 215209 215210 . 420
chrXV 215454 215455 . 1760
chrXV 215580 215581 . 400
chrXV 215607 215608 . 2820
chrXV 216235 216236 . 120
chrXV 216247 216248 . 1100
chrXV 216252 216253 . 360
chrXV 216254 216255 . 460
chrXV 216270 216271 . 140
chrXV 216276 216277 . 120
chrXV 216348 216349 . 260
chrXV 216528 216529 . 120
chrXV 216539 216540 . 160
chrXV 216593 216594 . 160
chrXV 216601 216602 . 340
chrXV 216621 216622 . 140
chrXV 216626 216627 . 920
chrXV 216630 216631 . 120
chrXV 216659 216660 . 2260
chrXV 216728 216729 . 2360
chrXV 216774 216775 . 640
chrXV 216872 216873 . 120
chrXV 216895 216896 . 780
chrXV 216988 216989 . 320
chrXV 216992 216993 . 120
chrXV 217037 217038 . 300
chrXV 217104 217105 . 980
chrXV 217366 217367 . 420
chrXV 217827 217828 . 440
chrXV 217879 217880 . 140
chrXV 218237 218238 . 300
chrXV 218375 218376 . 140
chrXV 218456 218457 . 120
chrXV 218690 218691 . 220
chrXV 218694 218695 . 240
chrXV 218699 218700 . 160
chrXV 218724 218725 . 120
chrXV 218734 218735 . 760
chrXV 218741 218742 . 140
chrXV 218758 218759 . 120
chrXV 218795 218796 . 120
chrXV 218804 218805 . 220
chrXV 218814 218815 . 400
chrXV 218817 218818 . 540
chrXV 218854 218855 . 300
chrXV 218877 218878 . 280
chrXV 218908 218909 . 720
chrXV 219001 219002 . 200
chrXV 219010 219011 . 320
chrXV 220440 220441 . 240
chrXV 220455 220456 . 180
chrXV 220482 220483 . 140
chrXV 220587 220588 . 140
chrXV 220595 220596 . 620
chrXV 220614 220615 . 1360
chrXV 220619 220620 . 940
chrXV 220634 220635 . 140
chrXV 220644 220645 . 1360
chrXV 220647 220648 . 420
chrXV 220662 220663 . 680
chrXV 220674 220675 . 1840
chrXV 220677 220678 . 480
chrXV 220683 220684 . 360
chrXV 220706 220707 . 120
chrXV 220890 220891 . 1460
chrXV 220913 220914 . 340
chrXV 221045 221046 . 200
chrXV 221049 221050 . 1340
chrXV 221187 221188 . 640
chrXV 221833 221834 . 120
chrXV 222258 222259 . 560
chrXV 222430 222431 . 1500
chrXV 222602 222603 . 320
chrXV 222892 222893 . 380
chrXV 222904 222905 . 160
chrXV 223079 223080 . 200
chrXV 223137 223138 . 120
chrXV 223251 223252 . 140
chrXV 223328 223329 . 780
chrXV 223479 223480 . 760
chrXV 223489 223490 . 520
chrXV 223859 223860 . 420
chrXV 224159 224160 . 200
chrXV 224433 224434 . 240
chrXV 224885 224886 . 200
chrXV 225229 225230 . 720
chrXV 225242 225243 . 2300
chrXV 225586 225587 . 1500
chrXV 225692 225693 . 480
chrXV 225760 225761 . 120
chrXV 225774 225775 . 660
chrXV 225877 225878 . 120
chrXV 225883 225884 . 600
chrXV 226047 226048 . 120
chrXV 226065 226066 . 160
chrXV 226072 226073 . 200
chrXV 226240 226241 . 260
chrXV 226301 226302 . 120
chrXV 226499 226500 . 760
chrXV 226576 226577 . 180
chrXV 226642 226643 . 600
chrXV 226747 226748 . 160
chrXV 226755 226756 . 720
chrXV 226762 226763 . 340
chrXV 227362 227363 . 160
chrXV 227414 227415 . 160
chrXV 227539 227540 . 300
chrXV 227643 227644 . 200
chrXV 227779 227780 . 180
chrXV 227822 227823 . 620
chrXV 228243 228244 . 120
chrXV 228264 228265 . 400
chrXV 228360 228361 . 120
chrXV 228423 228424 . 4040
chrXV 228439 228440 . 420
chrXV 228446 228447 . 1040
chrXV 228449 228450 . 3320
chrXV 228470 228471 . 1000
chrXV 228498 228499 . 1200
chrXV 228512 228513 . 240
chrXV 228657 228658 . 320
chrXV 228665 228666 . 120
chrXV 229029 229030 . 440
chrXV 229358 229359 . 220
chrXV 229390 229391 . 120
chrXV 229467 229468 . 2140
chrXV 229683 229684 . 120
chrXV 229708 229709 . 120
chrXV 229730 229731 . 160
chrXV 229782 229783 . 120
chrXV 230019 230020 . 1000
chrXV 230049 230050 . 120
chrXV 230068 230069 . 160
chrXV 230073 230074 . 580
chrXV 230086 230087 . 300
chrXV 230094 230095 . 160
chrXV 230102 230103 . 880
chrXV 230118 230119 . 280
chrXV 230119 230120 . 120
chrXV 230319 230320 . 180
chrXV 230512 230513 . 220
chrXV 231040 231041 . 120
chrXV 231226 231227 . 640
chrXV 231255 231256 . 220
chrXV 231306 231307 . 860
chrXV 231499 231500 . 140
chrXV 231585 231586 . 920
chrXV 231645 231646 . 360
chrXV 231672 231673 . 380
chrXV 231910 231911 . 140
chrXV 232098 232099 . 520
chrXV 232102 232103 . 240
chrXV 232108 232109 . 220
chrXV 232111 232112 . 340
chrXV 232114 232115 . 120
chrXV 232115 232116 . 340
chrXV 232122 232123 . 120
chrXV 232133 232134 . 280
chrXV 232155 232156 . 120
chrXV 232177 232178 . 540
chrXV 232264 232265 . 1860
chrXV 232292 232293 . 120
chrXV 232339 232340 . 2080
chrXV 232340 232341 . 160
chrXV 232342 232343 . 180
chrXV 232345 232346 . 280
chrXV 232348 232349 . 1920
chrXV 232358 232359 . 240
chrXV 232361 232362 . 120
chrXV 232370 232371 . 160
chrXV 232378 232379 . 1320
chrXV 232404 232405 . 1460
chrXV 232418 232419 . 740
chrXV 232477 232478 . 120
chrXV 232536 232537 . 460
chrXV 232661 232662 . 1280
chrXV 232687 232688 . 640
chrXV 232706 232707 . 360
chrXV 232714 232715 . 300
chrXV 232892 232893 . 920
chrXV 232938 232939 . 260
chrXV 232952 232953 . 260
chrXV 232953 232954 . 140
chrXV 232974 232975 . 920
chrXV 233039 233040 . 200
chrXV 233081 233082 . 180
chrXV 233178 233179 . 220
chrXV 233314 233315 . 120
chrXV 233516 233517 . 140
chrXV 233626 233627 . 160
chrXV 233783 233784 . 140
chrXV 233846 233847 . 280
chrXV 233855 233856 . 300
chrXV 233855 233856 . 180
chrXV 233859 233860 . 420
chrXV 233937 233938 . 160
chrXV 233940 233941 . 240
chrXV 234036 234037 . 660
chrXV 234148 234149 . 320
chrXV 234192 234193 . 280
chrXV 234209 234210 . 820
chrXV 234217 234218 . 4040
chrXV 234219 234220 . 140
chrXV 234228 234229 . 520
chrXV 234248 234249 . 200
chrXV 234338 234339 . 160
chrXV 234372 234373 . 2440
chrXV 234414 234415 . 320
chrXV 234417 234418 . 2360
chrXV 234419 234420 . 320
chrXV 234562 234563 . 640
chrXV 234565 234566 . 120
chrXV 234571 234572 . 200
chrXV 234580 234581 . 160
chrXV 234651 234652 . 120
chrXV 234656 234657 . 1440
chrXV 234656 234657 . 120
chrXV 234657 234658 . 180
chrXV 234658 234659 . 180
chrXV 234659 234660 . 160
chrXV 234659 234660 . 1940
chrXV 234661 234662 . 440
chrXV 234663 234664 . 280
chrXV 234668 234669 . 840
chrXV 234677 234678 . 380
chrXV 234698 234699 . 140
chrXV 234701 234702 . 140
chrXV 234701 234702 . 1060
chrXV 234714 234715 . 1220
chrXV 234859 234860 . 1380
chrXV 235066 235067 . 280
chrXV 235670 235671 . 120
chrXV 235695 235696 . 220
chrXV 235879 235880 . 120
chrXV 236626 236627 . 160
chrXV 236874 236875 . 180
chrXV 237581 237582 . 140
chrXV 237906 237907 . 120
chrXV 237914 237915 . 120
chrXV 238048 238049 . 500
chrXV 238117 238118 . 160
chrXV 238233 238234 . 240
chrXV 238244 238245 . 840
chrXV 238427 238428 . 2980
chrXV 238440 238441 . 180
chrXV 238445 238446 . 180
chrXV 238452 238453 . 620
chrXV 238458 238459 . 4280
chrXV 238487 238488 . 1420
chrXV 238492 238493 . 2820
chrXV 238500 238501 . 1820
chrXV 238505 238506 . 200
chrXV 238517 238518 . 340
chrXV 238523 238524 . 1280
chrXV 238525 238526 . 260
chrXV 238533 238534 . 120
chrXV 238534 238535 . 140
chrXV 238534 238535 . 200
chrXV 238639 238640 . 700
chrXV 238986 238987 . 840
chrXV 239370 239371 . 120
chrXV 239458 239459 . 200
chrXV 239532 239533 . 340
chrXV 239583 239584 . 740
chrXV 239711 239712 . 120
chrXV 239757 239758 . 160
chrXV 240015 240016 . 120
chrXV 240045 240046 . 180
chrXV 240056 240057 . 780
chrXV 240467 240468 . 280
chrXV 240626 240627 . 640
chrXV 240796 240797 . 440
chrXV 240853 240854 . 1260
chrXV 241136 241137 . 380
chrXV 241242 241243 . 740
chrXV 241250 241251 . 600
chrXV 241439 241440 . 120
chrXV 241443 241444 . 160
chrXV 241547 241548 . 120
chrXV 241651 241652 . 120
chrXV 241798 241799 . 260
chrXV 241859 241860 . 440
chrXV 242011 242012 . 380
chrXV 242019 242020 . 120
chrXV 242376 242377 . 120
chrXV 242801 242802 . 380
chrXV 242836 242837 . 120
chrXV 242933 242934 . 520
chrXV 242940 242941 . 1320
chrXV 242944 242945 . 220
chrXV 242944 242945 . 180
chrXV 242957 242958 . 300
chrXV 242988 242989 . 520
chrXV 243066 243067 . 380
chrXV 243366 243367 . 240
chrXV 243454 243455 . 120
chrXV 243515 243516 . 1060
chrXV 243524 243525 . 3480
chrXV 243556 243557 . 220
chrXV 243601 243602 . 420
chrXV 243642 243643 . 680
chrXV 243705 243706 . 160
chrXV 243947 243948 . 140
chrXV 243998 243999 . 840
chrXV 244232 244233 . 120
chrXV 244461 244462 . 360
chrXV 244750 244751 . 120
chrXV 245242 245243 . 1300
chrXV 246491 246492 . 120
chrXV 246554 246555 . 380
chrXV 246602 246603 . 220
chrXV 246613 246614 . 660
chrXV 246655 246656 . 400
chrXV 246759 246760 . 360
chrXV 246945 246946 . 360
chrXV 246952 246953 . 140
chrXV 246958 246959 . 180
chrXV 246959 246960 . 180
chrXV 246970 246971 . 260
chrXV 246976 246977 . 760
chrXV 246990 246991 . 700
chrXV 247014 247015 . 280
chrXV 247017 247018 . 360
chrXV 247020 247021 . 260
chrXV 247026 247027 . 140
chrXV 247032 247033 . 140
chrXV 247867 247868 . 120
chrXV 248658 248659 . 420
chrXV 249203 249204 . 720
chrXV 249506 249507 . 120
chrXV 249644 249645 . 120
chrXV 249662 249663 . 140
chrXV 249673 249674 . 120
chrXV 249677 249678 . 200
chrXV 249683 249684 . 2040
chrXV 249730 249731 . 620
chrXV 249734 249735 . 120
chrXV 249741 249742 . 600
chrXV 250255 250256 . 140
chrXV 250701 250702 . 200
chrXV 250744 250745 . 120
chrXV 251075 251076 . 140
chrXV 251087 251088 . 500
chrXV 251095 251096 . 140
chrXV 251147 251148 . 2100
chrXV 251151 251152 . 980
chrXV 251375 251376 . 380
chrXV 251378 251379 . 140
chrXV 251381 251382 . 120
chrXV 251659 251660 . 140
chrXV 252253 252254 . 300
chrXV 252719 252720 . 320
chrXV 252722 252723 . 280
chrXV 252730 252731 . 3420
chrXV 252751 252752 . 120
chrXV 252778 252779 . 220
chrXV 252782 252783 . 140
chrXV 252852 252853 . 180
chrXV 252987 252988 . 140
chrXV 252993 252994 . 120
chrXV 254008 254009 . 1460
chrXV 254030 254031 . 520
chrXV 254034 254035 . 160
chrXV 254041 254042 . 560
chrXV 254046 254047 . 440
chrXV 254049 254050 . 740
chrXV 254058 254059 . 140
chrXV 254078 254079 . 560
chrXV 254095 254096 . 160
chrXV 254130 254131 . 200
chrXV 254154 254155 . 340
chrXV 254188 254189 . 880
chrXV 254208 254209 . 1140
chrXV 254220 254221 . 500
chrXV 254668 254669 . 140
chrXV 254891 254892 . 120
chrXV 254943 254944 . 160
chrXV 254963 254964 . 1560
chrXV 254968 254969 . 1000
chrXV 254979 254980 . 240
chrXV 255148 255149 . 120
chrXV 255151 255152 . 540
chrXV 255167 255168 . 160
chrXV 255173 255174 . 380
chrXV 255225 255226 . 300
chrXV 255231 255232 . 560
chrXV 255234 255235 . 460
chrXV 255239 255240 . 140
chrXV 255245 255246 . 780
chrXV 255252 255253 . 360
chrXV 255264 255265 . 220
chrXV 255313 255314 . 280
chrXV 255582 255583 . 120
chrXV 255683 255684 . 120
chrXV 255824 255825 . 320
chrXV 256178 256179 . 120
chrXV 256183 256184 . 780
chrXV 256186 256187 . 120
chrXV 256195 256196 . 720
chrXV 256201 256202 . 180
chrXV 256205 256206 . 120
chrXV 256282 256283 . 1460
chrXV 256300 256301 . 200
chrXV 256353 256354 . 120
chrXV 256667 256668 . 120
chrXV 256677 256678 . 120
chrXV 257440 257441 . 440
chrXV 258398 258399 . 320
chrXV 259027 259028 . 560
chrXV 259058 259059 . 1980
chrXV 259205 259206 . 600
chrXV 259209 259210 . 120
chrXV 259213 259214 . 160
chrXV 259219 259220 . 140
chrXV 259241 259242 . 120
chrXV 259260 259261 . 140
chrXV 259298 259299 . 400
chrXV 259316 259317 . 120
chrXV 259337 259338 . 240
chrXV 259338 259339 . 280
chrXV 259463 259464 . 120
chrXV 259760 259761 . 140
chrXV 259794 259795 . 480
chrXV 259813 259814 . 280
chrXV 259822 259823 . 340
chrXV 259826 259827 . 120
chrXV 259827 259828 . 880
chrXV 259828 259829 . 1120
chrXV 259835 259836 . 260
chrXV 259845 259846 . 5880
chrXV 263311 263312 . 240
chrXV 263319 263320 . 560
chrXV 263334 263335 . 5220
chrXV 263337 263338 . 140
chrXV 263362 263363 . 1220
chrXV 263367 263368 . 220
chrXV 263615 263616 . 200
chrXV 263743 263744 . 220
chrXV 263818 263819 . 160
chrXV 264562 264563 . 960
chrXV 264891 264892 . 160
chrXV 264891 264892 . 120
chrXV 265035 265036 . 180
chrXV 265211 265212 . 320
chrXV 265247 265248 . 420
chrXV 265251 265252 . 300
chrXV 265255 265256 . 320
chrXV 265258 265259 . 240
chrXV 265266 265267 . 920
chrXV 265277 265278 . 1240
chrXV 265280 265281 . 120
chrXV 265288 265289 . 460
chrXV 265313 265314 . 160
chrXV 265319 265320 . 120
chrXV 265470 265471 . 160
chrXV 265478 265479 . 980
chrXV 265499 265500 . 760
chrXV 265537 265538 . 340
chrXV 265674 265675 . 920
chrXV 265985 265986 . 720
chrXV 266335 266336 . 840
chrXV 266365 266366 . 240
chrXV 266382 266383 . 120
chrXV 266505 266506 . 2940
chrXV 266743 266744 . 200
chrXV 266909 266910 . 940
chrXV 266916 266917 . 2780
chrXV 267097 267098 . 360
chrXV 267136 267137 . 120
chrXV 267432 267433 . 400
chrXV 267459 267460 . 1640
chrXV 267500 267501 . 1200
chrXV 267641 267642 . 140
chrXV 267645 267646 . 500
chrXV 267653 267654 . 180
chrXV 267663 267664 . 440
chrXV 267709 267710 . 280
chrXV 267721 267722 . 900
chrXV 267783 267784 . 240
chrXV 267807 267808 . 120
chrXV 267808 267809 . 120
chrXV 267808 267809 . 200
chrXV 267819 267820 . 140
chrXV 267819 267820 . 200
chrXV 267959 267960 . 120
chrXV 267967 267968 . 440
chrXV 267990 267991 . 260
chrXV 267995 267996 . 380
chrXV 268032 268033 . 200
chrXV 268057 268058 . 300
chrXV 268094 268095 . 240
chrXV 268100 268101 . 120
chrXV 268103 268104 . 1020
chrXV 268211 268212 . 1140
chrXV 268264 268265 . 120
chrXV 268420 268421 . 120
chrXV 268601 268602 . 120
chrXV 268773 268774 . 280
chrXV 269491 269492 . 480
chrXV 270061 270062 . 340
chrXV 270463 270464 . 700
chrXV 270856 270857 . 280
chrXV 270930 270931 . 340
chrXV 271015 271016 . 300
chrXV 271445 271446 . 340
chrXV 271661 271662 . 200
chrXV 271677 271678 . 340
chrXV 271683 271684 . 180
chrXV 271687 271688 . 1360
chrXV 271697 271698 . 500
chrXV 271709 271710 . 480
chrXV 271735 271736 . 360
chrXV 271739 271740 . 120
chrXV 271794 271795 . 120
chrXV 271800 271801 . 1380
chrXV 271838 271839 . 280
chrXV 271934 271935 . 820
chrXV 272250 272251 . 160
chrXV 272323 272324 . 140
chrXV 272347 272348 . 360
chrXV 272765 272766 . 160
chrXV 273101 273102 . 620
chrXV 273339 273340 . 120
chrXV 273448 273449 . 140
chrXV 273483 273484 . 520
chrXV 273510 273511 . 920
chrXV 273513 273514 . 180
chrXV 273632 273633 . 120
chrXV 273642 273643 . 740
chrXV 273648 273649 . 340
chrXV 273787 273788 . 240
chrXV 273797 273798 . 520
chrXV 273814 273815 . 540
chrXV 273820 273821 . 320
chrXV 273837 273838 . 1200
chrXV 273839 273840 . 120
chrXV 273844 273845 . 340
chrXV 273870 273871 . 580
chrXV 273921 273922 . 2080
chrXV 273929 273930 . 380
chrXV 273936 273937 . 560
chrXV 273941 273942 . 1040
chrXV 273954 273955 . 180
chrXV 273968 273969 . 440
chrXV 273986 273987 . 200
chrXV 274376 274377 . 440
chrXV 274502 274503 . 160
chrXV 274645 274646 . 200
chrXV 274661 274662 . 180
chrXV 274688 274689 . 140
chrXV 274728 274729 . 240
chrXV 274734 274735 . 160
chrXV 274785 274786 . 200
chrXV 274803 274804 . 220
chrXV 274810 274811 . 1480
chrXV 274813 274814 . 120
chrXV 274847 274848 . 180
chrXV 274857 274858 . 680
chrXV 274871 274872 . 140
chrXV 274983 274984 . 160
chrXV 275013 275014 . 400
chrXV 275024 275025 . 1360
chrXV 275030 275031 . 120
chrXV 275144 275145 . 1340
chrXV 275202 275203 . 300
chrXV 275407 275408 . 140
chrXV 275515 275516 . 120
chrXV 275528 275529 . 280
chrXV 275619 275620 . 140
chrXV 275632 275633 . 180
chrXV 275637 275638 . 260
chrXV 275827 275828 . 140
chrXV 275831 275832 . 320
chrXV 276144 276145 . 240
chrXV 276327 276328 . 380
chrXV 276423 276424 . 1020
chrXV 276464 276465 . 440
chrXV 276592 276593 . 1720
chrXV 276607 276608 . 120
chrXV 276634 276635 . 920
chrXV 276790 276791 . 380
chrXV 276846 276847 . 120
chrXV 276889 276890 . 380
chrXV 276892 276893 . 120
chrXV 276932 276933 . 2140
chrXV 276979 276980 . 440
chrXV 277072 277073 . 140
chrXV 277469 277470 . 140
chrXV 277619 277620 . 940
chrXV 277631 277632 . 620
chrXV 277684 277685 . 340
chrXV 277688 277689 . 140
chrXV 277705 277706 . 400
chrXV 277758 277759 . 260
chrXV 277890 277891 . 1560
chrXV 277928 277929 . 2000
chrXV 277935 277936 . 640
chrXV 277948 277949 . 2780
chrXV 278174 278175 . 260
chrXV 278277 278278 . 180
chrXV 278606 278607 . 200
chrXV 278667 278668 . 1000
chrXV 278811 278812 . 140
chrXV 279270 279271 . 120
chrXV 279315 279316 . 460
chrXV 279432 279433 . 300
chrXV 279491 279492 . 200
chrXV 279814 279815 . 120
chrXV 280139 280140 . 280
chrXV 280142 280143 . 500
chrXV 280162 280163 . 280
chrXV 280182 280183 . 360
chrXV 280229 280230 . 160
chrXV 281573 281574 . 300
chrXV 281581 281582 . 980
chrXV 281589 281590 . 860
chrXV 281637 281638 . 1020
chrXV 281647 281648 . 160
chrXV 281810 281811 . 160
chrXV 282043 282044 . 120
chrXV 282044 282045 . 120
chrXV 282086 282087 . 440
chrXV 282163 282164 . 240
chrXV 282207 282208 . 180
chrXV 282246 282247 . 180
chrXV 282252 282253 . 420
chrXV 282261 282262 . 980
chrXV 282276 282277 . 280
chrXV 282287 282288 . 440
chrXV 282294 282295 . 200
chrXV 282310 282311 . 120
chrXV 282321 282322 . 1360
chrXV 282479 282480 . 120
chrXV 282486 282487 . 120
chrXV 283733 283734 . 140
chrXV 284406 284407 . 140
chrXV 285522 285523 . 3660
chrXV 285529 285530 . 2440
chrXV 285540 285541 . 140
chrXV 285546 285547 . 460
chrXV 285550 285551 . 280
chrXV 285555 285556 . 200
chrXV 285556 285557 . 200
chrXV 285560 285561 . 540
chrXV 285565 285566 . 700
chrXV 285651 285652 . 140
chrXV 285761 285762 . 120
chrXV 285767 285768 . 280
chrXV 285797 285798 . 420
chrXV 285814 285815 . 1740
chrXV 285825 285826 . 120
chrXV 285828 285829 . 1580
chrXV 285836 285837 . 200
chrXV 285849 285850 . 140
chrXV 285854 285855 . 700
chrXV 285857 285858 . 360
chrXV 285864 285865 . 300
chrXV 285876 285877 . 520
chrXV 285880 285881 . 120
chrXV 285883 285884 . 2480
chrXV 285899 285900 . 200
chrXV 285918 285919 . 140
chrXV 285921 285922 . 660
chrXV 285946 285947 . 260
chrXV 285952 285953 . 240
chrXV 285966 285967 . 1240
chrXV 285971 285972 . 180
chrXV 285977 285978 . 1500
chrXV 285995 285996 . 120
chrXV 285999 286000 . 2720
chrXV 286038 286039 . 260
chrXV 286077 286078 . 300
chrXV 286171 286172 . 1060
chrXV 286184 286185 . 600
chrXV 286297 286298 . 260
chrXV 286383 286384 . 200
chrXV 286517 286518 . 380
chrXV 286525 286526 . 620
chrXV 286531 286532 . 400
chrXV 286535 286536 . 560
chrXV 286619 286620 . 140
chrXV 286674 286675 . 700
chrXV 286680 286681 . 1480
chrXV 286684 286685 . 280
chrXV 286817 286818 . 120
chrXV 286859 286860 . 140
chrXV 286872 286873 . 120
chrXV 286939 286940 . 440
chrXV 286960 286961 . 460
chrXV 287383 287384 . 2840
chrXV 287455 287456 . 360
chrXV 287512 287513 . 580
chrXV 287917 287918 . 140
chrXV 287923 287924 . 580
chrXV 288029 288030 . 1580
chrXV 288113 288114 . 120
chrXV 288114 288115 . 140
chrXV 288118 288119 . 3620
chrXV 288135 288136 . 1740
chrXV 288200 288201 . 200
chrXV 288273 288274 . 420
chrXV 288299 288300 . 240
chrXV 288316 288317 . 360
chrXV 288332 288333 . 180
chrXV 288345 288346 . 420
chrXV 288355 288356 . 260
chrXV 288384 288385 . 420
chrXV 288393 288394 . 940
chrXV 288414 288415 . 340
chrXV 288421 288422 . 400
chrXV 288425 288426 . 700
chrXV 288432 288433 . 520
chrXV 288512 288513 . 180
chrXV 288518 288519 . 780
chrXV 288522 288523 . 1440
chrXV 288540 288541 . 380
chrXV 288555 288556 . 1940
chrXV 288559 288560 . 220
chrXV 288573 288574 . 260
chrXV 288596 288597 . 440
chrXV 288602 288603 . 140
chrXV 288612 288613 . 160
chrXV 288618 288619 . 740
chrXV 288632 288633 . 280
chrXV 288632 288633 . 120
chrXV 288646 288647 . 160
chrXV 288671 288672 . 380
chrXV 288752 288753 . 160
chrXV 288799 288800 . 960
chrXV 288826 288827 . 1400
chrXV 288886 288887 . 1640
chrXV 288928 288929 . 380
chrXV 288932 288933 . 180
chrXV 288934 288935 . 2000
chrXV 288940 288941 . 120
chrXV 288946 288947 . 1620
chrXV 289028 289029 . 180
chrXV 289054 289055 . 880
chrXV 289068 289069 . 440
chrXV 289123 289124 . 260
chrXV 289172 289173 . 2300
chrXV 289188 289189 . 380
chrXV 289395 289396 . 760
chrXV 289555 289556 . 1140
chrXV 289571 289572 . 120
chrXV 289578 289579 . 980
chrXV 289638 289639 . 1400
chrXV 289642 289643 . 840
chrXV 289809 289810 . 120
chrXV 289871 289872 . 340
chrXV 290203 290204 . 520
chrXV 290222 290223 . 1340
chrXV 290349 290350 . 220
chrXV 290992 290993 . 2320
chrXV 291045 291046 . 360
chrXV 292184 292185 . 160
chrXV 292188 292189 . 1720
chrXV 292199 292200 . 120
chrXV 292223 292224 . 300
chrXV 292228 292229 . 140
chrXV 292286 292287 . 400
chrXV 292350 292351 . 700
chrXV 292372 292373 . 120
chrXV 292378 292379 . 160
chrXV 292514 292515 . 300
chrXV 292687 292688 . 440
chrXV 292839 292840 . 240
chrXV 292889 292890 . 560
chrXV 293003 293004 . 560
chrXV 293073 293074 . 540
chrXV 293326 293327 . 160
chrXV 293369 293370 . 1500
chrXV 293677 293678 . 940
chrXV 293687 293688 . 400
chrXV 293804 293805 . 320
chrXV 293875 293876 . 120
chrXV 294014 294015 . 220
chrXV 294023 294024 . 120
chrXV 294131 294132 . 120
chrXV 294160 294161 . 2020
chrXV 294327 294328 . 140
chrXV 294422 294423 . 120
chrXV 294461 294462 . 120
chrXV 294615 294616 . 1260
chrXV 294621 294622 . 160
chrXV 294725 294726 . 920
chrXV 294743 294744 . 400
chrXV 295053 295054 . 280
chrXV 295471 295472 . 260
chrXV 295606 295607 . 240
chrXV 295753 295754 . 280
chrXV 295954 295955 . 260
chrXV 295962 295963 . 120
chrXV 295968 295969 . 600
chrXV 296106 296107 . 620
chrXV 296278 296279 . 200
chrXV 296283 296284 . 180
chrXV 296286 296287 . 200
chrXV 296289 296290 . 760
chrXV 296295 296296 . 740
chrXV 296318 296319 . 480
chrXV 296331 296332 . 500
chrXV 296335 296336 . 240
chrXV 296349 296350 . 240
chrXV 296355 296356 . 1480
chrXV 296359 296360 . 1520
chrXV 296380 296381 . 160
chrXV 296392 296393 . 360
chrXV 296397 296398 . 320
chrXV 296473 296474 . 600
chrXV 296508 296509 . 720
chrXV 296574 296575 . 840
chrXV 296756 296757 . 180
chrXV 296804 296805 . 160
chrXV 296826 296827 . 240
chrXV 296842 296843 . 300
chrXV 296893 296894 . 200
chrXV 296898 296899 . 200
chrXV 296917 296918 . 700
chrXV 296920 296921 . 120
chrXV 297055 297056 . 620
chrXV 297455 297456 . 680
chrXV 297559 297560 . 500
chrXV 297573 297574 . 1380
chrXV 297746 297747 . 180
chrXV 297914 297915 . 120
chrXV 297990 297991 . 480
chrXV 297996 297997 . 120
chrXV 298140 298141 . 580
chrXV 298332 298333 . 220
chrXV 298717 298718 . 640
chrXV 298893 298894 . 1260
chrXV 299145 299146 . 200
chrXV 299289 299290 . 500
chrXV 299307 299308 . 120
chrXV 299328 299329 . 260
chrXV 299338 299339 . 420
chrXV 299347 299348 . 120
chrXV 299350 299351 . 220
chrXV 299381 299382 . 280
chrXV 299397 299398 . 120
chrXV 299602 299603 . 320
chrXV 299745 299746 . 1520
chrXV 299753 299754 . 1160
chrXV 300058 300059 . 240
chrXV 300244 300245 . 640
chrXV 300478 300479 . 300
chrXV 300545 300546 . 360
chrXV 300548 300549 . 460
chrXV 300552 300553 . 820
chrXV 300677 300678 . 120
chrXV 300736 300737 . 1120
chrXV 300882 300883 . 460
chrXV 300998 300999 . 500
chrXV 301025 301026 . 720
chrXV 301107 301108 . 480
chrXV 301141 301142 . 580
chrXV 301144 301145 . 520
chrXV 301152 301153 . 120
chrXV 301157 301158 . 1600
chrXV 301161 301162 . 120
chrXV 301171 301172 . 680
chrXV 301231 301232 . 140
chrXV 301234 301235 . 420
chrXV 301268 301269 . 120
chrXV 301377 301378 . 2360
chrXV 301402 301403 . 460
chrXV 301411 301412 . 440
chrXV 301470 301471 . 200
chrXV 301598 301599 . 120
chrXV 301624 301625 . 120
chrXV 301657 301658 . 680
chrXV 301660 301661 . 200
chrXV 301768 301769 . 300
chrXV 301771 301772 . 140
chrXV 301776 301777 . 620
chrXV 301790 301791 . 500
chrXV 301807 301808 . 200
chrXV 301820 301821 . 140
chrXV 301895 301896 . 200
chrXV 302024 302025 . 240
chrXV 302196 302197 . 120
chrXV 302372 302373 . 2140
chrXV 302537 302538 . 300
chrXV 302539 302540 . 260
chrXV 302546 302547 . 1180
chrXV 302585 302586 . 260
chrXV 302710 302711 . 460
chrXV 302744 302745 . 560
chrXV 302895 302896 . 180
chrXV 302953 302954 . 220
chrXV 303050 303051 . 860
chrXV 303065 303066 . 640
chrXV 303074 303075 . 120
chrXV 303109 303110 . 160
chrXV 303231 303232 . 120
chrXV 303240 303241 . 180
chrXV 303251 303252 . 360
chrXV 303253 303254 . 160
chrXV 303254 303255 . 140
chrXV 303254 303255 . 120
chrXV 303305 303306 . 120
chrXV 303330 303331 . 180
chrXV 303333 303334 . 120
chrXV 303337 303338 . 140
chrXV 303339 303340 . 140
chrXV 303344 303345 . 140
chrXV 303350 303351 . 200
chrXV 303363 303364 . 160
chrXV 303496 303497 . 300
chrXV 303507 303508 . 240
chrXV 303720 303721 . 140
chrXV 303943 303944 . 720
chrXV 304025 304026 . 220
chrXV 304057 304058 . 3180
chrXV 304106 304107 . 120
chrXV 304115 304116 . 760
chrXV 304121 304122 . 240
chrXV 304125 304126 . 120
chrXV 304134 304135 . 260
chrXV 304139 304140 . 240
chrXV 304143 304144 . 160
chrXV 304168 304169 . 200
chrXV 304175 304176 . 380
chrXV 304197 304198 . 1380
chrXV 304216 304217 . 520
chrXV 304224 304225 . 560
chrXV 304240 304241 . 200
chrXV 304246 304247 . 120
chrXV 304251 304252 . 500
chrXV 304251 304252 . 200
chrXV 304268 304269 . 440
chrXV 304336 304337 . 160
chrXV 304340 304341 . 340
chrXV 304349 304350 . 120
chrXV 304376 304377 . 140
chrXV 304379 304380 . 1020
chrXV 304383 304384 . 620
chrXV 304392 304393 . 1580
chrXV 304401 304402 . 460
chrXV 304402 304403 . 1000
chrXV 304403 304404 . 120
chrXV 304404 304405 . 140
chrXV 304406 304407 . 160
chrXV 304417 304418 . 460
chrXV 304417 304418 . 440
chrXV 304422 304423 . 660
chrXV 304427 304428 . 860
chrXV 304431 304432 . 540
chrXV 304431 304432 . 300
chrXV 304432 304433 . 780
chrXV 304436 304437 . 1000
chrXV 304437 304438 . 120
chrXV 304441 304442 . 500
chrXV 304445 304446 . 2080
chrXV 304477 304478 . 540
chrXV 304486 304487 . 2140
chrXV 304513 304514 . 120
chrXV 304526 304527 . 160
chrXV 304534 304535 . 180
chrXV 304538 304539 . 1100
chrXV 304541 304542 . 1480
chrXV 304564 304565 . 280
chrXV 304572 304573 . 440
chrXV 304574 304575 . 240
chrXV 304578 304579 . 120
chrXV 304579 304580 . 1200
chrXV 304606 304607 . 400
chrXV 304607 304608 . 380
chrXV 304690 304691 . 160
chrXV 304703 304704 . 120
chrXV 304726 304727 . 140
chrXV 304737 304738 . 1180
chrXV 304747 304748 . 2160
chrXV 304760 304761 . 120
chrXV 304789 304790 . 1020
chrXV 304795 304796 . 960
chrXV 304806 304807 . 260
chrXV 304823 304824 . 560
chrXV 304829 304830 . 500
chrXV 304835 304836 . 160
chrXV 304850 304851 . 120
chrXV 304855 304856 . 120
chrXV 304855 304856 . 1560
chrXV 304859 304860 . 2780
chrXV 304861 304862 . 120
chrXV 304861 304862 . 1020
chrXV 304862 304863 . 180
chrXV 304866 304867 . 420
chrXV 304869 304870 . 200
chrXV 304873 304874 . 3820
chrXV 304881 304882 . 500
chrXV 304885 304886 . 140
chrXV 304885 304886 . 1160
chrXV 304898 304899 . 560
chrXV 304955 304956 . 2860
chrXV 304960 304961 . 1000
chrXV 304963 304964 . 1140
chrXV 304964 304965 . 1000
chrXV 304965 304966 . 120
chrXV 304965 304966 . 1620
chrXV 304967 304968 . 1820
chrXV 304967 304968 . 320
chrXV 304969 304970 . 140
chrXV 304974 304975 . 800
chrXV 304975 304976 . 2320
chrXV 304999 305000 . 560
chrXV 305006 305007 . 520
chrXV 305013 305014 . 1440
chrXV 305033 305034 . 280
chrXV 305036 305037 . 120
chrXV 305047 305048 . 2080
chrXV 305048 305049 . 880
chrXV 305049 305050 . 160
chrXV 305074 305075 . 1140
chrXV 305085 305086 . 140
chrXV 305119 305120 . 1060
chrXV 305127 305128 . 280
chrXV 305171 305172 . 120
chrXV 305208 305209 . 880
chrXV 305223 305224 . 160
chrXV 305226 305227 . 120
chrXV 305233 305234 . 120
chrXV 305260 305261 . 140
chrXV 305286 305287 . 200
chrXV 305470 305471 . 180
chrXV 305475 305476 . 120
chrXV 305503 305504 . 220
chrXV 305549 305550 . 140
chrXV 305614 305615 . 120
chrXV 305681 305682 . 300
chrXV 305694 305695 . 140
chrXV 305979 305980 . 120
chrXV 306080 306081 . 260
chrXV 306198 306199 . 1000
chrXV 306331 306332 . 300
chrXV 306406 306407 . 220
chrXV 306437 306438 . 120
chrXV 306531 306532 . 160
chrXV 306571 306572 . 800
chrXV 306616 306617 . 120
chrXV 306742 306743 . 120
chrXV 306758 306759 . 860
chrXV 306953 306954 . 200
chrXV 307117 307118 . 1200
chrXV 307183 307184 . 140
chrXV 307365 307366 . 880
chrXV 307403 307404 . 120
chrXV 307488 307489 . 220
chrXV 307650 307651 . 240
chrXV 307710 307711 . 180
chrXV 307716 307717 . 160
chrXV 307719 307720 . 280
chrXV 307723 307724 . 460
chrXV 307730 307731 . 200
chrXV 307731 307732 . 180
chrXV 307733 307734 . 300
chrXV 307733 307734 . 260
chrXV 307734 307735 . 220
chrXV 307752 307753 . 260
chrXV 307757 307758 . 240
chrXV 307765 307766 . 300
chrXV 307844 307845 . 300
chrXV 307849 307850 . 220
chrXV 307860 307861 . 120
chrXV 307863 307864 . 420
chrXV 309013 309014 . 400
chrXV 309017 309018 . 3340
chrXV 309115 309116 . 360
chrXV 309125 309126 . 120
chrXV 309176 309177 . 1660
chrXV 309178 309179 . 1060
chrXV 309182 309183 . 1560
chrXV 309188 309189 . 320
chrXV 309191 309192 . 1900
chrXV 309201 309202 . 800
chrXV 309228 309229 . 120
chrXV 309266 309267 . 940
chrXV 309271 309272 . 1060
chrXV 309299 309300 . 560
chrXV 309334 309335 . 320
chrXV 309482 309483 . 200
chrXV 310190 310191 . 2720
chrXV 310227 310228 . 140
chrXV 310238 310239 . 320
chrXV 310260 310261 . 180
chrXV 310267 310268 . 140
chrXV 310443 310444 . 420
chrXV 310467 310468 . 780
chrXV 310491 310492 . 440
chrXV 310545 310546 . 680
chrXV 310577 310578 . 540
chrXV 310590 310591 . 120
chrXV 310597 310598 . 580
chrXV 310945 310946 . 120
chrXV 311203 311204 . 260
chrXV 311362 311363 . 1260
chrXV 311370 311371 . 360
chrXV 311476 311477 . 520
chrXV 311596 311597 . 140
chrXV 311625 311626 . 380
chrXV 311629 311630 . 260
chrXV 311765 311766 . 580
chrXV 311923 311924 . 120
chrXV 311978 311979 . 120
chrXV 311998 311999 . 1360
chrXV 312489 312490 . 660
chrXV 312645 312646 . 380
chrXV 312647 312648 . 300
chrXV 312647 312648 . 120
chrXV 312665 312666 . 380
chrXV 312676 312677 . 2160
chrXV 312687 312688 . 340
chrXV 312694 312695 . 2120
chrXV 312698 312699 . 940
chrXV 312730 312731 . 180
chrXV 312746 312747 . 120
chrXV 312749 312750 . 1660
chrXV 312757 312758 . 240
chrXV 312780 312781 . 440
chrXV 312787 312788 . 220
chrXV 312792 312793 . 4160
chrXV 312797 312798 . 280
chrXV 312802 312803 . 140
chrXV 312803 312804 . 120
chrXV 312823 312824 . 700
chrXV 312826 312827 . 1060
chrXV 312829 312830 . 1300
chrXV 312836 312837 . 220
chrXV 312849 312850 . 120
chrXV 312850 312851 . 360
chrXV 312858 312859 . 13740
chrXV 312892 312893 . 440
chrXV 312917 312918 . 800
chrXV 312945 312946 . 120
chrXV 312982 312983 . 140
chrXV 313030 313031 . 280
chrXV 313213 313214 . 120
chrXV 313340 313341 . 120
chrXV 314342 314343 . 200
chrXV 314548 314549 . 140
chrXV 314834 314835 . 120
chrXV 314873 314874 . 420
chrXV 315080 315081 . 120
chrXV 315094 315095 . 140
chrXV 315152 315153 . 260
chrXV 315181 315182 . 120
chrXV 315357 315358 . 280
chrXV 315480 315481 . 420
chrXV 315483 315484 . 160
chrXV 315489 315490 . 240
chrXV 315521 315522 . 140
chrXV 315522 315523 . 660
chrXV 315523 315524 . 120
chrXV 315524 315525 . 120
chrXV 315524 315525 . 680
chrXV 315537 315538 . 140
chrXV 315544 315545 . 320
chrXV 315550 315551 . 140
chrXV 315551 315552 . 240
chrXV 315556 315557 . 240
chrXV 315560 315561 . 380
chrXV 315571 315572 . 120
chrXV 315579 315580 . 500
chrXV 315585 315586 . 120
chrXV 315588 315589 . 2220
chrXV 315589 315590 . 200
chrXV 315589 315590 . 140
chrXV 315595 315596 . 840
chrXV 315607 315608 . 160
chrXV 315616 315617 . 120
chrXV 315696 315697 . 1200
chrXV 315704 315705 . 140
chrXV 315708 315709 . 120
chrXV 315729 315730 . 4400
chrXV 315736 315737 . 140
chrXV 315742 315743 . 140
chrXV 315757 315758 . 140
chrXV 316218 316219 . 520
chrXV 316252 316253 . 220
chrXV 316255 316256 . 520
chrXV 316272 316273 . 560
chrXV 316278 316279 . 2340
chrXV 316279 316280 . 400
chrXV 316280 316281 . 180
chrXV 316283 316284 . 400
chrXV 316284 316285 . 120
chrXV 316285 316286 . 120
chrXV 316286 316287 . 1820
chrXV 316292 316293 . 2420
chrXV 316296 316297 . 680
chrXV 316315 316316 . 520
chrXV 316320 316321 . 200
chrXV 316352 316353 . 120
chrXV 316365 316366 . 140
chrXV 316371 316372 . 560
chrXV 316379 316380 . 140
chrXV 316391 316392 . 1040
chrXV 316405 316406 . 120
chrXV 316433 316434 . 800
chrXV 316470 316471 . 400
chrXV 316494 316495 . 180
chrXV 316500 316501 . 160
chrXV 316501 316502 . 240
chrXV 316502 316503 . 360
chrXV 316522 316523 . 420
chrXV 316523 316524 . 120
chrXV 316537 316538 . 2080
chrXV 316544 316545 . 180
chrXV 316544 316545 . 360
chrXV 316547 316548 . 2200
chrXV 316554 316555 . 760
chrXV 316617 316618 . 480
chrXV 316645 316646 . 160
chrXV 316648 316649 . 400
chrXV 316649 316650 . 300
chrXV 316663 316664 . 160
chrXV 316676 316677 . 120
chrXV 316676 316677 . 480
chrXV 316681 316682 . 180
chrXV 316710 316711 . 520
chrXV 316837 316838 . 120
chrXV 316851 316852 . 260
chrXV 316855 316856 . 120
chrXV 316893 316894 . 140
chrXV 317005 317006 . 340
chrXV 317037 317038 . 2360
chrXV 317040 317041 . 120
chrXV 317041 317042 . 300
chrXV 317203 317204 . 140
chrXV 317209 317210 . 120
chrXV 317242 317243 . 340
chrXV 317318 317319 . 560
chrXV 317326 317327 . 120
chrXV 317341 317342 . 200
chrXV 317399 317400 . 280
chrXV 317453 317454 . 120
chrXV 317495 317496 . 260
chrXV 317607 317608 . 740
chrXV 317656 317657 . 140
chrXV 317822 317823 . 140
chrXV 317847 317848 . 160
chrXV 317988 317989 . 120
chrXV 317997 317998 . 220
chrXV 318157 318158 . 480
chrXV 318296 318297 . 380
chrXV 318511 318512 . 320
chrXV 318540 318541 . 360
chrXV 318887 318888 . 140
chrXV 318899 318900 . 340
chrXV 318904 318905 . 180
chrXV 319147 319148 . 120
chrXV 319184 319185 . 160
chrXV 319518 319519 . 120
chrXV 319572 319573 . 160
chrXV 319873 319874 . 180
chrXV 320150 320151 . 120
chrXV 320243 320244 . 180
chrXV 320451 320452 . 420
chrXV 320781 320782 . 120
chrXV 320816 320817 . 120
chrXV 320852 320853 . 640
chrXV 320969 320970 . 900
chrXV 320977 320978 . 1080
chrXV 320994 320995 . 120
chrXV 321019 321020 . 120
chrXV 321048 321049 . 160
chrXV 321056 321057 . 180
chrXV 321071 321072 . 320
chrXV 321090 321091 . 180
chrXV 321096 321097 . 120
chrXV 321212 321213 . 720
chrXV 321240 321241 . 360
chrXV 321262 321263 . 320
chrXV 321262 321263 . 460
chrXV 321300 321301 . 500
chrXV 321351 321352 . 180
chrXV 321376 321377 . 180
chrXV 321421 321422 . 420
chrXV 321447 321448 . 560
chrXV 321473 321474 . 740
chrXV 321552 321553 . 120
chrXV 321614 321615 . 140
chrXV 321620 321621 . 120
chrXV 321671 321672 . 320
chrXV 321748 321749 . 220
chrXV 321774 321775 . 120
chrXV 321789 321790 . 820
chrXV 321816 321817 . 580
chrXV 321820 321821 . 720
chrXV 321835 321836 . 540
chrXV 321859 321860 . 140
chrXV 321968 321969 . 140
chrXV 321969 321970 . 1800
chrXV 322000 322001 . 2600
chrXV 322035 322036 . 280
chrXV 322049 322050 . 300
chrXV 322149 322150 . 420
chrXV 322184 322185 . 140
chrXV 322286 322287 . 120
chrXV 322298 322299 . 320
chrXV 322318 322319 . 160
chrXV 322343 322344 . 180
chrXV 322378 322379 . 120
chrXV 322382 322383 . 1040
chrXV 322486 322487 . 180
chrXV 322676 322677 . 360
chrXV 322727 322728 . 140
chrXV 322782 322783 . 380
chrXV 322791 322792 . 740
chrXV 322886 322887 . 420
chrXV 323030 323031 . 160
chrXV 323038 323039 . 140
chrXV 323042 323043 . 720
chrXV 323046 323047 . 620
chrXV 323046 323047 . 1300
chrXV 323052 323053 . 300
chrXV 323054 323055 . 120
chrXV 323056 323057 . 440
chrXV 323060 323061 . 2200
chrXV 323067 323068 . 4040
chrXV 323072 323073 . 120
chrXV 323078 323079 . 140
chrXV 323091 323092 . 140
chrXV 323098 323099 . 1400
chrXV 323101 323102 . 140
chrXV 323104 323105 . 2840
chrXV 323108 323109 . 600
chrXV 323114 323115 . 1600
chrXV 323118 323119 . 420
chrXV 323121 323122 . 860
chrXV 323126 323127 . 240
chrXV 323135 323136 . 420
chrXV 323141 323142 . 140
chrXV 323145 323146 . 120
chrXV 323146 323147 . 120
chrXV 323161 323162 . 120
chrXV 323169 323170 . 320
chrXV 323263 323264 . 140
chrXV 323302 323303 . 220
chrXV 323341 323342 . 180
chrXV 323349 323350 . 900
chrXV 323447 323448 . 140
chrXV 323470 323471 . 160
chrXV 323498 323499 . 160
chrXV 323772 323773 . 320
chrXV 323785 323786 . 140
chrXV 323793 323794 . 820
chrXV 323812 323813 . 660
chrXV 323830 323831 . 120
chrXV 323858 323859 . 700
chrXV 323913 323914 . 180
chrXV 323948 323949 . 120
chrXV 324068 324069 . 240
chrXV 324087 324088 . 980
chrXV 324119 324120 . 840
chrXV 324139 324140 . 440
chrXV 324142 324143 . 240
chrXV 324175 324176 . 920
chrXV 324250 324251 . 460
chrXV 324285 324286 . 700
chrXV 324288 324289 . 1880
chrXV 324291 324292 . 260
chrXV 324292 324293 . 140
chrXV 324293 324294 . 1900
chrXV 324293 324294 . 660
chrXV 324294 324295 . 140
chrXV 324294 324295 . 120
chrXV 324305 324306 . 120
chrXV 324305 324306 . 180
chrXV 324311 324312 . 120
chrXV 324314 324315 . 740
chrXV 324338 324339 . 900
chrXV 324357 324358 . 8340
chrXV 324429 324430 . 120
chrXV 324440 324441 . 360
chrXV 324440 324441 . 140
chrXV 324443 324444 . 260
chrXV 324448 324449 . 180
chrXV 324460 324461 . 400
chrXV 324463 324464 . 500
chrXV 324465 324466 . 380
chrXV 324466 324467 . 360
chrXV 324466 324467 . 140
chrXV 324473 324474 . 260
chrXV 324475 324476 . 440
chrXV 324478 324479 . 260
chrXV 324486 324487 . 700
chrXV 324503 324504 . 140
chrXV 324509 324510 . 720
chrXV 324513 324514 . 440
chrXV 324548 324549 . 140
chrXV 324549 324550 . 320
chrXV 324564 324565 . 120
chrXV 324580 324581 . 120
chrXV 324612 324613 . 340
chrXV 324668 324669 . 640
chrXV 324687 324688 . 300
chrXV 324711 324712 . 180
chrXV 324721 324722 . 300
chrXV 324729 324730 . 460
chrXV 324731 324732 . 400
chrXV 324738 324739 . 2100
chrXV 324741 324742 . 520
chrXV 324743 324744 . 960
chrXV 324746 324747 . 140
chrXV 324750 324751 . 1080
chrXV 324750 324751 . 340
chrXV 324751 324752 . 220
chrXV 324751 324752 . 120
chrXV 324752 324753 . 320
chrXV 324752 324753 . 640
chrXV 324763 324764 . 220
chrXV 324764 324765 . 320
chrXV 324764 324765 . 120
chrXV 324765 324766 . 1160
chrXV 324769 324770 . 1080
chrXV 324776 324777 . 420
chrXV 324778 324779 . 1640
chrXV 324788 324789 . 1040
chrXV 324789 324790 . 180
chrXV 324790 324791 . 200
chrXV 324791 324792 . 120
chrXV 324794 324795 . 480
chrXV 324796 324797 . 320
chrXV 324802 324803 . 3800
chrXV 324809 324810 . 340
chrXV 324816 324817 . 520
chrXV 324832 324833 . 540
chrXV 324848 324849 . 260
chrXV 324931 324932 . 120
chrXV 324948 324949 . 640
chrXV 324952 324953 . 1860
chrXV 324953 324954 . 180
chrXV 324963 324964 . 340
chrXV 324966 324967 . 120
chrXV 325107 325108 . 160
chrXV 325155 325156 . 380
chrXV 325252 325253 . 640
chrXV 325259 325260 . 840
chrXV 325339 325340 . 140
chrXV 325377 325378 . 200
chrXV 325805 325806 . 140
chrXV 325918 325919 . 340
chrXV 325937 325938 . 200
chrXV 325962 325963 . 260
chrXV 325969 325970 . 120
chrXV 325985 325986 . 520
chrXV 325993 325994 . 120
chrXV 326004 326005 . 340
chrXV 326007 326008 . 160
chrXV 326098 326099 . 120
chrXV 326102 326103 . 120
chrXV 326106 326107 . 120
chrXV 326114 326115 . 120
chrXV 326115 326116 . 480
chrXV 326121 326122 . 800
chrXV 326127 326128 . 140
chrXV 326145 326146 . 560
chrXV 326280 326281 . 180
chrXV 326302 326303 . 500
chrXV 326346 326347 . 640
chrXV 326469 326470 . 280
chrXV 326472 326473 . 1100
chrXV 326478 326479 . 1020
chrXV 326487 326488 . 560
chrXV 326492 326493 . 200
chrXV 326516 326517 . 900
chrXV 326537 326538 . 480
chrXV 326549 326550 . 2200
chrXV 326714 326715 . 300
chrXV 326725 326726 . 1900
chrXV 326729 326730 . 140
chrXV 326733 326734 . 380
chrXV 326738 326739 . 580
chrXV 326756 326757 . 300
chrXV 326762 326763 . 120
chrXV 326766 326767 . 140
chrXV 326772 326773 . 460
chrXV 326774 326775 . 140
chrXV 326786 326787 . 160
chrXV 326879 326880 . 120
chrXV 327277 327278 . 160
chrXV 328268 328269 . 420
chrXV 328299 328300 . 120
chrXV 328380 328381 . 360
chrXV 328390 328391 . 280
chrXV 328434 328435 . 220
chrXV 328439 328440 . 760
chrXV 328458 328459 . 200
chrXV 328518 328519 . 820
chrXV 328643 328644 . 580
chrXV 328691 328692 . 880
chrXV 328725 328726 . 300
chrXV 328863 328864 . 140
chrXV 328873 328874 . 120
chrXV 328969 328970 . 120
chrXV 328991 328992 . 380
chrXV 328995 328996 . 380
chrXV 329003 329004 . 460
chrXV 329009 329010 . 120
chrXV 329035 329036 . 1500
chrXV 329045 329046 . 260
chrXV 329140 329141 . 120
chrXV 329178 329179 . 160
chrXV 329178 329179 . 960
chrXV 329180 329181 . 1300
chrXV 329183 329184 . 460
chrXV 329186 329187 . 680
chrXV 329191 329192 . 940
chrXV 329197 329198 . 860
chrXV 329208 329209 . 740
chrXV 329212 329213 . 140
chrXV 329216 329217 . 1160
chrXV 329217 329218 . 2900
chrXV 329217 329218 . 140
chrXV 329218 329219 . 1400
chrXV 329218 329219 . 140
chrXV 329219 329220 . 120
chrXV 329222 329223 . 220
chrXV 329233 329234 . 1920
chrXV 329238 329239 . 5020
chrXV 329259 329260 . 360
chrXV 329267 329268 . 820
chrXV 329268 329269 . 120
chrXV 329270 329271 . 640
chrXV 329270 329271 . 440
chrXV 329275 329276 . 260
chrXV 329277 329278 . 600
chrXV 329284 329285 . 240
chrXV 329285 329286 . 460
chrXV 329285 329286 . 940
chrXV 329290 329291 . 500
chrXV 329291 329292 . 260
chrXV 329295 329296 . 200
chrXV 329300 329301 . 600
chrXV 329309 329310 . 120
chrXV 329314 329315 . 140
chrXV 329317 329318 . 280
chrXV 329326 329327 . 280
chrXV 329451 329452 . 120
chrXV 329464 329465 . 180
chrXV 329483 329484 . 460
chrXV 329495 329496 . 160
chrXV 329499 329500 . 220
chrXV 329518 329519 . 140
chrXV 329526 329527 . 180
chrXV 329613 329614 . 540
chrXV 329639 329640 . 160
chrXV 329673 329674 . 920
chrXV 329776 329777 . 140
chrXV 329833 329834 . 140
chrXV 329839 329840 . 180
chrXV 329840 329841 . 580
chrXV 329976 329977 . 240
chrXV 329977 329978 . 180
chrXV 329980 329981 . 120
chrXV 329988 329989 . 220
chrXV 330003 330004 . 180
chrXV 330087 330088 . 400
chrXV 330124 330125 . 180
chrXV 330129 330130 . 120
chrXV 330172 330173 . 140
chrXV 330274 330275 . 240
chrXV 330287 330288 . 120
chrXV 330496 330497 . 180
chrXV 330581 330582 . 120
chrXV 330627 330628 . 2060
chrXV 330641 330642 . 140
chrXV 330734 330735 . 400
chrXV 330753 330754 . 820
chrXV 330768 330769 . 200
chrXV 330789 330790 . 1520
chrXV 330817 330818 . 120
chrXV 330827 330828 . 160
chrXV 330859 330860 . 300
chrXV 330870 330871 . 120
chrXV 330881 330882 . 360
chrXV 330881 330882 . 220
chrXV 330883 330884 . 1040
chrXV 330936 330937 . 120
chrXV 330991 330992 . 200
chrXV 331007 331008 . 120
chrXV 331027 331028 . 1080
chrXV 331038 331039 . 120
chrXV 331053 331054 . 140
chrXV 331077 331078 . 180
chrXV 331081 331082 . 4160
chrXV 331110 331111 . 120
chrXV 331116 331117 . 480
chrXV 331186 331187 . 120
chrXV 331191 331192 . 420
chrXV 331211 331212 . 760
chrXV 331220 331221 . 1300
chrXV 331228 331229 . 120
chrXV 331233 331234 . 140
chrXV 331248 331249 . 880
chrXV 331255 331256 . 180
chrXV 331261 331262 . 140
chrXV 331262 331263 . 120
chrXV 331265 331266 . 2300
chrXV 331278 331279 . 1380
chrXV 331287 331288 . 980
chrXV 331290 331291 . 320
chrXV 331293 331294 . 1000
chrXV 331312 331313 . 220
chrXV 331316 331317 . 300
chrXV 331321 331322 . 400
chrXV 331324 331325 . 480
chrXV 331333 331334 . 140
chrXV 331334 331335 . 700
chrXV 331335 331336 . 220
chrXV 331335 331336 . 200
chrXV 331343 331344 . 140
chrXV 331344 331345 . 720
chrXV 331351 331352 . 120
chrXV 331471 331472 . 160
chrXV 331482 331483 . 540
chrXV 331644 331645 . 220
chrXV 331669 331670 . 180
chrXV 331694 331695 . 380
chrXV 331723 331724 . 160
chrXV 331746 331747 . 120
chrXV 331749 331750 . 140
chrXV 331768 331769 . 360
chrXV 331802 331803 . 160
chrXV 331805 331806 . 800
chrXV 331819 331820 . 320
chrXV 331825 331826 . 800
chrXV 331857 331858 . 280
chrXV 331867 331868 . 440
chrXV 331883 331884 . 460
chrXV 331978 331979 . 200
chrXV 331989 331990 . 220
chrXV 331996 331997 . 220
chrXV 332006 332007 . 300
chrXV 332027 332028 . 1580
chrXV 332033 332034 . 180
chrXV 332035 332036 . 120
chrXV 332050 332051 . 740
chrXV 332081 332082 . 300
chrXV 332082 332083 . 140
chrXV 332086 332087 . 200
chrXV 332106 332107 . 120
chrXV 332131 332132 . 140
chrXV 332138 332139 . 480
chrXV 332139 332140 . 640
chrXV 332141 332142 . 120
chrXV 332147 332148 . 160
chrXV 332191 332192 . 400
chrXV 332200 332201 . 200
chrXV 332233 332234 . 200
chrXV 332235 332236 . 340
chrXV 332249 332250 . 120
chrXV 332304 332305 . 680
chrXV 332318 332319 . 260
chrXV 332328 332329 . 480
chrXV 332397 332398 . 400
chrXV 332433 332434 . 580
chrXV 332436 332437 . 260
chrXV 332450 332451 . 200
chrXV 332634 332635 . 1080
chrXV 332669 332670 . 220
chrXV 332697 332698 . 200
chrXV 332709 332710 . 120
chrXV 332720 332721 . 120
chrXV 332734 332735 . 1680
chrXV 332739 332740 . 1400
chrXV 332751 332752 . 220
chrXV 332765 332766 . 120
chrXV 332768 332769 . 160
chrXV 332804 332805 . 120
chrXV 332820 332821 . 120
chrXV 332934 332935 . 120
chrXV 333011 333012 . 120
chrXV 333055 333056 . 120
chrXV 333084 333085 . 160
chrXV 333198 333199 . 240
chrXV 333204 333205 . 620
chrXV 333362 333363 . 220
chrXV 333405 333406 . 560
chrXV 333411 333412 . 280
chrXV 333418 333419 . 560
chrXV 333421 333422 . 400
chrXV 333424 333425 . 2400
chrXV 333449 333450 . 140
chrXV 333469 333470 . 120
chrXV 333502 333503 . 1020
chrXV 333508 333509 . 2520
chrXV 333510 333511 . 640
chrXV 333519 333520 . 1500
chrXV 333527 333528 . 500
chrXV 333529 333530 . 120
chrXV 333537 333538 . 120
chrXV 333542 333543 . 3260
chrXV 333571 333572 . 200
chrXV 334238 334239 . 140
chrXV 334239 334240 . 140
chrXV 334347 334348 . 220
chrXV 334509 334510 . 500
chrXV 334516 334517 . 240
chrXV 334530 334531 . 340
chrXV 334574 334575 . 200
chrXV 334590 334591 . 140
chrXV 334606 334607 . 120
chrXV 334628 334629 . 140
chrXV 334746 334747 . 120
chrXV 334930 334931 . 120
chrXV 334954 334955 . 1180
chrXV 334956 334957 . 2340
chrXV 334977 334978 . 120
chrXV 334981 334982 . 2060
chrXV 335030 335031 . 120
chrXV 335069 335070 . 1400
chrXV 335169 335170 . 400
chrXV 335188 335189 . 140
chrXV 335199 335200 . 120
chrXV 335218 335219 . 140
chrXV 335534 335535 . 120
chrXV 335555 335556 . 120
chrXV 335624 335625 . 120
chrXV 335710 335711 . 120
chrXV 335721 335722 . 160
chrXV 336034 336035 . 120
chrXV 336088 336089 . 140
chrXV 336270 336271 . 500
chrXV 336395 336396 . 220
chrXV 336401 336402 . 420
chrXV 336408 336409 . 2020
chrXV 336469 336470 . 180
chrXV 336526 336527 . 1860
chrXV 336539 336540 . 240
chrXV 336546 336547 . 660
chrXV 336549 336550 . 340
chrXV 336579 336580 . 500
chrXV 336581 336582 . 120
chrXV 336771 336772 . 200
chrXV 336874 336875 . 200
chrXV 336888 336889 . 120
chrXV 337048 337049 . 360
chrXV 337196 337197 . 120
chrXV 337236 337237 . 120
chrXV 337271 337272 . 700
chrXV 337391 337392 . 380
chrXV 337406 337407 . 380
chrXV 337415 337416 . 660
chrXV 337427 337428 . 140
chrXV 337438 337439 . 200
chrXV 337456 337457 . 120
chrXV 337536 337537 . 1420
chrXV 337546 337547 . 920
chrXV 337609 337610 . 1080
chrXV 337639 337640 . 1060
chrXV 337676 337677 . 2180
chrXV 337679 337680 . 540
chrXV 337687 337688 . 940
chrXV 337693 337694 . 2440
chrXV 337696 337697 . 180
chrXV 337751 337752 . 180
chrXV 337874 337875 . 520
chrXV 337878 337879 . 120
chrXV 337901 337902 . 320
chrXV 338057 338058 . 140
chrXV 338370 338371 . 160
chrXV 338480 338481 . 340
chrXV 338529 338530 . 1600
chrXV 338592 338593 . 2760
chrXV 338673 338674 . 140
chrXV 338702 338703 . 480
chrXV 338712 338713 . 260
chrXV 338715 338716 . 260
chrXV 338734 338735 . 120
chrXV 338735 338736 . 300
chrXV 338742 338743 . 420
chrXV 338743 338744 . 520
chrXV 338746 338747 . 1140
chrXV 338749 338750 . 400
chrXV 338770 338771 . 160
chrXV 338801 338802 . 380
chrXV 338807 338808 . 200
chrXV 338809 338810 . 160
chrXV 338822 338823 . 260
chrXV 338825 338826 . 460
chrXV 338831 338832 . 160
chrXV 338835 338836 . 120
chrXV 338839 338840 . 380
chrXV 338964 338965 . 120
chrXV 338977 338978 . 500
chrXV 338978 338979 . 280
chrXV 338982 338983 . 2000
chrXV 338984 338985 . 620
chrXV 338984 338985 . 140
chrXV 339028 339029 . 220
chrXV 339029 339030 . 120
chrXV 339034 339035 . 940
chrXV 339043 339044 . 120
chrXV 339131 339132 . 680
chrXV 339158 339159 . 120
chrXV 339170 339171 . 300
chrXV 339185 339186 . 320
chrXV 339207 339208 . 560
chrXV 339222 339223 . 280
chrXV 339379 339380 . 140
chrXV 339390 339391 . 240
chrXV 339524 339525 . 120
chrXV 339611 339612 . 140
chrXV 339668 339669 . 460
chrXV 339723 339724 . 180
chrXV 339857 339858 . 780
chrXV 339867 339868 . 120
chrXV 339937 339938 . 360
chrXV 340027 340028 . 160
chrXV 340035 340036 . 200
chrXV 340038 340039 . 560
chrXV 340048 340049 . 620
chrXV 340061 340062 . 120
chrXV 340066 340067 . 200
chrXV 340081 340082 . 2560
chrXV 340100 340101 . 160
chrXV 340106 340107 . 460
chrXV 340108 340109 . 120
chrXV 340108 340109 . 120
chrXV 340130 340131 . 2240
chrXV 340161 340162 . 200
chrXV 340180 340181 . 120
chrXV 340181 340182 . 2120
chrXV 340186 340187 . 780
chrXV 340192 340193 . 520
chrXV 340204 340205 . 1060
chrXV 340212 340213 . 120
chrXV 340231 340232 . 880
chrXV 340244 340245 . 1980
chrXV 340281 340282 . 200
chrXV 340327 340328 . 700
chrXV 340348 340349 . 1300
chrXV 340352 340353 . 280
chrXV 340430 340431 . 260
chrXV 340440 340441 . 680
chrXV 340465 340466 . 340
chrXV 340470 340471 . 380
chrXV 340477 340478 . 1380
chrXV 340565 340566 . 120
chrXV 340602 340603 . 2140
chrXV 340782 340783 . 120
chrXV 340815 340816 . 260
chrXV 340910 340911 . 1240
chrXV 340926 340927 . 340
chrXV 340958 340959 . 360
chrXV 340966 340967 . 160
chrXV 341325 341326 . 120
chrXV 341390 341391 . 120
chrXV 341397 341398 . 160
chrXV 342107 342108 . 180
chrXV 342564 342565 . 140
chrXV 342665 342666 . 120
chrXV 342689 342690 . 800
chrXV 342708 342709 . 720
chrXV 342711 342712 . 120
chrXV 342713 342714 . 700
chrXV 342722 342723 . 120
chrXV 342734 342735 . 140
chrXV 342735 342736 . 620
chrXV 342738 342739 . 220
chrXV 342766 342767 . 160
chrXV 342771 342772 . 240
chrXV 342778 342779 . 280
chrXV 342797 342798 . 160
chrXV 342801 342802 . 260
chrXV 342808 342809 . 120
chrXV 342830 342831 . 860
chrXV 342836 342837 . 220
chrXV 342837 342838 . 140
chrXV 342850 342851 . 240
chrXV 342858 342859 . 880
chrXV 342872 342873 . 400
chrXV 342987 342988 . 780
chrXV 342996 342997 . 300
chrXV 343008 343009 . 340
chrXV 343033 343034 . 440
chrXV 343106 343107 . 160
chrXV 343107 343108 . 120
chrXV 343169 343170 . 140
chrXV 343196 343197 . 2520
chrXV 343322 343323 . 160
chrXV 343325 343326 . 760
chrXV 343380 343381 . 160
chrXV 343381 343382 . 140
chrXV 343389 343390 . 700
chrXV 343400 343401 . 260
chrXV 343412 343413 . 120
chrXV 343463 343464 . 260
chrXV 343471 343472 . 280
chrXV 343484 343485 . 120
chrXV 343494 343495 . 120
chrXV 343498 343499 . 260
chrXV 343502 343503 . 120
chrXV 343524 343525 . 140
chrXV 343538 343539 . 440
chrXV 343574 343575 . 120
chrXV 343576 343577 . 120
chrXV 343579 343580 . 360
chrXV 343585 343586 . 280
chrXV 343591 343592 . 2000
chrXV 343601 343602 . 600
chrXV 343638 343639 . 260
chrXV 343720 343721 . 1580
chrXV 343725 343726 . 140
chrXV 343750 343751 . 120
chrXV 343792 343793 . 340
chrXV 343922 343923 . 480
chrXV 343936 343937 . 740
chrXV 343979 343980 . 520
chrXV 344001 344002 . 300
chrXV 344004 344005 . 800
chrXV 344034 344035 . 240
chrXV 344038 344039 . 140
chrXV 344046 344047 . 160
chrXV 344049 344050 . 560
chrXV 344054 344055 . 320
chrXV 344062 344063 . 120
chrXV 344118 344119 . 120
chrXV 344131 344132 . 240
chrXV 344256 344257 . 540
chrXV 344277 344278 . 140
chrXV 344295 344296 . 180
chrXV 344760 344761 . 240
chrXV 345480 345481 . 120
chrXV 345766 345767 . 1360
chrXV 345780 345781 . 460
chrXV 345947 345948 . 440
chrXV 346005 346006 . 380
chrXV 346014 346015 . 1620
chrXV 346282 346283 . 280
chrXV 346292 346293 . 360
chrXV 346314 346315 . 600
chrXV 346525 346526 . 240
chrXV 346644 346645 . 480
chrXV 346872 346873 . 1220
chrXV 346921 346922 . 140
chrXV 347201 347202 . 620
chrXV 347351 347352 . 620
chrXV 347359 347360 . 160
chrXV 347373 347374 . 180
chrXV 347412 347413 . 220
chrXV 347429 347430 . 900
chrXV 347458 347459 . 280
chrXV 347479 347480 . 260
chrXV 347499 347500 . 320
chrXV 347538 347539 . 600
chrXV 347540 347541 . 1760
chrXV 347556 347557 . 320
chrXV 347560 347561 . 400
chrXV 347606 347607 . 1280
chrXV 347631 347632 . 480
chrXV 347730 347731 . 280
chrXV 347737 347738 . 160
chrXV 347745 347746 . 120
chrXV 347798 347799 . 120
chrXV 347807 347808 . 720
chrXV 347831 347832 . 420
chrXV 347863 347864 . 520
chrXV 347926 347927 . 180
chrXV 347977 347978 . 240
chrXV 347987 347988 . 1040
chrXV 348162 348163 . 140
chrXV 348169 348170 . 2680
chrXV 348192 348193 . 140
chrXV 348198 348199 . 1620
chrXV 348240 348241 . 120
chrXV 348254 348255 . 140
chrXV 348264 348265 . 4880
chrXV 348577 348578 . 260
chrXV 348603 348604 . 220
chrXV 348609 348610 . 840
chrXV 348612 348613 . 600
chrXV 348614 348615 . 180
chrXV 348619 348620 . 360
chrXV 348686 348687 . 160
chrXV 348825 348826 . 160
chrXV 348843 348844 . 440
chrXV 348970 348971 . 140
chrXV 348996 348997 . 200
chrXV 349012 349013 . 180
chrXV 349030 349031 . 160
chrXV 349039 349040 . 380
chrXV 349167 349168 . 460
chrXV 349217 349218 . 300
chrXV 349225 349226 . 840
chrXV 349246 349247 . 120
chrXV 349279 349280 . 340
chrXV 349284 349285 . 780
chrXV 349315 349316 . 120
chrXV 349325 349326 . 620
chrXV 349361 349362 . 480
chrXV 349376 349377 . 2800
chrXV 349550 349551 . 420
chrXV 349664 349665 . 160
chrXV 349689 349690 . 280
chrXV 349694 349695 . 240
chrXV 349705 349706 . 220
chrXV 349722 349723 . 160
chrXV 349754 349755 . 1700
chrXV 349764 349765 . 720
chrXV 349773 349774 . 300
chrXV 349790 349791 . 220
chrXV 349799 349800 . 260
chrXV 350004 350005 . 120
chrXV 350208 350209 . 140
chrXV 350433 350434 . 220
chrXV 350453 350454 . 180
chrXV 350502 350503 . 180
chrXV 350780 350781 . 120
chrXV 350990 350991 . 420
chrXV 351147 351148 . 180
chrXV 351398 351399 . 120
chrXV 351620 351621 . 160
chrXV 351841 351842 . 780
chrXV 351886 351887 . 440
chrXV 352384 352385 . 120
chrXV 352481 352482 . 360
chrXV 352657 352658 . 120
chrXV 352737 352738 . 540
chrXV 352740 352741 . 420
chrXV 352858 352859 . 120
chrXV 352903 352904 . 360
chrXV 353243 353244 . 160
chrXV 353274 353275 . 120
chrXV 353304 353305 . 860
chrXV 353397 353398 . 440
chrXV 353642 353643 . 200
chrXV 353849 353850 . 180
chrXV 353943 353944 . 160
chrXV 353947 353948 . 160
chrXV 353964 353965 . 1900
chrXV 353985 353986 . 620
chrXV 353992 353993 . 260
chrXV 353992 353993 . 280
chrXV 353994 353995 . 460
chrXV 354002 354003 . 120
chrXV 354014 354015 . 120
chrXV 354023 354024 . 2500
chrXV 354028 354029 . 300
chrXV 354081 354082 . 540
chrXV 354095 354096 . 220
chrXV 354120 354121 . 120
chrXV 354178 354179 . 140
chrXV 354186 354187 . 240
chrXV 354197 354198 . 120
chrXV 354367 354368 . 240
chrXV 354442 354443 . 120
chrXV 354499 354500 . 1660
chrXV 354518 354519 . 320
chrXV 354526 354527 . 2140
chrXV 354536 354537 . 340
chrXV 354664 354665 . 380
chrXV 354784 354785 . 120
chrXV 354840 354841 . 140
chrXV 355568 355569 . 200
chrXV 355769 355770 . 140
chrXV 355791 355792 . 520
chrXV 355803 355804 . 700
chrXV 355934 355935 . 140
chrXV 356039 356040 . 240
chrXV 356261 356262 . 120
chrXV 356393 356394 . 220
chrXV 356406 356407 . 420
chrXV 356412 356413 . 2880
chrXV 356421 356422 . 1440
chrXV 356424 356425 . 440
chrXV 356453 356454 . 920
chrXV 356461 356462 . 280
chrXV 356467 356468 . 120
chrXV 356672 356673 . 560
chrXV 356891 356892 . 120
chrXV 356907 356908 . 200
chrXV 356932 356933 . 420
chrXV 356985 356986 . 640
chrXV 357114 357115 . 240
chrXV 357247 357248 . 840
chrXV 357254 357255 . 200
chrXV 357267 357268 . 160
chrXV 357268 357269 . 320
chrXV 357268 357269 . 1200
chrXV 357269 357270 . 120
chrXV 357271 357272 . 120
chrXV 357279 357280 . 160
chrXV 357280 357281 . 1240
chrXV 357283 357284 . 880
chrXV 357285 357286 . 360
chrXV 357322 357323 . 220
chrXV 357325 357326 . 420
chrXV 357333 357334 . 340
chrXV 357349 357350 . 500
chrXV 357351 357352 . 1640
chrXV 357351 357352 . 120
chrXV 357356 357357 . 1940
chrXV 357366 357367 . 200
chrXV 357368 357369 . 180
chrXV 357376 357377 . 2900
chrXV 357491 357492 . 120
chrXV 358487 358488 . 140
chrXV 358963 358964 . 180
chrXV 359975 359976 . 260
chrXV 360123 360124 . 300
chrXV 360304 360305 . 280
chrXV 360309 360310 . 220
chrXV 360352 360353 . 200
chrXV 360360 360361 . 160
chrXV 360367 360368 . 200
chrXV 360498 360499 . 1640
chrXV 360520 360521 . 200
chrXV 360528 360529 . 1520
chrXV 360692 360693 . 580
chrXV 360741 360742 . 600
chrXV 360772 360773 . 540
chrXV 360855 360856 . 120
chrXV 360863 360864 . 120
chrXV 360893 360894 . 260
chrXV 361073 361074 . 2220
chrXV 361083 361084 . 160
chrXV 361100 361101 . 500
chrXV 361236 361237 . 1300
chrXV 361277 361278 . 120
chrXV 361301 361302 . 180
chrXV 361304 361305 . 200
chrXV 361332 361333 . 540
chrXV 361354 361355 . 120
chrXV 361420 361421 . 140
chrXV 361538 361539 . 220
chrXV 361656 361657 . 260
chrXV 361829 361830 . 400
chrXV 361906 361907 . 240
chrXV 362167 362168 . 300
chrXV 362176 362177 . 300
chrXV 362240 362241 . 1760
chrXV 362285 362286 . 280
chrXV 362439 362440 . 140
chrXV 362892 362893 . 240
chrXV 362956 362957 . 340
chrXV 362979 362980 . 140
chrXV 363070 363071 . 620
chrXV 363075 363076 . 220
chrXV 363527 363528 . 960
chrXV 363554 363555 . 160
chrXV 363692 363693 . 120
chrXV 363707 363708 . 800
chrXV 363739 363740 . 360
chrXV 363744 363745 . 1260
chrXV 363746 363747 . 120
chrXV 363751 363752 . 700
chrXV 363772 363773 . 820
chrXV 363796 363797 . 220
chrXV 363802 363803 . 520
chrXV 363952 363953 . 120
chrXV 363970 363971 . 220
chrXV 364124 364125 . 140
chrXV 364175 364176 . 1840
chrXV 364183 364184 . 140
chrXV 364187 364188 . 120
chrXV 364192 364193 . 160
chrXV 364196 364197 . 740
chrXV 364205 364206 . 220
chrXV 364224 364225 . 140
chrXV 364229 364230 . 240
chrXV 364237 364238 . 120
chrXV 364246 364247 . 600
chrXV 364262 364263 . 140
chrXV 364273 364274 . 120
chrXV 364278 364279 . 120
chrXV 364291 364292 . 200
chrXV 364394 364395 . 1040
chrXV 364415 364416 . 120
chrXV 364460 364461 . 260
chrXV 364653 364654 . 200
chrXV 364915 364916 . 120
chrXV 364917 364918 . 320
chrXV 365276 365277 . 380
chrXV 365400 365401 . 760
chrXV 365668 365669 . 420
chrXV 365829 365830 . 1400
chrXV 366096 366097 . 280
chrXV 366164 366165 . 260
chrXV 366175 366176 . 300
chrXV 366210 366211 . 1380
chrXV 366287 366288 . 440
chrXV 366460 366461 . 120
chrXV 366503 366504 . 520
chrXV 366504 366505 . 140
chrXV 366677 366678 . 140
chrXV 366687 366688 . 120
chrXV 366688 366689 . 620
chrXV 366722 366723 . 420
chrXV 366880 366881 . 140
chrXV 366981 366982 . 580
chrXV 367068 367069 . 200
chrXV 367095 367096 . 280
chrXV 367138 367139 . 200
chrXV 367693 367694 . 520
chrXV 367821 367822 . 960
chrXV 367827 367828 . 120
chrXV 367833 367834 . 1440
chrXV 367850 367851 . 120
chrXV 367874 367875 . 720
chrXV 367893 367894 . 140
chrXV 368191 368192 . 120
chrXV 368585 368586 . 260
chrXV 368591 368592 . 200
chrXV 368686 368687 . 440
chrXV 368694 368695 . 280
chrXV 368745 368746 . 1060
chrXV 368951 368952 . 800
chrXV 369072 369073 . 140
chrXV 369285 369286 . 940
chrXV 369293 369294 . 400
chrXV 369347 369348 . 420
chrXV 369359 369360 . 580
chrXV 369450 369451 . 120
chrXV 369455 369456 . 480
chrXV 369466 369467 . 700
chrXV 369499 369500 . 120
chrXV 369503 369504 . 380
chrXV 369507 369508 . 2280
chrXV 369510 369511 . 480
chrXV 369524 369525 . 1100
chrXV 369538 369539 . 120
chrXV 369544 369545 . 1360
chrXV 369554 369555 . 120
chrXV 369556 369557 . 340
chrXV 369581 369582 . 140
chrXV 369585 369586 . 380
chrXV 369623 369624 . 160
chrXV 369753 369754 . 420
chrXV 369883 369884 . 180
chrXV 369922 369923 . 120
chrXV 370129 370130 . 200
chrXV 370146 370147 . 600
chrXV 370332 370333 . 240
chrXV 370389 370390 . 1620
chrXV 370409 370410 . 160
chrXV 370930 370931 . 600
chrXV 370935 370936 . 440
chrXV 370935 370936 . 1660
chrXV 370939 370940 . 1140
chrXV 370940 370941 . 280
chrXV 370945 370946 . 220
chrXV 370986 370987 . 2640
chrXV 370991 370992 . 380
chrXV 371042 371043 . 960
chrXV 371054 371055 . 1600
chrXV 371066 371067 . 180
chrXV 371098 371099 . 500
chrXV 371106 371107 . 160
chrXV 371389 371390 . 120
chrXV 371409 371410 . 600
chrXV 371419 371420 . 320
chrXV 371452 371453 . 380
chrXV 371453 371454 . 300
chrXV 371459 371460 . 260
chrXV 371460 371461 . 660
chrXV 371461 371462 . 120
chrXV 371499 371500 . 140
chrXV 371520 371521 . 120
chrXV 371562 371563 . 120
chrXV 371577 371578 . 220
chrXV 371592 371593 . 120
chrXV 371625 371626 . 460
chrXV 371774 371775 . 180
chrXV 371855 371856 . 200
chrXV 371939 371940 . 140
chrXV 371953 371954 . 120
chrXV 372126 372127 . 840
chrXV 372161 372162 . 840
chrXV 372532 372533 . 500
chrXV 372534 372535 . 140
chrXV 372616 372617 . 120
chrXV 372650 372651 . 420
chrXV 372779 372780 . 1060
chrXV 373190 373191 . 140
chrXV 373336 373337 . 180
chrXV 373487 373488 . 160
chrXV 373539 373540 . 1400
chrXV 373541 373542 . 280
chrXV 373544 373545 . 160
chrXV 373549 373550 . 240
chrXV 373550 373551 . 400
chrXV 373551 373552 . 120
chrXV 373567 373568 . 380
chrXV 373587 373588 . 980
chrXV 373629 373630 . 780
chrXV 373646 373647 . 6760
chrXV 373657 373658 . 980
chrXV 373667 373668 . 180
chrXV 373816 373817 . 220
chrXV 373841 373842 . 1060
chrXV 373852 373853 . 580
chrXV 373856 373857 . 620
chrXV 373874 373875 . 360
chrXV 373992 373993 . 420
chrXV 374160 374161 . 300
chrXV 374211 374212 . 120
chrXV 374347 374348 . 280
chrXV 374521 374522 . 140
chrXV 374563 374564 . 220
chrXV 375371 375372 . 260
chrXV 375413 375414 . 120
chrXV 375538 375539 . 220
chrXV 375546 375547 . 360
chrXV 375748 375749 . 2880
chrXV 375892 375893 . 180
chrXV 375953 375954 . 540
chrXV 375987 375988 . 120
chrXV 376304 376305 . 720
chrXV 376376 376377 . 820
chrXV 376578 376579 . 1300
chrXV 376724 376725 . 380
chrXV 376846 376847 . 120
chrXV 376875 376876 . 480
chrXV 376893 376894 . 400
chrXV 377176 377177 . 160
chrXV 377363 377364 . 320
chrXV 377369 377370 . 1860
chrXV 377510 377511 . 1020
chrXV 377536 377537 . 220
chrXV 377558 377559 . 200
chrXV 377681 377682 . 2320
chrXV 377709 377710 . 120
chrXV 377863 377864 . 260
chrXV 377885 377886 . 400
chrXV 377898 377899 . 120
chrXV 377899 377900 . 140
chrXV 377906 377907 . 2920
chrXV 377912 377913 . 120
chrXV 377923 377924 . 120
chrXV 377927 377928 . 500
chrXV 377942 377943 . 300
chrXV 377954 377955 . 120
chrXV 378051 378052 . 220
chrXV 378066 378067 . 820
chrXV 378074 378075 . 540
chrXV 378094 378095 . 140
chrXV 378101 378102 . 980
chrXV 378112 378113 . 140
chrXV 378120 378121 . 2040
chrXV 378129 378130 . 620
chrXV 378159 378160 . 120
chrXV 378316 378317 . 120
chrXV 378451 378452 . 140
chrXV 378458 378459 . 3740
chrXV 379158 379159 . 660
chrXV 379224 379225 . 380
chrXV 379315 379316 . 220
chrXV 379328 379329 . 120
chrXV 379336 379337 . 120
chrXV 379624 379625 . 120
chrXV 379659 379660 . 1240
chrXV 379671 379672 . 160
chrXV 379687 379688 . 3160
chrXV 379717 379718 . 1200
chrXV 379751 379752 . 8540
chrXV 379761 379762 . 5020
chrXV 379776 379777 . 1320
chrXV 379783 379784 . 2320
chrXV 379830 379831 . 120
chrXV 379886 379887 . 540
chrXV 379903 379904 . 380
chrXV 380046 380047 . 200
chrXV 380049 380050 . 120
chrXV 380431 380432 . 720
chrXV 380548 380549 . 1260
chrXV 380589 380590 . 160
chrXV 380598 380599 . 300
chrXV 380602 380603 . 300
chrXV 380773 380774 . 200
chrXV 380782 380783 . 460
chrXV 380793 380794 . 240
chrXV 380802 380803 . 120
chrXV 380860 380861 . 1100
chrXV 380868 380869 . 220
chrXV 380871 380872 . 660
chrXV 380886 380887 . 400
chrXV 380900 380901 . 920
chrXV 380903 380904 . 120
chrXV 380906 380907 . 160
chrXV 381248 381249 . 720
chrXV 381409 381410 . 660
chrXV 381416 381417 . 140
chrXV 382358 382359 . 180
chrXV 382441 382442 . 140
chrXV 382838 382839 . 260
chrXV 382900 382901 . 880
chrXV 382932 382933 . 120
chrXV 382954 382955 . 140
chrXV 382969 382970 . 780
chrXV 382996 382997 . 240
chrXV 383015 383016 . 360
chrXV 383023 383024 . 2820
chrXV 383108 383109 . 140
chrXV 383115 383116 . 280
chrXV 383248 383249 . 120
chrXV 383273 383274 . 200
chrXV 383277 383278 . 460
chrXV 383315 383316 . 200
chrXV 383391 383392 . 220
chrXV 383410 383411 . 120
chrXV 383418 383419 . 160
chrXV 383421 383422 . 120
chrXV 383461 383462 . 360
chrXV 384073 384074 . 520
chrXV 384085 384086 . 140
chrXV 384173 384174 . 140
chrXV 384536 384537 . 120
chrXV 384717 384718 . 720
chrXV 384721 384722 . 680
chrXV 384730 384731 . 1400
chrXV 384795 384796 . 140
chrXV 384911 384912 . 120
chrXV 384923 384924 . 280
chrXV 385006 385007 . 120
chrXV 385100 385101 . 180
chrXV 385108 385109 . 200
chrXV 385142 385143 . 180
chrXV 385178 385179 . 240
chrXV 385182 385183 . 700
chrXV 385191 385192 . 540
chrXV 385219 385220 . 1020
chrXV 385261 385262 . 140
chrXV 385400 385401 . 200
chrXV 385470 385471 . 460
chrXV 385538 385539 . 940
chrXV 385597 385598 . 360
chrXV 385679 385680 . 280
chrXV 385680 385681 . 1200
chrXV 386201 386202 . 1640
chrXV 386229 386230 . 120
chrXV 386235 386236 . 420
chrXV 386263 386264 . 120
chrXV 386387 386388 . 660
chrXV 386430 386431 . 120
chrXV 386441 386442 . 600
chrXV 386445 386446 . 140
chrXV 386602 386603 . 1180
chrXV 386617 386618 . 180
chrXV 386628 386629 . 1380
chrXV 386641 386642 . 1140
chrXV 386645 386646 . 320
chrXV 386648 386649 . 120
chrXV 386691 386692 . 300
chrXV 386695 386696 . 380
chrXV 386853 386854 . 320
chrXV 386885 386886 . 520
chrXV 386887 386888 . 520
chrXV 386965 386966 . 260
chrXV 387001 387002 . 140
chrXV 387487 387488 . 120
chrXV 387964 387965 . 1520
chrXV 387997 387998 . 340
chrXV 388659 388660 . 120
chrXV 388764 388765 . 760
chrXV 388776 388777 . 180
chrXV 388799 388800 . 2120
chrXV 388847 388848 . 200
chrXV 388969 388970 . 260
chrXV 388985 388986 . 900
chrXV 389073 389074 . 120
chrXV 389076 389077 . 600
chrXV 389083 389084 . 220
chrXV 389089 389090 . 3120
chrXV 389097 389098 . 920
chrXV 389108 389109 . 260
chrXV 389113 389114 . 120
chrXV 389142 389143 . 700
chrXV 389146 389147 . 120
chrXV 389286 389287 . 1320
chrXV 389323 389324 . 120
chrXV 389328 389329 . 120
chrXV 389358 389359 . 280
chrXV 389363 389364 . 300
chrXV 389393 389394 . 600
chrXV 389604 389605 . 180
chrXV 389611 389612 . 1280
chrXV 389695 389696 . 120
chrXV 389783 389784 . 220
chrXV 389798 389799 . 240
chrXV 389970 389971 . 920
chrXV 389980 389981 . 260
chrXV 390093 390094 . 720
chrXV 390422 390423 . 820
chrXV 390601 390602 . 400
chrXV 390878 390879 . 180
chrXV 391004 391005 . 460
chrXV 391019 391020 . 180
chrXV 391087 391088 . 200
chrXV 391120 391121 . 280
chrXV 391136 391137 . 140
chrXV 391171 391172 . 400
chrXV 391191 391192 . 220
chrXV 391228 391229 . 140
chrXV 391304 391305 . 180
chrXV 391341 391342 . 120
chrXV 391342 391343 . 140
chrXV 391387 391388 . 1600
chrXV 391393 391394 . 180
chrXV 391436 391437 . 160
chrXV 391496 391497 . 1480
chrXV 391524 391525 . 180
chrXV 391587 391588 . 160
chrXV 391682 391683 . 240
chrXV 391766 391767 . 140
chrXV 391801 391802 . 160
chrXV 391806 391807 . 120
chrXV 391837 391838 . 340
chrXV 391922 391923 . 280
chrXV 391943 391944 . 820
chrXV 391961 391962 . 200
chrXV 391968 391969 . 480
chrXV 391975 391976 . 280
chrXV 392011 392012 . 460
chrXV 392028 392029 . 2360
chrXV 392034 392035 . 120
chrXV 392043 392044 . 480
chrXV 392059 392060 . 140
chrXV 392072 392073 . 500
chrXV 392083 392084 . 320
chrXV 392094 392095 . 1360
chrXV 392183 392184 . 880
chrXV 392204 392205 . 200
chrXV 392209 392210 . 360
chrXV 392213 392214 . 160
chrXV 392225 392226 . 1020
chrXV 392231 392232 . 820
chrXV 392254 392255 . 340
chrXV 392257 392258 . 580
chrXV 392271 392272 . 500
chrXV 392308 392309 . 1800
chrXV 392319 392320 . 1060
chrXV 392354 392355 . 1000
chrXV 392387 392388 . 1280
chrXV 392423 392424 . 140
chrXV 392429 392430 . 160
chrXV 392452 392453 . 140
chrXV 392486 392487 . 120
chrXV 392726 392727 . 180
chrXV 392734 392735 . 140
chrXV 392753 392754 . 260
chrXV 392766 392767 . 120
chrXV 392805 392806 . 240
chrXV 392843 392844 . 120
chrXV 392859 392860 . 200
chrXV 392870 392871 . 120
chrXV 392991 392992 . 140
chrXV 393047 393048 . 120
chrXV 393091 393092 . 180
chrXV 393155 393156 . 120
chrXV 393226 393227 . 1400
chrXV 393413 393414 . 660
chrXV 393417 393418 . 120
chrXV 393422 393423 . 460
chrXV 393446 393447 . 580
chrXV 393467 393468 . 1020
chrXV 393471 393472 . 240
chrXV 393561 393562 . 140
chrXV 393562 393563 . 440
chrXV 393568 393569 . 380
chrXV 393589 393590 . 780
chrXV 393601 393602 . 280
chrXV 393615 393616 . 240
chrXV 393642 393643 . 540
chrXV 393653 393654 . 120
chrXV 393711 393712 . 440
chrXV 394216 394217 . 380
chrXV 394239 394240 . 140
chrXV 394484 394485 . 620
chrXV 394528 394529 . 120
chrXV 394532 394533 . 320
chrXV 394564 394565 . 120
chrXV 394631 394632 . 140
chrXV 394670 394671 . 180
chrXV 394673 394674 . 300
chrXV 394681 394682 . 160
chrXV 394713 394714 . 240
chrXV 394765 394766 . 440
chrXV 394774 394775 . 360
chrXV 394778 394779 . 600
chrXV 394807 394808 . 120
chrXV 394840 394841 . 740
chrXV 394965 394966 . 260
chrXV 395214 395215 . 1140
chrXV 395454 395455 . 360
chrXV 395608 395609 . 120
chrXV 395680 395681 . 780
chrXV 395814 395815 . 200
chrXV 396453 396454 . 1280
chrXV 396505 396506 . 200
chrXV 396762 396763 . 1340
chrXV 396914 396915 . 860
chrXV 397010 397011 . 120
chrXV 397063 397064 . 260
chrXV 397363 397364 . 220
chrXV 397371 397372 . 700
chrXV 397385 397386 . 500
chrXV 397429 397430 . 140
chrXV 397467 397468 . 400
chrXV 397471 397472 . 340
chrXV 397474 397475 . 220
chrXV 397506 397507 . 460
chrXV 397524 397525 . 120
chrXV 397531 397532 . 740
chrXV 397537 397538 . 260
chrXV 397544 397545 . 120
chrXV 397549 397550 . 500
chrXV 397560 397561 . 160
chrXV 397615 397616 . 1180
chrXV 397727 397728 . 180
chrXV 397935 397936 . 320
chrXV 398086 398087 . 120
chrXV 398244 398245 . 320
chrXV 398573 398574 . 140
chrXV 398585 398586 . 140
chrXV 398680 398681 . 320
chrXV 398777 398778 . 120
chrXV 399097 399098 . 120
chrXV 399820 399821 . 360
chrXV 400171 400172 . 2600
chrXV 400173 400174 . 560
chrXV 400189 400190 . 220
chrXV 400206 400207 . 120
chrXV 400212 400213 . 1080
chrXV 400216 400217 . 2220
chrXV 400248 400249 . 120
chrXV 400269 400270 . 180
chrXV 400277 400278 . 120
chrXV 400277 400278 . 280
chrXV 400297 400298 . 2860
chrXV 400653 400654 . 820
chrXV 401249 401250 . 380
chrXV 401255 401256 . 160
chrXV 401424 401425 . 1040
chrXV 401462 401463 . 120
chrXV 401470 401471 . 180
chrXV 401482 401483 . 540
chrXV 401483 401484 . 180
chrXV 401492 401493 . 360
chrXV 401918 401919 . 120
chrXV 402236 402237 . 220
chrXV 402338 402339 . 420
chrXV 402340 402341 . 320
chrXV 402534 402535 . 300
chrXV 402537 402538 . 120
chrXV 402741 402742 . 180
chrXV 403024 403025 . 140
chrXV 403255 403256 . 140
chrXV 403263 403264 . 120
chrXV 403315 403316 . 340
chrXV 403509 403510 . 180
chrXV 403997 403998 . 120
chrXV 404005 404006 . 460
chrXV 404163 404164 . 120
chrXV 404308 404309 . 820
chrXV 404789 404790 . 820
chrXV 404981 404982 . 140
chrXV 405103 405104 . 180
chrXV 405118 405119 . 160
chrXV 405260 405261 . 120
chrXV 405305 405306 . 160
chrXV 405439 405440 . 780
chrXV 405452 405453 . 840
chrXV 405461 405462 . 280
chrXV 405464 405465 . 180
chrXV 405465 405466 . 120
chrXV 405466 405467 . 860
chrXV 405466 405467 . 580
chrXV 405468 405469 . 140
chrXV 405474 405475 . 380
chrXV 405487 405488 . 500
chrXV 405491 405492 . 200
chrXV 405533 405534 . 1280
chrXV 405558 405559 . 120
chrXV 405569 405570 . 200
chrXV 405575 405576 . 5040
chrXV 405583 405584 . 140
chrXV 405948 405949 . 120
chrXV 406042 406043 . 220
chrXV 406222 406223 . 260
chrXV 406388 406389 . 140
chrXV 406707 406708 . 140
chrXV 406756 406757 . 120
chrXV 406779 406780 . 120
chrXV 406921 406922 . 160
chrXV 406926 406927 . 700
chrXV 406937 406938 . 820
chrXV 407000 407001 . 2260
chrXV 407086 407087 . 120
chrXV 407256 407257 . 880
chrXV 407291 407292 . 140
chrXV 407351 407352 . 1200
chrXV 407447 407448 . 140
chrXV 407478 407479 . 1360
chrXV 407564 407565 . 120
chrXV 407693 407694 . 140
chrXV 407859 407860 . 280
chrXV 407864 407865 . 920
chrXV 407867 407868 . 900
chrXV 407872 407873 . 340
chrXV 407896 407897 . 600
chrXV 407966 407967 . 500
chrXV 408070 408071 . 120
chrXV 408201 408202 . 560
chrXV 408212 408213 . 340
chrXV 408216 408217 . 2940
chrXV 408218 408219 . 2060
chrXV 408263 408264 . 940
chrXV 408290 408291 . 220
chrXV 408315 408316 . 340
chrXV 408325 408326 . 5700
chrXV 408331 408332 . 160
chrXV 408334 408335 . 280
chrXV 408373 408374 . 380
chrXV 408400 408401 . 160
chrXV 408572 408573 . 440
chrXV 408634 408635 . 120
chrXV 408857 408858 . 160
chrXV 408993 408994 . 1140
chrXV 409003 409004 . 180
chrXV 409055 409056 . 920
chrXV 409162 409163 . 820
chrXV 409501 409502 . 460
chrXV 409644 409645 . 220
chrXV 409785 409786 . 120
chrXV 409859 409860 . 940
chrXV 410129 410130 . 500
chrXV 410131 410132 . 680
chrXV 410132 410133 . 900
chrXV 410132 410133 . 2300
chrXV 410169 410170 . 220
chrXV 410285 410286 . 700
chrXV 410351 410352 . 560
chrXV 410356 410357 . 900
chrXV 410362 410363 . 1200
chrXV 410466 410467 . 160
chrXV 410585 410586 . 120
chrXV 410597 410598 . 280
chrXV 410801 410802 . 300
chrXV 411065 411066 . 280
chrXV 411431 411432 . 140
chrXV 412389 412390 . 400
chrXV 412530 412531 . 140
chrXV 412546 412547 . 120
chrXV 412551 412552 . 460
chrXV 412562 412563 . 1720
chrXV 412619 412620 . 120
chrXV 412621 412622 . 120
chrXV 412638 412639 . 260
chrXV 412646 412647 . 140
chrXV 412864 412865 . 1580
chrXV 413028 413029 . 640
chrXV 413170 413171 . 260
chrXV 413229 413230 . 180
chrXV 413320 413321 . 140
chrXV 413541 413542 . 120
chrXV 413639 413640 . 320
chrXV 413666 413667 . 140
chrXV 413674 413675 . 460
chrXV 413682 413683 . 160
chrXV 413740 413741 . 360
chrXV 413740 413741 . 120
chrXV 413741 413742 . 120
chrXV 413741 413742 . 360
chrXV 413748 413749 . 240
chrXV 413755 413756 . 3600
chrXV 413761 413762 . 200
chrXV 413796 413797 . 140
chrXV 413979 413980 . 500
chrXV 414114 414115 . 180
chrXV 414156 414157 . 4300
chrXV 414182 414183 . 300
chrXV 414263 414264 . 320
chrXV 414272 414273 . 300
chrXV 414278 414279 . 140
chrXV 414320 414321 . 120
chrXV 414537 414538 . 200
chrXV 414694 414695 . 140
chrXV 414749 414750 . 160
chrXV 415980 415981 . 280
chrXV 415995 415996 . 320
chrXV 416009 416010 . 2580
chrXV 416075 416076 . 1000
chrXV 416092 416093 . 480
chrXV 416111 416112 . 200
chrXV 416135 416136 . 560
chrXV 416396 416397 . 280
chrXV 416468 416469 . 380
chrXV 416558 416559 . 340
chrXV 416867 416868 . 160
chrXV 417223 417224 . 300
chrXV 417413 417414 . 440
chrXV 417447 417448 . 140
chrXV 417881 417882 . 120
chrXV 417979 417980 . 280
chrXV 418012 418013 . 300
chrXV 418056 418057 . 540
chrXV 418059 418060 . 160
chrXV 418104 418105 . 120
chrXV 418107 418108 . 120
chrXV 418115 418116 . 520
chrXV 418160 418161 . 540
chrXV 418195 418196 . 220
chrXV 418256 418257 . 220
chrXV 418280 418281 . 180
chrXV 418506 418507 . 200
chrXV 421719 421720 . 120
chrXV 421765 421766 . 1020
chrXV 421786 421787 . 460
chrXV 421850 421851 . 180
chrXV 421856 421857 . 260
chrXV 421861 421862 . 220
chrXV 422261 422262 . 440
chrXV 422294 422295 . 120
chrXV 422335 422336 . 520
chrXV 422338 422339 . 140
chrXV 422344 422345 . 160
chrXV 422349 422350 . 340
chrXV 422368 422369 . 240
chrXV 422396 422397 . 420
chrXV 422516 422517 . 3720
chrXV 422529 422530 . 580
chrXV 422564 422565 . 300
chrXV 422932 422933 . 220
chrXV 423223 423224 . 320
chrXV 423445 423446 . 1080
chrXV 423486 423487 . 140
chrXV 424088 424089 . 700
chrXV 424190 424191 . 320
chrXV 424194 424195 . 280
chrXV 424217 424218 . 140
chrXV 424251 424252 . 140
chrXV 424311 424312 . 160
chrXV 424343 424344 . 900
chrXV 424360 424361 . 360
chrXV 424426 424427 . 240
chrXV 424471 424472 . 140
chrXV 424526 424527 . 520
chrXV 424561 424562 . 260
chrXV 424578 424579 . 140
chrXV 424602 424603 . 120
chrXV 424619 424620 . 120
chrXV 424620 424621 . 120
chrXV 424794 424795 . 520
chrXV 424936 424937 . 500
chrXV 425012 425013 . 220
chrXV 425201 425202 . 2660
chrXV 425210 425211 . 740
chrXV 425221 425222 . 180
chrXV 425505 425506 . 160
chrXV 425723 425724 . 260
chrXV 426207 426208 . 260
chrXV 426211 426212 . 200
chrXV 426269 426270 . 980
chrXV 426310 426311 . 120
chrXV 426347 426348 . 820
chrXV 426354 426355 . 920
chrXV 426400 426401 . 280
chrXV 426434 426435 . 120
chrXV 426448 426449 . 220
chrXV 426478 426479 . 120
chrXV 426486 426487 . 500
chrXV 426708 426709 . 320
chrXV 427056 427057 . 220
chrXV 427059 427060 . 540
chrXV 427078 427079 . 120
chrXV 427162 427163 . 220
chrXV 427395 427396 . 700
chrXV 427428 427429 . 500
chrXV 427430 427431 . 120
chrXV 427447 427448 . 320
chrXV 427450 427451 . 540
chrXV 427460 427461 . 120
chrXV 427466 427467 . 1320
chrXV 427469 427470 . 260
chrXV 427470 427471 . 160
chrXV 427472 427473 . 380
chrXV 427497 427498 . 400
chrXV 427546 427547 . 500
chrXV 427549 427550 . 140
chrXV 427559 427560 . 720
chrXV 427592 427593 . 300
chrXV 427600 427601 . 140
chrXV 427604 427605 . 120
chrXV 427914 427915 . 220
chrXV 427927 427928 . 140
chrXV 427940 427941 . 140
chrXV 427944 427945 . 1140
chrXV 427989 427990 . 120
chrXV 428012 428013 . 120
chrXV 428015 428016 . 340
chrXV 428128 428129 . 600
chrXV 428161 428162 . 600
chrXV 428330 428331 . 160
chrXV 428338 428339 . 780
chrXV 428383 428384 . 180
chrXV 428399 428400 . 400
chrXV 428490 428491 . 460
chrXV 428515 428516 . 1240
chrXV 428530 428531 . 820
chrXV 428794 428795 . 1500
chrXV 428953 428954 . 220
chrXV 429479 429480 . 240
chrXV 429529 429530 . 120
chrXV 429547 429548 . 240
chrXV 429687 429688 . 440
chrXV 429721 429722 . 160
chrXV 429980 429981 . 420
chrXV 430028 430029 . 380
chrXV 430060 430061 . 120
chrXV 430072 430073 . 220
chrXV 430081 430082 . 1540
chrXV 430088 430089 . 880
chrXV 430103 430104 . 360
chrXV 430113 430114 . 400
chrXV 430123 430124 . 140
chrXV 430199 430200 . 300
chrXV 430213 430214 . 480
chrXV 430223 430224 . 700
chrXV 430228 430229 . 240
chrXV 430382 430383 . 200
chrXV 431761 431762 . 420
chrXV 431973 431974 . 120
chrXV 431988 431989 . 340
chrXV 432005 432006 . 460
chrXV 432116 432117 . 1480
chrXV 432124 432125 . 800
chrXV 432138 432139 . 420
chrXV 432436 432437 . 120
chrXV 433891 433892 . 400
chrXV 433953 433954 . 260
chrXV 434485 434486 . 720
chrXV 434912 434913 . 140
chrXV 435208 435209 . 420
chrXV 435673 435674 . 240
chrXV 435727 435728 . 360
chrXV 436004 436005 . 1000
chrXV 436191 436192 . 840
chrXV 436541 436542 . 860
chrXV 436598 436599 . 140
chrXV 436606 436607 . 140
chrXV 436610 436611 . 520
chrXV 436672 436673 . 180
chrXV 437026 437027 . 200
chrXV 437201 437202 . 120
chrXV 437238 437239 . 160
chrXV 437246 437247 . 1000
chrXV 437284 437285 . 720
chrXV 437296 437297 . 1520
chrXV 437405 437406 . 2000
chrXV 437709 437710 . 160
chrXV 438272 438273 . 640
chrXV 438393 438394 . 180
chrXV 438422 438423 . 120
chrXV 438582 438583 . 120
chrXV 438683 438684 . 160
chrXV 438689 438690 . 480
chrXV 438695 438696 . 220
chrXV 438732 438733 . 160
chrXV 438785 438786 . 280
chrXV 438790 438791 . 120
chrXV 438807 438808 . 1300
chrXV 438813 438814 . 760
chrXV 440338 440339 . 180
chrXV 440427 440428 . 1340
chrXV 440551 440552 . 200
chrXV 440583 440584 . 600
chrXV 440599 440600 . 480
chrXV 440673 440674 . 140
chrXV 440913 440914 . 120
chrXV 441207 441208 . 520
chrXV 441240 441241 . 300
chrXV 441246 441247 . 160
chrXV 441251 441252 . 680
chrXV 441271 441272 . 780
chrXV 441275 441276 . 180
chrXV 441310 441311 . 220
chrXV 441338 441339 . 180
chrXV 441497 441498 . 200
chrXV 441651 441652 . 180
chrXV 441665 441666 . 120
chrXV 441669 441670 . 260
chrXV 441835 441836 . 360
chrXV 442304 442305 . 320
chrXV 442569 442570 . 820
chrXV 442728 442729 . 120
chrXV 442785 442786 . 220
chrXV 443125 443126 . 580
chrXV 443133 443134 . 140
chrXV 443274 443275 . 120
chrXV 443288 443289 . 720
chrXV 443296 443297 . 1840
chrXV 443302 443303 . 1620
chrXV 443308 443309 . 240
chrXV 443313 443314 . 800
chrXV 443391 443392 . 180
chrXV 443392 443393 . 160
chrXV 443408 443409 . 220
chrXV 443409 443410 . 420
chrXV 443601 443602 . 200
chrXV 443727 443728 . 200
chrXV 443790 443791 . 320
chrXV 443795 443796 . 340
chrXV 443827 443828 . 1520
chrXV 443989 443990 . 260
chrXV 443992 443993 . 120
chrXV 444006 444007 . 720
chrXV 444038 444039 . 560
chrXV 444188 444189 . 380
chrXV 444200 444201 . 180
chrXV 444228 444229 . 780
chrXV 444249 444250 . 180
chrXV 444284 444285 . 120
chrXV 444361 444362 . 180
chrXV 444364 444365 . 980
chrXV 444382 444383 . 980
chrXV 444393 444394 . 940
chrXV 444396 444397 . 140
chrXV 444465 444466 . 120
chrXV 444565 444566 . 220
chrXV 445926 445927 . 120
chrXV 445930 445931 . 240
chrXV 445934 445935 . 160
chrXV 445946 445947 . 400
chrXV 445967 445968 . 1280
chrXV 445979 445980 . 160
chrXV 446167 446168 . 580
chrXV 446308 446309 . 220
chrXV 446335 446336 . 180
chrXV 446691 446692 . 160
chrXV 446824 446825 . 120
chrXV 446826 446827 . 640
chrXV 446832 446833 . 660
chrXV 446839 446840 . 320
chrXV 446840 446841 . 1400
chrXV 446847 446848 . 1740
chrXV 446857 446858 . 760
chrXV 446933 446934 . 380
chrXV 446970 446971 . 220
chrXV 446990 446991 . 160
chrXV 446996 446997 . 340
chrXV 447080 447081 . 140
chrXV 447104 447105 . 320
chrXV 447128 447129 . 320
chrXV 447397 447398 . 420
chrXV 447424 447425 . 300
chrXV 447429 447430 . 140
chrXV 447666 447667 . 780
chrXV 447729 447730 . 200
chrXV 448209 448210 . 140
chrXV 448354 448355 . 160
chrXV 448469 448470 . 180
chrXV 448576 448577 . 140
chrXV 448589 448590 . 120
chrXV 448845 448846 . 120
chrXV 448894 448895 . 560
chrXV 448982 448983 . 120
chrXV 449002 449003 . 120
chrXV 449033 449034 . 780
chrXV 449040 449041 . 340
chrXV 449076 449077 . 600
chrXV 449107 449108 . 680
chrXV 449115 449116 . 620
chrXV 449120 449121 . 120
chrXV 449129 449130 . 160
chrXV 449170 449171 . 640
chrXV 449175 449176 . 220
chrXV 449211 449212 . 640
chrXV 449214 449215 . 320
chrXV 449239 449240 . 480
chrXV 449307 449308 . 560
chrXV 449325 449326 . 480
chrXV 449326 449327 . 1180
chrXV 449326 449327 . 120
chrXV 449467 449468 . 1600
chrXV 449758 449759 . 140
chrXV 449763 449764 . 140
chrXV 449847 449848 . 480
chrXV 450202 450203 . 140
chrXV 450506 450507 . 140
chrXV 450526 450527 . 160
chrXV 451172 451173 . 280
chrXV 451220 451221 . 280
chrXV 451287 451288 . 960
chrXV 451433 451434 . 120
chrXV 451798 451799 . 180
chrXV 451935 451936 . 120
chrXV 452549 452550 . 640
chrXV 452684 452685 . 540
chrXV 453007 453008 . 120
chrXV 453207 453208 . 380
chrXV 453240 453241 . 540
chrXV 453249 453250 . 160
chrXV 453412 453413 . 120
chrXV 453417 453418 . 140
chrXV 453501 453502 . 480
chrXV 453560 453561 . 460
chrXV 453562 453563 . 600
chrXV 453624 453625 . 300
chrXV 453625 453626 . 340
chrXV 453628 453629 . 360
chrXV 453632 453633 . 600
chrXV 453660 453661 . 360
chrXV 455815 455816 . 380
chrXV 455905 455906 . 240
chrXV 456196 456197 . 420
chrXV 456259 456260 . 2620
chrXV 456624 456625 . 180
chrXV 456717 456718 . 120
chrXV 457175 457176 . 220
chrXV 457185 457186 . 640
chrXV 457502 457503 . 540
chrXV 457831 457832 . 220
chrXV 458009 458010 . 120
chrXV 458025 458026 . 1060
chrXV 458036 458037 . 780
chrXV 458048 458049 . 260
chrXV 458051 458052 . 1000
chrXV 458078 458079 . 120
chrXV 458083 458084 . 640
chrXV 458086 458087 . 1160
chrXV 458108 458109 . 3680
chrXV 458131 458132 . 2760
chrXV 458143 458144 . 120
chrXV 458177 458178 . 620
chrXV 458309 458310 . 1020
chrXV 458420 458421 . 360
chrXV 458518 458519 . 560
chrXV 458643 458644 . 180
chrXV 458783 458784 . 260
chrXV 458901 458902 . 120
chrXV 458942 458943 . 120
chrXV 459082 459083 . 260
chrXV 459180 459181 . 260
chrXV 459269 459270 . 1380
chrXV 459651 459652 . 160
chrXV 460226 460227 . 540
chrXV 460387 460388 . 320
chrXV 460674 460675 . 300
chrXV 460716 460717 . 620
chrXV 460804 460805 . 140
chrXV 461004 461005 . 380
chrXV 461079 461080 . 240
chrXV 461481 461482 . 1060
chrXV 461648 461649 . 160
chrXV 461658 461659 . 140
chrXV 461749 461750 . 840
chrXV 461756 461757 . 260
chrXV 461785 461786 . 220
chrXV 461793 461794 . 120
chrXV 461801 461802 . 120
chrXV 461822 461823 . 200
chrXV 461833 461834 . 160
chrXV 461841 461842 . 1580
chrXV 461859 461860 . 2940
chrXV 461864 461865 . 240
chrXV 461914 461915 . 720
chrXV 461984 461985 . 320
chrXV 462047 462048 . 120
chrXV 462097 462098 . 180
chrXV 462275 462276 . 380
chrXV 462286 462287 . 240
chrXV 462320 462321 . 120
chrXV 462352 462353 . 480
chrXV 462356 462357 . 1240
chrXV 462373 462374 . 360
chrXV 462374 462375 . 200
chrXV 462377 462378 . 380
chrXV 462410 462411 . 280
chrXV 462420 462421 . 440
chrXV 462424 462425 . 580
chrXV 462428 462429 . 800
chrXV 462448 462449 . 280
chrXV 462451 462452 . 360
chrXV 462460 462461 . 300
chrXV 462464 462465 . 300
chrXV 462466 462467 . 2440
chrXV 462482 462483 . 140
chrXV 462483 462484 . 840
chrXV 462492 462493 . 560
chrXV 462510 462511 . 800
chrXV 462531 462532 . 160
chrXV 462588 462589 . 160
chrXV 462608 462609 . 140
chrXV 462742 462743 . 160
chrXV 462856 462857 . 120
chrXV 462861 462862 . 320
chrXV 462862 462863 . 2380
chrXV 462866 462867 . 500
chrXV 462866 462867 . 820
chrXV 462913 462914 . 880
chrXV 462921 462922 . 160
chrXV 462936 462937 . 120
chrXV 462945 462946 . 120
chrXV 462964 462965 . 120
chrXV 463379 463380 . 120
chrXV 463423 463424 . 260
chrXV 463803 463804 . 760
chrXV 463995 463996 . 140
chrXV 464032 464033 . 120
chrXV 464374 464375 . 340
chrXV 464379 464380 . 260
chrXV 464393 464394 . 180
chrXV 464497 464498 . 2680
chrXV 464507 464508 . 120
chrXV 464514 464515 . 400
chrXV 464650 464651 . 780
chrXV 464682 464683 . 720
chrXV 464695 464696 . 420
chrXV 464986 464987 . 940
chrXV 464997 464998 . 180
chrXV 465100 465101 . 120
chrXV 465490 465491 . 320
chrXV 465632 465633 . 640
chrXV 465674 465675 . 120
chrXV 465679 465680 . 680
chrXV 466213 466214 . 180
chrXV 466470 466471 . 360
chrXV 467677 467678 . 660
chrXV 467786 467787 . 480
chrXV 467846 467847 . 240
chrXV 467854 467855 . 400
chrXV 467943 467944 . 220
chrXV 468065 468066 . 2120
chrXV 468115 468116 . 620
chrXV 468115 468116 . 120
chrXV 468116 468117 . 120
chrXV 468116 468117 . 820
chrXV 468124 468125 . 1920
chrXV 468136 468137 . 480
chrXV 468140 468141 . 8920
chrXV 468145 468146 . 1160
chrXV 469449 469450 . 340
chrXV 469594 469595 . 140
chrXV 469644 469645 . 200
chrXV 470037 470038 . 1120
chrXV 470396 470397 . 120
chrXV 470725 470726 . 700
chrXV 470862 470863 . 180
chrXV 470982 470983 . 300
chrXV 471314 471315 . 220
chrXV 471477 471478 . 220
chrXV 471508 471509 . 120
chrXV 471700 471701 . 320
chrXV 471711 471712 . 120
chrXV 471714 471715 . 120
chrXV 471853 471854 . 220
chrXV 471941 471942 . 140
chrXV 472264 472265 . 140
chrXV 472573 472574 . 860
chrXV 472578 472579 . 200
chrXV 472587 472588 . 580
chrXV 473376 473377 . 140
chrXV 473538 473539 . 140
chrXV 473677 473678 . 1960
chrXV 473986 473987 . 920
chrXV 474177 474178 . 740
chrXV 474436 474437 . 120
chrXV 474542 474543 . 120
chrXV 474675 474676 . 120
chrXV 474858 474859 . 140
chrXV 476636 476637 . 160
chrXV 476722 476723 . 140
chrXV 476758 476759 . 240
chrXV 476783 476784 . 200
chrXV 477660 477661 . 360
chrXV 477666 477667 . 120
chrXV 477678 477679 . 120
chrXV 477848 477849 . 200
chrXV 477936 477937 . 200
chrXV 478237 478238 . 180
chrXV 478318 478319 . 120
chrXV 478557 478558 . 380
chrXV 478597 478598 . 200
chrXV 478647 478648 . 780
chrXV 478719 478720 . 840
chrXV 478990 478991 . 380
chrXV 479091 479092 . 420
chrXV 479100 479101 . 2240
chrXV 479106 479107 . 2860
chrXV 479122 479123 . 540
chrXV 479299 479300 . 300
chrXV 479323 479324 . 160
chrXV 479333 479334 . 460
chrXV 479362 479363 . 140
chrXV 479373 479374 . 660
chrXV 479427 479428 . 380
chrXV 479652 479653 . 320
chrXV 479748 479749 . 340
chrXV 479756 479757 . 140
chrXV 479784 479785 . 180
chrXV 479793 479794 . 2660
chrXV 479797 479798 . 360
chrXV 479937 479938 . 120
chrXV 479968 479969 . 1560
chrXV 479975 479976 . 240
chrXV 480024 480025 . 140
chrXV 480050 480051 . 120
chrXV 480074 480075 . 120
chrXV 480111 480112 . 160
chrXV 480119 480120 . 160
chrXV 480125 480126 . 440
chrXV 480150 480151 . 120
chrXV 480277 480278 . 120
chrXV 480316 480317 . 120
chrXV 480338 480339 . 120
chrXV 480348 480349 . 160
chrXV 480405 480406 . 180
chrXV 480475 480476 . 920
chrXV 480569 480570 . 720
chrXV 480631 480632 . 160
chrXV 480681 480682 . 360
chrXV 480939 480940 . 1220
chrXV 480953 480954 . 120
chrXV 481108 481109 . 1000
chrXV 481188 481189 . 160
chrXV 481208 481209 . 120
chrXV 481214 481215 . 2880
chrXV 481275 481276 . 440
chrXV 481446 481447 . 440
chrXV 481457 481458 . 6940
chrXV 481467 481468 . 1400
chrXV 481470 481471 . 580
chrXV 481522 481523 . 320
chrXV 481635 481636 . 280
chrXV 481801 481802 . 160
chrXV 481817 481818 . 140
chrXV 481895 481896 . 140
chrXV 481901 481902 . 300
chrXV 481912 481913 . 120
chrXV 481913 481914 . 1080
chrXV 481918 481919 . 120
chrXV 482098 482099 . 400
chrXV 482275 482276 . 800
chrXV 482545 482546 . 240
chrXV 482577 482578 . 1640
chrXV 482761 482762 . 120
chrXV 483030 483031 . 240
chrXV 483129 483130 . 1280
chrXV 483340 483341 . 360
chrXV 483376 483377 . 160
chrXV 484925 484926 . 360
chrXV 485843 485844 . 120
chrXV 485869 485870 . 1140
chrXV 486459 486460 . 160
chrXV 486639 486640 . 280
chrXV 486663 486664 . 240
chrXV 486847 486848 . 160
chrXV 486874 486875 . 640
chrXV 486994 486995 . 180
chrXV 487003 487004 . 140
chrXV 487109 487110 . 880
chrXV 487112 487113 . 380
chrXV 487116 487117 . 820
chrXV 487159 487160 . 140
chrXV 487353 487354 . 2120
chrXV 487361 487362 . 4980
chrXV 487368 487369 . 1680
chrXV 487370 487371 . 780
chrXV 487375 487376 . 1720
chrXV 487529 487530 . 140
chrXV 487534 487535 . 2840
chrXV 487546 487547 . 1240
chrXV 487550 487551 . 200
chrXV 487554 487555 . 520
chrXV 487557 487558 . 120
chrXV 487562 487563 . 480
chrXV 487569 487570 . 3060
chrXV 487598 487599 . 520
chrXV 487889 487890 . 1080
chrXV 487948 487949 . 1040
chrXV 488449 488450 . 140
chrXV 488574 488575 . 120
chrXV 488859 488860 . 140
chrXV 489189 489190 . 1540
chrXV 489334 489335 . 1020
chrXV 489635 489636 . 660
chrXV 489687 489688 . 280
chrXV 489862 489863 . 1320
chrXV 489910 489911 . 140
chrXV 489934 489935 . 160
chrXV 489971 489972 . 240
chrXV 490117 490118 . 980
chrXV 490644 490645 . 120
chrXV 490917 490918 . 620
chrXV 490952 490953 . 120
chrXV 490957 490958 . 940
chrXV 490975 490976 . 160
chrXV 490989 490990 . 640
chrXV 491008 491009 . 160
chrXV 491013 491014 . 660
chrXV 491063 491064 . 880
chrXV 491092 491093 . 240
chrXV 491110 491111 . 260
chrXV 491223 491224 . 140
chrXV 491246 491247 . 620
chrXV 491651 491652 . 420
chrXV 492284 492285 . 300
chrXV 492642 492643 . 2440
chrXV 492810 492811 . 420
chrXV 492875 492876 . 120
chrXV 492888 492889 . 1020
chrXV 492967 492968 . 1400
chrXV 493003 493004 . 4540
chrXV 493035 493036 . 460
chrXV 493059 493060 . 800
chrXV 493086 493087 . 640
chrXV 493104 493105 . 220
chrXV 493209 493210 . 200
chrXV 493293 493294 . 160
chrXV 493297 493298 . 240
chrXV 493301 493302 . 220
chrXV 493308 493309 . 200
chrXV 493327 493328 . 180
chrXV 493852 493853 . 920
chrXV 494018 494019 . 160
chrXV 494246 494247 . 180
chrXV 494254 494255 . 140
chrXV 494255 494256 . 120
chrXV 494262 494263 . 800
chrXV 494315 494316 . 140
chrXV 494331 494332 . 120
chrXV 494362 494363 . 1100
chrXV 494372 494373 . 1060
chrXV 494388 494389 . 600
chrXV 494402 494403 . 460
chrXV 494412 494413 . 160
chrXV 494415 494416 . 1240
chrXV 494420 494421 . 840
chrXV 494421 494422 . 360
chrXV 494421 494422 . 120
chrXV 494424 494425 . 860
chrXV 494431 494432 . 820
chrXV 494450 494451 . 420
chrXV 494459 494460 . 2560
chrXV 494465 494466 . 1300
chrXV 494477 494478 . 340
chrXV 494481 494482 . 860
chrXV 494488 494489 . 240
chrXV 494504 494505 . 160
chrXV 494530 494531 . 260
chrXV 494533 494534 . 260
chrXV 494600 494601 . 160
chrXV 494615 494616 . 320
chrXV 494661 494662 . 600
chrXV 494696 494697 . 120
chrXV 494734 494735 . 500
chrXV 494767 494768 . 1140
chrXV 494829 494830 . 240
chrXV 494841 494842 . 200
chrXV 494850 494851 . 120
chrXV 494938 494939 . 280
chrXV 495009 495010 . 160
chrXV 495013 495014 . 140
chrXV 495053 495054 . 660
chrXV 495166 495167 . 120
chrXV 495200 495201 . 180
chrXV 495867 495868 . 540
chrXV 495946 495947 . 140
chrXV 496525 496526 . 1040
chrXV 496825 496826 . 120
chrXV 497040 497041 . 120
chrXV 497050 497051 . 640
chrXV 497207 497208 . 140
chrXV 497326 497327 . 580
chrXV 497329 497330 . 600
chrXV 497355 497356 . 180
chrXV 497647 497648 . 140
chrXV 497672 497673 . 1160
chrXV 497791 497792 . 120
chrXV 498224 498225 . 160
chrXV 498377 498378 . 220
chrXV 498734 498735 . 240
chrXV 498750 498751 . 120
chrXV 498876 498877 . 220
chrXV 499200 499201 . 160
chrXV 499459 499460 . 2320
chrXV 499705 499706 . 1540
chrXV 500481 500482 . 200
chrXV 500739 500740 . 2140
chrXV 501317 501318 . 140
chrXV 501432 501433 . 600
chrXV 501452 501453 . 180
chrXV 502353 502354 . 760
chrXV 502552 502553 . 120
chrXV 502660 502661 . 120
chrXV 502679 502680 . 240
chrXV 502682 502683 . 140
chrXV 503196 503197 . 140
chrXV 504259 504260 . 200
chrXV 504487 504488 . 1600
chrXV 504580 504581 . 260
chrXV 504611 504612 . 160
chrXV 504615 504616 . 280
chrXV 504618 504619 . 3380
chrXV 504623 504624 . 340
chrXV 504630 504631 . 400
chrXV 504649 504650 . 220
chrXV 504698 504699 . 360
chrXV 504827 504828 . 1180
chrXV 504850 504851 . 220
chrXV 504864 504865 . 140
chrXV 505023 505024 . 2420
chrXV 505188 505189 . 660
chrXV 505249 505250 . 120
chrXV 505267 505268 . 160
chrXV 506907 506908 . 400
chrXV 506909 506910 . 140
chrXV 506913 506914 . 480
chrXV 506923 506924 . 120
chrXV 507240 507241 . 120
chrXV 507388 507389 . 240
chrXV 507628 507629 . 120
chrXV 507634 507635 . 140
chrXV 507691 507692 . 140
chrXV 507700 507701 . 900
chrXV 507715 507716 . 560
chrXV 511271 511272 . 120
chrXV 511303 511304 . 660
chrXV 511307 511308 . 520
chrXV 511313 511314 . 180
chrXV 511352 511353 . 320
chrXV 511511 511512 . 220
chrXV 511518 511519 . 620
chrXV 511547 511548 . 200
chrXV 511549 511550 . 160
chrXV 511559 511560 . 280
chrXV 511562 511563 . 340
chrXV 511591 511592 . 280
chrXV 511595 511596 . 640
chrXV 511606 511607 . 280
chrXV 511612 511613 . 120
chrXV 511620 511621 . 120
chrXV 511626 511627 . 520
chrXV 511651 511652 . 240
chrXV 511655 511656 . 980
chrXV 511701 511702 . 320
chrXV 511760 511761 . 2220
chrXV 511797 511798 . 180
chrXV 511945 511946 . 200
chrXV 511958 511959 . 780
chrXV 511961 511962 . 1160
chrXV 511969 511970 . 220
chrXV 511988 511989 . 1380
chrXV 512026 512027 . 120
chrXV 512030 512031 . 260
chrXV 512331 512332 . 120
chrXV 512342 512343 . 160
chrXV 512365 512366 . 120
chrXV 512901 512902 . 340
chrXV 513153 513154 . 220
chrXV 513178 513179 . 260
chrXV 513552 513553 . 120
chrXV 514171 514172 . 120
chrXV 514306 514307 . 120
chrXV 514495 514496 . 340
chrXV 514565 514566 . 2480
chrXV 514571 514572 . 120
chrXV 514748 514749 . 2060
chrXV 514753 514754 . 120
chrXV 514759 514760 . 920
chrXV 514759 514760 . 260
chrXV 514760 514761 . 120
chrXV 514769 514770 . 120
chrXV 514811 514812 . 160
chrXV 514829 514830 . 120
chrXV 514853 514854 . 680
chrXV 514861 514862 . 880
chrXV 514882 514883 . 220
chrXV 514887 514888 . 180
chrXV 514903 514904 . 320
chrXV 514965 514966 . 820
chrXV 515011 515012 . 900
chrXV 515017 515018 . 120
chrXV 515058 515059 . 520
chrXV 515069 515070 . 160
chrXV 515088 515089 . 400
chrXV 515251 515252 . 780
chrXV 515256 515257 . 240
chrXV 515514 515515 . 1000
chrXV 515758 515759 . 180
chrXV 515915 515916 . 120
chrXV 515929 515930 . 180
chrXV 516407 516408 . 260
chrXV 516412 516413 . 220
chrXV 516436 516437 . 140
chrXV 516891 516892 . 160
chrXV 516899 516900 . 120
chrXV 516908 516909 . 660
chrXV 516909 516910 . 180
chrXV 516912 516913 . 260
chrXV 516939 516940 . 160
chrXV 516947 516948 . 1460
chrXV 516965 516966 . 460
chrXV 516986 516987 . 160
chrXV 517012 517013 . 140
chrXV 517015 517016 . 540
chrXV 517029 517030 . 800
chrXV 517274 517275 . 640
chrXV 517301 517302 . 180
chrXV 517333 517334 . 120
chrXV 517345 517346 . 160
chrXV 517354 517355 . 360
chrXV 517387 517388 . 180
chrXV 517624 517625 . 400
chrXV 517637 517638 . 220
chrXV 517980 517981 . 120
chrXV 518565 518566 . 200
chrXV 518745 518746 . 240
chrXV 518880 518881 . 140
chrXV 518903 518904 . 180
chrXV 518913 518914 . 240
chrXV 518970 518971 . 140
chrXV 518994 518995 . 2800
chrXV 519370 519371 . 260
chrXV 519640 519641 . 140
chrXV 520245 520246 . 180
chrXV 520277 520278 . 120
chrXV 520281 520282 . 160
chrXV 520299 520300 . 380
chrXV 520468 520469 . 200
chrXV 520489 520490 . 300
chrXV 520516 520517 . 160
chrXV 520563 520564 . 120
chrXV 520575 520576 . 120
chrXV 520602 520603 . 200
chrXV 520622 520623 . 140
chrXV 520642 520643 . 500
chrXV 520729 520730 . 560
chrXV 520732 520733 . 160
chrXV 521009 521010 . 500
chrXV 521034 521035 . 120
chrXV 521138 521139 . 120
chrXV 521206 521207 . 140
chrXV 521318 521319 . 260
chrXV 521777 521778 . 240
chrXV 521901 521902 . 300
chrXV 522026 522027 . 160
chrXV 522668 522669 . 640
chrXV 522721 522722 . 120
chrXV 522724 522725 . 380
chrXV 522732 522733 . 620
chrXV 522745 522746 . 140
chrXV 522840 522841 . 340
chrXV 522855 522856 . 260
chrXV 522860 522861 . 120
chrXV 522958 522959 . 260
chrXV 523114 523115 . 320
chrXV 523681 523682 . 1700
chrXV 523856 523857 . 840
chrXV 524174 524175 . 1500
chrXV 524326 524327 . 120
chrXV 524625 524626 . 180
chrXV 524813 524814 . 340
chrXV 525055 525056 . 420
chrXV 525065 525066 . 180
chrXV 525066 525067 . 740
chrXV 525077 525078 . 120
chrXV 525077 525078 . 320
chrXV 525122 525123 . 120
chrXV 525646 525647 . 440
chrXV 525792 525793 . 140
chrXV 525868 525869 . 120
chrXV 527168 527169 . 680
chrXV 527212 527213 . 660
chrXV 527634 527635 . 120
chrXV 528220 528221 . 320
chrXV 528273 528274 . 120
chrXV 528293 528294 . 260
chrXV 528699 528700 . 120
chrXV 528728 528729 . 160
chrXV 528759 528760 . 160
chrXV 528794 528795 . 160
chrXV 528800 528801 . 140
chrXV 528806 528807 . 380
chrXV 528821 528822 . 120
chrXV 529168 529169 . 160
chrXV 530296 530297 . 660
chrXV 530334 530335 . 200
chrXV 530385 530386 . 120
chrXV 530428 530429 . 140
chrXV 530489 530490 . 760
chrXV 530750 530751 . 240
chrXV 530880 530881 . 1120
chrXV 531106 531107 . 240
chrXV 531310 531311 . 840
chrXV 531341 531342 . 200
chrXV 531393 531394 . 560
chrXV 531399 531400 . 140
chrXV 531760 531761 . 140
chrXV 532180 532181 . 160
chrXV 532681 532682 . 480
chrXV 532766 532767 . 200
chrXV 533337 533338 . 120
chrXV 533531 533532 . 120
chrXV 533710 533711 . 120
chrXV 533898 533899 . 180
chrXV 533901 533902 . 300
chrXV 533905 533906 . 580
chrXV 534097 534098 . 280
chrXV 534813 534814 . 200
chrXV 536416 536417 . 120
chrXV 536662 536663 . 420
chrXV 536874 536875 . 120
chrXV 536877 536878 . 200
chrXV 537169 537170 . 400
chrXV 537222 537223 . 220
chrXV 537488 537489 . 1040
chrXV 537498 537499 . 120
chrXV 537835 537836 . 980
chrXV 537841 537842 . 220
chrXV 537999 538000 . 120
chrXV 538031 538032 . 140
chrXV 538080 538081 . 380
chrXV 538128 538129 . 1360
chrXV 538367 538368 . 260
chrXV 538592 538593 . 340
chrXV 538651 538652 . 120
chrXV 538702 538703 . 660
chrXV 539208 539209 . 560
chrXV 539387 539388 . 360
chrXV 539542 539543 . 180
chrXV 539545 539546 . 180
chrXV 539569 539570 . 420
chrXV 539597 539598 . 280
chrXV 539600 539601 . 340
chrXV 539607 539608 . 500
chrXV 539616 539617 . 2420
chrXV 539663 539664 . 940
chrXV 541122 541123 . 120
chrXV 541385 541386 . 140
chrXV 541636 541637 . 240
chrXV 542498 542499 . 120
chrXV 544397 544398 . 160
chrXV 544442 544443 . 420
chrXV 544447 544448 . 680
chrXV 544457 544458 . 840
chrXV 544521 544522 . 660
chrXV 544785 544786 . 240
chrXV 544794 544795 . 1180
chrXV 544802 544803 . 120
chrXV 544912 544913 . 880
chrXV 546415 546416 . 160
chrXV 546557 546558 . 180
chrXV 546562 546563 . 220
chrXV 546592 546593 . 140
chrXV 546608 546609 . 180
chrXV 546624 546625 . 160
chrXV 547288 547289 . 720
chrXV 547442 547443 . 1160
chrXV 547526 547527 . 160
chrXV 547562 547563 . 5040
chrXV 548027 548028 . 480
chrXV 548081 548082 . 160
chrXV 548241 548242 . 200
chrXV 548390 548391 . 160
chrXV 548453 548454 . 500
chrXV 549108 549109 . 280
chrXV 549254 549255 . 120
chrXV 550329 550330 . 120
chrXV 550332 550333 . 280
chrXV 550335 550336 . 2060
chrXV 550340 550341 . 220
chrXV 550376 550377 . 200
chrXV 550377 550378 . 380
chrXV 550398 550399 . 180
chrXV 550488 550489 . 120
chrXV 550604 550605 . 2740
chrXV 550607 550608 . 160
chrXV 550807 550808 . 520
chrXV 550826 550827 . 120
chrXV 550849 550850 . 200
chrXV 550859 550860 . 140
chrXV 550870 550871 . 480
chrXV 550894 550895 . 300
chrXV 550906 550907 . 120
chrXV 550924 550925 . 320
chrXV 550938 550939 . 300
chrXV 550943 550944 . 220
chrXV 550944 550945 . 140
chrXV 550949 550950 . 400
chrXV 551047 551048 . 120
chrXV 551389 551390 . 220
chrXV 551872 551873 . 720
chrXV 552080 552081 . 120
chrXV 552092 552093 . 700
chrXV 552099 552100 . 200
chrXV 552240 552241 . 140
chrXV 552965 552966 . 340
chrXV 552977 552978 . 1180
chrXV 552984 552985 . 1020
chrXV 553068 553069 . 220
chrXV 553069 553070 . 120
chrXV 553081 553082 . 580
chrXV 553134 553135 . 520
chrXV 553150 553151 . 1140
chrXV 553202 553203 . 260
chrXV 553241 553242 . 340
chrXV 553267 553268 . 200
chrXV 553278 553279 . 140
chrXV 553479 553480 . 1100
chrXV 554492 554493 . 120
chrXV 554683 554684 . 180
chrXV 554729 554730 . 220
chrXV 554750 554751 . 120
chrXV 554789 554790 . 240
chrXV 554804 554805 . 260
chrXV 554814 554815 . 240
chrXV 554928 554929 . 140
chrXV 554936 554937 . 140
chrXV 554945 554946 . 160
chrXV 555538 555539 . 160
chrXV 556402 556403 . 180
chrXV 556567 556568 . 180
chrXV 556745 556746 . 1820
chrXV 558320 558321 . 120
chrXV 558435 558436 . 120
chrXV 558792 558793 . 340
chrXV 558852 558853 . 160
chrXV 558869 558870 . 420
chrXV 558874 558875 . 1080
chrXV 559054 559055 . 140
chrXV 559348 559349 . 140
chrXV 559521 559522 . 300
chrXV 559752 559753 . 220
chrXV 559851 559852 . 860
chrXV 559939 559940 . 180
chrXV 560260 560261 . 160
chrXV 560416 560417 . 160
chrXV 560702 560703 . 120
chrXV 560752 560753 . 120
chrXV 560760 560761 . 340
chrXV 560783 560784 . 180
chrXV 560793 560794 . 120
chrXV 561047 561048 . 120
chrXV 561418 561419 . 120
chrXV 562513 562514 . 140
chrXV 563098 563099 . 140
chrXV 563233 563234 . 140
chrXV 564091 564092 . 160
chrXV 564296 564297 . 160
chrXV 564443 564444 . 140
chrXV 564622 564623 . 260
chrXV 564957 564958 . 120
chrXV 564984 564985 . 200
chrXV 565034 565035 . 120
chrXV 565045 565046 . 120
chrXV 565050 565051 . 360
chrXV 565158 565159 . 140
chrXV 565237 565238 . 420
chrXV 565259 565260 . 120
chrXV 565396 565397 . 120
chrXV 565434 565435 . 340
chrXV 565469 565470 . 540
chrXV 565489 565490 . 120
chrXV 565532 565533 . 120
chrXV 565557 565558 . 120
chrXV 565596 565597 . 3660
chrXV 565626 565627 . 180
chrXV 565640 565641 . 140
chrXV 565850 565851 . 580
chrXV 565936 565937 . 120
chrXV 565944 565945 . 120
chrXV 565989 565990 . 140
chrXV 565995 565996 . 120
chrXV 566291 566292 . 140
chrXV 566309 566310 . 160
chrXV 566313 566314 . 140
chrXV 566317 566318 . 120
chrXV 566324 566325 . 120
chrXV 566324 566325 . 120
chrXV 566328 566329 . 120
chrXV 566333 566334 . 140
chrXV 566398 566399 . 1060
chrXV 566408 566409 . 180
chrXV 566411 566412 . 120
chrXV 566436 566437 . 120
chrXV 566440 566441 . 200
chrXV 566446 566447 . 120
chrXV 566468 566469 . 120
chrXV 566471 566472 . 140
chrXV 566498 566499 . 140
chrXV 566511 566512 . 120
chrXV 566519 566520 . 120
chrXV 566535 566536 . 320
chrXV 566556 566557 . 940
chrXV 566563 566564 . 160
chrXV 568427 568428 . 120
chrXV 569166 569167 . 160
chrXV 569364 569365 . 160
chrXV 569659 569660 . 120
chrXV 569714 569715 . 260
chrXV 569764 569765 . 1380
chrXV 569767 569768 . 160
chrXV 569903 569904 . 1140
chrXV 570937 570938 . 340
chrXV 570946 570947 . 2940
chrXV 570952 570953 . 180
chrXV 570976 570977 . 760
chrXV 570979 570980 . 420
chrXV 570985 570986 . 820
chrXV 571009 571010 . 140
chrXV 571015 571016 . 140
chrXV 571027 571028 . 140
chrXV 571523 571524 . 540
chrXV 571742 571743 . 440
chrXV 571806 571807 . 120
chrXV 571979 571980 . 340
chrXV 572050 572051 . 220
chrXV 572055 572056 . 140
chrXV 572061 572062 . 620
chrXV 572061 572062 . 800
chrXV 572064 572065 . 120
chrXV 572098 572099 . 4620
chrXV 572132 572133 . 580
chrXV 572137 572138 . 140
chrXV 572158 572159 . 120
chrXV 572316 572317 . 2620
chrXV 572324 572325 . 3020
chrXV 572791 572792 . 420
chrXV 572923 572924 . 500
chrXV 572944 572945 . 760
chrXV 573011 573012 . 220
chrXV 573029 573030 . 1120
chrXV 573052 573053 . 480
chrXV 573056 573057 . 440
chrXV 574036 574037 . 180
chrXV 574879 574880 . 980
chrXV 574926 574927 . 640
chrXV 574984 574985 . 2440
chrXV 575008 575009 . 320
chrXV 575075 575076 . 200
chrXV 577665 577666 . 160
chrXV 577829 577830 . 260
chrXV 577853 577854 . 300
chrXV 577973 577974 . 140
chrXV 578143 578144 . 160
chrXV 578156 578157 . 200
chrXV 578159 578160 . 120
chrXV 578223 578224 . 380
chrXV 578233 578234 . 480
chrXV 578255 578256 . 120
chrXV 578456 578457 . 280
chrXV 578466 578467 . 160
chrXV 578627 578628 . 240
chrXV 579442 579443 . 120
chrXV 579513 579514 . 420
chrXV 579592 579593 . 160
chrXV 579643 579644 . 840
chrXV 579710 579711 . 120
chrXV 579742 579743 . 120
chrXV 579784 579785 . 160
chrXV 579801 579802 . 120
chrXV 579804 579805 . 120
chrXV 579810 579811 . 540
chrXV 579846 579847 . 1260
chrXV 579948 579949 . 600
chrXV 579952 579953 . 640
chrXV 580006 580007 . 140
chrXV 580159 580160 . 120
chrXV 580373 580374 . 880
chrXV 580649 580650 . 240
chrXV 580743 580744 . 960
chrXV 580775 580776 . 120
chrXV 581815 581816 . 520
chrXV 582208 582209 . 220
chrXV 582264 582265 . 200
chrXV 583105 583106 . 660
chrXV 583340 583341 . 120
chrXV 583433 583434 . 3820
chrXV 583614 583615 . 120
chrXV 584036 584037 . 120
chrXV 584116 584117 . 400
chrXV 584126 584127 . 380
chrXV 584133 584134 . 240
chrXV 584148 584149 . 680
chrXV 584158 584159 . 320
chrXV 584193 584194 . 380
chrXV 584217 584218 . 480
chrXV 584221 584222 . 3740
chrXV 584271 584272 . 280
chrXV 584382 584383 . 120
chrXV 584438 584439 . 320
chrXV 584485 584486 . 980
chrXV 584695 584696 . 120
chrXV 584703 584704 . 640
chrXV 584715 584716 . 180
chrXV 584766 584767 . 3080
chrXV 584869 584870 . 160
chrXV 585273 585274 . 200
chrXV 585634 585635 . 240
chrXV 585794 585795 . 1240
chrXV 586018 586019 . 400
chrXV 586118 586119 . 200
chrXV 586162 586163 . 460
chrXV 586166 586167 . 240
chrXV 586237 586238 . 240
chrXV 586259 586260 . 120
chrXV 586268 586269 . 300
chrXV 586413 586414 . 300
chrXV 586463 586464 . 780
chrXV 586517 586518 . 160
chrXV 586523 586524 . 420
chrXV 586648 586649 . 2220
chrXV 586671 586672 . 3440
chrXV 586762 586763 . 380
chrXV 586800 586801 . 960
chrXV 586824 586825 . 320
chrXV 586922 586923 . 320
chrXV 587077 587078 . 140
chrXV 587129 587130 . 2380
chrXV 587678 587679 . 120
chrXV 587938 587939 . 120
chrXV 588405 588406 . 560
chrXV 588422 588423 . 360
chrXV 588445 588446 . 1320
chrXV 588624 588625 . 440
chrXV 589185 589186 . 120
chrXV 589193 589194 . 360
chrXV 589202 589203 . 260
chrXV 589375 589376 . 680
chrXV 589482 589483 . 300
chrXV 589483 589484 . 180
chrXV 591528 591529 . 140
chrXV 592562 592563 . 240
chrXV 592602 592603 . 120
chrXV 592662 592663 . 320
chrXV 592675 592676 . 220
chrXV 592677 592678 . 140
chrXV 592679 592680 . 700
chrXV 592680 592681 . 680
chrXV 592689 592690 . 120
chrXV 592738 592739 . 2040
chrXV 592747 592748 . 860
chrXV 592756 592757 . 160
chrXV 592803 592804 . 160
chrXV 592822 592823 . 200
chrXV 592833 592834 . 1020
chrXV 592872 592873 . 120
chrXV 593274 593275 . 280
chrXV 593284 593285 . 220
chrXV 593382 593383 . 200
chrXV 593425 593426 . 360
chrXV 594103 594104 . 200
chrXV 594226 594227 . 500
chrXV 594279 594280 . 200
chrXV 594281 594282 . 400
chrXV 600669 600670 . 120
chrXV 600696 600697 . 160
chrXV 600832 600833 . 420
chrXV 600875 600876 . 1180
chrXV 601092 601093 . 140
chrXV 602466 602467 . 180
chrXV 602493 602494 . 1780
chrXV 602533 602534 . 1540
chrXV 602536 602537 . 220
chrXV 602546 602547 . 480
chrXV 602561 602562 . 620
chrXV 602564 602565 . 160
chrXV 602580 602581 . 1260
chrXV 603127 603128 . 520
chrXV 603928 603929 . 640
chrXV 604503 604504 . 400
chrXV 604620 604621 . 200
chrXV 604706 604707 . 140
chrXV 604776 604777 . 140
chrXV 604990 604991 . 120
chrXV 604994 604995 . 1340
chrXV 605228 605229 . 720
chrXV 605236 605237 . 140
chrXV 605275 605276 . 140
chrXV 605284 605285 . 420
chrXV 605288 605289 . 400
chrXV 605292 605293 . 180
chrXV 606266 606267 . 200
chrXV 606281 606282 . 120
chrXV 606293 606294 . 340
chrXV 606470 606471 . 400
chrXV 606490 606491 . 120
chrXV 606494 606495 . 200
chrXV 606500 606501 . 740
chrXV 606515 606516 . 160
chrXV 606519 606520 . 180
chrXV 606544 606545 . 300
chrXV 607898 607899 . 160
chrXV 608507 608508 . 120
chrXV 609247 609248 . 840
chrXV 609303 609304 . 160
chrXV 609392 609393 . 260
chrXV 609555 609556 . 480
chrXV 611501 611502 . 200
chrXV 611520 611521 . 320
chrXV 611550 611551 . 220
chrXV 611577 611578 . 500
chrXV 611579 611580 . 360
chrXV 611831 611832 . 1000
chrXV 611836 611837 . 980
chrXV 611854 611855 . 1520
chrXV 611884 611885 . 160
chrXV 611898 611899 . 360
chrXV 611921 611922 . 180
chrXV 611927 611928 . 260
chrXV 612133 612134 . 180
chrXV 612262 612263 . 380
chrXV 612446 612447 . 540
chrXV 612637 612638 . 240
chrXV 612773 612774 . 160
chrXV 612983 612984 . 160
chrXV 613518 613519 . 220
chrXV 616906 616907 . 140
chrXV 617015 617016 . 660
chrXV 617026 617027 . 1200
chrXV 617092 617093 . 140
chrXV 617130 617131 . 280
chrXV 617134 617135 . 120
chrXV 617155 617156 . 280
chrXV 617163 617164 . 300
chrXV 617361 617362 . 2420
chrXV 617664 617665 . 300
chrXV 618174 618175 . 220
chrXV 618305 618306 . 1680
chrXV 618334 618335 . 580
chrXV 618609 618610 . 140
chrXV 618632 618633 . 140
chrXV 618649 618650 . 120
chrXV 618666 618667 . 180
chrXV 618677 618678 . 320
chrXV 618720 618721 . 120
chrXV 618730 618731 . 160
chrXV 618735 618736 . 120
chrXV 618737 618738 . 160
chrXV 618815 618816 . 240
chrXV 618871 618872 . 720
chrXV 618900 618901 . 160
chrXV 618943 618944 . 620
chrXV 619055 619056 . 960
chrXV 619105 619106 . 200
chrXV 619164 619165 . 1060
chrXV 619169 619170 . 320
chrXV 619188 619189 . 320
chrXV 619228 619229 . 120
chrXV 619236 619237 . 1360
chrXV 619243 619244 . 800
chrXV 619246 619247 . 240
chrXV 619261 619262 . 160
chrXV 619271 619272 . 500
chrXV 619337 619338 . 120
chrXV 619374 619375 . 760
chrXV 619397 619398 . 600
chrXV 619405 619406 . 340
chrXV 619413 619414 . 1480
chrXV 619415 619416 . 780
chrXV 619450 619451 . 360
chrXV 619566 619567 . 220
chrXV 619572 619573 . 160
chrXV 619985 619986 . 280
chrXV 620187 620188 . 660
chrXV 620752 620753 . 460
chrXV 621041 621042 . 200
chrXV 621392 621393 . 200
chrXV 621742 621743 . 140
chrXV 621823 621824 . 160
chrXV 622067 622068 . 120
chrXV 622221 622222 . 140
chrXV 622355 622356 . 200
chrXV 622563 622564 . 140
chrXV 622755 622756 . 520
chrXV 622791 622792 . 320
chrXV 622794 622795 . 200
chrXV 622848 622849 . 1820
chrXV 622854 622855 . 1180
chrXV 623419 623420 . 120
chrXV 623524 623525 . 1760
chrXV 623565 623566 . 300
chrXV 623736 623737 . 120
chrXV 624325 624326 . 200
chrXV 624498 624499 . 160
chrXV 624526 624527 . 220
chrXV 624549 624550 . 180
chrXV 624586 624587 . 160
chrXV 624587 624588 . 120
chrXV 624630 624631 . 160
chrXV 624677 624678 . 120
chrXV 626391 626392 . 140
chrXV 626578 626579 . 120
chrXV 626671 626672 . 220
chrXV 627018 627019 . 140
chrXV 627197 627198 . 180
chrXV 627342 627343 . 120
chrXV 627694 627695 . 1100
chrXV 627705 627706 . 160
chrXV 628042 628043 . 500
chrXV 628078 628079 . 1840
chrXV 628084 628085 . 160
chrXV 628093 628094 . 4000
chrXV 628119 628120 . 700
chrXV 628458 628459 . 640
chrXV 628483 628484 . 140
chrXV 628640 628641 . 120
chrXV 628869 628870 . 200
chrXV 628994 628995 . 140
chrXV 629419 629420 . 120
chrXV 630155 630156 . 600
chrXV 630558 630559 . 660
chrXV 630707 630708 . 300
chrXV 630711 630712 . 180
chrXV 630721 630722 . 120
chrXV 630734 630735 . 160
chrXV 630756 630757 . 120
chrXV 630782 630783 . 420
chrXV 630785 630786 . 620
chrXV 630790 630791 . 120
chrXV 630799 630800 . 520
chrXV 631546 631547 . 280
chrXV 631833 631834 . 380
chrXV 631846 631847 . 660
chrXV 631851 631852 . 120
chrXV 631859 631860 . 120
chrXV 631872 631873 . 300
chrXV 631897 631898 . 220
chrXV 632012 632013 . 120
chrXV 632056 632057 . 140
chrXV 632071 632072 . 220
chrXV 632097 632098 . 420
chrXV 632223 632224 . 580
chrXV 632431 632432 . 260
chrXV 633003 633004 . 740
chrXV 633459 633460 . 120
chrXV 633648 633649 . 660
chrXV 633677 633678 . 140
chrXV 633692 633693 . 880
chrXV 633694 633695 . 160
chrXV 633704 633705 . 1700
chrXV 633742 633743 . 1520
chrXV 633769 633770 . 180
chrXV 633896 633897 . 220
chrXV 634185 634186 . 200
chrXV 634447 634448 . 180
chrXV 634884 634885 . 120
chrXV 635139 635140 . 120
chrXV 636346 636347 . 120
chrXV 636917 636918 . 360
chrXV 636948 636949 . 980
chrXV 636969 636970 . 4340
chrXV 636977 636978 . 920
chrXV 637032 637033 . 240
chrXV 637360 637361 . 120
chrXV 637591 637592 . 320
chrXV 638050 638051 . 120
chrXV 638056 638057 . 1380
chrXV 638239 638240 . 180
chrXV 638268 638269 . 620
chrXV 638451 638452 . 820
chrXV 638666 638667 . 120
chrXV 638872 638873 . 120
chrXV 638975 638976 . 200
chrXV 638992 638993 . 580
chrXV 639015 639016 . 240
chrXV 639090 639091 . 1740
chrXV 639112 639113 . 180
chrXV 639385 639386 . 2320
chrXV 639546 639547 . 840
chrXV 639655 639656 . 220
chrXV 639730 639731 . 140
chrXV 639744 639745 . 900
chrXV 639780 639781 . 140
chrXV 639903 639904 . 360
chrXV 640075 640076 . 120
chrXV 640213 640214 . 160
chrXV 641435 641436 . 780
chrXV 641525 641526 . 120
chrXV 641704 641705 . 220
chrXV 642211 642212 . 300
chrXV 642294 642295 . 860
chrXV 642304 642305 . 160
chrXV 642308 642309 . 180
chrXV 642317 642318 . 380
chrXV 642320 642321 . 120
chrXV 642556 642557 . 120
chrXV 642582 642583 . 760
chrXV 642624 642625 . 1080
chrXV 642638 642639 . 900
chrXV 642641 642642 . 560
chrXV 642821 642822 . 120
chrXV 642994 642995 . 220
chrXV 643040 643041 . 320
chrXV 643215 643216 . 200
chrXV 643254 643255 . 180
chrXV 643318 643319 . 180
chrXV 643536 643537 . 660
chrXV 643576 643577 . 280
chrXV 643582 643583 . 1140
chrXV 644105 644106 . 120
chrXV 644156 644157 . 120
chrXV 644209 644210 . 340
chrXV 644417 644418 . 860
chrXV 644452 644453 . 660
chrXV 644459 644460 . 320
chrXV 644486 644487 . 500
chrXV 646085 646086 . 140
chrXV 646290 646291 . 340
chrXV 646476 646477 . 440
chrXV 646735 646736 . 740
chrXV 646739 646740 . 2460
chrXV 646867 646868 . 2460
chrXV 647058 647059 . 460
chrXV 647252 647253 . 180
chrXV 647300 647301 . 4100
chrXV 647442 647443 . 160
chrXV 647699 647700 . 280
chrXV 647792 647793 . 520
chrXV 648550 648551 . 1100
chrXV 648572 648573 . 160
chrXV 648603 648604 . 1140
chrXV 649115 649116 . 120
chrXV 649223 649224 . 440
chrXV 649225 649226 . 120
chrXV 649226 649227 . 180
chrXV 649620 649621 . 180
chrXV 650178 650179 . 140
chrXV 651643 651644 . 140
chrXV 651917 651918 . 160
chrXV 653218 653219 . 920
chrXV 653511 653512 . 400
chrXV 653654 653655 . 220
chrXV 653667 653668 . 380
chrXV 653849 653850 . 120
chrXV 654035 654036 . 360
chrXV 654043 654044 . 260
chrXV 654048 654049 . 2560
chrXV 654053 654054 . 280
chrXV 654056 654057 . 1120
chrXV 654062 654063 . 460
chrXV 654101 654102 . 420
chrXV 654121 654122 . 560
chrXV 654130 654131 . 360
chrXV 654500 654501 . 120
chrXV 655251 655252 . 140
chrXV 655586 655587 . 420
chrXV 655617 655618 . 140
chrXV 655662 655663 . 140
chrXV 656490 656491 . 200
chrXV 656541 656542 . 220
chrXV 656678 656679 . 200
chrXV 656715 656716 . 120
chrXV 657063 657064 . 480
chrXV 657078 657079 . 320
chrXV 657083 657084 . 280
chrXV 657095 657096 . 120
chrXV 657130 657131 . 200
chrXV 657194 657195 . 320
chrXV 657306 657307 . 280
chrXV 657319 657320 . 840
chrXV 657341 657342 . 820
chrXV 657486 657487 . 180
chrXV 657625 657626 . 1340
chrXV 657637 657638 . 200
chrXV 657989 657990 . 120
chrXV 658206 658207 . 180
chrXV 658522 658523 . 140
chrXV 658524 658525 . 200
chrXV 658535 658536 . 180
chrXV 658588 658589 . 1880
chrXV 658761 658762 . 180
chrXV 659503 659504 . 960
chrXV 659826 659827 . 140
chrXV 660052 660053 . 240
chrXV 660237 660238 . 120
chrXV 660360 660361 . 140
chrXV 660819 660820 . 380
chrXV 661023 661024 . 260
chrXV 661081 661082 . 280
chrXV 661149 661150 . 120
chrXV 661159 661160 . 300
chrXV 661180 661181 . 340
chrXV 661462 661463 . 840
chrXV 661482 661483 . 280
chrXV 661609 661610 . 2780
chrXV 661613 661614 . 260
chrXV 661808 661809 . 340
chrXV 661818 661819 . 1060
chrXV 661865 661866 . 1060
chrXV 662178 662179 . 360
chrXV 662237 662238 . 5400
chrXV 662260 662261 . 880
chrXV 662270 662271 . 360
chrXV 662283 662284 . 1280
chrXV 662288 662289 . 580
chrXV 662365 662366 . 900
chrXV 663290 663291 . 140
chrXV 663563 663564 . 120
chrXV 663728 663729 . 520
chrXV 663744 663745 . 120
chrXV 663770 663771 . 760
chrXV 663801 663802 . 160
chrXV 663943 663944 . 200
chrXV 664301 664302 . 920
chrXV 664431 664432 . 280
chrXV 664603 664604 . 180
chrXV 664682 664683 . 340
chrXV 664966 664967 . 120
chrXV 665290 665291 . 120
chrXV 665309 665310 . 480
chrXV 665535 665536 . 960
chrXV 665606 665607 . 120
chrXV 666223 666224 . 180
chrXV 666741 666742 . 160
chrXV 666781 666782 . 140
chrXV 667319 667320 . 120
chrXV 667344 667345 . 260
chrXV 667363 667364 . 2800
chrXV 667364 667365 . 120
chrXV 667365 667366 . 140
chrXV 667376 667377 . 2120
chrXV 667387 667388 . 220
chrXV 667407 667408 . 340
chrXV 667414 667415 . 780
chrXV 667418 667419 . 160
chrXV 667430 667431 . 2220
chrXV 667693 667694 . 120
chrXV 667745 667746 . 120
chrXV 667794 667795 . 240
chrXV 667801 667802 . 120
chrXV 667997 667998 . 140
chrXV 668146 668147 . 1940
chrXV 668309 668310 . 1200
chrXV 668345 668346 . 120
chrXV 668882 668883 . 340
chrXV 669409 669410 . 120
chrXV 669728 669729 . 120
chrXV 669912 669913 . 120
chrXV 670503 670504 . 460
chrXV 670658 670659 . 140
chrXV 670813 670814 . 140
chrXV 670872 670873 . 320
chrXV 670889 670890 . 280
chrXV 670899 670900 . 160
chrXV 670977 670978 . 1460
chrXV 670995 670996 . 140
chrXV 671020 671021 . 240
chrXV 671308 671309 . 140
chrXV 671328 671329 . 620
chrXV 671426 671427 . 600
chrXV 671504 671505 . 300
chrXV 671518 671519 . 2140
chrXV 671557 671558 . 120
chrXV 671610 671611 . 120
chrXV 671618 671619 . 340
chrXV 671646 671647 . 180
chrXV 671681 671682 . 240
chrXV 671810 671811 . 1460
chrXV 671881 671882 . 2380
chrXV 671903 671904 . 460
chrXV 671969 671970 . 200
chrXV 672018 672019 . 1600
chrXV 672021 672022 . 120
chrXV 672120 672121 . 520
chrXV 672153 672154 . 120
chrXV 672189 672190 . 620
chrXV 672263 672264 . 160
chrXV 672324 672325 . 280
chrXV 672583 672584 . 140
chrXV 672588 672589 . 380
chrXV 672765 672766 . 120
chrXV 672814 672815 . 420
chrXV 672818 672819 . 200
chrXV 672913 672914 . 260
chrXV 672989 672990 . 240
chrXV 673261 673262 . 1940
chrXV 673270 673271 . 1300
chrXV 673301 673302 . 220
chrXV 673465 673466 . 820
chrXV 673651 673652 . 260
chrXV 673762 673763 . 180
chrXV 673872 673873 . 340
chrXV 673932 673933 . 240
chrXV 674044 674045 . 700
chrXV 675263 675264 . 560
chrXV 675282 675283 . 140
chrXV 675310 675311 . 120
chrXV 675798 675799 . 440
chrXV 675799 675800 . 120
chrXV 675869 675870 . 380
chrXV 676805 676806 . 120
chrXV 677107 677108 . 460
chrXV 677453 677454 . 620
chrXV 677872 677873 . 120
chrXV 677983 677984 . 300
chrXV 678024 678025 . 220
chrXV 678034 678035 . 220
chrXV 679093 679094 . 340
chrXV 679095 679096 . 140
chrXV 679153 679154 . 180
chrXV 679162 679163 . 220
chrXV 679175 679176 . 120
chrXV 679197 679198 . 160
chrXV 679225 679226 . 140
chrXV 679232 679233 . 260
chrXV 679236 679237 . 120
chrXV 679340 679341 . 400
chrXV 680042 680043 . 280
chrXV 680547 680548 . 200
chrXV 680562 680563 . 1960
chrXV 680578 680579 . 320
chrXV 680848 680849 . 920
chrXV 680867 680868 . 940
chrXV 680882 680883 . 280
chrXV 681037 681038 . 180
chrXV 681042 681043 . 860
chrXV 681070 681071 . 420
chrXV 681079 681080 . 460
chrXV 681080 681081 . 120
chrXV 681087 681088 . 340
chrXV 681126 681127 . 140
chrXV 681175 681176 . 520
chrXV 681541 681542 . 120
chrXV 681585 681586 . 120
chrXV 681680 681681 . 180
chrXV 681722 681723 . 180
chrXV 681751 681752 . 120
chrXV 681862 681863 . 120
chrXV 682253 682254 . 860
chrXV 682293 682294 . 700
chrXV 682296 682297 . 1320
chrXV 682304 682305 . 180
chrXV 682306 682307 . 720
chrXV 682339 682340 . 200
chrXV 682366 682367 . 560
chrXV 682376 682377 . 200
chrXV 682381 682382 . 560
chrXV 682384 682385 . 240
chrXV 682401 682402 . 120
chrXV 682404 682405 . 140
chrXV 682415 682416 . 400
chrXV 682416 682417 . 680
chrXV 682742 682743 . 460
chrXV 682803 682804 . 660
chrXV 682812 682813 . 1480
chrXV 682836 682837 . 1240
chrXV 682840 682841 . 260
chrXV 682893 682894 . 320
chrXV 682911 682912 . 120
chrXV 682930 682931 . 140
chrXV 682995 682996 . 1640
chrXV 683027 683028 . 300
chrXV 683067 683068 . 560
chrXV 683236 683237 . 2440
chrXV 683432 683433 . 4660
chrXV 683810 683811 . 600
chrXV 683812 683813 . 280
chrXV 683835 683836 . 280
chrXV 683837 683838 . 140
chrXV 683840 683841 . 120
chrXV 683849 683850 . 360
chrXV 683859 683860 . 220
chrXV 683910 683911 . 140
chrXV 684725 684726 . 120
chrXV 685406 685407 . 260
chrXV 685523 685524 . 340
chrXV 685531 685532 . 1020
chrXV 685621 685622 . 1800
chrXV 685659 685660 . 160
chrXV 686454 686455 . 120
chrXV 686484 686485 . 320
chrXV 687070 687071 . 860
chrXV 688126 688127 . 280
chrXV 688418 688419 . 260
chrXV 688442 688443 . 140
chrXV 688677 688678 . 160
chrXV 689261 689262 . 320
chrXV 689263 689264 . 120
chrXV 689407 689408 . 160
chrXV 689457 689458 . 140
chrXV 689479 689480 . 580
chrXV 689529 689530 . 400
chrXV 689632 689633 . 160
chrXV 690055 690056 . 460
chrXV 690391 690392 . 900
chrXV 690423 690424 . 120
chrXV 690475 690476 . 300
chrXV 690770 690771 . 120
chrXV 690806 690807 . 1020
chrXV 691014 691015 . 500
chrXV 691526 691527 . 560
chrXV 691753 691754 . 1440
chrXV 691931 691932 . 180
chrXV 692062 692063 . 280
chrXV 692267 692268 . 800
chrXV 692272 692273 . 180
chrXV 692279 692280 . 500
chrXV 692295 692296 . 140
chrXV 692303 692304 . 800
chrXV 692309 692310 . 220
chrXV 692320 692321 . 320
chrXV 692411 692412 . 160
chrXV 692491 692492 . 1580
chrXV 692839 692840 . 240
chrXV 693670 693671 . 120
chrXV 694173 694174 . 120
chrXV 694530 694531 . 160
chrXV 694605 694606 . 360
chrXV 694857 694858 . 180
chrXV 695808 695809 . 140
chrXV 696456 696457 . 160
chrXV 696824 696825 . 140
chrXV 697288 697289 . 200
chrXV 697771 697772 . 380
chrXV 697774 697775 . 140
chrXV 697971 697972 . 120
chrXV 698157 698158 . 580
chrXV 698373 698374 . 1440
chrXV 698878 698879 . 120
chrXV 699031 699032 . 320
chrXV 699209 699210 . 180
chrXV 699491 699492 . 140
chrXV 699506 699507 . 200
chrXV 699853 699854 . 120
chrXV 700751 700752 . 140
chrXV 701052 701053 . 160
chrXV 701087 701088 . 1620
chrXV 701091 701092 . 200
chrXV 701113 701114 . 200
chrXV 701116 701117 . 1220
chrXV 701117 701118 . 120
chrXV 701304 701305 . 240
chrXV 701334 701335 . 300
chrXV 701401 701402 . 120
chrXV 701435 701436 . 360
chrXV 701735 701736 . 120
chrXV 701778 701779 . 1320
chrXV 701805 701806 . 160
chrXV 701830 701831 . 260
chrXV 702318 702319 . 440
chrXV 702321 702322 . 120
chrXV 702805 702806 . 120
chrXV 703110 703111 . 380
chrXV 703875 703876 . 340
chrXV 704086 704087 . 980
chrXV 710108 710109 . 280
chrXV 710308 710309 . 240
chrXV 710313 710314 . 300
chrXV 710318 710319 . 220
chrXV 710678 710679 . 280
chrXV 710858 710859 . 240
chrXV 711312 711313 . 400
chrXV 712063 712064 . 180
chrXV 712776 712777 . 120
chrXV 713094 713095 . 3300
chrXV 714025 714026 . 300
chrXV 714733 714734 . 560
chrXV 715372 715373 . 160
chrXV 716900 716901 . 280
chrXV 716916 716917 . 540
chrXV 716924 716925 . 440
chrXV 716924 716925 . 120
chrXV 716935 716936 . 220
chrXV 716950 716951 . 180
chrXV 716964 716965 . 760
chrXV 717036 717037 . 1400
chrXV 717059 717060 . 2260
chrXV 717197 717198 . 200
chrXV 718404 718405 . 640
chrXV 718409 718410 . 340
chrXV 718423 718424 . 160
chrXV 718483 718484 . 140
chrXV 719751 719752 . 180
chrXV 720171 720172 . 260
chrXV 720198 720199 . 8760
chrXV 720351 720352 . 160
chrXV 720399 720400 . 280
chrXV 720646 720647 . 440
chrXV 720750 720751 . 260
chrXV 721258 721259 . 120
chrXV 721377 721378 . 1260
chrXV 721541 721542 . 120
chrXV 721768 721769 . 160
chrXV 721793 721794 . 120
chrXV 721815 721816 . 160
chrXV 721852 721853 . 200
chrXV 721868 721869 . 120
chrXV 721878 721879 . 960
chrXV 722158 722159 . 160
chrXV 722694 722695 . 320
chrXV 722698 722699 . 200
chrXV 722703 722704 . 280
chrXV 722710 722711 . 140
chrXV 722718 722719 . 560
chrXV 722753 722754 . 120
chrXV 724891 724892 . 180
chrXV 725371 725372 . 440
chrXV 725503 725504 . 340
chrXV 725574 725575 . 140
chrXV 725587 725588 . 1940
chrXV 726034 726035 . 800
chrXV 726783 726784 . 220
chrXV 726802 726803 . 120
chrXV 726849 726850 . 140
chrXV 726944 726945 . 1100
chrXV 727028 727029 . 200
chrXV 727105 727106 . 900
chrXV 727113 727114 . 140
chrXV 727294 727295 . 120
chrXV 727295 727296 . 760
chrXV 727310 727311 . 200
chrXV 727313 727314 . 120
chrXV 727316 727317 . 1040
chrXV 727386 727387 . 140
chrXV 727401 727402 . 2360
chrXV 727440 727441 . 120
chrXV 727660 727661 . 120
chrXV 729734 729735 . 360
chrXV 729872 729873 . 260
chrXV 729875 729876 . 340
chrXV 729882 729883 . 620
chrXV 733059 733060 . 180
chrXV 733197 733198 . 120
chrXV 733548 733549 . 220
chrXV 733663 733664 . 200
chrXV 733670 733671 . 180
chrXV 733733 733734 . 220
chrXV 733807 733808 . 180
chrXV 733848 733849 . 120
chrXV 734015 734016 . 160
chrXV 734356 734357 . 120
chrXV 734748 734749 . 180
chrXV 735176 735177 . 120
chrXV 735927 735928 . 160
chrXV 736323 736324 . 1080
chrXV 736326 736327 . 140
chrXV 736404 736405 . 880
chrXV 736440 736441 . 120
chrXV 736751 736752 . 180
chrXV 736860 736861 . 120
chrXV 736924 736925 . 160
chrXV 737553 737554 . 180
chrXV 737939 737940 . 300
chrXV 738002 738003 . 480
chrXV 738122 738123 . 760
chrXV 738186 738187 . 720
chrXV 738195 738196 . 120
chrXV 738232 738233 . 180
chrXV 738239 738240 . 380
chrXV 738265 738266 . 160
chrXV 738787 738788 . 480
chrXV 738856 738857 . 220
chrXV 739294 739295 . 120
chrXV 739547 739548 . 140
chrXV 740526 740527 . 120
chrXV 740658 740659 . 120
chrXV 741297 741298 . 120
chrXV 741606 741607 . 260
chrXV 741806 741807 . 620
chrXV 741830 741831 . 460
chrXV 741834 741835 . 180
chrXV 741835 741836 . 380
chrXV 741901 741902 . 120
chrXV 741903 741904 . 260
chrXV 742058 742059 . 140
chrXV 742111 742112 . 1400
chrXV 742260 742261 . 220
chrXV 742306 742307 . 120
chrXV 742312 742313 . 180
chrXV 742328 742329 . 200
chrXV 742330 742331 . 320
chrXV 742353 742354 . 320
chrXV 742354 742355 . 180
chrXV 742361 742362 . 420
chrXV 742398 742399 . 600
chrXV 742496 742497 . 540
chrXV 742515 742516 . 220
chrXV 742517 742518 . 140
chrXV 742528 742529 . 340
chrXV 742597 742598 . 260
chrXV 742601 742602 . 640
chrXV 742849 742850 . 840
chrXV 742970 742971 . 480
chrXV 743605 743606 . 120
chrXV 743781 743782 . 260
chrXV 744062 744063 . 120
chrXV 744500 744501 . 900
chrXV 744544 744545 . 180
chrXV 744558 744559 . 120
chrXV 744603 744604 . 120
chrXV 744766 744767 . 2120
chrXV 744893 744894 . 3240
chrXV 744894 744895 . 180
chrXV 744914 744915 . 280
chrXV 745045 745046 . 120
chrXV 745226 745227 . 280
chrXV 745438 745439 . 760
chrXV 745441 745442 . 120
chrXV 745441 745442 . 120
chrXV 745443 745444 . 120
chrXV 745448 745449 . 300
chrXV 745457 745458 . 400
chrXV 745519 745520 . 180
chrXV 745539 745540 . 120
chrXV 745898 745899 . 1180
chrXV 745935 745936 . 120
chrXV 746405 746406 . 380
chrXV 746678 746679 . 140
chrXV 746699 746700 . 200
chrXV 746753 746754 . 120
chrXV 747158 747159 . 300
chrXV 747180 747181 . 400
chrXV 747327 747328 . 240
chrXV 747397 747398 . 300
chrXV 747408 747409 . 160
chrXV 747445 747446 . 140
chrXV 748116 748117 . 120
chrXV 748930 748931 . 200
chrXV 749017 749018 . 140
chrXV 749092 749093 . 120
chrXV 749096 749097 . 700
chrXV 749141 749142 . 920
chrXV 749160 749161 . 540
chrXV 749545 749546 . 160
chrXV 750257 750258 . 160
chrXV 751345 751346 . 200
chrXV 751491 751492 . 180
chrXV 751754 751755 . 120
chrXV 751771 751772 . 120
chrXV 751785 751786 . 380
chrXV 751851 751852 . 1260
chrXV 752101 752102 . 120
chrXV 752112 752113 . 160
chrXV 754400 754401 . 200
chrXV 754614 754615 . 220
chrXV 754626 754627 . 580
chrXV 754637 754638 . 1020
chrXV 755214 755215 . 120
chrXV 755257 755258 . 220
chrXV 755261 755262 . 200
chrXV 755275 755276 . 720
chrXV 755380 755381 . 160
chrXV 755769 755770 . 440
chrXV 756321 756322 . 400
chrXV 756521 756522 . 260
chrXV 756870 756871 . 140
chrXV 756962 756963 . 160
chrXV 757653 757654 . 220
chrXV 757658 757659 . 120
chrXV 757693 757694 . 2180
chrXV 757733 757734 . 500
chrXV 757753 757754 . 120
chrXV 757788 757789 . 660
chrXV 757909 757910 . 120
chrXV 758074 758075 . 300
chrXV 758128 758129 . 380
chrXV 758146 758147 . 120
chrXV 758456 758457 . 200
chrXV 758461 758462 . 680
chrXV 758506 758507 . 120
chrXV 758710 758711 . 280
chrXV 758831 758832 . 1240
chrXV 759032 759033 . 480
chrXV 759040 759041 . 200
chrXV 759138 759139 . 220
chrXV 759244 759245 . 120
chrXV 759593 759594 . 200
chrXV 759618 759619 . 120
chrXV 759628 759629 . 120
chrXV 759635 759636 . 120
chrXV 759651 759652 . 540
chrXV 759692 759693 . 240
chrXV 759725 759726 . 680
chrXV 759730 759731 . 440
chrXV 759892 759893 . 760
chrXV 760337 760338 . 260
chrXV 761362 761363 . 140
chrXV 761388 761389 . 1320
chrXV 761392 761393 . 580
chrXV 761455 761456 . 220
chrXV 761777 761778 . 500
chrXV 761792 761793 . 180
chrXV 762011 762012 . 140
chrXV 762141 762142 . 460
chrXV 762167 762168 . 320
chrXV 762186 762187 . 800
chrXV 762193 762194 . 140
chrXV 762196 762197 . 840
chrXV 762199 762200 . 120
chrXV 762220 762221 . 180
chrXV 762232 762233 . 140
chrXV 762235 762236 . 860
chrXV 762319 762320 . 520
chrXV 762416 762417 . 520
chrXV 762427 762428 . 140
chrXV 762432 762433 . 160
chrXV 762497 762498 . 120
chrXV 762500 762501 . 160
chrXV 762520 762521 . 200
chrXV 762543 762544 . 340
chrXV 762546 762547 . 120
chrXV 762567 762568 . 360
chrXV 762705 762706 . 240
chrXV 762891 762892 . 120
chrXV 763029 763030 . 200
chrXV 763369 763370 . 180
chrXV 763860 763861 . 120
chrXV 763893 763894 . 240
chrXV 764123 764124 . 300
chrXV 765087 765088 . 620
chrXV 765122 765123 . 2020
chrXV 765391 765392 . 120
chrXV 766483 766484 . 440
chrXV 766665 766666 . 120
chrXV 766760 766761 . 120
chrXV 767119 767120 . 240
chrXV 767232 767233 . 140
chrXV 767280 767281 . 120
chrXV 767563 767564 . 2100
chrXV 767925 767926 . 120
chrXV 768149 768150 . 140
chrXV 768158 768159 . 220
chrXV 768229 768230 . 620
chrXV 768260 768261 . 180
chrXV 768754 768755 . 980
chrXV 769156 769157 . 360
chrXV 769206 769207 . 120
chrXV 769239 769240 . 120
chrXV 769321 769322 . 380
chrXV 769443 769444 . 900
chrXV 769466 769467 . 1060
chrXV 769482 769483 . 120
chrXV 769490 769491 . 140
chrXV 769500 769501 . 620
chrXV 769568 769569 . 180
chrXV 769574 769575 . 320
chrXV 769588 769589 . 260
chrXV 769593 769594 . 220
chrXV 769624 769625 . 540
chrXV 769693 769694 . 280
chrXV 769709 769710 . 7620
chrXV 769779 769780 . 400
chrXV 769853 769854 . 200
chrXV 769880 769881 . 320
chrXV 769971 769972 . 360
chrXV 769984 769985 . 120
chrXV 770022 770023 . 880
chrXV 770086 770087 . 180
chrXV 770132 770133 . 140
chrXV 770137 770138 . 260
chrXV 770141 770142 . 520
chrXV 770180 770181 . 200
chrXV 770272 770273 . 120
chrXV 770305 770306 . 240
chrXV 770362 770363 . 180
chrXV 770389 770390 . 420
chrXV 770400 770401 . 120
chrXV 770408 770409 . 240
chrXV 770470 770471 . 440
chrXV 770527 770528 . 140
chrXV 770555 770556 . 260
chrXV 770617 770618 . 640
chrXV 770841 770842 . 120
chrXV 771433 771434 . 400
chrXV 771553 771554 . 140
chrXV 771632 771633 . 460
chrXV 771925 771926 . 140
chrXV 771985 771986 . 220
chrXV 772205 772206 . 120
chrXV 772226 772227 . 140
chrXV 772242 772243 . 120
chrXV 772289 772290 . 1300
chrXV 772290 772291 . 180
chrXV 772291 772292 . 120
chrXV 772314 772315 . 440
chrXV 772322 772323 . 120
chrXV 772395 772396 . 620
chrXV 772491 772492 . 400
chrXV 772597 772598 . 160
chrXV 773004 773005 . 120
chrXV 773054 773055 . 280
chrXV 773256 773257 . 140
chrXV 773386 773387 . 420
chrXV 774303 774304 . 120
chrXV 774308 774309 . 1280
chrXV 774369 774370 . 1180
chrXV 774611 774612 . 120
chrXV 775343 775344 . 120
chrXV 775597 775598 . 140
chrXV 775600 775601 . 160
chrXV 775605 775606 . 140
chrXV 775615 775616 . 240
chrXV 775763 775764 . 140
chrXV 775845 775846 . 180
chrXV 776135 776136 . 140
chrXV 776163 776164 . 420
chrXV 776608 776609 . 160
chrXV 776756 776757 . 580
chrXV 776904 776905 . 160
chrXV 777002 777003 . 120
chrXV 777284 777285 . 120
chrXV 777330 777331 . 120
chrXV 777617 777618 . 120
chrXV 777812 777813 . 120
chrXV 777957 777958 . 120
chrXV 778124 778125 . 120
chrXV 778365 778366 . 120
chrXV 778463 778464 . 980
chrXV 778554 778555 . 180
chrXV 779050 779051 . 300
chrXV 779471 779472 . 120
chrXV 779520 779521 . 1180
chrXV 779522 779523 . 240
chrXV 779537 779538 . 160
chrXV 779538 779539 . 180
chrXV 779590 779591 . 620
chrXV 779614 779615 . 240
chrXV 779764 779765 . 340
chrXV 779775 779776 . 260
chrXV 780003 780004 . 140
chrXV 780010 780011 . 120
chrXV 780680 780681 . 880
chrXV 780690 780691 . 240
chrXV 780701 780702 . 280
chrXV 780727 780728 . 600
chrXV 780728 780729 . 360
chrXV 780728 780729 . 640
chrXV 780735 780736 . 460
chrXV 780792 780793 . 120
chrXV 780820 780821 . 120
chrXV 781050 781051 . 220
chrXV 781598 781599 . 200
chrXV 781673 781674 . 160
chrXV 781702 781703 . 340
chrXV 781720 781721 . 380
chrXV 782376 782377 . 120
chrXV 782657 782658 . 120
chrXV 782804 782805 . 380
chrXV 783033 783034 . 440
chrXV 783206 783207 . 840
chrXV 783243 783244 . 200
chrXV 783368 783369 . 140
chrXV 783372 783373 . 240
chrXV 783538 783539 . 120
chrXV 783643 783644 . 380
chrXV 783743 783744 . 140
chrXV 783838 783839 . 120
chrXV 784120 784121 . 120
chrXV 784406 784407 . 480
chrXV 784445 784446 . 120
chrXV 784468 784469 . 800
chrXV 784482 784483 . 1300
chrXV 784495 784496 . 340
chrXV 784518 784519 . 560
chrXV 784519 784520 . 120
chrXV 784526 784527 . 120
chrXV 784526 784527 . 160
chrXV 784684 784685 . 1120
chrXV 784699 784700 . 400
chrXV 784711 784712 . 400
chrXV 784757 784758 . 140
chrXV 784769 784770 . 540
chrXV 784786 784787 . 340
chrXV 784984 784985 . 380
chrXV 785535 785536 . 180
chrXV 785917 785918 . 120
chrXV 786179 786180 . 180
chrXV 786190 786191 . 140
chrXV 786926 786927 . 220
chrXV 786983 786984 . 140
chrXV 786988 786989 . 1080
chrXV 787000 787001 . 480
chrXV 787033 787034 . 120
chrXV 787089 787090 . 820
chrXV 787095 787096 . 120
chrXV 788191 788192 . 180
chrXV 789278 789279 . 740
chrXV 789580 789581 . 200
chrXV 789641 789642 . 120
chrXV 789834 789835 . 140
chrXV 789963 789964 . 640
chrXV 790121 790122 . 260
chrXV 790123 790124 . 160
chrXV 790124 790125 . 1260
chrXV 790332 790333 . 580
chrXV 790342 790343 . 2380
chrXV 790820 790821 . 160
chrXV 790994 790995 . 160
chrXV 792329 792330 . 2440
chrXV 792362 792363 . 640
chrXV 792390 792391 . 160
chrXV 792410 792411 . 200
chrXV 792421 792422 . 120
chrXV 792431 792432 . 120
chrXV 792441 792442 . 280
chrXV 793809 793810 . 380
chrXV 794678 794679 . 160
chrXV 794902 794903 . 300
chrXV 795247 795248 . 3020
chrXV 795990 795991 . 700
chrXV 796212 796213 . 540
chrXV 796899 796900 . 680
chrXV 797174 797175 . 180
chrXV 797210 797211 . 140
chrXV 798245 798246 . 320
chrXV 798814 798815 . 120
chrXV 800431 800432 . 120
chrXV 800826 800827 . 380
chrXV 800840 800841 . 140
chrXV 801852 801853 . 200
chrXV 802355 802356 . 2160
chrXV 802368 802369 . 360
chrXV 802438 802439 . 340
chrXV 802697 802698 . 580
chrXV 802795 802796 . 180
chrXV 802804 802805 . 200
chrXV 803549 803550 . 340
chrXV 804249 804250 . 140
chrXV 804485 804486 . 1680
chrXV 804501 804502 . 140
chrXV 804559 804560 . 320
chrXV 804665 804666 . 180
chrXV 804843 804844 . 1780
chrXV 807089 807090 . 120
chrXV 807100 807101 . 120
chrXV 807132 807133 . 220
chrXV 807175 807176 . 440
chrXV 807192 807193 . 360
chrXV 807207 807208 . 400
chrXV 807628 807629 . 780
chrXV 807898 807899 . 140
chrXV 808014 808015 . 900
chrXV 808784 808785 . 120
chrXV 809306 809307 . 260
chrXV 809688 809689 . 400
chrXV 810182 810183 . 120
chrXV 810865 810866 . 280
chrXV 810882 810883 . 180
chrXV 810898 810899 . 240
chrXV 810930 810931 . 120
chrXV 812144 812145 . 180
chrXV 813775 813776 . 200
chrXV 813807 813808 . 160
chrXV 813809 813810 . 120
chrXV 813825 813826 . 180
chrXV 813872 813873 . 220
chrXV 813886 813887 . 980
chrXV 815604 815605 . 120
chrXV 815769 815770 . 180
chrXV 815772 815773 . 1180
chrXV 815884 815885 . 200
chrXV 816118 816119 . 120
chrXV 817058 817059 . 480
chrXV 817095 817096 . 560
chrXV 817099 817100 . 980
chrXV 817110 817111 . 3060
chrXV 817112 817113 . 260
chrXV 817118 817119 . 260
chrXV 817164 817165 . 1000
chrXV 817170 817171 . 800
chrXV 817178 817179 . 460
chrXV 817181 817182 . 220
chrXV 817183 817184 . 260
chrXV 817345 817346 . 180
chrXV 817467 817468 . 260
chrXV 818258 818259 . 1120
chrXV 818282 818283 . 120
chrXV 818288 818289 . 120
chrXV 818413 818414 . 260
chrXV 818466 818467 . 260
chrXV 818545 818546 . 1000
chrXV 818558 818559 . 1100
chrXV 818590 818591 . 1320
chrXV 818617 818618 . 1040
chrXV 818664 818665 . 380
chrXV 818801 818802 . 620
chrXV 819020 819021 . 160
chrXV 819573 819574 . 220
chrXV 819611 819612 . 640
chrXV 819719 819720 . 240
chrXV 819823 819824 . 120
chrXV 819962 819963 . 520
chrXV 820054 820055 . 2440
chrXV 820120 820121 . 220
chrXV 820126 820127 . 400
chrXV 820136 820137 . 360
chrXV 820140 820141 . 300
chrXV 820188 820189 . 120
chrXV 820230 820231 . 340
chrXV 820244 820245 . 300
chrXV 820249 820250 . 640
chrXV 820251 820252 . 220
chrXV 820352 820353 . 400
chrXV 820356 820357 . 200
chrXV 820779 820780 . 160
chrXV 821247 821248 . 120
chrXV 822002 822003 . 120
chrXV 822275 822276 . 120
chrXV 822463 822464 . 180
chrXV 823732 823733 . 120
chrXV 824251 824252 . 160
chrXV 824628 824629 . 200
chrXV 824721 824722 . 1160
chrXV 824740 824741 . 1600
chrXV 824789 824790 . 380
chrXV 825048 825049 . 120
chrXV 825417 825418 . 160
chrXV 825417 825418 . 220
chrXV 825603 825604 . 360
chrXV 825680 825681 . 2080
chrXV 825700 825701 . 140
chrXV 825851 825852 . 240
chrXV 825889 825890 . 220
chrXV 825902 825903 . 980
chrXV 825919 825920 . 560
chrXV 826046 826047 . 120
chrXV 826114 826115 . 140
chrXV 826225 826226 . 180
chrXV 826247 826248 . 520
chrXV 826273 826274 . 160
chrXV 826294 826295 . 220
chrXV 826305 826306 . 500
chrXV 827058 827059 . 120
chrXV 827620 827621 . 120
chrXV 828097 828098 . 180
chrXV 828939 828940 . 140
chrXV 830094 830095 . 280
chrXV 830736 830737 . 120
chrXV 831223 831224 . 120
chrXV 831360 831361 . 760
chrXV 831665 831666 . 300
chrXV 831772 831773 . 120
chrXV 831783 831784 . 200
chrXV 832126 832127 . 500
chrXV 832128 832129 . 420
chrXV 832144 832145 . 400
chrXV 832226 832227 . 340
chrXV 832236 832237 . 360
chrXV 832268 832269 . 120
chrXV 832364 832365 . 1880
chrXV 832549 832550 . 220
chrXV 832553 832554 . 380
chrXV 832596 832597 . 140
chrXV 832687 832688 . 360
chrXV 832700 832701 . 1120
chrXV 834547 834548 . 8640
chrXV 834594 834595 . 180
chrXV 834628 834629 . 780
chrXV 835753 835754 . 160
chrXV 836089 836090 . 160
chrXV 836461 836462 . 200
chrXV 836567 836568 . 700
chrXV 836585 836586 . 340
chrXV 836590 836591 . 120
chrXV 836618 836619 . 140
chrXV 836692 836693 . 220
chrXV 836750 836751 . 2580
chrXV 836772 836773 . 180
chrXV 836854 836855 . 160
chrXV 836877 836878 . 140
chrXV 836928 836929 . 420
chrXV 836941 836942 . 120
chrXV 836944 836945 . 120
chrXV 836950 836951 . 3160
chrXV 836963 836964 . 1240
chrXV 837043 837044 . 140
chrXV 837069 837070 . 220
chrXV 837207 837208 . 320
chrXV 837223 837224 . 240
chrXV 837259 837260 . 120
chrXV 837277 837278 . 260
chrXV 837280 837281 . 7660
chrXV 837285 837286 . 220
chrXV 837289 837290 . 120
chrXV 837329 837330 . 820
chrXV 837478 837479 . 120
chrXV 837526 837527 . 1340
chrXV 838300 838301 . 120
chrXV 838392 838393 . 260
chrXV 840960 840961 . 640
chrXV 840964 840965 . 120
chrXV 841133 841134 . 680
chrXV 841148 841149 . 500
chrXV 841213 841214 . 340
chrXV 841220 841221 . 360
chrXV 841233 841234 . 1180
chrXV 841252 841253 . 1480
chrXV 841280 841281 . 260
chrXV 841731 841732 . 360
chrXV 841774 841775 . 160
chrXV 842263 842264 . 440
chrXV 842264 842265 . 460
chrXV 842274 842275 . 800
chrXV 842281 842282 . 2520
chrXV 842320 842321 . 120
chrXV 842384 842385 . 1320
chrXV 842683 842684 . 480
chrXV 842713 842714 . 1360
chrXV 842719 842720 . 320
chrXV 842730 842731 . 300
chrXV 842780 842781 . 380
chrXV 843090 843091 . 120
chrXV 843740 843741 . 120
chrXV 844254 844255 . 120
chrXV 844813 844814 . 360
chrXV 844822 844823 . 260
chrXV 844876 844877 . 180
chrXV 845868 845869 . 320
chrXV 845869 845870 . 140
chrXV 845879 845880 . 120
chrXV 845899 845900 . 180
chrXV 845952 845953 . 160
chrXV 846060 846061 . 500
chrXV 847208 847209 . 120
chrXV 847238 847239 . 240
chrXV 847304 847305 . 1640
chrXV 847318 847319 . 480
chrXV 847365 847366 . 140
chrXV 847492 847493 . 120
chrXV 847879 847880 . 120
chrXV 848133 848134 . 1340
chrXV 848140 848141 . 300
chrXV 848152 848153 . 1060
chrXV 848158 848159 . 120
chrXV 848167 848168 . 2200
chrXV 848315 848316 . 360
chrXV 848349 848350 . 1540
chrXV 848355 848356 . 540
chrXV 848749 848750 . 400
chrXV 848769 848770 . 160
chrXV 848959 848960 . 160
chrXV 849558 849559 . 360
chrXV 849750 849751 . 140
chrXV 850052 850053 . 580
chrXV 850108 850109 . 520
chrXV 850132 850133 . 560
chrXV 850136 850137 . 300
chrXV 850145 850146 . 760
chrXV 850151 850152 . 280
chrXV 850160 850161 . 3580
chrXV 850173 850174 . 240
chrXV 850215 850216 . 1760
chrXV 850763 850764 . 720
chrXV 850808 850809 . 280
chrXV 851902 851903 . 220
chrXV 851940 851941 . 420
chrXV 851946 851947 . 320
chrXV 852303 852304 . 120
chrXV 852802 852803 . 220
chrXV 852878 852879 . 200
chrXV 852991 852992 . 140
chrXV 853004 853005 . 160
chrXV 853159 853160 . 200
chrXV 853475 853476 . 400
chrXV 853483 853484 . 180
chrXV 853522 853523 . 500
chrXV 853613 853614 . 120
chrXV 853974 853975 . 840
chrXV 853991 853992 . 200
chrXV 854003 854004 . 2080
chrXV 854326 854327 . 120
chrXV 854330 854331 . 140
chrXV 854341 854342 . 120
chrXV 854697 854698 . 120
chrXV 855035 855036 . 960
chrXV 855111 855112 . 1340
chrXV 855115 855116 . 2520
chrXV 855146 855147 . 140
chrXV 855623 855624 . 400
chrXV 855726 855727 . 140
chrXV 856962 856963 . 120
chrXV 858304 858305 . 120
chrXV 858882 858883 . 160
chrXV 859162 859163 . 120
chrXV 859463 859464 . 760
chrXV 860441 860442 . 460
chrXV 860448 860449 . 120
chrXV 860461 860462 . 120
chrXV 860467 860468 . 140
chrXV 860476 860477 . 380
chrXV 860479 860480 . 280
chrXV 860529 860530 . 580
chrXV 860560 860561 . 340
chrXV 860752 860753 . 2060
chrXV 860896 860897 . 320
chrXV 860911 860912 . 440
chrXV 860934 860935 . 520
chrXV 860956 860957 . 120
chrXV 860957 860958 . 1100
chrXV 861184 861185 . 1320
chrXV 861626 861627 . 1380
chrXV 861842 861843 . 560
chrXV 862113 862114 . 2600
chrXV 862614 862615 . 320
chrXV 863453 863454 . 300
chrXV 863748 863749 . 160
chrXV 863802 863803 . 3300
chrXV 864423 864424 . 400
chrXV 865158 865159 . 120
chrXV 865347 865348 . 580
chrXV 865464 865465 . 300
chrXV 865693 865694 . 120
chrXV 865721 865722 . 220
chrXV 865756 865757 . 120
chrXV 865839 865840 . 360
chrXV 865860 865861 . 160
chrXV 865942 865943 . 180
chrXV 866249 866250 . 2140
chrXV 866294 866295 . 1580
chrXV 866410 866411 . 160
chrXV 866613 866614 . 3020
chrXV 866615 866616 . 120
chrXV 866615 866616 . 120
chrXV 866629 866630 . 2300
chrXV 866638 866639 . 140
chrXV 866643 866644 . 1000
chrXV 866696 866697 . 140
chrXV 866713 866714 . 160
chrXV 866714 866715 . 220
chrXV 866714 866715 . 380
chrXV 866715 866716 . 120
chrXV 866722 866723 . 1540
chrXV 866739 866740 . 120
chrXV 867410 867411 . 120
chrXV 867961 867962 . 140
chrXV 868168 868169 . 160
chrXV 868230 868231 . 200
chrXV 868238 868239 . 500
chrXV 869038 869039 . 480
chrXV 869044 869045 . 120
chrXV 869053 869054 . 180
chrXV 869153 869154 . 160
chrXV 869944 869945 . 300
chrXV 870023 870024 . 2480
chrXV 870026 870027 . 120
chrXV 870089 870090 . 120
chrXV 870241 870242 . 620
chrXV 870885 870886 . 220
chrXV 871061 871062 . 160
chrXV 871190 871191 . 220
chrXV 871332 871333 . 120
chrXV 871364 871365 . 140
chrXV 871593 871594 . 160
chrXV 872131 872132 . 420
chrXV 872562 872563 . 120
chrXV 873086 873087 . 400
chrXV 873154 873155 . 600
chrXV 873496 873497 . 1360
chrXV 873653 873654 . 260
chrXV 873865 873866 . 160
chrXV 874288 874289 . 360
chrXV 874323 874324 . 720
chrXV 874379 874380 . 760
chrXV 874601 874602 . 120
chrXV 874752 874753 . 520
chrXV 874895 874896 . 280
chrXV 875068 875069 . 280
chrXV 875307 875308 . 140
chrXV 875345 875346 . 300
chrXV 875391 875392 . 2280
chrXV 875461 875462 . 880
chrXV 875468 875469 . 160
chrXV 876514 876515 . 160
chrXV 876747 876748 . 120
chrXV 876918 876919 . 120
chrXV 876947 876948 . 420
chrXV 877010 877011 . 300
chrXV 877331 877332 . 120
chrXV 877414 877415 . 140
chrXV 877446 877447 . 140
chrXV 877679 877680 . 120
chrXV 877809 877810 . 600
chrXV 877826 877827 . 1340
chrXV 878030 878031 . 280
chrXV 878094 878095 . 260
chrXV 878228 878229 . 220
chrXV 878229 878230 . 140
chrXV 878238 878239 . 180
chrXV 878264 878265 . 120
chrXV 878275 878276 . 240
chrXV 878283 878284 . 960
chrXV 878300 878301 . 1260
chrXV 878450 878451 . 580
chrXV 878537 878538 . 120
chrXV 878645 878646 . 1760
chrXV 879187 879188 . 1900
chrXV 880144 880145 . 320
chrXV 880153 880154 . 140
chrXV 880329 880330 . 400
chrXV 880357 880358 . 520
chrXV 880573 880574 . 120
chrXV 880669 880670 . 400
chrXV 880749 880750 . 600
chrXV 880761 880762 . 200
chrXV 880783 880784 . 580
chrXV 880812 880813 . 140
chrXV 880819 880820 . 420
chrXV 880887 880888 . 120
chrXV 880907 880908 . 120
chrXV 880910 880911 . 1680
chrXV 881250 881251 . 540
chrXV 881305 881306 . 380
chrXV 881410 881411 . 120
chrXV 881774 881775 . 1180
chrXV 881825 881826 . 1080
chrXV 882072 882073 . 120
chrXV 882088 882089 . 180
chrXV 882166 882167 . 140
chrXV 882172 882173 . 240
chrXV 882188 882189 . 380
chrXV 882192 882193 . 260
chrXV 882215 882216 . 360
chrXV 882223 882224 . 180
chrXV 882274 882275 . 220
chrXV 882385 882386 . 160
chrXV 882388 882389 . 1740
chrXV 882398 882399 . 180
chrXV 882401 882402 . 1400
chrXV 882404 882405 . 320
chrXV 882409 882410 . 2460
chrXV 882432 882433 . 300
chrXV 882447 882448 . 240
chrXV 882471 882472 . 1140
chrXV 882533 882534 . 2640
chrXV 884090 884091 . 140
chrXV 884211 884212 . 340
chrXV 884298 884299 . 720
chrXV 884342 884343 . 660
chrXV 885669 885670 . 140
chrXV 885844 885845 . 120
chrXV 886039 886040 . 120
chrXV 886069 886070 . 140
chrXV 886442 886443 . 360
chrXV 886974 886975 . 160
chrXV 887522 887523 . 160
chrXV 887551 887552 . 920
chrXV 887672 887673 . 420
chrXV 887926 887927 . 760
chrXV 887942 887943 . 140
chrXV 888037 888038 . 120
chrXV 888066 888067 . 160
chrXV 888224 888225 . 120
chrXV 888244 888245 . 300
chrXV 888440 888441 . 2580
chrXV 888450 888451 . 900
chrXV 888643 888644 . 180
chrXV 888883 888884 . 1680
chrXV 888890 888891 . 1060
chrXV 888908 888909 . 140
chrXV 888917 888918 . 120
chrXV 888971 888972 . 320
chrXV 889232 889233 . 200
chrXV 889494 889495 . 860
chrXV 889890 889891 . 120
chrXV 890110 890111 . 500
chrXV 890298 890299 . 500
chrXV 890323 890324 . 360
chrXV 890451 890452 . 1340
chrXV 890726 890727 . 200
chrXV 891269 891270 . 1020
chrXV 891418 891419 . 120
chrXV 891488 891489 . 200
chrXV 891744 891745 . 200
chrXV 891784 891785 . 620
chrXV 891909 891910 . 460
chrXV 891942 891943 . 700
chrXV 891956 891957 . 380
chrXV 891961 891962 . 180
chrXV 892052 892053 . 660
chrXV 892094 892095 . 980
chrXV 892114 892115 . 120
chrXV 892227 892228 . 320
chrXV 892469 892470 . 660
chrXV 892607 892608 . 2020
chrXV 892613 892614 . 140
chrXV 892618 892619 . 760
chrXV 892698 892699 . 160
chrXV 892763 892764 . 660
chrXV 892815 892816 . 140
chrXV 893071 893072 . 120
chrXV 893147 893148 . 2760
chrXV 893813 893814 . 260
chrXV 893823 893824 . 1040
chrXV 894090 894091 . 200
chrXV 894434 894435 . 1000
chrXV 894440 894441 . 440
chrXV 895116 895117 . 180
chrXV 895124 895125 . 200
chrXV 896232 896233 . 420
chrXV 896551 896552 . 120
chrXV 897026 897027 . 120
chrXV 898480 898481 . 300
chrXV 898549 898550 . 380
chrXV 898739 898740 . 800
chrXV 898798 898799 . 1880
chrXV 899840 899841 . 120
chrXV 900004 900005 . 560
chrXV 900055 900056 . 160
chrXV 900079 900080 . 920
chrXV 900117 900118 . 260
chrXV 900139 900140 . 320
chrXV 900165 900166 . 240
chrXV 900169 900170 . 1760
chrXV 901015 901016 . 180
chrXV 901595 901596 . 480
chrXV 901645 901646 . 160
chrXV 901746 901747 . 120
chrXV 902391 902392 . 1500
chrXV 902440 902441 . 140
chrXV 902657 902658 . 500
chrXV 902856 902857 . 1100
chrXV 903169 903170 . 340
chrXV 903477 903478 . 860
chrXV 903558 903559 . 120
chrXV 903600 903601 . 120
chrXV 903603 903604 . 140
chrXV 903650 903651 . 140
chrXV 903653 903654 . 680
chrXV 903658 903659 . 1120
chrXV 903811 903812 . 1040
chrXV 903907 903908 . 140
chrXV 903920 903921 . 120
chrXV 903953 903954 . 180
chrXV 903995 903996 . 240
chrXV 904059 904060 . 480
chrXV 904149 904150 . 240
chrXV 904221 904222 . 260
chrXV 904233 904234 . 120
chrXV 904234 904235 . 740
chrXV 904235 904236 . 400
chrXV 904362 904363 . 2380
chrXV 904438 904439 . 360
chrXV 904497 904498 . 120
chrXV 905049 905050 . 700
chrXV 905609 905610 . 140
chrXV 905751 905752 . 140
chrXV 905812 905813 . 240
chrXV 906040 906041 . 240
chrXV 906091 906092 . 260
chrXV 906115 906116 . 1100
chrXV 906153 906154 . 340
chrXV 906320 906321 . 160
chrXV 906514 906515 . 380
chrXV 906593 906594 . 760
chrXV 906678 906679 . 400
chrXV 907056 907057 . 120
chrXV 907066 907067 . 1400
chrXV 907098 907099 . 140
chrXV 907237 907238 . 420
chrXV 907252 907253 . 860
chrXV 907400 907401 . 340
chrXV 907591 907592 . 220
chrXV 907773 907774 . 180
chrXV 907809 907810 . 120
chrXV 907810 907811 . 720
chrXV 907810 907811 . 1780
chrXV 907826 907827 . 120
chrXV 907838 907839 . 280
chrXV 907867 907868 . 120
chrXV 907885 907886 . 120
chrXV 907937 907938 . 180
chrXV 907991 907992 . 500
chrXV 908037 908038 . 200
chrXV 908098 908099 . 180
chrXV 908109 908110 . 120
chrXV 908113 908114 . 1700
chrXV 908142 908143 . 2400
chrXV 908160 908161 . 1000
chrXV 908165 908166 . 1960
chrXV 908263 908264 . 160
chrXV 908442 908443 . 340
chrXV 908455 908456 . 320
chrXV 908578 908579 . 280
chrXV 908596 908597 . 380
chrXV 908712 908713 . 120
chrXV 908875 908876 . 380
chrXV 908989 908990 . 160
chrXV 909010 909011 . 1060
chrXV 909044 909045 . 180
chrXV 909052 909053 . 1560
chrXV 909070 909071 . 1920
chrXV 909074 909075 . 540
chrXV 909121 909122 . 120
chrXV 909129 909130 . 120
chrXV 909173 909174 . 440
chrXV 909306 909307 . 120
chrXV 909721 909722 . 520
chrXV 909737 909738 . 800
chrXV 909938 909939 . 140
chrXV 910012 910013 . 280
chrXV 910435 910436 . 800
chrXV 910788 910789 . 1580
chrXV 911601 911602 . 220
chrXV 911702 911703 . 320
chrXV 911821 911822 . 1860
chrXV 911950 911951 . 1400
chrXV 911977 911978 . 140
chrXV 911981 911982 . 140
chrXV 912016 912017 . 200
chrXV 912240 912241 . 120
chrXV 912545 912546 . 200
chrXV 912554 912555 . 820
chrXV 912616 912617 . 2920
chrXV 912655 912656 . 160
chrXV 912667 912668 . 220
chrXV 912670 912671 . 560
chrXV 912717 912718 . 240
chrXV 912730 912731 . 280
chrXV 912750 912751 . 240
chrXV 913704 913705 . 120
chrXV 913827 913828 . 120
chrXV 913904 913905 . 180
chrXV 915250 915251 . 220
chrXV 915282 915283 . 180
chrXV 915294 915295 . 720
chrXV 915302 915303 . 340
chrXV 915312 915313 . 1500
chrXV 915350 915351 . 940
chrXV 915673 915674 . 220
chrXV 915863 915864 . 140
chrXV 915866 915867 . 640
chrXV 915867 915868 . 160
chrXV 915916 915917 . 140
chrXV 915940 915941 . 500
chrXV 915949 915950 . 120
chrXV 916104 916105 . 580
chrXV 916675 916676 . 120
chrXV 916980 916981 . 120
chrXV 917088 917089 . 120
chrXV 917281 917282 . 860
chrXV 917553 917554 . 120
chrXV 917723 917724 . 840
chrXV 918039 918040 . 140
chrXV 918327 918328 . 160
chrXV 918412 918413 . 820
chrXV 918427 918428 . 2080
chrXV 918471 918472 . 2780
chrXV 918480 918481 . 1240
chrXV 918774 918775 . 1600
chrXV 918801 918802 . 3180
chrXV 919943 919944 . 280
chrXV 920325 920326 . 300
chrXV 921025 921026 . 120
chrXV 921354 921355 . 400
chrXV 921362 921363 . 720
chrXV 921385 921386 . 280
chrXV 921427 921428 . 120
chrXV 921430 921431 . 440
chrXV 921440 921441 . 400
chrXV 922944 922945 . 180
chrXV 923003 923004 . 1460
chrXV 923007 923008 . 960
chrXV 923013 923014 . 780
chrXV 923046 923047 . 1220
chrXV 923202 923203 . 300
chrXV 923268 923269 . 120
chrXV 924007 924008 . 240
chrXV 925052 925053 . 280
chrXV 925137 925138 . 1040
chrXV 925176 925177 . 880
chrXV 925201 925202 . 520
chrXV 925216 925217 . 780
chrXV 925230 925231 . 140
chrXV 925234 925235 . 240
chrXV 925250 925251 . 840
chrXV 925253 925254 . 200
chrXV 925256 925257 . 380
chrXV 925258 925259 . 980
chrXV 925264 925265 . 360
chrXV 925351 925352 . 600
chrXV 925353 925354 . 540
chrXV 925357 925358 . 240
chrXV 925361 925362 . 440
chrXV 925442 925443 . 200
chrXV 925457 925458 . 200
chrXV 925461 925462 . 640
chrXV 925492 925493 . 320
chrXV 925496 925497 . 140
chrXV 925500 925501 . 120
chrXV 928429 928430 . 200
chrXV 929283 929284 . 200
chrXV 930325 930326 . 140
chrXV 930538 930539 . 220
chrXV 930556 930557 . 280
chrXV 931268 931269 . 120
chrXV 931273 931274 . 760
chrXV 931286 931287 . 140
chrXV 931297 931298 . 140
chrXV 931304 931305 . 320
chrXV 931308 931309 . 180
chrXV 931427 931428 . 3520
chrXV 931666 931667 . 160
chrXV 931694 931695 . 120
chrXV 931788 931789 . 360
chrXV 931808 931809 . 120
chrXV 931842 931843 . 560
chrXV 931858 931859 . 440
chrXV 931874 931875 . 1140
chrXV 931897 931898 . 480
chrXV 931902 931903 . 800
chrXV 931910 931911 . 200
chrXV 932145 932146 . 200
chrXV 932291 932292 . 140
chrXV 932580 932581 . 320
chrXV 933349 933350 . 180
chrXV 934077 934078 . 260
chrXV 934876 934877 . 180
chrXV 935168 935169 . 960
chrXV 935419 935420 . 260
chrXV 935658 935659 . 120
chrXV 935733 935734 . 120
chrXV 935857 935858 . 140
chrXV 936088 936089 . 120
chrXV 936261 936262 . 200
chrXV 936452 936453 . 180
chrXV 936460 936461 . 160
chrXV 936464 936465 . 220
chrXV 936470 936471 . 260
chrXV 936523 936524 . 540
chrXV 936974 936975 . 160
chrXV 937029 937030 . 120
chrXV 937187 937188 . 160
chrXV 937644 937645 . 140
chrXV 939248 939249 . 220
chrXV 939509 939510 . 280
chrXV 939569 939570 . 180
chrXV 939586 939587 . 120
chrXV 939917 939918 . 140
chrXV 940238 940239 . 1840
chrXV 940824 940825 . 620
chrXV 941067 941068 . 1360
chrXV 941337 941338 . 1760
chrXV 941848 941849 . 380
chrXV 942265 942266 . 120
chrXV 942551 942552 . 120
chrXV 943462 943463 . 220
chrXV 943463 943464 . 2980
chrXV 943476 943477 . 980
chrXV 943483 943484 . 960
chrXV 943489 943490 . 120
chrXV 943530 943531 . 600
chrXV 943562 943563 . 220
chrXV 943570 943571 . 200
chrXV 943615 943616 . 120
chrXV 943821 943822 . 160
chrXV 944381 944382 . 160
chrXV 944414 944415 . 120
chrXV 944426 944427 . 500
chrXV 944455 944456 . 2040
chrXV 944529 944530 . 660
chrXV 944544 944545 . 180
chrXV 945423 945424 . 140
chrXV 946044 946045 . 120
chrXV 946151 946152 . 320
chrXV 949257 949258 . 1100
chrXV 949297 949298 . 220
chrXV 949315 949316 . 120
chrXV 949318 949319 . 880
chrXV 949321 949322 . 920
chrXV 949326 949327 . 340
chrXV 949329 949330 . 380
chrXV 949338 949339 . 280
chrXV 949418 949419 . 300
chrXV 949558 949559 . 340
chrXV 949690 949691 . 900
chrXV 949700 949701 . 160
chrXV 953506 953507 . 200
chrXV 954045 954046 . 1000
chrXV 954079 954080 . 920
chrXV 954124 954125 . 120
chrXV 954176 954177 . 160
chrXV 954181 954182 . 360
chrXV 954258 954259 . 560
chrXV 954563 954564 . 320
chrXV 955396 955397 . 220
chrXV 955431 955432 . 3860
chrXV 955899 955900 . 420
chrXV 956435 956436 . 120
chrXV 956601 956602 . 180
chrXV 956606 956607 . 160
chrXV 956632 956633 . 140
chrXV 956735 956736 . 120
chrXV 956751 956752 . 120
chrXV 956771 956772 . 140
chrXV 956781 956782 . 420
chrXV 956938 956939 . 260
chrXV 956949 956950 . 120
chrXV 957128 957129 . 300
chrXV 957154 957155 . 620
chrXV 957798 957799 . 580
chrXV 957934 957935 . 240
chrXV 958049 958050 . 400
chrXV 958253 958254 . 120
chrXV 958268 958269 . 440
chrXV 958273 958274 . 160
chrXV 958275 958276 . 600
chrXV 958315 958316 . 120
chrXV 958321 958322 . 900
chrXV 958414 958415 . 720
chrXV 958688 958689 . 800
chrXV 958842 958843 . 140
chrXV 958933 958934 . 120
chrXV 958956 958957 . 400
chrXV 959343 959344 . 920
chrXV 960359 960360 . 340
chrXV 960413 960414 . 540
chrXV 960425 960426 . 620
chrXV 960818 960819 . 200
chrXV 966135 966136 . 160
chrXV 966143 966144 . 140
chrXV 966181 966182 . 120
chrXV 966311 966312 . 200
chrXV 966358 966359 . 1240
chrXV 966524 966525 . 220
chrXV 966602 966603 . 2960
chrXV 966761 966762 . 140
chrXV 966897 966898 . 120
chrXV 966948 966949 . 1480
chrXV 966989 966990 . 440
chrXV 966993 966994 . 240
chrXV 967124 967125 . 420
chrXV 967577 967578 . 180
chrXV 967612 967613 . 1580
chrXV 967706 967707 . 240
chrXV 967710 967711 . 1260
chrXV 967809 967810 . 760
chrXV 967861 967862 . 320
chrXV 967872 967873 . 3220
chrXV 967902 967903 . 440
chrXV 967914 967915 . 160
chrXV 967918 967919 . 560
chrXV 967930 967931 . 780
chrXV 967936 967937 . 120
chrXV 967985 967986 . 280
chrXV 967989 967990 . 160
chrXV 967992 967993 . 220
chrXV 967995 967996 . 120
chrXV 968002 968003 . 120
chrXV 968028 968029 . 1100
chrXV 968174 968175 . 240
chrXV 968328 968329 . 1140
chrXV 968368 968369 . 340
chrXV 968435 968436 . 260
chrXV 968448 968449 . 1000
chrXV 968473 968474 . 340
chrXV 968484 968485 . 540
chrXV 968490 968491 . 280
chrXV 968493 968494 . 120
chrXV 968601 968602 . 200
chrXV 968616 968617 . 140
chrXV 968647 968648 . 160
chrXV 968675 968676 . 120
chrXV 968777 968778 . 180
chrXV 968781 968782 . 120
chrXV 968839 968840 . 140
chrXV 968848 968849 . 120
chrXV 968979 968980 . 600
chrXV 968990 968991 . 180
chrXV 969140 969141 . 120
chrXV 969144 969145 . 1000
chrXV 969207 969208 . 520
chrXV 969587 969588 . 160
chrXV 969614 969615 . 420
chrXV 969720 969721 . 400
chrXV 969723 969724 . 560
chrXV 969731 969732 . 120
chrXV 969746 969747 . 240
chrXV 969765 969766 . 1100
chrXV 969911 969912 . 340
chrXV 970059 970060 . 180
chrXV 970110 970111 . 260
chrXV 970148 970149 . 140
chrXV 971113 971114 . 460
chrXV 973136 973137 . 140
chrXV 973920 973921 . 160
chrXV 974021 974022 . 120
chrXV 974071 974072 . 120
chrXV 976184 976185 . 120
chrXV 976203 976204 . 120
chrXV 976429 976430 . 120
chrXV 976518 976519 . 120
chrXV 976557 976558 . 140
chrXV 976820 976821 . 1900
chrXV 976884 976885 . 800
chrXV 976885 976886 . 240
chrXV 977053 977054 . 320
chrXV 977068 977069 . 340
chrXV 977107 977108 . 280
chrXV 977283 977284 . 160
chrXV 977336 977337 . 300
chrXV 977746 977747 . 420
chrXV 977879 977880 . 860
chrXV 978384 978385 . 120
chrXV 978449 978450 . 260
chrXV 978464 978465 . 920
chrXV 978505 978506 . 160
chrXV 978562 978563 . 480
chrXV 978568 978569 . 120
chrXV 978658 978659 . 120
chrXV 978733 978734 . 160
chrXV 978738 978739 . 120
chrXV 978757 978758 . 120
chrXV 978765 978766 . 660
chrXV 978773 978774 . 2060
chrXV 978776 978777 . 1320
chrXV 978776 978777 . 120
chrXV 978871 978872 . 280
chrXV 978916 978917 . 1140
chrXV 978927 978928 . 860
chrXV 978967 978968 . 740
chrXV 979009 979010 . 1800
chrXV 979020 979021 . 1260
chrXV 979023 979024 . 860
chrXV 979033 979034 . 680
chrXV 979063 979064 . 120
chrXV 979072 979073 . 1620
chrXV 979108 979109 . 640
chrXV 979178 979179 . 860
chrXV 979185 979186 . 180
chrXV 979242 979243 . 120
chrXV 979272 979273 . 680
chrXV 979311 979312 . 240
chrXV 979322 979323 . 120
chrXV 979366 979367 . 840
chrXV 979382 979383 . 140
chrXV 979383 979384 . 120
chrXV 979416 979417 . 2700
chrXV 979583 979584 . 320
chrXV 979585 979586 . 540
chrXV 979586 979587 . 1140
chrXV 979657 979658 . 120
chrXV 979660 979661 . 780
chrXV 979692 979693 . 120
chrXV 980272 980273 . 120
chrXV 980393 980394 . 120
chrXV 980523 980524 . 120
chrXV 980586 980587 . 320
chrXV 980604 980605 . 140
chrXV 980673 980674 . 120
chrXV 980749 980750 . 200
chrXV 980812 980813 . 160
chrXV 980817 980818 . 1120
chrXV 980823 980824 . 120
chrXV 981494 981495 . 1420
chrXV 981514 981515 . 220
chrXV 981526 981527 . 180
chrXV 981592 981593 . 260
chrXV 981619 981620 . 140
chrXV 981634 981635 . 360
chrXV 981652 981653 . 4340
chrXV 981922 981923 . 120
chrXV 981995 981996 . 500
chrXV 982003 982004 . 620
chrXV 982110 982111 . 140
chrXV 982894 982895 . 300
chrXV 983045 983046 . 120
chrXV 983051 983052 . 2720
chrXV 983078 983079 . 160
chrXV 983413 983414 . 240
chrXV 983460 983461 . 300
chrXV 983887 983888 . 240
chrXV 984266 984267 . 1140
chrXV 985796 985797 . 140
chrXV 986250 986251 . 140
chrXV 986581 986582 . 160
chrXV 986639 986640 . 220
chrXV 986867 986868 . 140
chrXV 987051 987052 . 920
chrXV 987089 987090 . 120
chrXV 987094 987095 . 140
chrXV 987125 987126 . 180
chrXV 987132 987133 . 180
chrXV 987233 987234 . 160
chrXV 987243 987244 . 520
chrXV 987255 987256 . 180
chrXV 987390 987391 . 400
chrXV 987413 987414 . 320
chrXV 987419 987420 . 2180
chrXV 987425 987426 . 220
chrXV 987518 987519 . 220
chrXV 987542 987543 . 1280
chrXV 987570 987571 . 660
chrXV 987621 987622 . 380
chrXV 987674 987675 . 780
chrXV 987675 987676 . 340
chrXV 987748 987749 . 1200
chrXV 987749 987750 . 160
chrXV 987749 987750 . 120
chrXV 987818 987819 . 120
chrXV 987825 987826 . 420
chrXV 987840 987841 . 520
chrXV 987841 987842 . 1000
chrXV 987910 987911 . 780
chrXV 987980 987981 . 480
chrXV 988006 988007 . 1240
chrXV 988035 988036 . 420
chrXV 988042 988043 . 900
chrXV 988066 988067 . 220
chrXV 988097 988098 . 180
chrXV 988103 988104 . 160
chrXV 988192 988193 . 300
chrXV 988241 988242 . 200
chrXV 988254 988255 . 120
chrXV 988255 988256 . 160
chrXV 988258 988259 . 440
chrXV 988286 988287 . 120
chrXV 988363 988364 . 420
chrXV 988366 988367 . 880
chrXV 988371 988372 . 780
chrXV 988375 988376 . 1280
chrXV 988377 988378 . 500
chrXV 988377 988378 . 120
chrXV 988409 988410 . 1080
chrXV 988417 988418 . 1100
chrXV 988426 988427 . 580
chrXV 988451 988452 . 320
chrXV 988475 988476 . 1560
chrXV 988497 988498 . 800
chrXV 988514 988515 . 120
chrXV 988595 988596 . 180
chrXV 988620 988621 . 120
chrXV 988693 988694 . 280
chrXV 988708 988709 . 120
chrXV 988761 988762 . 1180
chrXV 988981 988982 . 2820
chrXV 989119 989120 . 180
chrXV 989142 989143 . 400
chrXV 989153 989154 . 940
chrXV 989297 989298 . 120
chrXV 989310 989311 . 460
chrXV 989312 989313 . 120
chrXV 989360 989361 . 200
chrXV 989447 989448 . 780
chrXV 989504 989505 . 120
chrXV 989528 989529 . 480
chrXV 989531 989532 . 440
chrXV 989566 989567 . 160
chrXV 989615 989616 . 140
chrXV 989626 989627 . 360
chrXV 989634 989635 . 180
chrXV 989706 989707 . 220
chrXV 990158 990159 . 1140
chrXV 990206 990207 . 1800
chrXV 990280 990281 . 1020
chrXV 990747 990748 . 120
chrXV 990892 990893 . 1220
chrXV 991193 991194 . 140
chrXV 991240 991241 . 180
chrXV 991402 991403 . 260
chrXV 991457 991458 . 960
chrXV 991832 991833 . 1980
chrXV 992067 992068 . 360
chrXV 992103 992104 . 120
chrXV 992304 992305 . 1140
chrXV 992680 992681 . 1180
chrXV 993323 993324 . 120
chrXV 993877 993878 . 1440
chrXV 994407 994408 . 200
chrXV 994721 994722 . 220
chrXV 994742 994743 . 1780
chrXV 994776 994777 . 120
chrXV 994937 994938 . 340
chrXV 994955 994956 . 120
chrXV 994985 994986 . 120
chrXV 995005 995006 . 280
chrXV 995013 995014 . 120
chrXV 995022 995023 . 200
chrXV 995112 995113 . 180
chrXV 995499 995500 . 500
chrXV 995521 995522 . 880
chrXV 995570 995571 . 680
chrXV 996065 996066 . 120
chrXV 996399 996400 . 140
chrXV 996775 996776 . 200
chrXV 996842 996843 . 260
chrXV 997046 997047 . 240
chrXV 997062 997063 . 140
chrXV 997076 997077 . 180
chrXV 997097 997098 . 180
chrXV 997565 997566 . 220
chrXV 997610 997611 . 480
chrXV 998112 998113 . 940
chrXV 998556 998557 . 220
chrXV 1000371 1000372 . 220
chrXV 1000740 1000741 . 120
chrXV 1000903 1000904 . 340
chrXV 1000915 1000916 . 960
chrXV 1000922 1000923 . 560
chrXV 1001001 1001002 . 280
chrXV 1001242 1001243 . 840
chrXV 1001535 1001536 . 720
chrXV 1002922 1002923 . 160
chrXV 1002979 1002980 . 240
chrXV 1003310 1003311 . 300
chrXV 1003327 1003328 . 140
chrXV 1003408 1003409 . 140
chrXV 1003409 1003410 . 640
chrXV 1003409 1003410 . 520
chrXV 1003423 1003424 . 280
chrXV 1003427 1003428 . 280
chrXV 1003434 1003435 . 120
chrXV 1003443 1003444 . 640
chrXV 1003444 1003445 . 640
chrXV 1003445 1003446 . 120
chrXV 1003447 1003448 . 540
chrXV 1003459 1003460 . 120
chrXV 1003715 1003716 . 120
chrXV 1003816 1003817 . 200
chrXV 1003830 1003831 . 140
chrXV 1003858 1003859 . 120
chrXV 1003879 1003880 . 1200
chrXV 1004070 1004071 . 120
chrXV 1004195 1004196 . 780
chrXV 1004213 1004214 . 140
chrXV 1004285 1004286 . 160
chrXV 1004288 1004289 . 900
chrXV 1004329 1004330 . 120
chrXV 1004430 1004431 . 180
chrXV 1004479 1004480 . 520
chrXV 1004483 1004484 . 240
chrXV 1005056 1005057 . 320
chrXV 1005370 1005371 . 120
chrXV 1005737 1005738 . 240
chrXV 1005990 1005991 . 160
chrXV 1006443 1006444 . 120
chrXV 1006965 1006966 . 160
chrXV 1007016 1007017 . 520
chrXV 1007096 1007097 . 120
chrXV 1007111 1007112 . 2960
chrXV 1007112 1007113 . 340
chrXV 1007112 1007113 . 120
chrXV 1007479 1007480 . 220
chrXV 1007492 1007493 . 200
chrXV 1007753 1007754 . 280
chrXV 1007934 1007935 . 180
chrXV 1008074 1008075 . 400
chrXV 1008575 1008576 . 240
chrXV 1008583 1008584 . 380
chrXV 1008795 1008796 . 580
chrXV 1009221 1009222 . 400
chrXV 1009267 1009268 . 1040
chrXV 1009587 1009588 . 400
chrXV 1009780 1009781 . 720
chrXV 1009798 1009799 . 960
chrXV 1009801 1009802 . 580
chrXV 1009860 1009861 . 420
chrXV 1009872 1009873 . 120
chrXV 1009982 1009983 . 120
chrXV 1010044 1010045 . 2480
chrXV 1010069 1010070 . 360
chrXV 1010219 1010220 . 200
chrXV 1010895 1010896 . 360
chrXV 1010907 1010908 . 180
chrXV 1010911 1010912 . 140
chrXV 1011020 1011021 . 1520
chrXV 1011073 1011074 . 120
chrXV 1011224 1011225 . 1140
chrXV 1011341 1011342 . 140
chrXV 1011996 1011997 . 180
chrXV 1012475 1012476 . 380
chrXV 1012688 1012689 . 300
chrXV 1013873 1013874 . 160
chrXV 1013988 1013989 . 160
chrXV 1014739 1014740 . 220
chrXV 1015121 1015122 . 140
chrXV 1015126 1015127 . 540
chrXV 1015145 1015146 . 900
chrXV 1015293 1015294 . 760
chrXV 1015391 1015392 . 160
chrXV 1015411 1015412 . 1340
chrXV 1015435 1015436 . 120
chrXV 1015436 1015437 . 720
chrXV 1017623 1017624 . 1100
chrXV 1017638 1017639 . 120
chrXV 1017665 1017666 . 220
chrXV 1017668 1017669 . 340
chrXV 1017722 1017723 . 220
chrXV 1017889 1017890 . 3680
chrXV 1017890 1017891 . 220
chrXV 1017891 1017892 . 160
chrXV 1017991 1017992 . 140
chrXV 1018266 1018267 . 140
chrXV 1018690 1018691 . 480
chrXV 1018842 1018843 . 120
chrXV 1018844 1018845 . 260
chrXV 1018851 1018852 . 160
chrXV 1018872 1018873 . 340
chrXV 1018935 1018936 . 220
chrXV 1018945 1018946 . 340
chrXV 1019091 1019092 . 220
chrXV 1019172 1019173 . 260
chrXV 1019204 1019205 . 120
chrXV 1019216 1019217 . 580
chrXV 1019242 1019243 . 360
chrXV 1019245 1019246 . 120
chrXV 1019258 1019259 . 260
chrXV 1019260 1019261 . 180
chrXV 1019287 1019288 . 160
chrXV 1019292 1019293 . 220
chrXV 1019300 1019301 . 120
chrXV 1019625 1019626 . 160
chrXV 1019632 1019633 . 1720
chrXV 1019780 1019781 . 220
chrXV 1019850 1019851 . 240
chrXV 1020805 1020806 . 120
chrXV 1022121 1022122 . 200
chrXV 1022969 1022970 . 780
chrXV 1023025 1023026 . 120
chrXV 1023108 1023109 . 340
chrXV 1023322 1023323 . 460
chrXV 1023548 1023549 . 120
chrXV 1023570 1023571 . 1980
chrXV 1023689 1023690 . 240
chrXV 1023701 1023702 . 1080
chrXV 1023920 1023921 . 120
chrXV 1024285 1024286 . 120
chrXV 1024822 1024823 . 140
chrXV 1025670 1025671 . 620
chrXV 1025800 1025801 . 320
chrXV 1025920 1025921 . 180
chrXV 1025924 1025925 . 160
chrXV 1025945 1025946 . 340
chrXV 1026724 1026725 . 200
chrXV 1027002 1027003 . 120
chrXV 1027279 1027280 . 480
chrXV 1027482 1027483 . 160
chrXV 1027715 1027716 . 400
chrXV 1027887 1027888 . 140
chrXV 1027902 1027903 . 280
chrXV 1028762 1028763 . 160
chrXV 1028949 1028950 . 120
chrXV 1028987 1028988 . 160
chrXV 1028994 1028995 . 280
chrXV 1029009 1029010 . 120
chrXV 1029143 1029144 . 120
chrXV 1029190 1029191 . 220
chrXV 1029939 1029940 . 120
chrXV 1030357 1030358 . 160
chrXV 1031344 1031345 . 160
chrXV 1031408 1031409 . 3500
chrXV 1031463 1031464 . 1420
chrXV 1031482 1031483 . 420
chrXV 1031531 1031532 . 120
chrXV 1032544 1032545 . 120
chrXV 1034325 1034326 . 1340
chrXV 1034328 1034329 . 5380
chrXV 1034338 1034339 . 2080
chrXV 1034358 1034359 . 160
chrXV 1034361 1034362 . 180
chrXV 1034383 1034384 . 140
chrXV 1034447 1034448 . 320
chrXV 1034450 1034451 . 180
chrXV 1034624 1034625 . 420
chrXV 1036413 1036414 . 180
chrXV 1036579 1036580 . 300
chrXV 1036686 1036687 . 340
chrXV 1036730 1036731 . 140
chrXV 1036887 1036888 . 300
chrXV 1037820 1037821 . 180
chrXV 1038921 1038922 . 260
chrXV 1039431 1039432 . 180
chrXV 1039459 1039460 . 120
chrXV 1039480 1039481 . 120
chrXV 1039519 1039520 . 120
chrXV 1039522 1039523 . 120
chrXV 1039567 1039568 . 220
chrXV 1039634 1039635 . 560
chrXV 1039663 1039664 . 2980
chrXV 1039735 1039736 . 280
chrXV 1039739 1039740 . 220
chrXV 1039749 1039750 . 2060
chrXV 1040356 1040357 . 140
chrXV 1040718 1040719 . 140
chrXV 1040810 1040811 . 260
chrXV 1041179 1041180 . 220
chrXV 1041186 1041187 . 140
chrXV 1041276 1041277 . 120
chrXV 1041301 1041302 . 320
chrXV 1041411 1041412 . 120
chrXV 1041475 1041476 . 480
chrXV 1041577 1041578 . 120
chrXV 1041750 1041751 . 160
chrXV 1041782 1041783 . 120
chrXV 1041792 1041793 . 120
chrXV 1041939 1041940 . 200
chrXV 1042323 1042324 . 220
chrXV 1042637 1042638 . 120
chrXV 1043079 1043080 . 220
chrXV 1043213 1043214 . 140
chrXV 1043260 1043261 . 180
chrXV 1043317 1043318 . 340
chrXV 1043320 1043321 . 220
chrXV 1043347 1043348 . 300
chrXV 1043360 1043361 . 280
chrXV 1043472 1043473 . 660
chrXV 1043513 1043514 . 180
chrXV 1043553 1043554 . 1540
chrXV 1043570 1043571 . 740
chrXV 1043576 1043577 . 460
chrXV 1043576 1043577 . 220
chrXV 1043578 1043579 . 340
chrXV 1043586 1043587 . 1660
chrXV 1043674 1043675 . 120
chrXV 1043684 1043685 . 320
chrXV 1043778 1043779 . 140
chrXV 1043831 1043832 . 340
chrXV 1043859 1043860 . 1320
chrXV 1043866 1043867 . 120
chrXV 1043896 1043897 . 180
chrXV 1044111 1044112 . 380
chrXV 1044161 1044162 . 560
chrXV 1044180 1044181 . 120
chrXV 1044201 1044202 . 180
chrXV 1044351 1044352 . 300
chrXV 1044366 1044367 . 200
chrXV 1044374 1044375 . 420
chrXV 1044383 1044384 . 1120
chrXV 1044391 1044392 . 560
chrXV 1044577 1044578 . 180
chrXV 1044603 1044604 . 260
chrXV 1044616 1044617 . 240
chrXV 1044633 1044634 . 260
chrXV 1044641 1044642 . 160
chrXV 1044663 1044664 . 1100
chrXV 1045484 1045485 . 300
chrXV 1046402 1046403 . 220
chrXV 1047316 1047317 . 660
chrXV 1047321 1047322 . 120
chrXV 1047324 1047325 . 920
chrXV 1047530 1047531 . 1980
chrXV 1047655 1047656 . 120
chrXV 1047693 1047694 . 220
chrXV 1048150 1048151 . 320
chrXV 1048235 1048236 . 840
chrXV 1048240 1048241 . 280
chrXV 1048274 1048275 . 120
chrXV 1048275 1048276 . 720
chrXV 1048275 1048276 . 1100
chrXV 1048276 1048277 . 120
chrXV 1048315 1048316 . 460
chrXV 1048334 1048335 . 220
chrXV 1048339 1048340 . 340
chrXV 1048343 1048344 . 320
chrXV 1048668 1048669 . 120
chrXV 1048690 1048691 . 220
chrXV 1048818 1048819 . 200
chrXV 1048826 1048827 . 120
chrXV 1049228 1049229 . 420
chrXV 1049298 1049299 . 120
chrXV 1049638 1049639 . 1300
chrXV 1049671 1049672 . 240
chrXV 1050451 1050452 . 720
chrXV 1050596 1050597 . 460
chrXV 1050611 1050612 . 120
chrXV 1050821 1050822 . 1340
chrXV 1050992 1050993 . 120
chrXV 1051056 1051057 . 340
chrXV 1051068 1051069 . 360
chrXV 1051174 1051175 . 120
chrXV 1051279 1051280 . 140
chrXV 1051686 1051687 . 120
chrXV 1051832 1051833 . 1060
chrXV 1052363 1052364 . 600
chrXV 1053157 1053158 . 220
chrXV 1053777 1053778 . 240
chrXV 1053924 1053925 . 260
chrXV 1054090 1054091 . 1100
chrXV 1054128 1054129 . 1160
chrXV 1054152 1054153 . 180
chrXV 1054164 1054165 . 120
chrXV 1054399 1054400 . 200
chrXV 1054608 1054609 . 180
chrXV 1054830 1054831 . 560
chrXV 1054923 1054924 . 200
chrXV 1055151 1055152 . 440
chrXV 1055218 1055219 . 340
chrXV 1055441 1055442 . 140
chrXV 1055741 1055742 . 220
chrXV 1056477 1056478 . 860
chrXV 1056574 1056575 . 960
chrXV 1057322 1057323 . 160
chrXV 1058273 1058274 . 640
chrXV 1058277 1058278 . 440
chrXV 1058417 1058418 . 660
chrXV 1058430 1058431 . 580
chrXV 1058668 1058669 . 120
chrXV 1058678 1058679 . 1000
chrXV 1058720 1058721 . 220
chrXV 1058817 1058818 . 120
chrXV 1058839 1058840 . 220
chrXV 1058844 1058845 . 240
chrXV 1058857 1058858 . 220
chrXV 1058952 1058953 . 360
chrXV 1058977 1058978 . 1320
chrXV 1059000 1059001 . 220
chrXV 1059011 1059012 . 620
chrXV 1059044 1059045 . 380
chrXV 1059126 1059127 . 180
chrXV 1059201 1059202 . 1360
chrXV 1059219 1059220 . 640
chrXV 1059311 1059312 . 200
chrXV 1059321 1059322 . 340
chrXV 1059874 1059875 . 140
chrXV 1060426 1060427 . 160
chrXV 1060751 1060752 . 340
chrXV 1060822 1060823 . 120
chrXV 1061210 1061211 . 520
chrXV 1061212 1061213 . 240
chrXV 1061294 1061295 . 180
chrXV 1061306 1061307 . 160
chrXV 1061315 1061316 . 360
chrXV 1061321 1061322 . 1260
chrXV 1061335 1061336 . 140
chrXV 1061360 1061361 . 780
chrXV 1061366 1061367 . 260
chrXV 1061559 1061560 . 860
chrXV 1061740 1061741 . 600
chrXV 1061934 1061935 . 120
chrXV 1062556 1062557 . 2140
chrXV 1062672 1062673 . 860
chrXV 1063213 1063214 . 180
chrXV 1063498 1063499 . 480
chrXV 1063668 1063669 . 260
chrXV 1063875 1063876 . 120
chrXV 1064077 1064078 . 120
chrXV 1064279 1064280 . 340
chrXV 1064445 1064446 . 220
chrXV 1064452 1064453 . 400
chrXV 1064457 1064458 . 380
chrXV 1064461 1064462 . 180
chrXV 1064509 1064510 . 260
chrXV 1064549 1064550 . 240
chrXV 1064557 1064558 . 120
chrXV 1064570 1064571 . 320
chrXV 1064744 1064745 . 120
chrXV 1064938 1064939 . 400
chrXV 1064984 1064985 . 120
chrXV 1064992 1064993 . 180
chrXV 1065697 1065698 . 200
chrXV 1065823 1065824 . 160
chrXV 1065828 1065829 . 140
chrXV 1066110 1066111 . 160
chrXV 1066217 1066218 . 1060
chrXV 1066344 1066345 . 120
chrXV 1066350 1066351 . 520
chrXV 1066690 1066691 . 320
chrXV 1066711 1066712 . 1260
chrXV 1066777 1066778 . 140
chrXV 1066813 1066814 . 1500
chrXV 1066967 1066968 . 120
chrXV 1067891 1067892 . 260
chrXV 1068490 1068491 . 220
chrXV 1068752 1068753 . 140
chrXV 1069199 1069200 . 440
chrXV 1069738 1069739 . 140
chrXV 1069830 1069831 . 480
chrXV 1070064 1070065 . 140
chrXV 1070084 1070085 . 120
chrXV 1070186 1070187 . 700
chrXV 1070471 1070472 . 160
chrXV 1070578 1070579 . 140
chrXV 1070922 1070923 . 8280
chrXV 1070956 1070957 . 1580
chrXV 1070959 1070960 . 120
chrXV 1070966 1070967 . 1060
chrXV 1070992 1070993 . 160
chrXV 1071061 1071062 . 760
chrXV 1071232 1071233 . 180
chrXV 1071970 1071971 . 140
chrXV 1072489 1072490 . 5860
chrXV 1073424 1073425 . 560
chrXV 1073440 1073441 . 1380
chrXV 1073446 1073447 . 120
chrXV 1073486 1073487 . 600
chrXV 1073939 1073940 . 120
chrXV 1074001 1074002 . 800
chrXV 1074005 1074006 . 280
chrXV 1074021 1074022 . 540
chrXV 1074103 1074104 . 400
chrXV 1074399 1074400 . 120
chrXV 1074470 1074471 . 200
chrXV 1074487 1074488 . 140
chrXV 1074569 1074570 . 120
chrXV 1074757 1074758 . 180
chrXV 1075026 1075027 . 300
chrXV 1076586 1076587 . 680
chrXV 1076593 1076594 . 1140
chrXV 1076640 1076641 . 120
chrXV 1076641 1076642 . 3100
chrXV 1076685 1076686 . 540
chrXV 1076689 1076690 . 700
chrXV 1076697 1076698 . 180
chrXV 1078004 1078005 . 140
chrXV 1078148 1078149 . 140
chrXV 1078513 1078514 . 240
chrXV 1079447 1079448 . 580
chrXV 1079503 1079504 . 1020
chrXVI 6915 6916 . 380
chrXVI 7545 7546 . 140
chrXVI 7619 7620 . 120
chrXVI 7641 7642 . 400
chrXVI 12997 12998 . 820
chrXVI 13366 13367 . 160
chrXVI 14420 14421 . 140
chrXVI 14444 14445 . 1040
chrXVI 14455 14456 . 620
chrXVI 14458 14459 . 220
chrXVI 14463 14464 . 1000
chrXVI 14487 14488 . 240
chrXVI 14492 14493 . 540
chrXVI 14501 14502 . 740
chrXVI 14569 14570 . 2640
chrXVI 14575 14576 . 140
chrXVI 14594 14595 . 500
chrXVI 15970 15971 . 120
chrXVI 16430 16431 . 120
chrXVI 16636 16637 . 300
chrXVI 16976 16977 . 160
chrXVI 17074 17075 . 760
chrXVI 17077 17078 . 120
chrXVI 17099 17100 . 920
chrXVI 17112 17113 . 200
chrXVI 17334 17335 . 420
chrXVI 17379 17380 . 3560
chrXVI 17433 17434 . 200
chrXVI 17574 17575 . 280
chrXVI 17828 17829 . 120
chrXVI 19501 19502 . 120
chrXVI 19517 19518 . 420
chrXVI 19517 19518 . 120
chrXVI 19529 19530 . 160
chrXVI 19594 19595 . 220
chrXVI 19780 19781 . 160
chrXVI 20069 20070 . 160
chrXVI 20256 20257 . 260
chrXVI 20443 20444 . 120
chrXVI 20452 20453 . 120
chrXVI 20638 20639 . 260
chrXVI 20814 20815 . 300
chrXVI 21577 21578 . 440
chrXVI 21724 21725 . 200
chrXVI 21782 21783 . 580
chrXVI 21815 21816 . 120
chrXVI 21834 21835 . 120
chrXVI 21992 21993 . 400
chrXVI 22074 22075 . 200
chrXVI 22088 22089 . 140
chrXVI 22121 22122 . 160
chrXVI 22128 22129 . 340
chrXVI 22265 22266 . 1420
chrXVI 22478 22479 . 640
chrXVI 22521 22522 . 180
chrXVI 22545 22546 . 2020
chrXVI 22550 22551 . 120
chrXVI 22583 22584 . 1160
chrXVI 22614 22615 . 180
chrXVI 22617 22618 . 640
chrXVI 22689 22690 . 200
chrXVI 22741 22742 . 460
chrXVI 22745 22746 . 460
chrXVI 22746 22747 . 540
chrXVI 22747 22748 . 120
chrXVI 22806 22807 . 160
chrXVI 22812 22813 . 260
chrXVI 22985 22986 . 120
chrXVI 22991 22992 . 200
chrXVI 23491 23492 . 300
chrXVI 23695 23696 . 300
chrXVI 23776 23777 . 280
chrXVI 24231 24232 . 400
chrXVI 24424 24425 . 1040
chrXVI 24442 24443 . 320
chrXVI 24579 24580 . 320
chrXVI 24786 24787 . 1340
chrXVI 24806 24807 . 320
chrXVI 24846 24847 . 140
chrXVI 24883 24884 . 200
chrXVI 24903 24904 . 140
chrXVI 24921 24922 . 120
chrXVI 24923 24924 . 180
chrXVI 24943 24944 . 120
chrXVI 24953 24954 . 160
chrXVI 25105 25106 . 120
chrXVI 26154 26155 . 320
chrXVI 26159 26160 . 140
chrXVI 26164 26165 . 1700
chrXVI 26196 26197 . 120
chrXVI 26221 26222 . 620
chrXVI 26665 26666 . 120
chrXVI 26971 26972 . 140
chrXVI 27967 27968 . 120
chrXVI 28260 28261 . 120
chrXVI 28477 28478 . 300
chrXVI 28502 28503 . 120
chrXVI 28510 28511 . 260
chrXVI 28514 28515 . 140
chrXVI 28517 28518 . 180
chrXVI 29062 29063 . 520
chrXVI 29306 29307 . 140
chrXVI 29694 29695 . 460
chrXVI 29870 29871 . 140
chrXVI 29878 29879 . 180
chrXVI 29895 29896 . 1480
chrXVI 29899 29900 . 860
chrXVI 29899 29900 . 120
chrXVI 29900 29901 . 280
chrXVI 29900 29901 . 1200
chrXVI 29901 29902 . 120
chrXVI 29901 29902 . 260
chrXVI 29905 29906 . 120
chrXVI 30005 30006 . 600
chrXVI 30026 30027 . 380
chrXVI 30173 30174 . 240
chrXVI 30328 30329 . 580
chrXVI 30386 30387 . 120
chrXVI 30553 30554 . 1680
chrXVI 31472 31473 . 120
chrXVI 31557 31558 . 1640
chrXVI 31679 31680 . 540
chrXVI 32060 32061 . 180
chrXVI 32204 32205 . 1080
chrXVI 32474 32475 . 1940
chrXVI 32548 32549 . 120
chrXVI 32835 32836 . 120
chrXVI 32876 32877 . 140
chrXVI 32881 32882 . 160
chrXVI 32911 32912 . 600
chrXVI 32952 32953 . 340
chrXVI 32958 32959 . 600
chrXVI 32962 32963 . 920
chrXVI 32978 32979 . 120
chrXVI 33145 33146 . 260
chrXVI 34138 34139 . 260
chrXVI 34427 34428 . 400
chrXVI 34551 34552 . 120
chrXVI 34702 34703 . 120
chrXVI 34708 34709 . 4400
chrXVI 35046 35047 . 180
chrXVI 35062 35063 . 160
chrXVI 35073 35074 . 680
chrXVI 35102 35103 . 400
chrXVI 35108 35109 . 180
chrXVI 35118 35119 . 460
chrXVI 35135 35136 . 380
chrXVI 35136 35137 . 120
chrXVI 35141 35142 . 1420
chrXVI 35154 35155 . 720
chrXVI 35158 35159 . 3600
chrXVI 35163 35164 . 120
chrXVI 35219 35220 . 220
chrXVI 35259 35260 . 160
chrXVI 35376 35377 . 160
chrXVI 35409 35410 . 120
chrXVI 35462 35463 . 180
chrXVI 37583 37584 . 140
chrXVI 37929 37930 . 160
chrXVI 38076 38077 . 180
chrXVI 38080 38081 . 220
chrXVI 38523 38524 . 180
chrXVI 38918 38919 . 120
chrXVI 39578 39579 . 120
chrXVI 40365 40366 . 240
chrXVI 40384 40385 . 160
chrXVI 40397 40398 . 240
chrXVI 40418 40419 . 320
chrXVI 40426 40427 . 220
chrXVI 40476 40477 . 180
chrXVI 40479 40480 . 740
chrXVI 40486 40487 . 220
chrXVI 40507 40508 . 120
chrXVI 40611 40612 . 120
chrXVI 40736 40737 . 120
chrXVI 40737 40738 . 260
chrXVI 40737 40738 . 2180
chrXVI 40748 40749 . 1480
chrXVI 40769 40770 . 240
chrXVI 40829 40830 . 120
chrXVI 40834 40835 . 300
chrXVI 40876 40877 . 140
chrXVI 40904 40905 . 1060
chrXVI 40950 40951 . 480
chrXVI 40953 40954 . 120
chrXVI 41215 41216 . 120
chrXVI 41582 41583 . 180
chrXVI 43014 43015 . 300
chrXVI 43026 43027 . 920
chrXVI 43107 43108 . 300
chrXVI 43122 43123 . 160
chrXVI 43185 43186 . 120
chrXVI 43191 43192 . 160
chrXVI 44042 44043 . 2580
chrXVI 44067 44068 . 220
chrXVI 44383 44384 . 140
chrXVI 44389 44390 . 140
chrXVI 44416 44417 . 140
chrXVI 44436 44437 . 240
chrXVI 44474 44475 . 140
chrXVI 44478 44479 . 120
chrXVI 44480 44481 . 140
chrXVI 44856 44857 . 520
chrXVI 44989 44990 . 180
chrXVI 44989 44990 . 120
chrXVI 45049 45050 . 160
chrXVI 45268 45269 . 300
chrXVI 45750 45751 . 520
chrXVI 45994 45995 . 820
chrXVI 46050 46051 . 120
chrXVI 46068 46069 . 180
chrXVI 46404 46405 . 400
chrXVI 46494 46495 . 440
chrXVI 46554 46555 . 120
chrXVI 46565 46566 . 240
chrXVI 46644 46645 . 120
chrXVI 46919 46920 . 220
chrXVI 46924 46925 . 160
chrXVI 46975 46976 . 180
chrXVI 46977 46978 . 220
chrXVI 46978 46979 . 300
chrXVI 47079 47080 . 240
chrXVI 47272 47273 . 2160
chrXVI 47279 47280 . 120
chrXVI 47289 47290 . 200
chrXVI 47452 47453 . 480
chrXVI 47482 47483 . 120
chrXVI 48112 48113 . 140
chrXVI 48349 48350 . 120
chrXVI 48767 48768 . 120
chrXVI 48890 48891 . 160
chrXVI 49031 49032 . 460
chrXVI 49123 49124 . 240
chrXVI 49125 49126 . 140
chrXVI 49130 49131 . 320
chrXVI 49132 49133 . 140
chrXVI 49152 49153 . 440
chrXVI 49177 49178 . 140
chrXVI 49206 49207 . 200
chrXVI 49262 49263 . 2460
chrXVI 49355 49356 . 660
chrXVI 49798 49799 . 540
chrXVI 49802 49803 . 580
chrXVI 50086 50087 . 2960
chrXVI 50460 50461 . 200
chrXVI 50764 50765 . 140
chrXVI 50770 50771 . 780
chrXVI 50940 50941 . 160
chrXVI 51135 51136 . 680
chrXVI 51148 51149 . 620
chrXVI 51155 51156 . 140
chrXVI 51240 51241 . 520
chrXVI 51600 51601 . 160
chrXVI 51603 51604 . 220
chrXVI 51621 51622 . 400
chrXVI 52126 52127 . 400
chrXVI 52574 52575 . 120
chrXVI 52760 52761 . 220
chrXVI 52780 52781 . 360
chrXVI 52823 52824 . 300
chrXVI 52861 52862 . 520
chrXVI 52862 52863 . 120
chrXVI 52862 52863 . 120
chrXVI 52874 52875 . 380
chrXVI 52903 52904 . 260
chrXVI 53043 53044 . 920
chrXVI 53237 53238 . 300
chrXVI 53594 53595 . 300
chrXVI 53812 53813 . 880
chrXVI 54353 54354 . 140
chrXVI 54656 54657 . 200
chrXVI 54781 54782 . 140
chrXVI 54891 54892 . 260
chrXVI 55467 55468 . 280
chrXVI 55477 55478 . 160
chrXVI 55489 55490 . 720
chrXVI 55492 55493 . 120
chrXVI 55505 55506 . 120
chrXVI 55618 55619 . 340
chrXVI 55870 55871 . 300
chrXVI 56107 56108 . 120
chrXVI 56122 56123 . 160
chrXVI 56128 56129 . 120
chrXVI 56141 56142 . 120
chrXVI 56158 56159 . 120
chrXVI 56253 56254 . 120
chrXVI 62446 62447 . 300
chrXVI 62734 62735 . 500
chrXVI 62906 62907 . 120
chrXVI 62910 62911 . 1260
chrXVI 62944 62945 . 320
chrXVI 62953 62954 . 140
chrXVI 63160 63161 . 2060
chrXVI 63213 63214 . 120
chrXVI 63327 63328 . 160
chrXVI 63368 63369 . 120
chrXVI 63482 63483 . 120
chrXVI 63485 63486 . 580
chrXVI 63486 63487 . 480
chrXVI 63653 63654 . 520
chrXVI 63904 63905 . 340
chrXVI 63918 63919 . 120
chrXVI 64305 64306 . 160
chrXVI 64702 64703 . 120
chrXVI 65064 65065 . 240
chrXVI 65104 65105 . 160
chrXVI 65387 65388 . 380
chrXVI 65436 65437 . 180
chrXVI 66551 66552 . 140
chrXVI 66621 66622 . 180
chrXVI 66842 66843 . 620
chrXVI 66915 66916 . 720
chrXVI 66931 66932 . 140
chrXVI 66948 66949 . 160
chrXVI 67056 67057 . 380
chrXVI 67070 67071 . 120
chrXVI 67154 67155 . 600
chrXVI 67167 67168 . 120
chrXVI 67199 67200 . 120
chrXVI 67311 67312 . 180
chrXVI 68459 68460 . 120
chrXVI 69204 69205 . 120
chrXVI 69207 69208 . 500
chrXVI 69212 69213 . 400
chrXVI 69213 69214 . 160
chrXVI 69361 69362 . 120
chrXVI 69384 69385 . 140
chrXVI 70432 70433 . 180
chrXVI 70814 70815 . 120
chrXVI 70955 70956 . 180
chrXVI 71155 71156 . 320
chrXVI 71366 71367 . 120
chrXVI 71391 71392 . 180
chrXVI 71819 71820 . 160
chrXVI 72630 72631 . 280
chrXVI 72721 72722 . 3420
chrXVI 72824 72825 . 1620
chrXVI 72924 72925 . 800
chrXVI 73072 73073 . 420
chrXVI 73151 73152 . 220
chrXVI 73218 73219 . 300
chrXVI 73975 73976 . 580
chrXVI 74052 74053 . 500
chrXVI 74144 74145 . 120
chrXVI 74278 74279 . 160
chrXVI 74526 74527 . 1100
chrXVI 74552 74553 . 220
chrXVI 74574 74575 . 120
chrXVI 74678 74679 . 120
chrXVI 74703 74704 . 120
chrXVI 74764 74765 . 160
chrXVI 74920 74921 . 180
chrXVI 74942 74943 . 520
chrXVI 74945 74946 . 980
chrXVI 74953 74954 . 180
chrXVI 74961 74962 . 440
chrXVI 74994 74995 . 200
chrXVI 74995 74996 . 120
chrXVI 74995 74996 . 140
chrXVI 74996 74997 . 140
chrXVI 74996 74997 . 120
chrXVI 75051 75052 . 120
chrXVI 75057 75058 . 140
chrXVI 75134 75135 . 260
chrXVI 75153 75154 . 120
chrXVI 75175 75176 . 220
chrXVI 75240 75241 . 160
chrXVI 75256 75257 . 920
chrXVI 75333 75334 . 740
chrXVI 75345 75346 . 120
chrXVI 75348 75349 . 300
chrXVI 75350 75351 . 240
chrXVI 75360 75361 . 120
chrXVI 75363 75364 . 160
chrXVI 75386 75387 . 500
chrXVI 75392 75393 . 120
chrXVI 75406 75407 . 420
chrXVI 75410 75411 . 500
chrXVI 75432 75433 . 700
chrXVI 75432 75433 . 260
chrXVI 75435 75436 . 820
chrXVI 75438 75439 . 140
chrXVI 75442 75443 . 420
chrXVI 75547 75548 . 120
chrXVI 75575 75576 . 1240
chrXVI 75683 75684 . 120
chrXVI 76308 76309 . 120
chrXVI 76592 76593 . 120
chrXVI 76595 76596 . 200
chrXVI 76597 76598 . 120
chrXVI 76602 76603 . 200
chrXVI 76610 76611 . 480
chrXVI 76625 76626 . 360
chrXVI 76628 76629 . 320
chrXVI 76633 76634 . 2020
chrXVI 76648 76649 . 300
chrXVI 77217 77218 . 160
chrXVI 77297 77298 . 120
chrXVI 77315 77316 . 220
chrXVI 77342 77343 . 600
chrXVI 77405 77406 . 200
chrXVI 77810 77811 . 2160
chrXVI 77852 77853 . 120
chrXVI 78086 78087 . 180
chrXVI 78136 78137 . 1260
chrXVI 78227 78228 . 120
chrXVI 78242 78243 . 120
chrXVI 78517 78518 . 120
chrXVI 78523 78524 . 2580
chrXVI 78919 78920 . 500
chrXVI 79203 79204 . 140
chrXVI 79238 79239 . 140
chrXVI 79342 79343 . 240
chrXVI 79406 79407 . 120
chrXVI 79461 79462 . 120
chrXVI 79467 79468 . 3480
chrXVI 79500 79501 . 280
chrXVI 79505 79506 . 700
chrXVI 79653 79654 . 340
chrXVI 79732 79733 . 120
chrXVI 80760 80761 . 280
chrXVI 81403 81404 . 480
chrXVI 81564 81565 . 440
chrXVI 81577 81578 . 360
chrXVI 81578 81579 . 2000
chrXVI 81897 81898 . 120
chrXVI 82103 82104 . 120
chrXVI 82486 82487 . 840
chrXVI 82496 82497 . 360
chrXVI 82664 82665 . 280
chrXVI 83144 83145 . 280
chrXVI 83395 83396 . 140
chrXVI 83660 83661 . 640
chrXVI 83711 83712 . 300
chrXVI 83748 83749 . 200
chrXVI 84001 84002 . 160
chrXVI 84355 84356 . 120
chrXVI 84404 84405 . 1240
chrXVI 84410 84411 . 180
chrXVI 84477 84478 . 140
chrXVI 84781 84782 . 200
chrXVI 84914 84915 . 160
chrXVI 84935 84936 . 260
chrXVI 85064 85065 . 200
chrXVI 85382 85383 . 280
chrXVI 85387 85388 . 520
chrXVI 85399 85400 . 120
chrXVI 85427 85428 . 120
chrXVI 85431 85432 . 120
chrXVI 85480 85481 . 680
chrXVI 85664 85665 . 2020
chrXVI 85681 85682 . 300
chrXVI 85822 85823 . 120
chrXVI 85952 85953 . 1400
chrXVI 86372 86373 . 160
chrXVI 86380 86381 . 640
chrXVI 86520 86521 . 140
chrXVI 87100 87101 . 160
chrXVI 87240 87241 . 200
chrXVI 87281 87282 . 680
chrXVI 87429 87430 . 620
chrXVI 87800 87801 . 320
chrXVI 87893 87894 . 420
chrXVI 87903 87904 . 500
chrXVI 87943 87944 . 360
chrXVI 88113 88114 . 700
chrXVI 88130 88131 . 220
chrXVI 88357 88358 . 500
chrXVI 88363 88364 . 1280
chrXVI 88367 88368 . 2600
chrXVI 88399 88400 . 160
chrXVI 88772 88773 . 120
chrXVI 88940 88941 . 180
chrXVI 90397 90398 . 280
chrXVI 90541 90542 . 120
chrXVI 90570 90571 . 620
chrXVI 91740 91741 . 160
chrXVI 92569 92570 . 200
chrXVI 93093 93094 . 120
chrXVI 93327 93328 . 140
chrXVI 94547 94548 . 220
chrXVI 94663 94664 . 260
chrXVI 94725 94726 . 400
chrXVI 95361 95362 . 240
chrXVI 95409 95410 . 1620
chrXVI 95642 95643 . 220
chrXVI 95680 95681 . 640
chrXVI 95800 95801 . 140
chrXVI 95950 95951 . 120
chrXVI 96114 96115 . 840
chrXVI 96245 96246 . 440
chrXVI 96339 96340 . 180
chrXVI 96531 96532 . 860
chrXVI 96568 96569 . 220
chrXVI 96677 96678 . 1040
chrXVI 97149 97150 . 280
chrXVI 97273 97274 . 260
chrXVI 97825 97826 . 140
chrXVI 98069 98070 . 120
chrXVI 98470 98471 . 120
chrXVI 98636 98637 . 140
chrXVI 98697 98698 . 600
chrXVI 98777 98778 . 1300
chrXVI 98815 98816 . 500
chrXVI 98939 98940 . 820
chrXVI 99033 99034 . 320
chrXVI 99053 99054 . 340
chrXVI 99142 99143 . 120
chrXVI 99175 99176 . 120
chrXVI 99183 99184 . 180
chrXVI 99202 99203 . 260
chrXVI 99229 99230 . 320
chrXVI 99259 99260 . 220
chrXVI 99325 99326 . 140
chrXVI 100159 100160 . 200
chrXVI 100298 100299 . 660
chrXVI 100334 100335 . 1040
chrXVI 100344 100345 . 120
chrXVI 100350 100351 . 260
chrXVI 100393 100394 . 160
chrXVI 100415 100416 . 160
chrXVI 100419 100420 . 200
chrXVI 101963 101964 . 300
chrXVI 102105 102106 . 960
chrXVI 102327 102328 . 140
chrXVI 102780 102781 . 140
chrXVI 102831 102832 . 320
chrXVI 102840 102841 . 340
chrXVI 102854 102855 . 300
chrXVI 103097 103098 . 120
chrXVI 103719 103720 . 220
chrXVI 104810 104811 . 140
chrXVI 105488 105489 . 380
chrXVI 105519 105520 . 140
chrXVI 105550 105551 . 220
chrXVI 105553 105554 . 280
chrXVI 105559 105560 . 440
chrXVI 105576 105577 . 120
chrXVI 105646 105647 . 660
chrXVI 105701 105702 . 140
chrXVI 105898 105899 . 520
chrXVI 105992 105993 . 300
chrXVI 105995 105996 . 180
chrXVI 106014 106015 . 180
chrXVI 106017 106018 . 120
chrXVI 106018 106019 . 340
chrXVI 106142 106143 . 160
chrXVI 106824 106825 . 920
chrXVI 106833 106834 . 140
chrXVI 106878 106879 . 2800
chrXVI 106886 106887 . 260
chrXVI 106915 106916 . 200
chrXVI 106941 106942 . 1640
chrXVI 106975 106976 . 220
chrXVI 106990 106991 . 360
chrXVI 107001 107002 . 120
chrXVI 107013 107014 . 460
chrXVI 107083 107084 . 460
chrXVI 107226 107227 . 840
chrXVI 107243 107244 . 140
chrXVI 107284 107285 . 140
chrXVI 107421 107422 . 120
chrXVI 107580 107581 . 140
chrXVI 107625 107626 . 180
chrXVI 107772 107773 . 160
chrXVI 108129 108130 . 1620
chrXVI 108232 108233 . 160
chrXVI 108234 108235 . 500
chrXVI 108263 108264 . 440
chrXVI 108263 108264 . 180
chrXVI 108291 108292 . 360
chrXVI 108295 108296 . 640
chrXVI 108309 108310 . 540
chrXVI 108312 108313 . 120
chrXVI 108317 108318 . 220
chrXVI 108385 108386 . 200
chrXVI 108422 108423 . 340
chrXVI 108436 108437 . 160
chrXVI 108476 108477 . 240
chrXVI 108480 108481 . 120
chrXVI 108483 108484 . 260
chrXVI 108863 108864 . 120
chrXVI 110526 110527 . 120
chrXVI 110754 110755 . 200
chrXVI 113144 113145 . 140
chrXVI 113176 113177 . 120
chrXVI 114422 114423 . 160
chrXVI 114512 114513 . 620
chrXVI 114567 114568 . 720
chrXVI 114613 114614 . 300
chrXVI 114668 114669 . 660
chrXVI 114673 114674 . 120
chrXVI 114686 114687 . 240
chrXVI 114714 114715 . 380
chrXVI 114840 114841 . 280
chrXVI 114868 114869 . 120
chrXVI 114962 114963 . 300
chrXVI 114980 114981 . 360
chrXVI 114991 114992 . 160
chrXVI 115047 115048 . 1580
chrXVI 115052 115053 . 120
chrXVI 115451 115452 . 180
chrXVI 115576 115577 . 120
chrXVI 115592 115593 . 780
chrXVI 115948 115949 . 200
chrXVI 116142 116143 . 160
chrXVI 116433 116434 . 340
chrXVI 116473 116474 . 180
chrXVI 116578 116579 . 120
chrXVI 116657 116658 . 440
chrXVI 116712 116713 . 260
chrXVI 116791 116792 . 1260
chrXVI 116861 116862 . 280
chrXVI 116901 116902 . 140
chrXVI 116929 116930 . 440
chrXVI 116945 116946 . 440
chrXVI 116999 117000 . 260
chrXVI 117004 117005 . 200
chrXVI 117326 117327 . 260
chrXVI 117345 117346 . 260
chrXVI 117549 117550 . 120
chrXVI 117781 117782 . 700
chrXVI 117893 117894 . 200
chrXVI 117912 117913 . 140
chrXVI 117939 117940 . 160
chrXVI 118017 118018 . 380
chrXVI 118053 118054 . 700
chrXVI 118055 118056 . 1740
chrXVI 118077 118078 . 5020
chrXVI 118146 118147 . 320
chrXVI 118154 118155 . 3040
chrXVI 118166 118167 . 220
chrXVI 118204 118205 . 400
chrXVI 118338 118339 . 120
chrXVI 118840 118841 . 120
chrXVI 120050 120051 . 1080
chrXVI 120543 120544 . 520
chrXVI 120961 120962 . 860
chrXVI 121140 121141 . 340
chrXVI 121390 121391 . 360
chrXVI 121634 121635 . 240
chrXVI 121645 121646 . 400
chrXVI 121656 121657 . 820
chrXVI 121685 121686 . 120
chrXVI 121695 121696 . 120
chrXVI 122601 122602 . 160
chrXVI 123234 123235 . 140
chrXVI 125304 125305 . 160
chrXVI 125642 125643 . 560
chrXVI 125817 125818 . 520
chrXVI 125832 125833 . 580
chrXVI 125887 125888 . 120
chrXVI 125895 125896 . 140
chrXVI 125905 125906 . 120
chrXVI 125911 125912 . 220
chrXVI 125926 125927 . 540
chrXVI 125929 125930 . 640
chrXVI 126089 126090 . 260
chrXVI 126782 126783 . 120
chrXVI 126788 126789 . 120
chrXVI 126971 126972 . 140
chrXVI 126975 126976 . 160
chrXVI 127309 127310 . 360
chrXVI 127321 127322 . 140
chrXVI 127327 127328 . 120
chrXVI 127440 127441 . 320
chrXVI 127506 127507 . 180
chrXVI 127538 127539 . 120
chrXVI 127988 127989 . 220
chrXVI 127992 127993 . 1740
chrXVI 128164 128165 . 520
chrXVI 128183 128184 . 200
chrXVI 128227 128228 . 320
chrXVI 128367 128368 . 120
chrXVI 128503 128504 . 140
chrXVI 128511 128512 . 320
chrXVI 128590 128591 . 380
chrXVI 128636 128637 . 780
chrXVI 128747 128748 . 280
chrXVI 128833 128834 . 140
chrXVI 128899 128900 . 120
chrXVI 129192 129193 . 140
chrXVI 129236 129237 . 200
chrXVI 129735 129736 . 580
chrXVI 129883 129884 . 420
chrXVI 129909 129910 . 1280
chrXVI 129923 129924 . 440
chrXVI 129957 129958 . 460
chrXVI 129987 129988 . 1240
chrXVI 129995 129996 . 560
chrXVI 130007 130008 . 180
chrXVI 130146 130147 . 180
chrXVI 131147 131148 . 260
chrXVI 131189 131190 . 180
chrXVI 131313 131314 . 520
chrXVI 131463 131464 . 1960
chrXVI 131637 131638 . 280
chrXVI 131905 131906 . 220
chrXVI 131967 131968 . 400
chrXVI 132074 132075 . 1380
chrXVI 132234 132235 . 280
chrXVI 132330 132331 . 520
chrXVI 132336 132337 . 1100
chrXVI 132378 132379 . 480
chrXVI 132391 132392 . 120
chrXVI 132401 132402 . 260
chrXVI 132492 132493 . 120
chrXVI 132511 132512 . 380
chrXVI 132524 132525 . 140
chrXVI 132725 132726 . 160
chrXVI 132793 132794 . 520
chrXVI 132800 132801 . 120
chrXVI 132811 132812 . 240
chrXVI 132833 132834 . 560
chrXVI 132850 132851 . 140
chrXVI 132906 132907 . 200
chrXVI 132994 132995 . 140
chrXVI 133025 133026 . 120
chrXVI 133033 133034 . 400
chrXVI 133063 133064 . 740
chrXVI 133081 133082 . 120
chrXVI 133082 133083 . 680
chrXVI 133092 133093 . 120
chrXVI 133100 133101 . 2100
chrXVI 133117 133118 . 520
chrXVI 133453 133454 . 500
chrXVI 133457 133458 . 140
chrXVI 133673 133674 . 540
chrXVI 133865 133866 . 1480
chrXVI 133933 133934 . 120
chrXVI 134288 134289 . 740
chrXVI 134913 134914 . 160
chrXVI 135097 135098 . 500
chrXVI 135224 135225 . 500
chrXVI 135438 135439 . 280
chrXVI 135547 135548 . 1620
chrXVI 135560 135561 . 120
chrXVI 135566 135567 . 540
chrXVI 135591 135592 . 260
chrXVI 135595 135596 . 120
chrXVI 135605 135606 . 240
chrXVI 135660 135661 . 800
chrXVI 135665 135666 . 1980
chrXVI 135676 135677 . 120
chrXVI 135710 135711 . 1380
chrXVI 136529 136530 . 440
chrXVI 136544 136545 . 500
chrXVI 136584 136585 . 380
chrXVI 136616 136617 . 260
chrXVI 136619 136620 . 560
chrXVI 136763 136764 . 120
chrXVI 136801 136802 . 120
chrXVI 136955 136956 . 120
chrXVI 136987 136988 . 280
chrXVI 137097 137098 . 320
chrXVI 137282 137283 . 1200
chrXVI 137547 137548 . 140
chrXVI 137579 137580 . 180
chrXVI 138123 138124 . 120
chrXVI 138427 138428 . 2220
chrXVI 138472 138473 . 720
chrXVI 138487 138488 . 120
chrXVI 138527 138528 . 120
chrXVI 138535 138536 . 1060
chrXVI 138560 138561 . 520
chrXVI 138564 138565 . 480
chrXVI 138568 138569 . 540
chrXVI 139138 139139 . 140
chrXVI 139454 139455 . 120
chrXVI 139488 139489 . 220
chrXVI 139630 139631 . 120
chrXVI 140720 140721 . 120
chrXVI 141121 141122 . 160
chrXVI 141350 141351 . 200
chrXVI 141615 141616 . 120
chrXVI 141787 141788 . 140
chrXVI 141959 141960 . 120
chrXVI 142313 142314 . 120
chrXVI 143265 143266 . 840
chrXVI 143278 143279 . 160
chrXVI 143305 143306 . 360
chrXVI 143311 143312 . 900
chrXVI 143313 143314 . 420
chrXVI 143339 143340 . 480
chrXVI 143350 143351 . 740
chrXVI 143647 143648 . 180
chrXVI 143695 143696 . 160
chrXVI 144400 144401 . 140
chrXVI 144498 144499 . 160
chrXVI 145785 145786 . 140
chrXVI 146017 146018 . 1460
chrXVI 146482 146483 . 120
chrXVI 146485 146486 . 1000
chrXVI 146519 146520 . 220
chrXVI 146997 146998 . 180
chrXVI 147162 147163 . 220
chrXVI 147189 147190 . 180
chrXVI 147213 147214 . 160
chrXVI 147238 147239 . 200
chrXVI 147240 147241 . 420
chrXVI 147250 147251 . 200
chrXVI 147253 147254 . 160
chrXVI 147257 147258 . 220
chrXVI 147262 147263 . 140
chrXVI 147298 147299 . 500
chrXVI 147312 147313 . 140
chrXVI 147322 147323 . 440
chrXVI 147333 147334 . 580
chrXVI 147344 147345 . 180
chrXVI 147348 147349 . 180
chrXVI 147359 147360 . 140
chrXVI 147367 147368 . 120
chrXVI 147664 147665 . 280
chrXVI 147751 147752 . 240
chrXVI 148133 148134 . 120
chrXVI 148197 148198 . 240
chrXVI 148370 148371 . 120
chrXVI 148492 148493 . 520
chrXVI 149015 149016 . 220
chrXVI 149147 149148 . 1280
chrXVI 149681 149682 . 4300
chrXVI 149811 149812 . 1140
chrXVI 149930 149931 . 600
chrXVI 149950 149951 . 660
chrXVI 150155 150156 . 1740
chrXVI 150312 150313 . 140
chrXVI 150339 150340 . 500
chrXVI 150344 150345 . 140
chrXVI 150349 150350 . 340
chrXVI 150355 150356 . 140
chrXVI 150366 150367 . 140
chrXVI 150374 150375 . 280
chrXVI 150462 150463 . 120
chrXVI 150499 150500 . 1860
chrXVI 150524 150525 . 280
chrXVI 150533 150534 . 240
chrXVI 150540 150541 . 460
chrXVI 150540 150541 . 180
chrXVI 150542 150543 . 140
chrXVI 150546 150547 . 1180
chrXVI 151153 151154 . 160
chrXVI 151822 151823 . 120
chrXVI 151909 151910 . 400
chrXVI 151989 151990 . 480
chrXVI 152305 152306 . 240
chrXVI 152545 152546 . 340
chrXVI 152643 152644 . 120
chrXVI 152874 152875 . 140
chrXVI 152886 152887 . 120
chrXVI 152898 152899 . 200
chrXVI 153054 153055 . 1220
chrXVI 153224 153225 . 360
chrXVI 153233 153234 . 760
chrXVI 153241 153242 . 160
chrXVI 153251 153252 . 300
chrXVI 153409 153410 . 120
chrXVI 154185 154186 . 440
chrXVI 154258 154259 . 180
chrXVI 156281 156282 . 160
chrXVI 157700 157701 . 540
chrXVI 157720 157721 . 200
chrXVI 157779 157780 . 460
chrXVI 157794 157795 . 960
chrXVI 157980 157981 . 340
chrXVI 157983 157984 . 2100
chrXVI 158114 158115 . 300
chrXVI 159447 159448 . 120
chrXVI 159460 159461 . 620
chrXVI 159612 159613 . 2020
chrXVI 159713 159714 . 1680
chrXVI 159738 159739 . 400
chrXVI 159762 159763 . 120
chrXVI 159781 159782 . 180
chrXVI 159799 159800 . 1200
chrXVI 159959 159960 . 460
chrXVI 160295 160296 . 220
chrXVI 160420 160421 . 240
chrXVI 161018 161019 . 160
chrXVI 161072 161073 . 160
chrXVI 161307 161308 . 160
chrXVI 162059 162060 . 320
chrXVI 162150 162151 . 120
chrXVI 162432 162433 . 120
chrXVI 162502 162503 . 920
chrXVI 162723 162724 . 600
chrXVI 162755 162756 . 120
chrXVI 163025 163026 . 1240
chrXVI 163725 163726 . 540
chrXVI 163753 163754 . 500
chrXVI 163954 163955 . 2720
chrXVI 163976 163977 . 140
chrXVI 164011 164012 . 120
chrXVI 164018 164019 . 1100
chrXVI 164065 164066 . 140
chrXVI 164074 164075 . 240
chrXVI 164410 164411 . 140
chrXVI 164463 164464 . 140
chrXVI 165190 165191 . 160
chrXVI 165911 165912 . 1140
chrXVI 165966 165967 . 720
chrXVI 165991 165992 . 280
chrXVI 166213 166214 . 280
chrXVI 166366 166367 . 260
chrXVI 166677 166678 . 160
chrXVI 166863 166864 . 120
chrXVI 167207 167208 . 120
chrXVI 167578 167579 . 580
chrXVI 167830 167831 . 2300
chrXVI 167839 167840 . 1080
chrXVI 167844 167845 . 340
chrXVI 167850 167851 . 420
chrXVI 167861 167862 . 260
chrXVI 168613 168614 . 1240
chrXVI 168624 168625 . 140
chrXVI 168677 168678 . 120
chrXVI 168935 168936 . 2060
chrXVI 169110 169111 . 120
chrXVI 169140 169141 . 140
chrXVI 169261 169262 . 180
chrXVI 169296 169297 . 160
chrXVI 169315 169316 . 340
chrXVI 169418 169419 . 220
chrXVI 169456 169457 . 280
chrXVI 169601 169602 . 180
chrXVI 169612 169613 . 240
chrXVI 169616 169617 . 3120
chrXVI 169632 169633 . 1160
chrXVI 169654 169655 . 360
chrXVI 169662 169663 . 360
chrXVI 169814 169815 . 300
chrXVI 169826 169827 . 120
chrXVI 169888 169889 . 220
chrXVI 169941 169942 . 2860
chrXVI 170315 170316 . 260
chrXVI 171143 171144 . 140
chrXVI 171343 171344 . 120
chrXVI 171352 171353 . 960
chrXVI 171388 171389 . 120
chrXVI 171600 171601 . 120
chrXVI 171661 171662 . 800
chrXVI 171959 171960 . 120
chrXVI 172324 172325 . 900
chrXVI 172670 172671 . 120
chrXVI 172832 172833 . 240
chrXVI 172845 172846 . 720
chrXVI 172879 172880 . 2260
chrXVI 172979 172980 . 940
chrXVI 172987 172988 . 300
chrXVI 172993 172994 . 120
chrXVI 173013 173014 . 440
chrXVI 173015 173016 . 240
chrXVI 173021 173022 . 1060
chrXVI 173029 173030 . 180
chrXVI 173062 173063 . 340
chrXVI 173707 173708 . 360
chrXVI 173985 173986 . 120
chrXVI 174026 174027 . 300
chrXVI 174071 174072 . 180
chrXVI 174417 174418 . 160
chrXVI 174821 174822 . 620
chrXVI 174875 174876 . 120
chrXVI 174884 174885 . 260
chrXVI 175254 175255 . 2960
chrXVI 175942 175943 . 580
chrXVI 176071 176072 . 420
chrXVI 176100 176101 . 180
chrXVI 176103 176104 . 1560
chrXVI 176111 176112 . 480
chrXVI 176114 176115 . 240
chrXVI 176122 176123 . 120
chrXVI 176127 176128 . 380
chrXVI 176134 176135 . 380
chrXVI 176139 176140 . 420
chrXVI 176541 176542 . 200
chrXVI 177757 177758 . 300
chrXVI 179107 179108 . 340
chrXVI 179190 179191 . 160
chrXVI 179559 179560 . 4180
chrXVI 179838 179839 . 300
chrXVI 179872 179873 . 240
chrXVI 180650 180651 . 220
chrXVI 180834 180835 . 280
chrXVI 180858 180859 . 1140
chrXVI 180868 180869 . 980
chrXVI 181007 181008 . 440
chrXVI 181231 181232 . 220
chrXVI 181248 181249 . 140
chrXVI 181254 181255 . 660
chrXVI 181273 181274 . 140
chrXVI 181286 181287 . 220
chrXVI 181296 181297 . 120
chrXVI 181302 181303 . 240
chrXVI 181434 181435 . 320
chrXVI 182766 182767 . 540
chrXVI 183367 183368 . 860
chrXVI 183391 183392 . 180
chrXVI 183400 183401 . 480
chrXVI 183533 183534 . 1140
chrXVI 184839 184840 . 660
chrXVI 185664 185665 . 280
chrXVI 186198 186199 . 120
chrXVI 186696 186697 . 500
chrXVI 187865 187866 . 580
chrXVI 187970 187971 . 1160
chrXVI 187996 187997 . 200
chrXVI 188002 188003 . 280
chrXVI 188008 188009 . 500
chrXVI 188020 188021 . 760
chrXVI 188027 188028 . 180
chrXVI 188647 188648 . 400
chrXVI 188653 188654 . 120
chrXVI 188679 188680 . 1540
chrXVI 188687 188688 . 460
chrXVI 188692 188693 . 120
chrXVI 188696 188697 . 820
chrXVI 188846 188847 . 220
chrXVI 188852 188853 . 240
chrXVI 188916 188917 . 1000
chrXVI 188988 188989 . 620
chrXVI 189082 189083 . 1400
chrXVI 189153 189154 . 580
chrXVI 189296 189297 . 120
chrXVI 189799 189800 . 300
chrXVI 190567 190568 . 220
chrXVI 190694 190695 . 120
chrXVI 190702 190703 . 300
chrXVI 190760 190761 . 120
chrXVI 190867 190868 . 480
chrXVI 190896 190897 . 340
chrXVI 191075 191076 . 140
chrXVI 191097 191098 . 600
chrXVI 191246 191247 . 860
chrXVI 191254 191255 . 120
chrXVI 191263 191264 . 120
chrXVI 191340 191341 . 180
chrXVI 191349 191350 . 440
chrXVI 192838 192839 . 360
chrXVI 193150 193151 . 180
chrXVI 193157 193158 . 260
chrXVI 193274 193275 . 700
chrXVI 193337 193338 . 460
chrXVI 193384 193385 . 260
chrXVI 193399 193400 . 260
chrXVI 194765 194766 . 1040
chrXVI 194954 194955 . 220
chrXVI 195055 195056 . 560
chrXVI 195109 195110 . 420
chrXVI 195349 195350 . 140
chrXVI 195635 195636 . 120
chrXVI 195680 195681 . 280
chrXVI 195684 195685 . 560
chrXVI 195924 195925 . 180
chrXVI 195940 195941 . 160
chrXVI 196134 196135 . 120
chrXVI 196211 196212 . 440
chrXVI 196286 196287 . 120
chrXVI 196489 196490 . 160
chrXVI 196533 196534 . 160
chrXVI 197372 197373 . 240
chrXVI 197991 197992 . 120
chrXVI 198298 198299 . 160
chrXVI 198329 198330 . 140
chrXVI 198349 198350 . 980
chrXVI 198558 198559 . 2140
chrXVI 198562 198563 . 200
chrXVI 198630 198631 . 180
chrXVI 198748 198749 . 140
chrXVI 198822 198823 . 540
chrXVI 198850 198851 . 180
chrXVI 198856 198857 . 300
chrXVI 198875 198876 . 220
chrXVI 198884 198885 . 180
chrXVI 198886 198887 . 240
chrXVI 198908 198909 . 200
chrXVI 198923 198924 . 920
chrXVI 198996 198997 . 200
chrXVI 199117 199118 . 360
chrXVI 199468 199469 . 120
chrXVI 199476 199477 . 360
chrXVI 199867 199868 . 720
chrXVI 200503 200504 . 180
chrXVI 200879 200880 . 120
chrXVI 201371 201372 . 380
chrXVI 201505 201506 . 160
chrXVI 201969 201970 . 320
chrXVI 202398 202399 . 160
chrXVI 202430 202431 . 340
chrXVI 202581 202582 . 320
chrXVI 202583 202584 . 580
chrXVI 202605 202606 . 2660
chrXVI 202616 202617 . 600
chrXVI 202628 202629 . 960
chrXVI 202706 202707 . 5080
chrXVI 202993 202994 . 200
chrXVI 203089 203090 . 200
chrXVI 203097 203098 . 160
chrXVI 203138 203139 . 2800
chrXVI 203143 203144 . 140
chrXVI 203160 203161 . 1320
chrXVI 203167 203168 . 120
chrXVI 203181 203182 . 1120
chrXVI 203215 203216 . 120
chrXVI 203303 203304 . 220
chrXVI 203322 203323 . 340
chrXVI 203365 203366 . 160
chrXVI 203967 203968 . 280
chrXVI 204028 204029 . 120
chrXVI 204510 204511 . 380
chrXVI 204852 204853 . 820
chrXVI 204866 204867 . 380
chrXVI 205018 205019 . 120
chrXVI 205040 205041 . 140
chrXVI 205047 205048 . 480
chrXVI 205053 205054 . 120
chrXVI 205055 205056 . 120
chrXVI 205064 205065 . 120
chrXVI 205161 205162 . 220
chrXVI 206595 206596 . 120
chrXVI 206989 206990 . 140
chrXVI 207483 207484 . 220
chrXVI 207556 207557 . 140
chrXVI 207588 207589 . 780
chrXVI 207590 207591 . 580
chrXVI 207751 207752 . 860
chrXVI 207759 207760 . 120
chrXVI 207893 207894 . 1140
chrXVI 207904 207905 . 200
chrXVI 208291 208292 . 1080
chrXVI 208309 208310 . 120
chrXVI 208905 208906 . 500
chrXVI 209435 209436 . 120
chrXVI 209575 209576 . 320
chrXVI 209715 209716 . 160
chrXVI 209747 209748 . 180
chrXVI 209849 209850 . 200
chrXVI 209937 209938 . 220
chrXVI 209956 209957 . 180
chrXVI 210064 210065 . 180
chrXVI 210075 210076 . 480
chrXVI 210121 210122 . 400
chrXVI 210148 210149 . 340
chrXVI 210173 210174 . 140
chrXVI 210177 210178 . 340
chrXVI 210329 210330 . 1520
chrXVI 210347 210348 . 340
chrXVI 210365 210366 . 120
chrXVI 210494 210495 . 480
chrXVI 210584 210585 . 120
chrXVI 210856 210857 . 180
chrXVI 210896 210897 . 200
chrXVI 211924 211925 . 400
chrXVI 211965 211966 . 120
chrXVI 211967 211968 . 120
chrXVI 211968 211969 . 200
chrXVI 211980 211981 . 620
chrXVI 212014 212015 . 200
chrXVI 212055 212056 . 240
chrXVI 212074 212075 . 120
chrXVI 212566 212567 . 560
chrXVI 212890 212891 . 420
chrXVI 212928 212929 . 120
chrXVI 212933 212934 . 2180
chrXVI 213152 213153 . 480
chrXVI 213644 213645 . 300
chrXVI 213764 213765 . 200
chrXVI 213990 213991 . 120
chrXVI 214304 214305 . 460
chrXVI 214336 214337 . 240
chrXVI 214375 214376 . 240
chrXVI 214390 214391 . 140
chrXVI 214392 214393 . 340
chrXVI 214399 214400 . 260
chrXVI 214408 214409 . 340
chrXVI 214416 214417 . 380
chrXVI 214423 214424 . 360
chrXVI 214440 214441 . 1340
chrXVI 214502 214503 . 440
chrXVI 214513 214514 . 300
chrXVI 214521 214522 . 420
chrXVI 214538 214539 . 940
chrXVI 214654 214655 . 1000
chrXVI 214674 214675 . 1880
chrXVI 214679 214680 . 120
chrXVI 214696 214697 . 320
chrXVI 214724 214725 . 120
chrXVI 214733 214734 . 1020
chrXVI 214738 214739 . 120
chrXVI 214739 214740 . 320
chrXVI 214739 214740 . 180
chrXVI 214747 214748 . 140
chrXVI 214752 214753 . 260
chrXVI 214802 214803 . 180
chrXVI 214883 214884 . 220
chrXVI 214899 214900 . 200
chrXVI 214914 214915 . 140
chrXVI 214989 214990 . 440
chrXVI 215062 215063 . 1060
chrXVI 215095 215096 . 120
chrXVI 215140 215141 . 520
chrXVI 215164 215165 . 140
chrXVI 215252 215253 . 160
chrXVI 215257 215258 . 140
chrXVI 215275 215276 . 680
chrXVI 215278 215279 . 120
chrXVI 215324 215325 . 3120
chrXVI 215479 215480 . 1580
chrXVI 215601 215602 . 2720
chrXVI 215631 215632 . 180
chrXVI 215657 215658 . 340
chrXVI 215664 215665 . 2860
chrXVI 215736 215737 . 420
chrXVI 215790 215791 . 160
chrXVI 215794 215795 . 440
chrXVI 215837 215838 . 140
chrXVI 215976 215977 . 320
chrXVI 216266 216267 . 400
chrXVI 216486 216487 . 320
chrXVI 217614 217615 . 280
chrXVI 218475 218476 . 220
chrXVI 218482 218483 . 180
chrXVI 218490 218491 . 640
chrXVI 218505 218506 . 160
chrXVI 218525 218526 . 160
chrXVI 218548 218549 . 120
chrXVI 218813 218814 . 120
chrXVI 219178 219179 . 120
chrXVI 220056 220057 . 360
chrXVI 220088 220089 . 400
chrXVI 222025 222026 . 120
chrXVI 222602 222603 . 140
chrXVI 222773 222774 . 180
chrXVI 222934 222935 . 620
chrXVI 222969 222970 . 620
chrXVI 222989 222990 . 120
chrXVI 223003 223004 . 440
chrXVI 223012 223013 . 140
chrXVI 223043 223044 . 1340
chrXVI 223053 223054 . 1740
chrXVI 223055 223056 . 320
chrXVI 224708 224709 . 340
chrXVI 224889 224890 . 1460
chrXVI 225068 225069 . 260
chrXVI 225257 225258 . 420
chrXVI 225726 225727 . 320
chrXVI 225730 225731 . 220
chrXVI 225886 225887 . 120
chrXVI 225909 225910 . 240
chrXVI 225916 225917 . 160
chrXVI 225947 225948 . 320
chrXVI 225947 225948 . 300
chrXVI 225950 225951 . 680
chrXVI 225978 225979 . 160
chrXVI 226011 226012 . 180
chrXVI 226161 226162 . 240
chrXVI 226193 226194 . 360
chrXVI 226333 226334 . 120
chrXVI 226412 226413 . 140
chrXVI 226454 226455 . 160
chrXVI 226475 226476 . 480
chrXVI 226544 226545 . 300
chrXVI 226545 226546 . 140
chrXVI 226604 226605 . 540
chrXVI 226740 226741 . 180
chrXVI 226905 226906 . 1060
chrXVI 227205 227206 . 120
chrXVI 227583 227584 . 120
chrXVI 227597 227598 . 200
chrXVI 227640 227641 . 300
chrXVI 227834 227835 . 460
chrXVI 227845 227846 . 120
chrXVI 227863 227864 . 620
chrXVI 227913 227914 . 120
chrXVI 227930 227931 . 120
chrXVI 228018 228019 . 760
chrXVI 228029 228030 . 360
chrXVI 228042 228043 . 240
chrXVI 228044 228045 . 120
chrXVI 228055 228056 . 200
chrXVI 228082 228083 . 840
chrXVI 228090 228091 . 980
chrXVI 228312 228313 . 560
chrXVI 228325 228326 . 160
chrXVI 228331 228332 . 120
chrXVI 228369 228370 . 120
chrXVI 228389 228390 . 180
chrXVI 228649 228650 . 120
chrXVI 228766 228767 . 160
chrXVI 228860 228861 . 500
chrXVI 229251 229252 . 160
chrXVI 230886 230887 . 120
chrXVI 230904 230905 . 120
chrXVI 230910 230911 . 260
chrXVI 230918 230919 . 300
chrXVI 230920 230921 . 1080
chrXVI 230948 230949 . 1220
chrXVI 230958 230959 . 380
chrXVI 231028 231029 . 220
chrXVI 231218 231219 . 1080
chrXVI 231893 231894 . 240
chrXVI 231901 231902 . 140
chrXVI 232062 232063 . 960
chrXVI 232451 232452 . 120
chrXVI 233035 233036 . 280
chrXVI 233682 233683 . 320
chrXVI 234228 234229 . 120
chrXVI 234457 234458 . 140
chrXVI 234570 234571 . 120
chrXVI 236510 236511 . 140
chrXVI 236670 236671 . 140
chrXVI 236778 236779 . 120
chrXVI 236820 236821 . 1120
chrXVI 237149 237150 . 120
chrXVI 237165 237166 . 440
chrXVI 237225 237226 . 1240
chrXVI 237540 237541 . 460
chrXVI 237787 237788 . 220
chrXVI 238554 238555 . 2060
chrXVI 238560 238561 . 120
chrXVI 238607 238608 . 120
chrXVI 238738 238739 . 320
chrXVI 238743 238744 . 140
chrXVI 239119 239120 . 4660
chrXVI 239269 239270 . 1740
chrXVI 239279 239280 . 120
chrXVI 239286 239287 . 460
chrXVI 239293 239294 . 260
chrXVI 239314 239315 . 180
chrXVI 239634 239635 . 1720
chrXVI 239883 239884 . 840
chrXVI 240240 240241 . 240
chrXVI 240315 240316 . 580
chrXVI 240658 240659 . 120
chrXVI 241223 241224 . 540
chrXVI 241577 241578 . 420
chrXVI 241588 241589 . 120
chrXVI 241630 241631 . 160
chrXVI 241637 241638 . 120
chrXVI 241658 241659 . 120
chrXVI 241663 241664 . 420
chrXVI 241888 241889 . 280
chrXVI 242020 242021 . 400
chrXVI 242153 242154 . 120
chrXVI 242895 242896 . 660
chrXVI 242926 242927 . 160
chrXVI 242927 242928 . 800
chrXVI 242962 242963 . 200
chrXVI 242998 242999 . 260
chrXVI 243012 243013 . 220
chrXVI 243021 243022 . 240
chrXVI 243059 243060 . 440
chrXVI 243297 243298 . 1240
chrXVI 243829 243830 . 1900
chrXVI 244169 244170 . 600
chrXVI 244175 244176 . 680
chrXVI 244181 244182 . 400
chrXVI 244252 244253 . 120
chrXVI 244359 244360 . 120
chrXVI 244380 244381 . 120
chrXVI 244445 244446 . 160
chrXVI 246323 246324 . 160
chrXVI 246335 246336 . 260
chrXVI 246350 246351 . 200
chrXVI 246352 246353 . 740
chrXVI 246353 246354 . 120
chrXVI 246421 246422 . 3720
chrXVI 246737 246738 . 120
chrXVI 246752 246753 . 200
chrXVI 246867 246868 . 480
chrXVI 247946 247947 . 120
chrXVI 248095 248096 . 160
chrXVI 248204 248205 . 140
chrXVI 248583 248584 . 120
chrXVI 250280 250281 . 140
chrXVI 250310 250311 . 200
chrXVI 250321 250322 . 120
chrXVI 250506 250507 . 160
chrXVI 250551 250552 . 380
chrXVI 251006 251007 . 140
chrXVI 251288 251289 . 660
chrXVI 251493 251494 . 740
chrXVI 251839 251840 . 160
chrXVI 251858 251859 . 160
chrXVI 251939 251940 . 140
chrXVI 251977 251978 . 120
chrXVI 251995 251996 . 140
chrXVI 252330 252331 . 380
chrXVI 252411 252412 . 140
chrXVI 252518 252519 . 420
chrXVI 252612 252613 . 300
chrXVI 252714 252715 . 140
chrXVI 253030 253031 . 260
chrXVI 253196 253197 . 240
chrXVI 253201 253202 . 120
chrXVI 253282 253283 . 420
chrXVI 253890 253891 . 120
chrXVI 254576 254577 . 200
chrXVI 254601 254602 . 380
chrXVI 254612 254613 . 780
chrXVI 254638 254639 . 400
chrXVI 254665 254666 . 120
chrXVI 254672 254673 . 660
chrXVI 254673 254674 . 1780
chrXVI 254676 254677 . 320
chrXVI 255068 255069 . 240
chrXVI 255093 255094 . 120
chrXVI 255125 255126 . 120
chrXVI 255251 255252 . 400
chrXVI 255263 255264 . 1060
chrXVI 255501 255502 . 320
chrXVI 255644 255645 . 120
chrXVI 255738 255739 . 680
chrXVI 255893 255894 . 400
chrXVI 255910 255911 . 760
chrXVI 255956 255957 . 120
chrXVI 256006 256007 . 120
chrXVI 256104 256105 . 140
chrXVI 256239 256240 . 1160
chrXVI 256295 256296 . 340
chrXVI 256619 256620 . 120
chrXVI 256848 256849 . 220
chrXVI 256866 256867 . 120
chrXVI 256952 256953 . 280
chrXVI 256967 256968 . 200
chrXVI 257017 257018 . 940
chrXVI 257029 257030 . 200
chrXVI 257068 257069 . 640
chrXVI 257253 257254 . 200
chrXVI 257260 257261 . 680
chrXVI 257264 257265 . 200
chrXVI 257266 257267 . 360
chrXVI 257269 257270 . 140
chrXVI 257277 257278 . 280
chrXVI 257391 257392 . 520
chrXVI 257458 257459 . 300
chrXVI 257470 257471 . 120
chrXVI 258230 258231 . 180
chrXVI 258237 258238 . 140
chrXVI 258554 258555 . 120
chrXVI 258681 258682 . 140
chrXVI 259257 259258 . 120
chrXVI 259372 259373 . 1440
chrXVI 259470 259471 . 220
chrXVI 259498 259499 . 280
chrXVI 259504 259505 . 380
chrXVI 259547 259548 . 160
chrXVI 259672 259673 . 280
chrXVI 259741 259742 . 120
chrXVI 260221 260222 . 560
chrXVI 260600 260601 . 160
chrXVI 260661 260662 . 1500
chrXVI 260725 260726 . 320
chrXVI 261055 261056 . 320
chrXVI 261224 261225 . 140
chrXVI 261939 261940 . 340
chrXVI 262247 262248 . 120
chrXVI 262340 262341 . 240
chrXVI 262556 262557 . 160
chrXVI 263477 263478 . 140
chrXVI 264403 264404 . 660
chrXVI 264407 264408 . 500
chrXVI 264411 264412 . 740
chrXVI 264417 264418 . 180
chrXVI 264425 264426 . 1380
chrXVI 264453 264454 . 200
chrXVI 264455 264456 . 240
chrXVI 264459 264460 . 400
chrXVI 264475 264476 . 340
chrXVI 264478 264479 . 180
chrXVI 264484 264485 . 280
chrXVI 264488 264489 . 520
chrXVI 264492 264493 . 120
chrXVI 264818 264819 . 120
chrXVI 264829 264830 . 120
chrXVI 264861 264862 . 180
chrXVI 264880 264881 . 120
chrXVI 264903 264904 . 200
chrXVI 264912 264913 . 1740
chrXVI 264919 264920 . 640
chrXVI 264936 264937 . 300
chrXVI 264940 264941 . 340
chrXVI 265053 265054 . 140
chrXVI 265218 265219 . 140
chrXVI 265396 265397 . 220
chrXVI 265702 265703 . 120
chrXVI 265920 265921 . 940
chrXVI 265931 265932 . 360
chrXVI 267214 267215 . 120
chrXVI 267416 267417 . 1400
chrXVI 267592 267593 . 480
chrXVI 267612 267613 . 180
chrXVI 267622 267623 . 3740
chrXVI 267644 267645 . 780
chrXVI 267839 267840 . 120
chrXVI 267851 267852 . 240
chrXVI 267869 267870 . 440
chrXVI 267910 267911 . 280
chrXVI 268448 268449 . 520
chrXVI 268765 268766 . 140
chrXVI 269830 269831 . 120
chrXVI 269837 269838 . 3420
chrXVI 271054 271055 . 1420
chrXVI 271061 271062 . 120
chrXVI 271120 271121 . 200
chrXVI 271138 271139 . 240
chrXVI 271186 271187 . 300
chrXVI 271345 271346 . 500
chrXVI 271509 271510 . 420
chrXVI 271670 271671 . 140
chrXVI 271741 271742 . 220
chrXVI 271839 271840 . 120
chrXVI 271910 271911 . 600
chrXVI 272265 272266 . 200
chrXVI 272993 272994 . 660
chrXVI 273068 273069 . 780
chrXVI 273079 273080 . 620
chrXVI 273110 273111 . 120
chrXVI 273159 273160 . 380
chrXVI 273181 273182 . 140
chrXVI 273185 273186 . 1080
chrXVI 273339 273340 . 240
chrXVI 273363 273364 . 420
chrXVI 273873 273874 . 1960
chrXVI 274268 274269 . 160
chrXVI 274750 274751 . 200
chrXVI 275128 275129 . 120
chrXVI 276051 276052 . 1340
chrXVI 276132 276133 . 120
chrXVI 277605 277606 . 140
chrXVI 277613 277614 . 540
chrXVI 277619 277620 . 3420
chrXVI 277665 277666 . 1400
chrXVI 277668 277669 . 120
chrXVI 277679 277680 . 280
chrXVI 277727 277728 . 400
chrXVI 277736 277737 . 820
chrXVI 277755 277756 . 440
chrXVI 277765 277766 . 160
chrXVI 277782 277783 . 180
chrXVI 277801 277802 . 140
chrXVI 277912 277913 . 120
chrXVI 278077 278078 . 220
chrXVI 278374 278375 . 640
chrXVI 278699 278700 . 160
chrXVI 279259 279260 . 120
chrXVI 279353 279354 . 760
chrXVI 279542 279543 . 980
chrXVI 280018 280019 . 500
chrXVI 280039 280040 . 360
chrXVI 280046 280047 . 140
chrXVI 280046 280047 . 140
chrXVI 280051 280052 . 180
chrXVI 280081 280082 . 460
chrXVI 280094 280095 . 140
chrXVI 280105 280106 . 160
chrXVI 280154 280155 . 380
chrXVI 280209 280210 . 160
chrXVI 280216 280217 . 120
chrXVI 280220 280221 . 140
chrXVI 280243 280244 . 1240
chrXVI 280249 280250 . 120
chrXVI 280255 280256 . 200
chrXVI 280260 280261 . 260
chrXVI 280378 280379 . 980
chrXVI 280410 280411 . 200
chrXVI 280417 280418 . 1160
chrXVI 280556 280557 . 760
chrXVI 280566 280567 . 780
chrXVI 280590 280591 . 640
chrXVI 280921 280922 . 2840
chrXVI 281594 281595 . 260
chrXVI 281599 281600 . 1680
chrXVI 281630 281631 . 120
chrXVI 281638 281639 . 200
chrXVI 281642 281643 . 620
chrXVI 281660 281661 . 160
chrXVI 281691 281692 . 140
chrXVI 282848 282849 . 280
chrXVI 283167 283168 . 340
chrXVI 283337 283338 . 160
chrXVI 283867 283868 . 120
chrXVI 284012 284013 . 120
chrXVI 284076 284077 . 2300
chrXVI 284457 284458 . 180
chrXVI 284570 284571 . 240
chrXVI 284780 284781 . 1020
chrXVI 285324 285325 . 160
chrXVI 285371 285372 . 120
chrXVI 286040 286041 . 240
chrXVI 286131 286132 . 680
chrXVI 286451 286452 . 320
chrXVI 286505 286506 . 1420
chrXVI 286787 286788 . 200
chrXVI 287003 287004 . 160
chrXVI 287139 287140 . 140
chrXVI 287156 287157 . 160
chrXVI 287242 287243 . 120
chrXVI 287275 287276 . 540
chrXVI 287286 287287 . 920
chrXVI 287299 287300 . 140
chrXVI 287480 287481 . 680
chrXVI 287497 287498 . 280
chrXVI 287616 287617 . 1320
chrXVI 287719 287720 . 1020
chrXVI 288179 288180 . 120
chrXVI 288360 288361 . 120
chrXVI 288643 288644 . 220
chrXVI 289284 289285 . 560
chrXVI 289332 289333 . 960
chrXVI 289335 289336 . 220
chrXVI 289343 289344 . 1080
chrXVI 289348 289349 . 140
chrXVI 289353 289354 . 340
chrXVI 289355 289356 . 480
chrXVI 289361 289362 . 120
chrXVI 289363 289364 . 120
chrXVI 289367 289368 . 200
chrXVI 289387 289388 . 160
chrXVI 289405 289406 . 120
chrXVI 289614 289615 . 2340
chrXVI 289771 289772 . 800
chrXVI 289992 289993 . 160
chrXVI 290360 290361 . 280
chrXVI 290419 290420 . 420
chrXVI 290794 290795 . 840
chrXVI 291204 291205 . 2260
chrXVI 291216 291217 . 400
chrXVI 291217 291218 . 260
chrXVI 291217 291218 . 220
chrXVI 291232 291233 . 120
chrXVI 291239 291240 . 120
chrXVI 291266 291267 . 120
chrXVI 291368 291369 . 120
chrXVI 291582 291583 . 1180
chrXVI 291611 291612 . 120
chrXVI 292188 292189 . 1200
chrXVI 292327 292328 . 140
chrXVI 292329 292330 . 160
chrXVI 292505 292506 . 160
chrXVI 292512 292513 . 120
chrXVI 292525 292526 . 420
chrXVI 292545 292546 . 180
chrXVI 292582 292583 . 380
chrXVI 292584 292585 . 360
chrXVI 292590 292591 . 280
chrXVI 292629 292630 . 120
chrXVI 292979 292980 . 300
chrXVI 292985 292986 . 140
chrXVI 292985 292986 . 360
chrXVI 293173 293174 . 120
chrXVI 293358 293359 . 540
chrXVI 293983 293984 . 120
chrXVI 293987 293988 . 120
chrXVI 294457 294458 . 1440
chrXVI 294778 294779 . 140
chrXVI 295163 295164 . 280
chrXVI 295285 295286 . 440
chrXVI 295420 295421 . 280
chrXVI 295852 295853 . 120
chrXVI 295879 295880 . 140
chrXVI 296534 296535 . 140
chrXVI 296598 296599 . 120
chrXVI 296643 296644 . 360
chrXVI 296818 296819 . 160
chrXVI 296892 296893 . 120
chrXVI 296913 296914 . 620
chrXVI 296940 296941 . 1580
chrXVI 296956 296957 . 140
chrXVI 296969 296970 . 440
chrXVI 296997 296998 . 2660
chrXVI 297087 297088 . 140
chrXVI 297092 297093 . 120
chrXVI 297173 297174 . 960
chrXVI 297182 297183 . 340
chrXVI 297189 297190 . 1640
chrXVI 297200 297201 . 2320
chrXVI 297244 297245 . 120
chrXVI 297247 297248 . 2100
chrXVI 297312 297313 . 160
chrXVI 297317 297318 . 2420
chrXVI 297352 297353 . 380
chrXVI 297372 297373 . 200
chrXVI 297395 297396 . 340
chrXVI 297404 297405 . 460
chrXVI 297635 297636 . 140
chrXVI 297661 297662 . 300
chrXVI 298130 298131 . 1200
chrXVI 298459 298460 . 200
chrXVI 298583 298584 . 480
chrXVI 298630 298631 . 460
chrXVI 298809 298810 . 220
chrXVI 298835 298836 . 1860
chrXVI 299463 299464 . 1480
chrXVI 299589 299590 . 140
chrXVI 299606 299607 . 580
chrXVI 299634 299635 . 820
chrXVI 299642 299643 . 160
chrXVI 299672 299673 . 460
chrXVI 299930 299931 . 2480
chrXVI 299936 299937 . 120
chrXVI 300224 300225 . 120
chrXVI 300329 300330 . 120
chrXVI 300405 300406 . 980
chrXVI 300748 300749 . 120
chrXVI 301348 301349 . 500
chrXVI 301352 301353 . 120
chrXVI 301436 301437 . 340
chrXVI 301465 301466 . 240
chrXVI 301475 301476 . 140
chrXVI 301476 301477 . 540
chrXVI 301486 301487 . 360
chrXVI 301495 301496 . 900
chrXVI 301498 301499 . 680
chrXVI 301502 301503 . 120
chrXVI 302013 302014 . 260
chrXVI 302132 302133 . 900
chrXVI 302191 302192 . 380
chrXVI 302222 302223 . 900
chrXVI 302309 302310 . 480
chrXVI 302600 302601 . 560
chrXVI 302717 302718 . 140
chrXVI 302774 302775 . 780
chrXVI 303363 303364 . 120
chrXVI 304106 304107 . 380
chrXVI 304146 304147 . 260
chrXVI 304149 304150 . 320
chrXVI 304150 304151 . 860
chrXVI 304156 304157 . 180
chrXVI 304162 304163 . 2520
chrXVI 304171 304172 . 300
chrXVI 304186 304187 . 220
chrXVI 304392 304393 . 240
chrXVI 304530 304531 . 220
chrXVI 305094 305095 . 220
chrXVI 305117 305118 . 160
chrXVI 305158 305159 . 620
chrXVI 305168 305169 . 360
chrXVI 305171 305172 . 240
chrXVI 305897 305898 . 120
chrXVI 306332 306333 . 120
chrXVI 306563 306564 . 140
chrXVI 306572 306573 . 200
chrXVI 306607 306608 . 760
chrXVI 308342 308343 . 400
chrXVI 308347 308348 . 300
chrXVI 308351 308352 . 600
chrXVI 308503 308504 . 160
chrXVI 308523 308524 . 120
chrXVI 308537 308538 . 120
chrXVI 308543 308544 . 120
chrXVI 308546 308547 . 140
chrXVI 308557 308558 . 120
chrXVI 309089 309090 . 160
chrXVI 309183 309184 . 120
chrXVI 309191 309192 . 220
chrXVI 309662 309663 . 200
chrXVI 309683 309684 . 500
chrXVI 309689 309690 . 220
chrXVI 309695 309696 . 1240
chrXVI 309716 309717 . 520
chrXVI 309794 309795 . 340
chrXVI 309816 309817 . 300
chrXVI 309949 309950 . 540
chrXVI 309999 310000 . 1120
chrXVI 310023 310024 . 140
chrXVI 310100 310101 . 120
chrXVI 310153 310154 . 180
chrXVI 310805 310806 . 120
chrXVI 313045 313046 . 260
chrXVI 313146 313147 . 340
chrXVI 313351 313352 . 180
chrXVI 313359 313360 . 120
chrXVI 313495 313496 . 140
chrXVI 313506 313507 . 380
chrXVI 313546 313547 . 220
chrXVI 313647 313648 . 120
chrXVI 314959 314960 . 180
chrXVI 315305 315306 . 320
chrXVI 315614 315615 . 200
chrXVI 315744 315745 . 240
chrXVI 315899 315900 . 280
chrXVI 316123 316124 . 300
chrXVI 316536 316537 . 160
chrXVI 316563 316564 . 760
chrXVI 316655 316656 . 360
chrXVI 316688 316689 . 840
chrXVI 317008 317009 . 120
chrXVI 317784 317785 . 200
chrXVI 318708 318709 . 320
chrXVI 318731 318732 . 220
chrXVI 318925 318926 . 140
chrXVI 319009 319010 . 120
chrXVI 319018 319019 . 140
chrXVI 319070 319071 . 120
chrXVI 319812 319813 . 120
chrXVI 320841 320842 . 160
chrXVI 320848 320849 . 400
chrXVI 320853 320854 . 360
chrXVI 320868 320869 . 240
chrXVI 320873 320874 . 120
chrXVI 320886 320887 . 180
chrXVI 320918 320919 . 280
chrXVI 321911 321912 . 280
chrXVI 321913 321914 . 1120
chrXVI 321927 321928 . 540
chrXVI 321983 321984 . 120
chrXVI 321987 321988 . 2140
chrXVI 322004 322005 . 520
chrXVI 322209 322210 . 320
chrXVI 322554 322555 . 340
chrXVI 323045 323046 . 120
chrXVI 323216 323217 . 900
chrXVI 323693 323694 . 160
chrXVI 323696 323697 . 120
chrXVI 324545 324546 . 200
chrXVI 324756 324757 . 200
chrXVI 324946 324947 . 2540
chrXVI 325268 325269 . 220
chrXVI 325278 325279 . 660
chrXVI 325516 325517 . 400
chrXVI 325549 325550 . 600
chrXVI 325588 325589 . 640
chrXVI 325652 325653 . 120
chrXVI 325675 325676 . 1040
chrXVI 325872 325873 . 440
chrXVI 326176 326177 . 120
chrXVI 326207 326208 . 260
chrXVI 326376 326377 . 300
chrXVI 326388 326389 . 180
chrXVI 326405 326406 . 1060
chrXVI 326469 326470 . 680
chrXVI 326471 326472 . 840
chrXVI 326477 326478 . 480
chrXVI 326484 326485 . 700
chrXVI 326488 326489 . 240
chrXVI 326492 326493 . 760
chrXVI 326507 326508 . 1120
chrXVI 326519 326520 . 240
chrXVI 326846 326847 . 240
chrXVI 326961 326962 . 200
chrXVI 327131 327132 . 120
chrXVI 327391 327392 . 480
chrXVI 327601 327602 . 120
chrXVI 327687 327688 . 220
chrXVI 327702 327703 . 140
chrXVI 327871 327872 . 260
chrXVI 327964 327965 . 300
chrXVI 328342 328343 . 300
chrXVI 328839 328840 . 400
chrXVI 328915 328916 . 220
chrXVI 328971 328972 . 1620
chrXVI 328982 328983 . 660
chrXVI 328985 328986 . 700
chrXVI 328991 328992 . 600
chrXVI 328996 328997 . 140
chrXVI 328999 329000 . 300
chrXVI 329032 329033 . 280
chrXVI 329036 329037 . 400
chrXVI 329038 329039 . 420
chrXVI 329039 329040 . 120
chrXVI 329040 329041 . 120
chrXVI 329040 329041 . 180
chrXVI 329054 329055 . 360
chrXVI 329057 329058 . 160
chrXVI 329285 329286 . 640
chrXVI 329296 329297 . 2540
chrXVI 329310 329311 . 180
chrXVI 329482 329483 . 180
chrXVI 329536 329537 . 1140
chrXVI 329736 329737 . 120
chrXVI 330004 330005 . 440
chrXVI 331027 331028 . 260
chrXVI 331105 331106 . 940
chrXVI 331153 331154 . 160
chrXVI 331490 331491 . 220
chrXVI 331528 331529 . 120
chrXVI 331535 331536 . 2500
chrXVI 331591 331592 . 120
chrXVI 331623 331624 . 600
chrXVI 331657 331658 . 480
chrXVI 332165 332166 . 400
chrXVI 332169 332170 . 120
chrXVI 332320 332321 . 600
chrXVI 332473 332474 . 260
chrXVI 333403 333404 . 180
chrXVI 335118 335119 . 220
chrXVI 335588 335589 . 120
chrXVI 335626 335627 . 120
chrXVI 335775 335776 . 120
chrXVI 335787 335788 . 560
chrXVI 335806 335807 . 220
chrXVI 335849 335850 . 160
chrXVI 335878 335879 . 220
chrXVI 335880 335881 . 120
chrXVI 336071 336072 . 620
chrXVI 336199 336200 . 440
chrXVI 336208 336209 . 260
chrXVI 336505 336506 . 3280
chrXVI 336542 336543 . 120
chrXVI 336554 336555 . 320
chrXVI 336568 336569 . 1060
chrXVI 337053 337054 . 2540
chrXVI 337218 337219 . 260
chrXVI 337281 337282 . 440
chrXVI 337293 337294 . 200
chrXVI 337370 337371 . 220
chrXVI 337396 337397 . 140
chrXVI 337770 337771 . 160
chrXVI 338521 338522 . 220
chrXVI 338688 338689 . 440
chrXVI 338696 338697 . 120
chrXVI 338732 338733 . 1140
chrXVI 338744 338745 . 720
chrXVI 338747 338748 . 540
chrXVI 338985 338986 . 440
chrXVI 338998 338999 . 120
chrXVI 339003 339004 . 220
chrXVI 339012 339013 . 1000
chrXVI 339053 339054 . 120
chrXVI 339174 339175 . 1260
chrXVI 339207 339208 . 260
chrXVI 339213 339214 . 240
chrXVI 339220 339221 . 160
chrXVI 339325 339326 . 2520
chrXVI 339368 339369 . 560
chrXVI 339398 339399 . 140
chrXVI 339401 339402 . 280
chrXVI 339417 339418 . 600
chrXVI 339421 339422 . 2820
chrXVI 339427 339428 . 180
chrXVI 339494 339495 . 700
chrXVI 339497 339498 . 380
chrXVI 339505 339506 . 460
chrXVI 339506 339507 . 240
chrXVI 339511 339512 . 940
chrXVI 339514 339515 . 600
chrXVI 339522 339523 . 240
chrXVI 339548 339549 . 680
chrXVI 339554 339555 . 2000
chrXVI 339564 339565 . 1140
chrXVI 339636 339637 . 1400
chrXVI 339654 339655 . 160
chrXVI 339659 339660 . 500
chrXVI 339668 339669 . 180
chrXVI 339689 339690 . 140
chrXVI 339694 339695 . 440
chrXVI 339708 339709 . 1860
chrXVI 339709 339710 . 240
chrXVI 339714 339715 . 520
chrXVI 339800 339801 . 620
chrXVI 339816 339817 . 200
chrXVI 339856 339857 . 300
chrXVI 339870 339871 . 1100
chrXVI 339995 339996 . 200
chrXVI 340000 340001 . 140
chrXVI 340003 340004 . 2020
chrXVI 340195 340196 . 260
chrXVI 340341 340342 . 260
chrXVI 340352 340353 . 200
chrXVI 340433 340434 . 200
chrXVI 340482 340483 . 340
chrXVI 340531 340532 . 9560
chrXVI 340548 340549 . 220
chrXVI 340559 340560 . 1600
chrXVI 340586 340587 . 120
chrXVI 340600 340601 . 180
chrXVI 340651 340652 . 340
chrXVI 340688 340689 . 180
chrXVI 340694 340695 . 1420
chrXVI 340724 340725 . 420
chrXVI 340749 340750 . 120
chrXVI 340752 340753 . 7500
chrXVI 340768 340769 . 220
chrXVI 340795 340796 . 940
chrXVI 340807 340808 . 220
chrXVI 340826 340827 . 1520
chrXVI 340829 340830 . 520
chrXVI 340899 340900 . 520
chrXVI 340913 340914 . 1100
chrXVI 341111 341112 . 440
chrXVI 341314 341315 . 120
chrXVI 341348 341349 . 220
chrXVI 341725 341726 . 240
chrXVI 342276 342277 . 220
chrXVI 342490 342491 . 120
chrXVI 343208 343209 . 800
chrXVI 343372 343373 . 840
chrXVI 343915 343916 . 220
chrXVI 344031 344032 . 140
chrXVI 344924 344925 . 120
chrXVI 345422 345423 . 1080
chrXVI 345627 345628 . 120
chrXVI 345702 345703 . 120
chrXVI 345749 345750 . 360
chrXVI 345858 345859 . 5380
chrXVI 346341 346342 . 180
chrXVI 346939 346940 . 180
chrXVI 347396 347397 . 120
chrXVI 347578 347579 . 120
chrXVI 347623 347624 . 280
chrXVI 347784 347785 . 160
chrXVI 348376 348377 . 540
chrXVI 348381 348382 . 780
chrXVI 348389 348390 . 1000
chrXVI 348389 348390 . 700
chrXVI 348394 348395 . 120
chrXVI 348415 348416 . 180
chrXVI 348584 348585 . 500
chrXVI 348716 348717 . 140
chrXVI 348812 348813 . 540
chrXVI 348815 348816 . 120
chrXVI 348964 348965 . 400
chrXVI 348975 348976 . 1080
chrXVI 349009 349010 . 760
chrXVI 349155 349156 . 280
chrXVI 349177 349178 . 760
chrXVI 349379 349380 . 200
chrXVI 349522 349523 . 140
chrXVI 349674 349675 . 180
chrXVI 350132 350133 . 140
chrXVI 350372 350373 . 220
chrXVI 352262 352263 . 300
chrXVI 352420 352421 . 140
chrXVI 352428 352429 . 200
chrXVI 352455 352456 . 340
chrXVI 352462 352463 . 120
chrXVI 352501 352502 . 180
chrXVI 352786 352787 . 460
chrXVI 352933 352934 . 160
chrXVI 353099 353100 . 140
chrXVI 353568 353569 . 940
chrXVI 353930 353931 . 660
chrXVI 354366 354367 . 220
chrXVI 354497 354498 . 440
chrXVI 354773 354774 . 360
chrXVI 355033 355034 . 120
chrXVI 355102 355103 . 180
chrXVI 355128 355129 . 120
chrXVI 355471 355472 . 140
chrXVI 355477 355478 . 1960
chrXVI 355487 355488 . 240
chrXVI 355496 355497 . 1060
chrXVI 355516 355517 . 1080
chrXVI 355524 355525 . 180
chrXVI 355566 355567 . 160
chrXVI 355577 355578 . 120
chrXVI 355589 355590 . 220
chrXVI 355590 355591 . 200
chrXVI 355744 355745 . 780
chrXVI 356134 356135 . 1200
chrXVI 356258 356259 . 120
chrXVI 356361 356362 . 140
chrXVI 356556 356557 . 220
chrXVI 356606 356607 . 280
chrXVI 356606 356607 . 260
chrXVI 356736 356737 . 120
chrXVI 357307 357308 . 3560
chrXVI 357747 357748 . 400
chrXVI 357758 357759 . 220
chrXVI 358323 358324 . 180
chrXVI 358626 358627 . 220
chrXVI 358663 358664 . 280
chrXVI 358833 358834 . 180
chrXVI 358964 358965 . 880
chrXVI 358979 358980 . 180
chrXVI 359003 359004 . 260
chrXVI 359238 359239 . 280
chrXVI 359284 359285 . 180
chrXVI 359355 359356 . 120
chrXVI 359373 359374 . 120
chrXVI 359551 359552 . 200
chrXVI 359674 359675 . 120
chrXVI 359857 359858 . 120
chrXVI 360039 360040 . 880
chrXVI 360106 360107 . 1300
chrXVI 360121 360122 . 300
chrXVI 360126 360127 . 520
chrXVI 360172 360173 . 1260
chrXVI 360308 360309 . 500
chrXVI 360440 360441 . 140
chrXVI 361004 361005 . 180
chrXVI 361515 361516 . 320
chrXVI 361673 361674 . 120
chrXVI 361678 361679 . 120
chrXVI 361717 361718 . 200
chrXVI 361721 361722 . 160
chrXVI 361726 361727 . 180
chrXVI 361743 361744 . 300
chrXVI 361930 361931 . 120
chrXVI 362096 362097 . 120
chrXVI 363117 363118 . 200
chrXVI 363477 363478 . 120
chrXVI 363592 363593 . 440
chrXVI 364119 364120 . 240
chrXVI 364148 364149 . 280
chrXVI 364152 364153 . 260
chrXVI 364160 364161 . 440
chrXVI 364177 364178 . 160
chrXVI 364786 364787 . 760
chrXVI 364833 364834 . 680
chrXVI 364854 364855 . 720
chrXVI 364858 364859 . 540
chrXVI 364884 364885 . 980
chrXVI 364993 364994 . 220
chrXVI 365420 365421 . 220
chrXVI 365836 365837 . 260
chrXVI 366610 366611 . 160
chrXVI 366812 366813 . 340
chrXVI 366828 366829 . 340
chrXVI 366841 366842 . 120
chrXVI 366847 366848 . 500
chrXVI 366853 366854 . 180
chrXVI 366865 366866 . 3080
chrXVI 366889 366890 . 120
chrXVI 367055 367056 . 1360
chrXVI 367260 367261 . 180
chrXVI 367713 367714 . 320
chrXVI 367864 367865 . 1380
chrXVI 368000 368001 . 1020
chrXVI 368044 368045 . 120
chrXVI 368356 368357 . 220
chrXVI 368378 368379 . 1580
chrXVI 368666 368667 . 120
chrXVI 368753 368754 . 1020
chrXVI 368762 368763 . 940
chrXVI 368764 368765 . 160
chrXVI 369230 369231 . 140
chrXVI 369581 369582 . 260
chrXVI 369746 369747 . 820
chrXVI 370642 370643 . 120
chrXVI 370685 370686 . 620
chrXVI 370691 370692 . 860
chrXVI 370747 370748 . 220
chrXVI 370752 370753 . 1140
chrXVI 370754 370755 . 720
chrXVI 370754 370755 . 120
chrXVI 370758 370759 . 900
chrXVI 370763 370764 . 780
chrXVI 370812 370813 . 160
chrXVI 370833 370834 . 400
chrXVI 370842 370843 . 120
chrXVI 370852 370853 . 280
chrXVI 370882 370883 . 760
chrXVI 370891 370892 . 120
chrXVI 373051 373052 . 200
chrXVI 373209 373210 . 200
chrXVI 373250 373251 . 1560
chrXVI 373341 373342 . 380
chrXVI 373372 373373 . 660
chrXVI 373391 373392 . 600
chrXVI 373395 373396 . 540
chrXVI 373490 373491 . 340
chrXVI 373502 373503 . 1600
chrXVI 373511 373512 . 160
chrXVI 373516 373517 . 180
chrXVI 373529 373530 . 420
chrXVI 373686 373687 . 120
chrXVI 373712 373713 . 600
chrXVI 373734 373735 . 140
chrXVI 373763 373764 . 960
chrXVI 373879 373880 . 2740
chrXVI 373888 373889 . 220
chrXVI 374069 374070 . 160
chrXVI 374252 374253 . 460
chrXVI 374372 374373 . 800
chrXVI 374870 374871 . 220
chrXVI 374948 374949 . 120
chrXVI 374969 374970 . 460
chrXVI 375002 375003 . 160
chrXVI 375063 375064 . 120
chrXVI 375086 375087 . 840
chrXVI 375106 375107 . 1340
chrXVI 375112 375113 . 220
chrXVI 375124 375125 . 1220
chrXVI 375135 375136 . 160
chrXVI 375242 375243 . 420
chrXVI 375278 375279 . 120
chrXVI 375352 375353 . 2000
chrXVI 375374 375375 . 520
chrXVI 375382 375383 . 240
chrXVI 375386 375387 . 420
chrXVI 375457 375458 . 140
chrXVI 376188 376189 . 260
chrXVI 376253 376254 . 3460
chrXVI 376269 376270 . 180
chrXVI 376626 376627 . 640
chrXVI 376642 376643 . 340
chrXVI 376754 376755 . 2460
chrXVI 376817 376818 . 440
chrXVI 376870 376871 . 120
chrXVI 376895 376896 . 460
chrXVI 376971 376972 . 280
chrXVI 377103 377104 . 120
chrXVI 377110 377111 . 180
chrXVI 378874 378875 . 280
chrXVI 378879 378880 . 180
chrXVI 378889 378890 . 140
chrXVI 378894 378895 . 120
chrXVI 378903 378904 . 340
chrXVI 378916 378917 . 340
chrXVI 379880 379881 . 120
chrXVI 379975 379976 . 140
chrXVI 380294 380295 . 180
chrXVI 380439 380440 . 500
chrXVI 380719 380720 . 1560
chrXVI 380994 380995 . 120
chrXVI 381024 381025 . 500
chrXVI 381154 381155 . 160
chrXVI 381176 381177 . 760
chrXVI 381334 381335 . 120
chrXVI 381358 381359 . 280
chrXVI 381455 381456 . 120
chrXVI 381575 381576 . 500
chrXVI 381591 381592 . 2500
chrXVI 381597 381598 . 200
chrXVI 381597 381598 . 2760
chrXVI 381599 381600 . 120
chrXVI 381599 381600 . 140
chrXVI 381611 381612 . 140
chrXVI 381742 381743 . 180
chrXVI 381817 381818 . 180
chrXVI 381940 381941 . 140
chrXVI 382133 382134 . 220
chrXVI 382482 382483 . 720
chrXVI 382878 382879 . 840
chrXVI 382892 382893 . 500
chrXVI 382896 382897 . 600
chrXVI 382955 382956 . 140
chrXVI 383050 383051 . 860
chrXVI 383092 383093 . 520
chrXVI 383107 383108 . 280
chrXVI 383132 383133 . 140
chrXVI 383136 383137 . 800
chrXVI 383145 383146 . 680
chrXVI 383158 383159 . 240
chrXVI 383166 383167 . 140
chrXVI 383171 383172 . 1300
chrXVI 383176 383177 . 1040
chrXVI 383222 383223 . 2800
chrXVI 383377 383378 . 140
chrXVI 383745 383746 . 260
chrXVI 384243 384244 . 1140
chrXVI 384325 384326 . 180
chrXVI 384554 384555 . 200
chrXVI 384560 384561 . 1060
chrXVI 385139 385140 . 200
chrXVI 385290 385291 . 120
chrXVI 385397 385398 . 380
chrXVI 386514 386515 . 240
chrXVI 386528 386529 . 620
chrXVI 386534 386535 . 320
chrXVI 386580 386581 . 220
chrXVI 386591 386592 . 300
chrXVI 386803 386804 . 600
chrXVI 386806 386807 . 600
chrXVI 386817 386818 . 120
chrXVI 386825 386826 . 320
chrXVI 386840 386841 . 120
chrXVI 386866 386867 . 2940
chrXVI 387644 387645 . 120
chrXVI 387780 387781 . 140
chrXVI 387866 387867 . 120
chrXVI 388389 388390 . 1200
chrXVI 391774 391775 . 120
chrXVI 393639 393640 . 180
chrXVI 393843 393844 . 900
chrXVI 393845 393846 . 120
chrXVI 393853 393854 . 2800
chrXVI 393862 393863 . 180
chrXVI 393876 393877 . 500
chrXVI 393904 393905 . 260
chrXVI 393913 393914 . 1340
chrXVI 393916 393917 . 120
chrXVI 393919 393920 . 120
chrXVI 393930 393931 . 420
chrXVI 393935 393936 . 320
chrXVI 393940 393941 . 160
chrXVI 393951 393952 . 160
chrXVI 393954 393955 . 160
chrXVI 393962 393963 . 1080
chrXVI 395444 395445 . 280
chrXVI 396578 396579 . 160
chrXVI 396728 396729 . 180
chrXVI 396753 396754 . 420
chrXVI 397292 397293 . 140
chrXVI 398197 398198 . 180
chrXVI 398216 398217 . 200
chrXVI 398217 398218 . 1120
chrXVI 398235 398236 . 120
chrXVI 398286 398287 . 160
chrXVI 398460 398461 . 740
chrXVI 398544 398545 . 120
chrXVI 399217 399218 . 180
chrXVI 399636 399637 . 160
chrXVI 402682 402683 . 140
chrXVI 403366 403367 . 140
chrXVI 404219 404220 . 140
chrXVI 404225 404226 . 480
chrXVI 404283 404284 . 240
chrXVI 404303 404304 . 360
chrXVI 404314 404315 . 840
chrXVI 404327 404328 . 160
chrXVI 404376 404377 . 420
chrXVI 404377 404378 . 380
chrXVI 404380 404381 . 1020
chrXVI 404383 404384 . 3740
chrXVI 404432 404433 . 2620
chrXVI 404440 404441 . 1340
chrXVI 404453 404454 . 120
chrXVI 404454 404455 . 320
chrXVI 404454 404455 . 240
chrXVI 404462 404463 . 160
chrXVI 404467 404468 . 120
chrXVI 404501 404502 . 240
chrXVI 404616 404617 . 580
chrXVI 404637 404638 . 3560
chrXVI 404651 404652 . 120
chrXVI 404656 404657 . 3140
chrXVI 404667 404668 . 540
chrXVI 404671 404672 . 1240
chrXVI 404675 404676 . 480
chrXVI 404681 404682 . 3080
chrXVI 404681 404682 . 480
chrXVI 404689 404690 . 2780
chrXVI 404850 404851 . 200
chrXVI 405468 405469 . 220
chrXVI 405683 405684 . 140
chrXVI 405799 405800 . 120
chrXVI 405915 405916 . 140
chrXVI 406214 406215 . 540
chrXVI 406217 406218 . 360
chrXVI 406259 406260 . 220
chrXVI 406277 406278 . 540
chrXVI 406292 406293 . 600
chrXVI 406303 406304 . 140
chrXVI 406304 406305 . 220
chrXVI 406310 406311 . 160
chrXVI 406336 406337 . 420
chrXVI 406340 406341 . 220
chrXVI 406444 406445 . 120
chrXVI 406472 406473 . 180
chrXVI 406502 406503 . 140
chrXVI 406508 406509 . 140
chrXVI 406522 406523 . 200
chrXVI 406559 406560 . 480
chrXVI 407266 407267 . 140
chrXVI 407514 407515 . 160
chrXVI 407679 407680 . 560
chrXVI 407721 407722 . 1240
chrXVI 407745 407746 . 120
chrXVI 407875 407876 . 560
chrXVI 408090 408091 . 600
chrXVI 408831 408832 . 160
chrXVI 408848 408849 . 380
chrXVI 408856 408857 . 120
chrXVI 408864 408865 . 460
chrXVI 408869 408870 . 340
chrXVI 408875 408876 . 2080
chrXVI 408883 408884 . 220
chrXVI 408888 408889 . 480
chrXVI 408896 408897 . 480
chrXVI 408975 408976 . 120
chrXVI 408975 408976 . 700
chrXVI 408979 408980 . 160
chrXVI 408983 408984 . 120
chrXVI 408986 408987 . 160
chrXVI 408989 408990 . 340
chrXVI 408990 408991 . 120
chrXVI 408992 408993 . 260
chrXVI 408999 409000 . 120
chrXVI 409001 409002 . 260
chrXVI 409009 409010 . 260
chrXVI 409058 409059 . 120
chrXVI 409143 409144 . 1080
chrXVI 409168 409169 . 1600
chrXVI 409180 409181 . 160
chrXVI 409235 409236 . 160
chrXVI 409363 409364 . 280
chrXVI 409723 409724 . 180
chrXVI 409828 409829 . 360
chrXVI 410026 410027 . 180
chrXVI 410060 410061 . 240
chrXVI 410162 410163 . 120
chrXVI 410169 410170 . 120
chrXVI 410178 410179 . 2920
chrXVI 410179 410180 . 360
chrXVI 410179 410180 . 120
chrXVI 410183 410184 . 1100
chrXVI 410194 410195 . 920
chrXVI 410194 410195 . 1280
chrXVI 410226 410227 . 260
chrXVI 410399 410400 . 540
chrXVI 411134 411135 . 120
chrXVI 411367 411368 . 120
chrXVI 411398 411399 . 120
chrXVI 411556 411557 . 360
chrXVI 411596 411597 . 160
chrXVI 411612 411613 . 660
chrXVI 411623 411624 . 520
chrXVI 411634 411635 . 1320
chrXVI 411635 411636 . 1180
chrXVI 411636 411637 . 120
chrXVI 411637 411638 . 120
chrXVI 411642 411643 . 200
chrXVI 411788 411789 . 140
chrXVI 411801 411802 . 680
chrXVI 411805 411806 . 180
chrXVI 412126 412127 . 360
chrXVI 412231 412232 . 140
chrXVI 412264 412265 . 180
chrXVI 412433 412434 . 140
chrXVI 412744 412745 . 240
chrXVI 414064 414065 . 120
chrXVI 415419 415420 . 1280
chrXVI 415591 415592 . 120
chrXVI 415613 415614 . 4100
chrXVI 415640 415641 . 840
chrXVI 415642 415643 . 1380
chrXVI 415649 415650 . 760
chrXVI 415662 415663 . 140
chrXVI 415678 415679 . 2680
chrXVI 415682 415683 . 760
chrXVI 415736 415737 . 120
chrXVI 416452 416453 . 120
chrXVI 416677 416678 . 760
chrXVI 416708 416709 . 120
chrXVI 417396 417397 . 280
chrXVI 417506 417507 . 620
chrXVI 417616 417617 . 180
chrXVI 417827 417828 . 160
chrXVI 417829 417830 . 140
chrXVI 417848 417849 . 440
chrXVI 417972 417973 . 560
chrXVI 418164 418165 . 120
chrXVI 418191 418192 . 180
chrXVI 418197 418198 . 120
chrXVI 418250 418251 . 220
chrXVI 418293 418294 . 460
chrXVI 418464 418465 . 600
chrXVI 418487 418488 . 260
chrXVI 418488 418489 . 120
chrXVI 418663 418664 . 220
chrXVI 419457 419458 . 180
chrXVI 420001 420002 . 160
chrXVI 420447 420448 . 120
chrXVI 420451 420452 . 140
chrXVI 420590 420591 . 240
chrXVI 420636 420637 . 440
chrXVI 420657 420658 . 180
chrXVI 420688 420689 . 520
chrXVI 420703 420704 . 120
chrXVI 420895 420896 . 160
chrXVI 421655 421656 . 800
chrXVI 421710 421711 . 140
chrXVI 422194 422195 . 160
chrXVI 422299 422300 . 1780
chrXVI 422560 422561 . 440
chrXVI 422617 422618 . 800
chrXVI 422655 422656 . 420
chrXVI 422659 422660 . 220
chrXVI 423229 423230 . 120
chrXVI 423351 423352 . 140
chrXVI 423369 423370 . 280
chrXVI 423378 423379 . 220
chrXVI 423432 423433 . 160
chrXVI 423597 423598 . 220
chrXVI 423600 423601 . 320
chrXVI 423615 423616 . 420
chrXVI 423932 423933 . 600
chrXVI 423952 423953 . 120
chrXVI 423975 423976 . 460
chrXVI 424013 424014 . 1280
chrXVI 424032 424033 . 180
chrXVI 424035 424036 . 460
chrXVI 424072 424073 . 140
chrXVI 424172 424173 . 120
chrXVI 424235 424236 . 120
chrXVI 424316 424317 . 160
chrXVI 424529 424530 . 460
chrXVI 424616 424617 . 160
chrXVI 425005 425006 . 280
chrXVI 425200 425201 . 400
chrXVI 425223 425224 . 200
chrXVI 425247 425248 . 220
chrXVI 425250 425251 . 120
chrXVI 425254 425255 . 380
chrXVI 425263 425264 . 140
chrXVI 425291 425292 . 120
chrXVI 425481 425482 . 180
chrXVI 425533 425534 . 480
chrXVI 425649 425650 . 580
chrXVI 425667 425668 . 640
chrXVI 425683 425684 . 420
chrXVI 425699 425700 . 120
chrXVI 425707 425708 . 520
chrXVI 425718 425719 . 320
chrXVI 425726 425727 . 420
chrXVI 425733 425734 . 140
chrXVI 425733 425734 . 740
chrXVI 425734 425735 . 200
chrXVI 425758 425759 . 780
chrXVI 425797 425798 . 640
chrXVI 425833 425834 . 120
chrXVI 425945 425946 . 120
chrXVI 425964 425965 . 280
chrXVI 425987 425988 . 120
chrXVI 426002 426003 . 320
chrXVI 426003 426004 . 140
chrXVI 426008 426009 . 140
chrXVI 426010 426011 . 140
chrXVI 426011 426012 . 140
chrXVI 426023 426024 . 360
chrXVI 426026 426027 . 160
chrXVI 426085 426086 . 120
chrXVI 426162 426163 . 200
chrXVI 426170 426171 . 440
chrXVI 426194 426195 . 160
chrXVI 426447 426448 . 220
chrXVI 426533 426534 . 200
chrXVI 426872 426873 . 300
chrXVI 427344 427345 . 440
chrXVI 427517 427518 . 160
chrXVI 427577 427578 . 140
chrXVI 427760 427761 . 260
chrXVI 427777 427778 . 140
chrXVI 427782 427783 . 120
chrXVI 427833 427834 . 120
chrXVI 427851 427852 . 140
chrXVI 427873 427874 . 780
chrXVI 428082 428083 . 460
chrXVI 428142 428143 . 200
chrXVI 428348 428349 . 540
chrXVI 428803 428804 . 360
chrXVI 428831 428832 . 620
chrXVI 429046 429047 . 200
chrXVI 429234 429235 . 120
chrXVI 429694 429695 . 480
chrXVI 429725 429726 . 160
chrXVI 429731 429732 . 200
chrXVI 429738 429739 . 140
chrXVI 429780 429781 . 620
chrXVI 429796 429797 . 200
chrXVI 430016 430017 . 120
chrXVI 431318 431319 . 120
chrXVI 431395 431396 . 200
chrXVI 431417 431418 . 380
chrXVI 431420 431421 . 440
chrXVI 431441 431442 . 920
chrXVI 431518 431519 . 760
chrXVI 431537 431538 . 360
chrXVI 431563 431564 . 180
chrXVI 431592 431593 . 400
chrXVI 431599 431600 . 680
chrXVI 431612 431613 . 3780
chrXVI 431617 431618 . 140
chrXVI 431618 431619 . 1640
chrXVI 431623 431624 . 2060
chrXVI 431653 431654 . 2160
chrXVI 431662 431663 . 120
chrXVI 431680 431681 . 740
chrXVI 431686 431687 . 500
chrXVI 431708 431709 . 1020
chrXVI 431714 431715 . 160
chrXVI 431719 431720 . 780
chrXVI 431724 431725 . 120
chrXVI 431732 431733 . 180
chrXVI 431780 431781 . 1560
chrXVI 431787 431788 . 140
chrXVI 431794 431795 . 260
chrXVI 431805 431806 . 840
chrXVI 431807 431808 . 980
chrXVI 431811 431812 . 220
chrXVI 431830 431831 . 4120
chrXVI 431839 431840 . 500
chrXVI 431840 431841 . 1380
chrXVI 431843 431844 . 460
chrXVI 431843 431844 . 120
chrXVI 431845 431846 . 180
chrXVI 431851 431852 . 240
chrXVI 431853 431854 . 200
chrXVI 431856 431857 . 560
chrXVI 431869 431870 . 220
chrXVI 431877 431878 . 400
chrXVI 431906 431907 . 520
chrXVI 431914 431915 . 320
chrXVI 431928 431929 . 300
chrXVI 431940 431941 . 540
chrXVI 431951 431952 . 320
chrXVI 431954 431955 . 1180
chrXVI 431959 431960 . 740
chrXVI 431979 431980 . 380
chrXVI 432035 432036 . 360
chrXVI 432066 432067 . 300
chrXVI 432074 432075 . 320
chrXVI 432132 432133 . 1140
chrXVI 432193 432194 . 2060
chrXVI 432197 432198 . 1680
chrXVI 432203 432204 . 500
chrXVI 432206 432207 . 1360
chrXVI 432210 432211 . 160
chrXVI 432247 432248 . 120
chrXVI 432255 432256 . 440
chrXVI 432270 432271 . 120
chrXVI 432275 432276 . 920
chrXVI 432279 432280 . 140
chrXVI 432281 432282 . 320
chrXVI 432286 432287 . 780
chrXVI 432298 432299 . 140
chrXVI 432310 432311 . 120
chrXVI 432349 432350 . 160
chrXVI 432380 432381 . 120
chrXVI 432663 432664 . 120
chrXVI 432793 432794 . 120
chrXVI 432867 432868 . 200
chrXVI 433470 433471 . 160
chrXVI 433560 433561 . 120
chrXVI 434051 434052 . 120
chrXVI 434139 434140 . 2160
chrXVI 434352 434353 . 140
chrXVI 434365 434366 . 500
chrXVI 434378 434379 . 1660
chrXVI 434469 434470 . 140
chrXVI 434494 434495 . 240
chrXVI 434567 434568 . 480
chrXVI 434643 434644 . 140
chrXVI 435296 435297 . 120
chrXVI 435316 435317 . 1580
chrXVI 435818 435819 . 160
chrXVI 435845 435846 . 700
chrXVI 435847 435848 . 120
chrXVI 435853 435854 . 1420
chrXVI 435857 435858 . 160
chrXVI 435870 435871 . 120
chrXVI 435930 435931 . 120
chrXVI 435946 435947 . 320
chrXVI 435954 435955 . 460
chrXVI 436180 436181 . 320
chrXVI 436195 436196 . 220
chrXVI 436534 436535 . 400
chrXVI 436880 436881 . 260
chrXVI 439472 439473 . 180
chrXVI 442738 442739 . 120
chrXVI 443050 443051 . 120
chrXVI 443349 443350 . 180
chrXVI 443886 443887 . 520
chrXVI 443947 443948 . 1900
chrXVI 443968 443969 . 640
chrXVI 443993 443994 . 420
chrXVI 444050 444051 . 320
chrXVI 444095 444096 . 300
chrXVI 444213 444214 . 180
chrXVI 444364 444365 . 1280
chrXVI 444372 444373 . 120
chrXVI 444384 444385 . 540
chrXVI 444433 444434 . 220
chrXVI 444440 444441 . 400
chrXVI 444445 444446 . 120
chrXVI 444466 444467 . 500
chrXVI 445050 445051 . 120
chrXVI 445089 445090 . 220
chrXVI 445202 445203 . 160
chrXVI 445424 445425 . 160
chrXVI 445426 445427 . 160
chrXVI 445431 445432 . 160
chrXVI 445511 445512 . 600
chrXVI 445693 445694 . 600
chrXVI 445864 445865 . 1760
chrXVI 446658 446659 . 260
chrXVI 446674 446675 . 120
chrXVI 446880 446881 . 660
chrXVI 447669 447670 . 120
chrXVI 447764 447765 . 120
chrXVI 448005 448006 . 400
chrXVI 448045 448046 . 500
chrXVI 448149 448150 . 480
chrXVI 448408 448409 . 640
chrXVI 448560 448561 . 500
chrXVI 448729 448730 . 180
chrXVI 449049 449050 . 120
chrXVI 449120 449121 . 240
chrXVI 449438 449439 . 260
chrXVI 449973 449974 . 140
chrXVI 450208 450209 . 660
chrXVI 450472 450473 . 1300
chrXVI 450591 450592 . 680
chrXVI 450794 450795 . 120
chrXVI 450802 450803 . 160
chrXVI 450881 450882 . 120
chrXVI 450888 450889 . 160
chrXVI 450900 450901 . 880
chrXVI 450910 450911 . 1400
chrXVI 450919 450920 . 880
chrXVI 450923 450924 . 760
chrXVI 450929 450930 . 1240
chrXVI 450936 450937 . 1160
chrXVI 450942 450943 . 560
chrXVI 450986 450987 . 520
chrXVI 451019 451020 . 120
chrXVI 451063 451064 . 120
chrXVI 451092 451093 . 120
chrXVI 451208 451209 . 140
chrXVI 451313 451314 . 260
chrXVI 451354 451355 . 380
chrXVI 451609 451610 . 200
chrXVI 451679 451680 . 1540
chrXVI 451684 451685 . 400
chrXVI 451688 451689 . 160
chrXVI 451690 451691 . 260
chrXVI 451699 451700 . 280
chrXVI 451757 451758 . 1700
chrXVI 451771 451772 . 540
chrXVI 451773 451774 . 140
chrXVI 451776 451777 . 120
chrXVI 451786 451787 . 1140
chrXVI 451804 451805 . 240
chrXVI 452816 452817 . 400
chrXVI 453002 453003 . 560
chrXVI 453070 453071 . 240
chrXVI 453182 453183 . 120
chrXVI 453372 453373 . 260
chrXVI 453417 453418 . 260
chrXVI 453440 453441 . 140
chrXVI 453448 453449 . 140
chrXVI 453449 453450 . 140
chrXVI 453464 453465 . 180
chrXVI 453540 453541 . 240
chrXVI 453627 453628 . 120
chrXVI 453648 453649 . 160
chrXVI 453727 453728 . 260
chrXVI 453783 453784 . 1680
chrXVI 453788 453789 . 1360
chrXVI 453800 453801 . 500
chrXVI 453846 453847 . 500
chrXVI 453887 453888 . 220
chrXVI 453901 453902 . 300
chrXVI 453921 453922 . 200
chrXVI 453925 453926 . 360
chrXVI 453950 453951 . 1280
chrXVI 453992 453993 . 120
chrXVI 454005 454006 . 1620
chrXVI 454277 454278 . 140
chrXVI 454296 454297 . 160
chrXVI 454303 454304 . 320
chrXVI 454345 454346 . 420
chrXVI 454362 454363 . 120
chrXVI 454365 454366 . 120
chrXVI 454465 454466 . 120
chrXVI 454692 454693 . 180
chrXVI 454839 454840 . 120
chrXVI 454887 454888 . 120
chrXVI 454930 454931 . 120
chrXVI 455023 455024 . 1400
chrXVI 455039 455040 . 140
chrXVI 455049 455050 . 2240
chrXVI 455057 455058 . 120
chrXVI 455060 455061 . 140
chrXVI 455062 455063 . 2320
chrXVI 455069 455070 . 200
chrXVI 455072 455073 . 280
chrXVI 455077 455078 . 340
chrXVI 455086 455087 . 260
chrXVI 455157 455158 . 200
chrXVI 455211 455212 . 920
chrXVI 455220 455221 . 140
chrXVI 455228 455229 . 300
chrXVI 455253 455254 . 1460
chrXVI 455306 455307 . 140
chrXVI 455310 455311 . 280
chrXVI 455337 455338 . 1140
chrXVI 455374 455375 . 860
chrXVI 455381 455382 . 880
chrXVI 455420 455421 . 200
chrXVI 455421 455422 . 580
chrXVI 455469 455470 . 120
chrXVI 455481 455482 . 180
chrXVI 455516 455517 . 180
chrXVI 455898 455899 . 2020
chrXVI 455904 455905 . 120
chrXVI 455933 455934 . 1200
chrXVI 456082 456083 . 1080
chrXVI 456108 456109 . 2240
chrXVI 456140 456141 . 3840
chrXVI 456215 456216 . 200
chrXVI 456244 456245 . 280
chrXVI 456333 456334 . 620
chrXVI 456379 456380 . 920
chrXVI 456484 456485 . 520
chrXVI 456667 456668 . 120
chrXVI 456706 456707 . 1740
chrXVI 456735 456736 . 440
chrXVI 456772 456773 . 1940
chrXVI 456802 456803 . 220
chrXVI 456941 456942 . 140
chrXVI 456971 456972 . 120
chrXVI 457060 457061 . 120
chrXVI 457129 457130 . 120
chrXVI 457257 457258 . 1260
chrXVI 457268 457269 . 360
chrXVI 457470 457471 . 620
chrXVI 457622 457623 . 160
chrXVI 458021 458022 . 2220
chrXVI 458105 458106 . 1100
chrXVI 458261 458262 . 220
chrXVI 458405 458406 . 240
chrXVI 458540 458541 . 120
chrXVI 458555 458556 . 240
chrXVI 458561 458562 . 1660
chrXVI 458570 458571 . 480
chrXVI 458591 458592 . 260
chrXVI 458594 458595 . 220
chrXVI 458613 458614 . 200
chrXVI 458627 458628 . 200
chrXVI 458631 458632 . 140
chrXVI 458639 458640 . 140
chrXVI 458648 458649 . 120
chrXVI 458653 458654 . 300
chrXVI 458660 458661 . 220
chrXVI 458664 458665 . 480
chrXVI 458683 458684 . 1340
chrXVI 458696 458697 . 1520
chrXVI 458725 458726 . 400
chrXVI 458870 458871 . 360
chrXVI 458980 458981 . 120
chrXVI 459629 459630 . 140
chrXVI 459688 459689 . 1580
chrXVI 459793 459794 . 300
chrXVI 459833 459834 . 4260
chrXVI 459840 459841 . 720
chrXVI 459848 459849 . 240
chrXVI 459902 459903 . 120
chrXVI 459925 459926 . 340
chrXVI 460305 460306 . 460
chrXVI 460598 460599 . 280
chrXVI 460628 460629 . 160
chrXVI 461531 461532 . 260
chrXVI 462184 462185 . 360
chrXVI 462205 462206 . 120
chrXVI 462235 462236 . 140
chrXVI 462326 462327 . 120
chrXVI 462360 462361 . 160
chrXVI 462472 462473 . 140
chrXVI 462494 462495 . 380
chrXVI 462516 462517 . 140
chrXVI 462536 462537 . 740
chrXVI 462691 462692 . 1420
chrXVI 462697 462698 . 300
chrXVI 462705 462706 . 120
chrXVI 462855 462856 . 160
chrXVI 462901 462902 . 220
chrXVI 463204 463205 . 480
chrXVI 463216 463217 . 280
chrXVI 463340 463341 . 1980
chrXVI 463401 463402 . 580
chrXVI 463542 463543 . 120
chrXVI 463640 463641 . 460
chrXVI 463683 463684 . 380
chrXVI 463728 463729 . 1100
chrXVI 463826 463827 . 140
chrXVI 463906 463907 . 680
chrXVI 463922 463923 . 800
chrXVI 463939 463940 . 1200
chrXVI 464001 464002 . 120
chrXVI 464010 464011 . 140
chrXVI 464016 464017 . 900
chrXVI 464026 464027 . 1500
chrXVI 464028 464029 . 220
chrXVI 464034 464035 . 1140
chrXVI 464040 464041 . 300
chrXVI 464046 464047 . 200
chrXVI 464048 464049 . 140
chrXVI 464060 464061 . 1680
chrXVI 464086 464087 . 560
chrXVI 464096 464097 . 360
chrXVI 464125 464126 . 200
chrXVI 464127 464128 . 240
chrXVI 464141 464142 . 2460
chrXVI 464147 464148 . 2760
chrXVI 464150 464151 . 120
chrXVI 464151 464152 . 840
chrXVI 464151 464152 . 1040
chrXVI 464155 464156 . 120
chrXVI 464160 464161 . 120
chrXVI 464167 464168 . 1160
chrXVI 464205 464206 . 620
chrXVI 464211 464212 . 740
chrXVI 464223 464224 . 1060
chrXVI 464232 464233 . 440
chrXVI 464234 464235 . 520
chrXVI 464238 464239 . 120
chrXVI 464242 464243 . 280
chrXVI 464262 464263 . 220
chrXVI 464270 464271 . 1320
chrXVI 464273 464274 . 160
chrXVI 464290 464291 . 600
chrXVI 464295 464296 . 1740
chrXVI 464296 464297 . 840
chrXVI 464302 464303 . 660
chrXVI 464314 464315 . 400
chrXVI 464429 464430 . 180
chrXVI 464466 464467 . 780
chrXVI 464480 464481 . 160
chrXVI 465209 465210 . 1480
chrXVI 465672 465673 . 200
chrXVI 465714 465715 . 780
chrXVI 465768 465769 . 200
chrXVI 465959 465960 . 260
chrXVI 465980 465981 . 120
chrXVI 466171 466172 . 640
chrXVI 466192 466193 . 220
chrXVI 466257 466258 . 2220
chrXVI 466310 466311 . 140
chrXVI 466520 466521 . 1140
chrXVI 466532 466533 . 340
chrXVI 466636 466637 . 160
chrXVI 466645 466646 . 300
chrXVI 467059 467060 . 140
chrXVI 467111 467112 . 300
chrXVI 467114 467115 . 160
chrXVI 467133 467134 . 160
chrXVI 469382 469383 . 240
chrXVI 469481 469482 . 160
chrXVI 469489 469490 . 1400
chrXVI 469511 469512 . 200
chrXVI 469514 469515 . 140
chrXVI 469529 469530 . 420
chrXVI 469534 469535 . 180
chrXVI 469547 469548 . 1180
chrXVI 469722 469723 . 140
chrXVI 469736 469737 . 160
chrXVI 469738 469739 . 200
chrXVI 469745 469746 . 140
chrXVI 469771 469772 . 240
chrXVI 469787 469788 . 120
chrXVI 469804 469805 . 140
chrXVI 469804 469805 . 220
chrXVI 469805 469806 . 120
chrXVI 469805 469806 . 760
chrXVI 469812 469813 . 160
chrXVI 469816 469817 . 460
chrXVI 469817 469818 . 380
chrXVI 469825 469826 . 280
chrXVI 469835 469836 . 300
chrXVI 469850 469851 . 1360
chrXVI 470819 470820 . 160
chrXVI 471782 471783 . 160
chrXVI 471861 471862 . 140
chrXVI 471877 471878 . 500
chrXVI 471918 471919 . 600
chrXVI 471998 471999 . 120
chrXVI 472014 472015 . 560
chrXVI 472058 472059 . 460
chrXVI 472097 472098 . 220
chrXVI 472173 472174 . 120
chrXVI 472181 472182 . 120
chrXVI 472182 472183 . 240
chrXVI 472368 472369 . 1580
chrXVI 472643 472644 . 560
chrXVI 472659 472660 . 320
chrXVI 472706 472707 . 280
chrXVI 472821 472822 . 180
chrXVI 472849 472850 . 120
chrXVI 472859 472860 . 500
chrXVI 472913 472914 . 380
chrXVI 472922 472923 . 620
chrXVI 473057 473058 . 140
chrXVI 473067 473068 . 520
chrXVI 473086 473087 . 120
chrXVI 473104 473105 . 120
chrXVI 473133 473134 . 120
chrXVI 473271 473272 . 3500
chrXVI 473826 473827 . 220
chrXVI 474452 474453 . 200
chrXVI 474473 474474 . 120
chrXVI 474807 474808 . 280
chrXVI 474825 474826 . 180
chrXVI 474833 474834 . 580
chrXVI 474848 474849 . 120
chrXVI 475012 475013 . 220
chrXVI 475053 475054 . 240
chrXVI 475055 475056 . 120
chrXVI 475059 475060 . 260
chrXVI 475061 475062 . 200
chrXVI 475067 475068 . 140
chrXVI 475073 475074 . 180
chrXVI 475087 475088 . 120
chrXVI 475087 475088 . 120
chrXVI 475132 475133 . 120
chrXVI 475271 475272 . 1700
chrXVI 475458 475459 . 420
chrXVI 475493 475494 . 3660
chrXVI 475625 475626 . 800
chrXVI 475632 475633 . 120
chrXVI 475757 475758 . 300
chrXVI 475765 475766 . 860
chrXVI 475819 475820 . 580
chrXVI 475830 475831 . 1920
chrXVI 475835 475836 . 8300
chrXVI 475848 475849 . 960
chrXVI 475861 475862 . 1260
chrXVI 475862 475863 . 1260
chrXVI 475862 475863 . 160
chrXVI 475863 475864 . 120
chrXVI 475863 475864 . 120
chrXVI 475865 475866 . 680
chrXVI 475872 475873 . 1860
chrXVI 475880 475881 . 540
chrXVI 475883 475884 . 240
chrXVI 475895 475896 . 1320
chrXVI 475918 475919 . 620
chrXVI 476093 476094 . 3340
chrXVI 476212 476213 . 200
chrXVI 476432 476433 . 180
chrXVI 476546 476547 . 400
chrXVI 476561 476562 . 120
chrXVI 476951 476952 . 120
chrXVI 477420 477421 . 400
chrXVI 477452 477453 . 1440
chrXVI 477574 477575 . 460
chrXVI 477727 477728 . 220
chrXVI 477916 477917 . 400
chrXVI 478714 478715 . 140
chrXVI 479046 479047 . 120
chrXVI 479051 479052 . 260
chrXVI 479058 479059 . 120
chrXVI 479064 479065 . 340
chrXVI 479067 479068 . 220
chrXVI 479069 479070 . 760
chrXVI 479099 479100 . 560
chrXVI 479122 479123 . 1800
chrXVI 479135 479136 . 1080
chrXVI 479152 479153 . 540
chrXVI 479159 479160 . 1120
chrXVI 479173 479174 . 180
chrXVI 479195 479196 . 440
chrXVI 479228 479229 . 180
chrXVI 479286 479287 . 1180
chrXVI 479327 479328 . 340
chrXVI 479380 479381 . 120
chrXVI 479490 479491 . 1720
chrXVI 479649 479650 . 680
chrXVI 479668 479669 . 200
chrXVI 479840 479841 . 680
chrXVI 479877 479878 . 400
chrXVI 479883 479884 . 120
chrXVI 479907 479908 . 120
chrXVI 480346 480347 . 280
chrXVI 480403 480404 . 200
chrXVI 480463 480464 . 1520
chrXVI 480647 480648 . 120
chrXVI 480657 480658 . 2560
chrXVI 480683 480684 . 1880
chrXVI 480785 480786 . 140
chrXVI 480788 480789 . 160
chrXVI 480807 480808 . 140
chrXVI 481019 481020 . 220
chrXVI 481147 481148 . 120
chrXVI 481330 481331 . 160
chrXVI 481340 481341 . 160
chrXVI 481347 481348 . 260
chrXVI 481355 481356 . 260
chrXVI 481356 481357 . 280
chrXVI 481362 481363 . 180
chrXVI 481509 481510 . 240
chrXVI 481695 481696 . 120
chrXVI 481815 481816 . 1420
chrXVI 481824 481825 . 4000
chrXVI 481829 481830 . 4880
chrXVI 481837 481838 . 680
chrXVI 481843 481844 . 720
chrXVI 481846 481847 . 120
chrXVI 481851 481852 . 6060
chrXVI 481855 481856 . 5100
chrXVI 481856 481857 . 700
chrXVI 481858 481859 . 1680
chrXVI 481861 481862 . 4140
chrXVI 481861 481862 . 1640
chrXVI 481862 481863 . 480
chrXVI 481863 481864 . 540
chrXVI 481866 481867 . 2960
chrXVI 481868 481869 . 540
chrXVI 481871 481872 . 320
chrXVI 481875 481876 . 3400
chrXVI 481881 481882 . 140
chrXVI 481898 481899 . 1240
chrXVI 481902 481903 . 780
chrXVI 481941 481942 . 1460
chrXVI 481990 481991 . 480
chrXVI 482002 482003 . 340
chrXVI 482131 482132 . 120
chrXVI 482152 482153 . 240
chrXVI 482181 482182 . 1600
chrXVI 482227 482228 . 120
chrXVI 482236 482237 . 380
chrXVI 482247 482248 . 180
chrXVI 482339 482340 . 200
chrXVI 482366 482367 . 1900
chrXVI 482403 482404 . 520
chrXVI 482429 482430 . 120
chrXVI 482440 482441 . 380
chrXVI 482453 482454 . 300
chrXVI 482465 482466 . 320
chrXVI 482644 482645 . 180
chrXVI 482739 482740 . 200
chrXVI 482981 482982 . 160
chrXVI 482981 482982 . 120
chrXVI 483007 483008 . 120
chrXVI 483011 483012 . 340
chrXVI 483023 483024 . 120
chrXVI 483030 483031 . 120
chrXVI 483212 483213 . 140
chrXVI 483228 483229 . 140
chrXVI 483335 483336 . 140
chrXVI 483364 483365 . 120
chrXVI 483734 483735 . 140
chrXVI 484341 484342 . 180
chrXVI 484898 484899 . 120
chrXVI 484926 484927 . 120
chrXVI 485400 485401 . 440
chrXVI 485786 485787 . 480
chrXVI 486033 486034 . 260
chrXVI 486096 486097 . 340
chrXVI 486101 486102 . 1080
chrXVI 486292 486293 . 120
chrXVI 486297 486298 . 320
chrXVI 486314 486315 . 120
chrXVI 486317 486318 . 280
chrXVI 486325 486326 . 400
chrXVI 486498 486499 . 360
chrXVI 486509 486510 . 120
chrXVI 486517 486518 . 540
chrXVI 486625 486626 . 540
chrXVI 486861 486862 . 360
chrXVI 487241 487242 . 320
chrXVI 487357 487358 . 120
chrXVI 487596 487597 . 120
chrXVI 487599 487600 . 160
chrXVI 487773 487774 . 140
chrXVI 487962 487963 . 680
chrXVI 488286 488287 . 120
chrXVI 488294 488295 . 120
chrXVI 488304 488305 . 140
chrXVI 488335 488336 . 200
chrXVI 488688 488689 . 220
chrXVI 488717 488718 . 140
chrXVI 488726 488727 . 360
chrXVI 489152 489153 . 140
chrXVI 489267 489268 . 480
chrXVI 489626 489627 . 1500
chrXVI 489654 489655 . 140
chrXVI 489899 489900 . 520
chrXVI 489917 489918 . 720
chrXVI 490037 490038 . 120
chrXVI 490343 490344 . 660
chrXVI 490580 490581 . 360
chrXVI 490906 490907 . 320
chrXVI 491041 491042 . 320
chrXVI 491045 491046 . 2580
chrXVI 491327 491328 . 720
chrXVI 491377 491378 . 220
chrXVI 491383 491384 . 460
chrXVI 491432 491433 . 200
chrXVI 491443 491444 . 520
chrXVI 491568 491569 . 260
chrXVI 491576 491577 . 120
chrXVI 491584 491585 . 320
chrXVI 491595 491596 . 500
chrXVI 491607 491608 . 700
chrXVI 491666 491667 . 200
chrXVI 491681 491682 . 120
chrXVI 491705 491706 . 260
chrXVI 491711 491712 . 280
chrXVI 491717 491718 . 300
chrXVI 491720 491721 . 1620
chrXVI 491731 491732 . 580
chrXVI 491747 491748 . 180
chrXVI 491768 491769 . 140
chrXVI 491780 491781 . 1880
chrXVI 491792 491793 . 160
chrXVI 491798 491799 . 240
chrXVI 491930 491931 . 1240
chrXVI 491937 491938 . 460
chrXVI 491966 491967 . 160
chrXVI 492227 492228 . 320
chrXVI 492439 492440 . 240
chrXVI 492625 492626 . 120
chrXVI 492663 492664 . 160
chrXVI 492928 492929 . 140
chrXVI 493098 493099 . 180
chrXVI 493108 493109 . 460
chrXVI 493116 493117 . 900
chrXVI 493123 493124 . 120
chrXVI 493134 493135 . 340
chrXVI 493143 493144 . 380
chrXVI 493161 493162 . 160
chrXVI 493175 493176 . 140
chrXVI 493199 493200 . 420
chrXVI 493201 493202 . 120
chrXVI 493348 493349 . 220
chrXVI 493361 493362 . 560
chrXVI 493385 493386 . 540
chrXVI 493415 493416 . 420
chrXVI 493419 493420 . 180
chrXVI 493425 493426 . 980
chrXVI 493451 493452 . 960
chrXVI 493456 493457 . 320
chrXVI 493465 493466 . 220
chrXVI 493633 493634 . 1180
chrXVI 494076 494077 . 120
chrXVI 494803 494804 . 120
chrXVI 494874 494875 . 840
chrXVI 495206 495207 . 1780
chrXVI 495365 495366 . 300
chrXVI 495381 495382 . 120
chrXVI 495403 495404 . 4240
chrXVI 495408 495409 . 240
chrXVI 495412 495413 . 120
chrXVI 495417 495418 . 180
chrXVI 495463 495464 . 120
chrXVI 495601 495602 . 680
chrXVI 495909 495910 . 260
chrXVI 495977 495978 . 440
chrXVI 496294 496295 . 1820
chrXVI 496312 496313 . 740
chrXVI 496581 496582 . 140
chrXVI 496696 496697 . 640
chrXVI 496767 496768 . 500
chrXVI 497092 497093 . 120
chrXVI 497135 497136 . 140
chrXVI 497169 497170 . 140
chrXVI 497363 497364 . 1580
chrXVI 497462 497463 . 140
chrXVI 497753 497754 . 300
chrXVI 497761 497762 . 360
chrXVI 497795 497796 . 400
chrXVI 497817 497818 . 120
chrXVI 497818 497819 . 120
chrXVI 497821 497822 . 200
chrXVI 497827 497828 . 1000
chrXVI 497903 497904 . 260
chrXVI 497923 497924 . 120
chrXVI 497924 497925 . 560
chrXVI 497957 497958 . 160
chrXVI 497969 497970 . 140
chrXVI 499120 499121 . 220
chrXVI 499416 499417 . 320
chrXVI 499422 499423 . 500
chrXVI 499427 499428 . 2020
chrXVI 499435 499436 . 160
chrXVI 499437 499438 . 1220
chrXVI 499479 499480 . 460
chrXVI 499485 499486 . 320
chrXVI 499487 499488 . 260
chrXVI 499493 499494 . 160
chrXVI 499503 499504 . 120
chrXVI 499654 499655 . 2460
chrXVI 499672 499673 . 340
chrXVI 499787 499788 . 140
chrXVI 499835 499836 . 120
chrXVI 500086 500087 . 520
chrXVI 500108 500109 . 200
chrXVI 500291 500292 . 160
chrXVI 500300 500301 . 260
chrXVI 500303 500304 . 120
chrXVI 500309 500310 . 320
chrXVI 500338 500339 . 120
chrXVI 500343 500344 . 180
chrXVI 500346 500347 . 200
chrXVI 500351 500352 . 540
chrXVI 500352 500353 . 120
chrXVI 500355 500356 . 600
chrXVI 500417 500418 . 140
chrXVI 500522 500523 . 280
chrXVI 500551 500552 . 160
chrXVI 500553 500554 . 160
chrXVI 500783 500784 . 180
chrXVI 500794 500795 . 300
chrXVI 501143 501144 . 140
chrXVI 501801 501802 . 1640
chrXVI 501826 501827 . 720
chrXVI 501834 501835 . 320
chrXVI 502075 502076 . 140
chrXVI 502219 502220 . 260
chrXVI 502226 502227 . 120
chrXVI 502354 502355 . 120
chrXVI 502388 502389 . 240
chrXVI 502463 502464 . 260
chrXVI 502519 502520 . 140
chrXVI 502552 502553 . 1040
chrXVI 502621 502622 . 280
chrXVI 502637 502638 . 340
chrXVI 502742 502743 . 1020
chrXVI 502758 502759 . 180
chrXVI 502764 502765 . 120
chrXVI 502767 502768 . 280
chrXVI 502808 502809 . 120
chrXVI 502813 502814 . 120
chrXVI 502815 502816 . 140
chrXVI 502822 502823 . 320
chrXVI 502998 502999 . 120
chrXVI 503006 503007 . 380
chrXVI 503044 503045 . 200
chrXVI 503102 503103 . 180
chrXVI 503107 503108 . 120
chrXVI 503127 503128 . 140
chrXVI 503138 503139 . 360
chrXVI 503144 503145 . 160
chrXVI 503173 503174 . 300
chrXVI 503177 503178 . 140
chrXVI 503203 503204 . 120
chrXVI 503322 503323 . 120
chrXVI 503336 503337 . 120
chrXVI 503423 503424 . 580
chrXVI 503427 503428 . 380
chrXVI 503465 503466 . 260
chrXVI 503545 503546 . 140
chrXVI 503554 503555 . 460
chrXVI 503904 503905 . 360
chrXVI 503968 503969 . 160
chrXVI 504005 504006 . 140
chrXVI 504021 504022 . 180
chrXVI 504124 504125 . 160
chrXVI 504284 504285 . 120
chrXVI 504321 504322 . 220
chrXVI 504346 504347 . 1180
chrXVI 504356 504357 . 400
chrXVI 504495 504496 . 800
chrXVI 504511 504512 . 500
chrXVI 504512 504513 . 340
chrXVI 504512 504513 . 120
chrXVI 504513 504514 . 120
chrXVI 504548 504549 . 2240
chrXVI 504671 504672 . 740
chrXVI 504813 504814 . 460
chrXVI 504873 504874 . 180
chrXVI 505485 505486 . 120
chrXVI 505923 505924 . 160
chrXVI 505972 505973 . 480
chrXVI 506155 506156 . 540
chrXVI 506309 506310 . 120
chrXVI 506511 506512 . 2760
chrXVI 506522 506523 . 120
chrXVI 506525 506526 . 120
chrXVI 506534 506535 . 1000
chrXVI 506545 506546 . 380
chrXVI 506568 506569 . 460
chrXVI 506582 506583 . 140
chrXVI 506597 506598 . 240
chrXVI 506608 506609 . 160
chrXVI 506614 506615 . 160
chrXVI 506748 506749 . 200
chrXVI 506762 506763 . 120
chrXVI 506772 506773 . 120
chrXVI 506903 506904 . 140
chrXVI 507130 507131 . 400
chrXVI 507206 507207 . 120
chrXVI 507237 507238 . 200
chrXVI 507837 507838 . 240
chrXVI 508080 508081 . 140
chrXVI 508177 508178 . 180
chrXVI 508395 508396 . 180
chrXVI 508467 508468 . 200
chrXVI 508789 508790 . 160
chrXVI 509128 509129 . 180
chrXVI 509173 509174 . 140
chrXVI 509455 509456 . 140
chrXVI 509626 509627 . 640
chrXVI 509990 509991 . 120
chrXVI 510000 510001 . 120
chrXVI 510006 510007 . 1300
chrXVI 510033 510034 . 180
chrXVI 510163 510164 . 920
chrXVI 510184 510185 . 640
chrXVI 510287 510288 . 800
chrXVI 510369 510370 . 220
chrXVI 510754 510755 . 120
chrXVI 510773 510774 . 140
chrXVI 511019 511020 . 200
chrXVI 511168 511169 . 120
chrXVI 511197 511198 . 520
chrXVI 511371 511372 . 220
chrXVI 511381 511382 . 840
chrXVI 511478 511479 . 120
chrXVI 512179 512180 . 760
chrXVI 512187 512188 . 140
chrXVI 513362 513363 . 120
chrXVI 513400 513401 . 120
chrXVI 513429 513430 . 120
chrXVI 513519 513520 . 160
chrXVI 513983 513984 . 140
chrXVI 514148 514149 . 220
chrXVI 514155 514156 . 280
chrXVI 514185 514186 . 360
chrXVI 514327 514328 . 120
chrXVI 514369 514370 . 460
chrXVI 514373 514374 . 140
chrXVI 514385 514386 . 1560
chrXVI 514401 514402 . 600
chrXVI 514404 514405 . 160
chrXVI 514408 514409 . 1020
chrXVI 514432 514433 . 340
chrXVI 514435 514436 . 120
chrXVI 514481 514482 . 120
chrXVI 514569 514570 . 160
chrXVI 514581 514582 . 1340
chrXVI 514626 514627 . 700
chrXVI 514650 514651 . 440
chrXVI 514729 514730 . 260
chrXVI 514746 514747 . 480
chrXVI 515081 515082 . 160
chrXVI 515146 515147 . 640
chrXVI 515254 515255 . 280
chrXVI 515335 515336 . 120
chrXVI 515339 515340 . 200
chrXVI 515553 515554 . 140
chrXVI 516250 516251 . 1020
chrXVI 516254 516255 . 140
chrXVI 516345 516346 . 900
chrXVI 516555 516556 . 120
chrXVI 516641 516642 . 940
chrXVI 517075 517076 . 220
chrXVI 517099 517100 . 260
chrXVI 517114 517115 . 840
chrXVI 517178 517179 . 440
chrXVI 517199 517200 . 1020
chrXVI 517226 517227 . 1100
chrXVI 517271 517272 . 240
chrXVI 517281 517282 . 2180
chrXVI 517285 517286 . 220
chrXVI 517287 517288 . 320
chrXVI 517308 517309 . 180
chrXVI 517322 517323 . 160
chrXVI 517344 517345 . 480
chrXVI 517354 517355 . 240
chrXVI 517374 517375 . 1000
chrXVI 517391 517392 . 160
chrXVI 517401 517402 . 140
chrXVI 517410 517411 . 260
chrXVI 517413 517414 . 800
chrXVI 517424 517425 . 300
chrXVI 517427 517428 . 120
chrXVI 517436 517437 . 300
chrXVI 517443 517444 . 1220
chrXVI 517443 517444 . 520
chrXVI 517478 517479 . 160
chrXVI 517493 517494 . 1040
chrXVI 517616 517617 . 500
chrXVI 517639 517640 . 560
chrXVI 517982 517983 . 120
chrXVI 518088 518089 . 160
chrXVI 518551 518552 . 140
chrXVI 518806 518807 . 120
chrXVI 518820 518821 . 360
chrXVI 518878 518879 . 120
chrXVI 519015 519016 . 960
chrXVI 519393 519394 . 520
chrXVI 519712 519713 . 220
chrXVI 519716 519717 . 160
chrXVI 519779 519780 . 440
chrXVI 519830 519831 . 840
chrXVI 519861 519862 . 600
chrXVI 519911 519912 . 360
chrXVI 519929 519930 . 160
chrXVI 520034 520035 . 120
chrXVI 520073 520074 . 240
chrXVI 520085 520086 . 140
chrXVI 520101 520102 . 160
chrXVI 520123 520124 . 1160
chrXVI 520144 520145 . 120
chrXVI 520201 520202 . 180
chrXVI 520225 520226 . 140
chrXVI 520245 520246 . 120
chrXVI 520249 520250 . 200
chrXVI 520259 520260 . 120
chrXVI 520263 520264 . 280
chrXVI 520274 520275 . 940
chrXVI 520283 520284 . 200
chrXVI 520295 520296 . 240
chrXVI 520297 520298 . 320
chrXVI 520323 520324 . 140
chrXVI 520485 520486 . 220
chrXVI 520490 520491 . 700
chrXVI 520512 520513 . 180
chrXVI 520517 520518 . 220
chrXVI 520555 520556 . 120
chrXVI 520560 520561 . 140
chrXVI 520571 520572 . 220
chrXVI 520643 520644 . 140
chrXVI 520675 520676 . 120
chrXVI 520735 520736 . 140
chrXVI 524267 524268 . 120
chrXVI 524547 524548 . 440
chrXVI 525006 525007 . 360
chrXVI 525039 525040 . 120
chrXVI 525051 525052 . 160
chrXVI 525077 525078 . 480
chrXVI 525095 525096 . 1300
chrXVI 525173 525174 . 420
chrXVI 525180 525181 . 940
chrXVI 525231 525232 . 600
chrXVI 525235 525236 . 400
chrXVI 525248 525249 . 200
chrXVI 525269 525270 . 120
chrXVI 525269 525270 . 2400
chrXVI 525274 525275 . 360
chrXVI 525284 525285 . 1740
chrXVI 525304 525305 . 180
chrXVI 525307 525308 . 120
chrXVI 525320 525321 . 960
chrXVI 525351 525352 . 180
chrXVI 525362 525363 . 520
chrXVI 525382 525383 . 760
chrXVI 525391 525392 . 260
chrXVI 525394 525395 . 120
chrXVI 525395 525396 . 340
chrXVI 525395 525396 . 380
chrXVI 525408 525409 . 200
chrXVI 525440 525441 . 380
chrXVI 525448 525449 . 220
chrXVI 525487 525488 . 260
chrXVI 525503 525504 . 200
chrXVI 525528 525529 . 160
chrXVI 525620 525621 . 1020
chrXVI 525651 525652 . 460
chrXVI 525667 525668 . 240
chrXVI 525670 525671 . 220
chrXVI 525671 525672 . 300
chrXVI 525674 525675 . 120
chrXVI 525677 525678 . 200
chrXVI 525795 525796 . 540
chrXVI 525810 525811 . 400
chrXVI 525818 525819 . 520
chrXVI 525871 525872 . 220
chrXVI 525998 525999 . 2140
chrXVI 526158 526159 . 280
chrXVI 526289 526290 . 140
chrXVI 526322 526323 . 380
chrXVI 526324 526325 . 460
chrXVI 526324 526325 . 120
chrXVI 526359 526360 . 580
chrXVI 526536 526537 . 320
chrXVI 526617 526618 . 520
chrXVI 526623 526624 . 1300
chrXVI 526659 526660 . 140
chrXVI 526660 526661 . 780
chrXVI 526667 526668 . 680
chrXVI 526680 526681 . 440
chrXVI 526690 526691 . 700
chrXVI 526696 526697 . 440
chrXVI 526730 526731 . 120
chrXVI 526731 526732 . 280
chrXVI 526783 526784 . 160
chrXVI 526800 526801 . 740
chrXVI 526805 526806 . 180
chrXVI 526813 526814 . 640
chrXVI 526820 526821 . 520
chrXVI 526821 526822 . 340
chrXVI 526864 526865 . 140
chrXVI 526870 526871 . 960
chrXVI 526881 526882 . 120
chrXVI 526898 526899 . 340
chrXVI 526907 526908 . 300
chrXVI 526927 526928 . 260
chrXVI 526953 526954 . 160
chrXVI 526967 526968 . 360
chrXVI 526998 526999 . 300
chrXVI 527058 527059 . 3480
chrXVI 527084 527085 . 380
chrXVI 527089 527090 . 540
chrXVI 527104 527105 . 3040
chrXVI 527117 527118 . 1080
chrXVI 527147 527148 . 140
chrXVI 527172 527173 . 120
chrXVI 527178 527179 . 180
chrXVI 527181 527182 . 140
chrXVI 527193 527194 . 580
chrXVI 527206 527207 . 200
chrXVI 527215 527216 . 1060
chrXVI 527226 527227 . 1180
chrXVI 527238 527239 . 140
chrXVI 527246 527247 . 180
chrXVI 527255 527256 . 340
chrXVI 527263 527264 . 240
chrXVI 527275 527276 . 160
chrXVI 527282 527283 . 200
chrXVI 527294 527295 . 160
chrXVI 527300 527301 . 580
chrXVI 527307 527308 . 140
chrXVI 527314 527315 . 340
chrXVI 527417 527418 . 560
chrXVI 527558 527559 . 160
chrXVI 527617 527618 . 960
chrXVI 527628 527629 . 120
chrXVI 527647 527648 . 940
chrXVI 527659 527660 . 1100
chrXVI 527753 527754 . 320
chrXVI 527768 527769 . 140
chrXVI 527782 527783 . 180
chrXVI 527813 527814 . 640
chrXVI 527826 527827 . 540
chrXVI 527843 527844 . 400
chrXVI 527844 527845 . 260
chrXVI 527875 527876 . 420
chrXVI 527888 527889 . 120
chrXVI 527898 527899 . 1100
chrXVI 527906 527907 . 420
chrXVI 527909 527910 . 120
chrXVI 527914 527915 . 700
chrXVI 527914 527915 . 220
chrXVI 527923 527924 . 160
chrXVI 527932 527933 . 140
chrXVI 527956 527957 . 500
chrXVI 527958 527959 . 920
chrXVI 527969 527970 . 180
chrXVI 527984 527985 . 740
chrXVI 528087 528088 . 420
chrXVI 528142 528143 . 280
chrXVI 528143 528144 . 260
chrXVI 528146 528147 . 420
chrXVI 528157 528158 . 260
chrXVI 528205 528206 . 180
chrXVI 528215 528216 . 120
chrXVI 528257 528258 . 200
chrXVI 528266 528267 . 1120
chrXVI 528301 528302 . 540
chrXVI 528326 528327 . 1240
chrXVI 528328 528329 . 140
chrXVI 528425 528426 . 160
chrXVI 528620 528621 . 8220
chrXVI 528656 528657 . 440
chrXVI 528701 528702 . 140
chrXVI 528776 528777 . 240
chrXVI 528841 528842 . 360
chrXVI 528842 528843 . 1280
chrXVI 528862 528863 . 320
chrXVI 528914 528915 . 140
chrXVI 528925 528926 . 1020
chrXVI 528956 528957 . 160
chrXVI 529010 529011 . 3200
chrXVI 529039 529040 . 120
chrXVI 529048 529049 . 520
chrXVI 529072 529073 . 400
chrXVI 529084 529085 . 120
chrXVI 529214 529215 . 440
chrXVI 529234 529235 . 360
chrXVI 529243 529244 . 380
chrXVI 529268 529269 . 360
chrXVI 529334 529335 . 800
chrXVI 529395 529396 . 420
chrXVI 529404 529405 . 320
chrXVI 529420 529421 . 220
chrXVI 529421 529422 . 460
chrXVI 529423 529424 . 120
chrXVI 529426 529427 . 120
chrXVI 529451 529452 . 2100
chrXVI 529453 529454 . 120
chrXVI 529467 529468 . 1040
chrXVI 529486 529487 . 400
chrXVI 529495 529496 . 4940
chrXVI 529497 529498 . 300
chrXVI 529498 529499 . 1860
chrXVI 529534 529535 . 160
chrXVI 529540 529541 . 900
chrXVI 529552 529553 . 1680
chrXVI 529555 529556 . 700
chrXVI 529560 529561 . 440
chrXVI 529565 529566 . 380
chrXVI 529568 529569 . 1640
chrXVI 529580 529581 . 460
chrXVI 529596 529597 . 340
chrXVI 529688 529689 . 140
chrXVI 529970 529971 . 180
chrXVI 530911 530912 . 260
chrXVI 533574 533575 . 400
chrXVI 533775 533776 . 200
chrXVI 533894 533895 . 220
chrXVI 533943 533944 . 760
chrXVI 534260 534261 . 500
chrXVI 534277 534278 . 140
chrXVI 534448 534449 . 220
chrXVI 534771 534772 . 140
chrXVI 534787 534788 . 380
chrXVI 534787 534788 . 120
chrXVI 534791 534792 . 460
chrXVI 534798 534799 . 1540
chrXVI 534809 534810 . 480
chrXVI 534811 534812 . 220
chrXVI 534819 534820 . 340
chrXVI 534856 534857 . 4640
chrXVI 534872 534873 . 120
chrXVI 534878 534879 . 940
chrXVI 534883 534884 . 300
chrXVI 534886 534887 . 2640
chrXVI 534890 534891 . 120
chrXVI 534890 534891 . 140
chrXVI 534894 534895 . 200
chrXVI 534896 534897 . 180
chrXVI 534897 534898 . 820
chrXVI 534898 534899 . 6360
chrXVI 534903 534904 . 140
chrXVI 534905 534906 . 900
chrXVI 534905 534906 . 220
chrXVI 534906 534907 . 900
chrXVI 534908 534909 . 1120
chrXVI 534911 534912 . 120
chrXVI 534911 534912 . 140
chrXVI 534917 534918 . 120
chrXVI 534925 534926 . 1380
chrXVI 534929 534930 . 1080
chrXVI 534934 534935 . 300
chrXVI 534943 534944 . 140
chrXVI 534983 534984 . 160
chrXVI 535259 535260 . 140
chrXVI 535561 535562 . 160
chrXVI 535692 535693 . 400
chrXVI 535781 535782 . 140
chrXVI 535795 535796 . 120
chrXVI 535847 535848 . 520
chrXVI 536078 536079 . 240
chrXVI 536529 536530 . 180
chrXVI 536561 536562 . 220
chrXVI 537044 537045 . 120
chrXVI 537050 537051 . 1180
chrXVI 537229 537230 . 800
chrXVI 537312 537313 . 500
chrXVI 537410 537411 . 1200
chrXVI 537462 537463 . 180
chrXVI 537832 537833 . 240
chrXVI 537973 537974 . 180
chrXVI 537975 537976 . 160
chrXVI 538026 538027 . 160
chrXVI 538522 538523 . 360
chrXVI 538930 538931 . 220
chrXVI 538962 538963 . 160
chrXVI 538977 538978 . 180
chrXVI 539013 539014 . 120
chrXVI 539064 539065 . 140
chrXVI 539077 539078 . 200
chrXVI 539085 539086 . 1620
chrXVI 539096 539097 . 1480
chrXVI 539105 539106 . 160
chrXVI 539111 539112 . 140
chrXVI 539117 539118 . 140
chrXVI 539306 539307 . 120
chrXVI 539314 539315 . 3400
chrXVI 539501 539502 . 120
chrXVI 539935 539936 . 120
chrXVI 540297 540298 . 760
chrXVI 540555 540556 . 220
chrXVI 540622 540623 . 120
chrXVI 540685 540686 . 180
chrXVI 540751 540752 . 140
chrXVI 541379 541380 . 140
chrXVI 541733 541734 . 120
chrXVI 541873 541874 . 120
chrXVI 541910 541911 . 160
chrXVI 541915 541916 . 120
chrXVI 541928 541929 . 280
chrXVI 541938 541939 . 840
chrXVI 541945 541946 . 860
chrXVI 541959 541960 . 220
chrXVI 541985 541986 . 120
chrXVI 541985 541986 . 320
chrXVI 542021 542022 . 160
chrXVI 543920 543921 . 380
chrXVI 543936 543937 . 220
chrXVI 543939 543940 . 260
chrXVI 543951 543952 . 140
chrXVI 543956 543957 . 820
chrXVI 543959 543960 . 140
chrXVI 543967 543968 . 2440
chrXVI 543974 543975 . 120
chrXVI 543977 543978 . 480
chrXVI 543986 543987 . 120
chrXVI 543997 543998 . 4100
chrXVI 544009 544010 . 180
chrXVI 544032 544033 . 460
chrXVI 544136 544137 . 340
chrXVI 544142 544143 . 120
chrXVI 544145 544146 . 120
chrXVI 544154 544155 . 960
chrXVI 544166 544167 . 140
chrXVI 544361 544362 . 360
chrXVI 544366 544367 . 140
chrXVI 544446 544447 . 140
chrXVI 544446 544447 . 120
chrXVI 544447 544448 . 120
chrXVI 544451 544452 . 120
chrXVI 544465 544466 . 700
chrXVI 544479 544480 . 120
chrXVI 544485 544486 . 140
chrXVI 544498 544499 . 220
chrXVI 544501 544502 . 120
chrXVI 544501 544502 . 240
chrXVI 544517 544518 . 900
chrXVI 544548 544549 . 720
chrXVI 544550 544551 . 160
chrXVI 544551 544552 . 1120
chrXVI 544680 544681 . 240
chrXVI 544682 544683 . 1200
chrXVI 544693 544694 . 320
chrXVI 544709 544710 . 180
chrXVI 544862 544863 . 400
chrXVI 544888 544889 . 220
chrXVI 544998 544999 . 120
chrXVI 545014 545015 . 120
chrXVI 545036 545037 . 500
chrXVI 545042 545043 . 380
chrXVI 545049 545050 . 140
chrXVI 545462 545463 . 1120
chrXVI 545497 545498 . 400
chrXVI 545518 545519 . 860
chrXVI 545633 545634 . 1200
chrXVI 545658 545659 . 380
chrXVI 545665 545666 . 200
chrXVI 545809 545810 . 1100
chrXVI 545903 545904 . 120
chrXVI 545989 545990 . 300
chrXVI 546005 546006 . 500
chrXVI 546060 546061 . 1140
chrXVI 546074 546075 . 140
chrXVI 546147 546148 . 120
chrXVI 546173 546174 . 700
chrXVI 546192 546193 . 480
chrXVI 546247 546248 . 320
chrXVI 546290 546291 . 600
chrXVI 546322 546323 . 520
chrXVI 546536 546537 . 1120
chrXVI 546702 546703 . 180
chrXVI 546878 546879 . 400
chrXVI 546886 546887 . 220
chrXVI 546931 546932 . 2780
chrXVI 547152 547153 . 160
chrXVI 547188 547189 . 120
chrXVI 547218 547219 . 3940
chrXVI 547389 547390 . 340
chrXVI 547389 547390 . 240
chrXVI 547391 547392 . 140
chrXVI 547403 547404 . 440
chrXVI 547407 547408 . 2560
chrXVI 547412 547413 . 660
chrXVI 547424 547425 . 340
chrXVI 547433 547434 . 480
chrXVI 547435 547436 . 1060
chrXVI 547460 547461 . 1260
chrXVI 547532 547533 . 120
chrXVI 547617 547618 . 2600
chrXVI 547633 547634 . 240
chrXVI 547643 547644 . 960
chrXVI 547650 547651 . 480
chrXVI 547752 547753 . 180
chrXVI 547779 547780 . 1320
chrXVI 547789 547790 . 2000
chrXVI 547795 547796 . 460
chrXVI 548125 548126 . 120
chrXVI 548131 548132 . 120
chrXVI 548164 548165 . 180
chrXVI 548214 548215 . 180
chrXVI 548319 548320 . 220
chrXVI 548330 548331 . 140
chrXVI 548330 548331 . 400
chrXVI 548331 548332 . 120
chrXVI 548338 548339 . 160
chrXVI 548342 548343 . 180
chrXVI 548343 548344 . 180
chrXVI 548348 548349 . 120
chrXVI 548351 548352 . 120
chrXVI 548356 548357 . 120
chrXVI 548364 548365 . 120
chrXVI 548365 548366 . 200
chrXVI 548366 548367 . 120
chrXVI 548373 548374 . 140
chrXVI 548374 548375 . 320
chrXVI 548385 548386 . 160
chrXVI 548406 548407 . 120
chrXVI 548438 548439 . 400
chrXVI 548447 548448 . 940
chrXVI 548464 548465 . 120
chrXVI 548564 548565 . 420
chrXVI 548579 548580 . 2020
chrXVI 548583 548584 . 120
chrXVI 548585 548586 . 360
chrXVI 548590 548591 . 140
chrXVI 548729 548730 . 2900
chrXVI 548761 548762 . 140
chrXVI 548773 548774 . 420
chrXVI 548777 548778 . 240
chrXVI 548796 548797 . 120
chrXVI 548806 548807 . 1340
chrXVI 548969 548970 . 200
chrXVI 549067 549068 . 220
chrXVI 549146 549147 . 260
chrXVI 549233 549234 . 420
chrXVI 549416 549417 . 420
chrXVI 549438 549439 . 520
chrXVI 549504 549505 . 400
chrXVI 549563 549564 . 160
chrXVI 549760 549761 . 300
chrXVI 549850 549851 . 360
chrXVI 549896 549897 . 380
chrXVI 549917 549918 . 580
chrXVI 550001 550002 . 2680
chrXVI 550019 550020 . 120
chrXVI 550128 550129 . 140
chrXVI 550131 550132 . 240
chrXVI 550141 550142 . 320
chrXVI 550149 550150 . 120
chrXVI 550155 550156 . 200
chrXVI 550243 550244 . 1720
chrXVI 550293 550294 . 120
chrXVI 550331 550332 . 320
chrXVI 550357 550358 . 180
chrXVI 550359 550360 . 140
chrXVI 550381 550382 . 500
chrXVI 550388 550389 . 260
chrXVI 550483 550484 . 140
chrXVI 550498 550499 . 200
chrXVI 550511 550512 . 120
chrXVI 550516 550517 . 140
chrXVI 550589 550590 . 200
chrXVI 550620 550621 . 200
chrXVI 550692 550693 . 320
chrXVI 550697 550698 . 120
chrXVI 550743 550744 . 220
chrXVI 550811 550812 . 620
chrXVI 550829 550830 . 260
chrXVI 550865 550866 . 560
chrXVI 550869 550870 . 120
chrXVI 550891 550892 . 280
chrXVI 550953 550954 . 120
chrXVI 550960 550961 . 1000
chrXVI 551141 551142 . 760
chrXVI 551495 551496 . 360
chrXVI 551603 551604 . 120
chrXVI 551768 551769 . 120
chrXVI 551771 551772 . 220
chrXVI 551774 551775 . 120
chrXVI 551787 551788 . 120
chrXVI 551793 551794 . 180
chrXVI 551804 551805 . 380
chrXVI 551862 551863 . 320
chrXVI 551871 551872 . 140
chrXVI 551876 551877 . 160
chrXVI 551884 551885 . 220
chrXVI 551891 551892 . 140
chrXVI 551898 551899 . 480
chrXVI 551905 551906 . 160
chrXVI 551908 551909 . 180
chrXVI 551912 551913 . 180
chrXVI 551916 551917 . 260
chrXVI 551921 551922 . 120
chrXVI 551934 551935 . 140
chrXVI 551958 551959 . 320
chrXVI 552084 552085 . 1300
chrXVI 552089 552090 . 720
chrXVI 552097 552098 . 160
chrXVI 552100 552101 . 220
chrXVI 552104 552105 . 200
chrXVI 552107 552108 . 480
chrXVI 552118 552119 . 340
chrXVI 552191 552192 . 140
chrXVI 552264 552265 . 120
chrXVI 552267 552268 . 560
chrXVI 552282 552283 . 1020
chrXVI 552328 552329 . 1240
chrXVI 552332 552333 . 320
chrXVI 552378 552379 . 120
chrXVI 552431 552432 . 220
chrXVI 552461 552462 . 2000
chrXVI 552509 552510 . 460
chrXVI 552581 552582 . 360
chrXVI 552605 552606 . 140
chrXVI 552709 552710 . 120
chrXVI 552717 552718 . 680
chrXVI 552723 552724 . 640
chrXVI 552729 552730 . 460
chrXVI 552732 552733 . 220
chrXVI 552744 552745 . 2200
chrXVI 552771 552772 . 120
chrXVI 552912 552913 . 200
chrXVI 552942 552943 . 120
chrXVI 552961 552962 . 140
chrXVI 553277 553278 . 820
chrXVI 553301 553302 . 120
chrXVI 553335 553336 . 240
chrXVI 553347 553348 . 260
chrXVI 553362 553363 . 180
chrXVI 553380 553381 . 300
chrXVI 553394 553395 . 120
chrXVI 553416 553417 . 340
chrXVI 553422 553423 . 1840
chrXVI 553439 553440 . 120
chrXVI 553443 553444 . 500
chrXVI 553459 553460 . 280
chrXVI 553471 553472 . 360
chrXVI 553473 553474 . 120
chrXVI 553474 553475 . 260
chrXVI 553506 553507 . 120
chrXVI 553515 553516 . 360
chrXVI 553526 553527 . 240
chrXVI 553552 553553 . 120
chrXVI 553582 553583 . 260
chrXVI 553610 553611 . 840
chrXVI 553622 553623 . 520
chrXVI 553693 553694 . 120
chrXVI 553849 553850 . 380
chrXVI 553856 553857 . 280
chrXVI 554029 554030 . 160
chrXVI 554048 554049 . 160
chrXVI 554217 554218 . 120
chrXVI 554224 554225 . 200
chrXVI 554242 554243 . 180
chrXVI 554298 554299 . 460
chrXVI 554384 554385 . 160
chrXVI 554388 554389 . 220
chrXVI 554394 554395 . 600
chrXVI 554411 554412 . 220
chrXVI 554415 554416 . 400
chrXVI 554415 554416 . 120
chrXVI 554417 554418 . 1840
chrXVI 554422 554423 . 1360
chrXVI 554423 554424 . 700
chrXVI 554423 554424 . 640
chrXVI 554424 554425 . 820
chrXVI 554424 554425 . 120
chrXVI 554425 554426 . 320
chrXVI 554426 554427 . 1440
chrXVI 554431 554432 . 480
chrXVI 554433 554434 . 700
chrXVI 554436 554437 . 3160
chrXVI 554438 554439 . 260
chrXVI 554444 554445 . 340
chrXVI 554449 554450 . 840
chrXVI 554482 554483 . 640
chrXVI 554488 554489 . 120
chrXVI 554489 554490 . 120
chrXVI 554493 554494 . 520
chrXVI 554512 554513 . 120
chrXVI 554515 554516 . 780
chrXVI 554526 554527 . 340
chrXVI 554531 554532 . 120
chrXVI 554535 554536 . 280
chrXVI 554542 554543 . 280
chrXVI 554647 554648 . 140
chrXVI 554658 554659 . 320
chrXVI 554668 554669 . 1440
chrXVI 554674 554675 . 180
chrXVI 554688 554689 . 660
chrXVI 554702 554703 . 580
chrXVI 554707 554708 . 280
chrXVI 554850 554851 . 1100
chrXVI 554882 554883 . 120
chrXVI 554914 554915 . 420
chrXVI 555020 555021 . 120
chrXVI 555103 555104 . 140
chrXVI 555182 555183 . 580
chrXVI 555194 555195 . 220
chrXVI 555327 555328 . 160
chrXVI 555352 555353 . 200
chrXVI 555401 555402 . 120
chrXVI 555538 555539 . 200
chrXVI 555621 555622 . 200
chrXVI 555697 555698 . 140
chrXVI 555744 555745 . 120
chrXVI 555760 555761 . 120
chrXVI 555773 555774 . 360
chrXVI 555786 555787 . 140
chrXVI 555859 555860 . 1060
chrXVI 555893 555894 . 160
chrXVI 555906 555907 . 920
chrXVI 555906 555907 . 200
chrXVI 555907 555908 . 120
chrXVI 555910 555911 . 560
chrXVI 555915 555916 . 300
chrXVI 555919 555920 . 340
chrXVI 555924 555925 . 300
chrXVI 555929 555930 . 180
chrXVI 555935 555936 . 920
chrXVI 555945 555946 . 160
chrXVI 556110 556111 . 2320
chrXVI 556116 556117 . 120
chrXVI 556117 556118 . 180
chrXVI 556122 556123 . 280
chrXVI 556128 556129 . 3060
chrXVI 556143 556144 . 440
chrXVI 556158 556159 . 120
chrXVI 556161 556162 . 160
chrXVI 556164 556165 . 520
chrXVI 556168 556169 . 160
chrXVI 556195 556196 . 400
chrXVI 556199 556200 . 1060
chrXVI 556207 556208 . 440
chrXVI 556218 556219 . 780
chrXVI 556224 556225 . 660
chrXVI 556233 556234 . 920
chrXVI 556249 556250 . 120
chrXVI 556255 556256 . 560
chrXVI 556275 556276 . 180
chrXVI 556306 556307 . 440
chrXVI 556338 556339 . 360
chrXVI 556375 556376 . 420
chrXVI 556383 556384 . 600
chrXVI 556399 556400 . 120
chrXVI 556400 556401 . 640
chrXVI 556400 556401 . 360
chrXVI 556407 556408 . 140
chrXVI 556408 556409 . 240
chrXVI 556411 556412 . 920
chrXVI 556412 556413 . 120
chrXVI 556413 556414 . 140
chrXVI 556416 556417 . 540
chrXVI 556458 556459 . 200
chrXVI 556504 556505 . 1180
chrXVI 556508 556509 . 780
chrXVI 556522 556523 . 120
chrXVI 556538 556539 . 240
chrXVI 556550 556551 . 1200
chrXVI 556566 556567 . 740
chrXVI 556574 556575 . 120
chrXVI 556578 556579 . 1740
chrXVI 556681 556682 . 180
chrXVI 556691 556692 . 180
chrXVI 556732 556733 . 480
chrXVI 556857 556858 . 320
chrXVI 556857 556858 . 140
chrXVI 556862 556863 . 2220
chrXVI 556871 556872 . 180
chrXVI 556903 556904 . 300
chrXVI 556906 556907 . 480
chrXVI 556911 556912 . 180
chrXVI 557047 557048 . 360
chrXVI 557054 557055 . 140
chrXVI 557088 557089 . 480
chrXVI 557188 557189 . 140
chrXVI 557215 557216 . 380
chrXVI 557239 557240 . 260
chrXVI 557249 557250 . 840
chrXVI 557250 557251 . 580
chrXVI 557250 557251 . 180
chrXVI 557252 557253 . 120
chrXVI 557264 557265 . 3940
chrXVI 557278 557279 . 2560
chrXVI 557283 557284 . 160
chrXVI 557318 557319 . 160
chrXVI 557348 557349 . 780
chrXVI 557360 557361 . 500
chrXVI 557393 557394 . 2580
chrXVI 557520 557521 . 400
chrXVI 557531 557532 . 1400
chrXVI 557567 557568 . 240
chrXVI 557576 557577 . 160
chrXVI 557599 557600 . 920
chrXVI 557640 557641 . 200
chrXVI 557678 557679 . 140
chrXVI 557683 557684 . 4100
chrXVI 557727 557728 . 280
chrXVI 557839 557840 . 480
chrXVI 557857 557858 . 120
chrXVI 557877 557878 . 2920
chrXVI 557909 557910 . 140
chrXVI 557933 557934 . 200
chrXVI 557980 557981 . 200
chrXVI 558053 558054 . 140
chrXVI 558058 558059 . 200
chrXVI 558070 558071 . 120
chrXVI 558078 558079 . 260
chrXVI 558088 558089 . 140
chrXVI 558092 558093 . 120
chrXVI 558092 558093 . 120
chrXVI 558094 558095 . 620
chrXVI 558096 558097 . 120
chrXVI 558097 558098 . 1840
chrXVI 558098 558099 . 120
chrXVI 558100 558101 . 240
chrXVI 558104 558105 . 120
chrXVI 558105 558106 . 620
chrXVI 558109 558110 . 680
chrXVI 558111 558112 . 120
chrXVI 558112 558113 . 140
chrXVI 558113 558114 . 220
chrXVI 558114 558115 . 3320
chrXVI 558117 558118 . 220
chrXVI 558120 558121 . 480
chrXVI 558120 558121 . 240
chrXVI 558122 558123 . 200
chrXVI 558122 558123 . 540
chrXVI 558126 558127 . 140
chrXVI 558127 558128 . 120
chrXVI 558130 558131 . 480
chrXVI 558134 558135 . 120
chrXVI 558136 558137 . 820
chrXVI 558141 558142 . 260
chrXVI 558144 558145 . 200
chrXVI 558147 558148 . 140
chrXVI 558149 558150 . 160
chrXVI 558151 558152 . 1080
chrXVI 558152 558153 . 160
chrXVI 558153 558154 . 120
chrXVI 558154 558155 . 140
chrXVI 558157 558158 . 1140
chrXVI 558161 558162 . 180
chrXVI 558165 558166 . 280
chrXVI 558171 558172 . 720
chrXVI 558177 558178 . 160
chrXVI 558178 558179 . 2480
chrXVI 558179 558180 . 280
chrXVI 558182 558183 . 2560
chrXVI 558189 558190 . 5060
chrXVI 558190 558191 . 120
chrXVI 558198 558199 . 2260
chrXVI 558203 558204 . 120
chrXVI 558208 558209 . 120
chrXVI 558213 558214 . 840
chrXVI 558217 558218 . 160
chrXVI 558233 558234 . 680
chrXVI 558233 558234 . 300
chrXVI 558235 558236 . 420
chrXVI 558299 558300 . 980
chrXVI 558356 558357 . 120
chrXVI 558361 558362 . 180
chrXVI 558368 558369 . 120
chrXVI 558369 558370 . 120
chrXVI 558370 558371 . 440
chrXVI 558380 558381 . 460
chrXVI 558387 558388 . 420
chrXVI 558418 558419 . 620
chrXVI 558431 558432 . 680
chrXVI 558491 558492 . 1140
chrXVI 558560 558561 . 340
chrXVI 558564 558565 . 1100
chrXVI 558578 558579 . 240
chrXVI 558588 558589 . 140
chrXVI 558726 558727 . 120
chrXVI 558744 558745 . 280
chrXVI 558750 558751 . 840
chrXVI 558754 558755 . 120
chrXVI 558789 558790 . 120
chrXVI 558802 558803 . 120
chrXVI 558839 558840 . 2740
chrXVI 558895 558896 . 220
chrXVI 558968 558969 . 280
chrXVI 558978 558979 . 160
chrXVI 559098 559099 . 840
chrXVI 559123 559124 . 120
chrXVI 559153 559154 . 480
chrXVI 559286 559287 . 160
chrXVI 559365 559366 . 4020
chrXVI 559392 559393 . 120
chrXVI 559396 559397 . 440
chrXVI 559447 559448 . 120
chrXVI 559666 559667 . 120
chrXVI 559748 559749 . 120
chrXVI 559757 559758 . 180
chrXVI 559764 559765 . 420
chrXVI 559771 559772 . 480
chrXVI 559780 559781 . 140
chrXVI 559793 559794 . 220
chrXVI 559794 559795 . 260
chrXVI 559852 559853 . 500
chrXVI 559892 559893 . 140
chrXVI 559923 559924 . 120
chrXVI 559932 559933 . 600
chrXVI 559943 559944 . 320
chrXVI 559959 559960 . 160
chrXVI 559963 559964 . 120
chrXVI 559970 559971 . 680
chrXVI 559987 559988 . 540
chrXVI 559995 559996 . 380
chrXVI 560000 560001 . 220
chrXVI 560008 560009 . 140
chrXVI 560088 560089 . 140
chrXVI 560144 560145 . 600
chrXVI 560162 560163 . 200
chrXVI 560265 560266 . 180
chrXVI 560292 560293 . 160
chrXVI 560298 560299 . 680
chrXVI 560353 560354 . 280
chrXVI 560359 560360 . 400
chrXVI 560361 560362 . 140
chrXVI 560362 560363 . 640
chrXVI 560372 560373 . 2740
chrXVI 560536 560537 . 140
chrXVI 560712 560713 . 120
chrXVI 560758 560759 . 120
chrXVI 560779 560780 . 120
chrXVI 560860 560861 . 2500
chrXVI 560912 560913 . 480
chrXVI 560987 560988 . 240
chrXVI 561011 561012 . 120
chrXVI 561014 561015 . 220
chrXVI 561032 561033 . 120
chrXVI 561150 561151 . 160
chrXVI 561184 561185 . 300
chrXVI 561189 561190 . 120
chrXVI 561194 561195 . 180
chrXVI 561209 561210 . 240
chrXVI 561223 561224 . 160
chrXVI 561246 561247 . 120
chrXVI 561268 561269 . 420
chrXVI 561351 561352 . 1440
chrXVI 561470 561471 . 320
chrXVI 561474 561475 . 140
chrXVI 561483 561484 . 280
chrXVI 561514 561515 . 280
chrXVI 561517 561518 . 220
chrXVI 561526 561527 . 120
chrXVI 561532 561533 . 140
chrXVI 561538 561539 . 460
chrXVI 561545 561546 . 240
chrXVI 561558 561559 . 440
chrXVI 561563 561564 . 300
chrXVI 561564 561565 . 140
chrXVI 561564 561565 . 120
chrXVI 561566 561567 . 120
chrXVI 561578 561579 . 540
chrXVI 561588 561589 . 120
chrXVI 561599 561600 . 180
chrXVI 561601 561602 . 200
chrXVI 561602 561603 . 1100
chrXVI 561615 561616 . 120
chrXVI 561616 561617 . 140
chrXVI 561620 561621 . 280
chrXVI 561621 561622 . 400
chrXVI 561627 561628 . 200
chrXVI 561629 561630 . 140
chrXVI 561636 561637 . 420
chrXVI 561640 561641 . 280
chrXVI 561652 561653 . 140
chrXVI 561750 561751 . 180
chrXVI 561781 561782 . 120
chrXVI 561797 561798 . 160
chrXVI 561804 561805 . 140
chrXVI 561810 561811 . 420
chrXVI 561975 561976 . 160
chrXVI 561995 561996 . 220
chrXVI 562267 562268 . 120
chrXVI 562350 562351 . 820
chrXVI 562397 562398 . 1000
chrXVI 562402 562403 . 180
chrXVI 562475 562476 . 400
chrXVI 562624 562625 . 800
chrXVI 562709 562710 . 1440
chrXVI 562715 562716 . 120
chrXVI 562872 562873 . 140
chrXVI 562905 562906 . 720
chrXVI 563024 563025 . 120
chrXVI 563040 563041 . 140
chrXVI 563157 563158 . 120
chrXVI 563193 563194 . 120
chrXVI 563194 563195 . 240
chrXVI 563195 563196 . 200
chrXVI 563329 563330 . 460
chrXVI 563338 563339 . 820
chrXVI 563374 563375 . 640
chrXVI 563396 563397 . 600
chrXVI 563520 563521 . 320
chrXVI 563589 563590 . 160
chrXVI 563633 563634 . 760
chrXVI 563673 563674 . 1740
chrXVI 563692 563693 . 200
chrXVI 563724 563725 . 260
chrXVI 563808 563809 . 120
chrXVI 563821 563822 . 760
chrXVI 563826 563827 . 240
chrXVI 563833 563834 . 120
chrXVI 563844 563845 . 300
chrXVI 563846 563847 . 120
chrXVI 563847 563848 . 140
chrXVI 563852 563853 . 1660
chrXVI 563855 563856 . 120
chrXVI 563855 563856 . 780
chrXVI 563858 563859 . 180
chrXVI 563873 563874 . 200
chrXVI 563877 563878 . 720
chrXVI 563916 563917 . 320
chrXVI 563941 563942 . 660
chrXVI 563943 563944 . 180
chrXVI 563950 563951 . 540
chrXVI 563953 563954 . 160
chrXVI 563957 563958 . 1120
chrXVI 563959 563960 . 120
chrXVI 563959 563960 . 140
chrXVI 563968 563969 . 700
chrXVI 563975 563976 . 120
chrXVI 564050 564051 . 120
chrXVI 564106 564107 . 120
chrXVI 564143 564144 . 120
chrXVI 564298 564299 . 220
chrXVI 564300 564301 . 520
chrXVI 564331 564332 . 160
chrXVI 564426 564427 . 120
chrXVI 564449 564450 . 120
chrXVI 564627 564628 . 600
chrXVI 564744 564745 . 120
chrXVI 564762 564763 . 480
chrXVI 564779 564780 . 1020
chrXVI 564918 564919 . 360
chrXVI 564934 564935 . 160
chrXVI 564945 564946 . 240
chrXVI 564952 564953 . 160
chrXVI 564974 564975 . 540
chrXVI 565107 565108 . 220
chrXVI 565108 565109 . 140
chrXVI 565133 565134 . 160
chrXVI 565148 565149 . 920
chrXVI 565149 565150 . 180
chrXVI 565156 565157 . 120
chrXVI 565158 565159 . 260
chrXVI 565166 565167 . 140
chrXVI 565170 565171 . 1920
chrXVI 565191 565192 . 120
chrXVI 565193 565194 . 200
chrXVI 565197 565198 . 160
chrXVI 565198 565199 . 360
chrXVI 565199 565200 . 120
chrXVI 565200 565201 . 200
chrXVI 565200 565201 . 300
chrXVI 565203 565204 . 760
chrXVI 565203 565204 . 340
chrXVI 565208 565209 . 180
chrXVI 565209 565210 . 680
chrXVI 565215 565216 . 160
chrXVI 565219 565220 . 240
chrXVI 565223 565224 . 1680
chrXVI 565223 565224 . 180
chrXVI 565225 565226 . 640
chrXVI 565228 565229 . 120
chrXVI 565231 565232 . 120
chrXVI 565241 565242 . 1380
chrXVI 565252 565253 . 1860
chrXVI 565257 565258 . 120
chrXVI 565447 565448 . 540
chrXVI 565552 565553 . 680
chrXVI 565602 565603 . 460
chrXVI 565740 565741 . 120
chrXVI 565747 565748 . 160
chrXVI 565753 565754 . 120
chrXVI 565765 565766 . 980
chrXVI 566076 566077 . 160
chrXVI 566100 566101 . 1040
chrXVI 566170 566171 . 180
chrXVI 566200 566201 . 180
chrXVI 566375 566376 . 180
chrXVI 566391 566392 . 940
chrXVI 566507 566508 . 1260
chrXVI 566513 566514 . 280
chrXVI 566527 566528 . 120
chrXVI 566530 566531 . 1640
chrXVI 566575 566576 . 300
chrXVI 566582 566583 . 340
chrXVI 566590 566591 . 440
chrXVI 566715 566716 . 440
chrXVI 566718 566719 . 460
chrXVI 566732 566733 . 6380
chrXVI 566752 566753 . 1140
chrXVI 566855 566856 . 1380
chrXVI 566861 566862 . 140
chrXVI 566862 566863 . 160
chrXVI 566870 566871 . 220
chrXVI 566873 566874 . 160
chrXVI 566883 566884 . 220
chrXVI 566904 566905 . 240
chrXVI 566909 566910 . 2180
chrXVI 566914 566915 . 140
chrXVI 566923 566924 . 2060
chrXVI 566932 566933 . 620
chrXVI 566959 566960 . 1120
chrXVI 566960 566961 . 120
chrXVI 566963 566964 . 160
chrXVI 566970 566971 . 960
chrXVI 566977 566978 . 380
chrXVI 567002 567003 . 1560
chrXVI 567012 567013 . 500
chrXVI 567018 567019 . 2060
chrXVI 567023 567024 . 220
chrXVI 567039 567040 . 260
chrXVI 567047 567048 . 600
chrXVI 567049 567050 . 280
chrXVI 567052 567053 . 1180
chrXVI 567064 567065 . 380
chrXVI 567071 567072 . 980
chrXVI 567082 567083 . 1440
chrXVI 567093 567094 . 160
chrXVI 567109 567110 . 420
chrXVI 567117 567118 . 160
chrXVI 567133 567134 . 120
chrXVI 567166 567167 . 140
chrXVI 567181 567182 . 220
chrXVI 567490 567491 . 480
chrXVI 567508 567509 . 1400
chrXVI 567530 567531 . 340
chrXVI 567605 567606 . 580
chrXVI 567616 567617 . 120
chrXVI 567635 567636 . 960
chrXVI 567646 567647 . 300
chrXVI 567682 567683 . 2220
chrXVI 567690 567691 . 340
chrXVI 567809 567810 . 200
chrXVI 567852 567853 . 940
chrXVI 567906 567907 . 200
chrXVI 567911 567912 . 340
chrXVI 567949 567950 . 2420
chrXVI 567969 567970 . 760
chrXVI 568060 568061 . 2360
chrXVI 568088 568089 . 480
chrXVI 568098 568099 . 200
chrXVI 568126 568127 . 220
chrXVI 568220 568221 . 1100
chrXVI 568231 568232 . 840
chrXVI 568375 568376 . 180
chrXVI 568479 568480 . 120
chrXVI 568520 568521 . 1080
chrXVI 568534 568535 . 600
chrXVI 568567 568568 . 180
chrXVI 568596 568597 . 280
chrXVI 568646 568647 . 2220
chrXVI 568858 568859 . 360
chrXVI 568874 568875 . 400
chrXVI 569002 569003 . 700
chrXVI 569010 569011 . 260
chrXVI 569031 569032 . 340
chrXVI 569034 569035 . 1980
chrXVI 569038 569039 . 120
chrXVI 569047 569048 . 1560
chrXVI 569063 569064 . 320
chrXVI 569151 569152 . 660
chrXVI 569165 569166 . 440
chrXVI 569196 569197 . 120
chrXVI 569211 569212 . 280
chrXVI 569212 569213 . 2080
chrXVI 569223 569224 . 780
chrXVI 569230 569231 . 3600
chrXVI 569237 569238 . 160
chrXVI 569261 569262 . 360
chrXVI 569274 569275 . 680
chrXVI 569278 569279 . 120
chrXVI 569292 569293 . 120
chrXVI 569295 569296 . 480
chrXVI 569298 569299 . 540
chrXVI 569300 569301 . 400
chrXVI 569305 569306 . 440
chrXVI 569311 569312 . 160
chrXVI 569318 569319 . 180
chrXVI 569322 569323 . 320
chrXVI 569325 569326 . 220
chrXVI 569391 569392 . 120
chrXVI 569463 569464 . 800
chrXVI 569471 569472 . 240
chrXVI 569474 569475 . 440
chrXVI 569491 569492 . 1000
chrXVI 569498 569499 . 160
chrXVI 569516 569517 . 500
chrXVI 569606 569607 . 1720
chrXVI 569764 569765 . 260
chrXVI 569807 569808 . 200
chrXVI 569814 569815 . 140
chrXVI 569933 569934 . 160
chrXVI 570298 570299 . 360
chrXVI 570404 570405 . 500
chrXVI 570500 570501 . 200
chrXVI 570750 570751 . 520
chrXVI 570877 570878 . 540
chrXVI 570882 570883 . 320
chrXVI 570905 570906 . 120
chrXVI 571004 571005 . 240
chrXVI 571042 571043 . 640
chrXVI 571045 571046 . 260
chrXVI 571054 571055 . 360
chrXVI 571062 571063 . 360
chrXVI 571071 571072 . 360
chrXVI 571087 571088 . 300
chrXVI 571111 571112 . 300
chrXVI 571116 571117 . 400
chrXVI 571320 571321 . 980
chrXVI 571328 571329 . 120
chrXVI 571734 571735 . 180
chrXVI 571740 571741 . 480
chrXVI 571781 571782 . 260
chrXVI 571787 571788 . 560
chrXVI 571801 571802 . 120
chrXVI 571895 571896 . 540
chrXVI 572029 572030 . 1020
chrXVI 572284 572285 . 860
chrXVI 572285 572286 . 340
chrXVI 572286 572287 . 900
chrXVI 572299 572300 . 220
chrXVI 572300 572301 . 220
chrXVI 572320 572321 . 960
chrXVI 572323 572324 . 440
chrXVI 572331 572332 . 940
chrXVI 572350 572351 . 380
chrXVI 572354 572355 . 460
chrXVI 572355 572356 . 120
chrXVI 572356 572357 . 380
chrXVI 572356 572357 . 600
chrXVI 572358 572359 . 120
chrXVI 572362 572363 . 680
chrXVI 572365 572366 . 160
chrXVI 572372 572373 . 600
chrXVI 572377 572378 . 140
chrXVI 572387 572388 . 120
chrXVI 572393 572394 . 120
chrXVI 572403 572404 . 1080
chrXVI 572407 572408 . 500
chrXVI 572434 572435 . 180
chrXVI 572435 572436 . 1760
chrXVI 572447 572448 . 500
chrXVI 572451 572452 . 700
chrXVI 572452 572453 . 620
chrXVI 572453 572454 . 120
chrXVI 572454 572455 . 920
chrXVI 572467 572468 . 540
chrXVI 572470 572471 . 2960
chrXVI 572477 572478 . 320
chrXVI 572478 572479 . 960
chrXVI 572478 572479 . 2040
chrXVI 572487 572488 . 3520
chrXVI 572494 572495 . 1140
chrXVI 572495 572496 . 260
chrXVI 572497 572498 . 480
chrXVI 572499 572500 . 1560
chrXVI 572503 572504 . 2960
chrXVI 572507 572508 . 3820
chrXVI 572515 572516 . 140
chrXVI 572519 572520 . 600
chrXVI 572519 572520 . 520
chrXVI 572520 572521 . 960
chrXVI 572528 572529 . 300
chrXVI 572535 572536 . 120
chrXVI 572552 572553 . 160
chrXVI 572565 572566 . 3560
chrXVI 572587 572588 . 420
chrXVI 572633 572634 . 120
chrXVI 572633 572634 . 240
chrXVI 572634 572635 . 120
chrXVI 572641 572642 . 2620
chrXVI 572646 572647 . 580
chrXVI 572649 572650 . 120
chrXVI 572677 572678 . 200
chrXVI 572701 572702 . 360
chrXVI 572793 572794 . 260
chrXVI 572865 572866 . 740
chrXVI 572950 572951 . 120
chrXVI 572955 572956 . 120
chrXVI 572959 572960 . 340
chrXVI 572961 572962 . 220
chrXVI 572964 572965 . 120
chrXVI 573021 573022 . 260
chrXVI 573184 573185 . 1640
chrXVI 573205 573206 . 560
chrXVI 573293 573294 . 480
chrXVI 573342 573343 . 460
chrXVI 573409 573410 . 380
chrXVI 573811 573812 . 900
chrXVI 574076 574077 . 160
chrXVI 574590 574591 . 180
chrXVI 574619 574620 . 280
chrXVI 574622 574623 . 140
chrXVI 574756 574757 . 200
chrXVI 574884 574885 . 260
chrXVI 574902 574903 . 420
chrXVI 574932 574933 . 120
chrXVI 575235 575236 . 140
chrXVI 575240 575241 . 280
chrXVI 575257 575258 . 260
chrXVI 575260 575261 . 120
chrXVI 575288 575289 . 180
chrXVI 575329 575330 . 220
chrXVI 575337 575338 . 160
chrXVI 575341 575342 . 180
chrXVI 575402 575403 . 120
chrXVI 575661 575662 . 160
chrXVI 575687 575688 . 160
chrXVI 575748 575749 . 180
chrXVI 575770 575771 . 120
chrXVI 575775 575776 . 120
chrXVI 575782 575783 . 200
chrXVI 575815 575816 . 340
chrXVI 575852 575853 . 160
chrXVI 575910 575911 . 420
chrXVI 575933 575934 . 220
chrXVI 575968 575969 . 160
chrXVI 576057 576058 . 120
chrXVI 576075 576076 . 400
chrXVI 576080 576081 . 120
chrXVI 576087 576088 . 260
chrXVI 576143 576144 . 180
chrXVI 576168 576169 . 180
chrXVI 576202 576203 . 720
chrXVI 576233 576234 . 1320
chrXVI 576234 576235 . 340
chrXVI 576235 576236 . 120
chrXVI 576239 576240 . 800
chrXVI 576255 576256 . 840
chrXVI 576280 576281 . 120
chrXVI 576290 576291 . 280
chrXVI 576293 576294 . 980
chrXVI 576309 576310 . 240
chrXVI 576318 576319 . 120
chrXVI 576320 576321 . 740
chrXVI 576323 576324 . 260
chrXVI 576326 576327 . 340
chrXVI 576349 576350 . 1920
chrXVI 576384 576385 . 760
chrXVI 576388 576389 . 1420
chrXVI 576391 576392 . 160
chrXVI 576499 576500 . 300
chrXVI 576502 576503 . 140
chrXVI 576542 576543 . 2400
chrXVI 576567 576568 . 300
chrXVI 576572 576573 . 240
chrXVI 576634 576635 . 340
chrXVI 576679 576680 . 140
chrXVI 576687 576688 . 420
chrXVI 576708 576709 . 1380
chrXVI 576916 576917 . 120
chrXVI 576967 576968 . 380
chrXVI 577061 577062 . 200
chrXVI 577189 577190 . 400
chrXVI 577203 577204 . 240
chrXVI 577219 577220 . 1040
chrXVI 577248 577249 . 460
chrXVI 577253 577254 . 400
chrXVI 577400 577401 . 600
chrXVI 577459 577460 . 120
chrXVI 577461 577462 . 260
chrXVI 577481 577482 . 120
chrXVI 577541 577542 . 120
chrXVI 577578 577579 . 420
chrXVI 577623 577624 . 120
chrXVI 581371 581372 . 1000
chrXVI 581377 581378 . 580
chrXVI 581421 581422 . 460
chrXVI 581426 581427 . 240
chrXVI 581434 581435 . 200
chrXVI 581434 581435 . 420
chrXVI 581439 581440 . 700
chrXVI 581445 581446 . 300
chrXVI 581447 581448 . 300
chrXVI 581455 581456 . 680
chrXVI 581460 581461 . 800
chrXVI 581462 581463 . 3100
chrXVI 581472 581473 . 1740
chrXVI 581474 581475 . 440
chrXVI 581474 581475 . 120
chrXVI 581477 581478 . 120
chrXVI 581482 581483 . 2680
chrXVI 581493 581494 . 240
chrXVI 581639 581640 . 220
chrXVI 581800 581801 . 180
chrXVI 581803 581804 . 280
chrXVI 581814 581815 . 200
chrXVI 581815 581816 . 380
chrXVI 581821 581822 . 120
chrXVI 581822 581823 . 320
chrXVI 581957 581958 . 620
chrXVI 581968 581969 . 240
chrXVI 581978 581979 . 140
chrXVI 581979 581980 . 140
chrXVI 581987 581988 . 120
chrXVI 581991 581992 . 420
chrXVI 582014 582015 . 240
chrXVI 582082 582083 . 120
chrXVI 582115 582116 . 120
chrXVI 582153 582154 . 1880
chrXVI 582176 582177 . 200
chrXVI 582182 582183 . 640
chrXVI 582189 582190 . 120
chrXVI 582196 582197 . 140
chrXVI 582209 582210 . 280
chrXVI 582213 582214 . 120
chrXVI 582305 582306 . 120
chrXVI 582550 582551 . 660
chrXVI 582553 582554 . 540
chrXVI 582699 582700 . 900
chrXVI 582839 582840 . 960
chrXVI 582860 582861 . 3960
chrXVI 582889 582890 . 280
chrXVI 582906 582907 . 400
chrXVI 582916 582917 . 200
chrXVI 582944 582945 . 1980
chrXVI 582954 582955 . 520
chrXVI 582961 582962 . 200
chrXVI 582979 582980 . 120
chrXVI 582986 582987 . 160
chrXVI 582986 582987 . 400
chrXVI 582987 582988 . 120
chrXVI 582987 582988 . 920
chrXVI 582996 582997 . 900
chrXVI 583014 583015 . 220
chrXVI 583018 583019 . 1140
chrXVI 583034 583035 . 300
chrXVI 583050 583051 . 260
chrXVI 583058 583059 . 440
chrXVI 583067 583068 . 300
chrXVI 583075 583076 . 160
chrXVI 583106 583107 . 560
chrXVI 583123 583124 . 600
chrXVI 583124 583125 . 180
chrXVI 583184 583185 . 300
chrXVI 583206 583207 . 1120
chrXVI 583244 583245 . 160
chrXVI 583323 583324 . 400
chrXVI 583329 583330 . 280
chrXVI 583348 583349 . 200
chrXVI 583368 583369 . 920
chrXVI 583371 583372 . 140
chrXVI 583379 583380 . 440
chrXVI 583392 583393 . 440
chrXVI 583488 583489 . 260
chrXVI 583501 583502 . 140
chrXVI 583506 583507 . 260
chrXVI 583514 583515 . 120
chrXVI 583532 583533 . 1240
chrXVI 583560 583561 . 400
chrXVI 583590 583591 . 280
chrXVI 583617 583618 . 520
chrXVI 583627 583628 . 800
chrXVI 583632 583633 . 120
chrXVI 583643 583644 . 240
chrXVI 583665 583666 . 140
chrXVI 583720 583721 . 120
chrXVI 583728 583729 . 600
chrXVI 583883 583884 . 900
chrXVI 584023 584024 . 740
chrXVI 584161 584162 . 600
chrXVI 584170 584171 . 180
chrXVI 584173 584174 . 140
chrXVI 584180 584181 . 280
chrXVI 584181 584182 . 480
chrXVI 584192 584193 . 460
chrXVI 584195 584196 . 700
chrXVI 584201 584202 . 300
chrXVI 584227 584228 . 400
chrXVI 584234 584235 . 4380
chrXVI 584241 584242 . 180
chrXVI 584246 584247 . 760
chrXVI 584266 584267 . 960
chrXVI 584358 584359 . 540
chrXVI 584368 584369 . 180
chrXVI 584394 584395 . 620
chrXVI 584408 584409 . 160
chrXVI 584463 584464 . 260
chrXVI 584521 584522 . 120
chrXVI 584563 584564 . 140
chrXVI 584582 584583 . 760
chrXVI 584626 584627 . 660
chrXVI 584783 584784 . 180
chrXVI 584887 584888 . 320
chrXVI 584922 584923 . 220
chrXVI 584959 584960 . 220
chrXVI 584984 584985 . 500
chrXVI 585083 585084 . 140
chrXVI 585240 585241 . 1280
chrXVI 585248 585249 . 580
chrXVI 585309 585310 . 540
chrXVI 585482 585483 . 160
chrXVI 585535 585536 . 700
chrXVI 585633 585634 . 120
chrXVI 585804 585805 . 420
chrXVI 585813 585814 . 140
chrXVI 585818 585819 . 240
chrXVI 585883 585884 . 780
chrXVI 585886 585887 . 120
chrXVI 585942 585943 . 1180
chrXVI 585968 585969 . 180
chrXVI 585969 585970 . 320
chrXVI 585970 585971 . 120
chrXVI 585987 585988 . 120
chrXVI 586019 586020 . 300
chrXVI 586022 586023 . 640
chrXVI 586030 586031 . 660
chrXVI 586087 586088 . 600
chrXVI 586091 586092 . 160
chrXVI 586113 586114 . 1020
chrXVI 586130 586131 . 1060
chrXVI 586140 586141 . 380
chrXVI 586143 586144 . 2760
chrXVI 586152 586153 . 1160
chrXVI 586163 586164 . 360
chrXVI 586169 586170 . 580
chrXVI 586194 586195 . 2300
chrXVI 586205 586206 . 120
chrXVI 586208 586209 . 220
chrXVI 586259 586260 . 200
chrXVI 586260 586261 . 2020
chrXVI 586261 586262 . 120
chrXVI 586262 586263 . 120
chrXVI 586262 586263 . 460
chrXVI 586315 586316 . 1080
chrXVI 586340 586341 . 120
chrXVI 586371 586372 . 260
chrXVI 586398 586399 . 420
chrXVI 586404 586405 . 140
chrXVI 586417 586418 . 160
chrXVI 586420 586421 . 1860
chrXVI 586435 586436 . 120
chrXVI 586441 586442 . 5240
chrXVI 586447 586448 . 160
chrXVI 586460 586461 . 2000
chrXVI 586555 586556 . 140
chrXVI 586570 586571 . 200
chrXVI 586585 586586 . 240
chrXVI 586649 586650 . 400
chrXVI 586656 586657 . 260
chrXVI 586689 586690 . 280
chrXVI 586868 586869 . 260
chrXVI 586879 586880 . 120
chrXVI 587020 587021 . 380
chrXVI 587032 587033 . 180
chrXVI 587033 587034 . 160
chrXVI 587060 587061 . 620
chrXVI 587063 587064 . 740
chrXVI 587088 587089 . 140
chrXVI 587094 587095 . 200
chrXVI 587123 587124 . 300
chrXVI 587202 587203 . 360
chrXVI 587264 587265 . 180
chrXVI 587539 587540 . 300
chrXVI 587563 587564 . 180
chrXVI 587567 587568 . 120
chrXVI 587571 587572 . 160
chrXVI 587605 587606 . 140
chrXVI 587643 587644 . 320
chrXVI 587663 587664 . 360
chrXVI 587748 587749 . 120
chrXVI 587757 587758 . 220
chrXVI 587833 587834 . 120
chrXVI 587844 587845 . 140
chrXVI 588286 588287 . 1300
chrXVI 588400 588401 . 240
chrXVI 588406 588407 . 120
chrXVI 588448 588449 . 160
chrXVI 588455 588456 . 480
chrXVI 588461 588462 . 540
chrXVI 588465 588466 . 120
chrXVI 588470 588471 . 120
chrXVI 588471 588472 . 120
chrXVI 588471 588472 . 760
chrXVI 588472 588473 . 160
chrXVI 588475 588476 . 300
chrXVI 588478 588479 . 120
chrXVI 588541 588542 . 160
chrXVI 588588 588589 . 120
chrXVI 588589 588590 . 120
chrXVI 588629 588630 . 120
chrXVI 588634 588635 . 140
chrXVI 588646 588647 . 140
chrXVI 588668 588669 . 180
chrXVI 588721 588722 . 180
chrXVI 588754 588755 . 400
chrXVI 588769 588770 . 220
chrXVI 588881 588882 . 160
chrXVI 589037 589038 . 460
chrXVI 589048 589049 . 160
chrXVI 589149 589150 . 2180
chrXVI 589174 589175 . 320
chrXVI 589235 589236 . 1180
chrXVI 589296 589297 . 140
chrXVI 589480 589481 . 140
chrXVI 589714 589715 . 120
chrXVI 589725 589726 . 800
chrXVI 589919 589920 . 240
chrXVI 589958 589959 . 1360
chrXVI 589962 589963 . 500
chrXVI 590271 590272 . 3240
chrXVI 590454 590455 . 240
chrXVI 590493 590494 . 120
chrXVI 590512 590513 . 140
chrXVI 590531 590532 . 120
chrXVI 590642 590643 . 380
chrXVI 590699 590700 . 360
chrXVI 590701 590702 . 1160
chrXVI 590713 590714 . 400
chrXVI 590824 590825 . 200
chrXVI 590835 590836 . 240
chrXVI 590838 590839 . 180
chrXVI 590894 590895 . 120
chrXVI 591059 591060 . 1080
chrXVI 591202 591203 . 260
chrXVI 591238 591239 . 120
chrXVI 591245 591246 . 160
chrXVI 591252 591253 . 260
chrXVI 591283 591284 . 140
chrXVI 591389 591390 . 120
chrXVI 591469 591470 . 120
chrXVI 591516 591517 . 120
chrXVI 591546 591547 . 160
chrXVI 591567 591568 . 180
chrXVI 591582 591583 . 140
chrXVI 591586 591587 . 760
chrXVI 591599 591600 . 180
chrXVI 591606 591607 . 260
chrXVI 591755 591756 . 1260
chrXVI 591784 591785 . 320
chrXVI 591959 591960 . 120
chrXVI 592171 592172 . 520
chrXVI 592289 592290 . 1280
chrXVI 592322 592323 . 140
chrXVI 592329 592330 . 2560
chrXVI 593155 593156 . 200
chrXVI 593201 593202 . 140
chrXVI 593224 593225 . 460
chrXVI 593231 593232 . 220
chrXVI 593232 593233 . 140
chrXVI 593234 593235 . 140
chrXVI 593239 593240 . 240
chrXVI 593279 593280 . 2700
chrXVI 593314 593315 . 840
chrXVI 593333 593334 . 220
chrXVI 593341 593342 . 420
chrXVI 593350 593351 . 120
chrXVI 593356 593357 . 160
chrXVI 593370 593371 . 120
chrXVI 593473 593474 . 2840
chrXVI 593482 593483 . 220
chrXVI 593520 593521 . 560
chrXVI 593968 593969 . 660
chrXVI 593978 593979 . 280
chrXVI 593988 593989 . 120
chrXVI 593989 593990 . 200
chrXVI 593989 593990 . 920
chrXVI 593990 593991 . 120
chrXVI 593991 593992 . 140
chrXVI 594185 594186 . 140
chrXVI 594215 594216 . 260
chrXVI 594220 594221 . 160
chrXVI 594229 594230 . 520
chrXVI 594235 594236 . 140
chrXVI 594237 594238 . 180
chrXVI 594248 594249 . 620
chrXVI 594291 594292 . 1080
chrXVI 594308 594309 . 840
chrXVI 594424 594425 . 180
chrXVI 594430 594431 . 200
chrXVI 595027 595028 . 260
chrXVI 595242 595243 . 200
chrXVI 595259 595260 . 160
chrXVI 596126 596127 . 140
chrXVI 596145 596146 . 120
chrXVI 596174 596175 . 280
chrXVI 596197 596198 . 260
chrXVI 596511 596512 . 200
chrXVI 596537 596538 . 380
chrXVI 596542 596543 . 620
chrXVI 596552 596553 . 140
chrXVI 596556 596557 . 420
chrXVI 596572 596573 . 160
chrXVI 596575 596576 . 320
chrXVI 596585 596586 . 2220
chrXVI 596594 596595 . 680
chrXVI 596612 596613 . 3100
chrXVI 596621 596622 . 120
chrXVI 596626 596627 . 420
chrXVI 597105 597106 . 700
chrXVI 599651 599652 . 720
chrXVI 599724 599725 . 580
chrXVI 599736 599737 . 360
chrXVI 599742 599743 . 720
chrXVI 599747 599748 . 120
chrXVI 599756 599757 . 1280
chrXVI 599786 599787 . 120
chrXVI 599794 599795 . 160
chrXVI 599805 599806 . 780
chrXVI 599809 599810 . 180
chrXVI 599824 599825 . 1140
chrXVI 600146 600147 . 1100
chrXVI 600201 600202 . 120
chrXVI 600411 600412 . 500
chrXVI 600484 600485 . 280
chrXVI 600767 600768 . 120
chrXVI 600909 600910 . 180
chrXVI 600956 600957 . 440
chrXVI 601082 601083 . 460
chrXVI 601253 601254 . 280
chrXVI 601714 601715 . 1700
chrXVI 602335 602336 . 480
chrXVI 602624 602625 . 1700
chrXVI 603130 603131 . 520
chrXVI 603297 603298 . 240
chrXVI 603340 603341 . 120
chrXVI 603351 603352 . 160
chrXVI 603439 603440 . 3080
chrXVI 603492 603493 . 160
chrXVI 603605 603606 . 420
chrXVI 603625 603626 . 260
chrXVI 603628 603629 . 900
chrXVI 603632 603633 . 340
chrXVI 603639 603640 . 120
chrXVI 603666 603667 . 600
chrXVI 603668 603669 . 120
chrXVI 603671 603672 . 140
chrXVI 603677 603678 . 1380
chrXVI 603680 603681 . 2180
chrXVI 603716 603717 . 720
chrXVI 603718 603719 . 1760
chrXVI 603901 603902 . 300
chrXVI 604058 604059 . 620
chrXVI 604062 604063 . 600
chrXVI 604078 604079 . 480
chrXVI 604087 604088 . 400
chrXVI 604272 604273 . 680
chrXVI 604297 604298 . 4600
chrXVI 604460 604461 . 420
chrXVI 604671 604672 . 1000
chrXVI 604768 604769 . 580
chrXVI 604852 604853 . 460
chrXVI 605047 605048 . 440
chrXVI 605279 605280 . 1760
chrXVI 605310 605311 . 120
chrXVI 605678 605679 . 120
chrXVI 606084 606085 . 560
chrXVI 606424 606425 . 120
chrXVI 606576 606577 . 320
chrXVI 606752 606753 . 360
chrXVI 606867 606868 . 3580
chrXVI 606870 606871 . 180
chrXVI 607213 607214 . 1220
chrXVI 607262 607263 . 340
chrXVI 607383 607384 . 240
chrXVI 607398 607399 . 460
chrXVI 607423 607424 . 120
chrXVI 607424 607425 . 400
chrXVI 607432 607433 . 1240
chrXVI 607436 607437 . 140
chrXVI 607505 607506 . 120
chrXVI 607638 607639 . 140
chrXVI 608133 608134 . 2860
chrXVI 608304 608305 . 260
chrXVI 608317 608318 . 200
chrXVI 608330 608331 . 340
chrXVI 608336 608337 . 120
chrXVI 608338 608339 . 340
chrXVI 608354 608355 . 420
chrXVI 608356 608357 . 200
chrXVI 608364 608365 . 280
chrXVI 608408 608409 . 160
chrXVI 608429 608430 . 120
chrXVI 608584 608585 . 680
chrXVI 608764 608765 . 140
chrXVI 608797 608798 . 200
chrXVI 608841 608842 . 140
chrXVI 609122 609123 . 160
chrXVI 609122 609123 . 200
chrXVI 609412 609413 . 240
chrXVI 609576 609577 . 300
chrXVI 609718 609719 . 540
chrXVI 610115 610116 . 500
chrXVI 610126 610127 . 620
chrXVI 610137 610138 . 120
chrXVI 610147 610148 . 440
chrXVI 610156 610157 . 1260
chrXVI 610161 610162 . 920
chrXVI 610168 610169 . 120
chrXVI 610199 610200 . 140
chrXVI 610205 610206 . 460
chrXVI 610213 610214 . 180
chrXVI 610214 610215 . 400
chrXVI 610215 610216 . 120
chrXVI 610218 610219 . 1580
chrXVI 610221 610222 . 1200
chrXVI 610224 610225 . 240
chrXVI 610226 610227 . 120
chrXVI 610228 610229 . 780
chrXVI 610238 610239 . 880
chrXVI 610252 610253 . 660
chrXVI 610283 610284 . 160
chrXVI 610306 610307 . 420
chrXVI 610322 610323 . 160
chrXVI 610412 610413 . 700
chrXVI 610451 610452 . 2980
chrXVI 610782 610783 . 300
chrXVI 610918 610919 . 120
chrXVI 610921 610922 . 180
chrXVI 611134 611135 . 680
chrXVI 611277 611278 . 120
chrXVI 611559 611560 . 460
chrXVI 611733 611734 . 180
chrXVI 612157 612158 . 400
chrXVI 612174 612175 . 400
chrXVI 612454 612455 . 320
chrXVI 612655 612656 . 480
chrXVI 612666 612667 . 640
chrXVI 612671 612672 . 1080
chrXVI 612802 612803 . 1740
chrXVI 612850 612851 . 160
chrXVI 613155 613156 . 180
chrXVI 613235 613236 . 920
chrXVI 613246 613247 . 1260
chrXVI 613348 613349 . 120
chrXVI 613403 613404 . 160
chrXVI 613456 613457 . 400
chrXVI 613633 613634 . 120
chrXVI 613959 613960 . 300
chrXVI 614582 614583 . 140
chrXVI 614612 614613 . 840
chrXVI 614703 614704 . 120
chrXVI 614704 614705 . 940
chrXVI 614737 614738 . 140
chrXVI 614738 614739 . 120
chrXVI 614738 614739 . 1040
chrXVI 614759 614760 . 120
chrXVI 614997 614998 . 120
chrXVI 615052 615053 . 140
chrXVI 615142 615143 . 120
chrXVI 615145 615146 . 160
chrXVI 615189 615190 . 340
chrXVI 615406 615407 . 880
chrXVI 615433 615434 . 460
chrXVI 615520 615521 . 280
chrXVI 615532 615533 . 160
chrXVI 615561 615562 . 640
chrXVI 615863 615864 . 160
chrXVI 615880 615881 . 200
chrXVI 615898 615899 . 320
chrXVI 615913 615914 . 180
chrXVI 615992 615993 . 120
chrXVI 616237 616238 . 220
chrXVI 616368 616369 . 620
chrXVI 616459 616460 . 760
chrXVI 616636 616637 . 160
chrXVI 616669 616670 . 580
chrXVI 616726 616727 . 3040
chrXVI 616830 616831 . 140
chrXVI 617036 617037 . 1320
chrXVI 617630 617631 . 180
chrXVI 617850 617851 . 140
chrXVI 617878 617879 . 560
chrXVI 618454 618455 . 200
chrXVI 618491 618492 . 140
chrXVI 618731 618732 . 400
chrXVI 618887 618888 . 140
chrXVI 618895 618896 . 200
chrXVI 618910 618911 . 160
chrXVI 619070 619071 . 120
chrXVI 619164 619165 . 120
chrXVI 619302 619303 . 180
chrXVI 619444 619445 . 1860
chrXVI 619602 619603 . 140
chrXVI 619756 619757 . 200
chrXVI 619775 619776 . 200
chrXVI 619787 619788 . 160
chrXVI 619989 619990 . 120
chrXVI 620011 620012 . 140
chrXVI 620016 620017 . 1180
chrXVI 620017 620018 . 120
chrXVI 620019 620020 . 360
chrXVI 620046 620047 . 740
chrXVI 620062 620063 . 120
chrXVI 620065 620066 . 220
chrXVI 620084 620085 . 280
chrXVI 620117 620118 . 720
chrXVI 620780 620781 . 120
chrXVI 620877 620878 . 120
chrXVI 621754 621755 . 420
chrXVI 621770 621771 . 200
chrXVI 621853 621854 . 180
chrXVI 621948 621949 . 620
chrXVI 621951 621952 . 140
chrXVI 621998 621999 . 320
chrXVI 622020 622021 . 120
chrXVI 622068 622069 . 140
chrXVI 622089 622090 . 600
chrXVI 622274 622275 . 220
chrXVI 622332 622333 . 500
chrXVI 622342 622343 . 200
chrXVI 622359 622360 . 460
chrXVI 622510 622511 . 120
chrXVI 622518 622519 . 120
chrXVI 622616 622617 . 280
chrXVI 622714 622715 . 120
chrXVI 622802 622803 . 120
chrXVI 622841 622842 . 860
chrXVI 622889 622890 . 160
chrXVI 622928 622929 . 120
chrXVI 623022 623023 . 1100
chrXVI 623066 623067 . 700
chrXVI 623095 623096 . 120
chrXVI 623233 623234 . 200
chrXVI 623250 623251 . 280
chrXVI 623251 623252 . 280
chrXVI 623260 623261 . 260
chrXVI 623274 623275 . 960
chrXVI 623297 623298 . 180
chrXVI 623331 623332 . 560
chrXVI 623338 623339 . 1220
chrXVI 623344 623345 . 640
chrXVI 623401 623402 . 260
chrXVI 623458 623459 . 120
chrXVI 623769 623770 . 620
chrXVI 623921 623922 . 200
chrXVI 624159 624160 . 240
chrXVI 624189 624190 . 240
chrXVI 624347 624348 . 2220
chrXVI 624396 624397 . 120
chrXVI 624420 624421 . 240
chrXVI 624461 624462 . 280
chrXVI 624627 624628 . 120
chrXVI 624635 624636 . 1080
chrXVI 624819 624820 . 220
chrXVI 625053 625054 . 1280
chrXVI 625190 625191 . 140
chrXVI 625431 625432 . 120
chrXVI 625712 625713 . 120
chrXVI 625903 625904 . 120
chrXVI 626289 626290 . 360
chrXVI 626395 626396 . 220
chrXVI 626404 626405 . 280
chrXVI 626410 626411 . 140
chrXVI 626558 626559 . 780
chrXVI 627070 627071 . 140
chrXVI 627076 627077 . 180
chrXVI 627080 627081 . 500
chrXVI 627086 627087 . 280
chrXVI 627090 627091 . 120
chrXVI 627109 627110 . 120
chrXVI 627111 627112 . 400
chrXVI 627116 627117 . 220
chrXVI 627167 627168 . 180
chrXVI 627169 627170 . 200
chrXVI 627172 627173 . 160
chrXVI 627180 627181 . 120
chrXVI 627190 627191 . 140
chrXVI 627233 627234 . 260
chrXVI 627426 627427 . 120
chrXVI 627481 627482 . 280
chrXVI 627680 627681 . 160
chrXVI 627694 627695 . 200
chrXVI 627699 627700 . 420
chrXVI 627702 627703 . 120
chrXVI 627709 627710 . 840
chrXVI 627763 627764 . 940
chrXVI 627776 627777 . 1540
chrXVI 627789 627790 . 980
chrXVI 627964 627965 . 340
chrXVI 627966 627967 . 280
chrXVI 627969 627970 . 220
chrXVI 627996 627997 . 460
chrXVI 628265 628266 . 180
chrXVI 628324 628325 . 340
chrXVI 628610 628611 . 2420
chrXVI 628829 628830 . 120
chrXVI 628931 628932 . 240
chrXVI 629315 629316 . 120
chrXVI 630360 630361 . 140
chrXVI 630601 630602 . 280
chrXVI 630701 630702 . 880
chrXVI 630929 630930 . 380
chrXVI 630952 630953 . 120
chrXVI 631022 631023 . 1040
chrXVI 631096 631097 . 120
chrXVI 631117 631118 . 160
chrXVI 631121 631122 . 140
chrXVI 631168 631169 . 240
chrXVI 631318 631319 . 220
chrXVI 631342 631343 . 260
chrXVI 631345 631346 . 400
chrXVI 631409 631410 . 320
chrXVI 631420 631421 . 120
chrXVI 631599 631600 . 420
chrXVI 631779 631780 . 120
chrXVI 631946 631947 . 160
chrXVI 631947 631948 . 140
chrXVI 632104 632105 . 120
chrXVI 633050 633051 . 560
chrXVI 633079 633080 . 200
chrXVI 633396 633397 . 300
chrXVI 633527 633528 . 220
chrXVI 633542 633543 . 120
chrXVI 633925 633926 . 660
chrXVI 633932 633933 . 140
chrXVI 633984 633985 . 960
chrXVI 634010 634011 . 360
chrXVI 634018 634019 . 140
chrXVI 634021 634022 . 120
chrXVI 634064 634065 . 240
chrXVI 634170 634171 . 180
chrXVI 634206 634207 . 180
chrXVI 634215 634216 . 120
chrXVI 634508 634509 . 280
chrXVI 634554 634555 . 520
chrXVI 635742 635743 . 160
chrXVI 635871 635872 . 120
chrXVI 636224 636225 . 920
chrXVI 636342 636343 . 220
chrXVI 636345 636346 . 280
chrXVI 636519 636520 . 120
chrXVI 637219 637220 . 500
chrXVI 638522 638523 . 120
chrXVI 638541 638542 . 440
chrXVI 638815 638816 . 180
chrXVI 639125 639126 . 360
chrXVI 639329 639330 . 220
chrXVI 639333 639334 . 200
chrXVI 639340 639341 . 180
chrXVI 639355 639356 . 420
chrXVI 639376 639377 . 2740
chrXVI 639408 639409 . 340
chrXVI 639416 639417 . 340
chrXVI 639424 639425 . 500
chrXVI 639457 639458 . 220
chrXVI 640294 640295 . 200
chrXVI 640522 640523 . 120
chrXVI 640965 640966 . 120
chrXVI 641191 641192 . 1100
chrXVI 641196 641197 . 180
chrXVI 641201 641202 . 240
chrXVI 641204 641205 . 1240
chrXVI 641212 641213 . 220
chrXVI 641215 641216 . 120
chrXVI 641248 641249 . 180
chrXVI 641262 641263 . 140
chrXVI 641332 641333 . 120
chrXVI 641364 641365 . 120
chrXVI 641384 641385 . 120
chrXVI 641428 641429 . 660
chrXVI 641443 641444 . 200
chrXVI 641495 641496 . 360
chrXVI 641502 641503 . 780
chrXVI 641516 641517 . 1200
chrXVI 641559 641560 . 240
chrXVI 641605 641606 . 200
chrXVI 641606 641607 . 1080
chrXVI 641641 641642 . 200
chrXVI 641649 641650 . 320
chrXVI 641654 641655 . 120
chrXVI 641668 641669 . 560
chrXVI 641676 641677 . 960
chrXVI 641722 641723 . 240
chrXVI 641724 641725 . 200
chrXVI 641735 641736 . 340
chrXVI 641740 641741 . 360
chrXVI 641766 641767 . 340
chrXVI 641775 641776 . 380
chrXVI 641779 641780 . 240
chrXVI 641787 641788 . 220
chrXVI 641792 641793 . 180
chrXVI 641821 641822 . 400
chrXVI 641894 641895 . 220
chrXVI 641910 641911 . 440
chrXVI 641915 641916 . 280
chrXVI 641924 641925 . 120
chrXVI 641940 641941 . 160
chrXVI 643063 643064 . 140
chrXVI 643320 643321 . 1980
chrXVI 643421 643422 . 200
chrXVI 643546 643547 . 120
chrXVI 643549 643550 . 680
chrXVI 643586 643587 . 180
chrXVI 643614 643615 . 1120
chrXVI 643618 643619 . 240
chrXVI 643677 643678 . 140
chrXVI 643700 643701 . 240
chrXVI 643704 643705 . 400
chrXVI 643723 643724 . 120
chrXVI 643730 643731 . 1140
chrXVI 643763 643764 . 300
chrXVI 644220 644221 . 520
chrXVI 644263 644264 . 120
chrXVI 644603 644604 . 120
chrXVI 644921 644922 . 120
chrXVI 645066 645067 . 340
chrXVI 645136 645137 . 140
chrXVI 645144 645145 . 120
chrXVI 645179 645180 . 160
chrXVI 645189 645190 . 120
chrXVI 645205 645206 . 120
chrXVI 645260 645261 . 780
chrXVI 645270 645271 . 400
chrXVI 645278 645279 . 160
chrXVI 645284 645285 . 420
chrXVI 645286 645287 . 200
chrXVI 645286 645287 . 760
chrXVI 645297 645298 . 160
chrXVI 645358 645359 . 540
chrXVI 645366 645367 . 180
chrXVI 645405 645406 . 220
chrXVI 645417 645418 . 500
chrXVI 645423 645424 . 320
chrXVI 645454 645455 . 280
chrXVI 645479 645480 . 180
chrXVI 645495 645496 . 140
chrXVI 645498 645499 . 120
chrXVI 645508 645509 . 240
chrXVI 645589 645590 . 780
chrXVI 645613 645614 . 160
chrXVI 645622 645623 . 2600
chrXVI 645648 645649 . 4140
chrXVI 645711 645712 . 160
chrXVI 645736 645737 . 460
chrXVI 645771 645772 . 2940
chrXVI 645786 645787 . 120
chrXVI 645898 645899 . 3000
chrXVI 645921 645922 . 240
chrXVI 645928 645929 . 360
chrXVI 646063 646064 . 160
chrXVI 646155 646156 . 220
chrXVI 646179 646180 . 120
chrXVI 646207 646208 . 120
chrXVI 646442 646443 . 760
chrXVI 646456 646457 . 680
chrXVI 646530 646531 . 120
chrXVI 646757 646758 . 260
chrXVI 646774 646775 . 480
chrXVI 646878 646879 . 1820
chrXVI 646890 646891 . 120
chrXVI 646932 646933 . 180
chrXVI 646951 646952 . 960
chrXVI 646957 646958 . 120
chrXVI 646995 646996 . 200
chrXVI 647117 647118 . 200
chrXVI 647136 647137 . 220
chrXVI 647151 647152 . 120
chrXVI 647152 647153 . 160
chrXVI 647155 647156 . 120
chrXVI 647221 647222 . 120
chrXVI 647226 647227 . 2780
chrXVI 647233 647234 . 160
chrXVI 647240 647241 . 120
chrXVI 647538 647539 . 280
chrXVI 647544 647545 . 160
chrXVI 647575 647576 . 280
chrXVI 647909 647910 . 240
chrXVI 647929 647930 . 300
chrXVI 648076 648077 . 260
chrXVI 648249 648250 . 560
chrXVI 648398 648399 . 1840
chrXVI 648416 648417 . 380
chrXVI 648431 648432 . 1920
chrXVI 648438 648439 . 3580
chrXVI 648439 648440 . 460
chrXVI 648440 648441 . 120
chrXVI 648455 648456 . 340
chrXVI 648499 648500 . 320
chrXVI 648512 648513 . 320
chrXVI 648513 648514 . 1140
chrXVI 648519 648520 . 680
chrXVI 648541 648542 . 160
chrXVI 648552 648553 . 180
chrXVI 648567 648568 . 460
chrXVI 648573 648574 . 380
chrXVI 648742 648743 . 120
chrXVI 649963 649964 . 240
chrXVI 650060 650061 . 180
chrXVI 650107 650108 . 160
chrXVI 650254 650255 . 140
chrXVI 651215 651216 . 180
chrXVI 652052 652053 . 160
chrXVI 652276 652277 . 340
chrXVI 653495 653496 . 2800
chrXVI 653637 653638 . 520
chrXVI 653694 653695 . 200
chrXVI 653773 653774 . 160
chrXVI 653796 653797 . 360
chrXVI 653822 653823 . 260
chrXVI 653911 653912 . 360
chrXVI 654073 654074 . 120
chrXVI 654082 654083 . 120
chrXVI 654089 654090 . 200
chrXVI 654121 654122 . 220
chrXVI 654930 654931 . 140
chrXVI 654987 654988 . 120
chrXVI 655059 655060 . 780
chrXVI 655378 655379 . 380
chrXVI 655462 655463 . 200
chrXVI 655472 655473 . 440
chrXVI 656260 656261 . 380
chrXVI 656305 656306 . 660
chrXVI 656313 656314 . 660
chrXVI 656620 656621 . 1360
chrXVI 656620 656621 . 460
chrXVI 656621 656622 . 120
chrXVI 656622 656623 . 120
chrXVI 656628 656629 . 120
chrXVI 656634 656635 . 220
chrXVI 656640 656641 . 120
chrXVI 656656 656657 . 1620
chrXVI 656705 656706 . 500
chrXVI 656712 656713 . 1980
chrXVI 656727 656728 . 120
chrXVI 656734 656735 . 120
chrXVI 656735 656736 . 920
chrXVI 656745 656746 . 280
chrXVI 657128 657129 . 120
chrXVI 657370 657371 . 140
chrXVI 657417 657418 . 160
chrXVI 657607 657608 . 920
chrXVI 657624 657625 . 620
chrXVI 657804 657805 . 660
chrXVI 657869 657870 . 1820
chrXVI 658012 658013 . 180
chrXVI 658518 658519 . 200
chrXVI 658698 658699 . 180
chrXVI 658844 658845 . 140
chrXVI 659028 659029 . 180
chrXVI 659037 659038 . 160
chrXVI 659074 659075 . 1660
chrXVI 659085 659086 . 3180
chrXVI 659155 659156 . 400
chrXVI 659845 659846 . 120
chrXVI 661636 661637 . 1120
chrXVI 661872 661873 . 260
chrXVI 662042 662043 . 540
chrXVI 662129 662130 . 160
chrXVI 662193 662194 . 120
chrXVI 662845 662846 . 120
chrXVI 662889 662890 . 140
chrXVI 663028 663029 . 1060
chrXVI 663481 663482 . 2100
chrXVI 664468 664469 . 280
chrXVI 664759 664760 . 120
chrXVI 664784 664785 . 300
chrXVI 664788 664789 . 300
chrXVI 664793 664794 . 280
chrXVI 664796 664797 . 280
chrXVI 664800 664801 . 220
chrXVI 664807 664808 . 120
chrXVI 664809 664810 . 940
chrXVI 664853 664854 . 120
chrXVI 664859 664860 . 980
chrXVI 664862 664863 . 140
chrXVI 664866 664867 . 380
chrXVI 664881 664882 . 140
chrXVI 664899 664900 . 660
chrXVI 664907 664908 . 280
chrXVI 664944 664945 . 140
chrXVI 665072 665073 . 160
chrXVI 665080 665081 . 440
chrXVI 665095 665096 . 220
chrXVI 665101 665102 . 120
chrXVI 665213 665214 . 160
chrXVI 665228 665229 . 120
chrXVI 665247 665248 . 220
chrXVI 665268 665269 . 540
chrXVI 665398 665399 . 2340
chrXVI 665398 665399 . 220
chrXVI 665402 665403 . 380
chrXVI 665452 665453 . 300
chrXVI 665457 665458 . 180
chrXVI 665471 665472 . 220
chrXVI 665828 665829 . 580
chrXVI 665832 665833 . 120
chrXVI 666060 666061 . 980
chrXVI 666064 666065 . 840
chrXVI 666069 666070 . 140
chrXVI 666109 666110 . 260
chrXVI 666218 666219 . 380
chrXVI 666436 666437 . 1080
chrXVI 666801 666802 . 180
chrXVI 667249 667250 . 120
chrXVI 667275 667276 . 160
chrXVI 667297 667298 . 280
chrXVI 667315 667316 . 160
chrXVI 667449 667450 . 1740
chrXVI 667466 667467 . 1400
chrXVI 667483 667484 . 200
chrXVI 667491 667492 . 180
chrXVI 667508 667509 . 200
chrXVI 667555 667556 . 180
chrXVI 667563 667564 . 720
chrXVI 667581 667582 . 140
chrXVI 667590 667591 . 2660
chrXVI 667607 667608 . 120
chrXVI 668920 668921 . 340
chrXVI 669121 669122 . 120
chrXVI 669425 669426 . 140
chrXVI 669891 669892 . 1140
chrXVI 670280 670281 . 140
chrXVI 670406 670407 . 300
chrXVI 670423 670424 . 620
chrXVI 670972 670973 . 120
chrXVI 671024 671025 . 580
chrXVI 671029 671030 . 5320
chrXVI 671035 671036 . 160
chrXVI 671049 671050 . 140
chrXVI 671091 671092 . 180
chrXVI 671712 671713 . 120
chrXVI 672051 672052 . 120
chrXVI 672369 672370 . 140
chrXVI 672382 672383 . 360
chrXVI 672388 672389 . 200
chrXVI 672415 672416 . 280
chrXVI 672416 672417 . 280
chrXVI 672955 672956 . 160
chrXVI 672965 672966 . 120
chrXVI 673368 673369 . 120
chrXVI 673572 673573 . 440
chrXVI 673574 673575 . 200
chrXVI 673582 673583 . 160
chrXVI 673587 673588 . 120
chrXVI 673614 673615 . 200
chrXVI 673649 673650 . 160
chrXVI 673653 673654 . 120
chrXVI 674277 674278 . 320
chrXVI 674470 674471 . 440
chrXVI 674722 674723 . 1040
chrXVI 674978 674979 . 160
chrXVI 675095 675096 . 360
chrXVI 675523 675524 . 540
chrXVI 675531 675532 . 160
chrXVI 675735 675736 . 120
chrXVI 675852 675853 . 160
chrXVI 675964 675965 . 120
chrXVI 675978 675979 . 480
chrXVI 676163 676164 . 120
chrXVI 676184 676185 . 320
chrXVI 676580 676581 . 160
chrXVI 676773 676774 . 540
chrXVI 676858 676859 . 280
chrXVI 676956 676957 . 780
chrXVI 676975 676976 . 200
chrXVI 676983 676984 . 1200
chrXVI 676991 676992 . 360
chrXVI 677013 677014 . 580
chrXVI 677082 677083 . 120
chrXVI 677132 677133 . 180
chrXVI 677356 677357 . 120
chrXVI 677377 677378 . 200
chrXVI 677378 677379 . 1020
chrXVI 677442 677443 . 360
chrXVI 677466 677467 . 420
chrXVI 677636 677637 . 140
chrXVI 678043 678044 . 140
chrXVI 678207 678208 . 120
chrXVI 678380 678381 . 180
chrXVI 678381 678382 . 120
chrXVI 678427 678428 . 740
chrXVI 678452 678453 . 1600
chrXVI 678805 678806 . 800
chrXVI 678819 678820 . 660
chrXVI 678823 678824 . 220
chrXVI 678868 678869 . 140
chrXVI 678868 678869 . 140
chrXVI 679036 679037 . 2860
chrXVI 679044 679045 . 140
chrXVI 679049 679050 . 1180
chrXVI 679051 679052 . 200
chrXVI 679232 679233 . 520
chrXVI 679248 679249 . 760
chrXVI 679322 679323 . 120
chrXVI 679345 679346 . 140
chrXVI 679370 679371 . 120
chrXVI 679433 679434 . 120
chrXVI 679488 679489 . 120
chrXVI 679526 679527 . 180
chrXVI 679652 679653 . 900
chrXVI 679824 679825 . 320
chrXVI 680191 680192 . 380
chrXVI 680357 680358 . 140
chrXVI 680506 680507 . 200
chrXVI 680892 680893 . 400
chrXVI 681237 681238 . 120
chrXVI 681314 681315 . 560
chrXVI 681386 681387 . 120
chrXVI 681469 681470 . 200
chrXVI 681481 681482 . 500
chrXVI 681547 681548 . 120
chrXVI 681678 681679 . 640
chrXVI 681796 681797 . 120
chrXVI 682031 682032 . 680
chrXVI 682032 682033 . 120
chrXVI 682048 682049 . 1480
chrXVI 682117 682118 . 340
chrXVI 682119 682120 . 360
chrXVI 682134 682135 . 1500
chrXVI 682746 682747 . 120
chrXVI 682780 682781 . 2440
chrXVI 682808 682809 . 120
chrXVI 683194 683195 . 160
chrXVI 683318 683319 . 200
chrXVI 683714 683715 . 220
chrXVI 684069 684070 . 120
chrXVI 684220 684221 . 700
chrXVI 684839 684840 . 120
chrXVI 685079 685080 . 120
chrXVI 685142 685143 . 120
chrXVI 685177 685178 . 280
chrXVI 685223 685224 . 160
chrXVI 685231 685232 . 2300
chrXVI 685256 685257 . 400
chrXVI 685525 685526 . 380
chrXVI 685632 685633 . 140
chrXVI 685681 685682 . 1120
chrXVI 685704 685705 . 1320
chrXVI 685769 685770 . 460
chrXVI 685770 685771 . 4000
chrXVI 685822 685823 . 1160
chrXVI 685982 685983 . 380
chrXVI 686520 686521 . 160
chrXVI 686846 686847 . 200
chrXVI 686983 686984 . 120
chrXVI 686999 687000 . 220
chrXVI 687000 687001 . 140
chrXVI 687477 687478 . 1760
chrXVI 687662 687663 . 200
chrXVI 687681 687682 . 540
chrXVI 687798 687799 . 400
chrXVI 687872 687873 . 320
chrXVI 687993 687994 . 140
chrXVI 688029 688030 . 240
chrXVI 688033 688034 . 240
chrXVI 688037 688038 . 120
chrXVI 688053 688054 . 280
chrXVI 688109 688110 . 240
chrXVI 688120 688121 . 140
chrXVI 688405 688406 . 660
chrXVI 688417 688418 . 1320
chrXVI 688424 688425 . 280
chrXVI 688537 688538 . 320
chrXVI 688759 688760 . 1480
chrXVI 688798 688799 . 120
chrXVI 689167 689168 . 480
chrXVI 689337 689338 . 280
chrXVI 689458 689459 . 120
chrXVI 689683 689684 . 680
chrXVI 689686 689687 . 780
chrXVI 689694 689695 . 120
chrXVI 689709 689710 . 160
chrXVI 689796 689797 . 1340
chrXVI 689811 689812 . 120
chrXVI 689845 689846 . 4540
chrXVI 689869 689870 . 120
chrXVI 689870 689871 . 140
chrXVI 689922 689923 . 2640
chrXVI 689924 689925 . 700
chrXVI 689926 689927 . 140
chrXVI 689932 689933 . 540
chrXVI 689952 689953 . 180
chrXVI 689959 689960 . 560
chrXVI 689969 689970 . 900
chrXVI 690156 690157 . 140
chrXVI 690411 690412 . 180
chrXVI 690749 690750 . 120
chrXVI 690884 690885 . 160
chrXVI 691751 691752 . 820
chrXVI 691754 691755 . 900
chrXVI 691995 691996 . 140
chrXVI 692039 692040 . 2840
chrXVI 692113 692114 . 120
chrXVI 692152 692153 . 200
chrXVI 692472 692473 . 400
chrXVI 692530 692531 . 880
chrXVI 692531 692532 . 1220
chrXVI 692535 692536 . 820
chrXVI 692558 692559 . 560
chrXVI 692565 692566 . 480
chrXVI 692627 692628 . 140
chrXVI 692920 692921 . 160
chrXVI 693157 693158 . 160
chrXVI 693174 693175 . 120
chrXVI 693360 693361 . 120
chrXVI 693912 693913 . 420
chrXVI 694378 694379 . 180
chrXVI 694496 694497 . 120
chrXVI 694710 694711 . 520
chrXVI 694783 694784 . 400
chrXVI 694826 694827 . 280
chrXVI 694873 694874 . 120
chrXVI 694880 694881 . 680
chrXVI 694908 694909 . 440
chrXVI 694938 694939 . 660
chrXVI 694982 694983 . 500
chrXVI 695046 695047 . 220
chrXVI 695052 695053 . 120
chrXVI 695130 695131 . 120
chrXVI 695133 695134 . 120
chrXVI 695137 695138 . 220
chrXVI 695145 695146 . 120
chrXVI 695174 695175 . 180
chrXVI 695182 695183 . 140
chrXVI 695254 695255 . 160
chrXVI 695286 695287 . 120
chrXVI 695286 695287 . 140
chrXVI 695290 695291 . 120
chrXVI 695293 695294 . 160
chrXVI 695303 695304 . 120
chrXVI 695309 695310 . 120
chrXVI 695318 695319 . 380
chrXVI 695319 695320 . 120
chrXVI 695443 695444 . 400
chrXVI 695447 695448 . 180
chrXVI 695519 695520 . 200
chrXVI 695529 695530 . 200
chrXVI 695572 695573 . 400
chrXVI 695594 695595 . 200
chrXVI 695597 695598 . 180
chrXVI 695608 695609 . 120
chrXVI 695643 695644 . 160
chrXVI 696245 696246 . 160
chrXVI 696292 696293 . 280
chrXVI 696393 696394 . 760
chrXVI 696716 696717 . 120
chrXVI 696916 696917 . 1340
chrXVI 696944 696945 . 140
chrXVI 696948 696949 . 460
chrXVI 696953 696954 . 600
chrXVI 697034 697035 . 340
chrXVI 697140 697141 . 160
chrXVI 697219 697220 . 120
chrXVI 697246 697247 . 380
chrXVI 697359 697360 . 1160
chrXVI 697375 697376 . 1180
chrXVI 697380 697381 . 120
chrXVI 697391 697392 . 480
chrXVI 697399 697400 . 260
chrXVI 697421 697422 . 120
chrXVI 697437 697438 . 380
chrXVI 697488 697489 . 360
chrXVI 697490 697491 . 120
chrXVI 697511 697512 . 400
chrXVI 698291 698292 . 120
chrXVI 698457 698458 . 180
chrXVI 698500 698501 . 160
chrXVI 698560 698561 . 340
chrXVI 698681 698682 . 120
chrXVI 698693 698694 . 140
chrXVI 698695 698696 . 120
chrXVI 698720 698721 . 540
chrXVI 699414 699415 . 120
chrXVI 699719 699720 . 200
chrXVI 699728 699729 . 680
chrXVI 700053 700054 . 160
chrXVI 700061 700062 . 1040
chrXVI 700063 700064 . 340
chrXVI 700063 700064 . 120
chrXVI 700065 700066 . 280
chrXVI 700072 700073 . 140
chrXVI 700077 700078 . 120
chrXVI 700085 700086 . 260
chrXVI 700095 700096 . 180
chrXVI 700099 700100 . 420
chrXVI 700104 700105 . 500
chrXVI 700181 700182 . 180
chrXVI 700238 700239 . 160
chrXVI 700244 700245 . 140
chrXVI 700247 700248 . 120
chrXVI 700257 700258 . 1500
chrXVI 700292 700293 . 1120
chrXVI 700299 700300 . 160
chrXVI 700307 700308 . 2280
chrXVI 700319 700320 . 340
chrXVI 700325 700326 . 620
chrXVI 700341 700342 . 120
chrXVI 700349 700350 . 120
chrXVI 700383 700384 . 140
chrXVI 700440 700441 . 160
chrXVI 700450 700451 . 1000
chrXVI 700453 700454 . 500
chrXVI 700455 700456 . 120
chrXVI 700461 700462 . 120
chrXVI 700462 700463 . 500
chrXVI 700463 700464 . 140
chrXVI 700464 700465 . 120
chrXVI 700465 700466 . 240
chrXVI 700473 700474 . 540
chrXVI 700481 700482 . 760
chrXVI 700490 700491 . 180
chrXVI 700492 700493 . 600
chrXVI 700498 700499 . 840
chrXVI 700505 700506 . 580
chrXVI 700532 700533 . 120
chrXVI 700563 700564 . 960
chrXVI 700569 700570 . 120
chrXVI 701377 701378 . 160
chrXVI 701416 701417 . 120
chrXVI 701979 701980 . 340
chrXVI 702043 702044 . 180
chrXVI 702083 702084 . 200
chrXVI 702088 702089 . 220
chrXVI 702119 702120 . 340
chrXVI 702127 702128 . 160
chrXVI 702139 702140 . 120
chrXVI 702145 702146 . 220
chrXVI 702150 702151 . 320
chrXVI 702156 702157 . 280
chrXVI 702260 702261 . 120
chrXVI 702554 702555 . 300
chrXVI 702806 702807 . 580
chrXVI 702941 702942 . 580
chrXVI 703160 703161 . 120
chrXVI 703294 703295 . 120
chrXVI 703301 703302 . 580
chrXVI 703496 703497 . 220
chrXVI 703620 703621 . 760
chrXVI 703685 703686 . 120
chrXVI 703700 703701 . 140
chrXVI 703827 703828 . 460
chrXVI 703875 703876 . 140
chrXVI 703990 703991 . 120
chrXVI 704085 704086 . 200
chrXVI 704685 704686 . 240
chrXVI 704698 704699 . 120
chrXVI 704728 704729 . 200
chrXVI 704735 704736 . 1420
chrXVI 704740 704741 . 1320
chrXVI 704747 704748 . 680
chrXVI 704757 704758 . 700
chrXVI 704776 704777 . 3100
chrXVI 704784 704785 . 800
chrXVI 704791 704792 . 4540
chrXVI 704793 704794 . 120
chrXVI 704801 704802 . 160
chrXVI 704852 704853 . 120
chrXVI 705796 705797 . 120
chrXVI 706058 706059 . 1860
chrXVI 706246 706247 . 1460
chrXVI 706433 706434 . 1140
chrXVI 706746 706747 . 140
chrXVI 706754 706755 . 160
chrXVI 706792 706793 . 600
chrXVI 706801 706802 . 820
chrXVI 706838 706839 . 180
chrXVI 706845 706846 . 140
chrXVI 706852 706853 . 480
chrXVI 706855 706856 . 200
chrXVI 707143 707144 . 240
chrXVI 707148 707149 . 120
chrXVI 707512 707513 . 960
chrXVI 707639 707640 . 400
chrXVI 708230 708231 . 260
chrXVI 708306 708307 . 480
chrXVI 708448 708449 . 140
chrXVI 708587 708588 . 180
chrXVI 709596 709597 . 120
chrXVI 709877 709878 . 160
chrXVI 709947 709948 . 580
chrXVI 709966 709967 . 320
chrXVI 710012 710013 . 440
chrXVI 710023 710024 . 640
chrXVI 710048 710049 . 280
chrXVI 711519 711520 . 120
chrXVI 711595 711596 . 120
chrXVI 711604 711605 . 700
chrXVI 712211 712212 . 120
chrXVI 713107 713108 . 180
chrXVI 713115 713116 . 240
chrXVI 713128 713129 . 140
chrXVI 713173 713174 . 120
chrXVI 713188 713189 . 120
chrXVI 713192 713193 . 240
chrXVI 713567 713568 . 700
chrXVI 714145 714146 . 140
chrXVI 715418 715419 . 1260
chrXVI 715584 715585 . 200
chrXVI 715723 715724 . 1640
chrXVI 716222 716223 . 240
chrXVI 716542 716543 . 160
chrXVI 716600 716601 . 240
chrXVI 716722 716723 . 240
chrXVI 717384 717385 . 480
chrXVI 717390 717391 . 280
chrXVI 718542 718543 . 1320
chrXVI 718549 718550 . 1140
chrXVI 718593 718594 . 120
chrXVI 718606 718607 . 1600
chrXVI 718778 718779 . 500
chrXVI 719360 719361 . 260
chrXVI 719375 719376 . 200
chrXVI 719380 719381 . 260
chrXVI 719406 719407 . 240
chrXVI 719414 719415 . 240
chrXVI 719498 719499 . 120
chrXVI 719504 719505 . 660
chrXVI 719509 719510 . 140
chrXVI 719675 719676 . 160
chrXVI 719687 719688 . 420
chrXVI 720369 720370 . 320
chrXVI 720513 720514 . 300
chrXVI 720604 720605 . 120
chrXVI 720788 720789 . 120
chrXVI 721061 721062 . 1100
chrXVI 721122 721123 . 380
chrXVI 721308 721309 . 740
chrXVI 722312 722313 . 200
chrXVI 723232 723233 . 120
chrXVI 723574 723575 . 280
chrXVI 724142 724143 . 160
chrXVI 724597 724598 . 120
chrXVI 724622 724623 . 220
chrXVI 724871 724872 . 180
chrXVI 725005 725006 . 540
chrXVI 725047 725048 . 380
chrXVI 725070 725071 . 540
chrXVI 725131 725132 . 260
chrXVI 725319 725320 . 260
chrXVI 725326 725327 . 280
chrXVI 725809 725810 . 120
chrXVI 725835 725836 . 400
chrXVI 726066 726067 . 120
chrXVI 726178 726179 . 120
chrXVI 726393 726394 . 220
chrXVI 726448 726449 . 420
chrXVI 726451 726452 . 680
chrXVI 726473 726474 . 340
chrXVI 726482 726483 . 1460
chrXVI 726684 726685 . 160
chrXVI 726942 726943 . 140
chrXVI 727307 727308 . 120
chrXVI 727516 727517 . 140
chrXVI 728323 728324 . 200
chrXVI 728672 728673 . 1040
chrXVI 728680 728681 . 140
chrXVI 728693 728694 . 160
chrXVI 728856 728857 . 140
chrXVI 728938 728939 . 160
chrXVI 728976 728977 . 140
chrXVI 728985 728986 . 160
chrXVI 728992 728993 . 1000
chrXVI 729003 729004 . 180
chrXVI 729088 729089 . 1340
chrXVI 729415 729416 . 700
chrXVI 729434 729435 . 320
chrXVI 729629 729630 . 140
chrXVI 729643 729644 . 460
chrXVI 729672 729673 . 120
chrXVI 729678 729679 . 1600
chrXVI 729700 729701 . 1160
chrXVI 729704 729705 . 280
chrXVI 729710 729711 . 600
chrXVI 729720 729721 . 380
chrXVI 729761 729762 . 540
chrXVI 729767 729768 . 120
chrXVI 729907 729908 . 2040
chrXVI 730333 730334 . 160
chrXVI 730355 730356 . 1640
chrXVI 730385 730386 . 160
chrXVI 730390 730391 . 260
chrXVI 730402 730403 . 1660
chrXVI 730418 730419 . 560
chrXVI 730783 730784 . 320
chrXVI 731842 731843 . 340
chrXVI 731853 731854 . 140
chrXVI 731893 731894 . 280
chrXVI 731898 731899 . 260
chrXVI 731907 731908 . 120
chrXVI 732054 732055 . 120
chrXVI 732119 732120 . 120
chrXVI 732180 732181 . 560
chrXVI 732186 732187 . 200
chrXVI 732188 732189 . 320
chrXVI 732224 732225 . 120
chrXVI 732234 732235 . 240
chrXVI 732238 732239 . 620
chrXVI 733202 733203 . 560
chrXVI 733229 733230 . 540
chrXVI 733256 733257 . 340
chrXVI 733350 733351 . 180
chrXVI 733399 733400 . 600
chrXVI 733665 733666 . 800
chrXVI 733918 733919 . 180
chrXVI 734080 734081 . 120
chrXVI 734397 734398 . 140
chrXVI 735049 735050 . 220
chrXVI 735619 735620 . 160
chrXVI 735753 735754 . 1340
chrXVI 736798 736799 . 480
chrXVI 736801 736802 . 680
chrXVI 736872 736873 . 120
chrXVI 736897 736898 . 540
chrXVI 737094 737095 . 340
chrXVI 737844 737845 . 120
chrXVI 739671 739672 . 1400
chrXVI 739683 739684 . 120
chrXVI 739684 739685 . 1120
chrXVI 739684 739685 . 1800
chrXVI 739728 739729 . 640
chrXVI 739812 739813 . 160
chrXVI 739933 739934 . 4140
chrXVI 739950 739951 . 600
chrXVI 739961 739962 . 4580
chrXVI 739976 739977 . 500
chrXVI 740118 740119 . 120
chrXVI 741088 741089 . 120
chrXVI 741506 741507 . 220
chrXVI 741512 741513 . 3900
chrXVI 741622 741623 . 140
chrXVI 742174 742175 . 1600
chrXVI 742185 742186 . 120
chrXVI 742186 742187 . 780
chrXVI 742206 742207 . 660
chrXVI 742222 742223 . 160
chrXVI 742291 742292 . 320
chrXVI 742316 742317 . 1580
chrXVI 742323 742324 . 1300
chrXVI 742332 742333 . 240
chrXVI 742422 742423 . 200
chrXVI 743365 743366 . 160
chrXVI 743713 743714 . 440
chrXVI 743873 743874 . 340
chrXVI 744214 744215 . 120
chrXVI 744222 744223 . 2720
chrXVI 744266 744267 . 320
chrXVI 744304 744305 . 440
chrXVI 744318 744319 . 200
chrXVI 744321 744322 . 180
chrXVI 744496 744497 . 920
chrXVI 744497 744498 . 380
chrXVI 744548 744549 . 120
chrXVI 744564 744565 . 160
chrXVI 744591 744592 . 740
chrXVI 744600 744601 . 220
chrXVI 744885 744886 . 3140
chrXVI 744938 744939 . 160
chrXVI 744971 744972 . 140
chrXVI 744981 744982 . 1700
chrXVI 745056 745057 . 320
chrXVI 745144 745145 . 400
chrXVI 745216 745217 . 360
chrXVI 745223 745224 . 140
chrXVI 745456 745457 . 280
chrXVI 745463 745464 . 2240
chrXVI 745573 745574 . 220
chrXVI 745634 745635 . 400
chrXVI 746920 746921 . 1000
chrXVI 746982 746983 . 160
chrXVI 746985 746986 . 920
chrXVI 746991 746992 . 200
chrXVI 746998 746999 . 120
chrXVI 747105 747106 . 140
chrXVI 747180 747181 . 340
chrXVI 747202 747203 . 1240
chrXVI 747365 747366 . 200
chrXVI 747384 747385 . 1900
chrXVI 747404 747405 . 780
chrXVI 747567 747568 . 380
chrXVI 748591 748592 . 380
chrXVI 748768 748769 . 140
chrXVI 748911 748912 . 140
chrXVI 749002 749003 . 580
chrXVI 749162 749163 . 300
chrXVI 752002 752003 . 1940
chrXVI 752005 752006 . 220
chrXVI 752005 752006 . 120
chrXVI 752115 752116 . 220
chrXVI 752137 752138 . 500
chrXVI 752153 752154 . 200
chrXVI 752180 752181 . 640
chrXVI 752188 752189 . 1460
chrXVI 752884 752885 . 300
chrXVI 752887 752888 . 1020
chrXVI 752891 752892 . 280
chrXVI 752907 752908 . 480
chrXVI 752915 752916 . 400
chrXVI 753068 753069 . 900
chrXVI 753092 753093 . 260
chrXVI 753101 753102 . 120
chrXVI 753141 753142 . 140
chrXVI 753157 753158 . 200
chrXVI 753179 753180 . 160
chrXVI 753561 753562 . 120
chrXVI 753623 753624 . 860
chrXVI 753981 753982 . 1880
chrXVI 754026 754027 . 120
chrXVI 754156 754157 . 120
chrXVI 754523 754524 . 160
chrXVI 754579 754580 . 120
chrXVI 754589 754590 . 140
chrXVI 754591 754592 . 200
chrXVI 754599 754600 . 1320
chrXVI 754628 754629 . 120
chrXVI 754634 754635 . 900
chrXVI 754653 754654 . 120
chrXVI 754656 754657 . 140
chrXVI 754680 754681 . 120
chrXVI 754692 754693 . 240
chrXVI 754803 754804 . 140
chrXVI 755210 755211 . 200
chrXVI 755287 755288 . 660
chrXVI 755312 755313 . 2840
chrXVI 756562 756563 . 500
chrXVI 756731 756732 . 2020
chrXVI 757914 757915 . 360
chrXVI 758039 758040 . 380
chrXVI 758122 758123 . 680
chrXVI 758254 758255 . 400
chrXVI 758388 758389 . 280
chrXVI 758447 758448 . 560
chrXVI 758509 758510 . 540
chrXVI 758511 758512 . 500
chrXVI 758537 758538 . 120
chrXVI 758558 758559 . 120
chrXVI 758574 758575 . 400
chrXVI 758577 758578 . 120
chrXVI 758582 758583 . 160
chrXVI 758770 758771 . 120
chrXVI 758884 758885 . 580
chrXVI 758887 758888 . 140
chrXVI 759381 759382 . 360
chrXVI 759425 759426 . 1000
chrXVI 759519 759520 . 300
chrXVI 759573 759574 . 1200
chrXVI 759574 759575 . 560
chrXVI 759574 759575 . 120
chrXVI 759584 759585 . 180
chrXVI 759588 759589 . 1260
chrXVI 759623 759624 . 140
chrXVI 759631 759632 . 480
chrXVI 759632 759633 . 220
chrXVI 759633 759634 . 2300
chrXVI 759647 759648 . 260
chrXVI 759656 759657 . 280
chrXVI 759669 759670 . 1160
chrXVI 759678 759679 . 400
chrXVI 759685 759686 . 1360
chrXVI 759694 759695 . 700
chrXVI 759716 759717 . 140
chrXVI 759976 759977 . 140
chrXVI 760298 760299 . 560
chrXVI 760598 760599 . 120
chrXVI 761360 761361 . 140
chrXVI 761714 761715 . 120
chrXVI 762463 762464 . 120
chrXVI 762994 762995 . 120
chrXVI 763501 763502 . 140
chrXVI 763505 763506 . 2580
chrXVI 763767 763768 . 1520
chrXVI 764568 764569 . 120
chrXVI 764979 764980 . 340
chrXVI 765433 765434 . 120
chrXVI 766554 766555 . 860
chrXVI 767375 767376 . 1440
chrXVI 767565 767566 . 300
chrXVI 767586 767587 . 280
chrXVI 767605 767606 . 120
chrXVI 767614 767615 . 120
chrXVI 767638 767639 . 120
chrXVI 767641 767642 . 120
chrXVI 767650 767651 . 420
chrXVI 767675 767676 . 160
chrXVI 767683 767684 . 120
chrXVI 767698 767699 . 120
chrXVI 767713 767714 . 460
chrXVI 767765 767766 . 720
chrXVI 767840 767841 . 140
chrXVI 767841 767842 . 1260
chrXVI 768017 768018 . 500
chrXVI 768068 768069 . 420
chrXVI 768338 768339 . 480
chrXVI 768369 768370 . 1020
chrXVI 768586 768587 . 220
chrXVI 769007 769008 . 200
chrXVI 769144 769145 . 420
chrXVI 769148 769149 . 320
chrXVI 769153 769154 . 340
chrXVI 769165 769166 . 540
chrXVI 769175 769176 . 1560
chrXVI 769252 769253 . 220
chrXVI 769285 769286 . 2140
chrXVI 769295 769296 . 1460
chrXVI 769528 769529 . 700
chrXVI 769651 769652 . 120
chrXVI 769710 769711 . 1880
chrXVI 769732 769733 . 220
chrXVI 769760 769761 . 140
chrXVI 770139 770140 . 660
chrXVI 770259 770260 . 140
chrXVI 770415 770416 . 440
chrXVI 770457 770458 . 260
chrXVI 770607 770608 . 120
chrXVI 770624 770625 . 240
chrXVI 770636 770637 . 340
chrXVI 770664 770665 . 140
chrXVI 770671 770672 . 340
chrXVI 770684 770685 . 120
chrXVI 770902 770903 . 1080
chrXVI 770914 770915 . 220
chrXVI 770923 770924 . 160
chrXVI 770965 770966 . 540
chrXVI 771046 771047 . 880
chrXVI 771055 771056 . 200
chrXVI 771219 771220 . 460
chrXVI 773025 773026 . 140
chrXVI 773348 773349 . 360
chrXVI 774371 774372 . 120
chrXVI 774401 774402 . 220
chrXVI 774964 774965 . 220
chrXVI 775091 775092 . 320
chrXVI 775105 775106 . 200
chrXVI 775392 775393 . 280
chrXVI 775429 775430 . 400
chrXVI 775456 775457 . 160
chrXVI 775463 775464 . 160
chrXVI 775478 775479 . 120
chrXVI 775524 775525 . 180
chrXVI 775546 775547 . 180
chrXVI 775567 775568 . 200
chrXVI 775567 775568 . 180
chrXVI 775608 775609 . 260
chrXVI 775689 775690 . 180
chrXVI 775897 775898 . 120
chrXVI 775902 775903 . 180
chrXVI 775915 775916 . 260
chrXVI 775923 775924 . 1020
chrXVI 775928 775929 . 260
chrXVI 776051 776052 . 280
chrXVI 776284 776285 . 300
chrXVI 776623 776624 . 140
chrXVI 776993 776994 . 120
chrXVI 777400 777401 . 180
chrXVI 777420 777421 . 180
chrXVI 777491 777492 . 420
chrXVI 777497 777498 . 140
chrXVI 777583 777584 . 120
chrXVI 778071 778072 . 1300
chrXVI 778310 778311 . 280
chrXVI 778495 778496 . 1200
chrXVI 778678 778679 . 460
chrXVI 778882 778883 . 240
chrXVI 779083 779084 . 540
chrXVI 779392 779393 . 160
chrXVI 779524 779525 . 220
chrXVI 779594 779595 . 120
chrXVI 779691 779692 . 720
chrXVI 779694 779695 . 120
chrXVI 780033 780034 . 500
chrXVI 780064 780065 . 320
chrXVI 780649 780650 . 920
chrXVI 780689 780690 . 260
chrXVI 780840 780841 . 120
chrXVI 780882 780883 . 420
chrXVI 780970 780971 . 880
chrXVI 781253 781254 . 1540
chrXVI 781428 781429 . 120
chrXVI 781436 781437 . 120
chrXVI 781580 781581 . 160
chrXVI 781776 781777 . 140
chrXVI 781795 781796 . 480
chrXVI 781813 781814 . 840
chrXVI 781836 781837 . 640
chrXVI 781848 781849 . 220
chrXVI 781888 781889 . 260
chrXVI 781910 781911 . 700
chrXVI 781917 781918 . 480
chrXVI 781931 781932 . 200
chrXVI 782101 782102 . 120
chrXVI 782265 782266 . 740
chrXVI 782468 782469 . 220
chrXVI 782695 782696 . 200
chrXVI 783704 783705 . 120
chrXVI 783770 783771 . 180
chrXVI 783922 783923 . 180
chrXVI 784154 784155 . 1800
chrXVI 784398 784399 . 2100
chrXVI 784683 784684 . 500
chrXVI 784943 784944 . 980
chrXVI 785104 785105 . 940
chrXVI 785267 785268 . 260
chrXVI 785298 785299 . 1220
chrXVI 785507 785508 . 120
chrXVI 785566 785567 . 460
chrXVI 785576 785577 . 260
chrXVI 785606 785607 . 160
chrXVI 785642 785643 . 120
chrXVI 785675 785676 . 320
chrXVI 785717 785718 . 220
chrXVI 785719 785720 . 160
chrXVI 785723 785724 . 240
chrXVI 785754 785755 . 580
chrXVI 785808 785809 . 1360
chrXVI 785829 785830 . 3160
chrXVI 785907 785908 . 160
chrXVI 785937 785938 . 160
chrXVI 785947 785948 . 140
chrXVI 785983 785984 . 900
chrXVI 786118 786119 . 300
chrXVI 786394 786395 . 460
chrXVI 786818 786819 . 220
chrXVI 787286 787287 . 600
chrXVI 787432 787433 . 760
chrXVI 787693 787694 . 400
chrXVI 787699 787700 . 120
chrXVI 787725 787726 . 3300
chrXVI 787760 787761 . 520
chrXVI 787766 787767 . 180
chrXVI 787775 787776 . 680
chrXVI 787786 787787 . 520
chrXVI 787792 787793 . 120
chrXVI 787815 787816 . 140
chrXVI 788096 788097 . 140
chrXVI 788301 788302 . 240
chrXVI 788753 788754 . 1840
chrXVI 789016 789017 . 120
chrXVI 789315 789316 . 260
chrXVI 789581 789582 . 140
chrXVI 789673 789674 . 120
chrXVI 789699 789700 . 500
chrXVI 789718 789719 . 260
chrXVI 789726 789727 . 120
chrXVI 789733 789734 . 280
chrXVI 789745 789746 . 1460
chrXVI 789752 789753 . 1600
chrXVI 789830 789831 . 220
chrXVI 789836 789837 . 120
chrXVI 789838 789839 . 540
chrXVI 789842 789843 . 240
chrXVI 789852 789853 . 140
chrXVI 790018 790019 . 1060
chrXVI 790335 790336 . 1240
chrXVI 790405 790406 . 260
chrXVI 790438 790439 . 800
chrXVI 790853 790854 . 340
chrXVI 792112 792113 . 200
chrXVI 792293 792294 . 280
chrXVI 792301 792302 . 500
chrXVI 792312 792313 . 120
chrXVI 792321 792322 . 820
chrXVI 792329 792330 . 280
chrXVI 792523 792524 . 300
chrXVI 792620 792621 . 240
chrXVI 792945 792946 . 300
chrXVI 792962 792963 . 120
chrXVI 793400 793401 . 460
chrXVI 793855 793856 . 780
chrXVI 793879 793880 . 220
chrXVI 793986 793987 . 140
chrXVI 794580 794581 . 140
chrXVI 794586 794587 . 140
chrXVI 794587 794588 . 260
chrXVI 794594 794595 . 940
chrXVI 794604 794605 . 620
chrXVI 795704 795705 . 120
chrXVI 795825 795826 . 120
chrXVI 795883 795884 . 480
chrXVI 796070 796071 . 160
chrXVI 796312 796313 . 440
chrXVI 796347 796348 . 140
chrXVI 797197 797198 . 120
chrXVI 797315 797316 . 180
chrXVI 797331 797332 . 120
chrXVI 797336 797337 . 340
chrXVI 797351 797352 . 660
chrXVI 797361 797362 . 820
chrXVI 797422 797423 . 440
chrXVI 797426 797427 . 340
chrXVI 797435 797436 . 220
chrXVI 797453 797454 . 240
chrXVI 797457 797458 . 260
chrXVI 797472 797473 . 720
chrXVI 797472 797473 . 220
chrXVI 797474 797475 . 140
chrXVI 797483 797484 . 300
chrXVI 797922 797923 . 160
chrXVI 798012 798013 . 120
chrXVI 798337 798338 . 920
chrXVI 798407 798408 . 600
chrXVI 798520 798521 . 740
chrXVI 798534 798535 . 780
chrXVI 798540 798541 . 400
chrXVI 798889 798890 . 140
chrXVI 799105 799106 . 1080
chrXVI 799525 799526 . 120
chrXVI 799898 799899 . 120
chrXVI 801365 801366 . 120
chrXVI 802049 802050 . 6140
chrXVI 802062 802063 . 400
chrXVI 802118 802119 . 900
chrXVI 802179 802180 . 540
chrXVI 802228 802229 . 700
chrXVI 802235 802236 . 440
chrXVI 802237 802238 . 160
chrXVI 803494 803495 . 180
chrXVI 804111 804112 . 200
chrXVI 804128 804129 . 2220
chrXVI 804542 804543 . 220
chrXVI 810533 810534 . 720
chrXVI 810600 810601 . 160
chrXVI 810616 810617 . 240
chrXVI 810777 810778 . 220
chrXVI 810781 810782 . 460
chrXVI 810808 810809 . 200
chrXVI 810939 810940 . 160
chrXVI 811763 811764 . 140
chrXVI 811936 811937 . 160
chrXVI 811995 811996 . 320
chrXVI 812301 812302 . 120
chrXVI 812343 812344 . 180
chrXVI 812432 812433 . 220
chrXVI 812450 812451 . 740
chrXVI 812766 812767 . 440
chrXVI 812789 812790 . 160
chrXVI 812856 812857 . 120
chrXVI 812896 812897 . 180
chrXVI 812909 812910 . 120
chrXVI 812918 812919 . 160
chrXVI 812937 812938 . 440
chrXVI 812993 812994 . 160
chrXVI 813010 813011 . 140
chrXVI 813037 813038 . 260
chrXVI 813087 813088 . 120
chrXVI 813457 813458 . 220
chrXVI 814213 814214 . 1120
chrXVI 814229 814230 . 480
chrXVI 814234 814235 . 480
chrXVI 814264 814265 . 3220
chrXVI 814291 814292 . 160
chrXVI 814682 814683 . 120
chrXVI 814831 814832 . 240
chrXVI 815041 815042 . 300
chrXVI 815251 815252 . 240
chrXVI 815489 815490 . 1220
chrXVI 816009 816010 . 140
chrXVI 817416 817417 . 120
chrXVI 817789 817790 . 420
chrXVI 817947 817948 . 160
chrXVI 818135 818136 . 180
chrXVI 818177 818178 . 200
chrXVI 818240 818241 . 480
chrXVI 818268 818269 . 1660
chrXVI 819057 819058 . 120
chrXVI 819059 819060 . 1160
chrXVI 819060 819061 . 760
chrXVI 819257 819258 . 120
chrXVI 819298 819299 . 120
chrXVI 819301 819302 . 120
chrXVI 819463 819464 . 1040
chrXVI 819631 819632 . 200
chrXVI 819640 819641 . 660
chrXVI 819649 819650 . 120
chrXVI 819655 819656 . 240
chrXVI 819659 819660 . 180
chrXVI 819683 819684 . 160
chrXVI 819689 819690 . 620
chrXVI 819725 819726 . 140
chrXVI 819801 819802 . 160
chrXVI 820035 820036 . 340
chrXVI 820050 820051 . 140
chrXVI 820298 820299 . 140
chrXVI 821496 821497 . 420
chrXVI 821501 821502 . 1300
chrXVI 821526 821527 . 180
chrXVI 821564 821565 . 640
chrXVI 821573 821574 . 160
chrXVI 821658 821659 . 120
chrXVI 821669 821670 . 220
chrXVI 821680 821681 . 400
chrXVI 821687 821688 . 140
chrXVI 821713 821714 . 120
chrXVI 821900 821901 . 360
chrXVI 822002 822003 . 2960
chrXVI 822017 822018 . 240
chrXVI 822020 822021 . 200
chrXVI 822077 822078 . 120
chrXVI 822113 822114 . 180
chrXVI 822140 822141 . 520
chrXVI 822148 822149 . 340
chrXVI 822187 822188 . 160
chrXVI 822225 822226 . 360
chrXVI 822229 822230 . 120
chrXVI 822242 822243 . 140
chrXVI 822254 822255 . 1660
chrXVI 822279 822280 . 120
chrXVI 822299 822300 . 140
chrXVI 822304 822305 . 1240
chrXVI 822309 822310 . 120
chrXVI 822327 822328 . 120
chrXVI 822336 822337 . 120
chrXVI 822353 822354 . 240
chrXVI 822422 822423 . 320
chrXVI 822441 822442 . 320
chrXVI 822447 822448 . 180
chrXVI 822499 822500 . 180
chrXVI 822516 822517 . 200
chrXVI 822613 822614 . 1040
chrXVI 822657 822658 . 140
chrXVI 822731 822732 . 3900
chrXVI 823073 823074 . 740
chrXVI 823124 823125 . 860
chrXVI 823388 823389 . 340
chrXVI 823428 823429 . 300
chrXVI 823718 823719 . 140
chrXVI 823853 823854 . 160
chrXVI 823965 823966 . 800
chrXVI 824153 824154 . 460
chrXVI 824478 824479 . 440
chrXVI 824494 824495 . 140
chrXVI 824520 824521 . 1520
chrXVI 824524 824525 . 120
chrXVI 824825 824826 . 240
chrXVI 824869 824870 . 400
chrXVI 824869 824870 . 480
chrXVI 824935 824936 . 160
chrXVI 825077 825078 . 820
chrXVI 825137 825138 . 200
chrXVI 825255 825256 . 480
chrXVI 825258 825259 . 120
chrXVI 825291 825292 . 980
chrXVI 825319 825320 . 200
chrXVI 825327 825328 . 120
chrXVI 825335 825336 . 440
chrXVI 825353 825354 . 280
chrXVI 825365 825366 . 160
chrXVI 825400 825401 . 200
chrXVI 825461 825462 . 240
chrXVI 825646 825647 . 540
chrXVI 825662 825663 . 140
chrXVI 826462 826463 . 1280
chrXVI 826494 826495 . 2420
chrXVI 826625 826626 . 180
chrXVI 826665 826666 . 160
chrXVI 826672 826673 . 540
chrXVI 826712 826713 . 500
chrXVI 826922 826923 . 200
chrXVI 827249 827250 . 1200
chrXVI 827289 827290 . 1180
chrXVI 827675 827676 . 280
chrXVI 827882 827883 . 1080
chrXVI 828218 828219 . 260
chrXVI 828262 828263 . 1400
chrXVI 828266 828267 . 560
chrXVI 828290 828291 . 180
chrXVI 828311 828312 . 920
chrXVI 828341 828342 . 580
chrXVI 828342 828343 . 1700
chrXVI 828343 828344 . 120
chrXVI 828343 828344 . 120
chrXVI 828348 828349 . 340
chrXVI 828371 828372 . 660
chrXVI 828532 828533 . 420
chrXVI 828566 828567 . 120
chrXVI 828569 828570 . 1020
chrXVI 828571 828572 . 160
chrXVI 828651 828652 . 380
chrXVI 828777 828778 . 2420
chrXVI 828802 828803 . 160
chrXVI 828822 828823 . 120
chrXVI 828829 828830 . 940
chrXVI 828878 828879 . 4240
chrXVI 828928 828929 . 820
chrXVI 829008 829009 . 380
chrXVI 829011 829012 . 160
chrXVI 829016 829017 . 1200
chrXVI 829029 829030 . 240
chrXVI 829039 829040 . 280
chrXVI 829093 829094 . 780
chrXVI 829145 829146 . 1240
chrXVI 829157 829158 . 140
chrXVI 829164 829165 . 500
chrXVI 829168 829169 . 440
chrXVI 829174 829175 . 1160
chrXVI 829254 829255 . 200
chrXVI 829308 829309 . 840
chrXVI 829308 829309 . 440
chrXVI 829311 829312 . 840
chrXVI 829316 829317 . 220
chrXVI 829333 829334 . 400
chrXVI 829360 829361 . 120
chrXVI 829380 829381 . 500
chrXVI 829391 829392 . 240
chrXVI 829463 829464 . 320
chrXVI 829563 829564 . 140
chrXVI 829567 829568 . 420
chrXVI 829580 829581 . 260
chrXVI 829581 829582 . 280
chrXVI 829588 829589 . 160
chrXVI 829616 829617 . 160
chrXVI 829886 829887 . 240
chrXVI 830272 830273 . 160
chrXVI 830551 830552 . 180
chrXVI 830592 830593 . 160
chrXVI 830604 830605 . 240
chrXVI 830653 830654 . 140
chrXVI 830839 830840 . 740
chrXVI 830861 830862 . 620
chrXVI 830901 830902 . 240
chrXVI 830907 830908 . 240
chrXVI 830947 830948 . 260
chrXVI 831138 831139 . 120
chrXVI 831144 831145 . 1160
chrXVI 831247 831248 . 560
chrXVI 831258 831259 . 820
chrXVI 831430 831431 . 120
chrXVI 831446 831447 . 120
chrXVI 831481 831482 . 120
chrXVI 831487 831488 . 180
chrXVI 831704 831705 . 120
chrXVI 831731 831732 . 2240
chrXVI 831835 831836 . 660
chrXVI 831904 831905 . 120
chrXVI 831947 831948 . 500
chrXVI 831998 831999 . 200
chrXVI 832025 832026 . 320
chrXVI 832037 832038 . 120
chrXVI 832046 832047 . 460
chrXVI 832057 832058 . 460
chrXVI 832129 832130 . 140
chrXVI 832143 832144 . 120
chrXVI 832146 832147 . 160
chrXVI 832156 832157 . 400
chrXVI 832165 832166 . 280
chrXVI 832216 832217 . 120
chrXVI 832964 832965 . 1120
chrXVI 832970 832971 . 2000
chrXVI 832980 832981 . 320
chrXVI 832987 832988 . 300
chrXVI 833360 833361 . 540
chrXVI 833487 833488 . 120
chrXVI 833513 833514 . 140
chrXVI 833523 833524 . 240
chrXVI 833532 833533 . 760
chrXVI 833543 833544 . 260
chrXVI 833723 833724 . 560
chrXVI 833919 833920 . 540
chrXVI 833977 833978 . 120
chrXVI 834049 834050 . 120
chrXVI 834365 834366 . 480
chrXVI 834440 834441 . 400
chrXVI 834446 834447 . 140
chrXVI 834449 834450 . 120
chrXVI 834458 834459 . 900
chrXVI 834465 834466 . 140
chrXVI 834471 834472 . 1360
chrXVI 834828 834829 . 140
chrXVI 835129 835130 . 120
chrXVI 835380 835381 . 280
chrXVI 835394 835395 . 120
chrXVI 835461 835462 . 140
chrXVI 835557 835558 . 120
chrXVI 835642 835643 . 1780
chrXVI 835656 835657 . 400
chrXVI 835793 835794 . 580
chrXVI 835846 835847 . 140
chrXVI 835943 835944 . 360
chrXVI 836223 836224 . 340
chrXVI 836591 836592 . 420
chrXVI 836597 836598 . 120
chrXVI 836845 836846 . 180
chrXVI 836874 836875 . 320
chrXVI 836980 836981 . 160
chrXVI 837350 837351 . 240
chrXVI 837516 837517 . 200
chrXVI 837564 837565 . 400
chrXVI 837567 837568 . 600
chrXVI 837569 837570 . 140
chrXVI 837589 837590 . 140
chrXVI 837592 837593 . 320
chrXVI 837602 837603 . 200
chrXVI 837923 837924 . 140
chrXVI 837961 837962 . 120
chrXVI 838477 838478 . 960
chrXVI 838537 838538 . 1960
chrXVI 839545 839546 . 120
chrXVI 839579 839580 . 1480
chrXVI 839610 839611 . 140
chrXVI 839717 839718 . 200
chrXVI 839948 839949 . 180
chrXVI 839977 839978 . 160
chrXVI 839989 839990 . 120
chrXVI 840239 840240 . 520
chrXVI 840244 840245 . 320
chrXVI 840259 840260 . 540
chrXVI 840329 840330 . 620
chrXVI 840338 840339 . 2300
chrXVI 840383 840384 . 620
chrXVI 840420 840421 . 320
chrXVI 840428 840429 . 160
chrXVI 840434 840435 . 220
chrXVI 840445 840446 . 340
chrXVI 840467 840468 . 580
chrXVI 840492 840493 . 380
chrXVI 840531 840532 . 120
chrXVI 840691 840692 . 2880
chrXVI 840788 840789 . 280
chrXVI 840882 840883 . 740
chrXVI 840983 840984 . 2120
chrXVI 841364 841365 . 1440
chrXVI 841455 841456 . 660
chrXVI 841515 841516 . 120
chrXVI 841652 841653 . 140
chrXVI 841767 841768 . 180
chrXVI 841910 841911 . 120
chrXVI 842008 842009 . 2620
chrXVI 842097 842098 . 420
chrXVI 842480 842481 . 120
chrXVI 842490 842491 . 300
chrXVI 842581 842582 . 140
chrXVI 842961 842962 . 140
chrXVI 842969 842970 . 220
chrXVI 843056 843057 . 120
chrXVI 843085 843086 . 440
chrXVI 843091 843092 . 240
chrXVI 843117 843118 . 460
chrXVI 843119 843120 . 120
chrXVI 843304 843305 . 240
chrXVI 843330 843331 . 460
chrXVI 843763 843764 . 1120
chrXVI 843833 843834 . 1320
chrXVI 843907 843908 . 600
chrXVI 844055 844056 . 240
chrXVI 844256 844257 . 120
chrXVI 844258 844259 . 340
chrXVI 844258 844259 . 120
chrXVI 844287 844288 . 120
chrXVI 844301 844302 . 200
chrXVI 844314 844315 . 140
chrXVI 850483 850484 . 420
chrXVI 850584 850585 . 500
chrXVI 850594 850595 . 120
chrXVI 855746 855747 . 1160
chrXVI 855805 855806 . 140
chrXVI 855811 855812 . 320
chrXVI 855841 855842 . 420
chrXVI 855847 855848 . 1080
chrXVI 855853 855854 . 240
chrXVI 856115 856116 . 140
chrXVI 856933 856934 . 120
chrXVI 857057 857058 . 180
chrXVI 857060 857061 . 160
chrXVI 857079 857080 . 2120
chrXVI 857177 857178 . 420
chrXVI 857245 857246 . 240
chrXVI 857258 857259 . 140
chrXVI 857918 857919 . 220
chrXVI 859389 859390 . 120
chrXVI 859661 859662 . 140
chrXVI 860205 860206 . 1100
chrXVI 860261 860262 . 380
chrXVI 860269 860270 . 120
chrXVI 860294 860295 . 240
chrXVI 860297 860298 . 120
chrXVI 860383 860384 . 360
chrXVI 860417 860418 . 480
chrXVI 860477 860478 . 140
chrXVI 860485 860486 . 140
chrXVI 860548 860549 . 460
chrXVI 860554 860555 . 140
chrXVI 860555 860556 . 120
chrXVI 860567 860568 . 1500
chrXVI 860631 860632 . 120
chrXVI 860633 860634 . 180
chrXVI 860658 860659 . 260
chrXVI 860711 860712 . 420
chrXVI 860715 860716 . 840
chrXVI 860720 860721 . 120
chrXVI 860739 860740 . 560
chrXVI 860807 860808 . 120
chrXVI 860840 860841 . 200
chrXVI 860852 860853 . 820
chrXVI 860881 860882 . 840
chrXVI 860908 860909 . 1140
chrXVI 860913 860914 . 120
chrXVI 860940 860941 . 220
chrXVI 860947 860948 . 620
chrXVI 861010 861011 . 440
chrXVI 861081 861082 . 280
chrXVI 861364 861365 . 620
chrXVI 861389 861390 . 960
chrXVI 861546 861547 . 700
chrXVI 861635 861636 . 120
chrXVI 861728 861729 . 640
chrXVI 862087 862088 . 940
chrXVI 862527 862528 . 140
chrXVI 862691 862692 . 120
chrXVI 862915 862916 . 140
chrXVI 862944 862945 . 580
chrXVI 863132 863133 . 560
chrXVI 863505 863506 . 120
chrXVI 863559 863560 . 340
chrXVI 863604 863605 . 200
chrXVI 864127 864128 . 1500
chrXVI 864157 864158 . 500
chrXVI 864184 864185 . 120
chrXVI 864194 864195 . 1040
chrXVI 864233 864234 . 240
chrXVI 864258 864259 . 320
chrXVI 864304 864305 . 400
chrXVI 864557 864558 . 540
chrXVI 864732 864733 . 420
chrXVI 864765 864766 . 340
chrXVI 864916 864917 . 180
chrXVI 865894 865895 . 140
chrXVI 866040 866041 . 380
chrXVI 866532 866533 . 360
chrXVI 866544 866545 . 1220
chrXVI 866554 866555 . 120
chrXVI 866569 866570 . 140
chrXVI 866614 866615 . 120
chrXVI 866634 866635 . 780
chrXVI 866647 866648 . 280
chrXVI 866660 866661 . 240
chrXVI 866673 866674 . 440
chrXVI 866693 866694 . 1120
chrXVI 867701 867702 . 180
chrXVI 867954 867955 . 120
chrXVI 868417 868418 . 320
chrXVI 868428 868429 . 4560
chrXVI 868431 868432 . 120
chrXVI 868443 868444 . 600
chrXVI 868454 868455 . 1120
chrXVI 869817 869818 . 120
chrXVI 870075 870076 . 280
chrXVI 870084 870085 . 1000
chrXVI 870090 870091 . 780
chrXVI 870112 870113 . 2500
chrXVI 870208 870209 . 260
chrXVI 870521 870522 . 420
chrXVI 870563 870564 . 700
chrXVI 870581 870582 . 740
chrXVI 870598 870599 . 2200
chrXVI 870805 870806 . 140
chrXVI 871133 871134 . 200
chrXVI 871318 871319 . 160
chrXVI 871903 871904 . 140
chrXVI 874784 874785 . 120
chrXVI 874882 874883 . 700
chrXVI 874895 874896 . 500
chrXVI 874937 874938 . 920
chrXVI 875042 875043 . 120
chrXVI 875045 875046 . 120
chrXVI 875049 875050 . 260
chrXVI 875073 875074 . 200
chrXVI 875259 875260 . 120
chrXVI 875430 875431 . 140
chrXVI 875542 875543 . 160
chrXVI 876246 876247 . 120
chrXVI 876486 876487 . 120
chrXVI 876492 876493 . 880
chrXVI 876555 876556 . 120
chrXVI 876594 876595 . 200
chrXVI 876709 876710 . 580
chrXVI 876738 876739 . 260
chrXVI 876753 876754 . 460
chrXVI 876776 876777 . 300
chrXVI 876779 876780 . 1540
chrXVI 876805 876806 . 220
chrXVI 876822 876823 . 260
chrXVI 876985 876986 . 420
chrXVI 877154 877155 . 300
chrXVI 877564 877565 . 180
chrXVI 877750 877751 . 240
chrXVI 878026 878027 . 280
chrXVI 878187 878188 . 380
chrXVI 878518 878519 . 340
chrXVI 878533 878534 . 2220
chrXVI 878546 878547 . 500
chrXVI 878551 878552 . 940
chrXVI 878594 878595 . 160
chrXVI 879998 879999 . 380
chrXVI 880199 880200 . 280
chrXVI 880234 880235 . 120
chrXVI 880237 880238 . 400
chrXVI 880262 880263 . 2460
chrXVI 880267 880268 . 140
chrXVI 880274 880275 . 120
chrXVI 880331 880332 . 340
chrXVI 880448 880449 . 780
chrXVI 880449 880450 . 140
chrXVI 880450 880451 . 120
chrXVI 880845 880846 . 940
chrXVI 880878 880879 . 180
chrXVI 880932 880933 . 120
chrXVI 880949 880950 . 1440
chrXVI 880959 880960 . 1700
chrXVI 880991 880992 . 120
chrXVI 880994 880995 . 120
chrXVI 881006 881007 . 160
chrXVI 881448 881449 . 140
chrXVI 881737 881738 . 400
chrXVI 881752 881753 . 140
chrXVI 881846 881847 . 520
chrXVI 882148 882149 . 120
chrXVI 882185 882186 . 260
chrXVI 882496 882497 . 120
chrXVI 882507 882508 . 620
chrXVI 882678 882679 . 400
chrXVI 882744 882745 . 120
chrXVI 882748 882749 . 200
chrXVI 882846 882847 . 480
chrXVI 882853 882854 . 520
chrXVI 882912 882913 . 720
chrXVI 883029 883030 . 120
chrXVI 883041 883042 . 460
chrXVI 883066 883067 . 160
chrXVI 883155 883156 . 160
chrXVI 883176 883177 . 480
chrXVI 883183 883184 . 580
chrXVI 883186 883187 . 300
chrXVI 883517 883518 . 220
chrXVI 883561 883562 . 140
chrXVI 883894 883895 . 360
chrXVI 884075 884076 . 140
chrXVI 884237 884238 . 120
chrXVI 885231 885232 . 240
chrXVI 885633 885634 . 280
chrXVI 885688 885689 . 560
chrXVI 885909 885910 . 120
chrXVI 886209 886210 . 140
chrXVI 886249 886250 . 660
chrXVI 886450 886451 . 220
chrXVI 887962 887963 . 360
chrXVI 887986 887987 . 1980
chrXVI 887997 887998 . 120
chrXVI 888005 888006 . 200
chrXVI 888007 888008 . 920
chrXVI 888007 888008 . 340
chrXVI 888010 888011 . 120
chrXVI 888109 888110 . 160
chrXVI 888182 888183 . 300
chrXVI 888432 888433 . 1320
chrXVI 888742 888743 . 280
chrXVI 888763 888764 . 1400
chrXVI 888836 888837 . 160
chrXVI 889317 889318 . 120
chrXVI 889659 889660 . 320
chrXVI 892144 892145 . 620
chrXVI 892271 892272 . 120
chrXVI 892420 892421 . 160
chrXVI 894057 894058 . 120
chrXVI 894164 894165 . 280
chrXVI 894177 894178 . 1080
chrXVI 894235 894236 . 260
chrXVI 894347 894348 . 140
chrXVI 894551 894552 . 540
chrXVI 894807 894808 . 240
chrXVI 894846 894847 . 860
chrXVI 895610 895611 . 120
chrXVI 895857 895858 . 340
chrXVI 895873 895874 . 400
chrXVI 895882 895883 . 120
chrXVI 895887 895888 . 320
chrXVI 895891 895892 . 120
chrXVI 895907 895908 . 120
chrXVI 895921 895922 . 940
chrXVI 895945 895946 . 120
chrXVI 896614 896615 . 120
chrXVI 897024 897025 . 440
chrXVI 897087 897088 . 120
chrXVI 899818 899819 . 280
chrXVI 899836 899837 . 1660
chrXVI 899872 899873 . 380
chrXVI 899883 899884 . 4500
chrXVI 900126 900127 . 120
chrXVI 900534 900535 . 140
chrXVI 900593 900594 . 580
chrXVI 900621 900622 . 2440
chrXVI 900627 900628 . 120
chrXVI 900641 900642 . 560
chrXVI 900680 900681 . 1580
chrXVI 900686 900687 . 480
chrXVI 900693 900694 . 140
chrXVI 900700 900701 . 1480
chrXVI 901049 901050 . 140
chrXVI 901477 901478 . 240
chrXVI 901640 901641 . 120
chrXVI 901656 901657 . 200
chrXVI 901660 901661 . 120
chrXVI 901741 901742 . 200
chrXVI 901842 901843 . 400
chrXVI 901845 901846 . 140
chrXVI 901856 901857 . 1020
chrXVI 901874 901875 . 420
chrXVI 901875 901876 . 140
chrXVI 901911 901912 . 160
chrXVI 902267 902268 . 120
chrXVI 902430 902431 . 300
chrXVI 902846 902847 . 140
chrXVI 903205 903206 . 1440
chrXVI 904848 904849 . 540
chrXVI 905003 905004 . 140
chrXVI 905070 905071 . 120
chrXVI 905259 905260 . 160
chrXVI 905368 905369 . 1120
chrXVI 905907 905908 . 260
chrXVI 905946 905947 . 2140
chrXVI 906021 906022 . 120
chrXVI 906090 906091 . 4080
chrXVI 906241 906242 . 120
chrXVI 906248 906249 . 120
chrXVI 906814 906815 . 380
chrXVI 906822 906823 . 1320
chrXVI 906857 906858 . 120
chrXVI 906873 906874 . 340
chrXVI 906902 906903 . 180
chrXVI 907054 907055 . 300
chrXVI 907878 907879 . 140
chrXVI 908205 908206 . 180
chrXVI 908573 908574 . 660
chrXVI 908925 908926 . 160
chrXVI 909065 909066 . 1000
chrXVI 909366 909367 . 580
chrXVI 909410 909411 . 120
chrXVI 909699 909700 . 220
chrXVI 910551 910552 . 120
chrXVI 911098 911099 . 380
chrXVI 911163 911164 . 320
chrXVI 911170 911171 . 880
chrXVI 912533 912534 . 700
chrXVI 912551 912552 . 580
chrXVI 912554 912555 . 360
chrXVI 912632 912633 . 340
chrXVI 913127 913128 . 140
chrXVI 913899 913900 . 120
chrXVI 915145 915146 . 260
chrXVI 915479 915480 . 160
chrXVI 915503 915504 . 400
chrXVI 915704 915705 . 120
chrXVI 916750 916751 . 120
chrXVI 916777 916778 . 300
chrXVI 917013 917014 . 120
chrXVI 917185 917186 . 120
chrXVI 917838 917839 . 360
chrXVI 918546 918547 . 120
chrXVI 919234 919235 . 120
chrXVI 919267 919268 . 400
chrXVI 919445 919446 . 1320
chrXVI 920089 920090 . 120
chrXVI 920116 920117 . 180
chrXVI 920223 920224 . 220
chrXVI 920781 920782 . 120
chrXVI 920842 920843 . 120
chrXVI 920846 920847 . 640
chrXVI 920885 920886 . 640
chrXVI 920889 920890 . 140
chrXVI 920896 920897 . 3160
chrXVI 920936 920937 . 4220
chrXVI 920958 920959 . 500
chrXVI 921000 921001 . 180
chrXVI 921089 921090 . 240
chrXVI 921092 921093 . 300
chrXVI 921100 921101 . 120
chrXVI 921179 921180 . 360
chrXVI 921196 921197 . 940
chrXVI 921208 921209 . 180
chrXVI 921216 921217 . 320
chrXVI 921306 921307 . 140
chrXVI 921413 921414 . 140
chrXVI 921419 921420 . 1360
chrXVI 921443 921444 . 220
chrXVI 921568 921569 . 160
chrXVI 921630 921631 . 120
chrXVI 921718 921719 . 520
chrXVI 921811 921812 . 880
chrXVI 921965 921966 . 1000
chrXVI 922126 922127 . 120
chrXVI 922488 922489 . 300
chrXVI 923015 923016 . 180
chrXVI 923023 923024 . 180
chrXVI 923206 923207 . 140
chrXVI 923379 923380 . 800
chrXVI 923381 923382 . 180
chrXVI 923381 923382 . 120
chrXVI 923440 923441 . 200
chrXVI 923458 923459 . 180
chrXVI 923494 923495 . 120
chrXVI 923650 923651 . 120
chrXVI 923774 923775 . 280
chrXVI 923897 923898 . 180
chrXVI 924033 924034 . 480
chrXVI 924035 924036 . 460
chrXVI 924041 924042 . 920
chrXVI 924067 924068 . 1700
chrXVI 924069 924070 . 200
chrXVI 924124 924125 . 220
chrXVI 924128 924129 . 340
chrXVI 924135 924136 . 160
chrXVI 924274 924275 . 300
chrXVI 924492 924493 . 160
chrXVI 924661 924662 . 140
chrXVI 924822 924823 . 220
chrXVI 924839 924840 . 120
chrXVI 924942 924943 . 120
chrXVI 925320 925321 . 620
chrXVI 925328 925329 . 120
chrXVI 925886 925887 . 940
chrXVI 925968 925969 . 120
chrXVI 926036 926037 . 120
chrXVI 926428 926429 . 120
chrXVI 926541 926542 . 140
chrXVI 927058 927059 . 160
chrXVI 927142 927143 . 1320
chrXVI 927201 927202 . 940
chrXVI 927242 927243 . 1700
chrXVI 927317 927318 . 160
chrXVI 927365 927366 . 1680
chrXVI 927388 927389 . 360
chrXVI 927399 927400 . 140
chrXVI 927414 927415 . 260
chrXVI 927456 927457 . 180
chrXVI 927468 927469 . 120
chrXVI 927505 927506 . 780
chrXVI 927517 927518 . 180
chrXVI 927517 927518 . 140
chrXVI 927532 927533 . 720
chrXVI 927554 927555 . 480
chrXVI 927578 927579 . 120
chrXVI 927583 927584 . 120
chrXVI 927671 927672 . 540
chrXVI 927691 927692 . 440
chrXVI 927704 927705 . 1940
chrXVI 927713 927714 . 280
chrXVI 927718 927719 . 820
chrXVI 927733 927734 . 440
chrXVI 927797 927798 . 320
chrXVI 927804 927805 . 140
chrXVI 927868 927869 . 860
chrXVI 927915 927916 . 380
chrXVI 927950 927951 . 740
chrXVI 928012 928013 . 160
chrXVI 928024 928025 . 220
chrXVI 928069 928070 . 320
chrXVI 928089 928090 . 340
chrXVI 928098 928099 . 140
chrXVI 928111 928112 . 440
chrXVI 928117 928118 . 160
chrXVI 928149 928150 . 200
chrXVI 928157 928158 . 740
chrXVI 928160 928161 . 460
chrXVI 928189 928190 . 120
chrXVI 928218 928219 . 640
chrXVI 928224 928225 . 1420
chrXVI 928226 928227 . 120
chrXVI 928278 928279 . 120
chrXVI 928288 928289 . 180
chrXVI 928349 928350 . 300
chrXVI 928389 928390 . 460
chrXVI 928397 928398 . 960
chrXVI 928407 928408 . 160
chrXVI 928416 928417 . 860
chrXVI 928441 928442 . 500
chrXVI 928461 928462 . 380
chrXVI 928503 928504 . 560
chrXVI 928542 928543 . 400
chrXVI 928662 928663 . 340
chrXVI 928723 928724 . 820
chrXVI 928770 928771 . 480
chrXVI 928883 928884 . 260
chrXVI 928932 928933 . 400
chrXVI 928946 928947 . 840
chrXVI 928951 928952 . 120
chrXVI 928971 928972 . 220
chrXVI 929005 929006 . 140
chrXVI 929041 929042 . 260
chrXVI 929311 929312 . 120
chrXVI 930068 930069 . 820
chrXVI 930118 930119 . 1100
chrXVI 930214 930215 . 480
chrXVI 930294 930295 . 1320
chrXVI 930375 930376 . 120
chrXVI 930431 930432 . 240
chrXVI 930484 930485 . 140
chrXVI 930488 930489 . 200
chrXVI 930510 930511 . 520
chrXVI 930543 930544 . 340
chrXVI 930557 930558 . 320
chrXVI 930567 930568 . 120
chrXVI 930631 930632 . 280
chrXVI 930637 930638 . 980
chrXVI 930642 930643 . 840
chrXVI 930645 930646 . 1980
chrXVI 930663 930664 . 120
chrXVI 930829 930830 . 200
chrXVI 931021 931022 . 180
chrXVI 931048 931049 . 200
chrXVI 931184 931185 . 420
chrXVI 931228 931229 . 360
chrXVI 931506 931507 . 320
chrXVI 931525 931526 . 2380
chrXVI 931869 931870 . 1200
chrXVI 932523 932524 . 120
chrXVI 932568 932569 . 340
chrXVI 932656 932657 . 180
chrXVI 932900 932901 . 420
chrXVI 933111 933112 . 900
chrXVI 933186 933187 . 1540
chrXVI 933355 933356 . 440
chrXVI 933359 933360 . 120
chrXVI 933612 933613 . 140
chrXVI 933622 933623 . 260
chrXVI 933669 933670 . 460
chrXVI 933835 933836 . 860
chrXVI 933856 933857 . 1560
chrXVI 933903 933904 . 340
chrXVI 933911 933912 . 120
chrXVI 933938 933939 . 140
chrXVI 933951 933952 . 420
chrXVI 934098 934099 . 3280
chrXVI 934277 934278 . 260
chrXVI 934446 934447 . 200
chrXVI 934470 934471 . 300
chrXVI 934588 934589 . 780
chrXVI 934662 934663 . 180
chrXVI 935408 935409 . 240
chrXVI 935527 935528 . 160
chrXVI 935589 935590 . 1120
chrXVI 936165 936166 . 320
chrXVI 936549 936550 . 4560
chrXVI 936714 936715 . 520
chrXVI 936981 936982 . 120
chrXVI 937015 937016 . 2920
chrXVI 937082 937083 . 140
chrXVI 937377 937378 . 400
chrXVI 937483 937484 . 1040
chrXVI 937582 937583 . 120
chrXVI 937755 937756 . 300
chrXVI 937797 937798 . 160
chrXVI 938020 938021 . 120
chrXVI 938059 938060 . 120
chrXVI 938063 938064 . 320
chrXVI 938108 938109 . 540
chrXVI 938289 938290 . 140
chrXVI 938345 938346 . 200
chrXVI 938724 938725 . 220
chrXVI 938807 938808 . 120
chrXVI 938939 938940 . 480
chrXVI 939009 939010 . 120
chrXVI 939042 939043 . 1520
chrXVI 939052 939053 . 800
chrXVI 939072 939073 . 120
chrXVI 939075 939076 . 280
chrXVI 939082 939083 . 320
chrXVI 939125 939126 . 120
chrXVI 939475 939476 . 6500
chrXVI 939520 939521 . 440
chrXVI 939633 939634 . 780
chrXVI 939684 939685 . 120
chrXVI 939830 939831 . 760
chrXVI 939985 939986 . 360
chrXVI 940057 940058 . 120
chrXVI 940161 940162 . 3140
chrXVI 940461 940462 . 540
chrXVI 940473 940474 . 200
chrXVI 940628 940629 . 140
chrXVI 940765 940766 . 240
chrXVI 940933 940934 . 120
chrXVI 941280 941281 . 360
chrXVI 941302 941303 . 260
chrXVI 941305 941306 . 400
chrXVI 941331 941332 . 640
chrXVI 941346 941347 . 4620
chrXVI 941528 941529 . 400
chrXVI 941855 941856 . 540
chrXVI 941860 941861 . 120
chrXVI 941885 941886 . 820
chrXVI 941896 941897 . 260
chrXVI 942023 942024 . 620
chrXVI 942061 942062 . 480
chrXVI 942186 942187 . 1580
chrXVI 942389 942390 . 120
chrXVI 942592 942593 . 540
chrXVI 942595 942596 . 1900
chrXVI 942598 942599 . 120
chrXVI 942642 942643 . 140
chrXVI 942646 942647 . 900
chrXVI 942653 942654 . 760
chrXVI 942658 942659 . 240
chrXVI 942663 942664 . 1100
chrXVI 942666 942667 . 120
chrXVI 942673 942674 . 880
chrXVI 942742 942743 . 120
chrXVI 943097 943098 . 180
chrXVI 943205 943206 . 200
chrM 49612 49613 . 160
```
