## Supplemental Data 1 for "Rewiring phospholipid biosynthesis reveals robustness in membrane homeostasis and uncovers lipid regulatory players": PC-endo_PE-LD.wig (part 1 of 2)

```
track type=wiggle_0 maxHeightPixels=60 name="20191025.A-N707_558_586_R1 trimmed (Reads).bam"
variableStep chrom=chrI
21 2 
86 10 
98 27 
106 2 
117 3 
166 4 
282 3 
305 14 
357 3 
435 7 
445 8 
496 5 
499 1 
508 16 
511 25 
525 5 
529 2 
553 8 
557 1 
571 1 
574 2 
579 60 
677 4 
697 7 
698 10 
810 16 
813 8 
819 9 
822 4 
1108 7 
1265 27 
1389 9 
1427 3 
1489 13 
1495 13 
1526 10 
1562 15 
1669 2 
1964 1 
2035 1 
2147 28 
2518 2 
2751 1 
2794 3 
2800 2 
2810 1 
2955 2 
3126 79 
3139 49 
3142 3 
3147 4 
3617 45 
3774 1 
3867 8 
4830 5 
4934 11 
5263 7 
5326 1 
5587 3 
6021 5 
6153 12 
6354 8 
6373 1 
6380 8 
6391 7 
6403 25 
6424 44 
6452 1 
6456 7 
6463 12 
6467 1 
6471 15 
6522 11 
6822 1 
6835 71 
6906 10 
7021 5 
7059 9 
7073 1 
7098 1 
7107 12 
7278 5 
7617 5 
7637 40 
7795 1 
7837 3 
7857 16 
8096 18 
8122 54 
8317 30 
8561 3 
8704 16 
8877 20 
8885 3 
8930 19 
8951 32 
9086 3 
9097 13 
9106 13 
9220 1 
9250 31 
9267 2 
9280 83 
9283 4 
9289 1 
9302 13 
9327 9 
9330 50 
9342 17 
9345 21 
9356 3 
9377 8 
9380 41 
9388 39 
9474 1 
9485 31 
9532 1 
9538 22 
9545 18 
9551 49 
9563 54 
9685 31 
9708 12 
9714 1 
9739 3 
9765 1 
9787 5 
9902 12 
10013 28 
10021 6 
10093 1 
10116 19 
10156 8 
10187 5 
10273 6 
10306 32 
10315 5 
10320 12 
10325 10 
10330 16 
10357 7 
10478 1 
10493 10 
10505 17 
10533 42 
10589 3 
10659 9 
10676 42 
10728 6 
11135 1 
11153 2 
11176 1 
11177 4 
11196 2 
11212 5 
11216 17 
11250 1 
11262 1 
11265 2 
11280 2 
11283 15 
11284 3 
11287 1 
11468 9 
11471 7 
11476 1 
11548 1 
11579 6 
11944 2 
11992 6 
12072 4 
12421 2 
12636 4 
12720 3 
13238 7 
13407 11 
13410 11 
13524 7 
13529 5 
13693 52 
14110 7 
14266 1 
14281 19 
14309 1 
14358 1 
14421 27 
14532 49 
14585 66 
14735 10 
14738 22 
14742 1 
14743 1 
14746 36 
14752 25 
14757 20 
14770 1 
14788 1 
14797 30 
14802 15 
14810 1 
14832 1 
14858 85 
14937 8 
14938 4 
14989 124 
15078 19 
15093 1 
15143 7 
15264 6 
15329 41 
15371 7 
15385 8 
15473 11 
15586 10 
15603 5 
15850 49 
15946 18 
16086 39 
16117 9 
16210 1 
16216 40 
16327 29 
16363 12 
16381 12 
16392 1 
16465 1 
16485 13 
16633 2 
16682 2 
16684 1 
16687 20 
16702 1 
16708 8 
16724 19 
16962 20 
17000 9 
17061 3 
17270 3 
17290 2 
17443 21 
17495 2 
17532 1 
17656 4 
17806 20 
17811 1 
17822 12 
17824 27 
17841 18 
17851 11 
17916 25 
17922 18 
17957 10 
17964 17 
17969 5 
17970 3 
18003 23 
18118 1 
18467 146 
18471 46 
18648 1 
18680 22 
18794 18 
19070 3 
19101 3 
19250 9 
19389 4 
19445 1 
19462 1 
19470 24 
19546 86 
19571 38 
19771 17 
19912 27 
19968 5 
19972 9 
20041 2 
20077 45 
20085 16 
20089 44 
20140 28 
20295 2 
20306 6 
20423 20 
20426 1 
20485 8 
20507 16 
20609 28 
20619 21 
20623 48 
20633 9 
20639 53 
20677 2 
20685 9 
20692 9 
20838 5 
20850 18 
20887 1 
20926 12 
20937 48 
20946 5 
20978 39 
20989 6 
21186 6 
21239 3 
21307 1 
21325 4 
21430 9 
21453 4 
21568 19 
21631 6 
21739 11 
21852 10 
21985 1 
22310 45 
22434 27 
22678 2 
22680 36 
23076 18 
23129 3 
23258 2 
23308 3 
23311 1 
23338 19 
23340 31 
23346 18 
23428 169 
23502 13 
23511 27 
23515 11 
23519 9 
23524 1 
23556 1 
23763 57 
23837 9 
23843 2 
23849 4 
23870 4 
23875 1 
23877 47 
23879 19 
24191 48 
24197 3 
24426 32 
24456 6 
24484 7 
24594 5 
24615 6 
24621 7 
24625 21 
24630 39 
24735 4 
24770 17 
24808 2 
24821 14 
24841 37 
24990 22 
25035 1 
25045 3 
25070 20 
25141 4 
25144 3 
27212 1 
27224 38 
27282 23 
27388 1 
27599 3 
27710 1 
27736 1 
27749 11 
27814 15 
28092 1 
28236 45 
28376 136 
28400 5 
28417 80 
28519 13 
28551 21 
28563 8 
28802 13 
28861 2 
28867 19 
28873 4 
28878 13 
28881 4 
28882 3 
28891 3 
28903 6 
28908 9 
28918 8 
29082 2 
29234 23 
29248 5 
29322 3 
29448 10 
29552 12 
29709 5 
29731 10 
29740 105 
29779 3 
29792 9 
29799 11 
29809 29 
29810 27 
29832 23 
29915 19 
29920 19 
29923 15 
29931 9 
29957 23 
29971 7 
29980 4 
30048 56 
30053 1 
30054 14 
30057 6 
30126 9 
30140 5 
30153 1 
30220 6 
30313 7 
30322 7 
30323 78 
30342 34 
30350 3 
30458 30 
30623 92 
30645 29 
30780 10 
30823 7 
30969 1 
31010 6 
31029 2 
31081 3 
31144 2 
31206 12 
31221 30 
31231 49 
31238 28 
31301 1 
31323 19 
31329 14 
31347 1 
31425 2 
31456 27 
31470 1 
31516 17 
31609 4 
31617 22 
31620 31 
31672 2 
31676 9 
31680 26 
31687 13 
31702 7 
31727 20 
31751 17 
31788 32 
31867 17 
31873 1 
31878 15 
31905 1 
31910 50 
32012 4 
32023 19 
32027 12 
32073 8 
32092 2 
32098 4 
32108 41 
32125 29 
32131 93 
32223 1 
32254 26 
32288 15 
32301 1 
32330 2 
32348 3 
32443 4 
32447 17 
32450 109 
32551 5 
32563 17 
32580 5 
32593 23 
32600 3 
32619 13 
32638 37 
32643 67 
32649 15 
32652 7 
32655 4 
32659 14 
32670 7 
32679 10 
32683 19 
32733 3 
32795 30 
32806 1 
32830 3 
32851 18 
32899 1 
32905 3 
32974 6 
32980 1 
32982 37 
32989 30 
32990 1 
32994 2 
33011 4 
33017 25 
33022 3 
33051 4 
33080 13 
33124 11 
33127 8 
33130 94 
33131 4 
33138 15 
33144 3 
33147 1 
33150 6 
33157 66 
33166 15 
33192 2 
33196 19 
33271 4 
33291 1 
33294 6 
33308 1 
33310 4 
33323 3 
33358 5 
33379 2 
33410 9 
33472 1 
33499 4 
33570 1 
33604 16 
33650 3 
33656 16 
33665 4 
33671 4 
33681 9 
33684 1 
33696 7 
33715 18 
33751 2 
33836 6 
33844 34 
33852 12 
33865 13 
33886 14 
33903 17 
33904 6 
33915 92 
33937 43 
34057 2 
34093 17 
34104 1 
34111 81 
34120 1 
34170 40 
34174 6 
34190 10 
34425 32 
34447 12 
34448 43 
34451 93 
34496 4 
34505 19 
34515 33 
34527 10 
34564 39 
34569 28 
34600 11 
34608 6 
34651 32 
34666 26 
34683 8 
34699 2 
34742 78 
34775 2 
34780 2 
34807 23 
34814 74 
34836 4 
34847 66 
34859 4 
34872 2 
34877 1 
34878 3 
34885 3 
34902 12 
34913 19 
34921 5 
34928 3 
34939 3 
34947 16 
34948 22 
34954 1 
34955 4 
34966 2 
35018 8 
35026 6 
35029 5 
35041 1 
35176 48 
35203 8 
35279 26 
35364 2 
35369 1 
35554 34 
35571 5 
35734 8 
35747 9 
35820 30 
35864 23 
35953 18 
36031 36 
36058 19 
36062 3 
36208 106 
36218 42 
36233 7 
36260 16 
36324 7 
36379 5 
36403 7 
36405 3 
36412 5 
36419 11 
36458 62 
36484 16 
36492 48 
36493 48 
36495 23 
36498 12 
36516 3 
36525 1 
36528 1 
36624 1 
36662 7 
36881 1 
36940 46 
36945 24 
36994 157 
37002 12 
37006 1 
37010 65 
37121 27 
37128 37 
37133 1 
37174 1 
37177 10 
37274 4 
37284 10 
37318 3 
37321 2 
37332 2 
37335 1 
37372 1 
37467 41 
37519 10 
37551 7 
37570 12 
37670 16 
37678 6 
37696 23 
37701 1 
37718 1 
37719 1 
37743 14 
37773 13 
37905 1 
37907 4 
37928 13 
38033 11 
38092 90 
38175 7 
38206 56 
38377 23 
38394 2 
38513 62 
38549 7 
38883 25 
38888 6 
39061 1 
39070 2 
39071 19 
39073 1 
39096 4 
39102 7 
39125 1 
39136 23 
39143 41 
39154 15 
39158 8 
39164 13 
39166 40 
39174 21 
39175 52 
39184 67 
39195 15 
39332 3 
39514 49 
39684 4 
39946 1 
40084 1 
40756 32 
40842 36 
40857 1 
41386 4 
41481 11 
41515 3 
41547 2 
41661 3 
41662 6 
41808 1 
41814 1 
41818 1 
41950 1 
41985 1 
41990 6 
42014 10 
42017 3 
42025 1 
42033 2 
42051 7 
42059 8 
42066 3 
42076 4 
42102 45 
42110 1 
42125 25 
42126 71 
42129 24 
42140 14 
42287 10 
42293 2 
42480 2 
42624 8 
42803 20 
42995 2 
43051 15 
43103 31 
43119 1 
43129 17 
43161 3 
43182 13 
43195 1 
43200 31 
43220 15 
43306 39 
43389 10 
43395 19 
43399 41 
43434 31 
43439 30 
43544 37 
43560 1 
43577 4 
43582 28 
43588 1 
43592 3 
43661 12 
43693 9 
43711 7 
43897 4 
43934 13 
44042 1 
44056 16 
44238 2 
44321 1 
44362 5 
44403 9 
44513 74 
44534 67 
44599 1 
44783 22 
44845 65 
44892 6 
44957 3 
45094 2 
45095 12 
45102 24 
45116 8 
45168 43 
45170 45 
45171 3 
45178 9 
45197 3 
45201 41 
45205 8 
45208 22 
45214 5 
45223 1 
45229 30 
45230 12 
45238 5 
45256 4 
45263 4 
45288 169 
45298 38 
45313 1 
45353 1 
45357 15 
45358 1 
45361 20 
45366 50 
45368 53 
45369 52 
45372 157 
45375 2 
45380 47 
45387 2 
45388 4 
45389 11 
45398 7 
45406 2 
45418 56 
45424 5 
45425 143 
45427 1 
45428 16 
45474 2 
45523 1 
45575 1 
45583 7 
45590 39 
45607 15 
45613 3 
45618 6 
45658 17 
45660 1 
45661 6 
45663 1 
45665 13 
45668 27 
45691 15 
45704 2 
45713 27 
45718 1 
45720 41 
45726 2 
45740 18 
45746 27 
45770 16 
45782 23 
45896 1 
45924 3 
46201 30 
46218 2 
46252 1 
46377 15 
46537 28 
47076 1 
47686 1 
47768 17 
47823 14 
47983 33 
48001 56 
48047 1 
48132 20 
48160 9 
48165 1 
48301 66 
48324 48 
48342 1 
48345 35 
48353 2 
48387 3 
48401 1 
48413 10 
48421 1 
48424 1 
48427 27 
48431 22 
48435 1 
48439 9 
48471 1 
48487 7 
48517 7 
48518 9 
48525 19 
48608 22 
48616 14 
48627 4 
48631 13 
48640 6 
48669 68 
48687 1 
48693 24 
48703 8 
48707 135 
48766 18 
48793 15 
48811 34 
49145 1 
49263 2 
49325 18 
49820 18 
50034 25 
50109 37 
50135 11 
50519 1 
50559 7 
50603 14 
50837 3 
51010 1 
51055 4 
51238 102 
51294 12 
51301 32 
51302 77 
51363 14 
51612 1 
51633 6 
51642 5 
51688 1 
51818 1 
51963 2 
52028 1 
52164 1 
52170 4 
52348 44 
52350 25 
52521 7 
52672 12 
52676 6 
52688 5 
52693 1 
52696 5 
52712 1 
52741 12 
52752 20 
52755 17 
52756 5 
52760 1 
52761 10 
52763 9 
52770 17 
52776 1 
52778 14 
52796 1 
52820 1 
52935 3 
52981 12 
53119 26 
53157 12 
53254 25 
53324 30 
53364 12 
53491 5 
53517 37 
53519 3 
53569 6 
53598 24 
53700 10 
53790 9 
53806 37 
53905 1 
54405 29 
54474 5 
54650 24 
54654 2 
54671 4 
54820 1 
54821 23 
54834 2 
54859 3 
54864 1 
54870 20 
54873 15 
54875 3 
54880 11 
54887 3 
56754 27 
56901 1 
56912 27 
56973 4 
57080 1 
57084 5 
57238 2 
57284 40 
57419 11 
57423 40 
57436 3 
57445 3 
57459 1 
57460 32 
57461 43 
57468 2 
57499 69 
57624 2 
57653 6 
57826 40 
57863 4 
57956 1 
58509 16 
58518 19 
58522 2 
58523 1 
58525 2 
58530 11 
58571 2 
58601 47 
58606 21 
58612 52 
58619 3 
58620 15 
58623 64 
58631 3 
58642 1 
58657 3 
58664 4 
59547 46 
60972 26 
61110 12 
61115 17 
61120 1 
61125 11 
61131 2 
61134 52 
61142 15 
61197 10 
61199 18 
61200 9 
61205 9 
61211 27 
61216 59 
61219 19 
61222 17 
61224 27 
61241 1 
61267 10 
61388 1 
61418 2 
61423 57 
61469 14 
61742 10 
61874 1 
61912 11 
61921 15 
61945 1 
62024 9 
62204 32 
62254 50 
62267 3 
62287 5 
62298 1 
62486 54 
62614 37 
62623 5 
62689 4 
62699 83 
62705 189 
62707 1 
62709 5 
62711 1 
62715 25 
62720 1 
62727 1 
62754 54 
62762 8 
62771 17 
62843 1 
62867 2 
62873 3 
65421 12 
65461 9 
65467 19 
65509 3 
65558 1 
65586 1 
65645 6 
65650 1 
65664 96 
65745 8 
65895 5 
66008 2 
66018 3 
66128 2 
67778 3 
67814 2 
67839 2 
67939 3 
67998 3 
68015 24 
68025 1 
68033 2 
68045 2 
68066 5 
68075 10 
68105 23 
68109 5 
68145 17 
68160 35 
68163 1 
68171 39 
68184 99 
68189 14 
68198 12 
68200 13 
68203 1 
68220 7 
68226 38 
68229 4 
68253 10 
68257 46 
68265 21 
68278 6 
68281 7 
68293 13 
68297 13 
68299 27 
68308 33 
68315 82 
68319 24 
68324 51 
68329 7 
68338 19 
68346 1 
68349 9 
68354 5 
68360 8 
68365 4 
68370 1 
68375 3 
68381 96 
68392 35 
68453 43 
68546 14 
68598 6 
68602 17 
68606 3 
68625 1 
68626 13 
68630 5 
68650 16 
68658 2 
68661 12 
68663 9 
68698 28 
68706 10 
68707 3 
68711 8 
68739 6 
68745 1 
68779 10 
68782 5 
68790 1 
68791 19 
68793 1 
68799 6 
68808 20 
68809 30 
68817 7 
68824 1 
68835 26 
68836 8 
68843 81 
68857 29 
68859 1 
68862 2 
68875 2 
68886 11 
68893 4 
68897 4 
68903 2 
68907 35 
68909 2 
68912 15 
68915 12 
68926 61 
68932 122 
68935 7 
68936 1 
68945 5 
68949 26 
68952 2 
68961 36 
68964 4 
68998 5 
69005 3 
69007 23 
69016 13 
69046 1 
69051 42 
69077 3 
69092 36 
69093 77 
69094 1 
69096 41 
69101 27 
69115 26 
69118 2 
69120 35 
69127 19 
69137 45 
69147 33 
69154 8 
69158 3 
69167 1 
69180 27 
69228 21 
69237 1 
69272 3 
69288 1 
69350 21 
69390 6 
69392 40 
69402 16 
69408 25 
69425 2 
69437 12 
69441 16 
69542 1 
69569 1 
69579 6 
69588 2 
69598 11 
69607 7 
69609 16 
69618 37 
69624 36 
69625 145 
69626 2 
69633 16 
69658 23 
69685 2 
69687 7 
69690 12 
69698 25 
69740 24 
69746 21 
69778 1 
69859 12 
69867 2 
69893 1 
69895 2 
69912 5 
69917 4 
69920 6 
69930 4 
69942 7 
69947 9 
69966 17 
69973 3 
69979 5 
69983 110 
70001 23 
70026 19 
70030 4 
70033 24 
70037 12 
70054 1 
70070 27 
70096 20 
70105 1 
70111 20 
70115 4 
70122 27 
70158 34 
70191 17 
70204 7 
70207 91 
70215 11 
70216 57 
70224 82 
70235 3 
70242 11 
70244 1 
70245 112 
70248 7 
70251 155 
70265 37 
70282 12 
70295 1 
70301 135 
70321 8 
70326 1 
70342 1 
70350 2 
70351 29 
70362 9 
70365 4 
70385 14 
70394 2 
70395 9 
70412 33 
70453 48 
70467 136 
70471 3 
70499 41 
70507 16 
70508 10 
70512 51 
70523 64 
70555 10 
70562 42 
70632 1 
70662 3 
70666 3 
70710 6 
70776 24 
70795 3 
70813 9 
70822 3 
70885 4 
70909 30 
70967 5 
70989 7 
70996 20 
71016 2 
71040 7 
71049 14 
71054 76 
71071 10 
71095 1 
71105 10 
71107 75 
71170 60 
71174 4 
71188 1 
71189 2 
71210 33 
71215 8 
71218 8 
71219 143 
71221 4 
71224 35 
71227 6 
71251 13 
71260 7 
71282 1 
71293 12 
71298 1 
71331 26 
71337 2 
71368 1 
71399 93 
71405 7 
71406 99 
71414 42 
71421 6 
71423 3 
71428 35 
71431 4 
71436 2 
71440 19 
71447 1 
71449 16 
71460 17 
71477 107 
71478 11 
71482 18 
71486 171 
71501 31 
71505 4 
71507 181 
71511 1 
71522 4 
71523 3 
71528 22 
71552 18 
71563 3 
71567 33 
71570 7 
71590 25 
71593 3 
71614 41 
73380 7 
73418 4 
73474 8 
73486 4 
73504 1 
73507 3 
73522 1 
73562 45 
73563 1 
73564 35 
73718 19 
73724 29 
73729 11 
73733 24 
73763 1 
73771 6 
73781 98 
73783 11 
73785 4 
73802 33 
73838 10 
73981 1 
74140 1 
74160 11 
74172 1 
74174 6 
74582 65 
74609 18 
74703 25 
74715 1 
74987 10 
75064 1 
75266 33 
75387 18 
75407 61 
75634 1 
75731 14 
75748 22 
75755 5 
75892 24 
76008 3 
76059 1 
76062 2 
76219 3 
76226 5 
76233 40 
76244 3 
76245 11 
76257 3 
76262 38 
76270 6 
76278 1 
76292 2 
76324 5 
76330 9 
76356 10 
79532 29 
79550 28 
79562 55 
79575 68 
79581 57 
79582 1 
79586 1 
79587 12 
79594 7 
79609 43 
79610 1 
79612 7 
79618 4 
79621 12 
79633 1 
79635 35 
79640 1 
79641 34 
79643 1 
79651 1 
79656 9 
79675 89 
80475 20 
80515 12 
80519 3 
80568 33 
80613 30 
80614 1 
80615 4 
80632 49 
80794 6 
80827 74 
80836 2 
80893 17 
80901 2 
80983 2 
81010 12 
81084 2 
81400 4 
81496 40 
81507 41 
81625 76 
81769 3 
81858 2 
82001 8 
82050 3 
82057 48 
82064 7 
82065 8 
82069 1 
82073 9 
82077 8 
82080 4 
82084 3 
82088 7 
82129 43 
82137 4 
82158 9 
82168 10 
82283 2 
82299 9 
82356 13 
82436 4 
82445 30 
82466 6 
82600 83 
82628 13 
82632 24 
82652 3 
82658 10 
82659 8 
82664 1 
82667 2 
82672 4 
82683 4 
82691 2 
82699 2 
83300 1 
83320 7 
83368 16 
83458 9 
83643 23 
83690 8 
83708 4 
83724 31 
84484 9 
84504 3 
84532 3 
84540 55 
84546 12 
84566 66 
84610 1 
84613 28 
84617 27 
84629 29 
84646 7 
84681 3 
84951 14 
84974 8 
85143 3 
85198 16 
85263 2 
85382 4 
85507 6 
85792 2 
85901 5 
85935 4 
86288 1 
86443 1 
86646 32 
86935 10 
87102 9 
87118 78 
87124 7 
87127 184 
87133 34 
87137 12 
87138 50 
87141 7 
87144 4 
87147 29 
87155 81 
87157 2 
87187 18 
87192 117 
87195 6 
87201 17 
87210 20 
87216 4 
87217 62 
87230 2 
87270 1 
87383 3 
87385 8 
87403 19 
87409 4 
87413 3 
87417 30 
87453 1 
87583 1 
87586 6 
87591 31 
87596 20 
87731 4 
87766 50 
87922 10 
87936 31 
87977 3 
88082 2 
88252 4 
88287 3 
88321 31 
88617 15 
88699 4 
88715 9 
88802 32 
88845 24 
88848 6 
89359 12 
90013 6 
90066 27 
90249 23 
90521 6 
90527 81 
90566 30 
90790 11 
90993 1 
91059 48 
91244 23 
91389 42 
91547 4 
91552 6 
91553 5 
91737 55 
91755 3 
91852 41 
92009 7 
92039 2 
92081 11 
92169 3 
92209 18 
92384 2 
92387 18 
92492 2 
92536 4 
92542 8 
92545 2 
92549 9 
92556 11 
92562 1 
92563 16 
92567 8 
92581 1 
92582 1 
92760 7 
92797 3 
92802 44 
92806 33 
92810 42 
92818 1 
92842 1 
93033 6 
93151 2 
93190 35 
93199 11 
93221 8 
93299 18 
93302 32 
93365 13 
93437 1 
93600 70 
93631 19 
93656 28 
93662 9 
93676 72 
93695 35 
93979 54 
94003 206 
94033 18 
94250 18 
94482 1 
94538 2 
94548 27 
94553 4 
94557 1 
94580 22 
94586 21 
94591 43 
94628 81 
94753 2 
94892 14 
94918 1 
94955 4 
95069 9 
95076 16 
95100 5 
95225 10 
95230 3 
95251 2 
95258 27 
95280 37 
95314 6 
95320 24 
95328 1 
95339 19 
95459 1 
95478 8 
95513 3 
95681 3 
95782 9 
99358 1 
99813 4 
99823 4 
99829 54 
99834 4 
99836 14 
99840 1 
99850 23 
99881 8 
99900 1 
99909 59 
99916 48 
99920 22 
99929 4 
99933 20 
99950 1 
100083 1 
100091 9 
101209 4 
101210 3 
101217 23 
101219 6 
101228 9 
101229 16 
101236 14 
101240 5 
101270 19 
101333 33 
101343 16 
101347 2 
101351 4 
101532 29 
101548 8 
101559 1 
102578 1 
102774 17 
102787 4 
102939 1 
102948 43 
104096 15 
105906 28 
105977 16 
106030 12 
106040 24 
106061 1 
106064 13 
106073 5 
106076 9 
106080 4 
106097 11 
106105 5 
106131 5 
106141 2 
106248 3 
106266 1 
106274 2 
106278 10 
106295 35 
106683 5 
107225 1 
108193 2 
108224 2 
108410 1 
108686 1 
108698 3 
108699 6 
108700 23 
108711 1 
108715 1 
108718 9 
108722 5 
108734 18 
108757 10 
108774 42 
108775 33 
108776 1 
108779 145 
108823 2 
108834 1 
108840 25 
108853 23 
108860 1 
108863 34 
108870 6 
108874 17 
108881 10 
108904 5 
109002 19 
109005 4 
109015 10 
109022 1 
109082 9 
109184 5 
109338 1 
109396 8 
109448 26 
109458 5 
109471 1 
109483 1 
109614 5 
109647 1 
109688 22 
109982 4 
110138 2 
110151 1 
110157 14 
110277 2 
110278 57 
110338 3 
110347 9 
110483 13 
110489 11 
110490 10 
110495 2 
110509 8 
110542 5 
110561 8 
110564 1 
110568 4 
110569 16 
110577 11 
110588 9 
110593 3 
110595 12 
110604 3 
110616 2 
110673 4 
110750 4 
110759 53 
111397 3 
112922 5 
113124 2 
113253 11 
113272 1 
113280 48 
113326 1 
113416 81 
113418 1 
113435 8 
113448 26 
113457 5 
113483 1 
113501 3 
113503 5 
113507 99 
113515 6 
113517 18 
113522 17 
113523 16 
113534 1 
113541 2 
113542 1 
113546 7 
113553 6 
113570 4 
113696 2 
113709 8 
114024 4 
114173 11 
114177 21 
114197 10 
114201 2 
114301 4 
114325 7 
114345 12 
114353 4 
114371 27 
114467 1 
114485 36 
114496 21 
114508 2 
114662 13 
114663 1 
114670 1 
114679 157 
114688 16 
114691 34 
114696 12 
114701 39 
114709 2 
114722 101 
114738 12 
114741 60 
114742 2 
114753 65 
114757 51 
114766 1 
114770 13 
114773 17 
114778 24 
114789 31 
114954 20 
114964 1 
115083 7 
115111 26 
115142 3 
115593 27 
115689 49 
115786 10 
116304 1 
116876 12 
116907 3 
117112 2 
117222 1 
117226 6 
117253 20 
117607 7 
117769 2 
117805 9 
117985 1 
118090 26 
118213 38 
118308 1 
118345 11 
118372 1 
118426 2 
118427 28 
118429 1 
118430 21 
118433 1 
118435 43 
118449 4 
118478 17 
118521 14 
118593 1 
118607 37 
118631 7 
118667 4 
118677 1 
118714 40 
118743 1 
118756 41 
118798 14 
118801 55 
118815 6 
118835 11 
118843 6 
118854 38 
119002 40 
119008 10 
119054 13 
119157 17 
119173 9 
119199 1 
119307 5 
119347 28 
119438 32 
119515 4 
119685 18 
119702 1 
119709 60 
119792 6 
119799 27 
119813 70 
119820 2 
119824 2 
119838 30 
119840 2 
119848 1 
119976 5 
119979 2 
120022 11 
120028 10 
120033 5 
120118 6 
120468 88 
120481 6 
120486 20 
120624 3 
120625 5 
120891 10 
121225 1 
121236 13 
121371 14 
121521 83 
121566 1 
121620 1 
121817 15 
122060 5 
122072 1 
122368 1 
122402 30 
122629 180 
122642 90 
122720 8 
122808 1 
122872 43 
122966 32 
122990 7 
123022 147 
123180 42 
123199 13 
123207 2 
123422 61 
123426 5 
123448 64 
123588 51 
123592 4 
123632 3 
123657 1 
123858 30 
123897 21 
123913 2 
123930 124 
123948 12 
124046 6 
124052 5 
124071 9 
124095 61 
124135 5 
124244 2 
124252 7 
124255 8 
124287 1 
124304 5 
124366 9 
124420 6 
124460 17 
124467 1 
124481 1 
124494 1 
124499 2 
124548 2 
124657 107 
124691 25 
124709 21 
124712 66 
124720 49 
124722 3 
124723 12 
124729 40 
124733 1 
124736 15 
124741 20 
124744 4 
124745 3 
124746 110 
124747 13 
124749 7 
124753 42 
124755 13 
124758 59 
124764 7 
124768 2 
124798 10 
126759 2 
126853 4 
126865 4 
126898 56 
126918 7 
126952 1 
126961 13 
127084 13 
127131 30 
127141 27 
127284 3 
127308 54 
127380 25 
127395 7 
127396 4 
127400 7 
127407 9 
127450 15 
127552 32 
127622 38 
127626 13 
127776 12 
127801 1 
127858 5 
127953 6 
127962 6 
127969 73 
127992 19 
128071 1 
128087 10 
128129 16 
128134 19 
128143 1 
128144 4 
128145 2 
128170 15 
128467 3 
128506 10 
128569 35 
128745 11 
128752 14 
128758 13 
128785 1 
128925 1 
128933 9 
128940 2 
128949 8 
128952 2 
128962 4 
129097 12 
129100 84 
129104 7 
129105 1 
129108 23 
129118 1 
129119 11 
129120 53 
129127 109 
129139 6 
129141 19 
129144 3 
129150 4 
129160 3 
129162 101 
129168 7 
129173 65 
129178 17 
129182 4 
129186 93 
129195 3 
129205 1 
129208 90 
129210 1 
129216 3 
129223 1 
129231 5 
129234 6 
129347 10 
129558 2 
129564 3 
129693 4 
129712 2 
130179 7 
130188 1 
130206 9 
130239 28 
130368 1 
130515 14 
130535 8 
130545 7 
130548 40 
130551 21 
130556 1 
130557 6 
130560 6 
130567 7 
130568 1 
130569 10 
130572 1 
130602 18 
130635 10 
130636 71 
130638 2 
130645 27 
130663 11 
130685 2 
130686 22 
130691 20 
130695 31 
130706 1 
130717 16 
130745 5 
130812 18 
132047 9 
132059 25 
132063 1 
132068 24 
132071 10 
132072 4 
132074 12 
132076 1 
132082 1 
132112 8 
132120 7 
132123 5 
132130 26 
132131 2 
132137 7 
132140 85 
132145 1 
132147 1 
132154 1 
132161 1 
132307 16 
132801 18 
132814 17 
133105 5 
133973 2 
133977 35 
133980 20 
134454 1 
135379 2 
135410 6 
135653 17 
135692 1 
135719 56 
135743 1 
135745 5 
135751 71 
135756 12 
135757 16 
135759 38 
135762 31 
135763 1 
135765 33 
135767 1 
135770 29 
135789 5 
135798 19 
135806 7 
135815 4 
135818 39 
135829 2 
135838 1 
135922 10 
135936 1 
135944 26 
136101 12 
136148 7 
136169 6 
136675 5 
136790 18 
136794 20 
136806 21 
136816 2 
136828 7 
136831 12 
136849 22 
136855 1 
136977 9 
136989 3 
137007 37 
137063 7 
137125 51 
137131 15 
137141 6 
137152 28 
137159 1 
137163 13 
137199 3 
137319 1 
137330 24 
137340 36 
137343 3 
137344 44 
137384 48 
137403 16 
137432 4 
137471 10 
137512 8 
137517 54 
137525 7 
137543 3 
137587 3 
137599 3 
137635 11 
137646 3 
137652 2 
137659 14 
137667 5 
137673 3 
137676 3 
137755 8 
137771 8 
137791 5 
137800 19 
137907 22 
137910 1 
137920 81 
137931 51 
137941 11 
137947 7 
138113 8 
138123 2 
138264 30 
138277 63 
138279 1 
138421 2 
138430 1 
138450 19 
138452 18 
138453 48 
138460 1 
138474 15 
138482 157 
138484 6 
138487 3 
138489 65 
138491 42 
138492 11 
138495 19 
138500 375 
138506 1 
138512 15 
138519 44 
138521 53 
138528 85 
138530 4 
138538 84 
138545 5 
138550 38 
138560 47 
138565 1 
138572 2 
138574 5 
138583 246 
138591 1 
138713 4 
138735 2 
138745 1 
138763 19 
138773 11 
138868 4 
138871 28 
138894 6 
138895 4 
138899 2 
138914 18 
138975 92 
139033 1 
139041 5 
139056 1 
139066 4 
139075 29 
139078 122 
139083 4 
139084 106 
139086 15 
139088 26 
139094 39 
139140 58 
139149 11 
139169 51 
139180 4 
139193 40 
139201 23 
139207 24 
139210 28 
139219 56 
139274 13 
139281 49 
139288 18 
139291 11 
139292 28 
139294 26 
139296 65 
139297 14 
139298 79 
139301 1 
139305 33 
139306 32 
139309 17 
139310 12 
139313 20 
139315 1 
139316 10 
139317 54 
139318 9 
139319 26 
139324 31 
139330 7 
139338 29 
139341 7 
139343 2 
139346 3 
139375 14 
139384 6 
139385 30 
139404 1 
139409 1 
139420 30 
139423 3 
139445 1 
139450 2 
139493 21 
139495 16 
139533 1 
139537 12 
139542 2 
139543 5 
139544 1 
139550 43 
139568 19 
139572 20 
139578 62 
139583 29 
139600 19 
139639 3 
139654 24 
139683 4 
139700 11 
139704 68 
139717 5 
139734 3 
139736 1 
139741 10 
139743 29 
139761 6 
139762 9 
139777 7 
139784 94 
139800 94 
139824 35 
139832 40 
140085 8 
140210 1 
140493 4 
140652 1 
141201 1 
141247 2 
141332 6 
141403 3 
141466 2 
141473 2 
141477 3 
141523 12 
141537 2 
141551 25 
141554 13 
141567 10 
141569 10 
141577 13 
141626 8 
141635 1 
141652 13 
141656 2 
141659 1 
141664 25 
141679 36 
141684 14 
141687 1 
141693 11 
141709 4 
141712 2 
141715 9 
141730 4 
141734 3 
141737 4 
141745 32 
141748 53 
141760 2 
141762 1 
141862 6 
141899 10 
141906 11 
141910 2 
141913 39 
141936 11 
141944 13 
141947 24 
141948 1 
141952 1 
141953 7 
141956 4 
141988 11 
141994 17 
141995 2 
141996 16 
142000 16 
142016 6 
142030 57 
142034 4 
142038 4 
142039 3 
142043 11 
142046 2 
142061 168 
142068 20 
142069 8 
142071 68 
142074 1 
142104 28 
143183 7 
143198 2 
143200 3 
143209 4 
143212 4 
143220 1 
143223 3 
143236 4 
143252 4 
143336 6 
143343 3 
143377 15 
143389 13 
143395 94 
143396 5 
143397 1 
143403 11 
143409 22 
143410 1 
143411 26 
143415 59 
143417 5 
143421 84 
143422 4 
143424 1 
143426 39 
143428 2 
143432 34 
143438 5 
143443 5 
143449 3 
143455 6 
143475 1 
143483 1 
143489 65 
143493 6 
143497 1 
143502 38 
143505 15 
143511 20 
143515 1 
143519 2 
143523 2 
143528 5 
143532 15 
143550 3 
143553 41 
143561 84 
143573 4 
143594 3 
143596 12 
143599 8 
143603 15 
143607 11 
143609 5 
143670 8 
143685 61 
143699 14 
143709 3 
143720 2 
143723 35 
143741 67 
144220 8 
144248 3 
144836 5 
144939 4 
145397 1 
145755 9 
147281 3 
147284 6 
147292 105 
147296 59 
147299 8 
147322 16 
147332 49 
147337 12 
147340 1 
147347 2 
147354 9 
147364 1 
147415 1 
147449 1 
147452 4 
147482 1 
147488 57 
147503 10 
147506 12 
147508 1 
147510 1 
147539 12 
147544 17 
147556 12 
147566 5 
147571 11 
147581 12 
147587 9 
147592 1 
147596 1 
147601 12 
147605 20 
147616 2 
147638 4 
150553 1 
151182 2 
151189 5 
151198 1 
151217 18 
151223 20 
151230 44 
151235 36 
151236 1 
151238 19 
151239 21 
151240 2 
151241 21 
151243 1 
151244 37 
151245 1 
151248 51 
151249 2 
151255 80 
151258 26 
151263 45 
151264 9 
151265 1 
151266 1 
151268 3 
151273 37 
151274 8 
151275 20 
151276 7 
151277 7 
151278 2 
151279 20 
151280 58 
151281 1 
151282 28 
151286 4 
151289 15 
151297 11 
151306 3 
151309 4 
151318 5 
151325 7 
151445 2 
151448 2 
151453 6 
151616 17 
151619 1 
151662 14 
151685 7 
151691 1 
151757 10 
151769 13 
151773 12 
151776 5 
151797 6 
151865 2 
151891 6 
151903 13 
151904 2 
151913 29 
151914 1 
151921 2 
151939 34 
152065 116 
152069 160 
152082 6 
152086 2 
152090 2 
152103 6 
152137 8 
152145 8 
152153 3 
152154 5 
152157 22 
152162 9 
152164 4 
152165 7 
152166 5 
152173 2 
152174 8 
152180 9 
152181 4 
152183 62 
152184 9 
152187 61 
152193 21 
152209 2 
152218 23 
152320 10 
152340 6 
152462 1 
152497 6 
152530 30 
152533 25 
152552 14 
152653 58 
152680 1 
152685 1 
152714 10 
152746 1 
152803 4 
152850 1 
152877 14 
152883 4 
153138 16 
153156 1 
153163 6 
153190 21 
153238 1 
153475 1 
153486 1 
153502 10 
153511 24 
153527 1 
153562 1 
153673 3 
153699 3 
153810 17 
153851 38 
153859 11 
153865 3 
153878 21 
153900 18 
153915 11 
153925 43 
153930 2 
153937 21 
153947 8 
153961 23 
153969 3 
153991 43 
154006 8 
154013 36 
154020 10 
154035 16 
154040 40 
154103 68 
154111 7 
154113 14 
154116 60 
154147 6 
154155 11 
154160 17 
154250 11 
154272 5 
154280 6 
154291 5 
154295 5 
154301 9 
154305 6 
154310 19 
154380 3 
154397 2 
154398 8 
154412 13 
154415 12 
154416 6 
154417 4 
154419 6 
154426 2 
154430 1 
154440 3 
154443 19 
154450 10 
154463 60 
154473 7 
154476 3 
154477 26 
154479 1 
154481 36 
154586 6 
154591 1 
154610 8 
154616 29 
154625 17 
154629 5 
154638 12 
154652 9 
154653 14 
154657 1 
154767 54 
154774 18 
154777 7 
154791 13 
154796 36 
154797 7 
154800 3 
154804 1 
154805 13 
154807 1 
154813 151 
154829 2 
154832 6 
154843 201 
154859 3 
154864 25 
154868 3 
154869 10 
154870 1 
154871 32 
154872 18 
154874 10 
154879 1 
154885 85 
154901 10 
154916 20 
154989 15 
155035 1 
155067 20 
155077 1 
155395 16 
155588 22 
155693 5 
155941 7 
156038 2 
156349 3 
156351 2 
156366 19 
156420 3 
156426 33 
156450 30 
156475 13 
156508 12 
156530 13 
156555 1 
156602 1 
156647 10 
156658 2 
156668 45 
156721 4 
156722 6 
158678 7 
158706 31 
158707 1 
158713 28 
158723 38 
158727 3 
158728 18 
158731 139 
158734 2 
158739 2 
158741 3 
158745 94 
158746 16 
158754 78 
158763 32 
158770 34 
158779 37 
158780 2 
158795 37 
158796 7 
158797 18 
158798 1 
158803 14 
158804 14 
158805 89 
158806 12 
158814 6 
158816 162 
158818 12 
158824 11 
158830 3 
158833 23 
158838 4 
158842 6 
158871 4 
159788 15 
159801 26 
159899 9 
159907 3 
159914 16 
159919 1 
159923 1 
159934 48 
159937 5 
159938 11 
159939 1 
159940 2 
159949 2 
159955 5 
159961 18 
159970 12 
159988 2 
159991 2 
160013 14 
160028 1 
160039 1 
160040 5 
160047 1 
160049 8 
160053 88 
160055 1 
160056 1 
160059 6 
160065 1 
160075 1 
160079 1 
160090 1 
160202 42 
160224 6 
160265 5 
160306 8 
161302 20 
166108 5 
166186 59 
166190 8 
166194 2 
166200 19 
166205 1 
166207 6 
166218 30 
166270 1 
166349 5 
166352 8 
166356 14 
166357 3 
166363 7 
166364 50 
166372 11 
166376 1 
166377 39 
166378 2 
166380 56 
166384 11 
166392 25 
166403 19 
166412 8 
166413 6 
166434 16 
166499 7 
166542 17 
166544 1 
166561 17 
166579 8 
166588 24 
166589 4 
166601 4 
166691 3 
166701 1 
166707 15 
166757 1 
166877 15 
166901 3 
166932 2 
166942 9 
167026 20 
167080 33 
167091 1 
167099 29 
167106 2 
167157 20 
167212 13 
167407 2 
167419 36 
167424 68 
167428 2 
167635 11 
167714 2 
167789 2 
167792 2 
167929 34 
168053 1 
168062 2 
168091 4 
168238 1 
168414 11 
168417 33 
168545 2 
168601 16 
168719 30 
168739 4 
168771 12 
168881 21 
168889 20 
168898 17 
168905 11 
169025 10 
169032 81 
169051 13 
169057 8 
169060 5 
169090 76 
169097 264 
169102 6 
169115 79 
169125 164 
169139 11 
169162 16 
169181 7 
169186 37 
169190 73 
169198 29 
169202 58 
169207 8 
169213 40 
169219 10 
169226 10 
169327 32 
169336 1 
169343 22 
169397 1 
169504 43 
169612 12 
169624 12 
169680 36 
169698 4 
169706 13 
169856 21 
169864 29 
169869 66 
169877 20 
169992 41 
170002 49 
170085 12 
170122 7 
170238 4 
170274 2 
170279 1 
170285 1 
170351 1 
170388 7 
170430 2 
170433 1 
170746 4 
170767 1 
170967 4 
171044 27 
171075 7 
171103 6 
171220 2 
171411 4 
171426 5 
171432 1 
171628 5 
171643 17 
171646 8 
171651 21 
171667 1 
171761 4 
171762 1 
171786 8 
171794 1 
171818 60 
171841 15 
171855 2 
171856 95 
171857 1 
171877 10 
171882 68 
171892 31 
171915 54 
171945 11 
171990 13 
171994 11 
172002 120 
172007 14 
172035 3 
172174 2 
175173 50 
175181 93 
175187 21 
175188 36 
175193 6 
175195 1 
175198 42 
175203 4 
175208 2 
175210 15 
175214 7 
175220 64 
175226 14 
175231 3 
175232 1 
175241 2 
175246 30 
175249 22 
175256 7 
175261 1 
175266 13 
175267 1 
175270 5 
175272 2 
175278 6 
175286 25 
175293 1 
175295 22 
175317 1 
175404 11 
175424 1 
175427 25 
175446 2 
175450 18 
175459 2 
175472 11 
175473 18 
175475 17 
175476 18 
175482 5 
175567 22 
175604 3 
175660 1 
175785 5 
175972 14 
176155 6 
176205 3 
176214 35 
176279 12 
176283 37 
176293 28 
176298 5 
176311 24 
176318 14 
176328 12 
176329 38 
176334 4 
176338 36 
176342 18 
176350 21 
176361 25 
176443 1 
176482 10 
176489 6 
176538 1 
176542 2 
176552 1 
176557 1 
176560 8 
176662 5 
176671 5 
176688 44 
176694 2 
176823 6 
176836 1 
176842 3 
176853 4 
176867 13 
176942 11 
176980 3 
177058 41 
177154 20 
177162 23 
177233 20 
177234 1 
177241 38 
177256 73 
177305 30 
177316 4 
177321 3 
177324 1 
177330 1 
177343 1 
177359 7 
177371 6 
177418 19 
177424 7 
177429 3 
177432 6 
177433 1 
177438 5 
177453 11 
177464 5 
177470 15 
177500 3 
177503 34 
177513 8 
177516 5 
177522 11 
177526 7 
177530 4 
177599 3 
177633 15 
177654 2 
177671 41 
177686 12 
177691 27 
177727 9 
177750 8 
177804 11 
177822 36 
177830 1 
177833 15 
177995 9 
177998 6 
178034 26 
178232 9 
178309 64 
178317 64 
178564 1 
178600 124 
178651 76 
178703 24 
178740 4 
179171 30 
179186 19 
179203 12 
179288 51 
179301 54 
179420 20 
179450 2 
179590 5 
179672 2 
179786 33 
179962 1 
180042 18 
180089 33 
180130 22 
180133 7 
180134 7 
180139 127 
180142 50 
180144 97 
180151 189 
180152 11 
180153 3 
180155 7 
180161 17 
180163 2 
180167 1 
180168 10 
180169 1 
180170 85 
180172 43 
180174 29 
180176 88 
180181 21 
180184 31 
180186 19 
180189 14 
180195 34 
180198 12 
180204 1 
180209 1 
180323 9 
180361 48 
180367 16 
180380 33 
180457 5 
180489 2 
180493 38 
180529 3 
180534 1 
180693 30 
180726 56 
180732 2 
180839 15 
180863 23 
180867 83 
180881 4 
180888 3 
180893 100 
180934 3 
180982 6 
181031 21 
181034 3 
181038 54 
181039 11 
181059 151 
181078 4 
181090 10 
181140 12 
181153 1 
181161 8 
181166 4 
181183 19 
181192 4 
181193 9 
181197 5 
181207 1 
181209 31 
181210 1 
181212 4 
181213 45 
181219 1 
181250 32 
181276 5 
181278 21 
181281 34 
181285 2 
181289 15 
181291 1 
181294 11 
181304 3 
181318 19 
181334 7 
181349 12 
181380 9 
181389 2 
181396 14 
181404 27 
181415 16 
181534 56 
181542 2 
181576 8 
181592 83 
181603 2 
181605 13 
181610 26 
181615 8 
181627 3 
181629 19 
181662 7 
181769 11 
181772 6 
181780 12 
181789 61 
181795 7 
181800 123 
181815 3 
181816 10 
181974 94 
182001 2 
182004 19 
182042 5 
182069 15 
182106 9 
182122 66 
182145 1 
182154 9 
182166 21 
182194 52 
182222 40 
182276 5 
182282 3 
182293 7 
182299 27 
182301 7 
182303 24 
182304 11 
182309 3 
182314 3 
182323 18 
182332 4 
182342 2 
182343 3 
182346 7 
182356 2 
182363 6 
182379 9 
182388 7 
182402 2 
182409 2 
182418 21 
182457 5 
182465 3 
182468 1 
182474 3 
182482 2 
182485 4 
182492 10 
182493 15 
182501 6 
182506 3 
182551 3 
182588 162 
182601 64 
182651 2 
182670 6 
182683 6 
182693 3 
183028 1 
183176 1 
183188 1 
183193 1 
183216 1 
183241 1 
183358 1 
183523 1 
183547 13 
183552 13 
183553 2 
183569 13 
183572 12 
183579 108 
183583 17 
183588 15 
183589 4 
183592 1 
183593 2 
183599 157 
183609 13 
183610 2 
183653 3 
183657 8 
183675 6 
183809 25 
183810 2 
183822 1 
183827 2 
183860 3 
183942 1 
183994 27 
184031 79 
184168 48 
184204 3 
184359 5 
184474 61 
184505 6 
184514 48 
184548 1 
184566 9 
184584 6 
184674 4 
184693 12 
184713 10 
184714 7 
184716 1 
184731 38 
184732 4 
184733 15 
184736 20 
184745 17 
184751 10 
184755 50 
184769 11 
184770 2 
184791 4 
184792 67 
184807 2 
184814 12 
184847 13 
184854 5 
184933 33 
184980 1 
184985 11 
184991 1 
184999 5 
185005 58 
185040 9 
185134 1 
185138 1 
185139 59 
185162 19 
185165 31 
185327 27 
185402 8 
185425 2 
185453 21 
185567 14 
185766 10 
185770 5 
185786 35 
185805 51 
185818 3 
185822 36 
185823 3 
185833 1 
185842 2 
185874 22 
185878 1 
185886 13 
185904 2 
186007 3 
186037 54 
186045 40 
186051 27 
186065 8 
186180 19 
186274 1 
186574 19 
186575 1 
186603 2 
186767 21 
186787 2 
186852 7 
186913 20 
187070 9 
187295 2 
187330 37 
187918 8 
187930 1 
187934 1 
187939 40 
187949 4 
187950 14 
187974 35 
187986 7 
187993 4 
187996 7 
188014 2 
188032 2 
188041 15 
188060 20 
188125 1 
188397 2 
188653 33 
188732 15 
188736 2 
188750 6 
188753 1 
188773 24 
188777 8 
188790 11 
188834 24 
188858 3 
188927 119 
188932 13 
188963 12 
189047 2 
189058 35 
189068 77 
189073 2 
189089 21 
189098 25 
189108 18 
189114 17 
189118 70 
189335 5 
189427 1 
189460 2 
189496 55 
189506 1 
189514 2 
189756 1 
189765 5 
189768 1 
189769 3 
189772 182 
189778 1 
189781 4 
189793 2 
189799 92 
189801 3 
189838 11 
189856 2 
189862 56 
189945 97 
189951 15 
189955 47 
189959 126 
189988 1 
189990 1 
190006 47 
190018 105 
190028 24 
190044 2 
190050 7 
190053 5 
190062 1 
190072 3 
190075 3 
190095 2 
190103 5 
190108 5 
190114 1 
190119 1 
190125 2 
190132 10 
190134 1 
190136 5 
190167 1 
190172 1 
190176 1 
190219 3 
190226 2 
190228 3 
190273 1 
190400 1 
190404 4 
190413 3 
190428 2 
190435 1 
190482 5 
190493 1 
190500 2 
190544 1 
190583 4 
190595 1 
190605 1 
190609 2 
190611 5 
190622 5 
190654 14 
190657 1 
190695 6 
190711 9 
190789 8 
190793 1 
190900 293 
190907 1 
190951 1 
190991 4 
191036 2 
191083 6 
191097 12 
191113 16 
191114 1 
191119 34 
191245 1 
191246 21 
191259 34 
191276 2 
191287 12 
191347 21 
191362 7 
191382 2 
191403 18 
191409 8 
191440 1 
191446 22 
191513 6 
191517 7 
191520 14 
191522 13 
191530 11 
191588 6 
191643 8 
191658 1 
191685 4 
191721 6 
191722 10 
191728 1 
191735 1 
191739 76 
191778 10 
191783 48 
191806 13 
191816 47 
191836 6 
191844 2 
191868 18 
191871 9 
191887 4 
191896 3 
191903 12 
191936 2 
191956 26 
191960 22 
191969 16 
191972 25 
191977 51 
192014 20 
192034 17 
192044 105 
192045 2 
192047 2 
192049 11 
192052 20 
192053 60 
192057 8 
192066 2 
192069 1 
192073 18 
192079 2 
192144 1 
192160 46 
192164 4 
192171 92 
192176 16 
192203 1 
192210 2 
192217 1 
192222 10 
192225 20 
192377 1 
192379 10 
192402 48 
192406 4 
192411 15 
192421 26 
192424 4 
192429 6 
192432 1 
192434 20 
192440 1 
192446 12 
192451 1 
192452 22 
192457 1 
192459 5 
192462 31 
192472 1 
192506 44 
192512 42 
192516 19 
192531 28 
192701 52 
192708 22 
192719 2 
192844 13 
192865 1 
192877 47 
192880 17 
192885 18 
192902 1 
192904 10 
193003 3 
193011 2 
193046 23 
193152 1 
193196 6 
193388 6 
193510 32 
193523 11 
193535 63 
193634 88 
193681 16 
193802 44 
193990 47 
194051 3 
194107 1 
194758 2 
194941 8 
195226 19 
195241 17 
195285 3 
195337 3 
195707 5 
195813 12 
196439 3 
196452 7 
196633 10 
196638 29 
197049 7 
197125 11 
197390 2 
197482 2 
197720 24 
197942 23 
197946 8 
198111 28 
198215 7 
198314 1 
198359 2 
198480 1 
198501 2 
203335 1 
203444 2 
203886 12 
206125 1 
206295 18 
206304 9 
206330 27 
206335 6 
206338 10 
206400 25 
206408 14 
206409 1 
206416 5 
206421 3 
206425 1 
206447 13 
206655 19 
206663 1 
207015 10 
207258 15 
207374 1 
207683 11 
207779 9 
207790 22 
207815 12 
208068 4 
208142 1 
208253 1 
208668 162 
208712 1 
210186 3 
220220 9 
220225 8 
220246 4 
220256 5 
220261 19 
220271 1 
220282 5 
220318 1 
220423 4 
220436 26 
220450 1 
220474 1 
220601 46 
220620 21 
222549 1 
223228 1 
227394 1 
228495 19 
variableStep chrom=chrII
66 7 
107 1 
160 13 
179 1 
260 5 
339 1 
401 5 
1110 42 
1129 17 
1136 31 
1141 42 
1432 17 
1729 1 
1992 8 
5849 1 
5872 2 
5880 17 
5911 2 
5958 7 
5961 34 
5967 16 
5971 10 
5974 7 
5978 5 
5986 24 
5990 98 
5993 15 
5995 1 
5998 22 
6035 2 
6065 1 
6076 1 
6083 37 
6101 1 
6115 2 
6140 82 
6146 1 
6220 23 
6244 62 
6298 2 
6301 145 
7072 9 
7212 4 
7215 73 
7231 4 
7242 2 
7250 13 
7267 83 
7282 28 
7309 4 
7322 3 
8261 5 
8272 4 
8287 1 
8297 7 
8315 1 
8323 1 
8331 29 
8341 3 
8343 27 
8358 34 
8387 11 
8388 104 
8391 32 
8414 3 
8438 3 
8521 21 
8581 22 
8710 2 
8713 4 
8755 10 
8849 8 
8909 3 
9482 2 
9493 5 
9527 2 
9548 8 
9625 1 
9684 2 
9690 13 
9702 37 
9706 8 
9714 21 
9717 6 
9720 13 
9901 23 
10074 1 
10075 53 
10077 2 
10092 12 
10212 26 
10243 18 
10345 60 
10576 1 
10590 2 
10601 20 
10609 6 
10610 23 
10644 21 
10652 13 
10657 13 
10669 7 
10673 4 
10683 39 
10740 2 
10904 51 
11005 3 
11022 4 
11041 11 
11157 1 
11218 12 
11231 5 
11562 8 
11697 2 
11731 17 
11936 14 
12027 10 
12341 14 
12349 15 
12517 19 
12933 17 
13017 4 
13038 13 
13087 18 
13315 1 
13678 6 
13691 29 
13781 37 
13839 3 
13849 1 
13850 7 
14010 8 
14020 3 
14044 42 
14063 5 
14127 9 
16188 1 
17857 10 
17999 5 
18002 2 
18006 1 
18046 13 
18070 11 
18088 3 
18091 9 
18102 7 
18121 2 
18267 1 
18425 19 
18437 2 
18454 4 
18550 1 
18579 30 
18594 10 
18600 24 
18619 51 
18633 25 
18653 10 
18659 20 
18661 26 
18695 4 
18772 1 
18788 106 
18799 2 
18801 13 
18813 41 
18830 8 
18993 40 
19084 3 
19387 3 
19581 110 
19709 1 
20076 44 
20082 13 
20138 13 
20208 4 
20266 1 
20364 2 
20677 4 
21319 20 
21322 15 
21325 112 
21335 68 
21350 24 
21358 24 
21364 1 
21370 9 
21372 2 
21375 3 
21379 50 
21401 14 
21412 18 
21417 89 
21425 39 
21427 46 
21436 1 
21455 30 
21474 12 
21559 3 
21606 26 
21624 8 
21632 2 
21953 12 
21962 48 
21967 7 
22032 12 
22062 9 
22572 3 
22886 5 
23023 2 
23385 24 
23515 40 
23648 23 
23660 3 
23807 2 
23810 3 
23814 6 
23842 12 
23867 8 
23868 63 
23871 24 
23872 7 
23882 13 
23931 82 
23937 1 
23940 1 
23942 124 
23961 16 
24126 2 
24133 12 
24143 15 
24277 1 
24287 14 
24302 3 
24433 22 
24499 5 
24601 8 
24613 2 
24685 121 
24724 23 
24738 4 
24757 7 
24773 10 
24828 9 
24973 20 
25029 7 
25069 1 
25091 50 
25172 41 
25284 1 
25327 22 
25342 3 
25525 6 
25978 1 
25990 13 
25997 10 
26126 31 
26162 30 
26332 17 
26388 3 
26532 20 
26783 23 
26926 1 
27837 10 
27849 4 
27935 1 
27965 3 
27979 28 
28049 12 
28107 10 
28136 14 
28197 1 
28249 15 
28298 22 
28312 1 
28318 28 
28399 72 
28408 15 
28421 1 
28429 1 
28467 7 
28493 7 
28496 6 
28501 16 
28545 17 
28549 4 
28633 5 
28650 9 
28659 8 
28662 2 
28672 11 
28689 24 
28711 4 
28720 2 
28721 27 
28748 34 
28755 1 
28759 3 
28760 4 
28761 20 
28775 6 
28786 14 
28804 2 
28810 4 
28815 1 
28826 5 
28829 54 
28831 89 
28853 41 
28862 1 
28865 78 
28867 58 
28874 102 
28883 46 
28891 39 
28893 42 
28894 2 
28896 19 
28935 6 
28951 7 
28955 12 
28958 4 
28965 18 
28979 5 
28991 20 
29007 15 
29026 49 
29099 9 
29137 4 
29189 5 
29203 2 
29206 8 
29209 32 
29229 23 
29294 1 
29341 8 
29365 1 
29375 13 
29395 13 
29416 34 
29425 1 
29455 5 
29478 1 
29494 1 
29508 60 
29519 6 
29653 4 
30006 1 
30795 2 
30835 2 
31991 6 
32815 1 
33220 1 
33898 25 
34658 5 
35570 2 
35651 6 
35743 1 
35750 15 
35754 13 
35799 18 
36263 23 
36318 7 
36319 1 
36325 1 
36329 2 
36341 2 
36387 1 
36445 1 
36451 35 
36504 27 
36515 8 
36519 10 
36530 34 
36549 1 
36560 17 
36563 1 
36571 52 
36634 5 
36641 1 
36667 3 
36675 25 
36688 4 
36696 2 
36816 6 
37024 2 
38786 1 
38883 1 
38904 1 
38921 3 
38980 1 
38984 28 
38993 5 
39000 4 
39003 2 
39008 7 
39012 5 
39020 1 
39063 9 
39066 5 
39737 2 
39742 11 
39858 9 
40068 7 
40078 22 
40114 1 
40239 47 
40629 2 
40668 17 
40682 7 
40707 4 
40729 14 
40756 25 
42405 1 
43066 121 
43072 1 
43077 4 
43089 150 
43097 38 
43100 7 
43152 30 
43184 88 
43198 67 
43210 9 
43215 9 
43225 28 
43235 71 
43244 4 
43373 10 
43384 7 
43394 5 
43721 2 
43728 11 
43898 17 
44025 42 
44031 1 
44039 11 
44226 4 
44910 1 
45041 26 
45049 13 
45059 12 
45065 5 
45088 5 
45092 47 
45096 22 
45111 40 
45134 23 
45147 55 
46510 11 
46514 16 
46515 10 
46523 44 
46529 1 
46531 2 
46559 26 
46649 7 
46662 98 
46683 19 
46871 24 
46885 10 
46895 3 
47078 6 
47220 1 
47226 6 
47230 20 
47237 7 
47238 9 
47239 4 
47248 10 
47253 6 
47266 1 
47308 7 
47457 17 
47495 10 
47608 1 
47758 51 
47838 5 
48011 9 
48146 8 
48533 10 
48690 55 
48699 9 
48717 7 
48720 7 
48728 30 
48741 5 
48759 46 
48764 12 
48796 9 
48894 5 
49076 7 
49268 25 
49460 22 
49463 6 
49465 3 
49474 8 
49480 12 
49482 16 
49485 8 
49487 8 
49517 1 
49523 1 
49532 37 
49637 4 
49673 6 
49679 1 
49681 8 
49726 8 
49849 4 
49993 45 
50257 2 
50309 26 
50392 30 
50512 1 
50556 25 
50660 4 
50772 1 
50823 18 
50884 1 
51007 54 
51015 5 
51392 1 
51427 9 
51458 32 
51580 1 
51611 1 
51633 17 
51637 19 
51703 2 
51792 19 
51968 4 
52061 73 
52068 8 
52533 2 
52662 2 
52692 19 
52926 17 
53222 4 
53227 1 
53461 35 
53791 5 
53934 2 
54279 1 
54428 1 
55825 9 
56114 1 
56121 13 
56367 15 
56537 10 
57565 27 
57935 2 
58046 1 
58102 1 
58312 8 
58466 1 
59464 7 
59501 25 
59591 3 
59624 12 
59637 27 
59641 2 
59657 16 
59668 2 
59684 1 
59688 3 
59730 5 
59886 1 
60093 8 
60834 8 
60843 4 
60861 2 
60864 3 
60871 1 
60873 6 
60938 42 
61007 5 
61110 110 
61114 8 
61130 37 
61161 22 
61279 18 
61302 5 
61329 5 
61331 1 
61343 13 
61458 1 
61916 1 
62231 1 
62428 32 
62500 1 
62527 2 
62724 14 
62731 7 
62737 8 
62741 4 
62751 1 
62752 1 
62821 2 
62973 12 
63319 31 
63341 1 
63474 1 
63480 16 
63490 6 
63519 56 
63527 16 
63537 29 
63540 24 
63543 36 
63548 11 
63549 1 
63551 54 
63567 28 
63580 28 
63581 16 
63595 27 
63604 29 
63607 5 
63612 1 
63618 20 
63627 7 
63630 1 
63637 18 
63699 9 
63835 42 
63848 9 
63986 4 
64003 3 
64284 7 
65585 41 
65986 9 
66033 20 
66172 35 
66450 37 
66484 8 
66927 3 
66962 2 
67066 3 
67185 11 
67227 17 
67259 10 
69569 6 
69591 8 
69602 16 
69608 1 
69628 15 
69679 56 
69698 3 
69862 3 
69872 1 
69882 10 
70020 1 
70221 33 
70338 21 
70565 7 
70677 1 
70682 4 
70693 1 
70870 35 
70925 22 
71023 1 
71198 47 
71212 26 
71222 8 
71229 17 
71420 5 
71432 3 
71437 35 
71443 44 
71466 23 
71474 11 
71481 8 
71488 5 
71677 1 
71702 1 
71728 44 
71852 30 
72006 4 
72217 5 
72335 1 
72337 3 
72395 4 
72403 4 
72502 1 
72652 1 
73193 68 
73223 6 
73415 3 
73791 1 
73891 47 
74585 19 
74605 1 
74632 8 
74634 107 
74640 4 
74663 3 
74751 19 
74756 33 
74776 12 
74779 1 
74787 8 
74789 1 
74792 42 
74809 2 
74812 9 
74813 7 
74821 3 
74831 2 
74849 1 
75050 31 
75061 25 
75126 31 
75132 33 
75133 1 
75134 51 
75137 11 
75144 61 
75291 67 
75324 9 
75361 6 
75489 60 
75499 57 
75548 4 
76359 7 
77429 1 
78192 1 
78801 65 
79178 9 
79187 22 
79211 14 
79408 37 
79565 1 
79732 2 
79738 24 
79744 1 
79751 11 
79755 14 
79839 46 
79845 23 
79960 8 
79971 31 
80058 2 
80061 2 
80450 15 
80488 1 
80641 5 
80759 1 
80800 6 
80808 6 
80833 12 
80834 16 
80838 1 
80843 8 
80871 2 
80878 19 
80909 1 
80915 39 
80924 4 
80932 6 
80951 25 
81231 1 
84312 5 
84324 3 
84331 34 
84332 2 
84352 11 
84364 46 
84371 23 
84374 1 
84385 20 
84388 5 
84394 18 
84427 6 
84455 8 
84472 109 
84484 31 
84486 31 
84487 1 
84494 10 
84497 14 
84502 71 
84505 16 
84518 17 
84524 5 
84538 3 
84546 4 
84588 1 
84622 1 
84676 12 
84677 6 
84791 10 
84856 8 
84935 6 
85110 5 
85171 11 
85609 1 
85848 13 
85964 4 
86039 34 
86144 79 
86366 1 
86373 1 
86526 10 
86534 4 
86662 22 
86741 1 
86752 22 
86827 34 
87850 27 
87872 30 
87878 9 
87886 34 
87890 6 
87922 25 
87926 118 
87928 11 
87933 35 
87934 77 
87935 1 
87938 25 
87953 25 
87972 8 
87978 31 
87986 7 
88008 9 
88015 1 
88029 20 
88038 29 
88149 5 
88153 84 
88164 160 
88351 7 
88380 2 
88389 2 
88396 23 
88401 3 
88406 1 
88409 2 
88412 47 
89845 1 
89864 35 
89872 20 
89874 6 
89879 14 
89882 1 
89885 7 
89887 4 
89897 3 
89916 15 
89923 46 
89926 5 
89927 85 
89928 1 
89940 10 
89946 1 
90220 41 
90379 1 
90395 8 
90426 9 
90491 3 
90527 7 
90532 1 
90538 7 
90548 2 
90574 4 
90599 2 
90615 15 
90829 18 
90980 3 
91186 62 
91260 10 
91279 5 
91444 55 
91532 4 
91544 80 
91733 4 
92038 3 
92143 5 
92247 8 
92250 5 
92253 37 
92259 2 
92323 11 
92333 5 
92349 12 
92352 9 
92483 12 
92536 12 
92673 18 
92860 20 
92974 11 
93124 66 
93231 19 
93270 6 
93429 22 
93433 1 
93470 1 
93489 1 
93507 2 
93543 20 
93555 4 
93565 1 
93573 1 
93714 13 
93745 3 
93875 13 
93935 18 
94218 2 
94515 2 
94765 4 
94940 1 
95117 17 
95184 51 
95523 95 
96007 5 
96010 10 
96142 14 
96180 7 
96181 7 
96187 3 
96188 2 
96191 3 
96196 3 
96204 6 
96226 12 
96230 13 
96238 18 
96244 18 
96245 2 
96248 29 
96260 120 
96265 13 
96273 4 
96276 35 
96281 18 
96304 4 
96311 35 
96327 7 
96335 5 
96432 3 
96446 2 
96486 3 
96501 2 
96507 1 
96704 1 
96829 15 
96868 2 
96969 25 
97000 3 
97114 3 
97149 29 
97391 9 
97514 33 
97546 2 
97733 1 
97745 12 
97988 11 
98151 4 
98163 29 
98618 2 
98814 44 
99181 1 
99267 12 
99552 16 
99887 1 
100016 4 
100043 4 
100198 4 
100225 2 
100232 9 
100235 24 
100238 1 
100331 12 
100337 18 
100345 17 
100494 5 
100498 42 
100504 10 
100564 31 
100645 2 
100829 1 
100926 25 
100964 1 
101039 49 
101092 36 
101224 18 
101231 102 
101234 10 
101240 1 
101244 27 
101252 3 
101269 5 
101279 79 
101305 3 
101397 1 
101438 1 
101565 12 
101723 2 
101752 2 
101762 3 
101768 112 
101777 36 
101784 2 
101797 28 
101973 25 
101996 9 
102007 41 
102153 8 
102345 16 
102640 29 
102688 47 
102696 8 
102971 49 
103019 143 
103105 34 
103745 7 
104005 2 
104096 40 
104110 14 
104111 19 
104131 162 
104142 6 
104159 12 
104170 11 
104189 22 
104190 20 
104693 9 
104757 16 
104840 26 
104865 25 
104919 31 
105049 35 
105079 43 
105105 1 
105162 1 
105260 44 
105276 17 
105456 1 
105764 7 
105773 7 
105777 1 
105783 13 
106052 26 
106823 15 
106866 2 
106897 4 
107184 1 
107352 4 
107524 9 
107538 40 
107552 33 
107558 4 
107600 35 
107607 3 
107824 11 
107828 1 
107836 5 
107839 1 
107842 6 
107906 4 
107973 57 
107993 7 
108043 1 
108162 46 
108396 29 
108765 5 
108862 122 
108975 26 
109556 32 
109559 3 
109716 9 
109724 15 
110004 1 
110243 27 
110256 1 
110442 1 
110576 1 
110587 30 
110621 11 
110631 1 
110636 16 
110644 11 
110665 8 
111138 13 
111256 8 
111262 13 
111268 31 
111271 14 
111317 4 
111323 3 
111332 1 
111352 1 
111391 31 
111715 1 
112505 56 
112540 1 
112630 50 
112651 40 
112793 24 
112808 23 
112810 15 
112834 20 
112862 1 
113002 30 
113150 1 
113176 7 
113299 1 
113303 7 
113326 59 
113333 10 
113349 10 
113351 17 
113359 15 
113495 3 
113510 14 
113514 5 
113517 22 
113522 13 
113531 1 
113569 26 
113576 25 
113590 2 
113596 13 
113622 33 
113638 27 
113644 25 
113765 18 
113804 4 
114107 15 
114159 1 
114258 30 
114344 38 
114704 41 
114767 15 
114880 126 
114967 6 
115200 1 
115355 7 
115361 2 
115675 5 
115729 5 
115771 8 
115789 4 
115833 15 
116010 48 
116401 17 
116448 48 
116604 3 
116712 32 
116718 33 
116724 1 
116726 2 
116740 1 
116747 2 
116908 16 
116914 59 
116925 18 
116929 8 
116934 37 
117005 13 
117008 5 
117215 2 
117223 12 
117226 1 
117244 5 
117247 2 
117253 2 
117258 2 
117262 1 
117279 1 
117319 3 
117331 20 
117341 1 
117347 7 
117349 2 
117354 11 
117359 1 
117365 7 
117367 9 
117390 5 
117396 1 
117537 1 
117696 33 
117842 29 
118035 12 
118520 6 
118525 1 
118924 6 
119234 6 
119402 9 
119463 1 
119508 21 
119514 27 
119595 8 
119680 6 
119703 1 
119890 42 
120292 60 
120574 1 
121014 1 
121137 1 
121212 7 
121286 9 
121289 12 
121307 12 
121537 17 
121642 20 
121682 30 
121689 33 
121723 10 
121728 49 
121868 2 
121893 16 
122008 6 
122147 32 
122205 1 
122209 31 
122241 3 
122244 2 
122247 5 
122254 43 
122264 25 
122267 7 
122269 4 
122271 3 
122275 5 
122276 1 
122277 1 
122283 23 
122288 4 
122296 54 
122299 5 
122305 9 
122312 28 
122328 30 
122405 6 
122426 7 
122463 4 
122483 1 
122489 4 
122625 8 
122631 12 
122639 4 
122659 1 
122739 78 
123099 16 
123184 7 
123399 1 
123478 1 
123514 10 
123769 50 
123868 8 
123897 35 
124540 118 
124857 5 
124878 1 
124885 1 
124901 1 
124911 2 
124984 9 
124993 84 
125000 99 
125014 1 
125033 1 
125054 6 
126148 11 
126152 7 
126160 21 
126162 8 
126173 1 
126177 2 
126209 5 
126239 8 
126256 24 
126265 22 
126300 10 
126346 12 
126363 70 
126374 48 
126390 1 
126394 4 
126472 5 
126500 3 
126504 5 
126516 43 
126536 34 
126586 5 
126610 10 
126626 4 
126659 6 
126673 5 
126731 2 
126782 15 
126787 1 
127102 12 
127134 1 
127138 25 
127626 1 
127654 16 
127665 22 
127668 43 
127671 4 
127672 8 
127701 62 
127715 26 
127722 16 
127884 33 
127965 11 
128211 4 
128524 9 
128925 8 
128993 7 
129008 41 
129603 2 
129759 2 
129867 1 
130079 34 
130374 5 
130928 10 
131271 3 
131281 5 
131581 24 
131763 16 
131867 6 
131881 27 
132055 2 
132205 53 
132211 14 
132225 86 
132246 19 
132250 48 
132252 23 
132265 1 
132271 35 
132279 66 
132284 5 
132290 7 
132333 4 
132344 5 
132349 13 
132366 48 
132373 82 
132375 2 
132376 1 
132532 12 
132561 14 
132573 1 
132847 1 
132850 17 
132858 5 
132932 9 
133067 9 
133084 68 
133335 3 
133428 19 
133653 74 
133675 8 
133978 20 
133984 16 
133993 16 
134005 5 
134075 31 
134088 118 
134094 1 
134111 22 
134120 1 
134125 1 
134147 20 
134357 6 
134728 1 
135172 33 
135557 6 
135675 1 
135713 26 
135733 18 
135746 13 
135749 7 
135754 6 
135765 3 
135774 10 
135793 41 
135797 5 
135804 149 
135814 35 
135823 4 
135830 2 
135965 27 
135970 8 
135997 17 
136019 4 
136046 28 
136051 47 
136055 30 
136064 49 
136086 51 
136094 3 
136097 17 
136107 10 
136177 15 
136214 6 
136254 3 
136268 13 
136295 25 
136297 7 
136299 5 
136338 23 
136346 8 
136364 15 
136369 11 
136376 46 
136386 35 
136412 28 
136461 1 
136628 4 
136850 1 
136973 10 
137283 14 
137356 8 
137361 2 
137402 1 
137411 3 
137419 6 
137425 2 
137794 3 
137804 1 
137817 12 
137822 1 
137825 12 
137843 2 
137857 15 
137944 1 
138000 16 
138030 1 
138032 14 
138039 34 
138045 5 
138046 1 
138069 35 
138075 11 
138085 126 
138096 1 
138119 21 
138127 12 
138234 78 
138249 1 
138257 11 
138266 13 
138340 2 
138474 2 
138524 17 
138753 3 
138768 12 
138966 2 
139035 2 
139045 5 
139078 19 
139179 1 
139417 9 
139561 42 
139742 32 
139763 1 
139914 22 
139936 1 
140058 2 
140065 23 
140178 27 
140205 2 
140229 3 
140386 2 
140431 85 
140437 58 
140462 2 
140512 16 
140530 26 
140557 33 
140573 18 
140584 28 
140605 19 
140613 18 
140652 8 
140688 2 
140731 48 
140739 65 
140758 19 
140787 16 
140807 7 
140815 38 
140819 4 
140822 5 
140827 70 
140837 9 
140842 4 
140848 5 
140849 1 
140857 96 
140861 115 
140867 30 
140882 26 
140899 81 
140902 1 
140971 1 
140986 2 
140997 16 
141002 65 
141011 3 
141024 37 
141034 7 
141061 2 
141073 7 
141079 39 
141136 11 
141146 5 
141158 21 
141164 17 
141171 3 
141178 7 
141190 3 
142007 7 
142077 11 
142911 37 
142918 1 
142934 66 
142969 1 
142972 7 
142974 46 
142980 9 
142981 15 
142983 63 
142988 19 
142991 5 
143057 5 
143064 36 
143161 1 
143187 81 
143188 4 
143191 1 
143246 3 
143257 23 
143281 16 
143303 2 
143667 2 
143725 8 
143754 8 
143761 6 
143771 10 
143774 15 
143782 1 
143807 4 
143882 5 
143892 18 
144125 6 
144155 1 
144515 4 
144616 7 
144740 12 
145374 3 
145597 2 
145661 2 
145678 71 
145685 1 
145693 25 
145702 25 
145820 2 
145846 1 
145848 2 
145851 4 
145871 1 
145895 2 
146004 13 
146034 3 
146038 16 
146042 4 
146046 1 
146047 4 
146051 40 
146063 6 
146065 1 
146082 3 
146086 2 
146577 2 
146618 10 
146744 21 
146770 115 
146802 28 
146805 46 
146963 9 
146972 1 
146989 1 
146999 2 
147000 12 
147010 3 
147016 50 
147019 28 
147020 44 
147027 83 
147033 1 
147044 23 
147049 101 
147052 17 
147062 1 
147125 37 
147138 2 
147180 24 
147396 2 
147411 18 
147592 1 
147739 40 
147751 26 
147859 15 
147903 34 
148180 25 
148664 25 
148676 75 
148757 18 
148913 106 
149003 3 
149399 47 
149708 11 
149728 2 
149754 1 
150184 13 
150235 26 
150261 3 
150335 1 
150349 1 
150394 19 
150517 4 
150569 11 
150574 8 
150615 9 
150929 16 
151038 1 
151078 110 
151138 4 
151184 18 
151230 21 
151262 10 
151263 37 
151293 107 
151295 2 
151296 4 
151297 2 
151300 1 
151301 2 
151302 13 
151311 49 
151316 4 
151370 33 
151386 1 
151388 6 
151395 5 
151415 2 
151419 14 
151437 37 
151440 5 
153432 7 
153543 15 
153575 4 
153583 12 
153718 137 
153720 2 
153733 1 
153738 4 
153744 5 
153753 1 
153760 8 
153771 73 
153776 6 
153779 4 
153786 26 
153787 3 
153788 1 
153791 1 
153795 6 
153798 23 
153802 3 
153803 3 
153829 24 
153832 25 
153853 2 
154048 5 
154053 12 
154229 2 
158018 1 
158193 2 
158332 3 
158344 3 
158490 4 
158521 3 
158526 10 
158538 6 
158550 7 
158568 1 
158625 4 
158631 32 
158658 2 
159729 3 
159766 18 
159779 5 
159781 2 
159788 3 
159791 3 
159795 2 
159801 10 
159805 3 
159808 13 
159814 1 
159815 1 
159825 1 
159829 6 
159990 33 
159996 163 
160003 13 
160016 38 
160034 141 
160039 72 
160047 9 
160057 3 
160061 31 
160246 14 
160568 25 
160717 1 
160862 11 
161010 65 
161179 5 
161350 1 
161353 1 
161359 24 
161498 10 
161532 24 
161533 18 
161560 50 
161567 34 
161577 37 
161578 5 
161579 52 
161580 32 
161586 1 
161587 1 
161590 15 
161593 7 
161598 17 
161608 1 
161609 35 
161613 12 
161641 23 
161642 31 
161985 19 
162137 8 
162193 11 
162268 8 
162530 18 
162652 2 
162671 49 
162677 22 
162689 2 
162701 1 
162717 16 
162753 1 
162790 1 
162795 3 
162800 14 
164106 3 
164133 5 
164147 36 
164155 2 
164156 1 
164160 37 
164180 36 
164196 34 
164203 1 
164223 1 
164227 13 
164256 10 
164263 6 
164289 35 
164317 1 
164320 1 
164323 37 
164336 1 
164345 29 
164398 1 
164400 4 
164408 29 
164417 1 
164421 32 
164427 8 
164433 10 
164451 1 
164584 2 
164586 1 
164602 1 
164619 6 
164693 13 
164748 7 
164749 14 
164816 20 
164906 29 
164912 5 
164920 1 
164926 68 
164932 1 
164936 33 
164941 87 
164957 53 
164971 3 
164977 23 
165060 4 
165074 3 
165077 31 
165111 4 
165133 14 
165137 27 
165210 18 
165212 4 
165419 1 
165422 2 
165425 1 
165436 83 
165440 1 
165448 3 
165540 2 
165576 1 
165580 3 
165582 39 
165584 3 
165588 1 
165673 3 
165686 8 
165711 24 
165747 1 
165774 6 
165778 1 
165840 35 
165871 63 
166149 4 
166430 1 
166443 28 
166520 6 
166610 39 
166644 47 
166803 31 
166820 29 
166821 2 
166848 1 
166863 58 
166953 2 
166957 1 
166963 63 
166964 13 
166971 2 
166991 2 
167020 2 
167025 1 
167029 19 
167040 14 
167047 21 
167079 34 
167084 9 
167098 11 
167102 5 
167105 3 
167131 29 
167135 2 
167138 1 
167141 7 
167151 2 
167157 30 
167319 4 
167488 4 
167580 17 
167581 45 
167582 29 
167596 2 
167714 4 
167736 1 
167737 33 
167751 1 
167781 3 
167899 6 
167907 91 
167921 8 
167923 54 
167928 1 
167933 11 
167955 26 
167962 1 
167966 82 
167972 82 
167977 38 
168013 6 
168018 3 
168307 2 
168308 1 
169453 1 
169929 12 
169962 24 
169979 5 
169994 2 
170000 1 
170005 1 
170046 1 
170073 1 
170089 4 
170270 2 
170273 10 
170281 1 
170284 97 
170426 1 
170430 5 
170439 1 
170450 27 
170452 3 
170455 12 
170466 1 
170472 2 
170476 7 
170477 13 
170480 14 
170484 25 
170506 5 
170514 8 
170519 27 
170522 20 
170533 2 
170539 13 
171139 3 
171321 35 
171331 109 
171340 2 
171344 3 
171346 26 
171357 2 
171360 1 
171368 3 
171379 9 
171434 5 
172147 4 
172335 6 
172384 2 
172403 4 
172407 3 
172421 1 
172443 1 
172449 11 
172451 13 
172454 6 
172460 1 
172526 7 
172951 2 
173129 19 
173216 1 
173758 9 
173784 1 
173971 3 
173977 24 
174174 1 
174190 1 
174358 6 
174379 4 
174502 18 
174571 34 
174737 3 
174756 4 
174821 3 
174933 40 
174952 1 
174955 1 
177539 14 
177627 3 
177629 6 
177670 1 
177679 2 
177745 10 
177748 4 
177756 2 
177764 2 
177941 40 
177969 2 
178096 1 
178114 2 
178126 10 
178208 3 
178358 5 
178449 5 
178472 48 
178479 6 
178499 1 
178503 2 
178708 13 
178725 22 
178787 3 
178842 111 
178858 1 
178861 5 
178903 2 
178982 79 
179034 6 
179036 22 
179070 14 
179230 4 
179415 22 
179661 26 
180444 1 
180654 34 
180679 15 
181106 1 
181121 1 
181240 23 
181264 4 
181414 7 
181422 17 
181431 30 
181455 21 
181466 6 
181470 1 
181475 13 
181483 17 
181487 10 
181965 30 
181977 33 
181981 29 
182129 26 
182132 1 
182133 25 
182134 13 
182137 35 
182163 24 
182170 31 
182179 106 
182190 14 
182195 10 
182217 7 
182222 54 
182228 62 
182231 81 
182235 3 
182236 32 
182237 49 
182239 61 
182241 7 
182242 35 
182244 8 
182251 64 
182256 3 
182262 52 
182263 13 
182268 38 
182272 87 
182275 4 
182277 112 
182291 31 
184090 39 
184122 3 
184220 1 
184249 6 
184259 3 
184270 3 
184274 1 
184314 2 
184318 5 
184428 6 
184562 12 
184599 118 
184631 120 
184637 6 
184850 23 
184851 5 
184881 5 
185020 6 
185132 7 
185287 4 
185319 15 
185340 1 
185501 1 
185643 1 
185680 16 
185784 21 
185833 5 
185856 7 
185896 12 
186010 7 
186045 7 
186071 28 
186519 38 
186527 12 
186545 3 
186548 1 
186572 9 
186573 14 
186582 5 
186585 1 
186597 2 
186601 3 
186617 1 
186649 63 
186654 38 
186661 4 
186662 1 
186664 82 
186674 26 
186677 163 
186682 161 
186693 17 
186699 1 
186721 17 
186727 1 
186800 8 
186824 7 
186872 87 
186879 9 
186889 2 
187193 4 
187403 28 
187585 8 
187787 11 
187856 11 
187906 1 
188537 5 
188643 1 
188663 7 
188983 1 
189390 25 
189576 4 
189616 1 
189636 2 
189650 1 
189832 21 
190214 3 
190219 17 
190224 32 
190507 26 
190555 2 
190745 8 
190819 2 
190822 3 
191007 4 
191026 9 
191280 9 
191606 5 
191640 2 
191677 1 
191718 12 
191752 37 
191767 10 
191797 1 
191802 4 
191825 108 
191838 23 
191859 81 
191866 98 
191872 1 
191875 48 
191877 9 
191880 18 
191892 58 
191899 3 
191900 56 
191909 43 
191920 1 
191949 1 
191977 32 
192015 30 
192138 12 
192150 29 
192197 6 
192204 1 
192212 7 
192222 36 
192246 3 
192258 1 
192259 2 
192260 13 
192268 1 
192273 1 
192290 7 
192293 11 
192313 4 
192321 1 
192323 129 
192335 21 
192352 1 
192356 4 
192360 32 
192365 2 
192490 6 
192501 1 
192512 18 
192519 66 
192523 8 
192543 3 
192869 4 
192908 15 
192959 2 
192982 20 
192986 1 
193045 6 
193119 71 
193129 18 
193131 1 
193133 40 
193146 5 
193149 36 
193190 45 
193220 21 
193235 7 
193372 43 
193389 39 
193394 35 
193448 1 
193520 75 
193535 15 
193569 6 
193584 50 
193595 3 
193603 10 
193643 7 
193651 3 
193667 1 
193683 3 
193729 6 
193745 24 
193748 1 
193759 1 
193768 1 
193771 1 
193783 1 
193786 5 
193788 1 
193791 1 
193811 1 
193833 6 
193841 1 
193842 1 
193848 3 
193852 2 
193859 1 
193862 6 
193864 9 
193884 3 
193885 2 
193893 4 
193901 3 
193908 2 
193924 5 
193965 2 
193987 1 
193997 5 
194015 1 
194036 3 
194042 44 
194056 2 
194058 21 
194063 38 
194070 6 
194164 19 
194235 1 
194244 14 
194259 1 
194327 5 
194392 7 
194395 6 
194416 104 
194422 9 
194441 28 
194501 1 
194590 71 
194659 31 
194794 44 
194820 2 
194833 44 
194856 30 
194885 14 
194954 1 
194982 71 
195027 1 
195030 5 
195084 49 
195285 57 
195394 221 
195607 4 
195665 3 
195672 64 
195684 7 
195761 15 
195778 17 
195789 90 
195971 29 
195999 9 
196006 4 
196018 99 
196162 1 
196169 11 
196191 2 
196192 17 
196194 42 
196205 6 
196222 1 
196225 20 
196231 74 
196246 48 
196247 75 
196251 2 
196255 18 
196262 75 
196275 119 
196279 86 
196283 32 
196288 181 
196289 13 
196291 1 
196300 94 
196461 16 
196503 48 
196597 6 
196602 10 
196647 2 
196670 9 
196720 77 
196744 69 
196805 13 
196815 4 
196859 73 
196904 7 
196971 20 
197062 5 
197068 1 
197076 80 
197081 111 
197157 2 
197277 27 
197280 7 
197283 81 
197293 13 
197382 235 
197395 170 
197402 6 
197487 4 
197518 1 
197524 47 
197578 19 
197586 39 
197589 16 
197592 6 
197593 129 
197596 52 
197600 26 
197604 13 
197638 1 
197664 1 
197675 34 
197678 8 
197781 4 
197939 1 
198087 18 
198101 10 
198134 22 
198158 27 
198163 57 
198179 6 
198221 7 
198248 18 
198285 4 
198341 1 
198396 3 
198409 6 
198426 27 
198431 1 
198441 8 
198468 18 
198480 2 
198494 14 
198499 1 
198593 1 
198601 4 
198630 30 
198640 6 
198650 7 
198771 43 
198776 70 
198779 1 
198789 13 
198805 12 
198819 11 
198826 34 
198831 15 
198835 9 
198836 9 
198849 11 
198851 84 
198854 38 
198864 22 
198869 28 
198879 17 
198883 32 
198891 7 
198904 16 
198915 1 
198934 7 
198998 27 
199028 7 
199049 9 
199059 59 
199061 2 
199062 10 
199074 6 
199120 5 
199219 4 
199249 1 
199418 1 
201778 4 
201788 1 
201808 13 
201811 74 
201821 70 
201826 24 
201830 7 
201834 6 
201837 5 
201838 1 
201839 2 
201844 55 
201852 13 
201889 2 
201897 40 
201903 17 
201904 1 
201912 4 
201914 35 
201921 3 
201932 35 
201938 16 
201944 5 
201948 1 
201952 20 
201953 7 
201956 11 
201959 6 
201977 4 
201992 4 
202014 1 
202022 2 
202105 3 
202134 95 
202142 34 
202149 34 
202167 7 
202277 1 
202305 1 
202311 3 
202324 78 
202325 1 
202331 11 
202334 160 
202338 32 
202348 34 
202350 1 
202352 10 
202356 28 
202359 55 
202367 1 
202369 55 
202374 20 
202376 68 
202382 17 
202387 1 
202413 35 
202417 24 
202425 20 
202431 106 
202452 212 
202469 1 
202476 4 
202500 18 
202503 54 
202508 79 
202513 16 
202516 70 
202520 22 
202522 10 
202524 47 
202525 16 
202526 3 
202528 40 
202532 22 
202536 26 
202537 5 
202543 16 
202544 1 
202545 27 
202549 54 
202553 2 
202554 28 
202557 7 
202562 10 
202564 22 
202569 3 
202599 49 
202707 1 
202735 31 
202741 3 
202776 3 
202779 4 
202884 13 
202891 43 
202922 1 
202925 19 
202941 1 
202945 1 
202951 17 
202952 2 
202957 11 
202958 1 
202965 3 
202973 68 
202989 51 
202993 6 
203043 11 
203066 18 
203134 32 
203139 1 
203147 11 
203153 30 
203157 82 
203160 45 
203161 3 
203164 7 
203169 5 
203184 9 
203187 8 
203191 37 
203199 7 
203219 1 
203224 22 
203227 109 
203232 10 
203237 58 
203239 1 
203240 51 
203247 101 
203285 10 
203289 5 
203293 46 
203296 3 
203300 7 
203302 2 
203303 23 
203304 95 
203308 2 
203310 2 
203311 98 
203312 3 
203313 9 
203317 10 
203319 23 
203321 2 
203322 117 
203326 7 
203327 1 
203329 2 
203334 37 
203335 4 
203343 56 
203344 11 
203345 1 
203346 17 
203354 10 
203357 46 
203358 14 
203363 20 
203365 12 
203385 31 
203395 9 
203398 1 
203401 16 
203417 4 
203419 13 
203424 3 
203428 1 
203430 10 
203434 5 
203497 8 
203505 1 
203576 1 
203586 70 
203594 2 
203616 8 
203621 1 
203888 21 
204026 2 
204135 22 
204436 2 
204479 24 
204486 1 
204504 10 
204515 4 
204800 21 
204809 2 
205019 9 
205634 1 
205671 4 
205709 1 
205835 2 
205878 2 
205987 1 
206048 13 
206077 23 
206187 20 
206328 38 
206343 52 
206426 2 
206463 6 
206467 22 
206471 3 
206481 1 
206500 1 
206501 40 
206502 2 
206511 3 
206560 1 
206633 5 
206791 20 
206795 44 
206819 1 
206833 51 
206843 3 
206860 2 
206971 7 
206982 3 
206985 1 
206988 5 
207007 5 
207012 64 
207023 10 
207038 6 
207043 6 
207049 55 
207060 2 
207073 106 
207098 12 
207122 22 
207125 1 
207128 27 
207142 1 
207273 14 
207278 7 
207282 39 
207292 45 
207300 59 
207428 1 
207461 20 
207466 7 
207520 1 
207598 9 
207659 1 
207920 2 
208108 1 
208222 1 
208282 30 
208428 54 
208607 8 
208619 9 
208716 37 
208726 3 
208776 23 
208905 24 
209020 15 
209031 5 
209042 5 
209044 75 
209064 23 
209074 20 
209078 11 
209087 2 
209090 1 
209094 3 
209106 2 
209117 25 
209121 17 
209128 19 
209173 8 
209205 1 
209250 6 
209433 1 
209437 2 
209462 1 
209473 15 
209485 56 
209487 2 
209488 4 
209491 12 
209520 10 
209526 3 
209551 3 
209561 31 
209681 6 
209687 7 
209713 12 
209727 41 
209737 5 
210097 2 
210354 31 
210382 10 
210414 1 
210520 21 
210570 23 
210691 2 
210732 12 
210784 2 
211013 45 
211033 19 
211045 1 
211411 20 
211424 3 
211474 27 
211522 1 
211552 1 
211595 10 
211703 21 
211866 1 
211881 36 
211944 17 
212084 11 
212142 9 
212231 3 
212248 201 
212253 1 
212274 1 
212284 2 
212289 23 
212308 4 
212352 1 
212425 51 
212476 55 
212501 1 
212507 1 
212510 3 
212551 7 
212670 6 
212701 7 
212730 44 
212758 1 
212800 14 
212900 6 
213067 13 
213110 2 
213156 6 
213259 6 
213301 1 
214050 1 
216434 14 
216442 59 
216445 5 
216450 1 
216453 9 
216459 65 
216462 1 
216463 31 
216474 13 
216479 11 
216493 22 
216497 24 
216505 3 
216510 57 
216515 27 
216525 17 
216526 10 
216531 31 
216576 34 
216581 11 
216601 16 
216613 4 
216622 4 
216716 18 
216720 14 
216721 6 
216726 1 
216727 9 
216730 6 
216736 1 
216766 3 
216790 8 
216800 1 
216829 2 
216858 2 
216870 2 
216897 2 
216906 1 
216991 8 
216999 23 
217004 24 
217147 3 
217171 15 
217172 3 
217184 2 
217189 3 
217191 7 
217193 3 
217194 42 
217195 1 
217197 45 
217200 4 
217205 6 
217216 4 
217219 2 
217222 11 
217225 8 
217230 16 
217233 16 
217238 41 
217263 19 
217266 10 
217269 25 
217281 1 
217301 40 
217303 2 
217306 10 
217318 1 
217330 3 
217346 1 
217349 8 
217387 11 
217392 2 
217411 85 
217427 2 
217464 2 
217478 2 
217493 14 
217614 5 
217630 4 
217653 54 
217661 18 
217667 6 
217698 11 
217706 22 
217778 5 
217786 26 
217793 1 
217807 7 
217834 3 
218010 38 
218174 3 
218180 3 
218204 73 
218293 9 
218415 2 
218444 56 
218604 23 
218649 1 
218691 132 
218698 1 
218699 20 
218710 6 
218760 9 
218763 36 
218886 1 
218892 14 
218909 5 
218953 14 
219122 1 
219164 44 
219285 26 
219425 17 
219442 37 
219650 28 
219666 38 
219678 4 
219778 20 
219791 9 
219795 9 
219888 2 
219968 1 
219977 42 
219989 10 
220005 1 
220039 48 
220063 48 
220082 1 
220093 28 
220139 1 
220235 1 
220258 19 
220346 1 
220358 16 
220374 11 
220407 23 
220426 25 
220446 16 
220450 32 
220471 28 
220510 6 
220541 8 
220564 16 
220604 6 
220629 34 
220635 3 
220637 9 
220654 2 
220727 2 
220789 168 
220796 19 
220804 3 
220839 14 
220854 12 
220859 1 
220866 13 
220871 2 
220872 1 
220873 38 
220876 8 
220878 31 
220899 4 
220905 18 
220929 18 
221308 47 
221329 22 
221335 41 
221446 5 
221465 9 
221478 11 
221509 61 
221516 16 
221521 1 
221532 18 
221569 2 
222239 1 
224741 30 
225312 1 
225362 1 
225546 6 
226959 19 
226983 15 
226985 25 
226988 2 
227001 3 
227004 10 
227108 1 
227135 7 
227143 5 
227172 6 
227173 1 
227182 88 
227191 43 
227195 29 
227203 26 
227307 2 
227310 13 
227319 3 
227338 1 
227342 1 
227344 46 
227347 3 
227348 91 
227354 75 
227355 50 
227358 22 
227360 3 
227362 27 
227364 28 
227368 67 
227373 11 
227376 29 
227377 24 
227378 3 
227381 4 
227382 9 
227385 36 
227386 12 
227387 2 
227394 2 
227416 3 
227430 48 
227436 27 
227442 50 
227446 2 
227451 1 
227453 2 
227456 27 
227461 23 
227467 1 
227468 12 
227470 3 
227472 42 
227474 14 
227476 12 
227483 3 
227491 25 
227502 19 
227505 1 
227518 3 
227526 79 
227534 2 
235117 1 
235199 2 
235220 3 
235267 4 
235274 2 
235277 1 
235304 2 
235319 4 
235429 4 
235438 9 
235442 1 
235461 1 
235618 142 
235623 7 
235628 6 
235632 9 
235633 1 
235636 46 
235654 1 
235670 1 
235716 11 
235766 14 
235814 6 
235826 7 
235828 7 
235838 6 
235847 5 
235862 1 
235872 22 
235884 2 
235902 1 
235954 3 
235969 9 
235976 8 
235979 12 
235988 16 
235991 54 
235994 24 
236000 31 
236007 17 
236012 5 
236015 11 
236025 23 
236031 28 
236032 28 
236037 16 
236038 58 
236041 10 
236044 16 
236048 6 
236050 17 
236057 29 
236059 34 
236063 5 
236067 3 
236069 10 
236070 8 
236071 1 
236072 51 
236073 5 
236075 53 
236079 7 
236080 27 
236084 1 
236087 3 
236092 54 
236111 2 
236114 5 
236123 19 
236148 12 
236153 2 
236158 13 
236164 15 
236173 8 
236196 4 
236197 39 
236199 30 
236206 95 
236208 1 
236212 30 
236218 43 
236219 33 
236222 53 
236227 33 
236230 12 
236231 50 
236234 17 
236239 17 
236242 38 
236249 30 
236256 57 
236258 3 
236273 40 
236279 2 
236281 18 
236287 8 
236295 3 
236305 7 
236318 2 
236325 18 
236330 6 
236363 25 
236434 18 
236453 55 
236459 16 
236461 5 
236463 64 
236464 70 
236466 1 
236467 22 
236469 25 
236470 10 
236475 97 
236485 1 
236486 24 
236487 1 
236490 8 
236493 79 
236501 8 
236502 32 
236520 2 
236528 9 
236534 4 
236558 5 
236585 1 
236601 55 
236610 7 
236618 4 
236633 7 
236638 20 
236641 6 
236648 18 
236652 13 
236657 1 
236658 89 
236660 14 
236667 10 
236668 7 
236669 3 
236670 1 
236719 9 
236759 2 
236768 21 
236784 58 
236798 11 
236804 43 
236833 42 
236840 2 
236843 17 
236850 14 
236863 121 
236878 1 
236895 27 
236907 79 
236913 1 
236968 21 
236974 3 
236980 36 
236989 35 
236996 2 
236999 1 
237007 35 
237018 22 
237029 45 
237041 1 
237042 4 
237046 8 
237081 20 
237144 60 
237189 11 
237199 93 
237207 114 
237208 1 
237211 7 
237214 15 
237217 38 
237221 11 
237231 18 
237239 12 
237317 46 
237321 6 
237325 52 
237331 7 
237335 28 
237338 97 
237349 18 
237372 13 
237385 72 
237391 9 
237393 9 
237402 2 
237409 7 
237414 1 
237432 1 
237454 1 
237494 14 
237511 29 
237538 9 
237542 1 
237546 5 
237555 4 
237560 5 
237564 10 
237566 34 
237568 60 
237571 3 
237573 128 
237577 2 
237582 2 
237585 38 
237590 2 
237591 60 
237596 4 
237597 4 
237601 2 
237604 9 
237608 25 
237609 16 
237612 1 
237618 1 
237621 126 
237628 10 
237629 2 
237630 1 
237633 64 
237636 39 
237637 3 
237645 142 
237657 79 
237667 14 
237682 9 
237726 9 
237732 41 
237740 6 
237753 7 
237757 3 
237772 4 
237776 7 
237783 1 
237792 1 
237821 6 
237822 11 
237824 1 
237826 1 
237827 2 
237828 11 
237829 2 
237830 1 
237831 10 
237834 8 
237835 3 
237853 21 
237859 11 
237920 2 
237935 18 
237947 170 
237999 9 
238028 9 
238030 28 
238035 14 
238041 22 
238044 4 
238050 2 
238117 10 
238125 72 
238141 2 
238147 1 
238148 10 
238156 36 
238157 5 
238158 15 
238166 1 
238171 30 
238175 2 
238190 1 
238195 5 
238361 16 
238371 266 
238383 61 
238391 107 
238397 286 
238402 1 
238415 1 
238419 1 
238438 160 
238447 113 
238450 51 
238453 7 
238455 4 
238461 6 
238462 8 
238464 1 
238472 81 
238478 19 
238503 55 
238548 20 
238587 25 
238592 5 
238597 48 
238603 54 
238605 1 
238607 24 
238611 2 
238614 2 
238623 23 
238648 7 
238734 11 
238739 8 
238780 29 
238783 4 
238785 15 
238794 133 
238798 1 
238803 97 
238819 6 
238845 2 
238883 14 
238914 24 
238917 1 
238919 24 
238929 30 
238936 5 
238937 1 
238943 3 
238949 12 
238954 5 
238957 3 
238995 27 
239031 4 
239084 1 
239086 3 
239099 19 
239118 4 
239121 1 
239123 7 
239128 1 
239131 21 
239141 3 
239144 3 
239148 21 
239155 1 
239158 72 
239167 35 
239170 3 
239172 29 
239179 49 
239184 8 
239187 52 
239202 38 
239246 6 
239262 14 
239264 23 
239276 75 
239311 35 
239316 101 
239338 36 
239357 62 
239364 31 
239399 1 
239462 2 
239465 1 
239480 21 
239490 12 
239561 36 
239595 34 
239605 10 
239614 13 
239662 12 
239666 2 
239729 47 
239753 27 
239858 4 
239863 53 
239882 136 
239943 5 
239957 5 
240036 10 
240104 1 
240114 14 
240127 41 
240213 37 
240235 12 
240256 25 
240267 1 
240316 8 
240328 12 
240338 1 
240339 3 
240353 3 
240366 1 
240371 34 
240392 19 
240411 70 
240507 9 
240562 1 
240646 14 
240701 15 
240713 89 
240717 7 
240736 4 
240807 5 
240813 7 
240853 2 
240862 8 
240864 29 
240869 1 
240936 6 
240972 13 
241032 17 
241085 2 
241154 46 
241164 20 
241177 20 
241293 8 
241302 23 
241329 1 
241343 7 
241429 1 
241434 4 
241459 15 
241467 5 
241472 4 
241475 5 
241478 10 
241480 1 
241481 1 
241483 2 
241484 7 
241485 3 
241493 5 
241508 2 
241509 2 
241513 33 
241520 4 
241521 3 
241523 1 
241525 15 
241529 1 
241540 4 
241548 15 
241557 19 
241569 12 
241575 4 
241588 2 
241591 9 
241602 1 
241613 13 
241624 1 
241741 1 
241744 60 
241748 147 
241756 13 
241762 99 
241766 54 
241771 1 
241773 59 
241774 3 
241777 8 
241780 30 
241786 4 
241802 16 
242380 10 
242593 5 
242627 47 
242633 14 
242641 22 
242653 6 
242662 4 
242664 7 
242666 1 
242667 2 
242668 2 
242671 43 
242681 33 
242718 3 
242721 1 
242722 16 
242723 1 
242729 18 
242734 4 
242737 6 
242742 1 
242743 5 
242745 1 
242747 15 
242753 1 
242758 3 
242766 1 
242771 1 
242774 12 
242800 2 
242881 4 
242889 1 
242903 3 
242908 3 
242911 4 
242943 3 
243050 6 
243081 39 
243118 19 
243151 3 
243165 22 
243219 5 
243250 4 
243267 44 
243284 4 
243360 1 
243447 1 
243584 16 
243593 20 
243608 8 
243626 70 
243641 34 
243674 11 
243688 1 
243696 12 
243704 6 
243716 7 
243752 60 
243791 1 
243792 34 
243802 2 
243822 72 
243833 44 
243843 33 
243877 13 
243881 48 
243885 34 
243895 74 
243910 17 
243932 52 
243961 31 
243987 5 
244022 10 
244057 3 
244068 5 
244122 9 
244216 3 
244221 2 
244240 1 
244259 13 
244286 1 
244287 2 
244290 3 
244296 16 
244353 1 
244362 1 
244379 2 
245426 1 
245690 7 
245692 17 
245694 7 
245695 21 
245705 4 
245706 43 
245708 14 
245715 14 
245717 15 
245718 23 
245725 9 
245726 19 
245729 13 
245738 10 
245743 7 
245762 1 
245779 4 
245806 21 
245820 5 
245832 10 
245939 29 
245946 17 
245959 60 
245965 7 
245968 1 
245978 6 
245988 3 
245991 7 
246015 2 
246102 6 
246113 5 
246117 16 
246145 14 
246165 10 
246175 5 
246183 14 
246193 13 
246242 5 
246272 16 
246314 1 
246316 2 
246326 3 
246334 10 
246355 72 
246374 5 
246377 143 
246418 15 
246424 6 
246446 14 
246454 4 
246455 5 
246499 12 
246505 31 
246515 33 
246523 13 
246537 1 
246560 1 
246577 1 
246588 9 
246676 3 
246680 10 
246689 4 
246700 1 
246707 9 
246717 14 
246726 3 
246727 30 
246729 2 
246732 2 
246733 3 
246739 6 
246740 2 
246742 23 
246746 22 
246747 2 
246748 2 
246752 57 
246753 22 
246757 34 
246760 4 
246762 2 
246765 47 
246767 8 
246769 14 
246772 8 
246780 27 
246790 52 
246793 61 
246801 162 
246802 6 
246803 2 
246806 59 
246809 2 
246813 33 
246815 4 
246816 10 
246817 5 
246819 27 
246822 3 
246826 2 
246829 86 
246832 4 
246835 24 
246836 13 
246837 2 
246840 45 
246848 8 
246853 50 
246862 58 
246870 1 
246871 9 
246924 30 
247027 10 
247048 4 
247125 29 
247142 29 
247153 1 
247180 4 
247186 7 
247193 8 
247270 1 
247304 11 
247331 13 
247346 24 
247390 25 
247398 2 
247417 1 
247433 8 
247437 5 
247440 81 
247445 25 
247454 88 
247466 34 
247469 7 
247473 77 
247474 6 
247478 47 
247482 23 
247489 44 
247513 3 
247517 53 
247523 39 
247532 58 
247537 7 
247540 100 
247546 171 
247548 33 
247553 25 
247556 4 
247560 53 
247563 31 
247564 8 
247573 17 
247594 5 
247599 6 
247625 8 
247711 18 
247721 2 
247759 19 
247863 1 
247905 36 
247930 1 
247934 42 
247974 26 
248067 20 
248148 2 
248192 33 
248208 10 
248236 12 
248245 4 
248251 10 
248254 20 
248270 5 
248291 12 
248334 19 
248366 13 
248390 9 
248393 5 
248453 10 
248485 6 
248535 4 
248564 9 
248573 22 
248587 15 
248598 48 
248601 9 
248635 6 
248638 41 
248640 13 
248645 19 
248679 5 
248682 19 
248686 7 
248689 1 
248690 47 
248692 2 
248693 14 
248698 34 
248700 60 
248707 2 
248712 10 
248726 9 
248733 2 
248751 80 
248773 5 
248791 2 
248871 24 
248891 37 
248917 2 
248941 20 
248977 1 
248978 3 
248982 3 
248994 5 
249038 7 
249048 10 
249054 7 
249064 2 
249070 20 
249072 1 
249080 4 
249086 36 
249126 20 
249195 16 
249202 1 
249227 1 
249246 10 
249261 20 
249264 1 
249265 3 
249269 18 
249276 2 
249288 8 
249291 24 
249300 35 
249306 21 
249317 39 
249333 6 
249342 10 
249345 17 
249368 3 
249369 28 
249390 3 
249399 8 
249423 1 
249429 8 
249499 6 
249523 170 
249538 10 
249563 5 
249595 1 
249618 35 
249668 1 
249674 8 
249727 6 
250050 1 
250057 104 
250066 13 
250154 17 
250215 1 
250227 2 
250282 16 
250335 3 
250497 9 
250524 63 
250663 28 
250668 4 
250673 9 
250694 2 
250713 19 
250723 21 
250821 43 
250837 1 
250842 3 
250854 8 
250862 27 
250872 11 
250984 2 
251031 3 
251032 18 
251070 11 
251075 13 
251081 11 
251084 6 
251086 11 
251087 106 
251092 10 
251095 1 
251104 1 
251112 5 
251120 3 
251123 1 
251129 22 
251132 15 
251140 7 
251190 3 
251207 16 
251216 1 
251218 1 
251234 32 
251256 19 
251269 5 
251277 1 
251288 1 
251347 4 
251352 13 
251364 3 
251367 3 
251379 1 
251406 21 
251416 258 
251424 15 
251433 8 
251438 25 
251449 27 
251451 25 
251456 40 
251459 51 
251461 8 
251468 43 
251475 5 
251476 31 
251479 4 
251481 45 
251487 3 
251489 191 
251490 15 
251491 3 
251494 51 
251495 69 
251497 150 
251503 3 
251506 13 
251509 5 
251511 67 
251517 4 
251530 25 
251531 5 
251537 8 
251544 1 
251556 41 
251559 1 
251568 8 
251594 15 
251647 2 
251650 4 
251654 2 
251667 5 
251672 1 
251681 4 
251684 1 
251685 2 
251687 6 
251696 22 
251706 1 
251708 33 
251719 1 
251723 3 
251729 43 
251739 45 
251742 6 
251748 14 
251783 12 
251812 1 
251921 1 
251979 2 
252043 6 
252061 41 
252158 11 
252205 54 
252259 37 
252275 17 
252314 4 
252336 33 
252355 1 
252430 15 
252499 41 
252525 95 
252533 9 
252635 2 
252649 46 
252670 17 
252687 4 
252714 45 
252718 1 
252722 2 
252731 57 
252739 17 
252760 28 
252771 55 
252778 1 
252781 43 
252785 19 
252793 93 
252800 1 
252808 102 
252925 14 
252932 4 
252941 1 
252944 6 
252951 49 
253140 18 
253156 2 
253161 6 
253202 1 
253295 9 
253305 2 
253336 91 
253407 8 
253458 7 
253479 15 
253487 12 
253502 3 
253520 12 
253640 4 
253645 7 
253661 13 
253717 6 
253720 7 
253785 3 
253796 4 
253799 7 
253822 23 
253836 3 
253941 7 
253946 5 
253952 23 
253960 14 
254055 58 
254125 20 
254149 8 
254249 14 
254262 26 
254274 1 
254287 57 
254454 28 
254480 7 
254485 153 
254498 17 
254500 1 
254505 58 
254510 2 
254514 31 
254526 2 
254530 4 
254543 3 
254563 106 
254567 7 
254569 38 
254580 26 
254588 4 
254603 43 
254606 26 
254615 4 
254674 1 
254723 8 
254727 9 
254750 16 
254757 1 
254759 1 
254765 1 
254768 2 
254771 1 
254773 7 
254791 8 
254796 4 
254801 5 
254806 7 
254808 115 
254811 25 
254812 12 
254814 57 
254817 15 
254819 41 
254820 106 
254821 23 
254822 15 
254825 104 
254827 6 
254828 46 
254829 59 
254831 6 
254832 147 
254835 72 
254837 21 
254839 28 
254840 1 
254841 23 
254842 43 
254843 2 
254846 89 
254850 5 
254851 31 
254855 7 
254858 10 
254860 12 
254862 9 
254863 40 
254865 8 
254866 2 
254868 4 
254869 9 
254871 5 
254872 51 
254873 3 
254874 48 
254875 1 
254876 55 
254881 9 
254882 12 
254885 13 
254892 1 
254893 1 
254894 5 
254895 1 
254907 1 
254911 14 
254917 6 
254919 29 
254921 36 
254922 2 
254923 4 
254925 36 
254927 70 
254929 2 
254931 61 
254932 3 
254935 3 
254936 11 
254937 11 
254938 7 
254941 8 
254942 2 
254944 1 
254946 2 
254949 58 
254950 5 
254954 16 
254955 16 
254956 6 
254957 39 
254959 48 
254960 1 
254962 35 
254963 67 
254964 20 
254967 262 
254970 2 
254971 36 
254973 2 
254975 86 
254976 2 
254978 64 
254980 1 
254983 2 
254985 4 
254988 40 
254991 8 
254993 7 
254998 133 
255006 5 
255008 4 
255029 806 
255042 3 
255044 2 
255048 57 
255052 3 
255056 1 
255075 10 
255079 33 
255087 443 
255090 2 
255093 1147 
255095 3 
255097 583 
255099 262 
255102 228 
255103 25 
255104 178 
255105 98 
255106 156 
255107 7 
255108 67 
255109 708 
255110 11 
255112 307 
255114 15 
255116 459 
255118 11 
255120 2 
255122 47 
255128 14 
255131 592 
255132 4 
255134 713 
255135 8 
255136 16 
255137 60 
255138 23 
255140 10 
255142 94 
255150 25 
255161 6 
255191 78 
255816 1 
255817 3 
255860 1 
255863 5 
255868 1 
255875 4 
255882 2 
255896 1 
255900 1 
255905 5 
255907 11 
255932 4 
255939 35 
255984 13 
256014 96 
256023 2 
256038 1 
256044 1 
256100 10 
256127 1 
256138 14 
256160 26 
256175 29 
256180 1 
256204 62 
256239 2 
256247 15 
256255 28 
256264 3 
256338 4 
256395 25 
256462 1 
256555 29 
256632 10 
256763 4 
256805 2 
256834 1 
256847 1 
256864 7 
256898 7 
256905 22 
256913 1 
256915 98 
256921 5 
256927 1 
256931 28 
256935 24 
256945 1 
256952 6 
256955 4 
256957 14 
256960 16 
256981 1 
257000 18 
257122 15 
257997 1 
258043 1 
258065 29 
258067 6 
258070 4 
258081 63 
258085 1 
258092 9 
258093 27 
258096 122 
258097 20 
258099 4 
258106 3 
258112 16 
258134 8 
258141 38 
258170 19 
258177 3 
258178 26 
258179 18 
258181 87 
258193 12 
258203 8 
258211 6 
258242 5 
258324 9 
258388 10 
258500 9 
258558 8 
258744 10 
260502 1 
260506 1 
260510 2 
260521 1 
260527 1 
260534 1 
260540 1 
260549 1 
260566 2 
260570 1 
260576 2 
260590 2 
260601 1 
261377 1 
264221 1 
266352 10 
266395 1 
266413 23 
266482 1 
266491 26 
266493 21 
266511 36 
266526 21 
266650 1 
266658 4 
266661 18 
266663 1 
266669 34 
266762 4 
266813 4 
266820 18 
266924 32 
266929 28 
266969 11 
267067 14 
267222 37 
267281 1 
267393 4 
267396 2 
267432 7 
267437 6 
267444 25 
267447 10 
267449 6 
267450 11 
267452 6 
267455 19 
267461 1 
267464 38 
267467 1 
267468 14 
267470 1 
267473 3 
267476 3 
267479 2 
267491 5 
267497 4 
267498 2 
267499 7 
267503 6 
267507 1 
267511 3 
267513 1 
267519 1 
267523 29 
267526 1 
267530 4 
267540 1 
267543 3 
267563 3 
267565 15 
267584 1 
267671 1 
267693 1 
267853 14 
267932 1 
268028 25 
268150 31 
268162 37 
268189 1 
268350 1 
268357 38 
268361 4 
268404 14 
268415 8 
268418 2 
268509 23 
268600 55 
268965 22 
268976 28 
268983 2 
268991 16 
269097 15 
269099 4 
269111 2 
269159 24 
269246 10 
269277 16 
269287 41 
269288 3 
269290 21 
269296 2 
269307 20 
269315 15 
269317 67 
269330 43 
269417 6 
269437 21 
269448 1 
269471 2 
269494 17 
269500 24 
269518 10 
269562 1 
269592 4 
269626 2 
269635 5 
269641 41 
269649 6 
269659 16 
269678 1 
269681 7 
269689 1 
269698 40 
269701 2 
269704 44 
269708 1 
269714 1 
269716 4 
269721 4 
269744 6 
269760 3 
269763 13 
269767 6 
269768 1 
269771 33 
269772 18 
269778 24 
269785 1 
269829 1 
269873 3 
269887 24 
269888 1 
269897 2 
269923 5 
269930 3 
269973 3 
269992 2 
270004 8 
270013 9 
270018 1 
270020 12 
270023 11 
270028 11 
270041 11 
270051 4 
270068 22 
270078 20 
270086 5 
270087 23 
270096 18 
270110 17 
270112 24 
270120 10 
270122 7 
270126 31 
270128 1 
270129 14 
270134 15 
270139 3 
270142 80 
270149 4 
270176 2 
270177 11 
270178 1 
270216 1 
270302 12 
270313 8 
270315 82 
270316 2 
270317 2 
270321 1 
270353 11 
270357 4 
270359 14 
270364 17 
270366 5 
270374 11 
270382 9 
270432 1 
270467 1 
270475 27 
270484 2 
270508 1 
270511 5 
270512 4 
270517 13 
270585 1 
270635 1 
270649 34 
270685 32 
270690 11 
270695 1 
270701 1 
270702 1 
270711 78 
270719 5 
270835 2 
270837 5 
270856 3 
270881 4 
270882 7 
270883 7 
270893 6 
270894 6 
270895 30 
270900 9 
270902 18 
270906 26 
270908 1 
270914 164 
270920 23 
270925 4 
270929 29 
270935 1 
273768 16 
273769 78 
273782 6 
273788 39 
273794 11 
273799 8 
273802 22 
273812 16 
273827 13 
273834 13 
273843 17 
273910 45 
273912 2 
273915 75 
273922 3 
273924 26 
273932 5 
273936 45 
273944 3 
273947 29 
273950 2 
273982 94 
273992 3 
273998 76 
274005 1 
274017 3 
274028 13 
274088 26 
274099 2 
274111 2 
274133 1 
274139 1 
274147 12 
274171 1 
274247 1 
274260 1 
274263 1 
274302 1 
274314 1 
274317 1 
274368 4 
274413 1 
274424 5 
274511 40 
274523 49 
274531 2 
274558 20 
274582 7 
274610 2 
274626 1 
274634 7 
274642 45 
274662 51 
274669 2 
274704 1 
274712 3 
274725 26 
274778 4 
274782 3 
274794 13 
274801 12 
274820 11 
274844 17 
274858 7 
275036 4 
275113 34 
275234 14 
275453 1 
275488 1 
275537 8 
275596 103 
275630 2 
275634 13 
275650 4 
275652 3 
275659 34 
275660 9 
275673 8 
275679 22 
275694 5 
275705 1 
275752 1 
275775 11 
275827 7 
275838 4 
275846 2 
275852 13 
275854 2 
275893 10 
275898 22 
275910 7 
275913 1 
275914 44 
275918 9 
275942 19 
275949 61 
275954 4 
275964 40 
275982 22 
275996 5 
276004 1 
276007 9 
276010 17 
276012 52 
276019 18 
276021 5 
276022 62 
276031 24 
276032 1 
276065 19 
276067 2 
276068 3 
276071 26 
276090 11 
276104 1 
276107 1 
276110 5 
276129 1 
276136 12 
276141 2 
276178 11 
276190 1 
276242 36 
276260 10 
276282 14 
276288 19 
276308 2 
276315 7 
276326 18 
276343 1 
276347 12 
276348 29 
276376 2 
276436 1 
276441 7 
276471 6 
276477 2 
276499 5 
276500 14 
276563 3 
276591 66 
276596 28 
276601 23 
276611 6 
276697 3 
276698 34 
276700 64 
276709 17 
276712 1 
276721 18 
276728 7 
276729 21 
276761 35 
276764 1 
276770 4 
276782 1 
276787 8 
276788 19 
276789 1 
276796 62 
276806 2 
276809 6 
276823 8 
276836 3 
276860 35 
276879 21 
276888 6 
276912 36 
276916 13 
276924 1 
276940 1 
276977 2 
277012 2 
277064 15 
277074 4 
277105 7 
277137 11 
277138 49 
277146 5 
277147 28 
277172 8 
277194 28 
277213 6 
277245 4 
277248 9 
277250 15 
277268 46 
277276 10 
277309 1 
277314 5 
277337 4 
277344 8 
277350 29 
277422 21 
277439 3 
277469 1 
277509 11 
277572 19 
277669 1 
277826 15 
277860 39 
277942 29 
278107 12 
278194 3 
278477 1 
278540 1 
278548 1 
278553 7 
278592 10 
278597 27 
278602 26 
278606 12 
278616 149 
278632 32 
278637 9 
278641 8 
278650 234 
278661 71 
278665 1 
278667 55 
278668 57 
278671 62 
278672 41 
278674 2 
278675 65 
278677 32 
278681 41 
278682 18 
278683 13 
278684 17 
278685 26 
278686 17 
278687 32 
278688 3 
278690 14 
278691 17 
278692 68 
278695 123 
278696 34 
278698 27 
278700 169 
278701 57 
278703 161 
278704 12 
278705 38 
278706 53 
278707 7 
278708 44 
278709 179 
278710 73 
278711 95 
278712 5 
278713 44 
278715 85 
278716 321 
278717 36 
278718 17 
278719 207 
278721 23 
278722 328 
278723 71 
278727 279 
278730 113 
278732 36 
278734 93 
278737 4 
278739 75 
278740 11 
278741 45 
278742 227 
278744 271 
278745 421 
278746 384 
278747 77 
278748 19 
278749 123 
278750 343 
278752 268 
278753 479 
278754 199 
278756 3 
278757 132 
278758 89 
278759 8 
278760 97 
278761 197 
278762 115 
278763 2 
278764 71 
278766 186 
278768 35 
278770 19 
278772 44 
278773 67 
278774 72 
278775 98 
278776 5 
278777 11 
278778 234 
278780 1 
278781 5 
278782 13 
278785 155 
278786 79 
278787 82 
278788 66 
278789 138 
278791 24 
278792 178 
278793 109 
278794 163 
278795 136 
278796 22 
278797 183 
278798 4 
278799 12 
278800 24 
278801 118 
278803 32 
278804 20 
278805 38 
278806 41 
278807 56 
278808 25 
278809 40 
278810 78 
278812 4 
278813 5 
278814 48 
278817 21 
278818 58 
278820 160 
278821 28 
278822 15 
278824 277 
278826 14 
278828 76 
278829 18 
278831 68 
278832 92 
278834 44 
278835 5 
278837 63 
278838 4 
278839 15 
278840 35 
278841 13 
278842 100 
278843 8 
278844 8 
278845 11 
278851 193 
278862 13 
278864 1 
278871 3 
278872 4 
278873 2 
278875 27 
278876 1 
278878 18 
278884 2 
278885 15 
278891 14 
278895 172 
278901 139 
278907 162 
278909 4 
278911 97 
278919 2 
278921 4 
278937 200 
278949 41 
278953 22 
278961 8 
278969 33 
278985 18 
278989 40 
278998 10 
279001 23 
279004 1 
279331 33 
279561 16 
279646 5 
279696 16 
279752 22 
279804 29 
279887 7 
279892 19 
279897 3 
279963 2 
280003 26 
280076 18 
280083 20 
280141 8 
280166 19 
280169 6 
280177 13 
280190 5 
280210 30 
280266 8 
280280 50 
280338 29 
280355 5 
280364 7 
280391 14 
280396 5 
280416 19 
280430 42 
280441 37 
280449 6 
280463 5 
280479 64 
280488 8 
280519 5 
280529 10 
280539 1 
280541 8 
280588 16 
280596 70 
280598 23 
280602 1 
280609 27 
280670 2 
280728 5 
280732 5 
280776 19 
280828 47 
280832 2 
280845 51 
280856 50 
280862 32 
280882 13 
280888 2 
280899 13 
280905 5 
280910 11 
280917 47 
280923 82 
280941 67 
280962 14 
280967 1 
280973 23 
280980 12 
281012 1 
281021 4 
281027 15 
281030 7 
281042 3 
281044 4 
281105 7 
281109 4 
281132 2 
281135 9 
281139 1 
281161 1 
281163 11 
281181 4 
281199 1 
281254 2 
281422 23 
281568 4 
281609 11 
281856 1 
281890 26 
282017 33 
282307 5 
282463 3 
282571 8 
282580 11 
282683 6 
282686 32 
282814 2 
282911 2 
282915 22 
283005 12 
283024 4 
283027 2 
283034 14 
283066 12 
283069 3 
283182 4 
283224 6 
283241 1 
283357 1 
283516 11 
283525 1 
283545 9 
283556 5 
283573 7 
283577 2 
283602 3 
283609 6 
283612 12 
283617 8 
283623 18 
283630 3 
283670 38 
283805 1 
283820 1 
283822 3 
283831 4 
283839 22 
283867 27 
284014 2 
284104 1 
284123 7 
284170 60 
284191 41 
284214 9 
284259 5 
284265 12 
284285 7 
284370 11 
284560 1 
284564 13 
284960 5 
285207 1 
285731 1 
286070 16 
286140 1 
286330 62 
286768 1 
286813 3 
288088 1 
288095 9 
288100 1 
288143 1 
288171 5 
288177 26 
288180 3 
288199 11 
288211 4 
288223 1 
288240 3 
288243 5 
288254 1 
288258 34 
288265 27 
288266 17 
288393 19 
288411 43 
288415 4 
288544 3 
288598 3 
288599 18 
288619 1 
288622 54 
288627 42 
288683 5 
288702 42 
288884 1 
288900 1 
288910 12 
289038 1 
289044 15 
289063 6 
289219 1 
289230 2 
289238 5 
289245 39 
289264 1 
289287 1 
289294 5 
289298 23 
289314 26 
289317 2 
289324 73 
289330 1 
289486 5 
289648 7 
289694 1 
289776 76 
289805 5 
289896 4 
289901 3 
290087 37 
290135 21 
290165 22 
290194 1 
290235 1 
290284 23 
290292 13 
290299 4 
290316 65 
290381 68 
290390 2 
290398 4 
290404 8 
290419 13 
290426 14 
290459 20 
290550 9 
290557 64 
290589 23 
290618 2 
290636 28 
290644 6 
290735 6 
290752 10 
290876 3 
290930 6 
290970 66 
291121 5 
291692 1 
291717 1 
291973 23 
291989 2 
292019 1 
292023 1 
292026 11 
292042 22 
292043 3 
292047 7 
292052 30 
292064 7 
292070 65 
292131 1 
292187 2 
292206 5 
292208 2 
292299 24 
292336 5 
292337 6 
292364 1 
292404 1 
292411 4 
292428 1 
292436 1 
292449 1 
292579 5 
292619 1 
292777 4 
292792 34 
293562 1 
293806 11 
294043 22 
294067 74 
294082 56 
294094 2 
294114 1 
294120 18 
294122 5 
294128 2 
294130 9 
294134 12 
294141 6 
294147 5 
294196 2 
294203 8 
294209 4 
294216 7 
294223 8 
294244 3 
294347 49 
294461 15 
294464 1 
294541 1 
294893 1 
294902 7 
295258 1 
295606 26 
295713 102 
295753 3 
295758 22 
295780 3 
295936 18 
295957 50 
295965 6 
296121 3 
296148 16 
296175 1 
296191 1 
296207 1 
296209 10 
296215 23 
296241 1 
296379 3 
297837 3 
297845 14 
297868 17 
297871 14 
297892 1 
297901 11 
297907 12 
297951 11 
297959 62 
297978 5 
297987 27 
298001 32 
298030 11 
298034 15 
298040 10 
298112 4 
298146 1 
298173 12 
298194 28 
298195 1 
298207 5 
298208 9 
298353 52 
298523 2 
298670 4 
298953 11 
299053 2 
299289 6 
299329 14 
299360 2 
299739 11 
299766 42 
299785 9 
299913 8 
299940 1 
299941 150 
299945 1 
299956 1 
299964 1 
299967 1 
299970 5 
299975 76 
300066 4 
300073 2 
300084 1 
300238 3 
301196 1 
301205 1 
301242 1 
301371 2 
301412 11 
301428 2 
301463 8 
301464 3 
301518 31 
301523 11 
301555 2 
301597 19 
301601 11 
301606 18 
301607 1 
301617 25 
301636 11 
301638 135 
301642 13 
301648 42 
301653 18 
301671 19 
301672 2 
301691 9 
301694 17 
301706 43 
301713 1 
301714 22 
301718 4 
301727 12 
301737 6 
301748 38 
301757 24 
301779 1 
301794 17 
301797 10 
301811 1 
301935 7 
302143 9 
302252 63 
302258 6 
302400 4 
302437 18 
302996 12 
303027 1 
303536 2 
303699 40 
303712 28 
303744 28 
303790 17 
303913 8 
303917 6 
304134 49 
304147 18 
304150 10 
304172 7 
304218 26 
304239 123 
304300 1 
304303 7 
304353 51 
304358 47 
304366 27 
304368 12 
304371 1 
304374 1 
304380 20 
304406 26 
304522 16 
304528 2 
304547 16 
304553 14 
304556 19 
304563 2 
304606 2 
304653 4 
304668 12 
304695 10 
304786 27 
304798 8 
304932 4 
304967 19 
305335 3 
305520 1 
305526 8 
305708 27 
306030 20 
306040 26 
306051 16 
306059 4 
306077 11 
306082 8 
306117 3 
306140 30 
306147 2 
306171 1 
306186 8 
306193 11 
306198 2 
306204 16 
306210 2 
306215 18 
306353 3 
306988 1 
306994 69 
307029 8 
307037 4 
307043 8 
307050 28 
307057 29 
307067 108 
307096 15 
307099 24 
307101 46 
307105 1 
307110 52 
307118 15 
307144 7 
307189 2 
307371 6 
307379 21 
307384 16 
307389 13 
307391 4 
307401 5 
307405 18 
307413 6 
307415 8 
307425 4 
307464 3 
307477 2 
307504 2 
307507 16 
307519 2 
307524 53 
307532 13 
307557 38 
307559 31 
307694 4 
307706 9 
307716 1 
307883 8 
307922 1 
307942 50 
308108 8 
308110 29 
308114 15 
308118 6 
308137 49 
308145 141 
308164 17 
308177 41 
308187 1 
308194 25 
308198 16 
308205 16 
308211 2 
308351 4 
308394 22 
308495 12 
308522 2 
308586 5 
308725 23 
308747 2 
308785 17 
308790 16 
308806 14 
308810 7 
309448 1 
309767 7 
310210 23 
310240 1 
310410 5 
310420 77 
310435 6 
310440 2 
310464 1 
310483 11 
310495 7 
310502 13 
310509 3 
310511 3 
310514 2 
310516 1 
310526 6 
310539 5 
310560 13 
310716 5 
310842 1 
310850 49 
310889 2 
311003 23 
311063 13 
311173 16 
311199 3 
311202 10 
311204 7 
311213 12 
311383 27 
311513 4 
311523 2 
311537 1 
311544 19 
311549 29 
311557 3 
311569 5 
311729 2 
314733 5 
314858 22 
315183 7 
315205 2 
315384 3 
315394 21 
315397 1 
315410 21 
315430 4 
315442 7 
315451 16 
315457 1 
315472 21 
316510 6 
316669 7 
316704 172 
316710 16 
316712 31 
316736 8 
316739 24 
316755 7 
316788 16 
316802 3 
316945 1 
316976 1 
317085 1 
317091 27 
317107 4 
317255 30 
317677 2 
317707 6 
317911 1 
318045 5 
318062 1 
318101 1 
318121 1 
318156 1 
318335 15 
318676 1 
318752 14 
319147 13 
320011 3 
320463 41 
320562 8 
320630 13 
320719 13 
321152 2 
321158 87 
321521 20 
321693 1 
321721 2 
321730 17 
321734 3 
321740 10 
321746 90 
321753 17 
321759 1 
321779 3 
321929 3 
321943 17 
321946 12 
321957 9 
322089 6 
322176 5 
322223 17 
322276 63 
322808 12 
322873 2 
323019 23 
323295 14 
323780 5 
323788 43 
323793 10 
323812 6 
323861 2 
323999 2 
324048 6 
324118 3 
324119 2 
324131 1 
324133 3 
324135 4 
324141 5 
324144 2 
324147 6 
324155 1 
324158 1 
324162 6 
324172 9 
324177 7 
324183 6 
324196 8 
324220 21 
324233 7 
324241 1 
324246 7 
324257 21 
324265 5 
324275 2 
324278 2 
324420 10 
324428 21 
324598 62 
324617 14 
324712 1 
324719 4 
324772 2 
324898 39 
325400 32 
325457 5 
325586 12 
325641 1 
325651 75 
325871 4 
325993 3 
326149 14 
326160 3 
326180 13 
326220 8 
326222 22 
326239 5 
326243 48 
326256 37 
326261 6 
326283 10 
326291 1 
326308 6 
326312 1 
326486 15 
326537 29 
326575 17 
326729 2 
326738 8 
326756 22 
326761 1 
326770 11 
326784 2 
326829 14 
326834 124 
326845 17 
326861 29 
326869 36 
326900 2 
326903 5 
326933 9 
326939 15 
327089 45 
327090 1 
327091 18 
327114 12 
327141 9 
327275 3 
327452 1 
327460 2 
327835 5 
327992 5 
328163 3 
328409 2 
328491 2 
328564 12 
328623 32 
328915 1 
329296 52 
329434 26 
329701 9 
329744 16 
329752 38 
329799 16 
329804 13 
330298 3 
330325 2 
330332 1 
330371 1 
330376 8 
330406 54 
330431 1 
330790 4 
331090 17 
331152 21 
331216 5 
331381 4 
331425 6 
331458 19 
331475 3 
331593 27 
331610 1 
331613 1 
331616 11 
331624 71 
331631 1 
331671 64 
331689 26 
331696 55 
331738 1 
331740 1 
331747 1 
331898 15 
331907 4 
331926 58 
332080 6 
332096 5 
332100 26 
332271 61 
332281 20 
332292 5 
332445 38 
332452 9 
332454 1 
332467 51 
332477 31 
332482 59 
332488 9 
332498 15 
332504 3 
332695 4 
334045 2 
334050 1 
334054 3 
334064 2 
334116 1 
334118 5 
334122 3 
334162 4 
334328 46 
334340 28 
336906 70 
336968 19 
336979 13 
336985 12 
336986 1 
336994 5 
336995 22 
337000 1 
337003 2 
337008 30 
337012 5 
337014 11 
337018 131 
337024 6 
337027 16 
337029 25 
337033 3 
337037 5 
337040 21 
337054 8 
337136 3 
337142 10 
337158 26 
337196 18 
337199 1 
337306 1 
337415 6 
337460 3 
337713 15 
337873 56 
338029 6 
338049 2 
338072 3 
338090 18 
338100 31 
338114 35 
338125 3 
338165 6 
338199 1 
338247 2 
338297 2 
338312 2 
338360 32 
338370 115 
338401 1 
338412 25 
338427 4 
338467 9 
338490 15 
338545 2 
338565 5 
338579 5 
338583 5 
338587 26 
338609 2 
338617 47 
338629 7 
338644 17 
338648 9 
338652 1 
338673 28 
338701 6 
338706 11 
338809 5 
338813 1 
338820 1 
338981 7 
339036 44 
339082 14 
339199 40 
339238 10 
339252 3 
339257 4 
339267 1 
339269 7 
339333 11 
339352 3 
339371 4 
339405 1 
339417 7 
339430 12 
339559 1 
339579 1 
339596 6 
339610 49 
339630 9 
339636 1 
339643 1 
339697 3 
339744 58 
339768 8 
339775 20 
339777 5 
339778 9 
339919 118 
339928 10 
339936 18 
340108 6 
340148 2 
340174 18 
340288 10 
340467 12 
340628 20 
340671 66 
340681 14 
340693 6 
340818 14 
340836 1 
340841 4 
340856 28 
340878 7 
340895 12 
340904 11 
340915 1 
340919 17 
340944 1 
340968 3 
341089 1 
341092 3 
341133 1 
341186 2 
341217 2 
341253 3 
341280 1 
341282 5 
341297 1 
341316 8 
341320 23 
341336 10 
341345 11 
341351 9 
341370 2 
341389 5 
341401 3 
341411 36 
341419 4 
341434 25 
341497 7 
341511 13 
341545 3 
341581 116 
341592 5 
341593 24 
341628 11 
341639 2 
341641 9 
341646 14 
341652 18 
341667 2 
341671 16 
341680 30 
341686 28 
341697 19 
341700 12 
341721 2 
341732 1 
341740 11 
341743 19 
341750 5 
341751 63 
341755 3 
341765 41 
341766 7 
341767 29 
341769 12 
341770 7 
341787 13 
341798 11 
341802 1 
341867 17 
341881 9 
341891 23 
341924 4 
341941 6 
341950 72 
341956 103 
341962 18 
341964 229 
341971 3 
341973 10 
342119 18 
342173 13 
342176 5 
342179 50 
342184 7 
342192 1 
342193 46 
342201 6 
342207 23 
342226 13 
342229 15 
342239 12 
342240 1 
342247 4 
342266 48 
342296 29 
342303 23 
342306 1 
342310 75 
342317 10 
342318 1 
342331 10 
342339 4 
342353 118 
342361 7 
342375 40 
342382 6 
342397 33 
342416 25 
342419 1 
342469 79 
342474 1 
342498 27 
342517 20 
342524 136 
342545 3 
342551 5 
342593 3 
342647 3 
342844 1 
343112 7 
343235 1 
343310 1 
343537 4 
343785 2 
343850 1 
343967 23 
344112 59 
344255 1 
344259 18 
344439 10 
344453 2 
344468 2 
344550 2 
344554 1 
344580 2 
344641 5 
344677 1 
344906 10 
347342 1 
347392 19 
347426 1 
347433 5 
347510 10 
347666 15 
347709 1 
347715 1 
347722 6 
347726 3 
347737 7 
347741 2 
347752 21 
347759 14 
347769 13 
348116 42 
348690 4 
349191 9 
349412 1 
349439 9 
349523 2 
349551 8 
349577 27 
349608 44 
349624 1 
349739 4 
349778 95 
349922 5 
349928 7 
349938 4 
349999 3 
350086 29 
350096 22 
350131 2 
350133 43 
350161 13 
350233 20 
350266 1 
350433 8 
350543 8 
350743 45 
350866 9 
350917 3 
350922 23 
350932 1 
350941 32 
350949 1 
350955 27 
350963 89 
350971 33 
350975 186 
350981 8 
350990 8 
350993 1 
350999 5 
351012 32 
351015 18 
351321 63 
351511 2 
351522 2 
351549 32 
351565 2 
351578 22 
351590 29 
351593 1 
351596 17 
351764 1 
352043 4 
352111 12 
352230 4 
352268 7 
352413 18 
352428 25 
352554 63 
353055 32 
353097 4 
353267 34 
353415 18 
353428 15 
353445 6 
353453 11 
353456 47 
353466 8 
353472 27 
353477 3 
353483 124 
353523 1 
353536 4 
353633 7 
353687 7 
353724 1 
353950 1 
356105 47 
356107 16 
356161 31 
356168 31 
356659 3 
356665 19 
356668 1 
356675 1 
356678 3 
356684 11 
356708 2 
356752 3 
356753 31 
356755 1 
356756 28 
356761 3 
356762 7 
356765 24 
356770 6 
356784 1 
356914 1 
356915 3 
356918 17 
356931 3 
357153 1 
357603 3 
357754 1 
358307 5 
358692 1 
358727 4 
359118 3 
359249 10 
359556 5 
360171 16 
360219 120 
360360 2 
360364 90 
360365 1 
360376 1 
360379 92 
360386 8 
360446 17 
360462 31 
360505 7 
360507 1 
360517 11 
360521 6 
360548 6 
360563 1 
360586 2 
360594 9 
360595 2 
360603 1 
360608 4 
360615 1 
362187 17 
362293 9 
362325 11 
362351 16 
362626 1 
362633 18 
362638 27 
362661 96 
362668 194 
362681 15 
362692 10 
362757 15 
362763 37 
362766 1 
362772 5 
362776 7 
362784 2 
362787 1 
362801 26 
362815 22 
362992 1 
363310 12 
364109 46 
364112 1 
364120 15 
364153 11 
364202 12 
364213 5 
364219 19 
364416 4 
364548 19 
364706 6 
364723 21 
364910 2 
365760 44 
365762 41 
365812 4 
365814 32 
365818 42 
365820 23 
365825 22 
365845 37 
365878 52 
365985 1 
366013 6 
366045 17 
366054 2 
366143 2 
366159 15 
366465 18 
366663 24 
366666 20 
366670 22 
366675 37 
366679 3 
366685 6 
366688 1 
366695 2 
366706 24 
366713 53 
366717 1 
366723 30 
366740 1 
366742 38 
366886 45 
366892 4 
367039 15 
367064 4 
367068 19 
367092 9 
367418 1 
367436 9 
367499 2 
367513 10 
367984 3 
368314 2 
368320 49 
368328 5 
368349 14 
368351 7 
368352 13 
368360 2 
368368 13 
368376 28 
368390 1 
368398 8 
368448 8 
368486 80 
368599 1 
368607 25 
368628 1 
368662 1 
368768 2 
369006 107 
369064 1 
369111 2 
369807 9 
369857 6 
369859 1 
369865 1 
369869 1 
369907 6 
369909 1 
369916 3 
369917 3 
369925 1 
369939 8 
369946 17 
370400 7 
370427 8 
370439 1 
370440 21 
370446 1 
370455 18 
370522 5 
370686 1 
370690 2 
370766 2 
370886 29 
370945 42 
370968 19 
371002 4 
371009 1 
371015 5 
371025 62 
371029 25 
371035 13 
371063 1 
371076 2 
371103 6 
371113 13 
371136 1 
371139 6 
371142 11 
371144 15 
371150 1 
371151 49 
371154 1 
371193 11 
371199 14 
371202 5 
371203 14 
371211 10 
371216 1 
371222 32 
371237 12 
371245 25 
371247 1 
371255 25 
371258 9 
371261 9 
371279 1 
371310 2 
371326 22 
371348 3 
371379 5 
371397 35 
371452 13 
371453 5 
371472 5 
371476 2 
371482 15 
371645 23 
371648 2 
371653 24 
371675 1 
371698 6 
371712 41 
371748 10 
371751 49 
371758 3 
371767 84 
371785 19 
371788 35 
371792 32 
371810 46 
371833 55 
371840 28 
371963 32 
372041 2 
372121 5 
372181 1 
372347 26 
372353 45 
372483 1 
372487 119 
372751 10 
372903 1 
372913 3 
372923 2 
372931 4 
372944 15 
372952 5 
373018 1 
373021 16 
373058 6 
373091 22 
373140 7 
373173 13 
373255 69 
373258 56 
373283 35 
373354 1 
373387 6 
373395 1 
373408 46 
373415 5 
373434 2 
373439 26 
373442 1 
373499 32 
373506 3 
373510 40 
373514 11 
373568 2 
373572 40 
373605 1 
373666 1 
373744 2 
373854 24 
373943 71 
374013 27 
374028 11 
374120 3 
374127 17 
374227 1 
374314 2 
374416 21 
374787 18 
374855 1 
374888 6 
374892 12 
375064 16 
375547 1 
375791 9 
375827 21 
375846 27 
375849 4 
375907 1 
375935 5 
375939 75 
375969 13 
375977 34 
375980 5 
375982 2 
375986 17 
375996 6 
376007 5 
376013 1 
376022 3 
376024 1 
376025 10 
376027 1 
376035 25 
376048 72 
376057 26 
376112 14 
376128 7 
376138 3 
376149 3 
376186 14 
376284 34 
376295 30 
376302 24 
376303 22 
376306 4 
376313 76 
376318 12 
376356 8 
376364 6 
376409 3 
376519 2 
376522 2 
376535 28 
376540 2 
376648 89 
376696 21 
376710 12 
376768 6 
376806 52 
376858 101 
376936 1 
377070 17 
377643 45 
377644 2 
377645 1 
377844 1 
378207 9 
378463 1 
378586 11 
378646 2 
378647 6 
378654 1 
378660 7 
378661 12 
378666 3 
378681 1 
378702 14 
378758 7 
378793 16 
378801 3 
378809 7 
378816 1 
378821 1 
378822 3 
378833 1 
378846 46 
378849 1 
378876 7 
378929 8 
378933 5 
378958 1 
378965 20 
378974 13 
378990 14 
379023 1 
379028 41 
379031 58 
379039 1 
379063 1 
379086 13 
379103 9 
379965 6 
380000 52 
380006 44 
380021 6 
380034 65 
380040 5 
380055 65 
380066 48 
380114 13 
380118 26 
380153 2 
380162 5 
380173 36 
380180 6 
380184 2 
380194 1 
380205 2 
380207 20 
380209 16 
380216 21 
380220 18 
380230 1 
380239 2 
380293 3 
380297 1 
380347 5 
380353 7 
380379 13 
380386 4 
380396 7 
380398 12 
380547 26 
380575 66 
380748 3 
381013 17 
381175 9 
381361 23 
381375 28 
381414 1 
381468 38 
381488 13 
381495 4 
381499 1 
381515 3 
381542 19 
381560 9 
381624 2 
381636 106 
381661 51 
381663 50 
381668 1 
381674 1 
381715 1 
381737 7 
381745 1 
381758 25 
381766 21 
381772 19 
381787 23 
381831 18 
381874 11 
381917 15 
382143 35 
382201 1 
382362 10 
382468 28 
382668 4 
382726 2 
382758 2 
382763 2 
382884 25 
382930 1 
382935 85 
382941 5 
382951 4 
383027 15 
383080 3 
383081 33 
383082 32 
383121 1 
383285 4 
383583 33 
384209 16 
384516 3 
384898 18 
385003 2 
385082 1 
385432 10 
385758 34 
385772 8 
385815 7 
385950 4 
386105 3 
386113 31 
386157 29 
386174 3 
386175 1 
386200 1 
386204 5 
386247 70 
386436 21 
386513 40 
387059 10 
387067 6 
387235 7 
387693 8 
387744 2 
387758 14 
388362 5 
388426 12 
388442 161 
388516 38 
388581 1 
388842 4 
389016 1 
389056 7 
389099 1 
389109 49 
389195 5 
389250 4 
389265 4 
389283 1 
389469 76 
389998 35 
390008 2 
390015 3 
390026 8 
390034 5 
390052 14 
390061 1 
390069 12 
390077 8 
390100 2 
390234 14 
390263 21 
390555 5 
390665 13 
390829 50 
390872 7 
391077 9 
391095 9 
391193 6 
391241 4 
391466 2 
391525 6 
391548 6 
391551 3 
391556 3 
391568 9 
391588 1 
391596 10 
391601 16 
391608 6 
391613 53 
391621 16 
391629 2 
391647 3 
391680 7 
391684 2 
391688 11 
391695 4 
391718 1 
391785 14 
391789 43 
392333 1 
392392 1 
392428 1 
392432 7 
392498 1 
392534 1 
392540 4 
392558 6 
392586 1 
392620 5 
392673 27 
392748 2 
392758 7 
392776 15 
392783 2 
392811 16 
392816 52 
393081 5 
393238 2 
393291 2 
393424 26 
394383 1 
394802 3 
394839 6 
394980 2 
395070 1 
395095 1 
395243 7 
395326 100 
395335 11 
395382 17 
395411 6 
395512 18 
395683 7 
396340 6 
398330 11 
398348 18 
398356 4 
398376 26 
398448 3 
398451 9 
398456 61 
398463 11 
398468 4 
398469 21 
398487 9 
400951 11 
400965 1 
400985 25 
401069 29 
401080 3 
401103 3 
401122 2 
401136 11 
401142 42 
401301 30 
401333 1 
401459 1 
401497 8 
405412 13 
405435 135 
405442 6 
405447 1 
405450 18 
405454 5 
405517 19 
405532 34 
405541 8 
405553 27 
405886 29 
405981 1 
406046 24 
406059 7 
406061 22 
406069 1 
406077 30 
406081 14 
406216 6 
406222 16 
406258 1 
406299 63 
406338 1 
406424 15 
406494 17 
406824 2 
407112 10 
407277 17 
407285 2 
407292 10 
407305 3 
407317 24 
407339 13 
407353 9 
407368 17 
407372 108 
407373 4 
407374 1 
407379 29 
407394 5 
407424 1 
407428 16 
407448 10 
407455 1 
407457 18 
407461 12 
407471 74 
407476 3 
407486 24 
407495 1 
407506 84 
407507 53 
407518 47 
407522 8 
407684 5 
407689 14 
407700 2 
407704 17 
407773 8 
407823 92 
407841 10 
407940 39 
408012 4 
408019 3 
408063 75 
408069 7 
408236 5 
408241 6 
408254 16 
408376 16 
408397 24 
408427 110 
408439 61 
408456 1 
408465 94 
408471 3 
408555 73 
408596 1 
408627 1 
408634 3 
408636 93 
408651 2 
408652 9 
408661 1 
408669 61 
408683 37 
408706 1 
408709 6 
408731 31 
408742 8 
408814 23 
408821 12 
408833 74 
408838 6 
408841 9 
408846 2 
408850 4 
408862 9 
408975 23 
409003 6 
409046 8 
409100 6 
409131 7 
409217 1 
409267 1 
409286 11 
409299 49 
409300 5 
409327 8 
409346 3 
409349 17 
409360 14 
409375 1 
409540 1 
409671 47 
410045 1 
410194 114 
410238 91 
410406 31 
410408 14 
410417 21 
410425 4 
410583 9 
410636 14 
410662 1 
410787 14 
410801 21 
410833 11 
410836 70 
410843 1 
410851 8 
410869 1 
410885 31 
410899 13 
410936 28 
410937 13 
410945 18 
410952 8 
410954 48 
410967 41 
410987 35 
411100 1 
411146 4 
411468 96 
411581 50 
411989 2 
412526 1 
412874 45 
413100 55 
413234 17 
413480 9 
413622 5 
413656 21 
413835 4 
413858 117 
414014 7 
414017 13 
414054 1 
414060 1 
414093 6 
415373 9 
415375 10 
415376 5 
415383 1 
415389 5 
415573 1 
415595 3 
415621 1 
415724 16 
415725 1 
415739 24 
415744 41 
415812 1 
415834 23 
416636 4 
416822 27 
417612 2 
417633 20 
417795 32 
417816 7 
417985 2 
418069 6 
418171 2 
418206 32 
418298 1 
418304 9 
418361 43 
418397 64 
418568 4 
418655 43 
418774 3 
418904 21 
418910 20 
418952 27 
419084 1 
419117 6 
419266 1 
419289 23 
419293 11 
419314 2 
419433 33 
419456 5 
419512 25 
419524 10 
419533 32 
419542 13 
419574 5 
419593 1 
419615 50 
419619 14 
419672 9 
419680 64 
419693 31 
419721 68 
419763 1 
419793 8 
419805 23 
419809 8 
419813 6 
419828 2 
419829 39 
419837 29 
419840 7 
419852 1 
419863 2 
419899 17 
419929 1 
419931 15 
419985 6 
420076 51 
420130 17 
420147 9 
420269 6 
420324 1 
420444 1 
420591 20 
420681 2 
420811 19 
421148 1 
421348 43 
421441 4 
421508 4 
421708 4 
421828 23 
422104 2 
422110 6 
422112 4 
422137 31 
422342 57 
423346 5 
423361 1 
423384 193 
423402 21 
423430 3 
423438 1 
423456 3 
423526 5 
423617 5 
423623 71 
423678 18 
423698 17 
423702 246 
424995 1 
425908 1 
425976 1 
425989 8 
426210 3 
426329 6 
426486 10 
426525 2 
426567 1 
426595 28 
426710 54 
426842 8 
426855 10 
426900 3 
426903 1 
426908 13 
426928 1 
426930 3 
426933 6 
426937 2 
426944 1 
426950 11 
426955 5 
426956 4 
426967 2 
426972 8 
426978 8 
427088 1 
427122 1 
427527 39 
427548 7 
427582 68 
427589 6 
427590 9 
427609 10 
427660 1 
427833 12 
427837 9 
427872 3 
428181 1 
428191 6 
428348 1 
428415 265 
428465 27 
428741 11 
429252 1 
429257 1 
429307 1 
429308 1 
429311 1 
429460 6 
429513 3 
429516 1 
429518 23 
430133 28 
430189 6 
430198 6 
430230 25 
430260 22 
430288 6 
430507 5 
430561 35 
430595 9 
430698 10 
431036 73 
431113 5 
431121 4 
431128 36 
431201 2 
431280 11 
431292 2 
431299 44 
431303 1 
431329 18 
431337 3 
431375 2 
431527 23 
431531 2 
431562 1 
431690 1 
431700 5 
431720 17 
431811 5 
431846 71 
431853 14 
431887 49 
431890 52 
431902 15 
431923 44 
431947 15 
431968 35 
433820 4 
433984 3 
434006 13 
434015 11 
434179 4 
434182 2 
434189 2 
434219 1 
434227 8 
434232 4 
434252 18 
434253 1 
434270 6 
434443 13 
434665 4 
434963 10 
435155 2 
435300 3 
435412 1 
435760 30 
435780 1 
435807 2 
435850 5 
435860 5 
435874 1 
435888 1 
435891 1 
435902 12 
435936 105 
435944 1 
436087 6 
436225 3 
436451 10 
436722 1 
436764 1 
436807 21 
439926 1 
440133 7 
440253 1 
441046 43 
441193 9 
441205 1 
441401 20 
441411 2 
441422 36 
441451 37 
441454 4 
441465 35 
441466 21 
441469 36 
441486 15 
441658 6 
441968 11 
442354 9 
442803 1 
443992 4 
444417 8 
444755 46 
444769 5 
444774 2 
444778 3 
444787 20 
444822 12 
444836 25 
444855 4 
444859 29 
444873 1 
444906 15 
444914 3 
444923 6 
444925 3 
444931 8 
444938 8 
445089 1 
445796 30 
445875 6 
447230 4 
447398 1 
447411 19 
447419 1 
447430 43 
447437 18 
447464 102 
447468 37 
447520 24 
447542 3 
448455 1 
449168 3 
449204 5 
449213 21 
449359 2 
449364 19 
449392 34 
449414 5 
449426 6 
449427 15 
449434 16 
449435 7 
449436 1 
449462 19 
449491 19 
449497 41 
449510 17 
449537 4 
449633 40 
449827 10 
449969 65 
449973 1 
450057 4 
450163 95 
450171 6 
450187 39 
450195 4 
450379 1 
450382 3 
450497 18 
450541 28 
450566 12 
450582 13 
450614 6 
450632 11 
450650 3 
450730 39 
450755 58 
450979 51 
451009 30 
451135 13 
451729 25 
451732 34 
451821 52 
451840 10 
452022 49 
452089 43 
452099 19 
452130 24 
452146 6 
452179 7 
452186 5 
452199 8 
452233 5 
452253 1 
452316 4 
452322 14 
452350 16 
452461 7 
452464 16 
452465 4 
452468 1 
452473 11 
452477 1 
452504 4 
452509 12 
452512 1 
452513 11 
452533 17 
452540 32 
452545 10 
452551 65 
452558 2 
452572 34 
452574 5 
453290 11 
453315 66 
453380 2 
453419 7 
453463 3 
453475 4 
453492 3 
453495 1 
453498 4 
453507 17 
453517 47 
453525 12 
453530 5 
453537 6 
453555 1 
453599 37 
454608 1 
454624 7 
454632 17 
454644 29 
454662 1 
454666 1 
454671 7 
454684 2 
454688 1 
454689 97 
454691 9 
454696 21 
454715 16 
454728 19 
454739 47 
454889 2 
455278 3 
455727 4 
455757 6 
455763 1 
455847 4 
455875 14 
455974 4 
456520 8 
456862 1 
457064 22 
457191 29 
457534 4 
457619 15 
457624 8 
457741 2 
458452 4 
458492 1 
458497 36 
458510 101 
458546 15 
458681 7 
458704 7 
458766 26 
460388 3 
460541 6 
460545 4 
460551 2 
460575 6 
460576 3 
460596 2 
460623 8 
460643 13 
460735 2 
460774 13 
460777 14 
460784 8 
460909 1 
460982 20 
461642 23 
461745 4 
461991 5 
462002 2 
462003 15 
462011 8 
462016 1 
462018 1 
462077 48 
462232 4 
462457 1 
462563 1 
462594 2 
462728 24 
462767 17 
462788 2 
462823 17 
463092 3 
463275 2 
464426 3 
465064 1 
465852 1 
465959 2 
466036 11 
466050 2 
466059 1 
466076 16 
466103 3 
466135 19 
466167 75 
466184 2 
466200 6 
466218 3 
466228 3 
466268 3 
466272 40 
466287 12 
466290 14 
466294 2 
466295 47 
466303 1 
466307 37 
466318 72 
466387 37 
466388 26 
466398 45 
466416 15 
466417 1 
466470 25 
466471 17 
466519 2 
466577 14 
466588 239 
466602 119 
466605 13 
466607 2 
466699 2 
466909 20 
466911 10 
466998 8 
467018 7 
467020 3 
467024 8 
467105 1 
467106 36 
467108 3 
467117 56 
467129 8 
467282 9 
467307 3 
467321 7 
467470 6 
467500 1 
467515 3 
467666 1 
467824 9 
468905 14 
469398 10 
469401 1 
469409 52 
469421 33 
469439 8 
469564 12 
469569 16 
469594 2 
469635 3 
469682 2 
469763 3 
469764 19 
469809 9 
469832 5 
470569 10 
470654 1 
472233 6 
472946 5 
473331 9 
473900 3 
473938 1 
474075 69 
474083 4 
474101 1 
474105 2 
474109 6 
474112 2 
474123 69 
474207 2 
474215 16 
474225 51 
474234 6 
474250 1 
474257 6 
474265 1 
474447 16 
474459 14 
474569 56 
474627 11 
475053 27 
475193 16 
475198 1 
475199 2 
475207 4 
475251 25 
475338 5 
475345 1 
475494 2 
475700 19 
475817 15 
475822 44 
476141 10 
476347 1 
476353 33 
476529 27 
476613 28 
476633 5 
476644 21 
476656 16 
476669 31 
476670 9 
476671 1 
476675 1 
476707 32 
476710 5 
476724 24 
476733 39 
476734 24 
476744 38 
476757 49 
476765 2 
476785 24 
476796 5 
476799 12 
476817 22 
476828 7 
476833 2 
476871 52 
476895 7 
476932 56 
476978 1 
477063 1 
477078 31 
477106 6 
477136 33 
477142 6 
477146 1 
477160 17 
477174 1 
477280 27 
477298 24 
477315 2 
477317 6 
477355 1 
477360 1 
477370 7 
477400 12 
477415 1 
477422 4 
477432 5 
477438 1 
477440 2 
477451 9 
477455 33 
477456 2 
477463 55 
477471 9 
477477 1 
477486 4 
477497 9 
477536 14 
477588 6 
477600 16 
478439 3 
479128 1 
479131 9 
479136 2 
479171 9 
479178 49 
479186 2 
479188 63 
479191 37 
479196 1 
479204 1 
479248 28 
479265 27 
479448 5 
479757 35 
479961 1 
480294 15 
480317 9 
480662 32 
480825 30 
481043 8 
481055 8 
481098 12 
481112 1 
481115 16 
481118 64 
481133 11 
481140 88 
481170 20 
481180 105 
481344 5 
483510 19 
483557 4 
483567 11 
483570 5 
483581 2 
483585 46 
483590 1 
483659 97 
483677 49 
483691 101 
483702 25 
483817 50 
483835 41 
484050 5 
484085 12 
484139 44 
484257 25 
484564 21 
484598 1 
484612 2 
484627 15 
484656 39 
484663 22 
484671 8 
484679 6 
484686 1 
485116 1 
486636 12 
486771 4 
486784 15 
486788 15 
486796 3 
486803 2 
486807 11 
486839 8 
486842 3 
486856 48 
486930 8 
486950 273 
487233 1 
487545 8 
488077 3 
488085 2 
488600 165 
488615 41 
488654 1 
488708 3 
488716 145 
488727 89 
488737 133 
488745 31 
488987 11 
489053 1 
489274 1 
489702 8 
490269 1 
490402 4 
490508 10 
490531 1 
490569 22 
490594 16 
490616 2 
490623 2 
490628 20 
490641 5 
490642 5 
490647 1 
490650 28 
490684 9 
490688 14 
490690 6 
490693 5 
490696 26 
490697 28 
490703 10 
490706 31 
490746 1 
490778 60 
490782 4 
490796 30 
490814 40 
490822 14 
490853 1 
490877 4 
490915 11 
490931 8 
490953 15 
491032 2 
491039 44 
491063 2 
491069 4 
491074 1 
491118 24 
491129 10 
491130 86 
491152 1 
491164 2 
491190 21 
492890 8 
492898 1 
492900 1 
492901 4 
492903 3 
492904 19 
492915 2 
492923 2 
492945 1 
493021 2 
493064 19 
493125 6 
493178 7 
493561 15 
494048 14 
494050 15 
494164 4 
494177 18 
494180 60 
494223 2 
494229 3 
494233 1 
494241 1 
494243 31 
494309 1 
494603 8 
494958 1 
495420 3 
495435 9 
495439 1 
495451 5 
495568 7 
495672 21 
496935 53 
496951 1 
496955 2 
496972 16 
496978 1 
496981 38 
496996 17 
497000 6 
497011 10 
497014 7 
497074 9 
497093 8 
497103 9 
497673 1 
499255 12 
499264 1 
499313 33 
499361 2 
499562 9 
499580 1 
499693 5 
499792 56 
499852 21 
499948 3 
500466 6 
500665 2 
501129 15 
501255 3 
501307 38 
501329 32 
501433 5 
501485 3 
501492 63 
501552 21 
501586 17 
501650 4 
501661 26 
501690 7 
501741 4 
501745 55 
501758 2 
501759 35 
501782 12 
501790 26 
501796 27 
501799 1 
501800 107 
501801 68 
501812 22 
501825 8 
504490 1 
504504 1 
504513 83 
504521 32 
504525 18 
504526 12 
504527 1 
504533 21 
504612 26 
504682 25 
504695 19 
504709 1 
504727 1 
504729 1 
504736 18 
504740 15 
504746 1 
505161 2 
505169 8 
505221 4 
505486 3 
505513 79 
505523 2 
505531 30 
505537 28 
505552 109 
505560 1 
505564 42 
505584 10 
505592 227 
505606 56 
505627 1 
506069 1 
512810 72 
512818 1 
512821 12 
512827 4 
512835 68 
512871 56 
512902 18 
512905 2 
512908 50 
512913 43 
512915 2 
512922 69 
512944 1 
513260 8 
513272 17 
513428 2 
513563 31 
515269 15 
515300 8 
515310 75 
515459 7 
515462 1 
515463 58 
515476 24 
515487 1 
515493 4 
515557 14 
515577 8 
515585 16 
515599 1 
515611 11 
515648 23 
515771 5 
515976 61 
516454 179 
516475 1 
516603 97 
516786 4 
516798 37 
516896 11 
516937 6 
517055 45 
517091 16 
517184 4 
517205 33 
517245 10 
517363 1 
517489 1 
518803 20 
523053 18 
526971 2 
526973 11 
526977 1 
526983 11 
526998 3 
527012 1 
527018 8 
527051 25 
527054 2 
527060 5 
527066 6 
527077 11 
527105 44 
527114 9 
527121 13 
527445 76 
527728 6 
527748 11 
527942 19 
528098 5 
528116 1 
528145 5 
528189 2 
528190 21 
528198 46 
528209 4 
528215 6 
530585 1 
532255 2 
532263 43 
532273 2 
532300 34 
532301 20 
532311 6 
532314 49 
532319 16 
532338 10 
532421 8 
532433 16 
532440 23 
532445 32 
532459 2 
532666 20 
532801 12 
532955 2 
533088 6 
533091 1 
533140 3 
533164 36 
533435 1 
533453 9 
533462 130 
533475 59 
533482 6 
533492 12 
533507 36 
533508 31 
533512 8 
533516 3 
533521 86 
533522 6 
533546 2 
533552 40 
533574 38 
533577 59 
533578 2 
533588 87 
533596 3 
533603 1 
533608 5 
533703 21 
533767 16 
533922 6 
533927 8 
533955 8 
534162 9 
534217 9 
534571 13 
534668 42 
534706 39 
535005 1 
535030 5 
535043 1 
535051 4 
535055 3 
535058 2 
535067 1 
535074 3 
535121 4 
535127 2 
535131 4 
535139 4 
535153 1 
535293 6 
535323 7 
535634 6 
535648 1 
535699 13 
535764 38 
535804 5 
536267 36 
536298 4 
536304 10 
536307 11 
536326 1 
536327 2 
536333 10 
536343 87 
536346 4 
536354 29 
536369 7 
536376 2 
536377 36 
536384 1 
536385 1 
536389 9 
536768 1 
536845 1 
537016 35 
537195 28 
537225 1 
537348 4 
537394 1 
537532 14 
537553 4 
537554 3 
537563 4 
537583 4 
537597 1 
537610 4 
537615 7 
537623 1 
537654 3 
537662 6 
537666 10 
537672 5 
537677 4 
537682 2 
537718 3 
537893 15 
538097 1 
538147 10 
538698 1 
538762 6 
539154 3 
539193 11 
539438 26 
539607 24 
539749 14 
539768 1 
539801 18 
539809 4 
539815 1 
539832 1 
539836 10 
539864 2 
539873 13 
539876 8 
539881 10 
539887 2 
539898 1 
539904 2 
540036 15 
540823 26 
541144 6 
541153 4 
541155 1 
541239 1 
541334 15 
541592 2 
541683 1 
542014 1 
542244 5 
542881 1 
543146 4 
543438 14 
544362 1 
544519 51 
544541 2 
544559 4 
544578 11 
544581 9 
544584 9 
544605 17 
544607 1 
544633 12 
544777 1 
544797 2 
544805 2 
544808 6 
544809 17 
544814 10 
544819 2 
544820 4 
544829 14 
544832 2 
544838 1 
544841 11 
544847 11 
544966 11 
544973 46 
544977 42 
545028 16 
545311 18 
545389 11 
545394 19 
545660 18 
545725 16 
545885 14 
546208 2 
546225 17 
546248 6 
546250 1 
546263 3 
546289 31 
546444 1 
546491 12 
546810 9 
547075 3 
547098 45 
547190 8 
547202 13 
547241 21 
547248 13 
547294 3 
547297 1 
547317 5 
547365 3 
548276 1 
548317 28 
548330 9 
549142 56 
549161 5 
549201 12 
549547 2 
549560 2 
549570 3 
549647 19 
549663 16 
549675 42 
549689 33 
549695 7 
549714 24 
549737 1 
550979 9 
551582 11 
553273 37 
553527 1 
553746 11 
553835 13 
554093 44 
554325 8 
554359 60 
554513 9 
554514 2 
554515 1 
554526 1 
554601 1 
554613 1 
554673 90 
554731 35 
554751 14 
554766 25 
554820 11 
554827 6 
554843 15 
554997 8 
555032 8 
555061 87 
555062 24 
555063 2 
555077 38 
555085 61 
555106 2 
555153 23 
555200 1 
555224 37 
555226 1 
555258 3 
555276 44 
555289 16 
555295 10 
555368 1 
555622 1 
555626 11 
555631 6 
555636 23 
555642 16 
555652 73 
555774 1 
555777 2 
555785 7 
555786 1 
555793 7 
555813 10 
555818 3 
555821 13 
555833 23 
555885 1 
555915 11 
555947 2 
555966 5 
556072 7 
556139 6 
556404 2 
556408 8 
556554 28 
557056 65 
557313 3 
557548 10 
557618 1 
557734 1 
557743 49 
557900 125 
558156 2 
558240 4 
558472 2 
558475 9 
558481 16 
558492 2 
558494 1 
558530 1 
558550 10 
558572 15 
558574 1 
558586 13 
558608 6 
558621 5 
558626 3 
558633 8 
558637 1 
559808 4 
559829 2 
559834 5 
559837 1 
559847 39 
559850 100 
559874 3 
559925 3 
561052 29 
561077 19 
561091 49 
561144 16 
561154 4 
561163 1 
561207 3 
561213 23 
561289 2 
561293 6 
561434 10 
561443 5 
561451 1 
561459 3 
561466 5 
561495 20 
561531 7 
561538 1 
561570 1 
561889 3 
561957 4 
562159 11 
562356 1 
562491 3 
562515 7 
562685 1 
562701 24 
562727 4 
562837 72 
563096 16 
563102 234 
563123 5 
563139 11 
563146 30 
563541 5 
563587 1 
563748 29 
563769 68 
563855 1 
564158 1 
564267 15 
564783 5 
564885 47 
564900 7 
564907 18 
564956 4 
564963 23 
564966 3 
564970 1 
564995 1 
564999 90 
565017 1 
565120 29 
565124 17 
565128 87 
565133 6 
565152 7 
565156 23 
565159 8 
565162 2 
565177 20 
565233 1 
565466 1 
565467 7 
565477 1 
565480 2 
565491 1 
565502 6 
565550 19 
565569 3 
565572 24 
565592 3 
565746 154 
565750 11 
565933 12 
565949 5 
566702 28 
567130 38 
567162 21 
567229 26 
567380 1 
567567 5 
567568 6 
567580 3 
567685 1 
568535 2 
568568 44 
568590 3 
568610 1 
568625 18 
568673 6 
568680 8 
568681 10 
568686 37 
568692 1 
568708 8 
568717 4 
568726 7 
569395 1 
569826 8 
569927 33 
569977 1 
570287 4 
570473 3 
570640 1 
570641 51 
570932 11 
571143 1 
571295 2 
571296 2 
571314 2 
571351 3 
571355 12 
571359 2 
571959 3 
571992 158 
572149 2 
572155 18 
572163 33 
572180 14 
572229 79 
572279 26 
573206 30 
573274 110 
573322 12 
573406 1 
573436 27 
573652 8 
573721 6 
573791 59 
574171 22 
574220 2 
574872 18 
574990 1 
575066 2 
575972 1 
576144 8 
576227 83 
576234 2 
576236 1 
576243 60 
576250 28 
576286 3 
576340 35 
576547 30 
576553 20 
577979 4 
578162 20 
578175 51 
578184 94 
578189 40 
578195 24 
578273 6 
578274 2 
578291 1 
578304 1 
578460 1 
579062 2 
579140 44 
579359 7 
579630 18 
579634 4 
579636 11 
579646 36 
579975 12 
580404 1 
580414 40 
580887 46 
580978 3 
580992 3 
581013 2 
581231 4 
581508 1 
581521 5 
581544 4 
581644 1 
582260 54 
582269 17 
582271 14 
582316 6 
582317 1 
582322 61 
582330 42 
582337 11 
582340 22 
582348 47 
582350 11 
582352 36 
582382 2 
582695 1 
582698 7 
583507 2 
583527 1 
583539 27 
583747 20 
583760 1 
583954 2 
584074 26 
584120 13 
584576 2 
584628 2 
584659 5 
584784 8 
584901 10 
585045 10 
585309 11 
585742 17 
585758 1 
586043 3 
586094 16 
586109 16 
586233 3 
586259 22 
586264 24 
586276 31 
586286 105 
586293 1 
586301 2 
586392 16 
586398 1 
586412 3 
586414 11 
586425 1 
586437 1 
586493 15 
586509 3 
589200 19 
589212 35 
589219 2 
589237 5 
589244 28 
589248 13 
589259 57 
589264 7 
589268 15 
589285 1 
589318 1 
589326 12 
589329 2 
589333 53 
589340 22 
589362 14 
589370 10 
589383 12 
589408 26 
589517 10 
589528 10 
589532 52 
589562 3 
589612 1 
589637 66 
589661 4 
589676 3 
589840 13 
590602 2 
590609 9 
590729 16 
590731 12 
590732 1 
591105 3 
591202 2 
591335 16 
591346 2 
591383 7 
591410 4 
591417 3 
591420 5 
591562 1 
591569 1 
591635 1 
593014 1 
593144 2 
593149 2 
593152 7 
593511 2 
593524 14 
593530 1 
593786 1 
593876 2 
593938 1 
594027 1 
594398 14 
594475 15 
594534 78 
594537 1 
594567 36 
594940 95 
595071 4 
595090 2 
595127 5 
595133 29 
595257 18 
595286 9 
595400 3 
595414 7 
595421 6 
595557 1 
595573 2 
595590 10 
595593 1 
595630 16 
595650 13 
595652 53 
595681 16 
595686 7 
595689 13 
595695 4 
595701 3 
595780 1 
595806 67 
595815 11 
595830 5 
595873 6 
595890 50 
595895 4 
595898 1 
595925 36 
595956 42 
596055 2 
596325 9 
596513 32 
596828 2 
597159 4 
597213 12 
597218 63 
597220 1 
597229 1 
597232 45 
597246 88 
597253 61 
597279 20 
597281 71 
597299 28 
597305 9 
597604 46 
597644 22 
597773 44 
598010 2 
598102 12 
598161 24 
598477 21 
598524 12 
598557 1 
598588 25 
598599 70 
598690 3 
598742 81 
598788 6 
598933 10 
599168 1 
599187 154 
599672 7 
599866 35 
599872 1 
600027 19 
600034 89 
600070 99 
600083 54 
600098 37 
600116 51 
600295 21 
600425 2 
600435 1 
600643 2 
600983 26 
601167 17 
601289 4 
601297 5 
601391 3 
601571 2 
601581 22 
601592 8 
601897 6 
601967 5 
602209 12 
602231 7 
602235 12 
602301 19 
602321 57 
602327 34 
602330 3 
602335 18 
602358 28 
602373 6 
602412 25 
602423 21 
602427 9 
602434 1 
602441 16 
602492 8 
602510 21 
602528 26 
602940 23 
603466 42 
603618 55 
603705 1 
603717 12 
604042 7 
604211 48 
604219 33 
604222 127 
604233 3 
604270 4 
605538 10 
605826 4 
605839 4 
605846 39 
605850 14 
605862 12 
605870 27 
605875 107 
605882 1 
605883 6 
605886 39 
605887 21 
605889 1 
607342 8 
607349 71 
607354 9 
607370 7 
607378 2 
607379 153 
607390 15 
607596 1 
608054 6 
608818 1 
609077 4 
609763 36 
609799 13 
609803 2 
609811 2 
609842 7 
609878 3 
609889 1 
610256 39 
610584 7 
610596 2 
610606 8 
610614 4 
610912 6 
610954 5 
611101 11 
611244 7 
611420 13 
611634 16 
611873 11 
611986 10 
612019 35 
612066 13 
612113 3 
612185 1 
613983 3 
613989 1 
614023 5 
614042 1 
614045 10 
614062 3 
614072 6 
614106 1 
614107 2 
614122 2 
614144 8 
614152 28 
614180 4 
614182 57 
614195 13 
614201 127 
614297 14 
614314 9 
614328 29 
614344 5 
614350 64 
614385 23 
614520 4 
614534 17 
614540 5 
614590 2 
614614 81 
614643 18 
614679 10 
614749 4 
614767 33 
614768 5 
614810 11 
614814 2 
614863 48 
615080 10 
615096 77 
615103 12 
615106 12 
615111 6 
615114 64 
615118 1 
615122 4 
615212 32 
615217 14 
615221 24 
615242 403 
615251 34 
615356 9 
615403 37 
615421 83 
615475 1 
615545 69 
615572 23 
615916 6 
615918 20 
615926 3 
615928 25 
615965 6 
615971 21 
615975 6 
616002 9 
616008 26 
616010 10 
616030 2 
616038 7 
618645 1 
618723 1 
618735 7 
618741 17 
618749 2 
618752 21 
618794 25 
618825 4 
618879 21 
619054 1 
619099 34 
619200 11 
620134 1 
620146 1 
620159 9 
620613 4 
620638 21 
620663 4 
620669 24 
620681 2 
620682 7 
620688 2 
620702 4 
620706 70 
620709 13 
620710 72 
620711 7 
620713 3 
620722 14 
620724 5 
620751 6 
620758 2 
620766 1 
620771 16 
620787 1 
621283 3 
622900 9 
622943 3 
623264 1 
623295 1 
623296 3 
623297 11 
623368 6 
623565 32 
623888 3 
623919 1 
624040 3 
624053 12 
624189 9 
624200 8 
624219 26 
624223 1 
624241 16 
624284 3 
624395 2 
624401 4 
624943 2 
625240 1 
625252 13 
625273 2 
625385 1 
625465 1 
625470 1 
625624 1 
625629 6 
625710 1 
628191 2 
628228 59 
628246 2 
628456 4 
628486 14 
628498 1 
628513 25 
628589 22 
628605 71 
628615 8 
628683 40 
628721 1 
628772 6 
628775 5 
628782 61 
628787 159 
628803 13 
628811 5 
628818 1 
629056 1 
629060 22 
629087 7 
629787 8 
630050 1 
630204 4 
630403 65 
630405 203 
630428 12 
630556 108 
630613 2 
631089 16 
631199 13 
631443 21 
631449 1 
631842 2 
631855 2 
632102 70 
632121 1 
632195 1 
632257 25 
632277 1 
632359 13 
632432 19 
632486 5 
632777 24 
632856 31 
632946 2 
633158 30 
633274 5 
633453 19 
633456 15 
633466 2 
633478 2 
633495 85 
633506 14 
633779 4 
633949 1 
634027 5 
634037 2 
634602 4 
634626 10 
634759 11 
634918 1 
634940 1 
634948 1 
634953 1 
634965 13 
634966 8 
634970 30 
634977 17 
634983 1 
634988 6 
634989 5 
635016 75 
635020 9 
635357 50 
635388 19 
635395 3 
635551 22 
635587 108 
635591 1 
635872 1 
635895 4 
636046 1 
636420 3 
636515 3 
636621 12 
636688 1 
636704 20 
636746 49 
636764 14 
636767 2 
636804 38 
636814 10 
636871 4 
636923 21 
637111 3 
637352 65 
637522 57 
637697 43 
637999 5 
638026 19 
638226 34 
638883 7 
638960 3 
639119 30 
639226 26 
639700 2 
639862 7 
640040 4 
640100 12 
640187 10 
640205 39 
640417 27 
640471 20 
640742 1 
640829 2 
640879 74 
641066 1 
641517 5 
641576 10 
641678 17 
641710 32 
641856 6 
641981 1 
642176 9 
642205 5 
642552 1 
642631 6 
642659 1 
642677 3 
642721 60 
642724 9 
642729 1 
642733 8 
642838 3 
642856 65 
642865 21 
642871 1 
642985 3 
643027 65 
643150 9 
643156 35 
643272 17 
643377 5 
643871 2 
644421 11 
644881 2 
645003 2 
645050 23 
645069 5 
645085 8 
645090 8 
645100 10 
645101 1 
645109 25 
645288 18 
645383 4 
645392 1 
645527 2 
645808 10 
645961 1 
647317 2 
647386 9 
647398 17 
647414 4 
647420 5 
649355 1 
649561 24 
649772 41 
649776 7 
649911 15 
649978 1 
649997 31 
650172 4 
650178 19 
650205 124 
650224 1 
650231 87 
650267 4 
650273 6 
650564 5 
650736 27 
650742 1 
650766 1 
650773 1 
650945 22 
651125 4 
651147 8 
651152 1 
651155 1 
651176 82 
651181 51 
651186 44 
651212 58 
651227 88 
651233 21 
651274 2 
651281 31 
651293 39 
651497 1 
651609 4 
651627 10 
651635 27 
651943 47 
652371 24 
652400 9 
652546 2 
652669 9 
652697 5 
652737 4 
652816 7 
652840 22 
652905 17 
653038 1 
653164 55 
653203 6 
653207 12 
653216 4 
653227 11 
653253 60 
653257 16 
653273 139 
653275 4 
653276 2 
653279 1 
653422 2 
654260 1 
654660 5 
654837 3 
655079 24 
655389 14 
655634 18 
655751 38 
655780 5 
655900 5 
655970 7 
656011 23 
656427 2 
656670 2 
657351 4 
657679 1 
657698 1 
657706 1 
657714 7 
657715 12 
657739 1 
657742 30 
657750 3 
657757 8 
657767 8 
658044 1 
658050 41 
658127 19 
658567 4 
658570 11 
658678 14 
658733 29 
659320 7 
659391 1 
659771 1 
659886 2 
659907 34 
660552 5 
660573 114 
660763 20 
660848 3 
661380 13 
661391 1 
661749 8 
661761 63 
661932 13 
661953 16 
662028 2 
662107 121 
662317 1 
662378 26 
662394 4 
662412 5 
662425 5 
662499 3 
662554 1 
662584 2 
662596 11 
662599 7 
662613 1 
662625 8 
662643 39 
662700 22 
662754 18 
662785 1 
662791 62 
662797 59 
662811 1 
662860 53 
662870 24 
662876 16 
662880 19 
663312 1 
663479 14 
663657 14 
663674 3 
663959 10 
664167 4 
664294 8 
664435 14 
664456 20 
664462 7 
664589 23 
664730 13 
664745 51 
664765 10 
664806 24 
664810 10 
664814 1 
664818 26 
664830 13 
664835 16 
664842 33 
664847 67 
664855 8 
665074 11 
665096 5 
666309 13 
666329 3 
666487 1 
666513 11 
666528 28 
666537 1 
666538 58 
666549 17 
666557 16 
666568 22 
666573 19 
666590 3 
666597 6 
666598 1 
666622 4 
666643 9 
666657 1 
666947 4 
667109 2 
667178 13 
667342 46 
667383 8 
667746 2 
667758 8 
668007 3 
668072 6 
668080 5 
668122 16 
668392 3 
668451 11 
668455 6 
668493 19 
668501 1 
668509 11 
668525 1 
668526 20 
668583 1 
668687 22 
668718 3 
668730 21 
668749 93 
668839 34 
668843 5 
668847 35 
668852 9 
668873 3 
668910 2 
669005 1 
669140 4 
669160 51 
669165 15 
669166 10 
669175 30 
669305 34 
669359 6 
669392 12 
669663 3 
669824 1 
670360 1 
670365 14 
670394 19 
670407 31 
670415 1 
670429 1 
670645 2 
670706 4 
670993 1 
671586 5 
671869 46 
672323 4 
672841 2 
673024 6 
673316 3 
673421 19 
673579 3 
673846 14 
674089 32 
674505 41 
674521 15 
674544 5 
674887 1 
675066 7 
675077 3 
675237 18 
675248 23 
675259 2 
675267 6 
675465 53 
675751 10 
675766 18 
675807 2 
676151 1 
676663 25 
676772 12 
677033 41 
677185 4 
677508 2 
678050 10 
678118 76 
678985 2 
679096 1 
679105 7 
679133 1 
679138 1 
679154 5 
679313 9 
679332 17 
679406 4 
679444 4 
679454 3 
680080 20 
680100 10 
680165 10 
680168 1 
680178 2 
680193 5 
680199 6 
680204 56 
680208 81 
680216 31 
680221 18 
680224 9 
680231 5 
680244 26 
680254 73 
680268 2 
680274 8 
680295 3 
680299 8 
680468 29 
680527 65 
680557 4 
680558 66 
680598 6 
680612 1 
680613 19 
680621 8 
681955 6 
681980 16 
681983 12 
682028 5 
682030 60 
682031 7 
682043 7 
682051 5 
682104 21 
682113 15 
682117 5 
682310 2 
683204 32 
683206 13 
683255 1 
683457 3 
683478 18 
683629 70 
684120 13 
684307 1 
684640 7 
684658 8 
684809 10 
684855 4 
684868 2 
684883 6 
686682 17 
686765 14 
686768 1 
686780 22 
686784 9 
687943 10 
688501 7 
688728 8 
688795 27 
688895 2 
689914 7 
689925 1 
690164 20 
690344 15 
690369 5 
690418 35 
690550 10 
691788 1 
691850 6 
691862 33 
691866 1 
691874 1 
691878 41 
691881 8 
691966 1 
694578 2 
694977 3 
695130 8 
695209 22 
695267 5 
695353 6 
695673 16 
695815 5 
696047 1 
696464 12 
696836 12 
696856 7 
697100 39 
697162 4 
697297 1 
697448 18 
697491 10 
697502 45 
697526 14 
697651 15 
697818 9 
697830 10 
697835 6 
697987 26 
698002 1 
698005 14 
698056 7 
698116 1 
698200 4 
698218 37 
698302 2 
698306 15 
698336 3 
698610 6 
698732 47 
698810 63 
698865 1 
699088 4 
699336 38 
699487 45 
699492 34 
699521 3 
699637 37 
699663 145 
700211 1 
700219 1 
700233 1 
700405 2 
700547 12 
701120 2 
701147 1 
701148 105 
701150 1 
701162 21 
701185 19 
701243 186 
701344 57 
701367 18 
701486 10 
701494 9 
701499 22 
701519 3 
701520 35 
701526 2 
701532 20 
701711 34 
701873 1 
701893 6 
702059 4 
702197 2 
702205 8 
702215 11 
702242 18 
702253 7 
702268 25 
702310 9 
702324 25 
702327 13 
702367 138 
702388 54 
702460 1 
702573 134 
702589 47 
702606 83 
702612 1 
702632 38 
702640 41 
702652 2 
702865 18 
702901 113 
702921 2 
702928 25 
702947 1 
703002 121 
703747 1 
703780 5 
703846 13 
703917 71 
703942 4 
704231 62 
704273 56 
704288 16 
704295 31 
704316 1 
704328 1 
704359 5 
704386 3 
704472 7 
704799 18 
704982 15 
705044 1 
705242 19 
705434 4 
705465 3 
706873 15 
706888 1 
706903 2 
706907 22 
706921 3 
706924 7 
706929 1 
706937 7 
706943 8 
706947 8 
706955 8 
707098 20 
707188 13 
707244 17 
707255 1 
707268 15 
707279 9 
707314 63 
707427 21 
707430 43 
707452 9 
707593 7 
707642 3 
707646 13 
707652 1 
707653 6 
707684 12 
707751 6 
707843 4 
707942 2 
708004 10 
708012 1 
708340 27 
708343 1 
708540 1 
708646 20 
708746 2 
709425 1 
709454 21 
710078 7 
711129 1 
711412 11 
711447 9 
711459 4 
711517 23 
711522 4 
711525 3 
711534 11 
711542 1 
711554 6 
711864 5 
712442 11 
712511 1 
712797 10 
713049 6 
713064 1 
713070 25 
714544 3 
714548 2 
714554 2 
714562 23 
714567 2 
714578 28 
714609 1 
714654 4 
714798 11 
716600 3 
716643 6 
716660 73 
716675 6 
716681 1 
716698 2 
716721 5 
716722 37 
716732 10 
716745 1 
716838 1 
716842 4 
716857 6 
717388 3 
717400 22 
717757 1 
717997 1 
718199 1 
718212 1 
718219 2 
718230 38 
718237 1 
718242 11 
718275 1 
718279 2 
718296 29 
718311 17 
718317 10 
718337 12 
718340 24 
718351 8 
718376 1 
718478 11 
718497 23 
718509 3 
718589 10 
718666 2 
718784 12 
718799 6 
718860 24 
718864 15 
718872 2 
718879 8 
718910 5 
719047 11 
719064 5 
719068 4 
719072 6 
719084 25 
719114 4 
719267 15 
719414 1 
719426 1 
719601 11 
719635 3 
719637 21 
719969 42 
720283 1 
720494 15 
720505 16 
720508 11 
720627 5 
720835 4 
720852 8 
720854 6 
720861 63 
720870 9 
720876 15 
720888 31 
720903 53 
720934 40 
721031 35 
721037 9 
721058 48 
721169 22 
721211 10 
721247 3 
721254 15 
721285 15 
721293 16 
721304 3 
721311 6 
721318 39 
721461 20 
721520 23 
721639 44 
721951 6 
722146 7 
722297 4 
722343 36 
722416 1 
722497 11 
722544 11 
722550 1 
722564 3 
723061 4 
723067 12 
723074 6 
723076 30 
723139 5 
723147 16 
723167 32 
723174 16 
723336 3 
723696 6 
724314 28 
724346 53 
724383 54 
724394 44 
724416 118 
725171 1 
725831 44 
726640 8 
726829 16 
727122 39 
727153 27 
727173 34 
727194 2 
727229 59 
727410 18 
728181 5 
728195 37 
728198 25 
728205 6 
728210 52 
728218 46 
728270 5 
728548 3 
728691 83 
728702 11 
728713 21 
728723 14 
728727 135 
728730 15 
729847 1 
729993 110 
730033 49 
730043 1 
730063 2 
730218 31 
730222 2 
730242 8 
730243 21 
730249 11 
730259 43 
730308 14 
730333 43 
730840 1 
731071 38 
731515 3 
731650 1 
731702 38 
731737 7 
731782 14 
731944 1 
732124 2 
732578 4 
732951 46 
733262 159 
733474 2 
733519 11 
733862 142 
734670 14 
734679 6 
734726 50 
734730 27 
734746 4 
734758 18 
734770 13 
734772 3 
734775 1 
734804 4 
734988 10 
734991 1 
735101 8 
735440 46 
735577 68 
735590 14 
735592 8 
735646 25 
735933 1 
735953 3 
736062 12 
736096 7 
736104 6 
736148 29 
736157 348 
736170 6 
736178 33 
736181 4 
736235 35 
736314 12 
736706 5 
736729 9 
736819 74 
736837 25 
737016 9 
737056 10 
737183 5 
737355 1 
737708 4 
737744 19 
737921 2 
738115 5 
738225 4 
738239 1 
738399 3 
738409 6 
738418 12 
738422 35 
738428 2 
738437 1 
738440 8 
738450 68 
738457 7 
738516 6 
739669 8 
739694 2 
739727 2 
739739 8 
739747 2 
739773 35 
739786 24 
740968 24 
740978 8 
741139 2 
741156 3 
741160 5 
741167 2 
741170 1 
741184 10 
741194 19 
741198 12 
741220 14 
741234 4 
741239 4 
741252 1 
741258 13 
741277 1 
741443 1 
741604 44 
741794 7 
741806 140 
741825 14 
741972 9 
741973 2 
742607 12 
742646 1 
742661 1 
742674 2 
742695 53 
742699 3 
742730 7 
742895 44 
742913 7 
742920 6 
742926 1 
743096 10 
743422 12 
743780 4 
743847 10 
744271 8 
744293 10 
744470 14 
744521 5 
744544 16 
744620 30 
744706 5 
744708 65 
744713 3 
744754 27 
744777 14 
744781 26 
744786 6 
744792 183 
745144 30 
745249 3 
745288 83 
745811 23 
745934 5 
745939 2 
745942 40 
746125 2 
746130 15 
746147 11 
746915 2 
747538 1 
747717 38 
747849 21 
747853 2 
747869 12 
747877 9 
747881 4 
747895 7 
748072 7 
748413 9 
748955 3 
749238 1 
749421 10 
749424 11 
749429 3 
749437 8 
749449 1 
749453 3 
749456 9 
749460 5 
749466 6 
749470 1 
750003 29 
751703 13 
751722 33 
751862 18 
751865 93 
752023 29 
752261 1 
752715 24 
753055 1 
753267 21 
753431 2 
753437 5 
753888 4 
754183 15 
754904 5 
755220 6 
755309 14 
756091 5 
756777 7 
756928 1 
757292 13 
757330 2 
757337 30 
757526 6 
757582 3 
757589 12 
757661 45 
757871 4 
758022 28 
758053 5 
758135 4 
758532 1 
758715 14 
758718 2 
758910 1 
759662 34 
760007 1 
760020 6 
760154 15 
760228 60 
760240 2 
760273 3 
760416 1 
760769 9 
760932 7 
760941 1 
760956 1 
760958 1 
760962 9 
761148 3 
761152 5 
762254 13 
762716 1 
762910 6 
762922 42 
763041 14 
763068 13 
763879 1 
764043 11 
764091 4 
764124 4 
764152 8 
764242 14 
764249 11 
764252 3 
764254 5 
764301 9 
764616 18 
764751 3 
764788 6 
764802 1 
764805 1 
764813 10 
764841 24 
764850 33 
764867 7 
764920 1 
765021 1 
765048 7 
765178 10 
765233 5 
765402 7 
765769 117 
766024 1 
766349 4 
766538 21 
766833 20 
766981 1 
767175 11 
767279 24 
767498 2 
767653 9 
767671 56 
767675 23 
767698 9 
767715 12 
767718 41 
767747 15 
767749 47 
767754 43 
767764 45 
767769 23 
767770 132 
767771 1 
768068 14 
768087 13 
768141 11 
768150 3 
768159 5 
768315 4 
768319 1 
770331 4 
770601 123 
770606 35 
770612 48 
770630 3 
770639 1 
770652 32 
770666 10 
770667 123 
770679 213 
770692 24 
770713 4 
770714 14 
770715 35 
770716 20 
770723 5 
770798 26 
770809 7 
770815 21 
770832 5 
770919 3 
770956 7 
770967 11 
771078 8 
771084 1 
771121 2 
771130 11 
771136 19 
771142 31 
771151 48 
771159 1 
771178 42 
771417 10 
771505 37 
772007 11 
772118 7 
772676 25 
772897 14 
772937 48 
773115 28 
773116 6 
773303 6 
773426 24 
773520 1 
773612 48 
773651 1 
773665 139 
773687 1 
773732 33 
773744 18 
773758 4 
773923 2 
774050 3 
774252 16 
774512 16 
774521 5 
774566 6 
774618 5 
774642 20 
774963 78 
775026 43 
775051 1 
775298 7 
775451 5 
775668 3 
775871 2 
775917 28 
775985 37 
776035 7 
776178 28 
776208 2 
776309 2 
776316 7 
776319 11 
776322 12 
776328 8 
776342 8 
776349 38 
776368 4 
776401 19 
776431 25 
776486 6 
777137 2 
777176 7 
777212 13 
777383 20 
777575 4 
777621 64 
777719 1 
777935 11 
777949 15 
777993 2 
778017 7 
778233 3 
778517 1 
778577 1 
779150 1 
779610 3 
779614 4 
781714 1 
782089 7 
782409 3 
782478 3 
782486 1 
782496 2 
782505 20 
782516 17 
782517 3 
782720 2 
782798 12 
783025 1 
783478 10 
783645 6 
783653 12 
783890 24 
783900 1 
783919 17 
783961 13 
784117 30 
784138 2 
784288 5 
784297 15 
784330 44 
784333 3 
784345 1 
784351 20 
784355 49 
784360 32 
784363 30 
784370 2 
784433 5 
784471 19 
784558 1 
784737 18 
784740 3 
784756 1 
784785 9 
784939 1 
784940 18 
784972 2 
785005 3 
785008 2 
785191 1 
785197 35 
785213 18 
785316 2 
785350 3 
785548 20 
785562 4 
785586 1 
785818 1 
785840 7 
785895 1 
785898 3 
786240 3 
786252 22 
786284 7 
786291 33 
786432 1 
786444 17 
786451 2 
786471 7 
786476 14 
786523 16 
786540 1 
786552 7 
786567 2 
786579 22 
786701 28 
786755 22 
786910 399 
786934 33 
786956 35 
787053 1 
787150 9 
787192 23 
787203 14 
787360 2 
787389 4 
787513 20 
787796 5 
787860 8 
788041 22 
788282 39 
788401 116 
788611 3 
788662 3 
788712 1 
788741 52 
788748 2 
788794 60 
788815 36 
788829 38 
788834 31 
788860 8 
788863 2 
788885 9 
789066 14 
789249 3 
789255 4 
789414 5 
790509 45 
790735 5 
790775 74 
790784 1 
790877 8 
791146 1 
791289 1 
791476 15 
791626 29 
791765 14 
791809 15 
791821 21 
792049 59 
792167 13 
792183 59 
792188 1 
792198 19 
792200 14 
792204 2 
792207 17 
792226 20 
792235 9 
792247 7 
792260 16 
792276 26 
792324 7 
792462 33 
792636 3 
792643 22 
792704 47 
792708 15 
792745 26 
792756 71 
793225 7 
793476 18 
793798 8 
794874 1 
794892 44 
795104 16 
795296 1 
795307 11 
795521 6 
795683 1 
795813 36 
796092 29 
796284 11 
796397 5 
796403 37 
796444 17 
796513 2 
796641 8 
796837 8 
797003 87 
797011 5 
797188 3 
797216 39 
797581 15 
797847 2 
798181 3 
798364 8 
798573 25 
798861 3 
798900 16 
799053 4 
799103 22 
799109 3 
799133 21 
799152 14 
799156 1 
799210 68 
799335 6 
799340 12 
799376 1 
799380 3 
799393 2 
799489 20 
799572 1 
799691 3 
799693 1 
799713 172 
799717 13 
799721 31 
799768 82 
799798 28 
799821 25 
799831 6 
799839 1 
799984 2 
799990 6 
799998 8 
800009 10 
800015 9 
800026 1 
800141 6 
800142 21 
800147 7 
800175 10 
800199 15 
800229 1 
800256 1 
800257 21 
800269 1 
800273 1 
800281 4 
800309 8 
800316 2 
800320 16 
800332 4 
800361 7 
800405 13 
800426 10 
800437 27 
800453 60 
800456 2 
800459 38 
800472 4 
800603 8 
800949 3 
801199 4 
801366 1 
801517 4 
801521 6 
801536 7 
801909 9 
801915 6 
801989 39 
802023 1 
802051 4 
802137 50 
802179 21 
802221 7 
802235 6 
802237 62 
802278 10 
802413 19 
802489 39 
802491 3 
802504 1 
802552 2 
802556 5 
802730 1 
802752 6 
802842 1 
803450 19 
803508 8 
803979 9 
804005 29 
804314 9 
804935 4 
804946 5 
804966 58 
804980 4 
804996 1 
805077 2 
805080 1 
805084 6 
805085 11 
805250 62 
805322 41 
806700 5 
806726 9 
807142 45 
807165 6 
807197 86 
807225 2 
807233 80 
807238 76 
807248 27 
807254 14 
807297 9 
807303 2 
807329 1 
807492 15 
808074 1 
808147 2 
808293 1 
808302 2 
808321 7 
808503 3 
808683 5 
808930 1 
809387 1 
809405 2 
809762 12 
809824 2 
809881 74 
809894 57 
variableStep chrom=chrIII
407 42 
474 14 
497 2 
514 122 
521 138 
794 95 
807 316 
812 8 
815 81 
820 173 
873 6 
880 40 
1034 6 
1046 5 
1107 3 
1251 2 
1293 26 
1946 1 
2636 1 
3490 17 
4532 7 
4540 7 
4813 8 
5640 1 
5721 2 
5935 2 
6942 1 
7490 4 
8016 4 
9021 13 
9071 6 
9243 10 
9249 1 
11084 1 
11316 1 
11702 22 
11715 9 
12225 12 
12236 4 
13954 1 
13970 1 
14083 1 
14085 24 
14638 21 
14676 9 
14721 17 
14726 6 
14782 3 
14941 6 
15172 3 
15280 4 
15612 27 
15621 12 
16132 6 
16340 2 
16557 5 
16631 72 
16640 1 
16734 8 
16983 5 
17004 34 
17008 9 
17011 33 
17012 17 
17031 6 
17032 2 
17043 1 
17047 16 
17053 9 
17084 4 
17152 96 
17158 1 
17184 7 
17195 37 
17199 22 
17223 10 
17224 1 
17231 8 
17241 17 
17265 9 
17391 57 
17439 1 
17563 7 
17579 10 
17587 185 
17912 16 
18169 1 
18234 9 
18374 51 
18487 26 
18773 15 
18912 3 
18975 10 
19037 6 
19185 9 
19305 4 
19514 1 
19516 2 
20139 8 
20160 7 
21128 1 
21389 2 
22187 24 
22190 18 
22192 9 
22197 61 
22209 30 
22226 6 
22228 39 
22237 22 
22260 12 
22276 1 
22277 49 
22289 3 
22303 12 
22564 22 
23440 2 
23443 12 
23470 1 
23475 34 
23476 2 
23483 55 
23489 2 
23496 3 
23519 42 
23699 10 
23738 3 
24025 1 
24033 2 
24076 5 
24224 28 
24239 42 
24246 20 
24260 9 
24367 104 
24380 43 
24389 59 
24392 162 
24398 5 
24399 77 
24403 7 
24412 19 
24415 18 
24420 50 
24422 4 
24423 45 
24430 23 
24448 19 
24483 20 
24617 5 
24625 29 
24672 11 
24687 8 
24688 2 
24695 1 
24697 3 
24702 20 
24711 1 
24724 9 
24738 6 
24861 3 
24877 4 
24885 2 
24892 7 
24896 3 
25052 1 
25188 4 
25414 1 
25547 30 
25669 26 
25676 11 
25677 37 
25683 1 
25692 8 
26052 31 
26099 26 
26110 193 
26174 28 
26289 1 
26329 20 
26664 9 
26686 125 
26708 5 
26753 2 
26854 1 
27017 78 
27039 1 
27046 2 
27234 3 
27240 2 
27242 40 
27244 2 
27246 13 
27293 1 
27413 13 
27415 1 
27422 8 
27433 48 
27434 5 
27478 15 
27689 15 
27752 2 
27820 43 
27827 22 
27846 7 
27865 1 
27872 1 
28027 20 
28050 27 
28058 33 
28061 48 
28207 23 
28241 2 
28244 10 
28366 9 
28447 71 
28481 10 
28504 3 
28507 16 
28682 29 
28769 4 
28770 9 
28833 2 
28992 9 
29133 7 
29139 5 
29142 29 
29182 34 
29194 2 
29244 2 
29251 26 
29252 2 
29259 8 
29266 81 
29271 6 
29274 13 
29277 5 
29360 12 
29362 1 
29374 1 
29404 3 
29406 4 
29470 9 
29534 1 
29632 3 
29642 36 
29786 33 
29810 10 
29814 19 
29845 17 
29994 28 
30028 22 
30175 3 
30332 29 
30408 1 
30474 9 
30486 3 
30490 61 
30497 19 
30500 25 
30511 43 
30514 5 
30521 1 
30532 8 
30534 2 
30540 3 
30553 1 
30576 1 
30588 2 
30596 6 
30618 3 
30626 2 
30627 1 
30635 1 
30643 1 
30663 2 
30673 6 
30731 36 
30837 25 
30846 18 
31074 3 
31092 8 
31228 3 
31256 3 
31266 8 
31270 7 
31277 1 
31297 2 
31310 1 
31332 11 
31343 2 
31357 3 
31360 14 
31385 4 
33950 5 
34124 2 
34789 41 
34820 7 
35333 1 
35414 1 
35433 56 
35443 9 
35493 14 
35537 10 
35561 7 
35582 3 
35856 1 
36011 3 
36193 1 
36356 4 
36386 15 
36786 2 
36870 10 
37033 5 
37109 78 
37142 17 
37185 3 
37206 46 
37210 48 
37238 7 
37357 2 
37524 1 
37566 2 
37621 4 
37630 71 
37709 8 
37760 1 
37804 29 
37890 11 
37964 57 
38206 2 
38260 12 
38724 1 
38751 3 
38760 31 
38908 48 
38913 4 
38926 70 
38930 1 
38931 22 
38936 3 
38941 6 
38949 59 
38957 12 
38960 12 
39003 50 
39012 6 
39052 5 
39128 42 
39131 1 
39140 1 
39155 7 
39166 7 
39198 7 
39205 2 
39309 13 
39332 25 
39367 10 
39386 13 
39437 4 
39459 14 
39468 2 
39505 8 
39512 7 
39615 1 
39640 4 
39789 16 
39922 6 
39937 8 
39981 4 
40017 16 
40124 1 
40164 7 
40274 4 
40298 1 
40459 1 
40488 3 
40619 5 
40671 1 
40793 35 
40800 113 
40809 2 
40842 7 
40854 4 
40864 20 
40869 4 
40873 16 
40874 11 
40882 6 
40910 21 
40942 3 
40944 1 
41020 6 
41115 1 
41162 2 
41216 12 
41248 3 
41251 21 
41381 2 
41773 12 
41918 11 
41942 2 
41944 1 
41950 4 
41974 3 
42190 5 
42215 12 
42292 2 
42390 20 
42523 23 
43176 16 
43236 24 
43250 1 
43281 2 
43311 7 
43367 6 
43430 9 
43436 44 
43617 1 
43762 11 
43765 2 
43947 37 
43989 20 
44147 9 
44341 6 
44355 7 
44362 50 
44526 1 
44527 19 
44537 2 
44581 1 
44597 1 
45207 24 
45522 3 
45656 17 
46848 1 
46987 1 
46998 1 
47004 2 
47010 18 
47014 21 
47018 1 
47029 62 
47034 8 
47076 71 
47082 17 
47085 6 
47090 8 
47105 1 
47118 30 
47129 15 
47337 29 
47438 43 
47441 23 
47445 30 
47474 28 
47493 18 
47497 28 
47624 17 
47643 4 
47661 8 
47759 1 
47819 1 
47927 1 
48100 9 
48104 14 
48110 4 
48118 1 
48164 3 
48304 8 
48313 4 
48319 3 
48333 20 
48469 2 
48484 16 
48491 105 
48495 1 
48499 28 
48500 3 
48507 43 
48531 2 
48542 7 
48546 11 
48548 36 
48554 2 
48559 1 
48561 2 
48598 4 
48714 47 
48736 2 
48740 1 
48747 1 
48758 28 
50361 1 
50386 1 
50408 1 
50432 1 
50447 1 
50528 3 
50568 5 
50570 1 
50626 1 
50658 1 
50689 14 
50694 14 
50706 2 
50716 1 
50730 5 
50734 2 
50741 2 
50748 6 
50752 15 
50759 33 
50769 10 
50772 64 
50812 37 
50832 25 
50997 1 
51030 3 
51226 10 
51233 1 
51240 2 
51244 13 
51246 49 
51252 20 
51413 47 
51439 38 
51448 1 
51495 9 
51596 16 
51664 5 
51857 10 
51862 3 
51877 2 
51896 16 
51918 18 
51953 2 
51956 6 
51961 1 
52026 2 
52039 2 
52071 4 
52117 3 
52149 1 
52180 10 
52244 2 
52263 40 
52271 43 
52278 7 
52317 12 
52337 5 
52380 26 
52436 6 
52444 40 
52450 7 
52463 9 
52484 2 
52487 3 
52493 15 
52497 2 
52523 6 
52555 5 
52561 1 
52575 2 
52740 1 
52772 8 
52786 1 
52820 2 
52921 3 
52925 58 
52927 4 
53247 12 
53361 3 
53386 9 
53430 5 
53549 18 
53576 4 
53754 4 
53814 11 
53873 23 
53878 47 
53983 26 
54058 1 
54063 10 
54132 1 
54145 19 
54178 2 
54324 13 
54334 1 
54375 10 
54447 6 
54468 103 
54488 29 
54497 4 
54569 32 
54603 3 
54654 28 
54728 194 
54778 1 
54792 9 
54809 5 
54855 25 
54898 62 
54910 19 
54917 1 
54992 11 
55004 8 
55044 6 
55137 14 
55142 11 
55348 5 
55519 15 
55625 64 
55694 5 
55759 2 
55775 1 
55782 3 
55802 20 
55804 1 
55910 16 
55918 7 
56040 11 
56120 17 
56414 4 
56423 21 
56458 5 
56503 1 
56593 6 
56594 10 
56596 1 
56607 5 
56633 6 
56640 9 
56641 1 
56644 2 
56648 24 
56649 5 
56650 7 
56654 27 
56655 2 
56660 4 
56667 1 
56679 5 
56685 10 
56689 3 
56743 2 
56748 4 
56758 1 
56792 2 
56908 2 
56909 6 
56911 12 
57110 11 
57257 9 
57373 19 
57385 1 
57502 5 
57518 1 
57600 16 
57674 2 
57698 3 
57733 13 
58308 3 
58621 1 
58644 3 
58665 27 
58749 11 
58793 1 
58811 2 
58814 9 
58815 9 
58824 1 
58826 3 
58829 2 
58832 11 
58833 1 
58834 137 
58836 35 
58838 1 
58845 29 
58907 35 
58912 40 
58916 48 
58925 101 
58935 6 
58939 14 
58944 26 
58961 80 
59069 1 
59089 30 
59113 25 
59120 19 
59125 14 
59157 5 
59160 1 
59296 32 
59330 11 
59420 12 
59486 9 
59635 10 
59658 54 
59734 1 
59833 4 
59898 2 
59939 5 
59972 25 
60035 28 
60123 9 
60130 3 
60244 19 
60568 2 
60584 8 
60608 41 
60631 5 
60700 57 
60704 2 
60723 15 
60766 1 
60781 6 
61090 1 
61130 1 
61219 28 
61230 19 
61262 39 
61265 1 
61269 5 
61284 13 
61289 12 
61302 54 
61307 9 
61344 36 
61351 32 
61359 1 
61422 1 
61434 13 
61471 5 
61478 2 
61480 7 
61484 7 
61549 12 
61553 10 
61558 35 
61560 145 
61568 2 
61572 1 
61578 27 
61590 39 
61598 15 
61611 9 
61613 21 
61719 32 
61729 46 
61762 4 
61768 1 
61890 2 
61903 2 
61950 10 
62076 29 
62081 6 
62093 27 
62145 12 
62151 7 
62198 28 
62216 6 
62495 9 
62553 13 
62604 23 
62619 17 
62655 19 
62915 14 
62943 10 
62965 3 
62994 12 
62997 14 
63128 27 
63137 23 
63259 5 
63272 13 
63323 19 
63326 2 
63336 1 
63343 1 
63345 45 
63348 1 
63355 7 
63360 1 
63379 5 
63385 1 
63389 1 
63393 6 
63408 6 
63492 82 
63550 13 
63556 30 
63560 24 
63591 1 
63688 1 
63723 1 
63724 5 
63852 2 
63875 7 
64025 1 
64069 11 
64217 20 
64227 3 
64356 3 
64420 41 
64421 71 
64422 2 
64447 1 
64450 1 
64522 5 
64955 1 
65615 6 
65618 7 
65640 65 
65651 204 
65658 1 
65663 8 
65670 13 
65681 30 
65757 4 
65767 4 
65772 1 
65906 11 
67939 5 
68224 3 
68460 12 
68474 27 
68476 1 
68484 8 
68486 5 
68488 16 
68494 12 
68498 41 
68500 11 
68501 2 
68505 9 
68509 2 
68513 5 
68514 14 
68517 4 
68540 5 
68587 7 
68595 37 
68598 29 
68606 29 
68608 8 
68610 11 
68618 24 
68622 18 
68630 51 
68639 20 
69512 13 
69796 11 
69866 3 
69867 2 
69994 75 
69995 55 
70005 142 
70013 1 
70014 94 
70019 1 
70021 25 
70029 17 
70034 36 
70044 62 
70048 73 
70063 41 
70069 121 
70078 15 
70245 2 
70402 8 
70408 1 
70438 17 
70536 39 
70564 17 
70603 13 
70607 54 
70726 1 
70748 5 
70785 3 
70886 2 
70909 5 
71048 1 
71201 2 
71203 12 
71264 3 
71379 3 
71383 4 
71390 3 
71517 3 
71536 4 
71546 29 
71556 8 
71558 32 
71568 6 
71569 1 
71573 72 
71580 2 
71581 41 
71588 1 
71593 6 
71596 56 
71609 29 
71637 2 
71656 4 
71791 1 
71800 16 
71811 14 
71818 13 
71835 4 
71836 15 
71844 36 
71948 1 
71958 19 
71968 16 
72124 28 
72168 2 
72183 2 
72296 21 
72321 19 
72335 27 
72351 11 
72465 6 
72604 5 
72654 26 
72682 12 
72700 23 
72712 40 
72766 5 
72769 1 
72861 61 
73040 27 
73055 10 
73065 23 
73116 13 
73159 66 
73221 1 
73233 5 
73383 1 
73410 18 
73448 1 
73458 4 
73619 1 
73623 1 
73891 11 
73934 16 
74086 1 
74090 3 
74093 7 
74096 10 
74104 22 
74110 21 
74114 33 
74116 3 
74118 8 
74123 27 
74124 22 
74129 26 
74137 5 
74152 19 
74155 4 
74191 2 
74226 6 
74319 7 
74372 5 
74521 2 
74535 2 
74581 19 
74594 3 
74611 34 
74619 80 
74646 17 
74753 6 
74759 1 
74773 1 
74817 38 
74883 16 
74903 60 
74911 3 
74931 2 
74946 28 
75094 1 
75110 7 
75122 14 
75133 1 
75142 9 
75268 66 
75276 30 
75304 23 
75337 2 
75444 19 
75495 131 
75511 21 
75520 3 
75523 42 
75542 13 
75546 30 
75549 16 
75571 25 
75576 14 
75653 16 
75741 14 
75745 1 
75835 1 
75847 19 
75851 8 
75856 4 
75857 10 
75863 13 
75871 70 
75872 8 
75875 23 
75876 29 
75880 2 
75884 96 
75894 12 
75906 2 
75908 14 
75913 8 
75916 10 
75918 7 
75930 8 
75940 4 
75952 13 
75955 1 
75963 4 
75974 19 
75986 25 
75992 2 
76136 2 
76139 2 
76257 24 
76262 8 
76274 6 
76420 1 
76424 9 
76470 35 
76494 4 
76502 13 
76505 27 
76507 1 
76515 35 
76619 1 
76714 1 
76727 23 
76773 4 
76779 2 
76846 2 
76893 7 
76949 59 
77041 5 
77102 10 
77194 6 
77252 8 
77347 12 
77365 5 
77373 107 
77428 50 
77511 16 
77517 1 
77524 2 
77536 7 
77547 15 
77596 18 
77603 1 
77608 16 
77618 10 
77645 9 
77677 28 
77712 11 
77755 5 
77758 6 
77777 1 
77783 1 
77784 34 
77785 1 
77798 13 
77810 7 
77816 14 
77836 62 
77850 9 
77901 1 
77904 14 
77950 1 
77953 48 
77994 1 
78001 1 
78005 23 
78009 3 
78022 8 
78032 45 
78040 1 
78044 6 
78052 7 
78083 2 
78085 21 
78088 4 
78094 18 
78097 2 
78101 2 
78104 6 
78108 9 
78111 5 
78114 1 
78122 24 
78128 9 
78133 24 
78141 1 
78145 24 
78157 2 
78168 8 
78173 1 
78174 9 
78175 9 
78179 5 
78180 4 
78182 11 
78184 1 
78187 39 
78195 11 
78199 7 
78203 2 
78206 7 
78208 14 
78213 1 
78215 2 
78224 16 
78230 2 
78233 1 
78236 1 
78240 4 
78252 25 
78255 2 
78274 65 
78276 1 
78280 1 
78281 12 
78289 2 
78294 96 
78299 8 
78306 1 
78310 1 
78314 3 
78326 119 
78336 99 
78346 142 
78352 16 
78362 4 
78374 27 
78381 1 
78387 36 
78388 3 
78389 1 
78392 2 
78425 1 
78463 1 
78493 2 
78502 1 
78597 1 
78641 30 
78653 1 
78682 6 
78885 18 
78913 1 
78921 15 
78939 2 
78945 5 
78967 9 
78981 6 
78993 5 
79008 69 
79010 20 
79014 27 
79016 3 
79022 9 
79025 2 
79061 14 
79082 2 
79088 11 
79101 18 
79165 6 
79215 17 
79240 21 
79254 7 
79340 8 
79368 11 
79381 5 
79398 38 
79407 51 
79413 11 
79540 5 
79548 1 
79558 13 
79605 1 
79642 16 
79681 14 
79741 13 
79809 8 
79828 21 
79841 15 
79859 9 
80400 7 
80488 2 
80530 2 
80569 1 
80802 5 
80979 49 
80996 4 
81063 19 
81285 28 
81423 3 
81428 2 
81524 13 
81596 3 
81646 2 
81649 36 
81708 6 
81714 18 
81745 19 
81755 3 
81831 12 
81845 9 
81883 9 
81906 56 
82001 6 
82018 14 
82064 1 
82173 51 
82218 2 
82224 4 
82225 3 
82230 24 
82233 3 
82402 1 
82406 3 
82412 1 
82417 1 
82425 3 
82447 1 
82452 1 
82592 3 
82602 6 
82604 1 
84172 1 
90708 3 
90728 46 
90733 45 
90752 16 
90761 81 
90772 10 
90776 6 
90779 47 
90795 1 
90803 4 
90864 5 
90881 30 
90888 4 
90894 1 
90912 2 
90913 6 
90914 2 
90917 57 
90921 20 
90923 71 
90925 1 
90927 12 
90929 10 
90931 41 
90933 21 
90936 1 
90939 2 
90956 3 
90960 10 
90984 36 
90987 35 
90990 22 
90991 12 
90995 53 
90998 20 
91000 21 
91001 1 
91002 9 
91003 6 
91004 45 
91006 8 
91008 42 
91009 21 
91012 106 
91014 4 
91015 2 
91016 11 
91017 1 
91018 45 
91022 10 
91024 27 
91025 5 
91028 69 
91030 7 
91034 2 
91036 8 
91038 28 
91041 12 
91045 5 
91052 15 
91056 53 
91060 8 
91063 27 
91064 11 
91065 15 
91067 74 
91069 1 
91071 104 
91072 5 
91074 20 
91076 3 
91077 59 
91079 51 
91080 24 
91081 35 
91083 12 
91089 22 
91101 3 
91104 46 
91113 4 
91114 20 
91116 12 
91125 12 
91140 3 
91143 51 
91146 58 
91151 1 
91155 1 
91158 1 
91161 5 
91166 2 
91170 1 
91181 6 
91184 16 
91187 26 
91195 15 
91202 40 
91209 3 
91212 1 
91285 1 
91306 36 
91310 19 
91317 26 
91323 5 
91355 2 
91369 7 
91469 4 
91472 2 
91477 5 
91497 12 
91503 25 
91508 11 
91517 10 
91520 17 
91528 15 
91547 15 
91552 40 
91571 3 
91667 6 
91697 5 
91704 18 
91742 48 
91749 21 
91793 3 
91813 17 
91851 10 
91968 2 
91971 1 
92000 3 
92011 4 
92069 42 
92130 4 
92150 31 
92156 1 
92181 17 
92194 1 
92202 39 
92207 1 
92224 47 
92227 7 
92241 32 
92329 1 
92337 4 
92353 1 
92354 3 
92359 6 
92364 3 
92371 2 
92375 1 
92382 9 
92389 1 
92392 1 
92432 6 
92440 1 
92449 1 
92456 4 
92461 5 
92465 4 
92470 1 
92477 13 
92483 2 
92493 20 
92495 7 
92500 4 
92502 2 
92505 2 
92508 2 
92510 24 
92514 16 
92518 9 
92519 4 
92522 3 
92523 13 
92524 1 
92525 7 
92526 3 
92529 1 
92530 20 
92534 4 
92537 17 
92539 3 
92545 1 
92547 16 
92550 1 
92551 3 
92554 3 
92579 2 
92580 2 
92593 12 
92600 1 
92614 2 
92628 1 
92640 47 
92646 1 
92650 33 
92655 8 
92660 51 
92664 26 
92667 12 
92669 17 
92672 3 
92678 1 
92686 13 
92697 1 
92701 1 
92717 1 
92725 1 
92733 9 
92735 6 
92760 1 
92773 2 
92774 2 
92775 16 
92776 4 
92778 30 
92787 57 
92790 14 
92791 4 
92792 16 
92795 3 
92797 6 
92802 8 
92808 50 
92810 16 
92811 7 
92813 3 
92815 2 
92817 7 
92821 56 
92823 3 
92824 5 
92831 16 
92835 16 
92839 12 
92846 28 
92850 24 
92853 1 
92864 10 
92868 2 
92875 36 
92888 67 
92897 68 
94385 4 
94401 10 
94402 2 
94406 25 
94410 1 
94414 15 
94416 12 
94418 7 
94421 8 
94424 1 
94429 1 
94438 1 
94439 8 
94446 11 
94454 15 
94459 12 
94466 9 
94511 2 
94515 1 
94518 3 
94559 1 
94660 16 
95749 9 
95808 36 
95813 11 
95814 189 
95815 2 
95819 51 
95823 31 
95829 16 
95852 17 
95859 61 
95864 14 
95865 8 
95866 42 
95873 25 
95874 1 
95878 205 
95884 106 
95913 65 
95920 122 
95923 19 
95953 50 
96046 2 
96056 5 
96065 5 
96067 25 
96073 20 
96092 25 
96094 11 
96095 2 
96100 95 
96103 68 
96107 6 
96117 19 
96119 21 
96123 2 
96125 3 
96130 2 
96134 9 
96163 5 
96168 10 
96178 5 
96274 81 
96275 8 
96284 2 
96295 1 
96296 45 
96309 2 
96329 17 
96456 3 
96465 34 
96486 24 
96510 9 
96785 1 
97345 49 
97601 2 
97677 8 
97699 1 
97740 3 
97896 14 
97962 2 
98003 4 
98038 16 
98173 27 
98183 22 
98194 9 
98314 2 
98414 1 
98600 1 
98622 2 
98713 2 
98757 1 
98764 1 
98779 8 
98917 1 
99108 4 
99177 8 
99185 204 
99187 16 
99189 6 
99205 12 
99287 48 
99399 9 
99521 44 
99872 14 
100181 4 
100199 2 
100209 17 
100233 3 
100367 1 
100538 7 
100547 42 
100582 28 
100656 2 
100792 22 
100820 35 
100840 5 
100867 2 
100958 5 
100987 18 
101038 8 
101043 16 
101122 37 
101127 4 
101129 35 
101136 7 
101159 8 
101164 2 
101176 1 
101194 7 
101234 1 
101240 10 
101243 8 
101310 2 
101385 1 
101432 1 
101462 1 
101472 20 
101484 7 
101494 5 
101500 4 
101519 1 
101535 1 
101650 10 
101678 4 
101689 7 
101700 1 
101722 6 
101833 1 
101857 2 
101864 1 
101868 1 
101872 3 
101876 2 
101907 22 
101919 27 
101925 2 
101930 9 
101931 1 
101934 7 
101943 1 
101946 24 
101953 3 
101959 3 
101969 7 
102033 7 
102109 1 
102132 4 
102154 12 
102183 3 
102251 4 
102292 64 
102302 3 
102450 12 
102473 6 
102557 19 
102784 29 
102867 1 
102918 8 
102924 5 
102939 6 
102951 8 
102960 2 
103068 4 
103072 11 
103092 1 
103102 3 
103237 16 
103253 10 
103394 36 
103406 30 
103417 118 
103426 4 
103427 21 
103428 15 
103429 4 
103436 60 
103437 11 
103438 15 
103439 3 
103442 196 
103443 7 
103445 5 
103450 36 
103451 4 
103469 2 
103472 84 
103476 53 
103484 106 
103526 28 
103537 1 
103559 28 
103565 4 
103693 2 
103699 10 
103706 23 
103709 2 
103716 2 
103717 11 
103728 16 
103733 13 
103752 2 
103828 5 
103895 2 
103905 2 
103917 13 
103928 2 
103957 6 
104083 37 
104102 6 
104212 1 
104360 3 
104368 11 
104378 6 
104388 13 
104391 24 
104397 46 
104402 4 
104406 29 
104408 5 
104413 9 
104417 23 
104419 2 
104423 52 
104431 41 
104436 76 
104438 3 
104441 103 
104442 7 
104443 50 
104445 3 
104449 59 
104451 47 
104457 29 
104462 107 
104463 2 
104464 115 
104465 66 
104469 92 
104471 58 
104482 31 
104525 28 
104533 13 
104535 3 
104537 8 
104541 8 
104554 23 
104574 8 
104584 5 
104703 48 
104714 3 
104716 3 
104717 3 
104730 6 
104743 124 
104745 2 
104832 20 
104846 1 
104918 1 
104936 3 
104974 13 
105001 17 
105101 2 
105147 8 
105274 95 
105277 4 
105290 7 
105315 1 
105434 34 
105437 3 
105444 47 
105456 1 
105463 9 
105476 19 
105482 19 
105599 1 
105602 7 
105609 4 
105610 12 
105611 42 
105619 9 
105623 9 
105625 23 
105628 5 
105629 30 
105630 3 
105634 39 
105638 17 
105640 27 
105642 34 
105645 1 
105648 20 
105666 47 
105673 9 
105675 33 
105676 10 
105678 50 
105680 14 
105681 10 
105684 7 
105688 6 
105689 6 
105690 95 
105695 8 
105696 14 
105699 3 
105703 20 
105706 42 
105708 6 
105709 15 
105711 14 
105712 25 
105717 35 
105719 39 
105720 17 
105721 1 
105723 42 
105727 12 
105730 1 
105731 6 
105733 14 
105738 5 
106574 1 
106582 7 
106882 1 
106886 11 
106887 29 
106889 22 
106891 4 
106892 30 
106893 2 
106894 7 
106895 20 
106897 10 
106899 5 
106900 1 
106904 273 
106916 24 
106918 1 
106922 6 
106923 55 
106930 145 
106936 15 
106948 9 
106950 30 
106954 25 
106956 49 
106964 10 
106967 9 
106975 67 
106979 5 
106982 10 
106986 10 
106993 5 
106997 19 
107384 12 
107400 1 
107425 2 
107440 2 
107453 28 
107456 5 
107485 2 
107519 16 
107555 2 
107620 4 
107636 3 
107650 23 
107672 45 
107680 1 
107709 5 
107714 19 
107780 1 
107793 64 
107798 4 
107823 1 
107838 17 
107841 11 
107845 1 
107846 6 
107849 1 
107850 79 
107853 1 
107854 31 
107858 38 
107859 1 
107861 12 
107867 2 
107870 44 
107881 8 
107884 12 
107889 106 
107894 8 
107895 93 
107899 5 
107915 8 
107924 1 
107930 21 
107935 23 
107938 24 
107939 5 
107946 36 
107948 1 
107961 3 
107962 4 
107964 6 
107965 1 
107969 15 
107977 40 
107982 5 
108003 3 
108080 3 
108086 3 
108091 5 
108094 38 
108104 1 
108139 14 
108168 2 
108219 1 
108222 13 
108233 9 
108321 3 
108324 2 
108342 1 
108417 4 
108419 3 
108462 8 
108541 3 
108565 2 
108582 46 
108587 4 
108625 51 
108742 9 
108759 5 
108764 11 
108781 49 
108789 3 
108883 1 
108892 2 
108900 12 
108916 122 
108946 3 
108956 2 
108959 3 
108962 1 
108978 167 
108982 1 
108987 22 
108988 110 
108990 6 
108991 3 
108998 12 
109003 25 
109007 64 
109012 8 
109016 12 
109021 44 
109024 17 
109025 76 
109026 49 
109034 1 
109039 1 
109040 49 
109043 3 
109050 11 
109051 15 
109055 30 
109056 19 
109057 11 
109074 16 
109139 24 
109157 7 
109160 10 
109170 2 
109185 58 
109212 11 
110775 1 
110842 4 
110881 5 
110889 2 
110896 9 
110904 7 
110939 1 
110961 2 
110973 2 
111034 2 
111061 2 
111066 4 
111075 1 
111130 4 
111171 1 
111187 10 
111202 4 
111206 2 
111241 26 
111249 20 
111258 6 
111275 4 
111278 2 
111350 5 
111354 35 
111361 59 
111380 8 
111393 22 
111406 19 
111418 32 
111437 16 
111450 94 
111533 6 
111542 29 
111552 7 
111558 20 
111587 1 
111588 10 
111600 2 
111604 11 
111704 1 
111709 6 
111713 56 
111716 17 
111728 117 
111733 17 
111736 3 
111743 123 
111749 3 
111757 36 
111761 11 
111768 200 
111770 2 
111778 56 
111792 1 
111798 203 
111803 13 
111806 20 
111807 70 
111808 1 
111812 262 
111825 54 
111834 4 
111838 64 
111841 1 
111844 4 
111849 43 
111853 5 
111858 12 
111869 2 
111877 33 
111884 3 
111895 2 
112001 2 
112012 4 
112015 15 
112026 1 
112046 2 
112051 1 
112059 1 
112074 4 
112083 6 
112123 1 
112140 2 
112190 1 
112385 1 
112397 7 
112430 1 
112432 1 
112483 6 
112559 9 
112585 1 
112588 40 
112660 38 
112673 1 
112686 6 
112769 4 
112771 42 
112778 54 
112783 1 
112798 12 
112803 2 
112884 17 
112949 22 
112957 5 
112993 11 
113065 4 
113263 1 
113350 1 
113473 1 
113514 1 
113546 2 
113685 6 
113852 1 
113885 1 
113886 3 
113931 21 
113933 5 
113937 15 
113956 13 
113962 15 
113971 3 
114084 1 
114091 1 
114130 136 
114134 2 
114136 4 
114250 47 
114254 2 
114256 24 
114266 2 
114270 2 
114274 2 
114280 135 
114281 5 
114284 41 
114285 7 
114287 31 
114292 1 
114293 44 
114301 29 
114306 7 
114313 4 
114317 1 
114322 44 
114328 168 
114335 1 
114339 112 
114344 52 
114345 98 
114346 24 
114347 1 
114349 151 
114350 83 
114353 6 
114359 128 
114360 9 
114362 12 
114364 57 
114366 100 
114374 154 
114528 2 
114536 3 
114544 2 
114557 1 
114562 4 
114578 7 
114581 9 
114586 4 
114600 1 
114609 19 
114670 3 
114675 10 
114697 2 
114708 3 
114723 48 
114726 11 
114730 27 
114732 2 
114741 13 
114745 60 
114746 30 
114748 2 
114750 18 
114759 63 
114762 33 
114764 9 
114765 32 
114767 17 
114773 93 
114775 10 
114781 139 
114789 54 
114795 80 
114803 8 
114831 15 
114841 16 
114888 4 
114897 25 
114939 4 
114954 3 
114965 46 
114985 48 
115014 13 
115026 1 
115098 20 
115102 24 
115109 24 
115114 1 
115182 3 
115262 1 
115269 10 
115282 13 
115313 40 
115321 3 
115436 22 
115449 27 
115456 26 
115491 1 
115589 7 
115593 18 
115599 9 
115629 2 
115634 13 
115645 34 
115656 63 
115762 26 
115767 25 
115771 29 
115777 8 
115798 3 
115802 19 
115839 5 
115854 9 
115875 13 
115880 27 
115901 2 
115914 7 
115916 4 
115919 3 
115929 20 
115933 6 
115938 6 
115975 10 
116048 9 
116072 54 
116088 1 
116118 26 
116122 58 
116130 4 
116140 46 
116178 23 
116232 16 
116237 5 
116248 28 
116275 6 
116280 2 
116304 43 
116309 3 
116312 59 
116317 13 
116328 2 
116329 36 
116331 12 
116334 14 
116336 45 
116337 36 
116338 1 
116339 32 
116345 38 
116347 52 
116348 47 
116350 21 
116353 15 
116357 39 
116361 32 
116363 22 
116366 35 
116375 6 
116384 2 
116387 13 
116420 1 
116507 3 
116525 2 
116552 59 
116574 3 
116577 8 
116600 1 
116644 1 
116664 1 
116665 4 
116672 24 
116681 5 
116701 7 
116713 16 
116722 1 
116725 11 
116738 1 
116746 2 
116753 3 
116794 11 
116807 1 
116837 1 
116906 10 
116926 2 
116985 34 
116990 2 
116997 5 
117000 5 
117007 8 
117017 3 
117109 18 
117128 1 
117140 77 
117153 28 
117183 11 
117191 1 
118431 2 
118434 2 
118436 3 
118446 13 
118451 10 
118458 9 
118464 27 
118469 41 
118472 57 
118479 1 
118481 9 
118482 1 
118483 15 
118488 43 
118520 37 
118527 47 
118529 18 
118530 10 
118536 229 
118537 130 
118540 37 
118542 14 
118544 71 
118547 16 
118552 38 
118553 22 
118554 1 
118557 5 
118560 1 
118561 46 
118565 20 
118567 1 
118572 7 
118573 12 
118576 38 
118578 35 
118691 4 
118695 84 
118718 6 
118726 2 
118744 2 
118876 1 
118886 39 
118926 5 
118979 33 
119033 1 
119044 12 
119053 14 
119066 21 
119077 90 
119080 1 
119085 3 
119088 8 
119092 1 
119093 29 
119217 28 
119246 11 
119253 1 
119265 14 
119335 2 
119353 3 
119373 2 
119398 4 
119429 4 
119440 2 
119517 21 
119604 4 
119623 7 
119690 14 
119721 8 
119732 10 
119849 27 
119869 14 
119902 14 
119990 5 
120033 4 
120063 5 
120068 5 
120081 2 
120087 4 
120092 6 
120208 7 
120242 2 
120288 1 
120372 1 
120431 2 
120556 2 
120572 1 
120585 1 
120587 1 
120651 10 
120685 1 
120687 4 
120702 1 
120706 1 
120711 1 
120724 1 
120727 2 
120730 3 
120743 3 
120744 1 
120769 4 
120779 1 
120787 5 
120808 1 
120818 3 
120827 2 
120846 3 
120848 2 
120890 1 
120914 75 
120919 11 
120923 22 
120936 24 
120950 10 
120953 9 
120958 37 
120997 63 
121013 36 
121023 53 
121035 2 
121037 1 
121038 6 
121041 11 
121044 47 
121060 20 
121067 9 
121070 4 
121084 1 
121093 61 
121098 62 
121105 75 
121124 2 
121125 51 
121138 8 
121154 27 
121180 3 
121187 10 
121190 9 
121204 7 
121215 62 
121217 93 
121235 163 
121258 12 
121283 1 
121301 1 
121306 2 
121312 31 
121346 20 
121350 23 
121356 65 
121380 11 
121403 3 
121417 54 
121446 10 
121471 2 
121483 21 
121493 85 
121508 7 
121514 11 
121549 4 
121574 1 
121628 26 
121681 11 
121698 7 
121754 2 
121832 29 
121835 9 
121902 11 
121966 13 
122003 21 
122005 36 
122037 49 
122136 3 
122164 43 
122175 15 
122220 40 
122307 33 
122345 5 
122347 3 
122379 8 
122382 4 
122390 18 
122404 57 
122430 17 
122431 20 
122432 1 
122435 7 
122447 1 
122460 28 
122472 7 
122473 50 
122476 1 
122502 7 
122521 61 
122523 1 
122533 4 
122545 20 
122546 2 
122547 1 
122553 4 
122559 4 
122565 56 
122567 3 
122568 15 
122575 1 
122583 9 
122586 1 
122593 91 
122597 37 
122600 43 
122601 4 
122603 12 
122604 46 
122607 13 
122609 11 
122614 40 
122616 8 
122618 6 
122621 64 
122624 9 
122638 58 
122663 5 
122666 4 
122673 8 
122674 1 
122677 12 
122681 4 
122686 24 
122689 1 
122690 1 
122692 6 
122698 17 
122704 8 
122705 23 
122708 10 
122713 5 
122717 14 
122718 27 
122724 26 
122730 12 
122731 1 
122734 3 
122738 22 
122745 8 
122746 4 
122749 22 
122752 24 
122754 13 
122757 1 
122758 35 
122759 6 
122763 28 
122767 16 
122768 2 
122771 21 
122774 7 
122775 5 
122777 14 
122779 4 
122782 4 
122788 8 
122792 15 
122794 1 
122795 6 
122797 17 
122800 3 
122803 10 
122806 11 
122811 28 
122815 52 
122820 12 
122822 18 
122823 1 
122826 2 
122827 22 
122833 13 
122834 24 
122835 3 
122836 9 
122839 22 
122853 29 
122857 34 
122872 3 
122878 6 
122879 2 
122883 7 
122889 17 
122893 3 
122900 53 
122902 7 
122905 16 
122908 1 
122911 2 
122920 2 
122927 50 
122934 15 
122937 131 
122943 2 
122945 6 
122946 1 
122948 11 
122956 15 
122966 1 
122968 26 
122971 5 
122972 15 
122979 4 
122994 8 
123002 4 
123009 58 
123021 55 
123024 1 
123032 33 
123033 45 
123039 14 
123042 16 
123051 162 
123053 1 
123054 78 
123059 11 
123063 12 
123085 6 
123088 244 
123090 19 
123093 1 
123094 1 
123099 8 
123104 70 
123114 2 
123116 177 
123126 38 
123135 9 
123154 30 
123166 51 
123170 12 
123174 25 
123177 37 
123184 8 
123191 107 
123198 18 
123205 13 
123209 5 
123212 23 
123213 1 
123217 4 
123220 1 
123223 51 
123229 9 
123258 18 
123269 9 
123279 5 
123298 2 
123304 1 
123326 11 
123329 15 
123337 13 
123379 27 
123385 15 
123388 3 
123390 24 
123396 10 
123400 27 
123407 3 
123408 7 
123416 14 
123420 1 
123442 5 
123447 34 
123460 2 
123464 1 
123465 3 
123469 9 
123472 33 
123478 12 
123492 1 
123495 21 
123497 2 
123501 30 
123503 9 
123504 8 
123505 50 
123506 4 
123513 196 
123516 100 
123524 11 
123525 19 
123527 5 
123532 16 
123534 9 
123536 81 
123537 8 
123544 12 
123546 9 
123548 39 
123549 2 
123551 64 
123553 2 
123554 20 
123555 5 
123558 153 
123560 1 
123561 43 
123562 1 
123563 56 
123612 6 
123625 15 
123627 13 
123631 16 
123635 12 
123636 2 
123637 16 
123641 43 
123645 4 
123646 2 
123670 1 
123683 45 
123684 2 
123686 2 
123697 3 
123700 22 
123706 46 
123712 25 
123713 3 
123714 2 
123715 26 
123718 2 
123719 14 
123720 9 
123721 26 
123723 46 
123724 33 
123726 7 
123728 28 
123729 2 
123731 61 
123733 36 
123736 14 
123739 1 
123741 154 
123743 6 
123745 38 
123746 34 
123749 6 
123752 27 
123754 10 
123756 63 
123757 2 
123758 25 
123759 7 
123762 12 
123764 12 
123767 67 
123770 1 
123772 177 
123774 2 
123775 22 
123777 137 
123780 16 
123785 28 
123788 22 
123793 3 
123797 1 
123808 3 
123831 11 
123837 8 
123841 36 
123846 5 
123848 1 
123849 24 
123851 82 
123854 39 
123856 17 
123859 98 
123861 2 
123862 3 
123863 3 
123868 22 
123879 8 
123880 70 
123881 1 
123882 1 
123918 5 
123938 45 
123942 13 
123945 42 
123946 6 
123947 17 
123948 46 
123952 42 
123955 1 
123956 7 
123959 3 
123961 3 
123987 21 
123992 68 
123997 69 
124004 1 
124006 30 
124010 36 
124012 13 
124016 9 
124018 1 
124023 29 
124032 23 
124035 23 
124064 7 
124094 7 
124099 6 
124167 4 
124181 26 
124369 2 
124380 4 
124385 19 
124397 8 
124470 11 
124526 1 
124537 2 
124642 37 
124650 3 
124658 71 
124679 8 
124682 1 
124683 22 
124696 59 
124708 1 
124716 8 
124728 32 
124842 2 
124846 15 
124849 53 
124858 4 
124863 1 
124889 35 
124894 28 
124900 1 
124908 21 
124911 12 
124924 5 
124928 5 
125035 14 
125038 19 
125042 5 
125055 27 
125067 1 
125069 57 
125077 5 
125078 23 
125080 92 
125082 29 
125084 28 
125085 47 
125087 41 
125092 15 
125096 44 
125103 103 
125104 21 
125107 54 
125114 56 
125131 13 
125147 23 
125151 27 
125152 29 
125154 24 
125159 3 
125163 18 
125165 112 
125166 3 
125170 3 
125174 24 
125176 10 
125178 45 
125188 54 
125189 62 
125192 50 
125196 6 
125199 15 
125200 40 
125202 2 
125204 25 
125206 10 
125209 1 
125220 16 
125222 9 
125227 121 
125230 8 
125256 16 
125272 49 
125283 81 
125290 23 
125295 20 
125302 62 
125314 60 
125320 4 
125323 5 
125326 1 
125329 19 
125331 3 
125343 44 
125347 1 
125351 8 
125353 1 
125354 9 
125363 47 
125371 30 
125373 8 
125375 30 
125390 23 
125393 76 
125397 5 
125398 14 
125403 21 
125407 15 
125409 39 
125417 233 
125424 24 
125473 382 
125482 145 
125489 4 
125495 2 
125500 40 
125501 3 
125502 2 
125509 11 
125519 11 
125524 11 
125530 4 
125533 10 
125540 6 
125547 13 
125552 4 
125558 21 
125562 10 
125568 6 
125569 14 
125581 22 
125586 30 
125588 6 
125590 1 
125593 15 
125598 1 
125644 12 
125666 5 
125709 12 
125718 41 
125727 9 
125743 4 
125770 5 
125818 27 
125843 10 
125849 1 
125863 39 
125895 17 
125900 5 
125914 8 
125922 60 
126007 2 
126021 1 
126026 2 
126035 5 
126058 1 
126061 3 
126086 1 
126105 8 
126216 1 
126223 22 
126231 9 
126264 10 
126349 1 
126363 5 
126374 3 
126393 54 
126407 7 
126408 8 
126410 5 
126447 49 
126459 1 
126568 8 
126613 10 
126625 49 
126676 5 
126692 3 
126755 3 
126762 36 
126828 4 
126874 8 
126938 5 
127014 4 
127026 8 
127030 2 
127033 9 
127051 9 
127061 22 
127068 3 
127069 25 
127074 55 
127076 3 
127082 2 
127087 9 
127089 1 
127092 30 
127093 1 
127095 1 
127097 1 
127098 23 
127099 10 
127103 9 
127106 1 
127111 7 
127113 13 
127173 18 
127210 9 
127215 8 
127252 63 
127253 16 
127254 1 
127260 1 
127264 40 
127301 5 
127329 9 
127383 16 
127386 4 
127387 1 
127396 15 
127405 16 
127406 29 
127416 8 
127422 3 
127426 13 
127431 9 
127436 5 
127448 76 
127450 3 
127454 159 
127456 4 
127462 23 
127465 10 
127467 11 
127470 3 
127473 27 
127475 3 
127478 14 
127481 108 
127488 10 
127491 45 
127494 29 
127497 30 
127591 125 
127600 37 
127607 2 
127618 4 
127623 23 
127631 160 
127635 1 
127639 4 
127643 113 
127645 20 
127647 29 
127651 25 
127655 48 
127660 5 
127749 1 
127770 8 
127819 2 
127856 77 
127881 22 
127899 31 
127903 36 
127916 434 
127931 71 
127935 47 
127937 1 
127939 16 
127946 15 
127951 16 
127957 2 
127964 39 
127976 23 
127980 7 
127988 3 
127993 3 
128002 6 
128011 2 
128020 1 
128500 5 
128568 1 
128767 14 
128939 2 
128973 5 
129028 56 
129446 46 
129578 2 
129610 11 
129611 7 
129625 1 
129654 2 
129794 1 
129917 14 
129947 7 
129963 35 
130036 4 
130060 71 
130160 8 
130195 13 
130237 27 
130261 1 
130264 11 
130267 23 
130291 6 
130294 22 
130389 3 
130394 50 
130421 2 
130444 3 
130620 4 
130629 25 
130651 4 
130660 8 
130670 40 
130738 2 
130775 18 
130951 5 
131587 5 
131607 8 
131617 5 
131627 20 
131631 3 
131636 4 
131652 13 
131669 54 
131678 20 
131679 47 
131702 19 
131709 183 
131717 23 
131719 17 
131724 97 
131725 6 
131731 1 
131735 5 
131740 9 
131746 88 
131751 1 
131754 14 
131759 28 
131764 36 
131769 24 
131770 8 
131775 1 
131802 19 
131814 1 
131915 4 
131943 66 
131950 2 
132028 1 
132059 3 
132098 4 
132108 5 
132126 5 
132130 1 
132143 3 
132157 1 
132254 3 
132260 3 
132274 13 
132286 10 
132298 5 
132329 7 
132347 80 
132514 6 
132694 16 
132838 5 
132845 6 
132852 100 
132859 2 
132888 26 
132928 123 
132963 4 
133003 15 
133049 10 
133090 9 
133106 2 
133114 44 
133166 5 
133200 47 
133238 94 
133325 2 
133334 4 
133342 18 
133356 3 
133365 6 
133366 33 
133396 9 
133405 11 
133413 1 
133427 1 
133437 1 
133455 13 
133486 4 
133488 14 
133491 1 
133508 8 
133540 2 
133579 1 
133591 20 
133608 6 
133638 14 
133647 14 
133669 34 
133689 1 
133859 5 
133891 1 
134049 3 
134063 5 
134195 7 
134215 90 
134236 118 
134296 8 
134339 22 
134465 1 
134466 6 
134575 121 
134666 129 
134807 7 
134830 7 
134938 1 
135035 18 
135204 60 
135254 51 
135340 9 
135574 8 
135638 1 
135780 18 
135991 126 
135997 92 
136121 7 
136169 22 
136256 5 
136401 48 
136403 1 
136544 1 
136552 60 
136576 1 
136579 26 
136582 7 
136598 79 
136648 3 
136743 14 
136772 21 
136792 21 
136898 1 
137066 6 
137069 4 
137079 1 
137091 2 
137104 4 
137113 16 
137117 1 
137123 11 
137125 1 
137130 8 
137138 30 
137139 1 
137146 27 
137152 7 
137163 22 
137167 7 
137171 2 
137175 1 
137204 13 
137215 16 
137251 33 
137303 9 
137322 42 
137330 11 
137339 23 
137349 143 
137372 1 
137380 7 
137384 122 
137391 1 
137407 1 
137414 1 
137436 58 
137456 6 
137474 8 
137481 24 
137490 55 
137492 2 
137496 4 
137500 1 
137503 9 
137519 12 
137528 53 
137537 7 
137541 2 
137545 24 
137551 1 
137558 15 
137561 2 
137568 8 
137585 30 
137606 15 
137616 21 
138965 15 
139064 25 
139110 1 
139111 1 
139114 5 
139128 5 
139130 2 
139137 2 
139167 6 
139170 4 
139209 50 
139216 53 
139225 14 
139230 1 
139235 5 
139252 14 
139269 19 
139387 18 
139395 50 
139443 10 
139447 6 
139456 18 
139585 10 
139734 30 
139773 10 
139796 2 
139805 93 
139943 14 
139999 3 
140027 20 
140222 6 
140241 70 
140296 1 
140365 16 
140505 1 
140557 1 
140825 17 
140849 1 
140897 9 
140986 5 
140989 18 
141006 3 
141020 18 
141025 18 
141027 6 
141028 1 
141046 3 
141049 3 
141062 11 
141065 11 
141074 28 
141087 2 
141100 88 
141104 1 
141110 12 
141123 5 
141196 1 
141271 1 
141275 104 
141287 2 
141310 40 
141422 8 
141455 1 
141474 4 
141543 7 
141562 63 
141671 26 
141880 1 
141881 1 
142057 35 
142064 12 
142069 8 
142081 2 
142089 1 
142203 1 
142218 2 
142226 4 
142233 5 
142239 1 
142247 29 
142267 1 
142270 1 
142281 1 
142527 32 
142569 4 
142590 1 
142610 18 
142617 21 
142623 152 
142624 1 
142681 2 
142684 11 
142701 17 
142732 1 
142759 66 
142843 7 
142846 7 
143089 1 
143121 1 
143287 29 
143453 17 
143460 61 
143470 86 
143473 8 
143474 156 
143481 27 
143486 16 
143490 3 
143491 51 
143498 237 
143507 89 
143534 61 
143547 55 
143557 49 
143562 21 
143565 11 
143575 21 
144275 4 
144311 24 
144741 20 
144840 7 
145033 1 
145092 43 
145507 40 
145652 9 
146242 9 
146626 5 
146646 5 
146701 7 
146777 1 
146966 8 
147000 4 
147056 3 
147066 6 
147180 10 
147201 2 
147374 11 
147385 9 
147402 19 
147746 25 
147756 10 
147759 52 
147785 67 
147797 2 
147828 5 
147835 47 
147856 3 
147860 9 
147866 15 
147879 192 
148009 7 
148045 1 
148049 1 
148053 13 
148070 3 
148216 1 
148349 1 
148506 22 
148523 15 
148563 3 
151714 2 
151771 2 
151789 11 
151800 5 
151808 84 
151813 4 
151817 143 
151830 14 
151856 58 
151863 6 
151866 3 
151871 8 
151874 43 
151877 1 
151882 41 
151947 9 
151991 4 
152033 1 
152046 9 
152055 3 
152058 8 
152149 17 
152165 16 
152257 17 
152401 6 
152417 68 
152503 40 
152573 21 
152577 2 
152597 89 
152604 126 
152609 7 
152655 17 
152662 2 
152673 3 
152683 24 
152697 29 
152701 4 
152852 5 
153002 11 
153019 3 
153027 1 
153049 7 
153141 92 
153150 30 
153185 82 
153190 13 
153351 56 
153432 28 
153505 1 
153546 7 
153675 57 
153714 2 
153724 13 
153764 33 
153877 3 
153922 1 
153927 60 
154015 36 
154056 12 
154084 69 
154187 79 
154210 3 
154250 5 
154384 13 
154425 23 
154448 3 
154467 10 
154607 2 
154672 42 
154810 9 
154959 1 
154969 3 
155114 7 
155132 8 
155140 133 
155143 35 
155153 1 
155154 93 
155155 3 
155179 2 
155185 237 
155248 14 
155256 67 
156116 27 
156137 44 
156189 41 
156267 20 
156408 69 
156453 2 
156503 21 
156513 1 
156578 8 
156600 4 
156658 3 
156838 26 
156841 43 
156906 14 
156953 16 
156982 74 
157029 40 
157072 1 
157208 3 
157211 1 
157223 3 
157301 1 
157330 32 
157391 7 
157444 8 
157450 2 
157565 53 
157571 48 
157577 3 
157597 41 
157607 62 
157631 71 
157674 1 
157689 7 
157691 41 
157704 26 
157740 1 
157748 4 
157752 3 
157768 1 
157773 8 
157778 18 
157785 23 
157817 27 
157819 9 
157825 3 
157864 29 
157895 11 
157916 1 
157921 14 
157922 18 
157932 6 
157945 6 
157964 3 
157972 24 
158003 8 
158011 18 
158033 1 
158066 1 
158098 30 
158187 10 
158223 2 
158264 2 
158320 9 
158379 22 
158396 13 
158401 8 
158480 7 
158493 34 
158560 26 
158727 7 
158739 60 
158744 30 
158983 4 
159026 5 
159033 3 
159157 3 
159274 22 
159335 17 
159367 1 
159405 21 
159796 14 
159943 9 
160143 2 
160146 60 
160148 2 
160150 37 
160223 10 
160306 11 
160311 4 
160323 25 
160332 7 
160489 1 
160498 56 
160506 1 
160508 9 
160515 33 
160522 2 
160533 1 
160551 12 
160553 4 
160561 29 
160569 2 
160582 14 
160594 1 
160603 2 
160606 8 
160607 1 
160613 1 
160623 5 
160704 1 
160757 2 
160817 3 
161064 18 
161441 1 
161443 3 
161608 9 
161640 25 
161950 6 
161954 16 
161968 6 
162094 3 
162267 4 
162296 4 
162297 31 
162337 10 
162354 14 
162357 1 
162453 7 
162473 28 
162490 1 
162492 54 
162573 97 
162577 12 
162689 1 
162734 1 
162846 22 
162869 36 
162995 20 
163220 1 
163234 1 
163275 8 
163323 4 
163439 11 
163447 1 
163450 11 
163459 4 
163464 12 
163490 12 
163495 1 
163511 6 
163521 1 
163524 13 
163532 1 
163535 13 
163543 7 
163546 20 
163580 30 
163604 16 
163616 6 
163621 5 
163705 30 
163723 5 
163730 4 
163762 5 
163769 3 
163778 20 
163781 3 
163800 56 
163810 17 
163815 1 
163840 3 
163849 3 
163854 2 
163862 31 
163872 3 
163884 7 
163892 7 
163924 2 
163938 37 
163944 3 
163995 27 
164057 13 
164063 48 
164071 2 
164097 3 
164103 17 
164108 6 
164117 9 
164266 1 
164279 1 
164283 3 
164289 5 
164295 8 
164301 1 
164310 2 
164349 9 
164360 21 
164364 2 
164370 15 
164374 13 
164376 1 
164378 13 
164383 5 
164399 10 
164448 11 
164548 39 
164550 2 
164637 5 
164900 2 
164981 2 
165168 11 
165200 14 
165424 17 
165471 5 
165497 13 
165643 16 
165823 4 
165913 1 
165928 6 
165943 1 
166220 2 
166239 16 
166271 1 
166279 35 
166432 21 
166439 65 
166444 13 
166462 13 
166492 37 
166495 3 
166498 21 
166505 147 
166510 1 
166511 86 
166524 6 
166526 30 
166529 45 
166538 8 
166579 31 
166681 18 
166726 9 
166731 2 
166732 20 
166739 1 
166912 17 
166941 7 
166952 27 
167218 5 
167558 12 
167743 2 
167775 9 
168054 5 
168073 26 
168084 13 
168098 1 
168200 36 
168208 1 
168221 5 
168233 90 
168239 91 
168246 94 
168256 16 
168262 1 
168265 35 
168266 1 
168267 10 
168273 1 
168342 43 
168362 4 
168367 2 
168439 1 
168454 75 
168462 51 
168608 39 
168630 24 
168663 5 
168672 1 
169465 37 
169473 9 
169491 14 
169546 1 
169547 42 
169556 4 
169611 23 
169746 4 
169754 1 
169800 2 
169924 4 
169927 1 
169935 1 
169938 21 
169948 25 
169956 42 
169973 1 
169977 14 
169985 12 
169994 11 
169995 13 
169998 2 
170011 1 
170065 51 
170161 72 
170174 6 
170196 3 
170207 22 
170224 4 
170270 27 
170288 5 
170328 26 
170340 18 
170375 2 
170381 2 
170538 1 
170661 23 
170709 24 
170773 24 
170864 21 
171025 8 
171062 32 
172538 1 
172558 2 
172566 2 
172578 21 
172584 50 
172624 5 
172629 5 
172633 1 
172639 11 
172641 20 
172663 1 
172669 2 
172678 1 
172784 2 
172823 4 
172873 4 
173058 2 
173164 16 
173195 12 
173327 11 
173343 21 
173355 3 
173510 5 
173519 3 
173538 3 
173543 26 
173546 4 
173549 8 
173552 1 
173564 3 
173569 6 
173578 40 
173579 7 
173580 3 
173591 11 
173593 3 
173594 8 
173606 18 
173610 5 
173630 3 
173783 2 
173963 40 
174209 9 
174262 7 
174716 2 
174931 2 
174945 1 
175062 3 
175327 18 
175407 2 
175456 7 
175602 5 
175627 14 
176391 16 
176546 96 
176553 10 
176559 20 
176562 9 
176567 24 
176595 8 
176596 53 
176599 39 
176602 22 
176605 22 
176609 173 
176657 7 
176659 8 
176664 3 
176672 5 
176681 9 
176717 7 
176727 11 
176782 4 
176840 4 
176896 5 
176925 5 
176933 13 
176937 4 
176942 7 
176962 8 
176968 1 
176980 1 
176984 17 
176988 16 
176991 6 
177006 1 
177007 64 
177008 3 
177011 16 
177015 1 
177020 6 
177040 9 
177043 9 
177060 13 
177352 48 
177374 16 
177377 4 
177391 13 
177399 1 
177405 26 
177421 18 
177443 2 
177842 2 
177984 8 
178290 1 
178294 1 
178316 6 
178346 1 
178351 2 
178412 3 
178429 2 
178567 10 
178579 1 
178641 2 
178833 4 
178863 92 
178874 11 
178886 4 
178941 49 
178949 69 
178952 5 
179137 1 
179166 15 
179278 2 
179279 1 
179290 2 
179327 4 
179338 1 
179343 5 
179354 6 
179361 4 
179364 9 
179369 2 
179385 3 
179479 2 
182211 1 
182324 2 
183234 1 
183442 1 
183639 2 
184076 1 
184358 2 
184361 2 
184381 1 
184848 6 
184915 3 
184971 3 
185093 5 
185920 1 
185932 1 
186080 24 
186099 7 
186102 37 
186108 10 
186123 26 
186127 16 
186131 105 
186148 14 
186160 4 
186171 8 
186173 10 
186176 2 
186179 15 
186182 22 
186187 36 
186193 7 
186201 5 
186205 1 
186213 3 
186221 32 
186244 21 
186248 3 
186256 10 
186277 3 
186409 16 
186416 31 
186584 4 
187168 8 
188220 5 
188539 2 
188696 1 
189276 1 
189540 4 
189546 4 
189616 4 
189642 12 
189891 9 
190119 16 
190133 73 
190144 3 
190159 1 
190208 4 
190233 41 
190346 15 
190365 7 
190389 39 
190429 6 
190433 12 
190448 8 
190449 33 
190451 56 
190461 21 
190462 11 
190469 10 
190473 1 
190475 8 
190478 9 
190493 5 
190527 23 
191523 1 
191534 2 
191548 3 
191707 3 
191730 5 
191795 4 
192910 3 
193071 61 
193084 59 
193087 1 
193090 8 
193098 1 
193099 19 
193104 188 
193109 1 
193197 34 
193218 23 
193224 34 
193231 1 
193236 19 
193242 8 
193244 62 
193248 61 
193265 26 
193267 5 
193276 1 
193292 6 
193389 3 
193403 2 
193418 14 
193593 12 
193625 23 
194137 5 
194149 12 
194282 21 
194341 1 
194345 15 
194347 152 
194358 18 
194391 64 
194540 81 
194563 63 
194570 41 
194587 57 
194602 28 
194751 28 
194808 66 
194878 35 
194926 46 
194968 2 
194974 3 
194975 16 
195114 203 
195126 20 
195134 15 
195208 1 
195275 29 
195383 9 
195465 31 
195469 20 
195474 50 
195497 26 
195504 2 
195587 5 
195588 2 
195650 9 
195756 22 
195834 2 
195886 9 
197020 27 
197051 43 
197064 12 
197129 5 
197162 2 
197226 23 
197257 18 
197259 45 
197270 6 
197282 30 
197305 15 
197312 5 
197337 1 
197366 53 
197370 2 
197373 1 
197378 19 
197382 10 
197387 4 
197402 60 
197486 2 
197494 5 
197514 14 
197521 28 
197569 3 
197574 11 
197640 2 
197643 8 
197654 3 
197696 7 
197738 2 
197760 3 
197801 2 
197894 15 
197929 2 
198103 4 
198378 1 
198602 5 
199525 2 
199543 1 
201293 6 
201451 2 
204077 1 
205446 75 
205460 1 
205464 25 
205466 2 
205477 21 
205493 15 
205511 57 
205521 79 
205562 7 
205582 17 
205586 1 
205751 16 
205761 1 
205773 4 
205951 3 
206541 120 
206542 9 
206543 70 
206565 6 
206567 1 
206690 22 
206705 5 
206710 3 
206720 32 
206723 6 
206727 10 
206740 36 
206744 5 
206745 67 
206750 34 
206755 39 
206759 33 
206788 2 
206793 29 
207700 2 
207980 3 
207986 19 
207990 23 
207994 2 
207999 1 
208001 27 
208006 7 
208010 20 
208013 42 
208014 64 
208019 12 
208030 5 
208059 4 
208062 32 
208070 4 
208073 2 
208275 4 
208428 23 
208430 2 
208521 2 
208775 1 
208936 16 
209075 7 
209112 6 
209118 83 
209229 7 
209353 4 
209410 1 
209425 6 
209562 21 
209591 80 
209609 80 
209741 1 
209756 7 
209762 6 
209771 51 
209820 5 
209832 2 
210058 3 
210072 43 
210282 9 
210317 20 
210334 26 
210348 18 
210491 2 
210496 28 
210498 1 
210506 131 
210515 5 
210537 5 
210541 26 
210546 31 
210569 4 
210591 10 
210623 2 
210787 1 
210960 10 
211660 5 
211666 3 
211667 8 
211682 5 
211689 29 
211698 13 
211706 24 
211710 2 
211714 11 
211716 5 
211723 12 
211749 10 
211757 1 
211776 11 
211795 93 
211811 3 
211842 27 
211870 79 
211878 2 
211989 1 
212103 7 
212136 3 
212153 13 
212159 2 
212178 10 
212184 4 
212188 1 
212255 13 
212532 45 
212642 26 
212722 8 
212836 1 
213007 38 
213028 189 
213099 13 
213244 1 
213278 27 
213370 1 
213376 31 
213533 12 
213715 4 
213747 10 
213751 5 
213898 1 
213912 2 
213921 3 
213929 1 
213969 12 
213981 6 
213994 7 
214006 20 
214024 5 
214078 5 
214152 7 
214194 1 
214209 29 
214332 5 
214353 16 
214358 3 
214371 20 
214376 17 
214550 6 
214673 3 
214692 17 
214834 3 
214849 33 
214859 1 
214862 4 
214866 53 
214920 38 
214931 1 
214941 1 
216415 32 
216459 6 
216480 38 
216514 19 
216521 11 
216523 9 
216526 1 
216531 51 
216561 4 
216573 10 
216581 24 
216587 14 
216615 2 
217663 10 
218021 11 
218169 14 
218340 1 
218487 17 
220020 3 
220122 2 
220138 16 
220190 12 
220198 19 
220201 49 
220206 2 
220228 18 
220233 29 
220237 45 
220255 23 
220256 1 
220265 12 
220276 7 
220284 11 
220421 52 
220436 13 
220605 1 
220674 37 
220681 1 
223323 18 
223335 3 
223361 93 
223435 20 
223438 7 
223439 12 
223446 10 
223450 10 
223461 78 
223481 5 
223620 40 
223628 16 
223630 2 
223776 1 
223804 27 
223813 6 
223848 9 
224104 4 
224286 1 
224298 1 
224301 1 
224308 56 
224312 16 
224317 30 
224325 64 
224329 38 
224363 5 
224369 2 
224423 32 
224564 41 
224573 64 
224662 33 
224704 12 
224833 2 
224841 3 
224845 5 
224850 2 
224919 12 
224937 11 
224953 1 
225108 10 
225137 3 
225189 7 
225219 9 
225233 10 
225243 25 
225267 11 
225274 5 
225297 14 
225326 22 
225333 8 
225337 35 
225347 23 
225361 1 
225409 3 
225420 4 
225426 11 
225432 37 
225435 4 
225450 16 
225486 29 
225493 15 
225507 47 
225671 15 
225699 3 
225705 3 
225774 4 
225897 4 
225942 2 
225955 82 
225961 9 
225964 13 
225972 1 
225984 5 
225995 14 
226005 2 
226006 3 
226049 33 
226067 31 
226072 64 
226078 2 
226081 15 
226088 4 
226141 17 
226159 2 
226190 19 
226246 2 
226250 3 
226272 3 
226280 7 
226289 6 
226299 3 
226300 1 
226320 34 
226329 10 
226337 15 
226341 4 
226358 31 
226394 18 
226434 52 
226435 6 
226466 34 
226551 39 
226591 63 
226625 71 
226662 6 
226725 60 
226758 20 
226870 39 
226892 41 
226913 29 
226941 13 
227013 1 
227019 16 
227029 29 
227038 14 
227046 26 
227047 6 
227066 2 
227095 54 
227098 1 
227461 25 
227471 4 
227536 3 
227646 1 
227673 20 
227792 217 
227799 5 
227835 10 
227839 4 
227841 87 
227846 25 
227848 18 
227850 3 
227852 2 
227854 14 
227857 1 
227858 8 
227862 43 
227865 1 
227869 1 
227872 12 
227875 3 
227885 1 
228079 3 
228101 4 
228132 25 
228161 22 
228167 15 
228172 16 
228173 36 
228178 3 
228180 9 
228183 17 
228184 22 
228188 42 
228199 4 
228213 10 
228247 26 
228260 40 
228262 10 
228263 4 
228266 12 
228269 15 
228271 14 
228281 5 
228309 1 
228778 7 
228799 14 
228830 17 
228847 56 
228852 19 
228859 3 
228983 30 
229009 1 
229018 8 
229023 26 
229037 12 
229040 65 
229522 1 
229805 15 
229811 1 
229812 4 
229854 1 
229876 3 
229907 2 
230257 2 
230361 7 
230464 2 
230774 7 
230999 1 
231065 2 
231071 6 
231178 5 
231188 3 
231325 18 
231363 9 
231372 51 
231386 11 
231419 13 
233167 1 
233255 2 
233290 19 
233377 4 
233400 2 
233500 1 
233557 19 
233582 17 
233613 1 
233815 11 
233940 5 
234102 4 
234135 19 
235088 1 
235534 6 
235810 27 
235816 39 
235853 6 
236344 1 
236467 22 
236478 53 
236479 14 
236480 1 
236490 28 
236492 11 
236497 1 
236499 22 
236504 22 
236505 7 
236560 10 
236652 24 
236677 13 
236692 2 
236704 1 
236728 2 
236827 43 
236833 2 
236840 27 
236856 6 
236866 27 
236871 26 
236872 75 
236875 1 
236890 36 
236894 8 
236901 1 
236902 51 
236905 14 
236910 18 
236930 21 
236934 15 
236939 26 
236946 13 
237000 46 
237002 30 
237007 105 
237013 1 
237033 8 
237045 6 
237177 5 
237525 35 
237533 75 
237569 22 
237867 76 
237883 7 
238040 4 
238042 1 
238045 9 
238081 3 
238183 2 
238188 5 
238214 7 
238343 69 
238357 1 
238380 7 
238430 3 
238556 16 
238561 20 
238573 10 
238708 2 
238719 9 
238728 15 
238729 2 
238731 2 
238735 6 
238736 2 
238747 1 
238751 3 
238758 13 
238761 1 
238768 2 
238771 22 
238809 7 
238812 3 
238815 2 
238830 11 
238838 20 
238846 4 
238847 4 
238852 8 
238859 14 
238865 4 
238868 19 
238871 1 
238877 65 
238882 9 
238890 5 
238902 10 
239039 2 
239114 5 
239192 1 
239217 13 
239358 19 
239438 10 
239770 1 
239862 61 
239967 12 
240134 11 
240233 4 
240280 50 
240470 19 
240624 1 
240628 23 
240629 11 
240650 42 
240655 7 
240659 46 
240695 3 
240698 3 
240717 7 
240750 5 
242415 1 
242474 2 
242484 5 
242519 1 
242520 1 
242529 10 
242534 1 
242544 3 
242691 14 
242851 74 
242870 10 
242872 43 
242877 1 
242928 8 
242936 4 
242940 46 
243004 7 
243030 16 
243066 21 
243122 12 
243129 2 
243181 1 
243384 27 
243566 8 
243574 1 
243589 5 
243911 12 
244152 8 
244174 5 
244332 1 
244397 449 
244753 1 
244770 47 
244904 1 
245099 1 
245271 5 
245403 11 
245544 1 
245644 10 
245662 7 
245687 4 
245901 7 
245988 2 
246161 3 
246312 9 
246315 5 
246489 1 
246664 2 
246689 3 
246695 9 
246697 9 
246701 20 
246712 9 
246717 5 
246727 12 
246734 4 
246816 17 
246824 1 
246871 53 
246876 2 
246887 68 
246905 23 
246908 19 
246927 37 
247053 32 
247396 1 
247418 51 
247421 15 
247537 27 
247551 23 
247751 23 
247993 3 
248532 1 
248663 17 
248665 6 
248669 12 
248866 4 
248868 47 
248869 18 
248870 1 
248874 47 
248878 106 
248902 27 
248910 10 
248914 24 
248920 3 
248932 17 
248938 5 
248965 12 
249405 1 
249577 7 
249726 2 
249731 195 
249745 3 
249908 22 
250060 13 
250070 7 
250071 19 
250086 1 
250094 33 
250130 14 
252692 2 
252707 1 
252711 6 
252718 3 
252758 3 
252763 70 
252792 15 
252802 89 
253098 1 
253180 18 
253319 2 
253456 4 
253818 1 
253887 135 
254035 11 
254067 1 
254241 2 
254255 2 
254290 3 
254322 47 
254324 1 
255770 8 
256807 3 
257785 11 
258149 1 
258365 25 
258669 28 
258688 5 
258701 43 
258704 33 
258712 2 
258715 121 
258726 104 
258737 52 
258773 8 
258794 37 
258800 6 
258801 25 
258953 12 
258971 4 
259030 56 
259163 17 
259327 49 
259449 20 
259450 35 
259468 14 
259470 5 
259475 1 
259477 66 
259482 10 
259490 21 
259504 8 
259513 25 
259521 4 
259525 38 
259533 2 
259537 27 
259547 9 
259650 6 
259698 7 
259854 12 
259871 2 
259882 34 
259955 33 
260035 5 
260178 1 
262493 4 
262702 1 
262752 1 
262907 1 
262930 4 
262964 3 
263260 10 
263304 24 
264011 3 
264032 1 
264248 1 
264327 35 
264511 1 
264512 22 
264518 12 
264522 2 
264532 10 
264534 4 
264589 5 
264756 1 
264767 1 
264869 5 
264877 15 
264883 1 
264928 14 
264940 19 
264944 11 
264946 3 
264951 14 
264956 2 
264977 16 
264987 6 
264994 1 
265014 8 
265296 1 
265942 8 
266103 11 
266282 1 
266484 15 
266667 16 
266682 9 
266688 4 
266981 23 
266994 22 
267009 46 
267011 21 
267026 12 
267034 4 
267036 12 
267039 8 
267048 30 
267060 13 
267086 4 
267089 44 
267092 4 
267102 5 
267395 5 
267557 7 
268073 9 
268248 34 
268961 11 
269200 29 
269378 12 
269601 2 
271754 39 
271821 7 
271880 15 
271888 8 
271900 1 
272169 30 
272185 1 
272233 10 
272349 20 
272512 8 
272621 7 
272766 60 
272936 14 
272946 8 
272952 4 
272955 2 
272960 1 
272975 73 
272983 16 
273000 20 
273054 3 
273502 49 
273542 21 
273647 1 
273699 11 
273900 10 
273988 33 
274143 10 
274164 6 
274178 49 
274192 6 
274200 11 
274226 10 
274235 12 
274244 5 
274246 4 
274249 18 
274257 4 
274263 59 
274268 3 
274277 4 
274278 32 
274284 10 
274286 15 
274783 10 
274947 1 
275035 2 
275261 22 
275392 102 
275725 19 
276337 1 
276442 1 
276472 40 
276525 29 
276865 4 
276957 12 
277098 10 
277116 11 
277147 6 
277181 15 
277193 7 
277320 35 
277420 1 
277428 1 
277720 15 
277839 3 
278059 19 
278069 1 
278163 39 
278169 1 
278206 107 
278285 23 
278443 10 
278605 4 
278756 24 
278947 85 
279062 3 
279417 7 
279554 14 
279814 5 
279893 21 
279906 8 
279909 16 
279916 1 
279917 11 
280003 31 
280007 14 
280008 4 
280011 105 
280022 9 
280028 3 
280029 8 
280041 48 
280044 5 
280049 58 
280060 10 
280224 7 
280395 1 
280399 2 
281758 13 
284022 2 
286333 4 
286538 2 
286560 2 
286572 4 
286578 2 
286581 12 
286583 3 
286584 2 
286591 5 
286643 3 
286659 1 
286664 3 
286665 1 
286668 40 
286677 57 
286693 1 
287969 1 
288066 4 
288210 13 
288328 1 
288364 9 
288985 1 
289299 4 
289336 1 
289340 12 
289349 7 
289363 29 
289369 3 
289374 19 
289420 4 
289422 1 
289423 38 
289426 17 
289427 35 
289435 35 
289440 16 
289445 9 
289449 11 
289451 5 
289457 22 
289470 3 
289479 3 
289636 6 
289833 9 
289978 10 
290142 38 
290155 68 
290353 1 
290398 1 
290496 62 
290570 7 
290576 1 
290726 8 
291223 23 
291244 1 
291250 6 
291270 2 
291301 18 
291307 28 
291328 18 
291683 17 
291924 1 
292512 17 
292639 5 
292779 33 
293707 7 
293751 3 
293755 36 
293761 15 
293763 1 
293787 14 
293793 78 
293807 1 
294011 6 
294082 3 
294106 12 
294130 6 
294294 5 
294347 6 
294361 65 
294369 77 
294375 3 
294387 25 
294393 2 
294761 4 
294764 15 
294881 50 
295339 4 
295348 30 
295361 5 
295378 36 
295384 1 
295385 1 
295393 1 
295408 9 
295412 1 
295414 14 
295419 17 
295575 57 
295576 10 
295577 1 
295580 20 
295588 1 
295595 40 
295609 1 
295611 82 
295612 3 
295625 70 
295635 11 
295646 45 
295653 9 
295659 1 
295777 7 
295794 2 
295967 9 
296018 28 
296026 4 
296040 13 
296160 16 
296214 11 
296351 3 
296359 14 
296385 26 
296407 5 
296419 40 
296714 10 
296736 45 
296754 16 
296790 1 
296863 16 
296979 25 
297047 1 
297054 20 
297092 1 
297154 5 
297195 3 
297230 3 
297357 26 
297396 81 
297497 4 
297706 20 
297929 1 
298039 37 
298067 4 
298157 2 
298223 22 
298244 1 
298249 35 
298586 1 
298593 5 
298740 14 
298798 4 
298882 27 
298892 137 
298898 57 
298902 15 
298924 13 
298928 29 
298977 5 
298987 55 
299020 26 
299047 19 
299053 34 
299070 6 
299076 6 
299078 9 
299136 135 
299144 17 
299149 1 
299159 5 
299166 11 
299169 11 
299174 10 
299177 36 
299189 48 
299200 6 
299204 3 
299208 40 
299219 53 
299263 21 
299269 65 
299280 1 
299285 30 
299298 6 
299315 23 
299320 2 
299326 1 
299345 20 
299361 43 
299371 1 
299375 31 
299385 10 
299425 10 
299429 4 
299435 10 
299438 1 
299441 5 
299474 8 
299488 1 
299504 1 
299505 15 
299641 2 
299648 2 
299689 10 
299823 153 
299837 24 
299847 11 
299854 70 
299859 8 
299872 17 
299876 7 
299878 9 
299879 84 
299897 55 
299906 23 
299921 1 
299985 6 
300027 9 
300046 81 
300097 40 
300201 25 
300237 1 
300259 4 
300263 8 
300271 11 
300284 5 
300305 1 
300320 7 
300335 24 
300437 13 
300518 4 
300916 1 
301044 34 
301148 6 
301679 1 
301683 2 
301761 69 
301780 36 
301781 13 
301983 4 
302184 30 
302438 1 
302592 1 
302712 1 
302848 9 
302884 11 
303041 17 
303104 23 
303283 30 
303624 1 
303697 18 
303706 9 
303714 1 
303715 28 
303716 4 
303718 2 
303739 58 
303759 1 
303764 15 
303792 2 
303799 2 
303814 14 
303825 3 
303973 20 
303978 12 
303987 13 
304001 3 
304004 1 
304005 62 
304013 27 
304015 3 
304016 1 
304020 16 
304154 27 
304306 9 
304326 13 
304404 7 
304416 22 
304429 38 
304441 16 
304469 5 
304544 1 
304568 1 
304608 1 
304688 9 
304709 5 
304874 6 
305217 6 
305314 1 
305736 1 
305742 1 
305750 11 
305758 54 
305999 2 
306038 80 
306046 1 
306308 72 
306509 4 
306880 12 
307460 1 
307869 30 
307889 33 
307891 1 
307999 3 
308051 1 
308070 3 
308753 19 
308840 2 
308903 40 
308923 10 
309112 7 
309297 26 
309309 11 
309434 1 
309565 7 
309636 13 
309667 3 
309775 16 
309780 2 
309811 41 
309814 1 
309922 22 
309953 10 
309990 39 
309993 36 
310027 19 
310035 1 
310036 4 
310058 11 
310077 23 
310078 10 
310099 6 
310105 3 
310113 30 
310123 27 
310156 5 
310246 66 
310261 25 
310267 9 
310271 49 
310311 14 
310315 70 
310320 13 
310487 10 
310495 16 
310554 3 
310587 5 
310606 7 
310613 1 
310659 37 
310801 10 
310821 11 
310823 44 
310868 28 
310871 8 
310876 23 
310877 26 
310878 1 
310880 4 
310895 9 
310910 18 
311082 76 
311104 74 
311242 36 
311373 3 
311540 9 
311901 28 
312050 1 
312059 49 
312268 5 
312592 24 
312730 2 
312741 1 
312796 1 
313014 5 
313017 6 
313182 1 
313411 11 
313446 1 
313461 4 
313622 4 
313625 2 
313641 8 
313646 70 
313647 32 
313658 89 
313661 20 
313664 29 
313672 1 
313675 61 
313677 1 
313678 14 
313679 135 
313683 1 
313741 1 
313756 3 
314244 1 
314450 19 
314552 6 
314733 57 
314748 5 
314825 44 
314838 1 
314841 3 
314869 1 
315005 1 
315148 1 
315272 1 
315313 15 
315320 2 
315350 1 
315371 49 
315377 1 
315526 1 
315656 7 
315767 9 
315770 1 
315874 1 
315884 3 
315896 5 
315987 82 
316015 4 
316019 102 
316069 3 
316074 1 
316089 6 
316379 1 
variableStep chrom=chrIV
253 4 
257 1 
2371 9 
4754 4 
5700 76 
11013 33 
11834 52 
11840 10 
14051 31 
14058 10 
14968 1 
16613 23 
17038 5 
17264 106 
17344 1 
17385 15 
17489 1 
17583 1 
17713 1 
17745 2 
18752 28 
18777 30 
18918 2 
18967 53 
18969 2 
19016 8 
19151 11 
19160 37 
19191 48 
19301 84 
19316 27 
19327 7 
19338 9 
19403 36 
19412 11 
19498 18 
19605 1 
19776 11 
19809 46 
19831 2 
19978 4 
19981 9 
19989 97 
20003 15 
20080 73 
20094 3 
20099 4 
20130 7 
20325 2 
20348 18 
20353 8 
20354 72 
20395 16 
20424 21 
20426 43 
20615 14 
20912 16 
21004 35 
21007 3 
21082 6 
21167 6 
21221 7 
21229 1 
21349 2 
21385 31 
21504 2 
21591 1 
21728 7 
21741 5 
22089 12 
22098 5 
22099 5 
22101 16 
22123 11 
22135 14 
22141 40 
22282 1 
22294 1 
22482 2 
22506 36 
22511 44 
22515 24 
22522 3 
22527 3 
22534 2 
22577 5 
22582 44 
22586 6 
22603 3 
22795 5 
22921 8 
22954 3 
23574 1 
23699 17 
24337 3 
24685 2 
24774 10 
25225 1 
25320 6 
25330 7 
25513 1 
25522 1 
25885 34 
25981 2 
26028 1 
26103 23 
26176 29 
26339 21 
26360 6 
26436 4 
26741 5 
26909 49 
28244 36 
28543 5 
29011 5 
29403 1 
29562 2 
29714 1 
29793 1 
30060 5 
30148 1 
30216 2 
30238 5 
30370 2 
30504 1 
30533 59 
30564 5 
30580 1 
30624 10 
31375 6 
31434 57 
31560 26 
31782 4 
32071 1 
32104 2 
32112 3 
32135 1 
32154 6 
32165 2 
32169 1 
32201 1 
32211 8 
32256 1 
32392 16 
32422 5 
32558 64 
32606 10 
32997 42 
33030 1 
33176 8 
33198 9 
33226 1 
33241 5 
33296 5 
33330 4 
33343 1 
33346 2 
33410 5 
34074 17 
34081 2 
34113 2 
34172 7 
34190 18 
34203 2 
34459 5 
35048 6 
35055 8 
35397 12 
35746 2 
35883 8 
36152 24 
36483 2 
36494 3 
36518 9 
36648 4 
36660 14 
36671 2 
36694 12 
36703 1 
36704 2 
36707 1 
36735 2 
36742 4 
36908 4 
36949 5 
37074 5 
37266 1 
37753 66 
37966 4 
37979 50 
38314 16 
38319 13 
38325 14 
38332 9 
38337 16 
38357 37 
38385 58 
38402 2 
38405 15 
38414 46 
38442 5 
38454 2 
38466 16 
38839 2 
39096 37 
39138 2 
39229 18 
39277 9 
39539 2 
39639 4 
39668 3 
39719 10 
39722 1 
39775 1 
39784 6 
40541 7 
40751 97 
40875 29 
40885 25 
41014 25 
41306 5 
41430 1 
41778 19 
41785 9 
41888 35 
41950 3 
42276 3 
42319 1 
42393 16 
42411 3 
42412 6 
42440 7 
42445 55 
42575 4 
42584 1 
42593 2 
42600 2 
42606 1 
42635 42 
42655 3 
42771 10 
42964 15 
42970 24 
43139 7 
43295 19 
43758 8 
43762 36 
43764 3 
43875 1 
43885 7 
43930 4 
43968 6 
44101 8 
44128 2 
44514 1 
45082 1 
45097 8 
45661 1 
45708 1 
45806 9 
45841 1 
45959 4 
45964 13 
45995 15 
46203 1 
46253 1 
46261 1 
46269 2 
46276 1 
46282 1 
46356 6 
46389 23 
46395 1 
46445 2 
46449 19 
46496 22 
46827 28 
46998 21 
47207 98 
47383 1 
47667 6 
47686 10 
47879 1 
47884 3 
47905 2 
47910 7 
47913 31 
47931 2 
47938 24 
47943 5 
47944 7 
47946 8 
47959 3 
48150 14 
48314 4 
48349 31 
48378 1 
48848 32 
48862 13 
48989 5 
49154 4 
49253 20 
49365 6 
49374 27 
49407 111 
49424 143 
49452 47 
49455 7 
49471 1 
49482 5 
49520 1 
49548 6 
49562 142 
49703 9 
49745 1 
49777 16 
49785 13 
49792 25 
49797 21 
49801 5 
49805 13 
49819 7 
49834 32 
49851 44 
49886 3 
49994 17 
50012 21 
50120 12 
50370 15 
51054 1 
52240 25 
52242 22 
52251 3 
52269 16 
52276 3 
52282 2 
52290 21 
52319 1 
52330 5 
52334 4 
52340 35 
52342 92 
52348 10 
52366 1 
52369 1 
52537 1 
53525 1 
53792 3 
53795 23 
53911 27 
54007 37 
54040 6 
54207 5 
54210 1 
54226 1 
54243 3 
54396 11 
54563 3 
55048 3 
55071 10 
55378 1 
55509 19 
55646 22 
56143 33 
56395 1 
56740 10 
56796 11 
56865 21 
56930 4 
57094 8 
57346 13 
57347 8 
57373 7 
57451 20 
57838 1 
57990 1 
58003 1 
58066 1 
58108 50 
58115 1 
59461 5 
59581 25 
59710 158 
59753 24 
59926 11 
59960 65 
60001 3 
60014 22 
60057 7 
60651 4 
60686 52 
60881 4 
60949 22 
60980 45 
60992 3 
61006 1 
61010 13 
61013 13 
61014 5 
61018 3 
61021 15 
61047 5 
61052 4 
61075 1 
61081 3 
61089 11 
61099 4 
61254 1 
61273 1 
61289 6 
61348 7 
61356 13 
61372 1 
61449 20 
61458 2 
61479 25 
61487 2 
61569 4 
61749 15 
61922 1 
61954 1 
62014 19 
62110 15 
62131 61 
62147 30 
62152 13 
62157 7 
62165 4 
62187 1 
62191 23 
62201 12 
62205 22 
62208 36 
62263 16 
62271 45 
62285 23 
62326 10 
62328 3 
62334 49 
62349 5 
62352 1 
62355 6 
62814 13 
62881 38 
62922 1 
62930 4 
65058 17 
65068 26 
65111 13 
65118 2 
65120 51 
65122 8 
65124 30 
65154 21 
65178 5 
65376 11 
65777 8 
65954 72 
65976 9 
66002 7 
66284 5 
66350 3 
66425 1 
66590 34 
66615 1 
66638 6 
66840 1 
66990 5 
67114 7 
67144 20 
67200 182 
67324 5 
67546 23 
67808 81 
68009 1 
68506 6 
68805 2 
68811 9 
68812 15 
68821 14 
68827 139 
68834 1 
68845 9 
68849 5 
68856 18 
68860 6 
68904 10 
68908 11 
68912 8 
68916 18 
69125 1 
69128 3 
69217 1 
69227 21 
69383 4 
70218 69 
70245 38 
70363 1 
70371 7 
70374 9 
70399 19 
70400 74 
70401 67 
70408 149 
70412 8 
70429 1 
70440 21 
70452 7 
70482 11 
70704 24 
70971 1 
71069 66 
71389 135 
72006 13 
72065 5 
72079 15 
72113 8 
72222 15 
72810 2 
72951 3 
73362 14 
73409 2 
73433 6 
73440 15 
73474 94 
73493 25 
73505 9 
73506 18 
73512 37 
73514 81 
73535 14 
73723 22 
73728 2 
73793 19 
73842 15 
73976 32 
73978 30 
74112 2 
74148 7 
74181 8 
74187 31 
74208 4 
74240 8 
74314 1 
74328 1 
74384 6 
74503 25 
74539 45 
74547 36 
74599 1 
74641 26 
74740 79 
75048 1 
75081 44 
75600 15 
75723 6 
75886 27 
76086 13 
76128 33 
76165 2 
76211 5 
76258 1 
76283 13 
76305 31 
76333 58 
76350 15 
76379 53 
76564 3 
76648 4 
76795 14 
76879 15 
76927 11 
77083 69 
77088 3 
77128 17 
77134 63 
77156 55 
77168 5 
77177 30 
77211 32 
77253 2 
77362 2 
77450 14 
77451 10 
77497 15 
77524 2 
77835 31 
77840 7 
78116 5 
78244 18 
78280 37 
78299 33 
78307 1 
78348 5 
78354 2 
78365 47 
78371 83 
78382 2 
78496 6 
79195 16 
79329 3 
79336 83 
79370 40 
79474 25 
79481 1 
79552 52 
79585 5 
79587 32 
79709 26 
79720 3 
79851 10 
79899 10 
80044 15 
80209 13 
80502 1 
80517 119 
80534 7 
80551 20 
80583 6 
80589 4 
80606 26 
80617 10 
80625 24 
80635 10 
80641 6 
80748 8 
80787 29 
81119 48 
81263 43 
81627 2 
81770 48 
82261 5 
82294 3 
82487 2 
82987 4 
83104 48 
83321 14 
83329 7 
83506 4 
83555 59 
83660 2 
83668 4 
83686 9 
83792 4 
83821 19 
83828 41 
83860 46 
83879 30 
83880 81 
83901 3 
83930 94 
84021 7 
84045 1 
84087 23 
84097 11 
84108 6 
84242 5 
84369 23 
85131 8 
85165 2 
85208 1 
85363 1 
85373 2 
85401 2 
85665 27 
85679 5 
85691 25 
85890 21 
86013 7 
86049 5 
86086 1 
86089 3 
86150 18 
86170 11 
87305 1 
87309 126 
87316 1 
87446 1 
87452 1 
88067 18 
88071 2 
88079 7 
88140 5 
88163 13 
88184 26 
88210 22 
88217 14 
88311 67 
88426 6 
88514 1 
89900 1 
89919 4 
89938 1 
89954 23 
89959 46 
89962 2 
89966 16 
89970 2 
90183 39 
90308 2 
90349 30 
90371 29 
90502 20 
90690 2 
91036 67 
91079 34 
91550 20 
91877 9 
92131 28 
92314 8 
92457 51 
92500 6 
92535 14 
93750 5 
93857 14 
93960 27 
94104 3 
94117 1 
94162 16 
94300 2 
94304 2 
94305 1 
94323 6 
94336 5 
94413 8 
94419 2 
94421 3 
94708 65 
94715 67 
94763 1 
95540 9 
95724 12 
95790 2 
95813 2 
95858 3 
95867 3 
95872 3 
96368 2 
96411 12 
96422 2 
96534 34 
96756 25 
96889 34 
97171 3 
97219 2 
97638 1 
98165 3 
98176 9 
98184 2 
98358 3 
98366 5 
98369 3 
98376 11 
98405 1 
98660 4 
99186 8 
99314 9 
99348 31 
99366 4 
99371 17 
99374 34 
99380 6 
99400 212 
99435 81 
99479 9 
99523 1 
99604 2 
99784 41 
99908 2 
99958 33 
100114 70 
100120 1 
100317 9 
100428 2 
100704 1 
100728 6 
100790 4 
100803 9 
100937 2 
100968 2 
101126 26 
101130 7 
101136 18 
101140 10 
101164 7 
101176 28 
101217 20 
101233 7 
101269 3 
101856 1 
102071 1 
102652 48 
102920 4 
102929 1 
102955 1 
103102 34 
103255 12 
103433 4 
103443 13 
103447 7 
103458 3 
103470 65 
103487 17 
103496 5 
103505 28 
103512 4 
103515 2 
103519 8 
103524 1 
103531 1 
103532 97 
103533 1 
103540 11 
103562 6 
103568 2 
104706 37 
104712 1 
104730 1 
104740 1 
104745 39 
104783 31 
104791 35 
104814 39 
104817 9 
104820 57 
104837 7 
104842 75 
104852 30 
104860 90 
104881 33 
105075 101 
105078 2 
105084 75 
105180 1 
105182 1 
105266 2 
105293 1 
105373 8 
105410 13 
105531 4 
105760 4 
105828 13 
105844 10 
105882 47 
105926 4 
105982 4 
106117 43 
106214 3 
106378 87 
106382 87 
106403 48 
106419 1 
106426 57 
106501 52 
106563 13 
106580 38 
106584 67 
106606 1 
106626 1 
106636 1 
106657 35 
106667 1 
106693 12 
106704 31 
106707 7 
106854 2 
106894 47 
106897 82 
106904 81 
106928 27 
106929 67 
106931 22 
106933 4 
106938 1 
106941 40 
106949 136 
106953 1 
106954 17 
106962 6 
107016 1 
107021 6 
107072 3 
110214 3 
111189 77 
111198 1 
111206 16 
111207 138 
111210 1 
111219 10 
111226 42 
111245 6 
111271 40 
111284 24 
111289 70 
111292 15 
111293 1 
111318 39 
111327 64 
111332 2 
111778 2 
112007 18 
112234 1 
112315 7 
112373 3 
112392 10 
112437 69 
112829 34 
113561 8 
113698 1 
113738 1 
113888 1 
114031 2 
114071 3 
114252 16 
114449 120 
114456 55 
114461 55 
114508 23 
114516 26 
114520 1 
114524 1 
114530 130 
114546 34 
115840 8 
115845 4 
115911 1 
115975 2 
115995 14 
116022 120 
116033 1 
116047 46 
116116 1 
116151 9 
116166 7 
116200 1 
116212 1 
116224 5 
116413 1 
116544 1 
117014 2 
117170 27 
117175 10 
117176 25 
117306 4 
117309 10 
117317 10 
117321 10 
117333 16 
117594 7 
118700 19 
118710 22 
118764 17 
119299 36 
119495 18 
119557 70 
119564 11 
119668 14 
119972 2 
119993 1 
120168 24 
120296 1 
120416 11 
120698 6 
121465 1 
121678 27 
121760 5 
121848 4 
121878 3 
121910 10 
121920 6 
121946 17 
122064 9 
122074 2 
122095 1 
122152 1 
122287 10 
122956 8 
123359 42 
123377 1 
123476 7 
123968 3 
123976 4 
125026 11 
125030 6 
125160 1 
125178 3 
125182 3 
125211 2 
125219 12 
125227 4 
125234 1 
125238 18 
125243 6 
125244 1 
125248 44 
125518 1 
125537 49 
125588 3 
125703 7 
126008 4 
126324 1 
126330 1 
126457 23 
126489 5 
126595 13 
126601 1 
126603 15 
126609 2 
126625 7 
126633 9 
126642 8 
130027 15 
130034 52 
130076 1 
130110 1 
130116 9 
130119 1 
130173 2 
130224 3 
130381 23 
130403 8 
130541 3 
130550 39 
130556 1 
130595 3 
130597 2 
130605 50 
130622 3 
130665 23 
130677 26 
130680 14 
130734 4 
130741 12 
130819 19 
130822 31 
130828 35 
130844 19 
130847 41 
130852 96 
130859 38 
130865 1 
130872 17 
130905 63 
131199 5 
131217 2 
131659 1 
131681 1 
131777 13 
131947 12 
131964 4 
131974 56 
131977 14 
131979 6 
131987 5 
131990 24 
132005 50 
132012 38 
132019 17 
132022 25 
132026 3 
132029 17 
132036 79 
132038 11 
132039 1 
132047 29 
132060 49 
132066 4 
132459 45 
132460 14 
132496 8 
132616 56 
132758 5 
132785 2 
132803 16 
132804 13 
132812 1 
132826 2 
132833 77 
132837 21 
132848 18 
132890 26 
132919 86 
132963 14 
133014 4 
133066 15 
133078 30 
133088 49 
133091 3 
133097 52 
133119 7 
133179 16 
133182 1 
133183 48 
133196 22 
133211 1 
133214 14 
133234 1 
133259 1 
133267 9 
133279 18 
133316 4 
133330 3 
133366 2 
133371 4 
133753 3 
134319 2 
134433 96 
134451 67 
134454 1 
134591 17 
134600 20 
134628 17 
134723 8 
134742 16 
134764 74 
134786 7 
134795 17 
134925 3 
134935 1 
134940 1 
135164 10 
135184 17 
135574 51 
135593 17 
135602 18 
135603 3 
135605 14 
135606 2 
135609 39 
135618 7 
135622 17 
135629 7 
135633 2 
135644 4 
135658 45 
135661 2 
135669 22 
135710 26 
135724 5 
135847 5 
135913 1 
136152 48 
136336 20 
136340 3 
137098 7 
137290 4 
137395 6 
137828 20 
137834 47 
137894 41 
137901 15 
137942 16 
137974 12 
138019 8 
138036 32 
138043 3 
138046 9 
138092 1 
138182 24 
138191 3 
138200 2 
138211 3 
138306 2 
138381 6 
138561 3 
138632 9 
138660 3 
138798 16 
139058 20 
139188 14 
139350 2 
139384 5 
139414 3 
139435 1 
139642 63 
140275 13 
140380 1 
140645 1 
140756 73 
141015 1 
141150 8 
141298 3 
141496 43 
141690 9 
141813 8 
141819 19 
141833 28 
141841 25 
141849 127 
141853 23 
141854 14 
141863 30 
141870 2 
141871 9 
141883 2 
141890 39 
141894 19 
141916 35 
142106 21 
142147 62 
142544 43 
142562 3 
142721 9 
142739 2 
142919 9 
142935 10 
143075 1 
143275 7 
143683 1 
144007 3 
144186 3 
144233 2 
144257 4 
144263 8 
144323 2 
144408 2 
144448 1 
144620 3 
144855 4 
145406 5 
145427 13 
145445 1 
145551 15 
145576 3 
145580 1 
145610 60 
145615 70 
145622 3 
145623 23 
145624 1 
145631 1 
145639 34 
145674 4 
145704 1 
145710 31 
145773 1 
145792 377 
145906 7 
145914 41 
146257 11 
146340 53 
146435 21 
146458 2 
146634 5 
146737 3 
146844 14 
146922 17 
147514 75 
147552 34 
147684 80 
147693 34 
147695 6 
147701 1 
147713 41 
147724 7 
147732 5 
147747 3 
147805 1 
147810 1 
147818 1 
147846 12 
147883 2 
147900 3 
147910 24 
147919 10 
147933 14 
147951 2 
147954 6 
147965 3 
147982 1 
147993 4 
148006 6 
148015 6 
148027 1 
148029 1 
148031 3 
148034 12 
148106 22 
148139 3 
148140 3 
148255 18 
148295 3 
148459 1 
148499 1 
148670 6 
149184 7 
149217 57 
149221 30 
149263 21 
149279 5 
149283 128 
149302 10 
149310 27 
149664 15 
149856 1 
149879 18 
149954 239 
149974 27 
150028 5 
150179 2 
150424 30 
150546 3 
150779 8 
151085 26 
151089 2 
151426 13 
151703 1 
151945 2 
152029 1 
152050 11 
152098 57 
152453 34 
152581 54 
152854 1 
153102 10 
153251 2 
153708 23 
154305 4 
154679 15 
154899 4 
154985 4 
155483 1 
155522 10 
155689 63 
155964 10 
156000 3 
156014 3 
156016 3 
156037 10 
156045 2 
156046 2 
156064 26 
156244 12 
156247 1 
156251 182 
156256 31 
156267 1 
156279 89 
156421 35 
156441 30 
156456 1 
156605 3 
156753 16 
156924 14 
157070 23 
157397 3 
157639 4 
157709 19 
157780 14 
157907 21 
158041 4 
158100 16 
158315 25 
158581 16 
158707 12 
158811 12 
158813 41 
158816 31 
158817 2 
158818 3 
158835 11 
158843 17 
158879 1 
158890 24 
158896 15 
158902 42 
158906 56 
158916 24 
158920 6 
158940 2 
159203 16 
159367 1 
159371 26 
159381 1 
159429 3 
159458 12 
159525 28 
159647 1 
159659 6 
159679 43 
159815 194 
159835 95 
159850 32 
159999 14 
160170 1 
160435 29 
160513 2 
160745 2 
160887 3 
160999 2 
161167 1 
161765 1 
162780 18 
163105 3 
163240 17 
163272 3 
163278 12 
163284 16 
163287 2 
163290 65 
163297 10 
163304 2 
163315 1 
163333 1 
163342 7 
163479 10 
164095 2 
164113 1 
164128 2 
164183 6 
164186 6 
164209 1 
164889 4 
164903 2 
167140 3 
167151 4 
167166 39 
167328 27 
167333 12 
167341 76 
167346 1 
167352 11 
167411 67 
167417 38 
167420 2 
167426 6 
167441 62 
167455 7 
167515 29 
167574 6 
167583 1 
167618 85 
167645 5 
167648 6 
167650 16 
167670 2 
167673 3 
167825 16 
168224 98 
168456 1 
168563 1 
168571 16 
168955 1 
169223 1 
169231 3 
169490 6 
169622 2 
169637 27 
169657 6 
169672 145 
169710 14 
169715 48 
169731 1 
169744 1 
170141 23 
170474 2 
170483 2 
170516 2 
170644 45 
172204 23 
172238 10 
172245 11 
172260 24 
172263 9 
172361 80 
172367 8 
172373 2 
172376 71 
172382 12 
172394 8 
172406 16 
172591 42 
173026 27 
173683 49 
173722 23 
174125 1 
174282 12 
174300 1 
174484 1 
174645 7 
174704 2 
174713 1 
174719 32 
174726 10 
174739 42 
174760 1 
174787 43 
174844 14 
175260 8 
175599 3 
175619 24 
175740 3 
176265 28 
176283 24 
176324 8 
176337 7 
176373 4 
176424 38 
176453 9 
176468 31 
176473 22 
176520 1 
176545 4 
176548 3 
176551 5 
176569 33 
176591 1 
176597 6 
176926 19 
177097 44 
177100 10 
177246 1 
178173 4 
178183 8 
178187 21 
178195 2 
178418 34 
178475 11 
178715 61 
178922 15 
179252 18 
179395 4 
179908 4 
179920 104 
179933 76 
179966 10 
179982 39 
180108 12 
180179 1 
180638 2 
180819 18 
181046 22 
181161 4 
181979 1 
183106 7 
183166 13 
184498 4 
184627 2 
184756 43 
184761 1 
184762 1 
184778 1 
184811 1 
184816 1 
184823 22 
185027 18 
185036 6 
185300 5 
185864 14 
185944 5 
186688 31 
186704 5 
187023 10 
187473 12 
187589 1 
187849 33 
188004 8 
188035 6 
188149 1 
188218 1 
190665 4 
190701 10 
190703 7 
190788 4 
190798 7 
190802 4 
190835 13 
192376 3 
192418 2 
192438 4 
192440 6 
192462 81 
192479 40 
192497 15 
192524 20 
192545 4 
192552 2 
192711 6 
194002 3 
194293 1 
194322 53 
194386 12 
194436 12 
194484 22 
194534 23 
194536 13 
194537 78 
194577 13 
197218 25 
198436 3 
198465 2 
198480 2 
198499 4 
198579 46 
198729 45 
198929 80 
199608 6 
199780 23 
199793 17 
199802 4 
199809 1 
199827 1 
199906 5 
201039 3 
201694 4 
201707 3 
202650 18 
202663 22 
202671 13 
202681 23 
202682 6 
202683 27 
202686 1 
202691 15 
202698 2 
202772 53 
205085 2 
205184 6 
205219 1 
205230 4 
205450 13 
205676 1 
210055 1 
211007 11 
211142 48 
211163 7 
211182 13 
211195 1 
211205 32 
211335 1 
212089 1 
212104 17 
212124 1 
212178 20 
212183 18 
212184 1 
212190 1 
212195 1 
212204 13 
212209 3 
212215 10 
212218 16 
212731 6 
212760 5 
212767 49 
212775 2 
212784 24 
212810 14 
212838 9 
212842 3 
212856 23 
212861 10 
212898 7 
212915 1 
212928 1 
212934 5 
212938 21 
212946 3 
212965 13 
212978 9 
212986 7 
213020 28 
213030 31 
213045 11 
213047 3 
213052 4 
213060 1 
213064 22 
213210 24 
213406 2 
213512 214 
213870 30 
213902 29 
213938 2 
213952 1 
214406 2 
214554 20 
214751 5 
214871 24 
214961 41 
215279 1 
215304 2 
215312 5 
215457 29 
215467 1 
215623 3 
215778 16 
215793 3 
215815 3 
215823 98 
215824 76 
215826 12 
215830 1 
215834 2 
215838 6 
215908 21 
215915 25 
215925 24 
215928 9 
215934 19 
215949 10 
215952 3 
215956 22 
215960 52 
215962 3 
215964 80 
215978 2 
216002 38 
216144 47 
216154 26 
216160 1 
216493 8 
216521 10 
216654 1 
217021 43 
217190 14 
217201 19 
217248 89 
217255 7 
217270 12 
217274 22 
217278 23 
217287 26 
217322 9 
217345 56 
217354 13 
217356 12 
217362 3 
217377 5 
217379 16 
217388 39 
217402 5 
217453 10 
217472 7 
217477 9 
217480 15 
217485 3 
217498 7 
217518 36 
217520 12 
217538 2 
217563 5 
217685 1 
217694 5 
217814 29 
218305 4 
218551 2 
218764 7 
218870 11 
218902 2 
218912 41 
219043 3 
219058 10 
219406 19 
219452 4 
219487 36 
219502 1 
219513 5 
219552 1 
219686 5 
219859 16 
219873 1 
220210 101 
220720 2 
221224 1 
221293 1 
221321 2 
221331 8 
221367 1 
221375 7 
221442 1 
221617 25 
221848 2 
221871 4 
221943 3 
221962 14 
221976 11 
221982 92 
222008 8 
222027 2 
222035 3 
222046 5 
222063 5 
222065 1 
222071 6 
222091 2 
222199 6 
222205 10 
222233 31 
222242 13 
222245 21 
222375 2 
222421 2 
222437 1 
222574 2 
222625 24 
223074 13 
223530 5 
223568 31 
223671 6 
223812 1 
223837 9 
223838 13 
223852 13 
223876 47 
223885 11 
223936 3 
223948 29 
223962 2 
223964 7 
223985 1 
223991 3 
224090 7 
224134 25 
224137 15 
224159 7 
226416 9 
226463 1 
226916 68 
226929 11 
226947 55 
226952 22 
226957 116 
226982 7 
227042 4 
227047 5 
227055 50 
227080 57 
227087 7 
227134 22 
227138 7 
227148 53 
227152 14 
227167 102 
227169 2 
227173 12 
227180 4 
227259 3 
227411 5 
227526 6 
227739 6 
227752 6 
227757 7 
228258 36 
228445 3 
228449 58 
228452 19 
228480 97 
228565 14 
228704 1 
228760 3 
228797 21 
228847 16 
228867 4 
228896 1 
228917 1 
228937 2 
228944 10 
228948 5 
228964 4 
229022 4 
229025 11 
229031 7 
229033 6 
229066 1 
229088 10 
229090 2 
229118 4 
229160 3 
229258 4 
229425 9 
229557 11 
229577 1 
229595 2 
229597 1 
229598 2 
229609 16 
229722 1 
229740 5 
229748 4 
229754 7 
229805 5 
229819 6 
230408 57 
230458 6 
230656 2 
230659 16 
230680 40 
230689 36 
230693 35 
230700 17 
230704 65 
230712 1 
230717 4 
230766 11 
230778 12 
230789 6 
230804 36 
230808 4 
230816 2 
230834 1 
230855 6 
230861 1 
230878 11 
230989 6 
231037 27 
231189 8 
231430 20 
231461 9 
231740 4 
231749 10 
231813 6 
231814 30 
232089 1 
232096 1 
232193 2 
232215 4 
232257 2 
232481 6 
232495 20 
232521 45 
232534 3 
232627 2 
232739 17 
232824 2 
232830 27 
232868 2 
232883 26 
233203 2 
233363 1 
233437 12 
233519 49 
233615 8 
233623 32 
233684 3 
233690 44 
233792 6 
233957 1 
233965 7 
234014 9 
234170 1 
234195 353 
234202 2 
234235 94 
234247 2 
234287 1 
234296 5 
234341 23 
234365 17 
234432 64 
234438 1 
234439 30 
234444 3 
234447 25 
234471 23 
234492 29 
234511 2 
234532 20 
234570 9 
234578 16 
234581 41 
234593 43 
234598 15 
234605 21 
234634 42 
234652 6 
234670 2 
234687 32 
234695 3 
234781 78 
234842 14 
234898 40 
235096 5 
235222 12 
235433 14 
235434 6 
235585 7 
235614 4 
235638 32 
235661 2 
235672 27 
235676 21 
235678 11 
235719 52 
235724 109 
235892 34 
235986 2 
235987 1 
236095 2 
236134 9 
238746 2 
238757 40 
238779 13 
238783 10 
238788 50 
238793 26 
238796 1 
238801 14 
238809 4 
238810 1 
238811 35 
238847 8 
238853 7 
238864 23 
238877 15 
238881 45 
238893 5 
239052 1 
239068 45 
239162 8 
239226 2 
239242 90 
239445 26 
239451 1 
239455 23 
239474 5 
239480 21 
239492 20 
239584 143 
239590 1 
239595 1 
239602 1 
239625 7 
239633 15 
239668 19 
239671 1 
239693 2 
239707 1 
239712 2 
239720 6 
239747 3 
239869 7 
239889 1 
239894 15 
239897 23 
239912 54 
239927 1 
239962 25 
239964 3 
239976 2 
239989 2 
240006 15 
240010 40 
240080 2 
240086 5 
240111 55 
240120 82 
240133 1 
240165 2 
240252 1 
240258 11 
240272 13 
240276 9 
240307 27 
240316 6 
240344 9 
240450 2 
240628 78 
241070 13 
241084 1 
241267 9 
241276 3 
241301 7 
241321 2 
241330 3 
241338 18 
241340 4 
241344 12 
241358 15 
241371 4 
241372 35 
241621 12 
241647 1 
241650 11 
241744 6 
241786 2 
241791 49 
241889 26 
241928 30 
242119 33 
242130 28 
242141 1 
242142 1 
242192 4 
242235 5 
242268 46 
242277 1 
243059 5 
243368 7 
243393 3 
243960 6 
244541 2 
244644 1 
244885 3 
244914 1 
244968 1 
244988 6 
245284 7 
245298 13 
245356 84 
245671 2 
245678 33 
245681 18 
245687 209 
245749 2 
245754 27 
245760 23 
245763 50 
245764 1 
245772 49 
246723 2 
246923 16 
246939 8 
246964 3 
246965 13 
247484 2 
247542 15 
247544 8 
247717 22 
247790 1 
247798 18 
247818 10 
247840 1 
248014 13 
248039 14 
248058 10 
248064 4 
248085 5 
248156 3 
248252 6 
248337 7 
248926 1 
249424 3 
250398 21 
250415 21 
250424 2 
250536 8 
250796 9 
250967 13 
250993 22 
251005 26 
251020 5 
251036 12 
251154 1 
251184 3 
251342 6 
251376 5 
251388 1 
251451 8 
251453 3 
251473 3 
251474 38 
253530 1 
253848 8 
253882 8 
253974 5 
253979 1 
254026 1 
254059 8 
254095 16 
254104 3 
254255 27 
255200 13 
255210 52 
255218 32 
255229 8 
255247 28 
255250 10 
255283 36 
255290 9 
255315 1 
255470 2 
255681 1 
255686 5 
255694 9 
256047 3 
256072 1 
256442 2 
256526 3 
256595 1 
256599 1 
256671 1 
257219 8 
257534 9 
257847 4 
258346 11 
258507 6 
258631 47 
258647 48 
258648 18 
258653 7 
258669 74 
258671 63 
258680 40 
258687 4 
258694 6 
258762 3 
258776 1 
258785 1 
258812 10 
258951 1 
259106 1 
259128 5 
259755 43 
260075 8 
260154 5 
260510 7 
260889 1 
260945 1 
261304 1 
261502 1 
261513 1 
261580 3 
261845 1 
262370 6 
262663 25 
262760 9 
262800 31 
262811 1 
263192 4 
264194 1 
264206 15 
264355 4 
264363 16 
264380 26 
264389 2 
264392 2 
264395 31 
264577 39 
264596 61 
264688 25 
265056 1 
265070 2 
265076 5 
265110 10 
265121 6 
265137 7 
265145 2 
265166 7 
265167 92 
265171 4 
265175 3 
265179 10 
265182 1 
265186 11 
265195 10 
265203 6 
265207 28 
265208 1 
265211 1 
265228 1 
265233 17 
265238 1 
265241 3 
265244 41 
265265 13 
265391 39 
265395 18 
265403 2 
265562 1 
265833 57 
266221 22 
266276 15 
266959 1 
267236 17 
267275 2 
267282 4 
267291 4 
267328 9 
267480 12 
267489 2 
267591 4 
267684 2 
268645 3 
268681 2 
268861 1 
268867 44 
268912 1 
268941 5 
269038 9 
269106 10 
269146 11 
269217 42 
269364 1 
269573 7 
269782 24 
269887 13 
270060 6 
270229 30 
270499 1 
270576 4 
271337 8 
271643 1 
271651 13 
271782 1 
271832 2 
271992 44 
272010 17 
272016 12 
272017 56 
272022 37 
272104 53 
272239 57 
272249 8 
272255 40 
272258 2 
272284 53 
272297 20 
272300 5 
272311 35 
272314 33 
272319 23 
272320 14 
272321 2 
272334 70 
273094 1 
273669 7 
273682 2 
273813 49 
273977 2 
274006 1 
274423 30 
274452 1 
274579 2 
274743 7 
274775 48 
274911 62 
274938 13 
274948 1 
274959 28 
274973 9 
274975 87 
275003 5 
275032 27 
275178 16 
275182 8 
275949 5 
276616 12 
276643 25 
276687 22 
276707 1 
276720 6 
276736 12 
276745 1 
280353 20 
280881 3 
280928 3 
281053 12 
281235 1 
281274 2 
281675 11 
281749 8 
281962 2 
282036 3 
282045 4 
282050 14 
282054 1 
282214 3 
282391 1 
282607 80 
282766 1 
283221 19 
283281 13 
283308 66 
283464 15 
283509 1 
284004 3 
284538 1 
284618 17 
285195 1 
285199 10 
285228 4 
285238 3 
285241 4 
285242 1 
285251 12 
285259 17 
285302 5 
286775 6 
286791 10 
286807 6 
286809 26 
286813 31 
286820 23 
286823 14 
286833 6 
286892 6 
286922 5 
286941 2 
286958 16 
286984 11 
286991 6 
287137 29 
287159 2 
287336 6 
287432 11 
287458 27 
287500 27 
287694 15 
287970 2 
288247 11 
288615 10 
288893 24 
289045 14 
289200 8 
289269 30 
289297 10 
289333 5 
289345 36 
289704 59 
289711 25 
289745 12 
289754 67 
289764 16 
289775 24 
289786 9 
289948 1 
289985 78 
290167 16 
290271 10 
290778 2 
290908 20 
290912 48 
291016 2 
291035 20 
291363 13 
291720 1 
291842 13 
291903 6 
292095 1 
292222 4 
292255 45 
292262 5 
292296 10 
292301 3 
292401 33 
292598 27 
292614 3 
292622 140 
292624 6 
292625 2 
292641 26 
292680 4 
293174 9 
293194 2 
293204 79 
293733 19 
293835 5 
294335 3 
294415 1 
294512 1 
294520 1 
294729 15 
294893 26 
294894 19 
294898 1 
294917 7 
294930 1 
294951 2 
294955 3 
296206 21 
296227 2 
296270 11 
296406 7 
296415 1 
296426 11 
296428 6 
296434 45 
296461 1 
296633 11 
297159 1 
298115 2 
298136 1 
298160 1 
298383 1 
298430 7 
298452 14 
298481 4 
298520 13 
298576 7 
298588 13 
298777 4 
298906 12 
299984 3 
299990 9 
300001 1 
300132 3 
300152 5 
300159 23 
300162 21 
300177 12 
300213 1 
300220 2 
300248 2 
300271 3 
300279 1 
301041 2 
301070 6 
301082 24 
301087 62 
301132 2 
301148 17 
301292 1 
301294 5 
301302 3 
301342 21 
301363 26 
301405 1 
301531 12 
301551 1 
301682 6 
301808 5 
301910 2 
301974 21 
302036 1 
302040 50 
302049 68 
302126 40 
302276 6 
302300 14 
302304 1 
302320 1 
302381 29 
302397 12 
302439 29 
302614 2 
302650 8 
302746 2 
302756 16 
302759 1 
302777 76 
302782 1 
302802 1 
302808 29 
302869 92 
302890 30 
302899 71 
302923 32 
302992 1 
303037 3 
303048 41 
303067 18 
303080 5 
303103 23 
303107 1 
303126 6 
303243 3 
303403 1 
303423 5 
303467 2 
303472 8 
303593 4 
303776 47 
304208 10 
304218 1 
304484 83 
304550 7 
304559 42 
304600 7 
304895 18 
304900 38 
304903 6 
304910 7 
304915 11 
304919 2 
304931 9 
304984 6 
304988 30 
305022 1 
305025 39 
305035 1 
305056 3 
305059 3 
305067 4 
305176 1 
305179 1 
306683 1 
306685 19 
306686 5 
306715 24 
306725 69 
306749 27 
306799 14 
306811 1 
306833 37 
308100 10 
308169 129 
308293 2 
308372 3 
308993 1 
309353 15 
309537 1 
309551 2 
309631 7 
309668 2 
310271 23 
310305 45 
310367 46 
310376 27 
310377 27 
310378 18 
310381 65 
310383 40 
310394 66 
310407 21 
310414 6 
310426 48 
310542 6 
310548 5 
310575 21 
310759 70 
310900 4 
310905 4 
310934 24 
311114 3 
311167 6 
311512 42 
311625 19 
311683 25 
311696 22 
311758 3 
311986 2 
312004 1 
312215 41 
312338 16 
312367 67 
312387 8 
312392 29 
312731 1 
312737 5 
312740 4 
312743 8 
312749 6 
312752 2 
312755 4 
312774 3 
312779 2 
312826 2 
312836 10 
312838 15 
312848 3 
312849 1 
312989 1 
312992 31 
312999 14 
313009 22 
313017 1 
313063 10 
313083 1 
313108 16 
313133 57 
313240 3 
313265 11 
313377 27 
313471 10 
313518 3 
313526 76 
313603 1 
313719 2 
313806 28 
313960 8 
314294 2 
314872 7 
314889 7 
314896 8 
314904 5 
314938 11 
314957 1 
314987 2 
315011 2 
315057 1 
315124 6 
315128 129 
315162 1 
315168 49 
315174 11 
315208 4 
315233 15 
315300 9 
315351 4 
315444 39 
315452 4 
315543 21 
315581 7 
315617 9 
315648 3 
315672 1 
315739 2 
315817 1 
315821 1 
315878 10 
315888 1 
315917 2 
315949 3 
316011 4 
316054 2 
316110 2 
316219 8 
316447 12 
316473 15 
316478 13 
316491 17 
316497 26 
316507 40 
316540 15 
316551 62 
316556 23 
316586 27 
316775 1 
316778 13 
316782 13 
316829 5 
316948 6 
317003 16 
320303 5 
320306 7 
320314 2 
320328 9 
320334 17 
320357 20 
320358 2 
320379 22 
320391 43 
320549 39 
320640 5 
320679 3 
320786 21 
320879 1 
321355 12 
321384 5 
321584 25 
321691 43 
321710 27 
321736 31 
321737 15 
321738 1 
321749 71 
321755 56 
321758 7 
321763 9 
321774 1 
321775 3 
321802 13 
323188 5 
323200 11 
323229 27 
323713 15 
323725 13 
323740 53 
323831 13 
323897 2 
323931 3 
323997 2 
324007 1 
324023 5 
324044 13 
326248 5 
326256 5 
326267 3 
326286 13 
326298 38 
326352 17 
326355 18 
326366 16 
326367 4 
326395 24 
326576 1 
326728 4 
327097 2 
327355 16 
328367 72 
328581 11 
328658 3 
328665 8 
328829 2 
328956 15 
329302 9 
329510 2 
329631 2 
329648 2 
329776 2 
329796 1 
329968 1 
330017 34 
330114 12 
330226 18 
330379 5 
330493 18 
330533 1 
330552 67 
330555 5 
330563 19 
330567 1 
330608 34 
330654 1 
330656 2 
330661 13 
330682 1 
330881 1 
330883 9 
330887 2 
330890 1 
330892 6 
330900 2 
330903 11 
330909 6 
330934 17 
330942 2 
330951 1 
330965 23 
330988 16 
330997 7 
331039 1 
331494 1 
331916 25 
332010 3 
332427 7 
332440 4 
332635 4 
332684 1 
332698 36 
332716 3 
332733 3 
332752 1 
332815 5 
333052 10 
333093 70 
333118 2 
333152 15 
333176 1 
333216 34 
333280 34 
333356 28 
333481 19 
333583 18 
333623 26 
333636 44 
333649 10 
333776 53 
333923 1 
333959 1 
334005 4 
334020 23 
334067 4 
334134 2 
334311 42 
334351 6 
334452 2 
334476 9 
334481 9 
334484 24 
334505 11 
334508 7 
334516 28 
334527 20 
334537 118 
334573 18 
334588 1 
334589 1 
334597 10 
334712 9 
334728 2 
334734 10 
334750 8 
334753 14 
334756 11 
334802 4 
334928 48 
334931 111 
334936 1 
335102 58 
335189 31 
335707 4 
335719 14 
335765 9 
335836 7 
336064 7 
336377 17 
337330 60 
337336 53 
337364 12 
337371 32 
337378 1 
337383 23 
337406 1 
337417 5 
337444 2 
338119 57 
338293 3 
338302 6 
340250 4 
340288 1 
340298 4 
340305 1 
340311 23 
340319 1 
340369 37 
340409 18 
341329 3 
341476 13 
341485 2 
341499 6 
341508 12 
341513 9 
341536 2 
341541 1 
344005 56 
344046 2 
344243 2 
344261 8 
344272 5 
344293 12 
344298 7 
344322 9 
344380 2 
344489 1 
344636 20 
344903 1 
345078 33 
345111 22 
345118 10 
345126 35 
345128 2 
345130 33 
345137 20 
345169 5 
345315 4 
345480 11 
345488 57 
345501 5 
345532 2 
345535 68 
345538 25 
345556 7 
345564 11 
345569 5 
345580 4 
345585 9 
345590 22 
345609 2 
348764 3 
349023 10 
349201 17 
350516 54 
350558 3 
350922 12 
350949 46 
350978 142 
351097 2 
351122 3 
351205 1 
351229 6 
351232 6 
351301 2 
351325 8 
351328 10 
351336 1 
351347 3 
351351 3 
351386 12 
351560 8 
351597 19 
351679 2 
351763 9 
351771 8 
351849 24 
351890 21 
352108 1 
352174 9 
352325 11 
352434 1 
352499 19 
352641 9 
352663 22 
352666 89 
352675 37 
352678 20 
352693 1 
352694 8 
352696 43 
352702 2 
352704 61 
352848 5 
352860 2 
353095 52 
353275 1 
353371 3 
353740 1 
354335 8 
354848 1 
354862 4 
354999 6 
355024 1 
355219 2 
355295 10 
355311 27 
355346 54 
355393 2 
355408 1 
355446 17 
355457 10 
355550 32 
355571 8 
355614 24 
355671 7 
355682 6 
356952 15 
356972 9 
356994 1 
357025 24 
357058 9 
357073 1 
357079 3 
357084 13 
357093 4 
357095 3 
357103 1 
357129 16 
357135 35 
357162 4 
357219 18 
357233 1 
357234 10 
357235 22 
357242 3 
357246 21 
357252 1 
357268 3 
357327 21 
357343 15 
357347 4 
357361 4 
357369 11 
357373 16 
357374 80 
357376 5 
357377 17 
357390 1 
357392 43 
357398 14 
357402 22 
357407 2 
357419 2 
357424 10 
357429 49 
357523 6 
357533 12 
357542 16 
357560 12 
357567 43 
357581 15 
357592 7 
357600 82 
357605 2 
357646 2 
357648 85 
357660 38 
357677 14 
357681 12 
357691 4 
357728 24 
357740 2 
357744 2 
357749 52 
357826 1 
357950 23 
358021 2 
358022 1 
358034 14 
358146 6 
358211 4 
358230 13 
358233 38 
358241 2 
358270 14 
358280 7 
358298 2 
358354 33 
358388 2 
358393 1 
358402 8 
358407 20 
358518 3 
358587 1 
358590 2 
358678 1 
358708 24 
358724 11 
358757 45 
358766 4 
358775 19 
358782 8 
358790 1 
358933 9 
358948 5 
358951 7 
358963 64 
358967 14 
358976 2 
358991 26 
359008 6 
359023 40 
359042 8 
359099 11 
359160 25 
359195 30 
359271 9 
359325 3 
359332 15 
359341 48 
359386 3 
359599 3 
359610 20 
359618 1 
359622 5 
359627 94 
359629 5 
359636 92 
359694 8 
359701 9 
359712 5 
359719 9 
359721 29 
359726 17 
359729 26 
359740 1 
359880 21 
359919 8 
359922 39 
359947 29 
359964 8 
360080 21 
360231 54 
360272 28 
360275 2 
360288 4 
360366 6 
360575 1 
360733 57 
360855 48 
360882 124 
361231 103 
361384 78 
361397 5 
361400 17 
361405 23 
361425 20 
361439 2 
361463 90 
361472 37 
361475 37 
361481 9 
361482 1 
361491 15 
361501 14 
361609 1 
361640 3 
361844 80 
361960 12 
362123 3 
362472 2 
362473 1 
362489 7 
362496 12 
362512 32 
362515 38 
362531 14 
362560 31 
362591 61 
362597 39 
362798 28 
362834 140 
362851 10 
363130 2 
363539 1 
363653 2 
363660 68 
363668 7 
363686 1 
363688 14 
363690 14 
363697 27 
363705 24 
363706 6 
363710 11 
363721 1 
363780 20 
363783 3 
363792 4 
363802 3 
363805 2 
363810 2 
363811 41 
363829 1 
363846 3 
363869 42 
363940 13 
363981 8 
364046 7 
364060 1 
364085 14 
364141 1 
364165 8 
364440 8 
364448 34 
364468 7 
364603 1 
364642 33 
364770 1 
364771 100 
364880 2 
364884 5 
364982 9 
365025 4 
365062 2 
365131 4 
365170 6 
365177 12 
365300 1 
365352 1 
365761 1 
365767 48 
365798 13 
365809 12 
365812 9 
365818 8 
365931 8 
365964 8 
365979 2 
366087 5 
366093 17 
366102 5 
366104 1 
366107 70 
366110 13 
366111 1 
366112 74 
366131 22 
366133 3 
366139 46 
366154 17 
366180 23 
366194 1 
366211 120 
366217 1 
366226 6 
366230 123 
366240 5 
366280 13 
366292 13 
366309 44 
366320 30 
366346 51 
366367 93 
366396 31 
366418 1 
366434 35 
366443 18 
366444 22 
366446 32 
366448 65 
366449 9 
366451 4 
366454 13 
366457 4 
366461 2 
366473 39 
366480 23 
366481 33 
366487 111 
366499 44 
366528 43 
366532 4 
366543 1 
366550 15 
366551 1 
366590 3 
366598 9 
366606 36 
366612 2 
366624 130 
366632 14 
366633 6 
366640 2 
366732 11 
366754 8 
366775 32 
366817 3 
366820 30 
366833 6 
366841 6 
366842 32 
366879 3 
366887 27 
366931 7 
366939 18 
367259 78 
367302 22 
367509 1 
367737 20 
367837 1 
367864 3 
367944 2 
368035 10 
368048 5 
368082 10 
368194 222 
368202 1 
368211 31 
368218 4 
368222 63 
368265 59 
368385 3 
368389 33 
368394 18 
368420 2 
368436 1 
368443 3 
368478 41 
368479 1 
368483 52 
368562 203 
368572 113 
368582 25 
368585 31 
368609 26 
368646 17 
368656 19 
368682 18 
368704 12 
368718 22 
368729 13 
368732 8 
368735 12 
368740 49 
368741 1 
368743 57 
368748 65 
368755 115 
368791 24 
368805 17 
368811 3 
368813 5 
368835 1 
368849 4 
368851 31 
368858 48 
368875 12 
368882 3 
368890 6 
368892 11 
368899 94 
368906 19 
368939 112 
369007 8 
369033 5 
369062 1 
369076 29 
369082 1 
369097 2 
369101 29 
369120 1 
369125 9 
369129 5 
369130 7 
369133 13 
369147 5 
369201 6 
369207 1 
369223 2 
369226 1 
369230 43 
369336 2 
369391 14 
369398 2 
369403 29 
369420 13 
369431 9 
369443 31 
369495 11 
369507 15 
369511 52 
369515 12 
369521 2 
369531 5 
369537 2 
369551 4 
369555 1 
369565 4 
369695 4 
370835 1 
370841 70 
371005 4 
371023 4 
371032 3 
371038 2 
371043 15 
371094 2 
371102 64 
371105 5 
371132 42 
371138 1 
371152 11 
371308 11 
371318 8 
371462 1 
371525 13 
371576 25 
371594 4 
371690 73 
371769 1 
371901 11 
372055 102 
372063 49 
372067 44 
372073 20 
372078 8 
372083 72 
372127 2 
372140 3 
372176 19 
372182 37 
372191 4 
372200 2 
372205 9 
372474 48 
372854 1 
373613 14 
373679 2 
373765 17 
373767 1 
373779 2 
373783 2 
373784 78 
373804 1 
373826 1 
373830 3 
373846 1 
373872 1 
373928 14 
374024 1 
374052 12 
374080 1 
374426 17 
374451 2 
374468 1 
374517 59 
374799 5 
374814 6 
374969 32 
375024 12 
375028 3 
375038 13 
375148 7 
375182 59 
375288 6 
375344 9 
375348 34 
375354 11 
375360 19 
375362 43 
375371 51 
375385 30 
375410 30 
375415 1 
375421 16 
375426 9 
375431 51 
375435 30 
375551 6 
375638 47 
375681 4 
376519 6 
376557 21 
376567 10 
376596 18 
376606 64 
376617 13 
376635 1 
376659 1 
376781 1 
376792 21 
376800 21 
376873 13 
376912 1 
377052 4 
377159 1 
377170 14 
377193 8 
377296 3 
377460 1 
377669 29 
377794 24 
377954 7 
377975 1 
378002 3 
378005 20 
378067 43 
378071 1 
378165 7 
378177 7 
378211 7 
378345 1 
378395 1 
378448 8 
378480 5 
378481 5 
378520 5 
378544 6 
378548 2 
378555 2 
378563 8 
378568 7 
378590 31 
378598 17 
378605 3 
378618 71 
378680 3 
378701 22 
378712 2 
378720 7 
378728 12 
378733 52 
378741 2 
378841 30 
378873 5 
378901 6 
378973 18 
378985 2 
378989 13 
379005 3 
379008 12 
379036 34 
379059 13 
379123 5 
379183 11 
379192 25 
379381 16 
379477 5 
379503 6 
381002 11 
381552 12 
381557 19 
381570 8 
381576 8 
381598 62 
381608 8 
381618 10 
381620 5 
381625 3 
381644 8 
381829 3 
381859 4 
381975 46 
382004 3 
382012 9 
382146 4 
382248 1 
382725 9 
382794 5 
382981 69 
382988 61 
383342 27 
384800 6 
385195 7 
385416 24 
385672 5 
385775 63 
385949 1 
386271 1 
386624 16 
386650 1 
386682 2 
386803 18 
386940 17 
387032 6 
387042 4 
387101 1 
387127 9 
387138 24 
387176 3 
387183 1 
387191 4 
387198 8 
387260 23 
387263 19 
387319 64 
387413 16 
387423 11 
387583 2 
387647 2 
387769 4 
387900 3 
387936 10 
388177 8 
388530 17 
388747 12 
388780 1 
388894 13 
388911 2 
388916 12 
388934 7 
388939 4 
388953 17 
388964 4 
388990 25 
388992 1 
388994 1 
388998 13 
389005 3 
389012 1 
389018 5 
389022 4 
389026 4 
389028 12 
389034 1 
389037 5 
389066 1 
389208 7 
389246 11 
389396 33 
389397 24 
389410 15 
389420 4 
389643 15 
390783 11 
391018 12 
391147 4 
391237 8 
391428 1 
391884 4 
392158 1 
392168 5 
392179 3 
392182 2 
392190 1 
392381 12 
392391 2 
392404 2 
392450 3 
392594 34 
392692 1 
392698 2 
392706 7 
392736 51 
392854 9 
392872 2 
393006 5 
393034 9 
393085 1 
393222 1 
393234 26 
393260 32 
393329 5 
393434 11 
393444 24 
393456 28 
393489 25 
393500 12 
393501 17 
393509 1 
393511 3 
393520 19 
393529 32 
393534 11 
393658 3 
393670 11 
393678 12 
393690 10 
393798 1 
393815 13 
393840 1 
393866 1 
393997 6 
394002 3 
394004 10 
394008 18 
394013 32 
394021 2 
394084 1 
394087 31 
394095 3 
394434 4 
397313 150 
397324 17 
397340 6 
397342 22 
397374 122 
397383 20 
397388 5 
397390 5 
397391 34 
397407 157 
397415 15 
397454 2 
399173 1 
399192 1 
399195 19 
399247 9 
399273 1 
399279 2 
400612 2 
400722 1 
400802 1 
400840 1 
400873 1 
400903 1 
400925 5 
400929 1 
400991 12 
400998 3 
401209 1 
403038 16 
403118 2 
403491 2 
403497 45 
403498 3 
403502 6 
403510 31 
403520 1 
403522 3 
403539 18 
403542 4 
403589 4 
403592 4 
403596 16 
403601 3 
403606 23 
403611 1 
403768 1 
403772 8 
403788 12 
403791 3 
403805 1 
403914 5 
404088 9 
404257 3 
404728 1 
404835 1 
404878 16 
405007 10 
405065 3 
405069 1 
405072 8 
405117 1 
405125 2 
405143 3 
405166 2 
405199 1 
405561 16 
405570 1 
405582 5 
405646 4 
405696 24 
405908 26 
406000 7 
406155 1 
406653 14 
406964 1 
407089 6 
407315 2 
407394 6 
407443 7 
407449 13 
407469 3 
407477 17 
407487 56 
407492 5 
407534 21 
407636 37 
407657 12 
407663 9 
407671 10 
407677 4 
407689 9 
407694 7 
407701 188 
407709 5 
407716 7 
407721 38 
407725 87 
407729 16 
407735 22 
407741 36 
407748 72 
407750 30 
407758 8 
407797 1 
407804 1 
407974 9 
408071 4 
408095 5 
408117 51 
408146 1 
408149 1 
408150 5 
408153 21 
408156 3 
408194 1 
408205 1 
408210 1 
408361 6 
408391 1 
408455 14 
408492 12 
408544 23 
408553 47 
408821 11 
408843 2 
409028 1 
409055 1 
409114 4 
409184 2 
409237 6 
409278 4 
409332 25 
409428 11 
409439 9 
409444 7 
409451 6 
409476 29 
409495 104 
409543 1 
409554 1 
409558 1 
409653 2 
409675 54 
409719 69 
409772 1 
409774 21 
409863 2 
409872 9 
409880 39 
409910 1 
409924 4 
409934 18 
409947 46 
409963 6 
409967 23 
409975 8 
410025 25 
410037 12 
410056 12 
410062 1 
410070 64 
410142 26 
410164 56 
410176 14 
410208 8 
410217 15 
410252 40 
410283 24 
410291 41 
410304 9 
410314 13 
410323 26 
410467 34 
410477 19 
410484 13 
410489 38 
410492 2 
410496 43 
410504 4 
410543 7 
410557 15 
410716 6 
410750 1 
410834 1 
410867 1 
410872 1 
410875 5 
410879 3 
410887 8 
410898 4 
410904 2 
410908 1 
410916 1 
410969 11 
410977 13 
410980 12 
410982 4 
410986 19 
411030 8 
411037 6 
411042 32 
411059 1 
411060 5 
411083 24 
411089 1 
411104 16 
411125 15 
411165 1 
411173 1 
411217 2 
411225 7 
411248 2 
411267 15 
411271 12 
411279 1 
411285 21 
411290 1 
411312 17 
411346 7 
411355 19 
411357 3 
411367 83 
411386 35 
411395 38 
411400 14 
411493 9 
411495 6 
411507 1 
411508 6 
411525 13 
411530 6 
411546 7 
411577 10 
411588 29 
411594 5 
411598 1 
411601 10 
411608 4 
411627 5 
411636 11 
411644 5 
411646 31 
411654 8 
411657 2 
411661 1 
411699 5 
411751 7 
411756 5 
411789 4 
411997 19 
412019 1 
412173 10 
412330 8 
412345 6 
412355 4 
412492 13 
412530 1 
412623 6 
412749 1 
412779 22 
412947 27 
413132 11 
413229 2 
413250 1 
413267 8 
413270 3 
413275 2 
413278 1 
413283 2 
413288 2 
413293 5 
413296 4 
413299 2 
413304 1 
413307 13 
413371 1 
413463 1 
413466 23 
413488 10 
413507 11 
413561 7 
413572 1 
413581 36 
413676 1 
413741 1 
413746 30 
413749 62 
413752 5 
413757 2 
413762 36 
413769 6 
413783 11 
413792 5 
413802 3 
413805 1 
413811 31 
413824 26 
413852 3 
413875 14 
413923 3 
414023 32 
414039 3 
414063 5 
414161 16 
414166 4 
414172 14 
414266 10 
414332 20 
414435 5 
414484 24 
414490 39 
414634 3 
414661 10 
414678 42 
414691 1 
414824 44 
414841 2 
414845 1 
414865 15 
414870 38 
414876 60 
414892 6 
414917 1 
414920 2 
414926 2 
414927 2 
414933 2 
414947 5 
414953 1 
414963 1 
414981 1 
415101 1 
415132 10 
416846 1 
416955 3 
416959 2 
416965 8 
416969 7 
416973 1 
416981 13 
416986 30 
416994 7 
416996 13 
417002 49 
417008 3 
417015 21 
417024 8 
417026 103 
417035 62 
417038 6 
417080 5 
417115 7 
417118 46 
417123 34 
417124 1 
417128 65 
417132 14 
417158 1 
417161 5 
417166 55 
417174 46 
417176 1 
417186 5 
417195 1 
417198 98 
417206 34 
417212 22 
417374 2 
417461 11 
417523 27 
417524 2 
417525 1 
417529 8 
417535 20 
417558 22 
417574 6 
417683 21 
417720 15 
417728 51 
417737 34 
417751 30 
417765 28 
417768 4 
417856 131 
417864 34 
417875 37 
417882 7 
417886 129 
417890 1 
417904 13 
417941 9 
417953 107 
417966 64 
417970 56 
418022 4 
418052 9 
418123 20 
418135 23 
418150 5 
418260 50 
418280 1 
418286 165 
418311 5 
418352 30 
418437 45 
418464 57 
418784 47 
418866 3 
418875 3 
418878 12 
418897 5 
418915 2 
419380 58 
419414 1 
419838 9 
419856 2 
419960 9 
420011 11 
420208 4 
420302 5 
420413 9 
420496 17 
420549 13 
420657 3 
420761 44 
420795 11 
420886 1 
420910 1 
421304 19 
421604 1 
421617 54 
421620 1 
421706 1 
421728 1 
421798 1 
421802 2 
421806 3 
421825 1 
421831 5 
421838 6 
421841 1 
421842 1 
421846 7 
421849 10 
421861 1 
421874 2 
421876 5 
421901 2 
421942 3 
422061 14 
422069 46 
422075 7 
422081 15 
422095 66 
422117 36 
422451 9 
422459 1 
422496 37 
422814 12 
422964 7 
423166 1 
423410 12 
423443 6 
423452 28 
423525 55 
423581 3 
423592 5 
423593 17 
423604 55 
423609 39 
423626 109 
423671 29 
423674 3 
423675 50 
423678 28 
423686 38 
423692 3 
423697 1 
423700 12 
423704 29 
423706 11 
423712 7 
423730 22 
423784 3 
423987 4 
423994 46 
424002 14 
424011 7 
424014 39 
424037 20 
424038 65 
424041 20 
424046 28 
424048 46 
424049 8 
424050 6 
424051 1 
424053 1 
424058 41 
424065 172 
424078 75 
424083 2 
424090 2 
424109 8 
424111 28 
424115 4 
424116 9 
424122 5 
424209 12 
424231 4 
425730 2 
425732 5 
425744 60 
425755 5 
425885 54 
425917 10 
426982 2 
427007 2 
427016 20 
427019 1 
427021 2 
427028 1 
427036 3 
427048 6 
427050 5 
427055 1 
427058 3 
427063 3 
427102 4 
427108 2 
427164 100 
427166 2 
427169 14 
427172 1 
427175 42 
427183 1 
427259 3 
428414 2 
428423 8 
428425 1 
428466 13 
428554 6 
428558 17 
428560 10 
428563 28 
428603 3 
428605 1 
428763 8 
428768 26 
428779 1 
428782 55 
428789 12 
428791 1 
428792 27 
428796 2 
428804 4 
428829 1 
428897 12 
428900 29 
429036 9 
429041 60 
429052 9 
429078 4 
429584 1 
430362 2 
430658 5 
430662 7 
430933 4 
430988 4 
431150 2 
431176 11 
431188 4 
431253 1 
431357 2 
431361 5 
431380 1 
431386 2 
431432 3 
431516 2 
431525 6 
431544 117 
431549 25 
431552 199 
431577 33 
431578 62 
431579 1 
431583 2 
431588 286 
431590 4 
431591 2 
431597 29 
431605 10 
431606 13 
431613 7 
431615 46 
431650 50 
431659 162 
431661 18 
431663 5 
431670 12 
431679 70 
431681 1 
431687 44 
431690 1 
431704 45 
431711 16 
431719 26 
431740 7 
431821 1 
431846 3 
431851 16 
431865 56 
431933 7 
432045 9 
432050 18 
432057 18 
432103 15 
432110 45 
432118 28 
432123 78 
432127 1 
432131 90 
432136 45 
432138 19 
432143 23 
432144 102 
432151 5 
432156 5 
432170 4 
432178 51 
432181 64 
432187 88 
432189 60 
432197 16 
432206 40 
432210 2 
432212 23 
432222 1 
432225 2 
432230 32 
432235 20 
432242 5 
432250 28 
432258 5 
432283 2 
432325 4 
432383 1 
432388 17 
432408 37 
432440 4 
432603 14 
432619 9 
432631 31 
432733 14 
432801 22 
432809 10 
432886 5 
432978 35 
433341 1 
433359 12 
433361 8 
433364 22 
433366 13 
433374 52 
433377 5 
433382 196 
433387 15 
433399 33 
433401 15 
433403 1 
433406 57 
433410 44 
433414 21 
433420 4 
433428 55 
433436 16 
433440 14 
433444 30 
433448 5 
433451 195 
433452 59 
433454 7 
433457 84 
433467 3 
433480 25 
433953 8 
433964 15 
434036 4 
434067 13 
434075 20 
434101 1 
434104 40 
434213 2 
434226 12 
434231 11 
434234 75 
434235 18 
434236 11 
434240 11 
434245 17 
434248 18 
434253 9 
434291 4 
434306 3 
434319 11 
434320 1 
434345 10 
434393 5 
434404 5 
434583 23 
434599 14 
434625 1 
434775 7 
434779 2 
434780 1 
434850 1 
434905 7 
434936 27 
434947 2 
434962 6 
434970 1 
434993 11 
435001 93 
435003 2 
435035 2 
435071 6 
435107 1 
435121 2 
435122 1 
435125 14 
435153 1 
435157 14 
435160 4 
435220 9 
435225 9 
435242 28 
435352 13 
435363 15 
435377 59 
435389 6 
435398 47 
435417 88 
435519 2 
435672 5 
435682 38 
435697 1 
435789 301 
435838 22 
435851 3 
435856 9 
435859 13 
435865 38 
435873 64 
435874 27 
435879 18 
435880 67 
435883 102 
435888 34 
435891 57 
435899 1 
435907 8 
435915 9 
435930 15 
435963 6 
435990 13 
436290 1 
436336 1 
436342 1 
436544 11 
436603 23 
436750 31 
436780 3 
436830 10 
436906 2 
436943 9 
436946 10 
436948 7 
436951 2 
436952 3 
436957 1 
436961 1 
436963 1 
436971 1 
437002 11 
437012 11 
437016 13 
437050 1 
437059 18 
437147 1 
437702 1 
437706 2 
437794 16 
437834 2 
437862 10 
437868 6 
437870 12 
437873 1 
437906 25 
437916 144 
437928 4 
437930 4 
437935 28 
437942 25 
437952 16 
437959 138 
437968 11 
437972 16 
437978 24 
437992 1 
437995 2 
438004 1 
439387 1 
439397 53 
439405 9 
439409 5 
439416 23 
439418 2 
439421 12 
439427 3 
439431 22 
439450 3 
439465 4 
439470 4 
439478 7 
439481 7 
439483 2 
439490 75 
439498 3 
439501 1 
439504 3 
439508 2 
439518 12 
439526 1 
439528 1 
439532 3 
439539 7 
439553 1 
439574 1 
439664 1 
439714 8 
439722 1 
439836 8 
440797 9 
440819 2 
440828 2 
440893 1 
440896 2 
440939 19 
441027 1 
441068 6 
441109 1 
441136 2 
441206 2 
441259 2 
441298 1 
441412 1 
441453 1 
441868 29 
442249 25 
442252 13 
442270 4 
442289 8 
442387 1 
442407 53 
442410 2 
442414 117 
442427 4 
442436 19 
442442 23 
442452 153 
442457 5 
442458 127 
442459 1 
442460 4 
442493 2 
442498 5 
442506 85 
442508 4 
442513 69 
442516 1 
442519 199 
442527 50 
442535 72 
442542 1 
442551 13 
442565 1 
442572 21 
442681 1 
442707 8 
442779 2 
442786 3 
442796 14 
442803 6 
442808 18 
442812 41 
442819 145 
442826 1 
442859 33 
442867 1 
442868 1 
442877 20 
442887 1 
442891 10 
442900 37 
442901 1 
442903 81 
442904 233 
442907 18 
442910 1 
442912 5 
442915 1 
442923 1 
442925 38 
442944 6 
442959 61 
442963 2 
442969 56 
443032 2 
443056 7 
443082 2 
443090 3 
443095 6 
443096 11 
443098 37 
443104 5 
443112 22 
443113 44 
443115 94 
443121 20 
443130 5 
443250 1 
443259 50 
443266 10 
443269 3 
443287 5 
443425 58 
443455 30 
443513 2 
443541 5 
443545 4 
443609 3 
443830 112 
443837 2 
443848 8 
443855 24 
443856 27 
443861 11 
443864 13 
443867 7 
443868 23 
443869 1 
443875 88 
443878 58 
443884 1 
443885 134 
443887 17 
443890 94 
443896 103 
443899 26 
443901 26 
443903 1 
443908 96 
443910 46 
443914 92 
443922 2 
443925 18 
443927 34 
443929 77 
443959 1 
443963 37 
443965 1 
443973 23 
443983 54 
443988 18 
443994 6 
443997 87 
443998 7 
444000 44 
444002 10 
444006 8 
444113 15 
444120 10 
444148 5 
444152 23 
444157 7 
444174 11 
444189 10 
444241 1 
444251 13 
444293 11 
444302 138 
444381 1 
444384 45 
444393 11 
444398 8 
444406 4 
444436 5 
444442 14 
444451 2 
444574 5 
445593 8 
446375 10 
446387 5 
446402 2 
446411 32 
446479 3 
446524 25 
446531 16 
446553 12 
446560 5 
446577 6 
446606 16 
446610 6 
446637 30 
446645 3 
446655 21 
446693 5 
446705 14 
446709 1 
446715 20 
446727 28 
446824 5 
446860 8 
446873 10 
446892 35 
446910 30 
446996 1 
447025 2 
447082 1 
447176 7 
447228 2 
447242 14 
447608 1 
447618 24 
447653 1 
447661 1 
447684 1 
447686 5 
447698 5 
447701 1 
447705 1 
447709 9 
447721 3 
447722 18 
447729 12 
447738 4 
447743 6 
447749 6 
447757 4 
447758 5 
447760 10 
447761 12 
447765 5 
447766 6 
447768 5 
447772 9 
447773 1 
447777 10 
447779 2 
447785 1 
447787 8 
447788 6 
447793 10 
447797 23 
447801 6 
447803 5 
447810 2 
447814 13 
447819 1 
447820 1 
447822 6 
447825 17 
447826 2 
447828 43 
447832 3 
447833 10 
447834 4 
447836 2 
447838 28 
447839 11 
447840 1 
447844 7 
447854 15 
447862 19 
447863 2 
447869 3 
447870 3 
447872 12 
447874 4 
447892 6 
447897 6 
447899 1 
447901 19 
447906 4 
448030 3 
448038 1 
448040 7 
448045 24 
448050 58 
448059 75 
448061 45 
448069 2 
448079 3 
448091 2 
448092 38 
448226 2 
448248 47 
448359 1 
448546 1 
448554 1 
448805 8 
448876 2 
449052 12 
449078 4 
449106 9 
449121 22 
449257 2 
449261 21 
449266 24 
449301 1 
449315 2 
449402 33 
449406 58 
449420 47 
449423 4 
449425 68 
449427 50 
449428 76 
449429 13 
449431 49 
449432 9 
449433 4 
449435 80 
449437 240 
449443 32 
449445 55 
449446 17 
449447 8 
449448 24 
449451 11 
449452 11 
449456 54 
449458 51 
449462 57 
449466 17 
449474 137 
449482 1 
449498 4 
449504 1 
449509 40 
449516 2 
449518 18 
449520 3 
449521 11 
449522 1 
449527 7 
449531 4 
449535 1 
449539 23 
449544 5 
449551 10 
449552 4 
449558 4 
449569 5 
449573 11 
449603 25 
449604 6 
449616 11 
449622 4 
449627 12 
449634 6 
449636 1 
449646 8 
449650 10 
449655 137 
449657 1 
449662 12 
449666 36 
449672 62 
449674 8 
449679 28 
449681 37 
449682 11 
449689 1 
449856 3 
449860 2 
449865 104 
449867 1 
449869 16 
449876 37 
449877 1 
449880 40 
449886 35 
449887 1 
449893 16 
449896 1 
449907 21 
449916 6 
449917 1 
449937 1 
449942 29 
449958 1 
449966 9 
449972 32 
450065 52 
450072 14 
450084 1 
450085 13 
450109 1 
450112 2 
450113 3 
450125 1 
450128 6 
450132 2 
450193 60 
450250 21 
450264 2 
450272 10 
450280 4 
450286 17 
450300 4 
450304 7 
450311 17 
450334 3 
450344 3 
450355 8 
450415 1 
450424 1 
450434 5 
450448 8 
450477 9 
450497 6 
450513 13 
450524 2 
450527 5 
450559 22 
450563 34 
450588 2 
450613 5 
450626 3 
450628 6 
450637 12 
450645 27 
450659 30 
450676 11 
450682 24 
450686 6 
450689 4 
450693 2 
450715 22 
450728 19 
450735 1 
450736 16 
450749 4 
450765 6 
450767 2 
450785 6 
450881 3 
450963 9 
450977 1 
450981 7 
450987 18 
450997 2 
451011 9 
451016 28 
451022 9 
451026 16 
451035 1 
451036 7 
451222 4 
451225 1 
451230 1 
451328 3 
451406 58 
451457 5 
451498 36 
451523 1 
451539 4 
451540 7 
451605 21 
451622 11 
451635 5 
451666 14 
451956 1 
452071 4 
452077 5 
452139 9 
452212 32 
452262 1 
452365 1 
452526 11 
452528 11 
452540 16 
452610 1 
452627 3 
452661 4 
452664 3 
452679 2 
452713 1 
452724 2 
452731 4 
452733 14 
452740 8 
452741 22 
452743 8 
452747 3 
452751 11 
452757 1 
452759 8 
452761 13 
452766 1 
452767 19 
452774 26 
452775 29 
452778 32 
452779 2 
452781 15 
452784 8 
452785 1 
452786 53 
452788 10 
452789 7 
452791 42 
452796 40 
452798 11 
452799 4 
452800 17 
452802 1 
452804 8 
452805 10 
452808 16 
452812 6 
452822 14 
452827 8 
452833 1 
452834 1 
452873 1 
452876 23 
452881 28 
452887 8 
452889 4 
452892 63 
452900 33 
452919 32 
452944 10 
452945 3 
452946 1 
452956 41 
452960 98 
452969 7 
452975 14 
453664 6 
453666 2 
453668 5 
453669 2 
453670 2 
453688 1 
453721 29 
453732 1 
453845 38 
453851 1 
453857 29 
453881 1 
453883 6 
453886 15 
453893 33 
453902 27 
453909 1 
453930 7 
453935 26 
453938 28 
453942 77 
453944 5 
453945 18 
453946 5 
453947 1 
453949 20 
453950 44 
453951 1 
453952 2 
453954 56 
453957 12 
453960 34 
453961 4 
453967 5 
453975 145 
453977 71 
453981 30 
453988 133 
453992 192 
453995 35 
453996 14 
453999 18 
454000 17 
454001 4 
454002 1 
454007 130 
454011 20 
454015 1 
454018 92 
454020 17 
454024 4 
454029 8 
454032 173 
454033 1 
454036 2 
454043 2 
454050 21 
454065 6 
454073 1 
454082 11 
454178 7 
454193 64 
454199 8 
454206 2 
454229 4 
454266 5 
454280 3 
454313 1 
454353 3 
454368 10 
454369 2 
454372 49 
454375 1 
454377 8 
454382 1 
454383 14 
454390 48 
454403 8 
454416 25 
454540 12 
454544 14 
454549 2 
454569 7 
454572 3 
454587 5 
454589 1 
454631 1 
454687 4 
454702 10 
454703 1 
454727 21 
454733 1 
454736 4 
454751 20 
454758 1 
454762 6 
454789 4 
454871 43 
454889 14 
454900 18 
454910 1 
454922 1 
454943 3 
455061 29 
455066 1 
455072 52 
455074 2 
455077 23 
455087 2 
455099 60 
455110 14 
455124 47 
455131 3 
455132 65 
455134 2 
455145 33 
455149 26 
455151 15 
455154 57 
455159 91 
455162 17 
455164 68 
455167 51 
455168 127 
455171 1 
455174 68 
455178 114 
455198 38 
455201 48 
455202 13 
455205 3 
455236 13 
455239 5 
455324 2 
455347 6 
455377 2 
455382 3 
455385 13 
455573 1 
455718 2 
455875 5 
456083 2 
456502 1 
456610 2 
456628 2 
456707 29 
456905 1 
456916 5 
456941 50 
456942 1 
456945 28 
456960 7 
456968 16 
456969 4 
456977 10 
456994 10 
457011 10 
457015 19 
457235 6 
457908 9 
457939 4 
458253 59 
458268 5 
458270 2 
458276 7 
458279 4 
458286 23 
458297 33 
458306 47 
458322 15 
458326 6 
458337 2 
458341 2 
458349 1 
458353 68 
458360 1 
458366 6 
458376 1 
458377 22 
458378 1 
458380 22 
458386 2 
458387 8 
458395 2 
458398 6 
458408 13 
458414 5 
458419 1 
458423 3 
458463 2 
458537 3 
458567 1 
458568 5 
458571 1 
458706 1 
458714 3 
458725 1 
458746 1 
458771 2 
458804 11 
458858 22 
458935 1 
458939 16 
458954 37 
459092 106 
459132 6 
459135 29 
459184 20 
459203 1 
459225 1 
459243 4 
459450 22 
459515 5 
459545 1 
459579 7 
459617 9 
459650 6 
459659 5 
459697 14 
459752 5 
459832 6 
459984 39 
459994 2 
460052 5 
460061 4 
460260 3 
460350 2 
460459 20 
460461 1 
460577 18 
460635 17 
460854 13 
460864 26 
460910 18 
460986 2 
461041 17 
461048 3 
461080 7 
461193 42 
461213 71 
461216 40 
461222 2 
461229 16 
461238 5 
461242 3 
461249 25 
461264 1 
461284 9 
461355 45 
461374 3 
461377 8 
461393 22 
461399 1 
461400 29 
461402 9 
461405 13 
461413 23 
461416 2 
461418 27 
461420 8 
461429 29 
461444 6 
461449 106 
461454 7 
461464 1 
461468 1 
461471 1 
461476 98 
461481 2 
461509 64 
461530 43 
461545 6 
461549 3 
461555 23 
461564 17 
461566 1 
461606 2150 
461632 1 
461637 499 
461640 27 
461641 87 
461643 1735 
461645 1299 
461646 47 
461647 1582 
461648 676 
461649 130 
461650 297 
461651 728 
461652 228 
461653 211 
461654 1539 
461655 93 
461656 948 
461657 2205 
461658 12 
461659 139 
461660 211 
461661 153 
461662 37 
461663 349 
461664 8 
461665 44 
461666 69 
461667 626 
461668 21 
461669 145 
461670 24 
461672 11 
461673 192 
461674 1 
461675 51 
461676 672 
461677 2 
461680 359 
461681 17 
461682 274 
461683 42 
461684 35 
461685 463 
461686 403 
461687 107 
461688 1227 
461689 42 
461690 135 
461691 606 
461692 395 
461693 145 
461694 19 
461695 1 
461696 85 
461697 12 
461698 1 
461699 119 
461700 64 
461701 17 
461702 35 
461703 1 
461705 167 
461709 156 
461710 117 
461711 92 
461712 30 
461713 1 
461715 8 
461717 1 
461719 5 
461720 1 
461725 50 
461729 16 
461730 43 
461731 29 
461732 30 
461733 104 
461734 143 
461735 57 
461736 43 
461737 16 
461738 28 
461739 60 
461740 147 
461741 83 
461742 377 
461743 216 
461744 8 
461745 15 
461746 605 
461749 267 
461752 23 
461753 162 
461754 49 
461755 33 
461756 39 
461757 317 
461758 15 
461759 153 
461760 104 
461761 90 
461762 161 
461763 21 
461764 81 
461765 177 
461766 431 
461767 365 
461768 1057 
461769 200 
461770 563 
461771 68 
461772 793 
461773 416 
461774 1442 
461775 346 
461776 3228 
461777 420 
461778 433 
461779 270 
461780 2987 
461781 1193 
461782 1426 
461783 1073 
461784 845 
461785 800 
461786 272 
461787 155 
461788 1927 
461789 436 
461790 83 
461791 614 
461792 2487 
461793 109 
461794 164 
461795 216 
461796 30 
461797 61 
461798 92 
461799 791 
461800 64 
461801 324 
461802 117 
461803 212 
461804 86 
461805 150 
461806 47 
461807 199 
461809 319 
461810 55 
461811 108 
461812 219 
461813 389 
461814 172 
461815 169 
461816 77 
461817 137 
461818 158 
461819 64 
461820 65 
461821 131 
461822 131 
461823 361 
461824 426 
461825 72 
461826 412 
461827 240 
461828 11 
461829 310 
461830 197 
461831 242 
461832 49 
461833 668 
461834 44 
461835 260 
461836 13 
461837 433 
461838 92 
461839 131 
461840 40 
461841 720 
461842 50 
461843 81 
461844 67 
461845 408 
461846 15 
461847 175 
461848 28 
461849 110 
461851 65 
461852 25 
461853 15 
461855 52 
461856 50 
461857 20 
461859 5 
461860 18 
461862 22 
461863 33 
461864 19 
461865 88 
461866 6 
461867 47 
461868 40 
461870 13 
461871 53 
461872 62 
461874 40 
461875 120 
461876 93 
461878 153 
461880 126 
461881 2 
461882 92 
461884 25 
461885 1 
461886 3 
461887 17 
461888 41 
461889 36 
461892 4 
461893 16 
461895 30 
461896 30 
461897 1 
461898 13 
461899 42 
461901 122 
461903 63 
461904 21 
461905 37 
461906 70 
461907 17 
461908 13 
461909 12 
461910 55 
461911 59 
461912 26 
461913 3 
461914 100 
461916 10 
461919 97 
461921 4 
461922 120 
461925 21 
461927 41 
461929 11 
461930 6 
461931 72 
461935 52 
461936 196 
461937 8 
461938 45 
461939 78 
461940 941 
461941 9824 
461942 883993 
461943 9074 
461944 3097 
461945 289 
461946 58 
461947 35 
461950 176 
461951 15 
461953 89 
461954 9 
461955 92 
461956 32 
461957 100 
461958 59 
461959 81 
461961 55 
461962 155 
461963 3 
461964 65 
461965 180 
461966 15 
461967 12 
461969 74 
461970 4 
461971 108 
461972 10 
461974 60 
461977 110 
461979 2 
461981 275 
461985 10 
461986 48 
461987 46 
461988 153 
461989 16 
461990 4 
461991 19 
461992 320 
461994 6 
461995 92 
461996 22 
461997 5 
461999 64 
462000 22 
462002 27 
462003 12 
462004 37 
462007 73 
462008 2 
462014 153 
462015 139 
462016 30 
462019 396 
462023 2 
462024 46 
462026 75 
462027 350 
462028 11 
462029 26 
462030 37 
462032 3 
462034 48 
462036 15 
462037 77 
462038 28 
462040 6 
462043 1 
462044 5 
462045 9 
462046 54 
462047 156 
462048 9 
462051 23 
462054 7 
462055 67 
462056 57 
462057 119 
462058 22 
462059 11 
462061 108 
462062 13 
462064 33 
462065 13 
462067 190 
462068 5 
462069 30 
462072 73 
462074 3 
462075 40 
462076 378 
462077 12 
462079 13 
462082 207 
462084 19 
462087 99 
462088 12 
462091 32 
462094 18 
462095 4 
462096 17 
462100 93 
462102 5 
462106 50 
462108 29 
462110 128 
462111 1 
462112 3 
462113 12 
462114 4 
462115 5 
462116 71 
462117 1 
462118 96 
462120 97 
462121 1 
462122 27 
462126 7 
462132 26 
462138 70 
462140 11 
462141 28 
462142 2 
462143 7 
462150 17 
462155 56 
462158 57 
462159 9 
462162 169 
462164 68 
462165 4 
462166 11 
462167 81 
462172 3 
462176 318 
462183 2 
462186 327 
462190 1 
462192 379 
462197 1 
462198 105 
462199 4 
462200 20 
462201 1 
462208 502 
462212 13 
462213 1 
462216 645 
462218 6 
462223 365 
462226 5 
462227 955 
462229 2 
462235 2217 
462240 4 
462241 921 
462242 1 
462244 322 
462246 221 
462251 11 
462257 2 
462259 29 
462262 1 
462265 19 
462270 4 
462274 20 
462282 19 
462283 6 
462284 2 
462286 22 
462289 42 
462291 1 
462292 41 
462293 1 
462294 67 
462295 2 
462297 59 
462303 20 
462307 3 
462309 1 
462316 6 
462319 2 
462321 2 
462324 3 
462327 16 
462329 1 
462330 4 
462331 5 
462335 6 
462338 2 
462339 13 
462343 4 
462344 1 
462346 18 
462357 4 
462366 3 
462369 4 
462372 27 
462375 3 
462376 6 
462381 6 
462382 10 
462384 18 
462386 12 
462388 10 
462394 10 
462395 11 
462399 1 
462404 2 
462409 13 
462410 16 
462413 10 
462414 5 
462417 11 
462421 16 
462424 9 
462426 19 
462431 10 
462432 57 
462433 3 
462435 37 
462436 116 
462438 1 
462439 29 
462440 6 
462441 28 
462442 66 
462443 7 
462445 21 
462446 44 
462448 51 
462449 3 
462450 30 
462451 35 
462452 1 
462454 86 
462455 6 
462456 72 
462457 42 
462458 4 
462459 18 
462460 21 
462462 54 
462463 15 
462465 45 
462466 46 
462467 65 
462468 1 
462469 13 
462471 35 
462473 44 
462474 1 
462475 30 
462476 55 
462477 3 
462478 50 
462479 1 
462481 24 
462484 1 
462486 48 
462494 1 
462500 1 
462506 3 
462507 6 
462513 41 
462517 19 
462518 26 
462520 3 
462522 3 
462523 48 
462525 651 
462528 1 
462529 617 
462531 2 
462532 231 
462536 53 
462537 3 
462538 37 
462539 145 
462540 27 
462541 1 
462544 213 
462546 1 
462549 70 
462551 24 
462552 19 
462553 67 
462554 7 
462557 355 
462561 1 
462566 430 
462582 3 
462617 29 
462618 5 
462619 1 
462625 7 
462631 71 
462635 82 
462636 4 
462638 12 
462647 7 
462657 95 
462683 1 
462688 4 
462733 9 
462771 7 
462779 7 
462797 9 
462850 19 
462854 66 
462869 10 
462880 15 
462911 76 
462912 14 
462920 17 
462942 14 
462960 10 
462969 48 
462997 46 
463004 13 
463005 8 
463016 77 
463018 4 
463028 5 
463036 33 
463042 14 
463052 83 
463054 5 
463057 29 
463062 16 
463070 8 
463073 11 
463074 85 
463076 57 
463079 30 
463080 2 
463087 14 
463091 6 
463093 30 
463097 35 
463100 46 
463105 48 
463110 7 
463122 1 
463126 11 
463131 2 
463141 17 
463161 22 
463171 1 
463197 1 
463217 52 
463225 42 
463230 1 
463231 2 
463232 1 
463250 11 
463251 15 
463253 12 
463260 15 
463262 17 
463274 47 
463296 2 
463305 16 
463329 30 
463335 21 
463343 1 
463346 4 
463462 6 
463629 14 
463643 12 
463734 12 
463869 28 
463967 1 
464080 60 
464175 5 
464183 59 
464243 13 
464249 40 
464295 3 
464303 1 
464310 4 
464404 130 
464423 30 
464428 38 
464443 92 
464489 15 
464528 2 
464573 2 
464605 1 
464610 1 
464618 1 
464622 7 
464650 13 
464655 13 
464700 6 
464705 20 
464722 10 
464775 1 
464776 8 
464793 18 
464806 1 
464815 1 
464825 80 
464832 1 
464833 12 
464839 11 
464848 44 
464849 3 
464860 2 
464864 55 
464872 3 
464877 20 
464886 2 
464915 2 
464944 2 
464972 25 
464994 51 
465006 1 
465010 10 
465041 43 
465046 7 
465054 1 
465065 80 
465077 8 
465079 47 
465081 4 
465085 144 
465094 44 
465102 31 
465103 5 
465105 13 
465106 3 
465109 48 
465111 30 
465117 47 
465118 101 
465120 15 
465122 73 
465127 12 
465133 47 
465136 16 
465140 5 
465146 38 
465147 32 
465161 25 
465210 94 
465217 50 
465234 21 
465248 4 
465251 9 
465258 140 
465285 116 
465289 5 
465298 14 
465308 202 
465378 2 
465385 1 
465446 1 
465447 82 
465452 5 
465453 1 
465464 1 
465468 1 
465481 1 
465487 121 
465494 33 
465499 1 
465500 22 
465506 1 
465507 2 
465514 4 
465519 6 
465521 2 
465534 6 
465695 2 
465716 2 
465748 11 
465790 5 
465805 32 
465807 3 
465809 30 
465813 5 
465822 1 
465860 29 
465890 1 
466002 99 
466034 1 
466040 24 
466043 31 
466054 5 
466162 16 
466167 11 
466188 21 
466242 2 
466283 10 
466361 51 
466364 1 
466468 109 
466515 10 
466662 3 
466896 12 
467302 1 
467329 17 
467450 2 
467546 3 
467592 10 
467629 31 
467755 9 
467905 5 
467978 12 
468012 3 
468092 1 
468139 2 
468212 69 
468309 1 
468405 2 
468458 1 
468502 18 
468523 24 
468606 5 
468728 1 
468875 2 
468929 37 
468956 6 
469189 1 
469198 2 
469222 6 
469252 34 
469254 19 
469259 12 
469264 24 
469269 14 
469307 39 
469403 1 
469438 5 
469456 3 
469508 33 
469538 18 
469612 17 
469621 1 
469623 39 
469719 20 
469724 1 
469727 96 
469800 9 
469817 25 
469848 11 
469853 51 
469861 53 
469934 1 
470110 35 
470164 4 
470234 2 
470245 29 
470276 6 
470307 1 
470317 10 
470320 10 
470338 39 
470369 108 
470385 27 
470391 4 
470445 1 
470450 1 
470511 53 
470541 18 
470653 4 
470656 50 
470677 41 
470871 1 
470882 12 
470888 1 
470896 53 
470899 8 
470900 4 
470904 4 
470907 5 
470914 2 
471034 6 
471082 25 
471107 1 
471116 3 
471294 6 
471407 42 
471414 2 
471427 1 
471567 5 
471575 123 
471586 16 
471594 11 
471597 5 
471606 15 
471612 17 
471633 23 
471636 1 
471643 54 
471648 16 
471690 8 
471719 3 
471745 4 
471762 4 
471769 19 
471773 10 
471824 9 
471909 3 
471926 8 
472858 1 
472875 27 
473028 17 
473038 22 
473047 32 
473053 130 
473055 1 
473059 12 
473063 48 
473077 5 
473088 93 
473092 4 
473097 1 
473105 36 
473111 10 
473121 4 
473141 8 
473759 4 
473890 13 
473915 1 
473917 7 
473920 11 
473925 7 
473930 3 
473936 6 
473960 1 
473971 4 
473995 1 
474111 1 
474113 1 
474116 4 
474134 36 
474154 8 
474326 66 
475425 3 
475949 6 
476029 5 
476067 23 
476092 10 
476257 33 
476284 24 
476340 1 
476447 5 
476477 3 
476486 3 
476509 1 
476556 6 
476564 2 
476567 1 
476579 14 
476581 1 
476582 8 
476586 12 
476594 6 
476601 1 
476715 13 
476726 5 
476748 75 
476859 144 
476873 13 
476939 23 
476954 15 
477039 54 
477181 1 
477352 40 
477360 19 
477366 7 
477371 49 
477384 8 
477392 25 
477412 4 
477496 36 
477516 2 
477534 7 
477540 5 
477587 1 
477647 5 
477670 6 
477688 13 
477723 15 
477784 1 
477878 4 
477892 101 
478167 3 
478267 5 
478829 12 
478832 36 
478837 63 
478840 15 
478848 4 
478850 2 
478869 35 
478901 1 
478906 18 
478917 8 
478920 1 
478936 1 
478950 2 
478962 6 
478971 7 
479107 3 
479138 5 
480126 1 
480209 29 
480456 12 
480472 2 
481403 2 
481576 1 
481772 12 
481820 13 
481839 6 
481853 19 
481884 1 
481999 1 
482051 27 
482081 11 
482244 8 
482253 2 
482402 82 
482417 16 
482421 8 
482428 1 
482531 6 
482546 25 
482549 3 
482555 4 
482876 10 
482962 17 
483001 8 
483206 34 
483288 12 
483510 78 
483603 4 
483704 31 
483733 20 
483743 35 
483749 21 
483780 7 
483883 20 
483904 4 
483907 3 
483939 63 
483948 1 
483953 3 
483954 15 
483958 1 
483970 14 
483979 25 
483985 1 
483993 6 
484031 1 
484137 7 
484156 18 
484190 1 
484311 11 
484335 3 
484349 9 
484498 22 
484627 39 
484715 45 
484869 84 
484881 52 
484910 1 
484924 13 
485019 34 
485066 61 
485300 4 
485307 1 
485327 8 
485335 5 
485343 93 
485413 23 
485417 2 
485441 9 
485452 9 
485455 11 
485456 15 
485458 16 
485471 4 
485479 5 
485481 2 
485563 17 
485564 1 
485570 19 
485580 19 
485582 2 
485624 37 
485718 6 
485726 15 
485733 15 
485844 23 
485851 3 
485853 51 
485858 43 
485859 9 
485860 33 
485862 4 
485869 40 
485870 12 
485875 28 
485880 51 
485882 10 
485884 1 
485885 16 
485890 8 
485897 39 
485901 64 
485903 61 
485919 1 
485953 77 
485958 21 
485968 20 
486058 20 
486081 31 
486392 6 
486563 26 
486571 4 
486573 5 
486576 16 
486585 1 
486587 5 
486594 1 
486598 36 
486601 20 
486615 1 
486621 56 
486645 9 
486648 1 
486658 27 
486669 17 
486670 4 
486671 123 
486689 9 
488216 18 
488402 40 
488413 3 
488552 1 
488579 7 
488602 2 
488616 5 
488704 6 
488710 10 
488726 32 
488736 37 
488745 2 
488748 14 
488754 11 
488756 9 
488759 1 
488769 7 
488773 13 
488813 1 
488834 3 
488851 9 
488858 2 
488879 1 
488959 5 
489100 5 
489216 60 
489225 35 
489229 43 
489231 77 
489233 16 
489238 12 
489243 9 
489254 39 
489258 98 
489294 2 
489299 1 
489303 15 
489316 1 
489318 13 
489326 2 
489334 4 
489374 1 
489380 4 
489386 6 
489391 3 
490259 13 
490859 4 
490871 10 
491037 1 
491044 14 
491052 12 
491055 2 
491059 8 
491061 1 
491062 135 
491071 3 
491076 6 
491085 9 
491096 1 
491106 29 
491197 9 
492421 35 
492468 17 
492526 1 
492527 7 
492533 1 
492650 13 
492697 1 
492706 18 
492799 46 
492931 3 
492977 36 
493013 71 
493154 19 
493185 2 
493218 3 
493293 7 
493301 2 
493556 10 
493834 1 
493994 8 
494271 1 
494287 1 
494314 8 
494318 9 
494457 10 
494465 6 
494529 7 
494535 7 
494538 53 
494543 74 
494568 1 
494576 77 
494582 15 
494610 52 
494618 38 
494699 4 
494839 4 
497126 12 
497451 4 
497486 26 
497494 24 
497504 2 
497507 9 
497514 9 
497519 1 
497524 11 
497527 21 
497586 54 
497597 84 
497603 6 
497606 4 
497720 5 
497745 17 
497906 2 
497928 4 
497933 24 
497940 6 
498099 2 
498134 30 
498166 1 
498365 4 
498366 10 
498419 5 
498638 8 
500783 33 
500927 5 
501050 2 
501058 10 
501074 59 
501227 1 
501267 2 
501385 1 
501390 6 
501397 1 
501417 10 
501452 6 
501468 7 
501472 6 
501479 58 
501525 15 
501625 5 
501627 34 
501631 1 
501634 4 
501638 3 
501645 19 
501694 13 
501702 5 
501711 2 
501720 7 
501726 23 
501728 14 
501736 19 
501741 5 
501744 2 
501758 16 
501776 15 
501929 34 
501948 28 
502068 16 
502074 67 
502092 1 
502096 19 
502102 21 
502188 1 
502384 6 
502400 39 
502509 66 
502650 24 
502805 6 
502809 12 
502845 5 
503010 6 
503322 3 
503325 14 
503330 17 
503336 4 
503343 29 
503349 95 
503355 7 
503360 12 
503368 1 
503373 19 
503405 2 
503409 4 
503411 21 
503420 5 
503426 5 
503431 1 
503434 3 
503440 51 
503594 15 
503599 16 
503769 3 
503903 1 
503908 3 
503913 28 
503951 5 
504034 26 
504187 3 
504193 20 
504243 5 
504324 1 
504409 11 
504501 1 
504512 34 
504543 2 
504550 2 
504637 1 
504656 3 
504690 1 
504741 4 
504840 3 
504849 1 
504871 28 
504889 4 
504893 15 
504900 2 
504905 16 
504906 2 
504917 20 
504921 61 
504930 5 
504934 11 
504936 6 
505010 6 
505018 4 
505027 59 
505031 13 
505035 3 
505039 33 
505043 1 
505192 9 
505214 7 
505234 20 
505313 13 
505474 22 
505477 3 
505536 132 
505546 4 
505552 58 
505556 4 
505583 17 
505604 6 
505699 17 
505700 49 
505723 11 
505734 3 
505742 51 
505752 84 
505760 8 
505769 1 
505773 8 
505775 6 
505786 12 
505790 6 
505792 12 
505795 26 
505828 25 
506017 11 
506137 12 
506168 30 
506173 4 
506178 20 
506185 43 
506193 9 
506216 9 
506233 14 
506250 7 
506260 9 
506282 5 
506293 12 
506304 4 
506323 1 
506344 3 
506355 5 
506364 4 
506384 1 
506413 1 
506533 1 
506545 6 
506561 1 
506572 4 
506599 1 
506707 5 
506710 9 
506776 9 
506887 20 
506892 7 
506920 3 
506933 6 
506992 29 
507063 15 
507087 1 
507166 96 
507175 5 
507177 3 
507187 12 
507216 24 
507234 25 
507236 1 
507248 1 
507257 18 
507265 15 
507269 13 
507281 9 
507298 1 
507299 1 
507325 14 
507331 31 
507337 4 
507348 3 
507364 25 
507390 13 
507397 1 
507425 3 
507439 22 
507441 4 
507444 2 
507450 12 
507483 8 
507517 13 
507549 35 
507553 14 
507560 5 
507567 2 
507587 67 
507596 16 
507607 4 
507609 1 
507635 35 
507639 3 
507786 1 
507878 34 
507994 1 
508146 1 
508323 14 
508488 4 
508496 1 
508506 12 
508557 16 
508668 1 
508686 10 
508719 3 
508791 3 
508809 3 
508926 1 
509184 49 
509248 7 
509409 19 
509541 6 
509569 1 
509667 13 
509676 3 
509686 2 
509722 39 
509875 19 
510183 5 
510395 10 
510408 3 
510642 5 
510650 28 
510690 14 
510844 24 
511131 24 
511330 1 
511679 23 
511841 7 
512220 5 
512243 111 
512288 31 
512291 36 
512303 31 
512306 2 
512338 35 
512344 19 
512346 9 
512350 1 
512358 41 
512410 44 
512418 7 
512424 6 
512432 74 
512445 5 
512447 3 
512450 54 
512484 45 
512495 2 
512539 1 
512604 29 
512610 6 
512612 29 
512622 12 
512623 5 
512736 40 
512758 25 
512770 15 
512777 1 
512817 14 
512820 16 
512824 44 
512830 2 
512872 2 
512932 8 
513057 6 
513419 1 
519631 1 
519658 5 
519663 1 
519675 1 
519712 11 
519770 5 
519783 1 
519835 1 
519843 9 
519850 10 
519874 2 
519885 41 
519932 3 
519942 24 
519949 8 
519955 1 
520092 3 
520106 37 
520121 3 
520122 2 
520123 39 
520234 13 
520238 25 
520470 10 
520716 10 
520731 9 
520753 4 
520875 3 
520879 19 
520891 1 
520893 1 
520897 56 
520903 6 
520985 6 
521003 4 
521060 8 
521068 38 
521073 21 
521088 4 
521099 19 
521102 20 
521150 16 
521175 1 
521219 3 
521262 1 
521324 2 
521336 7 
521349 2 
521351 6 
521366 3 
521473 6 
521537 6 
521550 2 
521558 9 
521573 8 
521579 44 
521595 11 
521596 1 
521609 2 
521623 30 
521650 8 
521690 12 
521722 56 
521840 1 
521902 3 
522134 3 
522176 6 
522278 28 
522314 1 
522351 1 
522442 3 
522494 43 
522809 3 
522830 2 
522848 1 
523084 5 
523098 3 
523504 24 
523676 44 
523790 2 
523795 36 
523994 2 
524073 3 
524171 23 
524249 6 
524261 14 
524313 16 
524436 1 
524444 44 
524485 1 
524580 10 
524601 49 
524625 29 
524757 3 
524763 3 
524770 2 
524793 2 
524795 1 
524796 2 
524814 16 
524815 2 
524821 17 
524829 4 
524834 11 
524844 12 
524846 3 
524850 5 
524859 1 
524860 1 
524867 7 
524898 15 
524905 1 
524906 1 
524912 6 
524919 18 
524926 58 
524927 21 
524934 11 
524936 64 
524942 1 
524947 5 
524961 50 
524972 30 
524997 18 
525143 4 
525149 9 
525152 13 
525163 14 
525166 26 
525169 27 
525170 3 
525174 26 
525179 35 
525187 32 
525234 2 
525280 1 
525286 1 
525293 182 
525307 73 
525333 3 
525339 12 
527266 3 
527271 6 
527368 5 
527377 1 
527501 3 
527523 28 
527532 69 
528086 16 
535442 82 
535536 1 
535551 21 
536150 28 
536226 4 
538183 78 
538741 2 
538769 19 
538778 11 
538820 2 
538824 9 
538833 1 
538859 2 
538870 5 
538873 58 
538881 56 
538892 44 
538894 1 
538925 88 
538932 1 
538943 23 
538967 17 
538973 5 
539037 77 
539140 23 
539144 69 
539168 1 
539186 30 
539191 11 
539197 18 
539205 25 
539211 3 
539214 2 
539232 88 
539244 7 
539251 8 
539252 42 
539254 14 
539260 88 
539276 9 
539300 5 
539309 9 
539319 1 
539340 3 
539358 22 
539360 10 
539372 2 
539384 23 
539395 89 
539403 14 
539406 11 
539430 31 
539435 15 
539448 14 
539456 6 
539465 2 
539470 9 
539473 1 
539476 7 
539480 11 
539486 36 
539500 7 
539525 4 
539532 4 
539536 3 
539572 1 
539611 222 
539615 1 
539638 4 
539641 19 
539647 2 
539648 11 
539656 29 
539693 107 
539716 1 
539723 38 
539737 84 
539745 37 
539751 60 
539755 4 
539903 5 
539983 4 
540121 4 
540749 1 
540764 7 
540907 2 
541245 66 
541419 5 
541445 3 
541446 3 
541451 5 
541456 34 
541461 12 
541464 9 
541467 65 
541469 12 
541477 11 
541487 1 
541494 13 
541517 3 
541526 3 
541536 10 
541667 4 
541673 12 
541689 5 
541842 6 
541860 3 
541876 6 
541884 1 
541885 3 
541889 65 
541901 3 
541964 5 
541973 4 
541981 1 
541984 1 
542225 24 
542231 4 
542242 20 
542262 1 
542271 3 
542282 16 
542291 82 
542296 9 
542347 2 
542373 44 
542382 9 
542390 4 
542404 6 
542419 5 
542422 105 
542431 7 
542477 12 
542513 40 
542521 77 
542537 13 
542549 1 
542594 32 
542712 13 
542739 1 
542803 14 
542804 23 
542996 65 
543285 3 
543337 6 
543467 7 
543621 4 
543670 3 
543912 1 
543929 1 
544055 15 
544084 1 
544201 1 
544353 1 
544388 2 
544395 9 
544399 1 
544401 2 
544415 14 
544497 5 
544554 8 
544565 2 
544702 33 
544719 2 
544727 1 
544857 1 
545058 5 
545088 5 
545250 3 
545254 7 
545271 28 
545303 22 
545317 7 
545325 17 
545330 11 
545374 132 
545463 17 
545522 17 
545526 6 
545531 7 
545539 12 
545550 15 
545580 27 
545595 26 
545596 15 
545608 17 
545627 4 
545755 13 
545845 4 
545869 4 
545927 3 
546007 5 
546009 13 
546025 12 
546244 4 
546287 7 
546315 9 
546359 1 
546368 5 
546526 5 
546586 39 
546596 6 
546599 37 
547707 10 
547987 11 
548330 9 
548480 3 
548525 2 
548535 16 
548536 5 
548540 13 
548585 14 
548589 23 
548593 18 
548596 1 
548599 2 
548602 76 
548612 34 
548623 40 
548629 48 
548650 22 
548661 105 
548784 47 
548793 1 
548796 2 
548943 1 
548971 4 
548974 3 
549015 14 
549446 3 
549486 11 
549705 1 
549724 1 
549778 2 
550204 2 
550228 2 
550260 2 
550423 8 
550425 15 
550623 28 
550702 9 
550710 118 
550718 3 
550739 39 
550751 6 
550758 75 
550770 3 
550773 60 
550788 49 
550827 27 
550833 13 
550834 3 
550844 113 
550861 83 
550874 9 
550915 46 
550928 5 
550940 32 
550947 22 
551009 5 
551016 7 
551021 23 
551028 20 
551030 184 
551035 43 
551053 33 
551058 135 
551064 102 
551066 1 
551067 1 
551068 81 
551082 22 
551088 36 
551096 7 
551102 1 
551104 68 
551111 1 
551121 13 
551135 8 
551142 98 
551172 20 
551179 21 
551215 13 
551225 26 
551244 14 
551248 6 
551263 32 
551271 15 
551276 31 
551278 64 
551281 12 
551285 1 
551287 55 
551289 54 
551301 34 
551329 9 
551334 49 
551348 90 
551355 31 
551362 26 
551384 25 
551412 15 
551416 61 
551423 17 
551529 8 
551551 3 
551572 19 
551584 43 
551599 52 
551627 1 
551632 6 
551637 29 
551702 6 
552981 24 
553053 10 
553073 2 
553094 27 
553095 3 
553096 1 
553101 4 
553104 50 
553105 1 
553106 1 
553107 1 
553112 8 
553116 153 
553122 1 
553124 10 
553132 2 
553167 17 
553284 1 
553328 4 
553362 19 
553563 7 
554019 3 
554136 5 
554292 7 
554596 7 
554769 5 
554890 65 
555080 5 
555106 7 
555122 3 
555128 5 
555232 3 
555277 66 
555312 8 
555387 8 
555536 3 
555570 1 
555574 57 
555580 57 
555596 6 
556629 4 
556641 1 
556644 2 
556661 4 
556675 13 
556685 1 
556698 12 
556701 1 
556712 10 
556724 9 
556730 46 
556740 57 
556745 2 
556782 14 
556845 19 
556882 1 
556886 5 
556891 2 
556900 1 
556903 4 
556940 7 
556944 16 
556949 9 
556951 5 
556955 1 
556958 9 
556964 25 
556967 6 
557105 57 
557127 1 
557147 9 
557620 21 
557652 2 
557932 44 
557960 71 
558003 20 
558143 8 
558148 4 
558152 130 
558160 122 
558165 48 
558184 31 
558189 11 
558195 3 
558198 95 
558204 3 
558213 9 
558223 1 
558226 76 
558232 10 
558236 23 
558249 1 
560786 3 
560896 50 
560931 7 
560942 2 
560945 44 
560953 4 
561022 3 
561134 5 
561241 10 
562361 132 
562520 3 
562633 3 
562736 1 
562782 3 
562808 1 
562820 1 
562827 1 
562830 4 
562831 1 
562884 10 
562893 2 
562936 2 
563014 2 
563046 40 
563063 5 
563086 3 
563100 18 
563108 1 
563133 34 
563150 1 
563162 12 
563166 2 
563180 21 
563244 5 
563317 14 
563367 31 
563441 26 
563462 29 
563471 6 
563521 79 
563529 14 
563548 2 
563832 3 
563857 12 
563859 8 
564341 20 
564757 9 
564796 12 
564868 31 
564988 4 
565101 1 
565180 6 
565199 6 
565534 18 
565563 2 
565577 37 
565585 1 
565742 48 
565775 15 
565780 3 
565784 16 
565788 29 
565792 88 
565793 1 
565800 5 
565809 3 
565813 15 
565837 14 
565918 18 
565989 14 
565999 27 
566001 1 
566013 34 
566029 25 
566041 60 
566221 23 
566322 1 
566323 20 
566343 3 
566473 11 
566809 24 
566982 39 
567218 3 
567288 23 
567428 91 
567445 23 
567617 47 
567645 21 
567649 25 
567656 10 
567666 5 
567775 99 
567824 11 
568122 2 
568264 2 
568272 3 
568387 8 
568612 2 
568751 6 
568754 1 
568783 18 
568784 8 
568793 3 
568803 2 
568806 2 
568810 25 
568815 76 
568824 14 
568898 3 
569014 8 
569054 20 
569059 17 
569060 11 
569061 1 
569062 10 
569069 1 
569078 1 
569541 1 
569916 4 
569917 1 
569919 4 
569921 9 
569922 22 
569923 1 
569925 15 
569927 2 
569929 48 
569935 25 
569967 26 
569969 9 
569973 2 
569984 5 
569999 13 
570003 6 
570007 45 
570012 7 
570015 21 
570019 5 
570024 1 
570031 5 
570036 32 
570042 12 
570047 15 
570054 29 
570056 1 
570071 10 
570196 19 
570198 4 
570228 7 
570240 3 
570243 22 
570255 14 
570280 10 
570397 4 
570407 7 
570419 4 
570428 5 
570431 4 
570435 1 
570436 78 
570443 1 
570498 1 
570502 22 
570517 1 
570518 48 
570519 4 
570525 2 
570526 2 
570527 8 
570545 25 
570550 15 
573841 4 
573846 8 
573870 28 
573892 20 
573960 1 
573961 10 
573967 5 
573980 5 
573991 5 
573992 1 
574028 2 
574034 2 
574079 2 
574084 2 
574247 23 
574303 4 
574369 3 
574732 10 
574746 34 
574917 3 
575110 5 
575329 1 
575739 8 
575747 9 
575905 6 
575908 6 
575911 10 
575922 94 
575925 124 
575929 30 
575936 23 
575944 5 
575955 44 
576009 65 
576016 5 
576043 1 
576049 3 
576074 4 
576079 68 
578229 1 
578251 2 
578401 26 
578404 11 
578411 7 
578432 81 
578440 1 
578493 18 
578506 38 
578514 26 
578671 10 
578727 6 
578826 11 
578936 2 
578963 2 
579112 5 
579117 40 
579131 1 
579154 5 
579211 12 
580517 4 
580532 1 
580607 7 
580664 11 
580777 7 
581097 11 
581104 35 
581271 13 
581288 25 
581445 94 
582120 53 
582139 1 
582153 4 
582275 1 
582508 60 
582673 2 
582686 2 
582799 29 
582834 8 
582860 54 
582872 5 
583193 1 
583357 7 
583575 5 
583605 10 
583607 16 
583628 26 
583682 6 
584010 3 
584184 1 
584672 21 
584746 25 
584852 17 
584862 9 
584883 78 
584899 14 
584901 20 
584913 9 
584936 31 
587875 8 
587927 1 
587938 1 
587947 6 
587960 2 
588348 1 
588411 1 
588423 1 
588508 1 
588699 1 
588786 6 
588954 50 
589013 44 
589081 1 
589171 3 
589367 8 
589461 5 
589484 4 
589529 4 
589541 15 
589546 3 
589548 14 
589551 74 
589553 2 
589598 2 
589599 4 
589605 4 
589613 5 
589845 91 
589865 11 
589894 7 
589918 19 
590204 4 
590255 11 
590281 2 
590310 42 
590860 1 
590909 3 
591198 11 
591207 2 
591343 1 
591365 14 
591417 14 
591506 7 
591520 13 
591542 2 
591569 4 
591576 22 
591604 4 
591620 2 
591633 3 
591640 5 
591646 5 
591647 4 
591652 1 
591660 10 
591673 2 
591674 2 
591709 8 
591715 2 
591722 2 
591724 4 
591733 4 
591736 3 
591744 3 
591748 4 
591783 1 
591822 3 
591823 1 
591833 9 
591836 28 
591845 105 
591911 13 
591931 16 
591999 65 
592007 132 
592038 2 
592043 4 
592046 2 
592069 30 
592084 11 
592127 2 
592137 4 
592140 3 
592162 11 
592189 6 
592281 9 
592308 4 
592312 2 
592327 2 
592345 10 
592347 4 
592358 16 
592384 1 
592604 4 
592641 1 
592737 4 
592945 3 
593016 9 
593028 28 
593039 3 
593067 25 
593070 1 
593249 31 
593273 1 
593287 2 
593317 2 
593384 8 
593399 7 
593442 2 
593458 40 
593473 15 
593479 9 
593484 5 
593539 46 
593546 8 
593548 16 
593556 1 
593567 2 
593568 9 
593609 4 
593612 2 
593653 32 
593661 26 
593690 14 
593713 1 
593720 15 
593786 32 
593928 1 
594088 1 
594419 24 
594503 14 
594537 14 
595520 2 
595975 7 
596267 1 
596330 1 
596439 107 
596469 1 
596673 74 
596688 21 
596785 1 
596810 4 
596854 14 
596856 7 
596857 2 
596858 1 
596905 98 
596910 2 
596948 5 
597168 11 
597486 7 
597635 5 
597925 14 
598095 2 
598225 1 
598292 9 
598296 10 
598319 15 
598335 1 
598345 1 
598374 1 
598393 4 
598727 12 
599007 8 
599231 16 
599266 5 
599271 12 
599336 1 
599395 11 
599611 1 
599614 1 
599624 9 
599655 5 
599663 10 
599674 18 
599730 1 
599741 4 
599762 22 
599768 16 
599776 42 
599792 6 
599811 5 
599814 2 
599846 19 
599856 6 
599867 58 
599876 1 
599879 5 
599919 17 
599949 1 
600002 11 
600005 4 
600009 75 
600012 3 
600020 6 
600022 8 
600026 10 
600033 1 
600047 15 
600054 3 
600060 3 
600115 9 
600118 6 
600144 2 
600168 10 
600179 3 
600182 25 
600190 4 
600203 1 
600209 8 
600220 10 
600294 10 
600384 3 
600390 15 
600392 4 
600395 2 
600442 4 
600451 5 
600478 3 
600525 1 
600536 4 
600540 4 
600570 2 
600575 17 
600596 9 
600622 36 
600677 2 
601233 3 
601842 5 
601849 3 
601922 20 
601928 13 
601939 1 
602008 2 
602184 75 
602191 24 
602199 9 
602202 5 
602258 28 
602280 4 
602319 11 
602365 15 
602553 14 
602564 1 
602567 61 
602589 16 
602597 24 
602920 7 
602930 3 
602963 1 
602976 1 
602979 23 
602988 6 
603007 1 
603015 12 
603033 2 
603169 1 
603173 7 
603248 2 
603423 6 
603481 9 
603525 20 
603698 2 
603840 3 
603863 6 
603872 1 
603873 31 
603874 2 
603881 20 
603900 4 
603903 15 
603908 1 
603927 27 
603934 29 
603951 4 
606997 6 
607220 23 
607266 3 
610221 71 
610231 1 
610232 182 
610239 33 
610243 16 
610269 9 
610274 3 
610282 88 
610287 30 
610293 2 
610294 171 
610295 37 
610302 31 
610308 43 
610316 4 
611913 31 
611917 38 
611922 15 
611926 41 
611963 30 
611970 17 
612019 13 
612024 8 
612189 1 
613098 3 
613235 17 
613632 4 
613915 1 
613950 20 
614085 17 
614094 25 
614095 10 
614136 2 
614158 7 
614182 26 
614188 16 
614210 8 
614308 55 
615029 4 
615136 47 
615550 5 
616208 2 
616261 3 
616282 1 
616363 36 
616375 24 
616400 4 
616409 55 
616455 107 
616475 2 
616490 1 
616513 14 
616516 42 
616518 28 
616537 32 
616548 33 
616555 53 
616560 73 
616578 7 
616587 17 
616594 36 
616598 49 
616751 1 
616773 5 
617281 2 
617292 5 
617341 2 
617357 15 
617421 6 
618369 17 
618408 3 
618423 19 
618428 15 
618460 4 
618474 3 
618477 120 
618479 10 
618481 22 
618490 11 
619707 1 
619722 10 
619880 4 
619889 4 
619897 1 
619914 11 
619920 2 
619926 17 
619930 1 
619934 7 
619938 1 
619950 3 
619957 4 
620002 4 
620012 1 
620028 7 
620110 9 
620113 1 
620128 16 
620256 1 
620494 2 
620613 1 
620984 3 
621052 1 
621082 25 
621297 2 
621318 31 
621321 5 
621453 16 
621602 61 
621740 8 
621754 7 
621801 5 
621824 52 
621844 2 
621862 1 
621969 20 
622077 28 
622482 1 
622516 28 
622909 90 
623098 13 
623139 11 
623710 19 
623956 30 
624394 1 
624583 87 
624614 37 
624914 5 
624924 1 
624928 38 
624940 26 
624953 42 
624960 4 
624997 40 
625162 29 
625356 19 
625587 1 
625649 5 
625745 1 
625800 11 
625966 9 
625967 17 
625977 1 
626040 14 
626148 34 
626151 25 
626157 16 
626161 8 
626162 26 
626168 46 
626189 21 
626259 53 
626267 1 
626273 8 
626288 23 
626307 32 
626511 29 
626627 14 
628632 12 
628685 15 
628691 18 
628697 11 
628705 2 
628756 2 
628764 9 
628767 10 
628892 15 
628913 5 
628916 37 
629027 5 
629464 6 
629525 12 
629678 5 
629690 10 
629693 2 
629697 2 
629736 30 
629741 5 
629746 7 
629752 3 
629753 19 
629765 1 
629772 8 
629779 7 
629801 5 
630746 1 
630757 2 
630776 11 
630804 10 
630815 103 
630819 6 
630841 1 
630901 1 
630907 2 
630909 30 
630915 19 
630935 16 
631016 11 
631052 3 
631110 94 
631122 4 
631170 1 
631488 10 
631747 1 
631762 13 
631795 2 
631805 12 
631856 4 
632307 14 
632756 25 
633032 5 
633085 11 
633940 49 
634008 2 
634288 14 
634491 10 
635085 7 
635169 16 
635254 60 
635420 2 
635433 7 
635447 14 
635462 5 
635482 6 
635673 8 
635705 7 
635763 8 
635771 4 
635803 13 
635809 7 
635814 1 
635844 25 
635847 71 
635881 24 
635900 2 
635968 2 
635984 1 
635987 1 
635991 69 
636001 16 
636008 45 
636012 25 
636017 66 
636024 66 
636035 40 
636037 62 
636041 59 
636101 40 
636150 10 
636163 78 
636169 1 
636182 1 
636183 18 
636192 24 
636203 2 
636229 42 
636284 13 
636287 1 
636309 7 
636388 18 
636445 1 
636527 2 
636536 40 
636714 13 
636731 15 
636761 15 
636773 3 
636808 1 
636820 2 
636832 1 
636837 35 
637029 3 
637149 1 
637307 3 
637333 5 
637734 4 
638173 2 
638349 13 
638776 1 
639036 14 
639405 10 
639426 3 
639612 14 
639839 1 
639989 10 
639995 3 
640003 1 
640024 4 
640087 6 
640107 4 
640108 2 
640256 5 
640259 51 
640280 54 
640440 19 
640481 19 
641119 23 
641370 5 
641379 26 
641813 26 
641919 11 
642723 4 
642851 5 
642859 13 
642978 32 
642992 257 
643014 9 
643303 1 
643332 1 
643827 26 
643978 4 
643987 13 
643996 8 
644012 1 
644020 8 
644044 2 
644051 89 
644071 12 
644075 3 
644084 19 
644092 1 
644094 5 
644112 31 
644233 1 
644550 1 
644748 1 
644910 4 
645024 17 
645028 35 
645033 5 
645042 98 
645048 2 
645057 27 
645062 18 
645066 36 
645070 23 
645114 30 
645120 29 
645124 54 
645132 6 
645135 2 
645136 12 
645137 37 
645139 4 
645145 50 
645227 20 
645291 21 
645294 11 
645297 11 
646065 1 
651533 4 
651564 57 
651669 83 
651687 19 
651891 3 
652079 11 
652089 1 
652226 7 
652273 17 
652299 6 
652305 1 
652405 11 
652407 3 
652424 8 
652427 25 
652432 15 
652438 11 
652500 8 
652508 10 
652517 12 
652533 5 
652536 11 
652541 5 
652543 9 
652566 13 
652571 14 
652579 17 
652587 10 
652588 33 
652590 2 
652594 8 
652601 51 
652609 40 
652613 19 
652762 6 
652774 4 
652783 14 
652798 1 
652980 2 
653024 15 
653330 1 
653508 9 
653954 39 
654230 2 
654474 82 
654545 3 
654810 8 
654832 15 
654836 1 
654862 19 
654878 3 
654886 24 
654888 5 
654890 7 
654894 31 
654895 1 
654910 4 
654919 7 
654926 1 
654936 5 
654963 13 
655117 13 
655136 1 
655151 3 
655295 2 
655463 2 
655489 13 
655604 6 
655961 4 
656025 5 
656027 14 
656172 2 
656593 2 
657525 17 
657535 18 
657540 8 
657544 75 
657550 5 
657553 26 
657554 43 
657697 23 
657708 3 
657710 10 
657711 32 
657714 5 
657734 7 
657736 44 
657956 17 
658021 74 
658132 33 
658164 2 
658217 42 
658246 16 
658272 45 
658283 17 
658297 14 
658303 3 
658425 2 
658435 1 
659243 1 
660093 4 
660527 8 
661169 36 
661170 3 
661180 56 
661441 21 
661828 28 
661875 27 
662044 8 
662111 6 
662231 1 
662494 1 
663100 7 
663215 1 
663362 3 
663988 6 
664038 3 
664333 18 
664334 116 
664677 56 
664815 37 
664996 45 
665007 18 
665015 44 
665020 41 
665033 136 
665039 36 
665061 1 
665070 4 
665071 3 
665233 13 
665255 6 
665261 4 
665295 6 
665557 25 
665624 5 
665790 22 
666049 2 
666225 6 
666855 29 
666881 26 
666897 23 
666902 1 
666903 4 
666915 10 
667071 20 
667087 16 
667124 1 
667253 16 
667271 8 
667306 12 
667311 1 
667432 48 
667453 90 
667528 4 
667602 1 
667740 4 
667748 13 
667760 40 
667805 2 
667921 14 
667947 1 
667974 3 
668059 20 
668149 8 
668160 34 
668163 24 
668169 5 
669104 1 
669284 1 
669845 19 
670153 8 
670255 4 
670585 6 
670957 1 
671101 4 
671110 11 
671139 2 
671178 11 
671181 2 
671336 7 
672153 3 
672577 2 
673317 15 
673481 6 
673665 16 
673803 4 
674272 1 
674278 14 
674704 10 
674911 2 
675226 2 
675532 1 
675547 5 
675725 4 
675755 1 
675775 3 
675781 9 
675786 7 
675913 1 
675939 12 
675994 14 
676000 15 
676011 11 
676050 32 
676211 4 
676383 2 
677133 7 
677176 18 
677205 6 
677217 3 
677490 2 
677549 46 
677674 8 
677700 6 
677704 26 
677741 30 
677771 1 
677788 9 
677794 32 
677802 5 
677969 3 
678255 14 
678294 57 
678385 10 
679101 30 
679339 13 
679524 1 
679643 37 
679817 11 
679856 54 
679897 10 
679931 8 
679950 6 
680004 26 
680019 14 
680066 11 
680180 1 
680190 14 
680202 7 
680209 8 
680322 1 
680325 1 
680359 40 
680410 3 
680411 14 
680425 11 
680441 7 
680447 22 
680452 19 
680457 6 
680458 8 
680485 1 
680495 2 
681178 1 
681716 2 
681761 2 
681777 59 
681781 5 
681809 2 
681816 48 
681826 25 
681846 2 
681867 1 
682080 5 
682096 3 
682106 3 
682250 1 
682419 30 
682423 13 
682434 8 
682599 40 
683296 4 
683440 9 
683478 60 
683597 4 
683628 2 
683636 72 
683643 11 
683644 25 
683652 2 
683659 8 
683666 10 
683693 2 
683712 137 
683735 49 
683767 10 
683909 33 
683924 6 
684102 44 
684434 1 
685698 10 
685724 39 
685731 31 
685734 2 
685744 1 
685756 49 
685759 1 
685770 75 
685777 1 
685781 5 
685799 9 
685806 8 
685839 5 
687588 13 
687628 1 
687769 33 
687819 3 
687942 23 
687965 7 
687971 1 
687987 3 
687995 146 
688043 22 
688058 42 
688089 5 
688099 4 
688378 12 
688878 98 
688882 17 
689446 3 
689569 2 
689604 19 
689648 1 
689654 6 
689784 1 
689975 5 
690028 1 
690033 8 
690037 54 
690050 7 
690082 42 
690097 15 
690212 2 
690223 2 
690525 1 
690535 61 
690541 33 
690543 30 
690544 1 
690545 48 
690563 1 
690629 4 
690665 2 
690679 13 
690689 7 
690709 26 
690712 7 
690744 17 
690758 7 
690765 5 
690775 14 
690782 1 
690787 10 
690872 37 
690874 1 
690889 7 
690895 6 
690909 43 
690944 26 
690957 7 
691076 28 
691320 11 
691397 5 
691600 52 
691610 182 
691639 14 
691837 1 
692102 8 
692554 15 
692793 1 
692949 7 
692959 4 
693315 36 
693323 24 
693327 22 
693328 6 
693338 6 
693383 21 
693393 29 
694079 4 
694103 6 
694214 6 
694223 2 
694250 1 
694255 27 
694270 9 
694278 28 
694355 78 
694373 2 
694380 1 
694540 9 
694542 1 
694564 1 
694786 2 
694854 4 
695484 1 
695535 10 
695617 7 
695704 9 
696312 32 
696378 5 
696457 2 
696468 1 
696533 11 
696607 2 
696888 29 
697245 15 
697699 12 
699583 79 
699626 1 
699630 1 
699631 9 
699636 40 
699650 9 
699653 32 
699654 97 
699657 9 
699692 3 
699701 40 
699706 7 
699710 34 
699718 38 
699721 21 
699733 5 
699735 3 
699743 1 
699745 4 
699751 2 
699756 41 
699932 12 
700087 55 
700132 12 
700449 46 
700461 13 
700688 36 
700713 23 
700849 4 
700855 1 
700980 9 
701441 5 
701483 1 
701981 3 
702055 1 
702714 4 
702736 28 
702788 20 
702789 10 
702981 7 
703092 9 
703146 64 
703157 31 
703182 7 
703192 7 
703193 1 
703211 8 
703345 14 
703354 1 
703358 8 
703376 14 
703708 11 
703721 41 
703729 6 
704149 4 
704213 4 
704226 47 
704243 1 
704311 1 
704312 38 
704315 5 
704356 9 
704360 1 
704361 13 
704363 24 
704369 43 
704393 5 
707152 2 
708078 6 
708897 4 
708975 8 
709359 4 
709372 2 
709377 1 
709378 4 
709382 17 
709434 7 
709443 4 
709447 1 
709454 1 
709473 1 
709756 29 
709941 5 
711001 7 
711220 2 
712183 78 
712189 1 
712259 1 
712321 59 
712455 2 
712714 32 
712722 28 
712835 4 
712891 2 
712894 2 
712938 16 
712946 8 
712954 43 
712964 4 
712968 78 
712973 1 
713005 9 
713027 2 
713059 1 
713091 1 
713181 34 
713355 2 
715476 5 
715493 159 
715531 36 
715548 2 
715589 79 
715605 1 
715613 2 
715618 4 
715645 51 
715752 44 
715783 15 
716119 10 
716154 10 
716390 6 
716524 2 
716536 5 
716553 11 
716576 6 
716693 1 
716704 1 
716736 31 
716777 12 
716795 37 
716953 10 
717296 53 
718274 5 
718539 20 
718588 6 
718592 33 
718593 1 
718594 6 
718603 19 
718615 8 
718625 4 
718640 1 
718795 1 
718990 42 
719275 11 
719383 1 
719791 1 
720083 7 
720091 6 
720109 42 
720142 12 
720148 4 
720168 28 
720322 2 
720332 25 
720463 23 
720523 2 
720547 11 
720558 19 
720579 23 
720688 5 
720771 16 
721659 1 
721678 1 
721737 1 
721790 14 
721799 2 
721857 6 
721932 5 
722072 5 
722095 18 
722112 2 
722152 1 
722191 6 
722415 4 
722517 1 
722621 1 
722645 22 
722952 9 
722983 114 
723130 9 
723141 13 
723269 17 
724160 15 
724177 2 
724187 4 
724229 19 
724442 58 
724594 1 
724944 4 
724956 1 
725437 4 
725452 34 
725657 24 
726093 15 
726274 12 
726580 1 
726586 14 
726610 2 
726960 15 
727162 3 
727179 32 
727474 27 
727680 3 
727704 2 
727723 81 
727751 34 
727756 4 
727769 11 
727773 1 
727797 8 
727798 5 
727799 1 
727841 6 
727927 20 
728036 22 
728038 13 
728061 4 
728062 26 
728065 8 
728089 8 
728094 18 
728097 13 
728106 5 
728123 1 
728165 25 
730248 11 
730320 15 
730340 14 
730366 1 
730370 4 
730402 18 
730407 14 
730416 16 
730432 94 
730513 23 
732099 5 
732403 7 
732925 21 
733162 4 
733220 44 
733353 35 
733371 1 
733468 1 
733531 1 
733615 12 
733670 1 
733997 87 
734014 2 
734027 1 
734084 9 
734090 23 
737868 1 
740089 2 
740092 18 
740115 7 
740180 4 
740183 1 
740199 10 
740300 7 
740569 4 
740823 12 
740825 1 
740870 2 
740985 18 
741003 2 
741343 36 
741523 21 
741588 1 
741623 12 
741645 4 
741804 3 
741818 57 
741902 72 
741931 1 
742070 16 
742108 11 
742116 6 
742418 35 
743071 1 
743699 13 
744053 1 
744081 1 
744148 1 
744161 1 
744647 4 
744709 4 
745000 16 
745056 2 
745430 14 
745808 16 
745981 33 
746290 1 
746312 6 
746333 2 
746337 1 
746343 4 
746423 24 
746591 8 
746624 1 
746637 2 
746639 99 
746649 20 
746663 55 
746718 9 
748664 16 
748832 1 
750849 7 
750857 25 
750860 4 
750867 20 
750896 6 
751016 11 
751021 3 
751062 1 
751070 64 
751083 111 
751131 1 
751147 19 
751149 5 
751285 8 
751428 6 
751487 65 
751495 1 
751496 109 
751509 2 
751514 1 
751528 108 
751535 1 
751539 106 
751652 2 
751671 11 
751688 43 
751693 57 
752155 29 
752924 1 
753022 9 
753242 53 
753247 8 
753272 7 
753291 14 
753295 1 
753377 2 
753421 2 
753518 31 
753551 40 
753744 93 
753755 14 
753762 1 
754044 15 
754556 2 
755037 73 
755218 3 
755221 3 
755225 6 
755242 5 
755282 5 
755321 52 
755329 8 
755334 1 
755371 26 
755408 7 
755420 8 
755478 63 
755486 7 
755516 3 
755536 1 
755689 14 
755707 8 
763718 32 
763777 9 
763783 1 
763786 8 
763791 1 
763809 64 
763824 50 
763826 11 
764651 2 
765218 36 
765389 3 
765398 5 
765401 34 
765447 1 
765472 9 
765479 15 
765489 19 
765604 2 
765605 71 
765607 6 
765608 16 
765626 2 
765640 6 
765641 44 
765656 11 
765776 7 
766283 14 
766678 1 
766849 8 
766864 12 
767839 2 
768002 2 
768228 24 
768254 12 
768307 1 
768380 2 
768493 15 
768496 10 
769100 15 
769130 1 
769148 2 
769154 5 
769161 1 
769170 1 
769184 1 
769209 1 
769253 2 
769256 1 
769280 11 
769324 1 
769397 11 
769433 27 
769452 52 
769466 21 
769783 6 
769802 4 
769824 3 
769831 1 
769838 1 
769858 3 
769866 1 
769867 10 
769874 12 
769891 1 
769898 2 
769955 1 
770010 1 
770018 61 
770038 6 
770041 1 
770094 13 
770155 3 
770170 8 
770173 1 
770186 5 
770190 8 
770223 5 
770255 2 
770352 37 
770386 4 
770504 8 
770628 2 
771138 2 
771294 4 
771331 60 
771482 12 
771674 21 
771680 17 
771699 40 
771700 4 
771703 96 
771721 16 
771727 5 
771739 63 
771763 16 
771928 4 
771938 33 
772067 1 
773621 13 
775443 5 
775651 3 
775863 32 
775873 43 
775878 3 
775889 36 
775925 8 
775937 11 
775947 5 
775948 3 
775954 1 
775979 8 
776110 4 
776260 3 
776279 6 
776738 1 
776745 2 
776788 24 
776912 2 
777052 5 
777179 11 
777182 15 
777208 2 
777351 5 
777648 58 
777671 4 
777843 17 
778287 2 
778833 2 
778836 6 
778848 1 
778921 9 
778926 6 
778951 10 
781017 2 
781081 2 
781238 22 
781284 1 
781313 20 
781348 7 
781483 22 
781485 4 
781521 7 
781709 1 
781741 58 
784270 5 
784304 8 
784305 13 
784320 1 
784326 97 
784367 8 
784389 83 
784696 1 
784711 2 
784719 5 
784724 2 
784764 13 
784809 26 
784815 19 
784989 7 
785496 1 
785656 2 
785661 3 
785860 31 
785968 3 
785971 19 
785979 25 
786005 10 
786177 2 
786661 5 
786861 28 
787203 1 
787443 16 
787456 26 
787515 35 
789323 25 
789358 14 
789388 1 
790181 216 
790236 8 
790240 19 
790250 13 
790251 9 
790254 5 
790258 113 
790266 9 
791700 75 
791890 142 
791918 1 
792017 1 
792079 25 
792105 1 
792118 2 
792126 13 
792608 2 
793023 17 
793327 1 
794126 3 
794301 11 
794339 21 
794342 12 
794346 20 
794354 34 
794379 1 
794389 270 
794405 36 
794428 1 
794439 11 
794449 2 
794461 3 
794618 16 
794868 4 
795129 1 
795551 1 
795555 5 
795695 7 
795711 9 
795716 2 
795746 3 
795783 2 
795896 42 
795912 40 
795916 4 
795939 57 
795944 8 
795972 11 
795974 96 
796145 57 
796220 16 
796870 1 
797003 7 
797313 2 
799984 4 
802124 9 
802265 22 
802510 15 
802516 1 
802518 3 
802531 12 
802555 1 
802566 5 
802587 4 
802703 7 
802862 1 
802871 121 
802887 1 
802910 39 
803036 1 
803049 8 
803555 9 
803557 13 
803564 4 
803862 50 
803892 40 
804021 6 
804055 3 
804063 8 
804355 3 
804492 8 
804913 1 
804929 11 
805072 1 
805122 2 
805690 21 
805911 11 
805913 58 
805944 36 
806063 3 
806078 26 
806085 2 
806155 15 
806170 1 
806209 6 
806222 14 
806226 1 
806318 41 
806341 3 
806351 18 
806359 3 
806370 22 
806434 7 
806552 33 
807084 3 
807232 7 
807235 13 
807400 205 
807528 9 
807914 162 
807947 60 
808125 20 
808201 87 
808209 7 
808224 3 
808230 98 
808239 6 
810525 8 
810568 1 
810706 13 
811743 28 
811763 24 
811768 4 
811782 113 
811785 9 
811789 102 
811863 2 
811869 7 
811952 33 
811953 2 
811954 10 
811973 1 
811989 19 
812005 27 
812039 24 
812045 14 
812049 9 
812057 16 
812068 81 
812072 4 
812493 1 
812748 1 
812867 1 
813014 3 
814248 5 
814261 3 
814278 1 
814318 39 
814336 14 
814339 19 
814343 20 
814350 5 
814457 2 
814667 40 
816441 19 
816612 31 
816672 66 
816680 1 
816693 5 
816695 30 
816696 2 
816703 9 
816715 2 
816721 9 
816724 150 
816732 1 
816754 6 
816796 31 
817698 10 
817707 53 
817729 4 
817754 4 
817765 8 
817791 5 
817793 1 
817865 33 
818144 15 
818195 1 
818472 10 
819047 1 
819265 1 
819275 22 
820053 31 
820158 7 
820322 9 
820609 1 
820655 4 
820970 13 
820975 3 
821015 4 
821027 11 
821049 1 
821168 1 
825903 1 
825977 3 
826150 18 
826366 2 
826439 18 
827410 12 
827427 24 
827455 1 
827487 5 
827489 1 
827490 12 
827497 13 
827511 8 
829071 1 
829125 2 
829138 7 
829264 46 
829450 31 
829470 8 
829482 19 
829501 7 
829510 1 
829511 51 
829853 16 
829875 31 
830096 4 
830377 1 
830383 9 
830415 33 
830416 9 
830779 1 
830944 11 
831203 3 
831291 2 
831388 1 
831453 5 
831484 31 
831587 23 
831597 17 
831609 13 
831616 1 
831619 14 
831620 13 
831633 63 
831680 9 
832415 12 
832482 32 
832641 5 
832677 1 
832683 3 
832702 43 
832707 16 
832748 2 
832861 1 
833021 3 
833075 13 
833158 17 
833449 7 
833726 5 
835571 1 
835581 25 
835667 7 
835682 17 
835736 6 
835769 6 
835795 21 
835810 4 
835813 9 
835818 5 
835821 14 
835825 16 
835826 19 
835832 10 
835841 1 
835911 18 
835926 2 
835992 13 
836009 1 
836018 5 
836045 8 
836064 2 
836068 9 
836070 1 
836101 29 
836105 23 
836112 1 
836113 23 
836118 8 
836130 6 
836132 20 
836134 21 
836139 30 
836150 9 
836160 8 
836186 2 
836282 2 
836284 10 
836288 5 
836293 15 
836304 14 
836313 18 
836321 10 
836327 2 
836331 5 
836334 3 
836487 4 
838232 15 
838238 9 
838241 17 
838247 23 
838256 10 
838292 60 
838303 2 
838308 11 
840375 104 
840378 5 
842106 2 
842118 17 
842189 52 
842232 5 
842237 1 
842251 1 
842261 12 
842278 6 
842418 16 
842743 47 
842753 13 
843597 1 
844035 10 
844084 1 
844597 25 
844655 24 
844947 2 
844954 2 
844958 1 
845003 17 
845012 8 
845015 12 
845021 2 
845029 6 
845045 60 
845050 3 
845052 56 
845059 44 
845065 4 
845074 2 
845092 18 
845161 11 
845289 44 
845390 46 
845402 17 
845460 5 
845555 3 
845647 14 
845729 1 
845748 1 
845925 5 
845933 1 
846397 15 
846447 19 
847984 1 
847994 41 
848001 1 
848008 18 
848014 1 
848327 23 
848482 1 
848644 2 
850060 15 
850156 25 
850189 139 
850344 9 
850350 1 
851012 1 
851066 23 
851083 32 
851086 15 
851089 6 
851097 68 
851132 6 
851305 3 
851317 25 
851370 35 
852158 27 
852358 5 
852463 20 
853197 9 
853857 3 
854034 19 
854046 96 
854051 118 
854059 4 
854066 15 
854071 5 
854117 20 
854165 1 
854294 1 
854486 9 
854643 6 
855699 1 
855870 10 
855874 33 
856030 6 
856059 1 
856200 1 
856218 21 
856230 63 
856238 97 
857038 1 
857110 19 
857253 3 
857709 9 
857864 4 
858028 32 
858031 6 
858136 18 
858585 1 
859010 4 
859042 8 
859201 3 
859208 28 
859276 14 
859281 7 
859290 12 
859293 13 
859297 35 
859299 1 
859307 2 
859654 5 
860391 4 
860848 9 
861560 4 
861571 5 
861582 1 
861584 8 
861586 8 
861592 7 
861648 7 
861684 5 
861692 13 
862898 30 
863300 51 
864134 23 
864227 5 
864295 15 
864443 12 
864659 1 
864766 6 
864803 9 
866199 15 
866740 2 
867183 3 
867407 11 
867451 7 
867628 11 
867633 2 
867642 13 
867663 3 
867670 23 
867679 51 
867683 15 
867691 55 
867695 8 
867702 17 
867741 1 
867765 2 
867790 19 
867853 4 
867858 11 
867867 3 
868002 17 
868007 1 
868018 21 
868031 21 
868039 9 
868045 1 
868066 12 
868079 11 
868235 1 
868334 10 
868895 3 
868956 87 
869028 7 
870729 93 
870741 15 
870751 3 
870755 1 
870793 1 
870841 17 
870845 55 
870979 7 
870986 5 
870987 14 
871043 41 
871214 7 
871686 8 
871758 29 
871803 20 
875575 23 
877938 2 
878123 2 
879085 1 
880222 1 
882719 1 
882824 16 
884310 2 
884403 2 
884440 55 
884461 6 
884473 3 
884523 16 
884559 25 
884568 6 
884577 7 
884604 15 
884608 2 
884616 54 
884629 41 
884636 10 
886881 1 
886987 4 
887015 4 
887030 4 
887039 8 
887063 13 
887076 33 
887080 1 
889020 1 
889024 2 
889072 20 
889136 1 
889180 1 
889335 26 
889347 138 
889462 7 
889478 1 
889492 74 
889495 11 
889511 9 
890223 12 
891003 10 
891221 42 
891576 5 
891891 36 
891954 20 
892122 9 
892130 29 
892602 4 
892653 9 
892661 6 
892679 1 
892850 42 
893025 10 
893172 10 
893198 34 
893570 4 
893582 5 
893587 3 
893592 1 
893786 1 
893850 54 
893887 1 
893895 23 
893936 1 
893949 8 
893967 1 
893979 1 
893982 5 
893985 2 
893993 12 
893998 87 
894089 1 
894101 3 
894103 21 
894200 1 
894203 3 
894214 53 
894228 22 
894293 34 
894355 17 
894360 19 
894369 9 
894374 58 
894395 11 
894398 36 
894403 27 
894411 4 
894421 64 
894452 41 
894497 1 
894503 45 
894592 1 
895063 9 
895449 11 
895477 1 
896025 1 
896493 2 
896838 28 
897032 8 
897048 32 
897531 7 
897666 46 
897791 4 
898448 20 
898464 1 
898741 15 
898742 8 
898913 4 
899134 16 
899237 4 
899245 46 
899414 6 
899415 55 
899615 3 
899678 2 
900079 23 
900712 23 
900725 11 
900838 10 
900891 6 
900901 3 
901054 1 
901138 1 
902299 43 
902580 15 
903127 3 
903222 37 
903548 1 
903585 8 
903634 40 
903642 9 
903657 30 
903833 12 
903941 1 
904026 17 
904141 40 
904155 5 
904226 48 
904232 1 
904239 43 
904489 3 
904804 1 
904902 1 
904905 15 
904965 27 
904966 47 
904967 1 
905130 19 
905137 11 
905145 38 
905175 2 
905379 6 
905431 15 
905601 1 
906825 1 
907119 1 
907135 10 
907168 7 
907172 24 
907224 1 
907403 12 
907414 99 
907422 1 
907543 4 
907877 33 
908055 1 
908393 15 
909007 24 
909193 3 
909286 11 
909476 2 
909493 5 
909495 14 
909496 5 
909503 9 
909504 2 
909506 6 
909517 5 
909521 12 
909525 3 
909527 31 
909570 35 
909586 8 
909620 12 
909669 13 
909672 13 
909678 8 
909681 1 
909709 4 
909756 15 
909759 41 
909777 14 
909945 8 
910130 2 
910148 5 
910312 6 
910320 30 
910556 70 
910818 60 
911382 8 
911527 6 
911552 14 
911555 5 
911579 25 
911600 1 
911633 68 
911648 5 
911653 1 
911664 39 
911688 2 
911938 1 
911949 1 
912068 1 
912148 4 
912303 3 
912536 6 
912574 1 
912698 6 
912817 13 
913137 28 
913431 1 
913480 8 
913487 12 
913637 30 
913828 8 
913830 17 
913838 8 
913842 1 
913923 2 
913963 26 
913967 11 
914155 23 
914402 1 
914918 3 
914926 5 
915027 27 
915046 2 
915068 1 
915161 16 
915184 4 
915250 10 
915322 1 
915558 1 
915997 2 
916169 1 
916185 4 
916189 1 
916216 1 
916218 4 
916223 10 
916233 6 
916252 11 
916259 1 
916283 34 
916286 1 
916295 2 
916339 3 
916348 11 
916353 33 
916367 2 
916371 9 
916378 5 
916397 5 
917308 4 
917325 5 
917357 4 
917382 5 
917389 1 
917403 21 
917438 4 
917567 10 
917678 16 
917742 24 
917763 1 
917882 20 
918209 2 
920282 23 
921005 10 
921211 6 
921266 2 
921351 4 
921529 71 
921763 2 
923947 6 
923953 15 
924010 9 
924014 10 
924016 58 
924022 31 
924027 4 
924059 39 
924066 12 
924071 14 
924082 1 
924557 4 
924558 3 
924560 36 
924561 1 
924573 7 
924578 82 
924600 6 
924602 17 
924608 24 
924627 4 
924632 1 
924633 39 
924852 1 
924871 3 
924918 12 
925025 23 
925301 8 
925703 10 
925933 11 
925947 13 
925950 6 
926027 71 
926053 1 
926054 14 
926088 11 
926241 4 
926248 16 
926809 2 
926906 3 
926944 1 
926979 22 
926988 3 
926997 15 
927005 13 
927016 14 
927019 1 
927025 13 
927072 1 
927080 19 
927089 37 
927112 88 
927114 2 
927134 1 
927158 2 
927192 4 
927243 37 
927262 4 
927271 2 
927362 3 
927375 11 
928331 1 
929078 1 
929380 1 
929389 2 
929399 3 
929977 16 
930286 2 
930306 113 
930425 2 
930491 10 
930533 10 
930547 2 
930548 30 
930570 12 
930571 12 
930602 4 
930608 46 
930609 6 
930610 2 
930614 11 
930628 6 
930631 6 
930634 16 
930640 91 
930647 8 
930652 27 
930660 2 
930667 16 
930671 10 
930677 2 
930680 2 
930691 12 
930708 48 
930860 2 
930887 6 
930891 3 
930893 67 
930899 2 
930905 3 
930918 5 
930929 1 
931068 3 
931616 21 
931640 25 
932117 3 
932277 1 
932525 27 
932962 14 
933373 2 
935958 13 
935989 19 
935995 3 
936008 4 
936014 1 
936064 52 
936098 1 
936377 2 
936383 3 
936429 1 
936432 37 
936435 14 
936444 5 
936674 2 
937701 1 
937870 3 
937914 6 
939701 2 
940883 1 
940886 54 
940909 7 
940914 30 
940922 9 
940929 2 
940942 14 
940945 23 
941002 1 
941008 95 
941012 8 
941021 37 
941030 23 
941031 30 
941885 9 
943135 5 
943325 3 
943453 27 
943485 3 
943504 31 
943505 28 
943506 1 
943518 44 
943532 55 
943536 1 
943545 59 
943549 7 
943563 2 
943595 51 
945195 1 
945205 1 
945218 8 
945244 9 
945288 1 
945299 1 
945632 1 
946223 27 
946238 18 
946322 9 
946366 5 
946534 27 
946537 4 
946547 28 
946563 19 
946568 5 
946575 4 
946583 74 
946591 41 
946600 1 
946799 14 
946813 1 
947006 98 
947012 1 
947486 26 
947499 1 
947806 1 
947840 47 
948287 9 
948530 1 
950350 20 
950359 100 
950378 17 
950409 2 
950427 3 
950432 16 
950433 31 
950441 17 
950455 22 
950499 3 
950518 3 
950631 6 
951440 3 
952192 12 
952239 2 
952330 25 
952557 14 
952607 4 
952633 17 
952637 34 
952642 2 
952646 9 
952669 86 
952686 1 
952834 2 
952846 1 
953920 61 
954177 9 
954187 7 
954218 8 
954223 18 
954238 3 
954248 2 
954944 1 
954957 7 
954966 4 
954972 33 
954984 69 
954987 41 
955006 1 
955012 56 
955030 9 
955037 9 
955065 3 
955086 2 
955137 32 
955147 52 
955152 14 
955155 10 
955159 54 
955169 3 
955172 23 
955182 2 
955193 3 
955197 23 
955211 10 
955228 40 
955237 25 
955261 9 
955281 8 
955304 3 
955329 7 
955332 56 
955355 12 
955415 10 
955420 3 
955430 6 
955465 1 
955471 67 
955473 2 
955486 19 
955565 22 
955574 9 
955731 4 
955850 1 
956088 19 
956142 5 
956486 1 
957042 77 
957093 4 
957237 9 
957262 20 
957374 8 
957577 13 
957581 16 
957623 12 
957671 14 
958132 35 
958277 11 
958355 13 
958392 8 
958718 34 
958727 12 
958917 3 
959220 28 
959324 98 
959717 1 
959787 34 
959891 21 
959997 1 
960100 8 
960143 4 
960154 71 
960172 28 
960177 7 
960186 29 
960202 6 
960212 10 
960213 3 
960220 2 
960224 13 
960227 7 
960247 73 
960263 1 
960453 20 
960593 49 
961183 1 
961970 9 
962624 9 
962716 18 
963010 4 
963317 49 
963321 45 
963352 100 
963356 49 
963554 1 
963574 18 
964035 3 
964148 51 
964371 2 
964523 9 
964868 22 
964890 26 
964891 1 
964913 1 
964932 2 
964951 4 
964964 6 
964972 59 
964980 2 
965008 1 
966631 10 
966953 1 
967381 5 
967885 1 
967919 3 
967936 2 
967952 4 
967964 1 
968007 19 
968010 4 
968020 2 
968187 56 
968491 6 
968510 3 
968515 11 
968576 3 
968699 18 
968742 27 
969053 21 
969373 13 
969405 1 
969501 29 
969843 11 
969909 5 
969976 2 
970110 8 
970558 1 
971127 15 
971480 27 
971503 1 
971516 31 
971518 13 
971520 27 
971572 27 
971615 7 
971624 18 
971634 35 
971636 79 
971669 10 
971932 58 
972225 154 
972348 1 
972787 11 
973006 1 
973295 76 
973317 32 
974113 1 
974338 6 
974340 2 
974374 11 
974393 5 
974515 6 
974524 3 
974542 4 
974564 33 
974728 48 
975010 4 
975281 7 
975322 2 
975616 1 
975663 9 
975842 3 
975863 4 
975998 4 
976079 45 
976129 1 
976141 7 
976328 77 
976433 13 
976455 9 
976458 32 
976558 7 
976566 3 
976577 4 
976595 1 
976600 48 
976602 4 
976652 44 
976722 8 
976727 51 
976729 32 
976788 58 
976872 11 
976903 1 
976920 2 
976958 2 
976975 51 
977050 8 
977064 7 
977270 36 
977284 2 
977293 1 
977299 25 
977300 9 
977303 4 
977310 16 
977311 21 
977320 4 
977323 11 
977354 4 
977394 1 
977583 2 
977787 44 
977842 22 
977888 15 
977903 44 
977905 36 
977994 1 
978064 2 
978096 20 
978213 4 
978252 10 
978535 1 
979133 1 
979317 1 
979388 30 
979416 4 
979451 23 
979494 10 
979787 1 
980365 112 
980396 1 
980700 9 
980711 22 
980884 1 
980918 7 
980933 4 
980936 1 
981045 2 
981122 3 
981204 1 
981444 1 
981545 11 
981848 5 
981889 18 
981914 99 
982036 87 
982088 8 
987189 4 
992751 2 
992923 80 
992924 5 
992926 63 
992936 2 
992946 107 
992950 1 
992951 3 
992952 15 
992956 40 
992957 6 
992960 7 
992963 10 
992972 1 
992974 17 
992978 12 
992989 3 
993041 33 
993066 6 
993071 6 
993076 41 
993084 17 
993100 5 
993110 1 
993776 13 
994181 97 
994340 2 
994413 1 
994800 1 
994972 1 
995083 10 
995190 3 
995205 7 
995388 22 
995444 22 
995690 34 
995716 46 
995739 3 
995749 4 
996357 1 
996376 38 
996434 1 
997115 4 
997335 5 
998131 20 
998280 8 
998325 21 
998411 17 
998420 23 
998440 6 
998445 4 
998459 1 
998485 18 
998492 2 
998500 67 
998736 5 
998741 22 
998758 10 
998777 18 
998796 48 
998807 14 
998969 2 
999004 20 
999129 1 
999473 6 
999486 5 
999601 23 
1000173 10 
1000298 25 
1000357 7 
1000563 16 
1000827 4 
1001166 13 
1002340 28 
1002349 16 
1002359 6 
1002370 12 
1002406 8 
1002414 47 
1002421 101 
1003563 1 
1003585 19 
1003608 32 
1003619 67 
1003648 1 
1003656 9 
1003668 28 
1003676 1 
1003683 12 
1003829 3 
1003887 2 
1004232 16 
1004859 22 
1005064 3 
1005161 1 
1005187 4 
1005225 1 
1005330 41 
1005338 1 
1005359 2 
1005394 38 
1005399 7 
1005425 2 
1005439 11 
1005442 1 
1005447 1 
1005459 98 
1005463 41 
1005481 30 
1005499 3 
1005510 7 
1005515 89 
1005529 5 
1005530 30 
1005538 12 
1005541 5 
1005600 15 
1005692 2 
1006122 1 
1006131 4 
1006488 1 
1006740 2 
1007019 5 
1007241 1 
1007496 2 
1008422 6 
1008432 1 
1008455 1 
1008676 36 
1008850 8 
1008854 7 
1008858 1 
1009110 4 
1009276 49 
1009623 1 
1009893 8 
1009927 3 
1009949 18 
1009960 7 
1009962 24 
1009978 9 
1009985 6 
1009989 5 
1009992 33 
1010019 4 
1010030 25 
1010039 24 
1010125 3 
1010267 16 
1010378 28 
1010736 4 
1010741 8 
1010811 1 
1010885 4 
1011181 1 
1011371 1 
1011376 3 
1011495 9 
1011535 1 
1011550 4 
1011554 3 
1011558 1 
1011626 33 
1011630 11 
1011639 11 
1011641 12 
1011685 11 
1011693 30 
1011708 6 
1011713 101 
1011721 13 
1011805 13 
1011809 5 
1011816 4 
1011817 1 
1011821 1 
1011869 66 
1011880 5 
1011882 6 
1011885 7 
1011889 1 
1011893 12 
1011900 17 
1012018 62 
1012062 64 
1012075 1 
1012146 5 
1012172 10 
1012213 37 
1012218 56 
1012339 2 
1012381 8 
1012387 13 
1012458 36 
1012502 41 
1012577 1 
1013119 8 
1013120 1 
1013152 11 
1013170 11 
1013174 7 
1013207 5 
1013324 24 
1013545 1 
1013557 9 
1013609 3 
1013765 3 
1013766 12 
1013798 3 
1013811 16 
1013823 6 
1013869 42 
1013926 23 
1013938 21 
1013946 26 
1013955 23 
1013971 69 
1013981 244 
1013986 2 
1013992 2 
1014018 4 
1014039 32 
1014063 11 
1014064 22 
1014071 35 
1014081 2 
1014099 7 
1014102 1 
1014104 23 
1014108 25 
1014133 48 
1014134 13 
1014146 7 
1014150 12 
1014156 2 
1014185 31 
1014196 4 
1014255 2 
1014265 21 
1014276 11 
1014280 132 
1014286 3 
1014290 69 
1014303 65 
1014328 1 
1014354 74 
1014372 11 
1014374 25 
1014388 1 
1014421 2 
1014559 17 
1014571 5 
1014766 32 
1015206 11 
1015712 6 
1015895 14 
1015975 3 
1016016 8 
1016278 9 
1016352 14 
1016386 27 
1016406 13 
1016429 3 
1016576 36 
1016647 1 
1016751 2 
1016846 1 
1016911 1 
1017006 1 
1017135 21 
1017148 1 
1017158 2 
1017259 6 
1017260 6 
1017266 38 
1017284 2 
1017292 4 
1017338 5 
1017349 9 
1017366 1 
1017432 4 
1017505 4 
1017667 52 
1017690 4 
1017735 1 
1017804 43 
1017818 23 
1017969 6 
1018263 10 
1018493 12 
1018648 5 
1018793 16 
1018803 18 
1019105 3 
1019145 48 
1019161 6 
1019168 4 
1019173 2 
1019177 1 
1019202 196 
1019210 10 
1019213 2 
1019216 13 
1019224 38 
1019402 32 
1019412 13 
1019449 3 
1019452 1 
1019586 2 
1019591 19 
1019909 48 
1020329 114 
1020456 16 
1020477 6 
1020484 3 
1020552 6 
1020569 31 
1020603 9 
1021641 33 
1021651 1 
1021811 12 
1021816 23 
1021861 10 
1021882 2 
1021894 9 
1022151 1 
1022486 2 
1022492 2 
1022517 7 
1022522 1 
1022523 3 
1022527 2 
1022554 1 
1022557 1 
1022587 5 
1022592 2 
1022596 4 
1022699 1 
1022710 2 
1022725 125 
1023127 24 
1023211 5 
1023243 10 
1023554 5 
1023896 4 
1024182 2 
1024622 17 
1024793 2 
1024809 2 
1024814 9 
1024822 5 
1025001 12 
1025004 25 
1025018 8 
1030316 10 
1030334 5 
1030403 11 
1030409 10 
1030431 1 
1030596 3 
1030602 31 
1031532 42 
1031559 10 
1031565 9 
1031584 18 
1031611 6 
1031751 14 
1031774 1 
1031786 12 
1031790 4 
1031797 38 
1031853 1 
1031862 5 
1031864 1 
1031870 16 
1031875 46 
1031890 61 
1031893 16 
1031905 34 
1031906 12 
1032063 5 
1032089 10 
1032118 3 
1032142 4 
1032147 2 
1032149 7 
1032177 2 
1032179 3 
1032186 15 
1032225 36 
1032247 1 
1032283 22 
1032705 64 
1033376 6 
1033573 53 
1033882 12 
1033898 2 
1034213 1 
1034412 27 
1034915 9 
1035030 8 
1035137 12 
1035145 16 
1035269 6 
1035313 16 
1035332 7 
1035446 29 
1035549 15 
1035607 8 
1035667 9 
1035692 15 
1035923 1 
1036047 4 
1036229 21 
1036358 63 
1036722 5 
1036731 24 
1036901 13 
1037008 46 
1037021 6 
1037040 6 
1037053 4 
1037059 49 
1037081 16 
1037122 13 
1037132 15 
1037148 17 
1037151 14 
1037965 36 
1038190 4 
1038191 44 
1038676 1 
1039423 7 
1039577 10 
1039596 2 
1039608 3 
1039675 6 
1039679 52 
1040771 12 
1041273 202 
1041307 4 
1041528 3 
1041601 24 
1041955 6 
1042441 7 
1042602 18 
1042618 6 
1042794 8 
1042806 12 
1042835 43 
1042977 23 
1043133 1 
1043564 1 
1043806 2 
1045100 15 
1045195 1 
1045710 41 
1045838 21 
1045912 23 
1045930 13 
1045970 39 
1046453 7 
1046665 3 
1046714 1 
1047008 4 
1047597 24 
1047637 6 
1049361 9 
1049408 27 
1049584 8 
1049666 24 
1049687 3 
1049892 6 
1049901 8 
1050269 5 
1050272 20 
1050282 8 
1050290 1 
1050303 32 
1050317 6 
1050328 2 
1050329 2 
1050390 7 
1050437 21 
1050584 16 
1051500 13 
1051693 33 
1051776 4 
1051806 108 
1051997 17 
1052312 20 
1052336 7 
1052356 10 
1052367 7 
1052378 9 
1052394 25 
1052396 28 
1052409 23 
1052419 10 
1052425 23 
1052585 18 
1052860 5 
1052938 129 
1053158 57 
1054423 29 
1054426 1 
1054478 5 
1054817 1 
1054844 29 
1054952 1 
1054978 5 
1054982 2 
1054991 1 
1054994 34 
1055004 74 
1055011 18 
1055056 1 
1055057 84 
1055063 27 
1055097 19 
1055109 23 
1055115 67 
1055125 26 
1055675 3 
1055697 1 
1055767 9 
1055774 2 
1055777 29 
1055857 23 
1055866 9 
1055891 12 
1055919 10 
1055979 33 
1055983 38 
1056069 2 
1056105 2 
1056245 3 
1056331 1 
1056366 2 
1056373 2 
1056436 3 
1056445 3 
1056526 14 
1056601 1 
1056695 12 
1056968 6 
1057095 4 
1057681 9 
1057683 1 
1057957 3 
1058059 1 
1058292 11 
1058551 1 
1058898 6 
1059077 10 
1059095 27 
1059098 8 
1059106 19 
1059120 23 
1059128 9 
1059140 7 
1059146 23 
1059151 20 
1059158 22 
1059178 42 
1059241 1 
1059356 28 
1059360 48 
1059367 37 
1059375 25 
1059416 26 
1059419 1 
1059423 8 
1059427 26 
1059438 6 
1059484 6 
1059519 2 
1061166 3 
1061196 28 
1061275 11 
1061358 3 
1061370 2 
1061452 28 
1061460 1 
1061491 7 
1062489 6 
1062879 2 
1062889 3 
1062897 27 
1062903 19 
1062910 4 
1062916 22 
1062920 81 
1062931 6 
1062985 5 
1062996 6 
1063007 7 
1063145 14 
1063168 72 
1063176 11 
1063212 6 
1063215 38 
1063227 4 
1063232 43 
1063236 32 
1063244 1 
1063249 33 
1067516 1 
1067524 23 
1067547 28 
1067549 9 
1067559 2 
1067570 31 
1067575 26 
1067601 69 
1067608 26 
1067631 2 
1067636 3 
1067641 2 
1068685 1 
1071555 8 
1071583 20 
1071629 11 
1071637 2 
1071747 16 
1071787 10 
1071818 16 
1071829 13 
1071989 23 
1072076 9 
1072267 19 
1072434 24 
1072463 1 
1072491 4 
1072609 8 
1072624 12 
1072672 2 
1072753 1 
1072873 28 
1073035 41 
1073325 81 
1073367 156 
1073370 18 
1073503 2 
1073508 3 
1073512 8 
1073523 16 
1073553 17 
1073559 10 
1073562 108 
1073577 10 
1073591 1 
1073870 5 
1073981 1 
1074141 1 
1074180 43 
1074433 1 
1074623 47 
1074922 1 
1075240 16 
1075259 62 
1075274 21 
1075278 11 
1075286 14 
1075344 44 
1075406 1 
1075455 48 
1075534 4 
1075548 3 
1075556 1 
1075618 15 
1075687 4 
1075719 8 
1075750 12 
1075926 3 
1075943 6 
1075984 9 
1077088 7 
1077311 5 
1077339 12 
1077476 3 
1077894 11 
1078568 69 
1078589 2 
1078598 2 
1078599 8 
1078603 2 
1078623 11 
1078632 24 
1078773 2 
1078799 2 
1079255 2 
1079816 1 
1080035 3 
1080052 198 
1080154 1 
1080194 73 
1080274 12 
1080419 1 
1080449 3 
1080452 63 
1080483 44 
1080556 16 
1080564 38 
1080616 8 
1080619 3 
1080627 18 
1080705 4 
1080780 2 
1080798 19 
1080854 1 
1080856 2 
1080867 1 
1081286 173 
1081407 13 
1081619 8 
1083554 2 
1083695 24 
1084639 4 
1084707 3 
1084717 1 
1084980 4 
1085000 77 
1085024 18 
1085028 19 
1085302 3 
1087033 31 
1087062 11 
1087074 6 
1087111 17 
1087119 32 
1087140 1 
1087382 8 
1087453 9 
1087461 3 
1087471 120 
1087474 4 
1087475 45 
1088131 173 
1088658 11 
1088980 1 
1089976 19 
1090033 18 
1090155 2 
1090184 1 
1090219 44 
1090245 40 
1090276 46 
1090281 31 
1090285 3 
1090292 72 
1090302 7 
1090308 23 
1090310 5 
1090315 23 
1090327 3 
1090346 189 
1090351 6 
1090355 48 
1090667 40 
1090846 1 
1091168 48 
1091685 23 
1092565 2 
1092582 18 
1092588 9 
1092618 13 
1092634 11 
1092638 18 
1092667 2 
1092677 25 
1092713 19 
1093640 13 
1093645 5 
1093681 22 
1093685 72 
1093694 5 
1093710 48 
1093728 26 
1094440 3 
1094478 27 
1094629 1 
1095088 30 
1095116 2 
1095151 84 
1095303 4 
1095327 6 
1095398 4 
1095415 3 
1095476 1 
1095489 6 
1095532 20 
1095540 1 
1101971 14 
1101997 5 
1102007 3 
1102053 7 
1102084 1 
1102623 13 
1103665 3 
1105034 7 
1105059 13 
1105239 27 
1105752 1 
1105953 30 
1105959 10 
1105964 2 
1105986 4 
1105990 7 
1105998 1 
1106010 8 
1106023 3 
1107841 18 
1107846 7 
1108544 3 
1108562 2 
1108566 17 
1108574 4 
1108576 63 
1108585 9 
1108630 1 
1108790 7 
1108822 14 
1109567 41 
1109804 1 
1109810 62 
1109841 70 
1110437 3 
1110464 4 
1110488 26 
1110489 1 
1110513 4 
1110671 5 
1110690 7 
1110996 5 
1111000 33 
1111586 38 
1111611 23 
1111627 3 
1111656 4 
1111717 46 
1111883 1 
1112018 3 
1112302 10 
1112333 2 
1112343 5 
1112351 11 
1112485 7 
1113788 5 
1113789 20 
1113968 37 
1114119 70 
1114175 7 
1114180 8 
1114186 19 
1114189 33 
1114192 41 
1114210 66 
1114219 1 
1114354 1 
1116748 18 
1116750 3 
1116804 5 
1116812 2 
1116833 1 
1116838 35 
1116840 9 
1117024 12 
1117054 21 
1117092 61 
1119842 1 
1120334 6 
1120390 11 
1120404 21 
1120409 14 
1120427 4 
1120433 7 
1120446 1 
1120626 1 
1120637 86 
1121537 4 
1121953 4 
1121995 14 
1122011 9 
1122196 1 
1122506 1 
1122913 19 
1123322 12 
1123568 1 
1124043 9 
1124262 15 
1124336 2 
1124618 10 
1125149 1 
1125158 9 
1125169 6 
1125202 10 
1125248 18 
1125252 15 
1125267 9 
1125272 7 
1125305 1 
1126094 11 
1126105 2 
1126112 7 
1126120 14 
1126156 61 
1126191 2 
1126196 3 
1126208 27 
1126228 6 
1126252 7 
1126406 2 
1127518 1 
1127650 7 
1127655 47 
1127661 63 
1127666 4 
1127673 39 
1127677 62 
1127683 1 
1127688 3 
1127704 17 
1127745 51 
1127763 37 
1127764 23 
1127778 26 
1127931 14 
1127934 1 
1128780 2 
1128967 2 
1129375 4 
1129415 13 
1129472 21 
1129475 1 
1129480 22 
1129488 56 
1129508 17 
1129521 6 
1129529 16 
1129545 10 
1130716 15 
1130918 7 
1131294 12 
1131312 19 
1131334 12 
1131349 2 
1131443 83 
1131757 1 
1132007 19 
1132173 3 
1132221 5 
1133025 7 
1133141 17 
1134186 25 
1135520 2 
1135526 24 
1135541 1 
1135547 70 
1135550 22 
1135556 9 
1135571 1 
1135644 11 
1135714 11 
1135725 3 
1135729 95 
1137165 1 
1138845 1 
1140222 1 
1140472 3 
1140559 11 
1140604 3 
1140611 11 
1140614 49 
1140625 1 
1140634 1 
1140639 2 
1140642 38 
1140696 3 
1140701 19 
1140703 7 
1140707 7 
1140710 12 
1140721 32 
1140729 1 
1140760 44 
1140767 35 
1141286 1 
1141530 1 
1144369 1 
1144832 5 
1144932 69 
1144966 2 
1145016 27 
1145024 11 
1145174 2 
1145192 7 
1145456 11 
1145722 28 
1146181 57 
1146188 33 
1146201 50 
1146231 114 
1146249 23 
1146394 11 
1146402 6 
1146415 6 
1146564 3 
1146953 7 
1147290 7 
1147550 7 
1147655 75 
1148145 5 
1148220 3 
1148348 3 
1148642 28 
1148802 30 
1148927 1 
1149104 33 
1149398 7 
1149430 1 
1149575 8 
1149588 2 
1149589 32 
1149671 21 
1149794 9 
1149822 6 
1150590 23 
1150593 1 
1150603 21 
1150620 7 
1150695 30 
1150720 14 
1150732 7 
1150882 9 
1150891 11 
1150901 1 
1150902 27 
1150932 6 
1151126 1 
1151141 1 
1151209 6 
1151409 1 
1151456 6 
1151488 8 
1151611 43 
1151647 38 
1153714 1 
1153720 30 
1153723 1 
1153768 1 
1153771 2 
1153792 6 
1153813 30 
1153817 22 
1153821 47 
1153832 6 
1153846 22 
1153872 38 
1154007 17 
1154018 11 
1154032 3 
1154108 1 
1154205 29 
1154212 11 
1154269 72 
1154306 27 
1156039 4 
1156053 33 
1156153 15 
1156313 21 
1156454 54 
1156537 2 
1156667 22 
1156699 18 
1156716 12 
1156795 8 
1156828 53 
1157076 1 
1157110 7 
1157293 35 
1157367 56 
1157387 1 
1157458 20 
1157470 4 
1157755 88 
1157758 8 
1157838 60 
1157881 1 
1157910 54 
1158080 6 
1158271 9 
1158327 3 
1158483 29 
1158626 1 
1158658 27 
1158780 17 
1158794 38 
1158907 6 
1158981 1 
1158987 63 
1159061 10 
1159066 8 
1159183 8 
1159253 1 
1159347 10 
1159423 1 
1159426 40 
1159481 18 
1159635 71 
1159682 24 
1161352 2 
1161584 4 
1161622 30 
1161872 1 
1161894 18 
1161980 9 
1162020 2 
1162046 21 
1162213 30 
1162241 3 
1162290 23 
1162293 58 
1162314 3 
1162355 2 
1162459 27 
1162464 20 
1162478 66 
1162486 1 
1162497 1 
1162503 1 
1162508 9 
1162544 8 
1162556 66 
1162574 5 
1162578 1 
1162583 7 
1162596 2 
1162605 1 
1162608 1 
1162635 27 
1162656 17 
1162673 1 
1162738 1 
1162751 43 
1162755 3 
1162916 23 
1162932 4 
1163125 1 
1163131 91 
1163452 6 
1163471 1 
1163483 1 
1163491 10 
1163501 5 
1163550 2 
1163575 4 
1163689 3 
1163744 6 
1164286 7 
1164906 2 
1165378 1 
1165490 11 
1165508 6 
1165578 4 
1165583 3 
1165733 17 
1165777 1 
1165932 52 
1166033 39 
1166051 1 
1166054 5 
1166057 24 
1166185 115 
1166204 3 
1166232 1 
1166254 53 
1166304 5 
1166378 26 
1166398 16 
1166435 32 
1166439 45 
1166442 10 
1166443 10 
1166447 26 
1166458 5 
1166464 2 
1166472 21 
1166489 14 
1166578 43 
1166581 58 
1166589 26 
1166603 17 
1166617 6 
1166629 9 
1166673 3 
1166703 70 
1166726 9 
1166776 67 
1166850 9 
1166884 35 
1167032 2 
1167254 12 
1167301 14 
1167447 6 
1168713 1 
1168848 9 
1168883 15 
1168889 27 
1168894 23 
1168922 5 
1168925 11 
1168927 12 
1168952 16 
1169019 105 
1169022 26 
1169198 14 
1169222 9 
1169527 10 
1170072 17 
1170112 47 
1170182 17 
1170216 3 
1170288 1 
1170299 74 
1170322 2 
1170344 18 
1170413 1 
1170534 1 
1170740 16 
1170878 10 
1170957 2 
1171104 33 
1171794 23 
1171805 23 
1171936 29 
1171939 21 
1171967 52 
1172099 53 
1172108 3 
1172157 20 
1172196 8 
1172207 24 
1172217 4 
1172229 30 
1172241 3 
1172250 4 
1172541 1 
1172670 1 
1173092 3 
1173220 3 
1173928 35 
1174283 18 
1174325 2 
1174339 19 
1174340 1 
1174348 1 
1174353 30 
1174360 42 
1174395 58 
1174400 99 
1174419 62 
1174441 4 
1174446 5 
1174949 9 
1174970 2 
1175333 11 
1175575 27 
1175718 6 
1175752 56 
1175826 6 
1175829 18 
1175838 3 
1175861 1 
1175918 36 
1175928 7 
1175930 24 
1175952 3 
1175974 11 
1175981 22 
1176002 8 
1176015 1 
1176499 1 
1177656 20 
1178258 14 
1178276 76 
1178297 3 
1178354 12 
1178373 9 
1178380 11 
1178432 38 
1178556 1 
1178567 5 
1178992 5 
1178998 28 
1179597 11 
1179663 6 
1179964 6 
1180504 13 
1180683 5 
1180762 1 
1180824 1 
1180900 5 
1181101 103 
1181240 5 
1181253 1 
1181272 4 
1181459 15 
1181469 42 
1181481 1 
1181528 8 
1181536 2 
1181541 5 
1181552 1 
1181566 1 
1181579 9 
1181587 4 
1181653 21 
1181740 68 
1182060 10 
1182139 136 
1182160 139 
1182347 29 
1182348 1 
1182361 36 
1182400 11 
1182406 9 
1182466 3 
1182527 6 
1182720 3 
1182738 24 
1182800 2 
1182846 1 
1183026 35 
1183038 23 
1183138 10 
1183171 1 
1183177 20 
1183186 47 
1183237 5 
1184352 1 
1184394 1 
1184406 59 
1184424 1 
1184475 46 
1184477 23 
1184502 11 
1184510 8 
1184513 2 
1184517 15 
1184523 21 
1184524 71 
1184532 4 
1184539 17 
1184547 5 
1184555 11 
1184562 28 
1184583 3 
1184597 2 
1185951 35 
1186042 29 
1188720 10 
1188727 1 
1188847 15 
1189032 7 
1189036 21 
1189188 1 
1189225 39 
1189280 7 
1189286 12 
1189308 3 
1189449 2 
1189603 23 
1189612 77 
1189681 10 
1189689 44 
1189703 19 
1189711 12 
1189713 12 
1189716 15 
1189729 9 
1189737 8 
1189738 168 
1189740 62 
1189741 118 
1189749 9 
1189752 70 
1189753 8 
1189779 2 
1189782 14 
1189865 1 
1189939 5 
1189946 1 
1189951 23 
1189991 1 
1190312 1 
1191176 1 
1191392 3 
1191470 3 
1191689 3 
1191850 4 
1191915 22 
1191977 1 
1191980 18 
1192025 14 
1192316 9 
1192356 10 
1192373 18 
1193347 1 
1194913 2 
1195208 4 
1195241 22 
1195269 1 
1195278 7 
1195287 1 
1195329 3 
1195332 6 
1195333 1 
1195351 9 
1195354 1 
1195357 1 
1195377 1 
1195400 54 
1196364 1 
1196383 8 
1196395 2 
1196407 1 
1196448 3 
1196451 6 
1196454 1 
1196460 32 
1196473 3 
1196479 3 
1196485 7 
1196644 3 
1198340 79 
1198391 30 
1198897 138 
1198930 30 
1198932 14 
1198941 24 
1198944 6 
1198956 4 
1198979 2 
1199267 30 
1199297 11 
1200603 74 
1200630 2 
1200742 5 
1200783 2 
1200966 1 
1201094 2 
1201100 1 
1201131 13 
1201166 58 
1201285 5 
1201307 7 
1201461 10 
1201628 5 
1201679 2 
1201874 17 
1201879 26 
1201899 1 
1201903 3 
1201938 20 
1202021 4 
1202027 7 
1202038 8 
1202054 14 
1202087 36 
1202570 4 
1202590 5 
1202702 5 
1202725 5 
1202764 27 
1204256 53 
1204294 1 
1204298 2 
1204305 1 
1204306 70 
1204310 5 
1204320 16 
1204335 26 
1204361 5 
1206495 1 
1206500 1 
1206571 8 
1212734 3 
1213605 6 
1213701 66 
1213775 34 
1213780 9 
1213783 8 
1213973 16 
1214011 13 
1214388 1 
1214931 1 
1215026 3 
1215049 4 
1215079 18 
1215082 5 
1215127 21 
1215244 71 
1215426 14 
1215512 8 
1216677 1 
1217170 13 
1217609 25 
1217690 12 
1217882 13 
1218260 4 
1219165 17 
1219182 2 
1219188 1 
1219241 16 
1219252 19 
1219278 11 
1219348 1 
1219391 28 
1219422 5 
1220301 11 
1220730 108 
1220933 11 
1221542 1 
1222121 31 
1222505 3 
1222524 8 
1222526 32 
1222530 2 
1222539 40 
1222614 3 
1222632 2 
1222634 10 
1222653 5 
1222672 13 
1223593 1 
1223740 57 
1223748 5 
1223804 51 
1224257 52 
1224281 20 
1224442 26 
1224471 3 
1224676 23 
1224688 16 
1224697 59 
1225193 4 
1225227 1 
1225451 1 
1225585 7 
1225588 2 
1226200 71 
1226396 35 
1226594 5 
1226600 11 
1226606 1 
1226624 44 
1226643 22 
1226650 24 
1226679 3 
1226690 41 
1226695 2 
1228343 1 
1228422 3 
1228433 2 
1228457 6 
1228476 1 
1228483 4 
1228492 1 
1228503 24 
1228637 3 
1228642 3 
1228676 5 
1228699 22 
1228901 1 
1229006 1 
1229648 32 
1229676 22 
1229679 6 
1229686 2 
1229693 23 
1229697 4 
1229705 2 
1229710 1 
1229762 13 
1229928 56 
1229970 1 
1229978 2 
1229990 2 
1230015 9 
1230113 50 
1230158 9 
1230191 6 
1230485 35 
1230523 10 
1230647 3 
1231077 2 
1231185 42 
1231972 3 
1232079 78 
1232274 3 
1232505 7 
1232511 5 
1232751 13 
1232799 25 
1232944 80 
1233085 12 
1233366 1 
1233578 1 
1233589 2 
1233607 55 
1233615 11 
1233629 1 
1233637 2 
1233638 34 
1233640 11 
1233653 59 
1233656 3 
1233666 25 
1233684 28 
1233764 7 
1233826 34 
1233849 16 
1233859 2 
1233866 16 
1233898 8 
1233922 32 
1233941 7 
1233942 12 
1233945 30 
1233950 8 
1233957 29 
1233974 19 
1233978 10 
1234200 5 
1234500 9 
1234949 45 
1234956 7 
1235034 13 
1235103 2 
1235116 9 
1235162 24 
1235194 4 
1236066 2 
1236259 4 
1236316 5 
1236326 3 
1236329 3 
1236370 14 
1236403 1 
1236457 2 
1238126 1 
1238183 6 
1238201 3 
1238570 6 
1238729 5 
1239117 28 
1239153 9 
1239159 34 
1239164 19 
1239168 14 
1239171 1 
1239181 13 
1239193 3 
1239346 3 
1239358 1 
1240009 11 
1240025 7 
1240233 4 
1240401 2 
1240426 23 
1240566 2 
1240576 11 
1240593 45 
1240745 5 
1240761 4 
1240766 17 
1240784 24 
1240790 39 
1240802 29 
1240809 2 
1240946 8 
1240990 3 
1240992 13 
1240999 4 
1241013 19 
1241018 3 
1241060 1 
1241084 1 
1241404 24 
1241542 32 
1241561 25 
1241678 33 
1242219 5 
1242233 16 
1242240 1 
1242264 6 
1242294 1 
1242341 4 
1242354 1 
1242361 2 
1242370 7 
1242380 1 
1242393 3 
1242459 6 
1242493 14 
1242517 3 
1242529 5 
1242535 3 
1242580 12 
1242597 2 
1242639 4 
1242646 10 
1242655 8 
1242663 50 
1242670 2 
1242748 2 
1242751 13 
1242753 16 
1242755 9 
1242760 4 
1242764 2 
1242772 18 
1242779 2 
1242818 26 
1242835 87 
1242881 13 
1242885 2 
1242892 1 
1242903 2 
1242908 1 
1242916 5 
1242924 4 
1242931 1 
1242936 2 
1242940 2 
1242944 2 
1242985 3 
1242987 47 
1243014 2 
1243101 5 
1243140 4 
1245849 13 
1245905 12 
1245926 4 
1245960 1 
1246006 48 
1246026 2 
1246947 10 
1247913 6 
1248065 3 
1248275 1 
1248302 63 
1248324 4 
1248537 43 
1249650 27 
1249738 85 
1249823 1 
1249844 9 
1249991 29 
1249999 18 
1250011 11 
1250014 39 
1250043 3 
1250049 1 
1250053 2 
1250054 35 
1250062 1 
1250068 11 
1250087 1 
1250104 59 
1250121 7 
1250137 5 
1250621 15 
1251366 7 
1251378 1 
1251854 3 
1251916 24 
1251923 1 
1251936 3 
1251948 6 
1251955 5 
1251972 9 
1251977 3 
1251982 11 
1251987 1 
1252110 7 
1252363 1 
1252426 144 
1252517 11 
1253753 59 
1253988 6 
1254418 13 
1254572 62 
1254613 2 
1254616 5 
1254630 1 
1254650 33 
1254659 2 
1254815 66 
1254832 8 
1256904 17 
1256919 2 
1256926 24 
1256946 43 
1256957 1 
1256982 23 
1257129 13 
1257140 26 
1257148 25 
1257161 119 
1257167 112 
1257194 3 
1257316 26 
1257325 13 
1257767 29 
1257963 6 
1258115 2 
1258125 5 
1258145 7 
1258177 15 
1258180 1 
1258182 1 
1258185 19 
1258186 2 
1258187 1 
1258200 11 
1258244 2 
1258492 34 
1258513 45 
1258535 3 
1258543 18 
1258545 31 
1258546 3 
1258553 59 
1259197 1 
1259647 1 
1259709 1 
1259777 3 
1259781 5 
1259791 1 
1259822 1 
1259936 9 
1259969 6 
1259995 17 
1260001 1 
1260019 13 
1260167 1 
1260318 22 
1260363 1 
1260601 21 
1260834 1 
1260849 1 
1260919 37 
1260976 61 
1260980 3 
1261062 5 
1261074 2 
1261245 11 
1261419 20 
1261422 20 
1261432 4 
1261441 35 
1261488 1 
1261516 4 
1261537 7 
1263034 5 
1263049 3 
1263052 56 
1263065 14 
1263072 6 
1263086 57 
1263088 1 
1263089 5 
1263094 4 
1263095 65 
1263101 6 
1263108 5 
1263119 18 
1263163 14 
1263166 1 
1263329 1 
1263700 21 
1263801 12 
1263987 4 
1265784 7 
1266044 2 
1266170 2 
1266203 8 
1266948 12 
1266951 10 
1266961 1 
1267016 12 
1267050 84 
1267059 1 
1267077 134 
1267329 2 
1267379 50 
1267389 1 
1268538 18 
1268745 4 
1268978 1 
1269189 1 
1269316 1 
1269460 1 
1269472 3 
1269481 3 
1269497 10 
1269591 13 
1269618 14 
1269638 4 
1269641 2 
1269644 70 
1269649 1 
1269654 43 
1269669 3 
1269670 5 
1269681 30 
1269705 4 
1269759 6 
1269766 4 
1269810 9 
1269844 24 
1269852 10 
1269880 3 
1269899 3 
1270863 17 
1270876 6 
1270886 4 
1270907 5 
1270917 9 
1270952 1 
1271019 1 
1271113 3 
1271118 25 
1271189 2 
1271212 54 
1271411 23 
1271446 1 
1271487 17 
1271522 6 
1271781 4 
1271784 15 
1271812 38 
1271996 2 
1272006 17 
1272264 8 
1272279 7 
1272314 36 
1272321 12 
1272329 16 
1272384 2 
1272435 1 
1272482 4 
1272517 7 
1272585 1 
1272791 1 
1272986 8 
1273276 1 
1273301 50 
1273439 4 
1273506 4 
1273847 2 
1274017 5 
1274034 7 
1274064 4 
1274109 8 
1274113 8 
1274116 3 
1274171 6 
1274619 2 
1275255 23 
1275301 39 
1275311 6 
1275317 21 
1275356 3 
1275595 14 
1275606 4 
1276030 1 
1276604 7 
1277385 1 
1277391 1 
1277506 15 
1277512 10 
1277517 101 
1277523 4 
1277527 28 
1277531 5 
1277532 7 
1277556 7 
1277570 13 
1277757 19 
1278108 11 
1278125 1 
1278128 1 
1278134 8 
1278172 2 
1278177 8 
1278206 28 
1278253 14 
1278306 42 
1278329 23 
1278334 1 
1278350 3 
1278361 3 
1278363 33 
1278364 17 
1278366 3 
1278388 18 
1278394 12 
1278422 1 
1278450 88 
1278456 5 
1278462 2 
1278482 24 
1278520 8 
1278600 6 
1278604 6 
1278622 17 
1278655 10 
1278713 12 
1278726 16 
1278880 3 
1278910 4 
1278920 35 
1278921 88 
1278923 72 
1278924 1 
1278928 7 
1278937 18 
1278940 32 
1279050 21 
1279058 32 
1279074 24 
1279097 1 
1279105 38 
1279158 30 
1279311 18 
1279354 46 
1279369 29 
1279409 43 
1279421 36 
1279427 9 
1279534 90 
1279562 15 
1279622 111 
1279968 19 
1280039 2 
1280106 1 
1280126 4 
1280231 24 
1280635 7 
1281109 9 
1281338 35 
1281488 9 
1281604 4 
1281982 62 
1282515 20 
1282819 25 
1282936 27 
1282964 73 
1283005 23 
1283069 3 
1283194 13 
1283368 20 
1283921 1 
1288064 11 
1288082 68 
1288115 21 
1288179 1 
1288197 1 
1288205 3 
1288208 5 
1288222 4 
1288354 32 
1288407 30 
1288735 6 
1288935 1 
1288950 22 
1288974 2 
1289036 1 
1289223 1 
1289228 8 
1289332 3 
1289487 4 
1289838 4 
1290571 2 
1290734 5 
1291169 1 
1291585 10 
1292065 1 
1292081 5 
1292289 15 
1292302 3 
1292391 9 
1292414 14 
1292447 1 
1292496 4 
1292502 33 
1292532 11 
1292642 1 
1292687 11 
1292839 23 
1292851 34 
1292863 6 
1292883 4 
1293181 9 
1293217 4 
1293227 1 
1293234 29 
1293240 20 
1293304 12 
1293323 5 
1293347 49 
1293486 27 
1293646 4 
1294140 56 
1294156 44 
1294161 37 
1294483 41 
1295416 2 
1295511 11 
1295905 1 
1295913 1 
1295931 1 
1296891 10 
1296920 6 
1296969 25 
1296988 58 
1297101 4 
1297106 66 
1297137 7 
1297159 14 
1297176 14 
1298262 10 
1298267 7 
1298273 1 
1298287 2 
1298299 7 
1298316 3 
1298686 5 
1299239 5 
1299814 1 
1300416 1 
1300865 6 
1301057 4 
1301076 15 
1301091 48 
1302468 3 
1302508 1 
1302536 5 
1302761 6 
1302897 17 
1303023 12 
1303044 3 
1303056 10 
1303060 11 
1303071 5 
1303092 11 
1303106 10 
1303109 9 
1303279 34 
1303280 18 
1303292 1 
1303296 1 
1303298 81 
1303438 12 
1303663 3 
1303933 9 
1304840 1 
1305567 4 
1305641 16 
1305652 3 
1305742 8 
1305838 2 
1305932 7 
1305978 1 
1306924 27 
1307002 65 
1307190 69 
1307265 12 
1307395 12 
1307423 4 
1307552 1 
1307864 5 
1307945 4 
1309432 14 
1309617 5 
1309768 13 
1310603 30 
1311058 26 
1311446 1 
1311669 22 
1311672 8 
1311806 75 
1311820 2 
1311836 4 
1311875 24 
1311883 9 
1311887 4 
1311892 5 
1311922 49 
1312106 2 
1312303 1 
1312399 8 
1312731 1 
1312901 10 
1312923 27 
1313025 9 
1313260 22 
1313262 25 
1313711 91 
1313916 12 
1314017 24 
1314275 6 
1314548 27 
1314939 12 
1315198 12 
1315325 8 
1315399 9 
1315843 2 
1315852 1 
1316075 5 
1316078 1 
1316426 80 
1316643 11 
1316679 64 
1317446 12 
1317467 4 
1317600 8 
1317914 1 
1317917 20 
1317927 9 
1317930 5 
1317939 29 
1317951 56 
1317952 119 
1317962 74 
1318023 7 
1318038 23 
1318044 4 
1318045 7 
1318232 6 
1318418 2 
1318424 3 
1318811 37 
1318837 12 
1318913 1 
1318973 7 
1319122 2 
1319277 15 
1319284 2 
1319306 5 
1319307 4 
1319371 2 
1319893 18 
1319907 7 
1319910 20 
1319928 1 
1319937 11 
1319949 5 
1319970 12 
1320142 23 
1320173 50 
1320338 3 
1320608 4 
1320786 6 
1320897 8 
1321248 1 
1321308 105 
1321637 79 
1321701 2 
1321720 438 
1321730 31 
1322015 20 
1322042 36 
1322051 13 
1322094 2 
1322117 2 
1322118 3 
1322170 39 
1323088 19 
1324049 52 
1324291 2 
1324336 1 
1324498 9 
1325222 1 
1325385 8 
1325395 23 
1325407 27 
1325412 31 
1325467 2 
1325500 3 
1325800 9 
1325956 2 
1326767 8 
1326899 3 
1328246 2 
1328431 6 
1328436 6 
1328597 20 
1328612 6 
1328613 9 
1328615 2 
1328619 4 
1330294 34 
1330377 19 
1330424 1 
1330427 6 
1330436 8 
1330439 31 
1330442 8 
1330671 83 
1330824 12 
1330984 1 
1330997 2 
1331000 1 
1331002 2 
1331013 10 
1331026 2 
1331028 14 
1331074 5 
1331102 5 
1331850 2 
1332976 14 
1333140 2 
1333530 1 
1333986 2 
1334010 4 
1334019 1 
1334032 25 
1334089 1 
1334105 7 
1334114 2 
1334125 4 
1334137 47 
1334239 1 
1334273 70 
1334410 1 
1334479 7 
1334485 49 
1334644 7 
1334657 22 
1334665 3 
1334681 25 
1334824 24 
1334872 21 
1334991 11 
1335171 1 
1335340 8 
1335506 1 
1335966 2 
1336100 38 
1336997 103 
1337187 2 
1337217 6 
1337220 2 
1337257 1 
1337783 17 
1337922 20 
1338086 2 
1338114 2 
1338153 34 
1338811 5 
1338982 10 
1339132 32 
1339153 1 
1339356 1 
1339375 19 
1339528 8 
1339544 25 
1340800 1 
1340998 2 
1341241 3 
1341282 3 
1342247 2 
1342309 27 
1342347 2 
1342361 9 
1343371 5 
1343537 96 
1343632 15 
1343700 7 
1343707 40 
1343738 8 
1343796 28 
1343815 87 
1343829 5 
1344029 1 
1344193 47 
1344204 23 
1344215 1 
1344280 10 
1344650 17 
1344747 3 
1344766 4 
1345232 1 
1345244 1 
1345274 1 
1345284 1 
1345290 1 
1345309 1 
1345409 5 
1345601 13 
1345694 11 
1345700 3 
1345890 2 
1346283 1 
1348714 4 
1350056 1 
1350071 8 
1350077 5 
1350087 16 
1350126 46 
1350144 54 
1350173 42 
1350186 27 
1350198 1 
1350531 3 
1350552 95 
1350703 1 
1351036 17 
1351217 1 
1351625 2 
1351743 2 
1351757 27 
1352057 63 
1352099 1 
1352428 3 
1352433 7 
1352445 7 
1352451 59 
1352477 14 
1353201 2 
1353210 1 
1353548 7 
1353551 14 
1353572 18 
1353677 21 
1354052 25 
1354229 23 
1354240 16 
1354526 16 
1354552 46 
1355642 1 
1355705 2 
1355727 1 
1355739 4 
1355743 4 
1355788 3 
1355895 64 
1355955 16 
1355981 9 
1357439 1 
1358971 25 
1359068 101 
1359075 7 
1359091 1 
1359102 4 
1359105 3 
1359153 19 
1359189 31 
1359260 56 
1359288 2 
1359430 2 
1359454 4 
1359479 20 
1359504 13 
1359513 10 
1359537 2 
1359545 106 
1359620 1 
1359659 3 
1359667 1 
1359676 3 
1361292 1 
1361675 5 
1361763 1 
1362062 18 
1362399 16 
1362414 11 
1362420 37 
1362445 1 
1362573 10 
1362574 11 
1362687 5 
1362692 13 
1362837 25 
1362868 7 
1362884 8 
1363038 8 
1363044 6 
1363052 14 
1363845 3 
1364151 6 
1364178 1 
1364393 7 
1364615 1 
1364877 47 
1364894 3 
1365019 1 
1365269 54 
1365279 1 
1365403 2 
1365455 4 
1365498 3 
1365500 4 
1365510 13 
1365529 51 
1365536 1 
1365546 75 
1365696 3 
1365760 14 
1365882 2 
1365916 64 
1365917 1 
1365918 2 
1366064 12 
1366075 10 
1366130 29 
1366236 2 
1366993 1 
1367009 3 
1367187 10 
1367284 1 
1367364 1 
1367381 6 
1367384 22 
1367388 8 
1367393 6 
1367411 1 
1367627 16 
1368061 3 
1368134 4 
1369536 4 
1369546 1 
1369586 1 
1369597 25 
1369599 2 
1369607 31 
1369613 38 
1369624 14 
1369664 9 
1370203 1 
1371557 2 
1372053 50 
1372135 5 
1372367 50 
1372927 1 
1373230 5 
1373580 23 
1374034 36 
1374164 14 
1374174 2 
1375115 20 
1375199 47 
1375462 5 
1375568 5 
1375851 4 
1375904 1 
1376076 5 
1376476 11 
1377412 3 
1377524 11 
1377645 4 
1378351 13 
1378643 5 
1378775 2 
1378827 11 
1378989 1 
1379341 12 
1379404 26 
1379456 8 
1379524 22 
1379552 18 
1379688 41 
1379762 5 
1379789 21 
1379793 1 
1379801 20 
1379818 4 
1379830 6 
1379841 89 
1380423 5 
1380992 12 
1381925 53 
1381996 1 
1382116 29 
1382157 10 
1382163 13 
1382180 2 
1382201 1 
1382219 30 
1382369 1 
1382409 5 
1382423 2 
1383052 9 
1383247 1 
1383357 26 
1383551 1 
1383570 7 
1383572 1 
1383583 5 
1383605 19 
1383616 10 
1383617 30 
1383634 7 
1383648 7 
1383696 12 
1383790 55 
1384764 3 
1384889 20 
1384906 35 
1384913 11 
1384918 44 
1384938 173 
1384950 28 
1384972 10 
1384976 149 
1384983 1 
1384984 2 
1385001 19 
1385002 5 
1385012 50 
1385026 38 
1385069 16 
1385098 4 
1385112 1 
1385153 1 
1385164 3 
1385171 1 
1385180 21 
1385183 19 
1385349 1 
1385495 12 
1385639 34 
1385815 6 
1385822 7 
1385837 111 
1385843 1 
1385857 12 
1385867 2 
1385868 11 
1385869 16 
1385870 11 
1385955 9 
1385963 12 
1385967 116 
1385970 10 
1385971 1 
1385980 10 
1385988 9 
1386462 1 
1386682 1 
1386688 1 
1386693 24 
1386719 5 
1386724 1 
1386747 14 
1386751 21 
1386762 5 
1386783 8 
1386864 19 
1387229 9 
1387524 22 
1387611 1 
1388246 23 
1388317 9 
1388444 2 
1388546 36 
1388573 10 
1388579 12 
1388596 18 
1388603 29 
1388609 135 
1388679 33 
1388682 6 
1388690 23 
1388691 8 
1388705 1 
1388750 81 
1390993 3 
1392631 11 
1392694 1 
1393557 1 
1393649 3 
1393657 152 
1393952 1 
1393965 54 
1394185 7 
1394462 18 
1394479 8 
1394512 55 
1394650 3 
1394721 16 
1394757 11 
1394766 5 
1394866 5 
1394896 1 
1394938 60 
1394951 18 
1394960 4 
1394967 1 
1394976 1 
1394996 10 
1394999 8 
1395139 10 
1395148 1 
1395196 4 
1396527 6 
1397267 2 
1397450 1 
1397942 7 
1398023 8 
1398028 8 
1398087 1 
1398521 1 
1398847 18 
1398850 15 
1398878 14 
1398882 1 
1398898 6 
1398908 14 
1398913 2 
1398954 4 
1399148 7 
1399665 16 
1400965 27 
1401336 8 
1401344 13 
1401354 42 
1401362 1 
1401363 23 
1401364 5 
1401367 11 
1401384 11 
1401513 7 
1401563 2 
1401700 1 
1401729 1 
1402735 16 
1402745 56 
1402754 9 
1402850 1 
1402885 20 
1403034 15 
1403042 8 
1403154 7 
1404316 1 
1404320 8 
1404364 11 
1404374 1 
1404401 2 
1404430 16 
1404432 3 
1405931 59 
1405956 29 
1405973 1 
1405978 25 
1405999 2 
1406000 31 
1406170 37 
1406200 40 
1406362 3 
1407341 24 
1407345 3 
1407584 3 
1407791 2 
1407821 10 
1407857 8 
1407872 46 
1407873 1 
1407936 42 
1408187 61 
1408397 28 
1409321 5 
1409362 33 
1410000 1 
1410142 23 
1410149 36 
1410174 12 
1410201 15 
1410352 21 
1410375 3 
1410380 15 
1410386 24 
1410402 4 
1410421 16 
1410428 2 
1410429 47 
1410437 11 
1410452 36 
1410469 40 
1410473 1 
1410477 2 
1410618 1 
1410654 6 
1410657 1 
1410676 1 
1410688 7 
1410802 2 
1410867 34 
1410888 26 
1411180 8 
1411197 19 
1411207 2 
1411210 7 
1411215 2 
1411222 48 
1411232 10 
1411240 7 
1411243 10 
1411434 34 
1411516 53 
1411536 129 
1411595 63 
1411610 29 
1411698 16 
1411715 137 
1411748 6 
1411931 26 
1411947 3 
1412002 3 
1412011 19 
1412032 34 
1412054 8 
1412083 8 
1414294 1 
1414418 21 
1414426 1 
1414460 59 
1414493 1 
1414509 9 
1415217 11 
1415319 37 
1415690 31 
1415997 13 
1416154 2 
1416620 7 
1416770 1 
1416960 2 
1417055 33 
1417073 7 
1417184 2 
1417190 5 
1417936 1 
1417982 17 
1418123 1 
1418278 9 
1418300 5 
1418359 2 
1418414 22 
1418585 5 
1418587 1 
1418662 6 
1419330 9 
1419801 36 
1419874 25 
1419932 5 
1420021 3 
1420035 1 
1420094 15 
1420224 8 
1420228 21 
1420333 8 
1420341 5 
1420342 53 
1420343 2 
1420394 113 
1420397 22 
1420410 37 
1420448 1 
1420456 17 
1420479 31 
1420489 24 
1420555 7 
1420586 55 
1420590 27 
1420612 20 
1420617 16 
1420635 41 
1420663 17 
1420707 10 
1420732 1 
1420744 36 
1420746 4 
1420752 16 
1420775 33 
1420807 29 
1420818 5 
1420848 1 
1421067 3 
1421082 6 
1421109 3 
1421113 58 
1421781 14 
1421824 2 
1422238 9 
1422590 10 
1422642 3 
1422666 1 
1422695 3 
1422711 1 
1424519 26 
1424793 42 
1425459 6 
1425840 10 
1427342 25 
1427355 14 
1427362 5 
1427389 1 
1427987 7 
1428155 159 
1428170 14 
1428195 7 
1428228 2 
1428247 14 
1428270 23 
1429075 1 
1429092 36 
1429098 3 
1429102 22 
1429108 14 
1429115 6 
1429119 9 
1429122 4 
1429133 4 
1429136 12 
1429143 1 
1429154 10 
1429156 6 
1429157 3 
1430827 4 
1430836 6 
1430846 11 
1430879 18 
1430890 44 
1430915 13 
1430916 25 
1430920 15 
1430921 1 
1430942 2 
1430951 1 
1430962 3 
1431515 1 
1431937 3 
1431959 4 
1431978 1 
1432380 229 
1432514 6 
1432739 4 
1432883 10 
1433198 2 
1433457 46 
1433502 9 
1433841 11 
1433870 269 
1433987 14 
1434020 4 
1434061 17 
1434198 17 
1434212 15 
1434347 47 
1434363 7 
1434377 106 
1434378 1 
1434394 60 
1434402 8 
1434550 46 
1434570 11 
1434582 20 
1434608 11 
1434611 4 
1434612 32 
1434615 16 
1434616 6 
1434621 17 
1434627 45 
1434633 1 
1434634 22 
1434639 25 
1434647 33 
1434670 4 
1434791 1 
1434817 8 
1434818 1 
1434871 3 
1434879 33 
1435012 7 
1435015 3 
1435199 15 
1435527 5 
1435811 4 
1435980 2 
1436027 16 
1436028 31 
1436048 37 
1436052 11 
1436058 32 
1436065 1 
1436067 35 
1436079 1 
1436080 10 
1436111 1 
1436254 12 
1436278 30 
1436535 10 
1436564 38 
1436582 39 
1436727 9 
1436743 9 
1436751 7 
1436755 54 
1436775 9 
1436784 15 
1436805 16 
1436847 26 
1436975 2 
1437286 9 
1437509 4 
1439139 16 
1439292 14 
1441088 3 
1441092 1 
1441260 3 
1441343 6 
1441347 4 
1441363 1 
1441898 19 
1441974 2 
1442058 9 
1442200 3 
1443486 13 
1443489 3 
1443491 6 
1443492 3 
1443495 2 
1443499 4 
1443500 1 
1443528 2 
1443619 1 
1443644 1 
1443761 3 
1443800 23 
1444657 1 
1445389 5 
1445614 1 
1445629 8 
1445657 2 
1445658 17 
1445705 84 
1445708 48 
1445713 7 
1445714 17 
1445717 74 
1445720 7 
1445734 37 
1445739 38 
1445750 1 
1445763 5 
1445794 50 
1445806 21 
1445822 1 
1445834 15 
1445898 5 
1445963 11 
1447035 6 
1447039 1 
1447062 7 
1447065 39 
1447093 15 
1447100 15 
1447104 31 
1447109 2 
1447113 64 
1447121 7 
1447163 2 
1447172 17 
1447461 21 
1447467 1 
1447475 2 
1447544 14 
1447551 2 
1447557 4 
1447699 12 
1447737 9 
1447764 2 
1447765 53 
1447768 9 
1447771 1 
1447783 14 
1448250 1 
1449991 3 
1450008 19 
1450147 6 
1450872 1 
1450897 1 
1450908 40 
1450955 2 
1450985 3 
1451004 1 
1451123 17 
1451360 4 
1451514 6 
1451727 51 
1451731 20 
1451835 3 
1451857 11 
1452050 9 
1452200 2 
1452543 1 
1452558 66 
1452577 133 
1452638 26 
1452771 13 
1452774 1 
1452957 10 
1453155 40 
1453631 6 
1453719 52 
1453726 1 
1453754 13 
1454327 4 
1454565 3 
1454612 81 
1454688 9 
1454691 16 
1454706 102 
1454713 1 
1454714 122 
1454715 2 
1454723 43 
1454730 2 
1454732 84 
1454738 10 
1454740 13 
1454766 77 
1454796 41 
1454804 8 
1454810 3 
1454811 1 
1454822 1 
1454825 5 
1455036 20 
1455161 8 
1455302 33 
1455626 1 
1455634 11 
1455961 2 
1455968 16 
1455975 43 
1455977 6 
1455983 33 
1456018 1 
1456077 30 
1456093 15 
1456180 31 
1456197 1 
1456256 4 
1456419 6 
1456460 8 
1456887 1 
1456958 3 
1457292 1 
1457605 49 
1457645 5 
1457900 18 
1457976 15 
1458195 6 
1458305 1 
1458640 62 
1458881 4 
1459443 3 
1459538 2 
1459551 35 
1459568 5 
1459572 20 
1459597 3 
1459614 12 
1459642 3 
1459679 71 
1459715 37 
1459725 7 
1459744 8 
1459747 24 
1459794 14 
1459856 2 
1459881 12 
1459894 55 
1459906 1 
1459927 34 
1459935 6 
1460003 15 
1460009 9 
1460042 51 
1460051 9 
1460054 5 
1460073 3 
1460099 13 
1460127 11 
1460133 5 
1460138 55 
1460291 3 
1460309 18 
1460449 25 
1460452 2 
1460701 1 
1460711 1 
1460918 24 
1461283 11 
1461317 13 
1461465 2 
1461621 4 
1461632 4 
1461649 38 
1461654 5 
1461655 30 
1461666 72 
1461706 37 
1461757 1 
1461771 12 
1461839 17 
1461916 2 
1462052 1 
1462096 3 
1462192 1 
1462235 7 
1462472 3 
1463762 1 
1465472 24 
1465816 80 
1466025 20 
1466042 5 
1466056 2 
1466073 3 
1466075 2 
1466087 14 
1466105 2 
1466106 10 
1466124 19 
1466153 2 
1466162 1 
1466164 1 
1466467 24 
1466557 4 
1466737 6 
1466743 7 
1466904 1 
1467300 16 
1467437 17 
1467461 2 
1467820 3 
1468269 35 
1468403 55 
1468532 27 
1468537 6 
1468556 6 
1468585 3 
1468622 2 
1468638 30 
1468651 2 
1468655 21 
1468675 17 
1468688 5 
1468702 58 
1468708 8 
1468738 19 
1468755 10 
1468760 5 
1468763 3 
1468768 37 
1468770 1 
1468850 15 
1469071 48 
1469119 6 
1469214 2 
1469217 15 
1469218 13 
1469220 13 
1469250 6 
1469253 7 
1469270 59 
1469280 13 
1469862 12 
1469904 14 
1469941 6 
1469956 35 
1470128 1 
1470311 2 
1470637 58 
1470653 2 
1470699 63 
1470818 25 
1470822 1 
1470833 4 
1470842 9 
1470848 16 
1470853 11 
1470883 78 
1470885 38 
1470897 73 
1470919 5 
1470953 16 
1471123 5 
1471724 1 
1471773 1 
1472037 6 
1472331 8 
1472413 25 
1472918 13 
1473175 3 
1473182 1 
1473205 3 
1473335 22 
1473358 3 
1473377 1 
1473708 13 
1473997 10 
1474174 5 
1474180 6 
1474192 1 
1474395 13 
1474442 67 
1474477 7 
1474481 19 
1474551 30 
1474822 1 
1475153 55 
1475676 157 
1475946 8 
1476001 4 
1476049 12 
1476289 33 
1476327 14 
1476360 11 
1476729 2 
1476751 16 
1476807 40 
1476885 14 
1476919 17 
1476924 1 
1476957 3 
1476971 2 
1476989 3 
1476993 13 
1476996 6 
1477001 6 
1477033 10 
1477042 2 
1477051 45 
1477072 5 
1477081 14 
1477089 1 
1477108 20 
1477110 1 
1477116 14 
1477139 4 
1477143 3 
1477402 67 
1477734 2 
1477782 4 
1477806 4 
1477841 15 
1477845 20 
1477941 2 
1478038 1 
1478059 1 
1478190 2 
1478272 3 
1478444 48 
1478449 6 
1478464 5 
1478486 51 
1478518 19 
1478731 42 
1478919 1 
1479063 2 
1479070 112 
1479199 8 
1479710 20 
1479879 54 
1479892 31 
1480059 11 
1480092 36 
1480187 5 
1480246 3 
1480262 1 
1480302 5 
1480314 7 
1480317 18 
1480328 9 
1480332 3 
1480346 3 
1480356 19 
1480647 6 
1480679 5 
1480743 5 
1480766 80 
1480814 9 
1480837 1 
1480867 9 
1480875 24 
1481339 15 
1481547 10 
1481611 1 
1481681 1 
1481758 25 
1481853 8 
1481870 18 
1482175 14 
1482418 36 
1482421 1 
1482428 16 
1482477 15 
1482579 44 
1483466 36 
1483575 3 
1483600 11 
1483650 57 
1483662 43 
1483665 2 
1483681 1 
1484026 5 
1484033 24 
1484447 10 
1485121 6 
1485310 14 
1485378 24 
1485425 50 
1485428 28 
1485640 37 
1485787 45 
1486058 25 
1486065 4 
1486280 4 
1486293 45 
1486378 26 
1486813 8 
1486874 13 
1486897 11 
1487068 35 
1487120 67 
1487408 1 
1487421 1 
1487464 4 
1487472 7 
1487482 1 
1487492 18 
1487495 2 
1487505 3 
1487878 9 
1487884 9 
1487981 20 
1488328 2 
1488619 2 
1488914 28 
1488940 6 
1489081 6 
1489104 1 
1489120 18 
1489134 29 
1489151 37 
1489154 3 
1489161 4 
1489162 2 
1489223 2 
1489243 3 
1489265 4 
1489296 1 
1489332 1 
1489898 49 
1489906 1 
1489959 1 
1489963 121 
1489969 1 
1489973 14 
1489977 32 
1490059 7 
1490146 20 
1490182 1 
1490227 2 
1490243 4 
1490294 2 
1490297 3 
1490310 1 
1490319 2 
1490334 3 
1490361 134 
1490367 5 
1490369 4 
1490372 38 
1490379 7 
1490384 44 
1490393 28 
1490395 25 
1490409 1 
1490410 11 
1490415 33 
1490476 21 
1490485 5 
1490518 1 
1490547 6 
1490789 13 
1490799 2 
1490804 1 
1490827 66 
1490855 17 
1490863 3 
1490901 67 
1490994 19 
1491000 1 
1491006 10 
1491013 16 
1491019 3 
1491062 5 
1491086 29 
1492180 4 
1492395 11 
1492566 1 
1492580 1 
1492670 32 
1492810 2 
1493025 9 
1493038 31 
1493147 1 
1493170 13 
1493174 89 
1493245 287 
1493251 2 
1493255 1 
1493267 24 
1493277 4 
1493346 8 
1493348 34 
1493356 48 
1493362 12 
1493381 27 
1493979 5 
1494014 22 
1494023 28 
1494043 2 
1494050 33 
1494051 60 
1494112 9 
1494273 1 
1494903 5 
1495237 17 
1495298 7 
1495339 5 
1495354 36 
1495642 27 
1495861 2 
1495942 1 
1495991 1 
1496175 4 
1496307 21 
1496435 4 
1496453 5 
1496467 6 
1496481 1 
1496487 39 
1496511 1 
1496611 6 
1496633 2 
1496641 5 
1496648 16 
1496664 3 
1496668 8 
1496679 8 
1496686 79 
1496693 15 
1496737 7 
1496753 54 
1496759 12 
1496763 1 
1496778 8 
1496782 3 
1496821 85 
1496926 30 
1497149 1 
1497438 1 
1497458 33 
1497801 15 
1497815 12 
1497828 2 
1497999 35 
1498007 96 
1498030 62 
1498038 59 
1498046 3 
1498051 16 
1498058 1 
1498061 8 
1498080 22 
1498092 11 
1498118 10 
1498139 46 
1498210 12 
1499474 2 
1499653 49 
1500619 7 
1500626 3 
1500633 43 
1500655 1 
1500687 4 
1500816 9 
1500895 60 
1501043 10 
1501187 20 
1501250 11 
1501773 1 
1502090 14 
1502106 4 
1502126 7 
1502330 6 
1502369 1 
1502480 2 
1502501 211 
1502573 27 
1502577 78 
1502630 7 
1502649 139 
1502673 9 
1502699 20 
1502704 27 
1502762 19 
1502816 31 
1502817 70 
1502819 1 
1502960 11 
1502967 3 
1503000 146 
1503005 15 
1503085 5 
1503156 5 
1503343 1 
1503345 2 
1504089 16 
1504122 2 
1504136 1 
1504144 2 
1504343 34 
1504517 23 
1504668 6 
1504891 16 
1505119 21 
1505124 5 
1505190 2 
1505286 5 
1505676 12 
1505829 1 
1506541 18 
1506720 35 
1506899 1 
1506910 93 
1506924 24 
1506945 6 
1506994 2 
1507026 25 
1507031 91 
1507037 18 
1507106 30 
1507158 40 
1507171 6 
1507183 32 
1507189 3 
1507226 12 
1507342 34 
1507360 1 
1507371 15 
1507397 9 
1507398 29 
1507409 26 
1507419 1 
1507471 4 
1507538 6 
1507549 38 
1507562 2 
1507569 1 
1507575 10 
1507607 22 
1507610 1 
1507734 4 
1507742 14 
1507780 2 
1507816 3 
1507848 13 
1507941 2 
1507960 19 
1508006 23 
1508120 43 
1508253 38 
1508448 22 
1508682 68 
1508855 16 
1509075 1 
1509359 21 
1509530 71 
1509565 8 
1509675 64 
1509816 1 
1509827 21 
1509840 1 
1509852 3 
1509859 4 
1509878 15 
1509891 5 
1509904 3 
1509925 2 
1509927 3 
1509933 2 
1509955 12 
1509957 27 
1510462 20 
1510685 33 
1510774 3 
1510788 22 
1510792 6 
1510817 11 
1510983 12 
1510998 3 
1511055 1 
1511103 45 
1511350 4 
1511513 19 
1511667 8 
1511706 1 
1511721 39 
1511871 13 
1511900 1 
1511906 1 
1511910 4 
1511916 11 
1511918 12 
1511920 1 
1511932 3 
1511940 6 
1511950 9 
1511955 17 
1511960 11 
1511964 1 
1511970 7 
1511971 9 
1511972 1 
1511974 1 
1511999 20 
1512152 9 
1512273 2 
1512453 1 
1512642 5 
1512822 1 
1512933 17 
1513101 8 
1513111 4 
1513165 7 
1513320 16 
1513725 1 
1513735 65 
1513742 3 
1513854 1 
1514214 3 
1514218 11 
1514282 6 
1514288 1 
1514442 2 
1514698 10 
1514719 16 
1514767 27 
1514790 9 
1514986 12 
1515653 5 
1515693 6 
1515700 12 
1516121 1 
1516467 12 
1516509 2 
1516510 89 
1516516 19 
1516524 8 
1516525 9 
1516526 1 
1516550 1 
1516552 12 
1516671 22 
1516680 1 
1516876 5 
1516879 2 
1517019 5 
1517035 22 
1517874 11 
1517906 4 
1517912 2 
1517921 6 
1517949 2 
1518115 7 
1518143 20 
1518151 52 
1518334 5 
1518339 30 
1518772 21 
1518840 3 
1518885 4 
1519002 1 
1519008 1 
1519180 14 
1519236 4 
1519337 1 
1519656 67 
1519948 50 
1520166 7 
1520483 3 
1520656 21 
1520793 15 
1520957 8 
1520968 1 
1520979 13 
1520998 5 
1521009 38 
1521027 13 
1521063 8 
1521096 27 
1521097 1 
1522149 5 
1522330 13 
1522442 9 
1522568 1 
1523914 1 
1523927 11 
1523988 1 
1524468 24 
1524617 9 
1524835 15 
1524864 1 
1524915 14 
1524926 27 
1524932 20 
1524935 1 
1524941 11 
1525041 4 
1525146 25 
1525218 18 
1525225 19 
1525255 1 
1525321 4 
1525334 3 
variableStep chrom=chrV
393 7 
593 2 
614 18 
668 2 
676 1 
1196 31 
1497 1 
1708 8 
2098 90 
2614 19 
3504 45 
3507 1 
3513 62 
3518 1 
3522 2 
3528 7 
3530 1 
3536 8 
3537 3 
3538 2 
3539 1 
3547 1 
3554 46 
3568 14 
3574 37 
3597 2 
4111 1 
4117 24 
6094 32 
6126 172 
6133 2 
6189 30 
6197 19 
6217 15 
6238 6 
6252 5 
6261 2 
6268 1 
6273 1 
6299 24 
6310 3 
6318 2 
6332 1 
6369 3 
6375 64 
6379 11 
6383 74 
6387 17 
6391 7 
6402 1 
6413 11 
6416 7 
6433 8 
6487 19 
6493 1 
6515 27 
6581 2 
6587 10 
6611 6 
6643 5 
6796 56 
6819 2 
6822 41 
6861 28 
7009 11 
7186 2 
7214 30 
7228 10 
7361 79 
7364 29 
7388 15 
7584 1 
7614 142 
7670 1 
7684 28 
7720 24 
7727 28 
7752 74 
7762 1 
7780 66 
7788 27 
7791 5 
7795 74 
7841 7 
7861 75 
7874 3 
7911 10 
7940 3 
7944 1 
7957 7 
7968 13 
8028 8 
8063 40 
8275 2 
8320 7 
8463 1 
8468 12 
8549 3 
8565 8 
9371 6 
9621 4 
9642 1 
9655 2 
9800 5 
9803 19 
9805 1 
9809 39 
9819 3 
9820 9 
9836 8 
9839 13 
9841 7 
9846 3 
9853 2 
9862 12 
9867 2 
9886 37 
9890 32 
9904 21 
9911 5 
9914 1 
10063 2 
10076 4 
10077 1 
10089 1 
10095 5 
10111 10 
10180 2 
10225 23 
10295 4 
10355 16 
10453 5 
10483 4 
10495 34 
10861 4 
10917 25 
11188 19 
11238 57 
11262 1 
11302 88 
11421 10 
11474 1 
11494 5 
11504 1 
11527 36 
11615 3 
11869 11 
11910 13 
12061 7 
12087 23 
12091 13 
12126 9 
12129 16 
12135 2 
12164 13 
12179 1 
12191 2 
12267 2 
12268 9 
12472 7 
12561 7 
12616 2 
12635 1 
12768 4 
12932 1 
12935 2 
12964 20 
12974 64 
12987 6 
12993 2 
13004 11 
13059 33 
13060 3 
13070 11 
13097 11 
13138 7 
13149 3 
13194 42 
13204 16 
13212 14 
13230 54 
13249 13 
13255 2 
13304 2 
13376 10 
13382 1 
13404 21 
13406 37 
13418 5 
13419 11 
13465 67 
13504 25 
13511 9 
13513 2 
13515 2 
13524 9 
13544 9 
13573 52 
13584 52 
13608 44 
13615 21 
13711 12 
13725 2 
13736 31 
13744 27 
13752 1 
13755 18 
13760 11 
13894 11 
14066 67 
14520 4 
14542 9 
14577 8 
14583 18 
14681 15 
14700 2 
14705 8 
14711 14 
14715 4 
14746 8 
14806 14 
14871 18 
14894 2 
14978 4 
14993 1 
15061 2 
15088 2 
15118 21 
15125 11 
15137 11 
15187 11 
15200 19 
15218 10 
15252 11 
15326 12 
15365 45 
15488 7 
15544 15 
15594 47 
15786 65 
15815 16 
15864 16 
15873 36 
16021 4 
16044 2 
16048 16 
16061 7 
16093 17 
16112 17 
16118 11 
16122 6 
16126 5 
16132 4 
16140 8 
16144 9 
16150 34 
16151 5 
16177 1 
16179 23 
16183 12 
16192 4 
16200 1 
16205 26 
16270 2 
16276 2 
16283 25 
16288 2 
16340 5 
16529 1 
16654 4 
16675 9 
16706 12 
16718 8 
16721 9 
16771 59 
16789 42 
17206 8 
17567 4 
17656 50 
17657 33 
17658 1 
17840 4 
18014 12 
18032 10 
18077 4 
18200 2 
18208 1 
18210 38 
18293 15 
18386 23 
18411 1 
18446 11 
18560 17 
18694 1 
18725 2 
18732 10 
18759 23 
18774 20 
18816 10 
18831 12 
18840 42 
18845 11 
18848 4 
18857 24 
18859 14 
18870 22 
18882 9 
18891 6 
18926 2 
19120 2 
19127 10 
19133 13 
19140 2 
19142 1 
19231 6 
19266 10 
19267 1 
19303 4 
19315 7 
19668 15 
19754 13 
19788 15 
19848 1 
19878 35 
20124 37 
20128 15 
20683 13 
20725 1 
20734 8 
20750 13 
20759 5 
20918 5 
21031 39 
21093 4 
21254 1 
21263 1 
21275 33 
21278 18 
21284 38 
21292 19 
21295 18 
21298 38 
21344 3 
21390 1 
21501 21 
21663 86 
21694 84 
21747 4 
21855 1 
21868 11 
21936 18 
22013 6 
22022 77 
22636 15 
22674 2 
22871 10 
22928 5 
23173 1 
23329 1 
23353 5 
23392 20 
23432 6 
23465 8 
23576 3 
23608 29 
23758 62 
23783 5 
23786 14 
23793 13 
23841 1 
23854 13 
23859 20 
24122 24 
24309 3 
24324 6 
24503 10 
24584 49 
24622 24 
24818 14 
24963 2 
25133 6 
25298 48 
25343 3 
25362 13 
25469 2 
25494 15 
25682 2 
25861 23 
25871 49 
25922 2 
25985 1 
25997 30 
26004 7 
26009 2 
26031 47 
26047 47 
26054 7 
26068 17 
26076 18 
26096 39 
26105 19 
26208 1 
26512 18 
26525 33 
26527 1 
26559 19 
26567 59 
26570 26 
26575 10 
26605 1 
26607 8 
26608 2 
26613 2 
26616 2 
26619 12 
26638 3 
26644 8 
26865 4 
26971 22 
27046 22 
27080 19 
27087 105 
27098 6 
27135 13 
27246 2 
27250 4 
27302 13 
27311 2 
27352 10 
27394 2 
27403 19 
27415 18 
27420 8 
27432 3 
27451 2 
27464 15 
27473 1 
27608 1 
27682 12 
27765 10 
27820 9 
27935 46 
27970 2 
28073 11 
28312 26 
28373 99 
28555 26 
28684 27 
28690 34 
28977 27 
28986 2 
28996 54 
29004 32 
29029 7 
29114 63 
29117 6 
29193 1 
29244 8 
29272 29 
29346 44 
29387 40 
29519 1 
29576 13 
29601 2 
29653 8 
29668 51 
29684 16 
29706 16 
29718 10 
29731 6 
29749 23 
29979 47 
29992 30 
30068 28 
30087 1 
30097 26 
30146 8 
30245 27 
30319 31 
30603 4 
30658 2 
30771 1 
30780 29 
30786 1 
30794 91 
31129 12 
31144 47 
31303 1 
31305 10 
31327 7 
31353 12 
31359 43 
31402 86 
31425 2 
31430 24 
31468 1 
31545 2 
31617 3 
31795 54 
32055 10 
32113 9 
32343 3 
32437 1 
32479 2 
32802 94 
32831 1 
32860 23 
33367 2 
33416 13 
33446 1 
33456 24 
33714 1 
33734 1 
33736 1 
33739 1 
33742 18 
33747 3 
33755 1 
33758 4 
33771 6 
33775 16 
33780 1 
33959 12 
33969 3 
33971 45 
33973 1 
33975 1 
33980 1 
34002 1 
34118 3 
34151 24 
34236 2 
34262 11 
34268 28 
34286 17 
34301 42 
34304 80 
34309 8 
34458 10 
34496 1 
34832 1 
34847 17 
34866 4 
35321 23 
35486 1 
36263 2 
36319 1 
36340 19 
36509 6 
36518 33 
39682 6 
39699 15 
39705 99 
39708 4 
39719 1 
39727 2 
39739 3 
39802 9 
39826 7 
39831 6 
39846 3 
39859 1 
39957 14 
39958 2 
39962 1 
39966 21 
39977 1 
39982 12 
40147 11 
40191 2 
40267 54 
40307 11 
40505 3 
40604 1 
40648 2 
40836 1 
41033 18 
41253 15 
41408 4 
41574 4 
41688 29 
41854 1 
41882 28 
42033 26 
42036 5 
42042 7 
42051 32 
42065 4 
42073 1 
42098 1 
42101 11 
42105 5 
42116 33 
42119 2 
42122 12 
42127 23 
42130 14 
42134 7 
42135 16 
42138 4 
42139 33 
42149 14 
42158 18 
42167 19 
42223 1 
42231 3 
42252 3 
42289 14 
42361 2 
42372 3 
42376 14 
42412 11 
42518 40 
42528 4 
42703 2 
42704 14 
42709 12 
42724 4 
42732 31 
42733 5 
42734 2 
42754 13 
42759 17 
42771 15 
42772 55 
42774 5 
42775 9 
42778 8 
42782 72 
42785 22 
42787 37 
42795 68 
42800 9 
42803 29 
42808 3 
42943 27 
43082 30 
43123 3 
43153 7 
43175 18 
43184 31 
43187 1 
43209 11 
44906 30 
44913 15 
44917 22 
44934 2 
45019 7 
45029 53 
45094 3 
45109 2 
45114 2 
45153 34 
45175 31 
45272 1 
45289 1 
45315 8 
45323 10 
45429 2 
45591 7 
45615 6 
45833 4 
45942 5 
46000 42 
46015 21 
46022 49 
46023 32 
46024 4 
46025 1 
46034 22 
46036 24 
46044 36 
46051 46 
46053 1 
46060 45 
46065 4 
46072 20 
46128 1 
46159 6 
46166 3 
46171 2 
46174 2 
46182 16 
46194 2 
46230 29 
46237 1 
46266 21 
46382 3 
46431 8 
46436 2 
46476 2 
46561 3 
46563 3 
46598 2 
46602 1 
46613 9 
46619 3 
46624 5 
46637 9 
46653 32 
46682 1 
46696 5 
46727 5 
46776 33 
46827 14 
46832 152 
46925 14 
46949 8 
46965 7 
46969 4 
47026 37 
47027 1 
47035 9 
47051 17 
47070 56 
47238 6 
47250 22 
47373 4 
47526 1 
47734 1 
48177 6 
48368 1 
48403 8 
48424 37 
51672 2 
51736 19 
51745 29 
51754 8 
51755 1 
51771 79 
51779 2 
51783 25 
51790 8 
51794 3 
51797 13 
51829 3 
51849 13 
52199 3 
52559 1 
53302 1 
53368 19 
53618 1 
53777 1 
53791 1 
53798 2 
54172 1 
54899 1 
55226 25 
55866 5 
56029 19 
56036 4 
56195 5 
56205 3 
56216 5 
56219 13 
56273 2 
56282 5 
56306 14 
56437 3 
56442 24 
56460 1 
56481 12 
56485 1 
56488 50 
56655 37 
56678 1 
56726 1 
56837 9 
56850 12 
56853 1 
57068 6 
57165 47 
57289 5 
57315 11 
57563 4 
57992 3 
58199 4 
58297 111 
58310 48 
59259 26 
59292 2 
59302 2 
59350 99 
59386 2 
59400 3 
59404 2 
59424 14 
59441 8 
59464 47 
59504 7 
59507 11 
59631 7 
59637 10 
59640 6 
59665 17 
59801 21 
59933 20 
59952 21 
60114 6 
60257 7 
60431 7 
60455 2 
60477 4 
60588 28 
60717 5 
60778 7 
60938 7 
60945 81 
60956 32 
60960 10 
60962 60 
60967 15 
60979 14 
60981 8 
60993 6 
60995 9 
61001 40 
61035 22 
61050 60 
61058 83 
61068 8 
61072 3 
61080 12 
61089 1 
61238 8 
61260 1 
61275 6 
61754 13 
61814 44 
61815 2 
61821 76 
61829 14 
61837 169 
61843 81 
61851 1 
61862 37 
62019 3 
62035 9 
62037 1 
62040 4 
62685 19 
62841 19 
62963 16 
63063 3 
63086 6 
63233 59 
63237 1 
63250 3 
63275 10 
63279 7 
63304 44 
63310 82 
63313 11 
63318 65 
63322 95 
63328 14 
63336 169 
63339 34 
63493 9 
63506 45 
63665 1 
63681 91 
63687 16 
63701 8 
63796 3 
63827 12 
63964 2 
64133 33 
64237 7 
64249 2 
64297 6 
64349 10 
64379 12 
64428 67 
64443 3 
64507 3 
64526 1 
64532 5 
64571 1 
64594 12 
64611 31 
64906 1 
65069 2 
65082 1 
65099 1 
65255 2 
65271 1 
65339 1 
65458 17 
65504 59 
65577 12 
65848 24 
65862 18 
65881 40 
65882 16 
65984 15 
66198 30 
66227 13 
66408 51 
66512 17 
66705 3 
66714 7 
66725 38 
66820 1 
66844 31 
66863 9 
66866 16 
66878 12 
66900 48 
66909 8 
66934 1 
66939 5 
66943 2 
66964 26 
66967 4 
66968 8 
66975 64 
66985 6 
66997 1 
67013 1 
67014 11 
67160 35 
67166 31 
67177 2 
67190 38 
67237 15 
67338 123 
67348 1 
67400 8 
67522 19 
67530 7 
67632 2 
67666 5 
67703 6 
67733 7 
68915 9 
68970 13 
68983 13 
68991 1 
68999 48 
69000 1 
69001 14 
69002 12 
69010 10 
69018 10 
69029 4 
69039 10 
69047 5 
69053 9 
69066 14 
69077 6 
69078 11 
69079 7 
69082 2 
69096 1 
69120 13 
69126 3 
69156 2 
69169 5 
69179 1 
69267 5 
69301 14 
69313 7 
69329 9 
69336 20 
69346 7 
69355 31 
69413 13 
69417 1 
69420 74 
69435 12 
69451 47 
69476 9 
69487 4 
69498 18 
69505 19 
69516 3 
69521 10 
69525 4 
69530 2 
69531 14 
69537 4 
69557 2 
69564 6 
69571 5 
69590 8 
69595 1 
69600 4 
69654 1 
69669 4 
69706 3 
69713 4 
69717 1 
69727 4 
70270 7 
70276 19 
70282 5 
70287 3 
70299 9 
70306 15 
70310 5 
70314 12 
70318 2 
70342 5 
70348 7 
70349 12 
70350 9 
70353 21 
70354 9 
70355 1 
70358 49 
70364 2 
70368 10 
70375 14 
70381 2 
70410 7 
70436 18 
70477 16 
70555 16 
70750 16 
70882 4 
70905 12 
71010 6 
71069 3 
71079 9 
71083 49 
71856 21 
71937 9 
72245 12 
72340 9 
72361 1 
72395 10 
72687 2 
72765 6 
72893 3 
73037 1 
73086 211 
73104 43 
73235 5 
73261 52 
73282 10 
73294 8 
73389 2 
73411 10 
73412 1 
73498 25 
73505 85 
73510 9 
73516 32 
73524 1 
73528 40 
73535 5 
73538 123 
73541 20 
73561 11 
73572 42 
73586 2 
73882 6 
73901 9 
74118 18 
74191 1 
74303 13 
74408 1 
74468 7 
74838 1 
74919 1 
74939 1 
75023 9 
75285 27 
75331 1 
75386 34 
75458 12 
75480 2 
75493 13 
75517 5 
75520 9 
75521 1 
75567 11 
75582 1 
75596 18 
75601 30 
75629 24 
75652 3 
75670 4 
75680 7 
75723 1 
75746 35 
75793 1 
75916 30 
75925 19 
75951 40 
76148 41 
76200 51 
76255 4 
76424 36 
76494 20 
76700 2 
76793 1 
76909 1 
77068 26 
77109 16 
77114 25 
77137 3 
77148 10 
77231 20 
77242 20 
77275 7 
77327 1 
77338 2 
77351 28 
77441 1 
77470 36 
77473 1 
77477 112 
77507 1 
77585 26 
77604 5 
77608 23 
77611 11 
77615 4 
77643 1 
77653 22 
77658 11 
77688 7 
77694 3 
77732 1 
77743 1 
77744 6 
77746 32 
77756 11 
77764 6 
77785 22 
77843 1 
77860 6 
77870 11 
77891 8 
77924 18 
78093 1 
78136 1 
78201 23 
78217 37 
78245 2 
78301 34 
78488 4 
78578 25 
78659 18 
78771 18 
78788 54 
78960 18 
79108 8 
79196 11 
79315 1 
79336 19 
79488 1 
79495 2 
79572 4 
79598 2 
79604 2 
79643 1 
79646 7 
79652 10 
79660 3 
79825 26 
79969 13 
79974 34 
79981 5 
79987 22 
80012 1 
80025 5 
80035 2 
80043 152 
80138 1 
80180 16 
80186 7 
80187 14 
80198 5 
80205 1 
80214 4 
80226 5 
80229 14 
80237 7 
80244 2 
80376 4 
80377 1 
80378 194 
80379 1 
80380 3 
80384 1 
80385 112 
80390 10 
80397 81 
80517 4 
80579 6 
80582 14 
80730 3 
80735 2 
80921 26 
81103 6 
81116 11 
81256 2 
81354 21 
81641 20 
81839 4 
81977 2 
82006 1 
82143 3 
82148 1 
82152 1 
82199 38 
82322 1 
82464 1 
82625 23 
82659 1 
82784 17 
82804 7 
82815 4 
82829 1 
82834 11 
82835 20 
82864 12 
82933 3 
82939 12 
82942 5 
83135 2 
83290 4 
84586 44 
84712 1 
84770 30 
84801 4 
84824 6 
84842 7 
84851 7 
84857 16 
84863 1 
84864 17 
84868 6 
84919 6 
84935 17 
84948 178 
84964 60 
84971 33 
84975 1 
84986 2 
84996 8 
84998 10 
85003 3 
85008 53 
85013 28 
85016 28 
85022 13 
85025 1 
85041 3 
85064 6 
85070 1 
85075 6 
85098 2 
85105 2 
85146 5 
85152 11 
85159 3 
85162 18 
85167 50 
85168 1 
85169 2 
85181 2 
85182 5 
85185 19 
85186 4 
85202 48 
85219 3 
85241 6 
85242 1 
85274 2 
85371 2 
85376 4 
85382 3 
85406 1 
85439 4 
85473 1 
85508 3 
85525 13 
85545 3 
86125 2 
86126 18 
86138 37 
86222 26 
86241 13 
86285 1 
86289 12 
86333 19 
86346 33 
86374 1 
86403 1 
86409 61 
86410 1 
86412 7 
86426 1 
86445 2 
86449 10 
86466 1 
86519 4 
86524 13 
86536 47 
86540 16 
86544 2 
86547 1 
86589 14 
86708 35 
86712 2 
86728 9 
86733 9 
86745 5 
86750 2 
86767 5 
86775 7 
86829 46 
86838 29 
89869 1 
90025 8 
90026 11 
90040 4 
90041 58 
90049 64 
90053 30 
90059 21 
90060 2 
90062 2 
90063 2 
90068 1 
90075 1 
90080 9 
90084 22 
90095 12 
90100 1 
90125 13 
90128 17 
90133 24 
90138 3 
90139 25 
90141 81 
90145 19 
90147 28 
90157 43 
90166 5 
90169 14 
90170 5 
90177 6 
90186 3 
90228 23 
90238 19 
90247 35 
90377 6 
90479 1 
90783 9 
90898 11 
91116 2 
91281 1 
91344 1 
91488 3 
91510 1 
91719 8 
92148 2 
92379 1 
93369 1 
93503 17 
93692 2 
93702 15 
93817 38 
93879 15 
93893 26 
93932 24 
93942 2 
94010 25 
94015 3 
94035 2 
94039 45 
94042 7 
94043 61 
94092 17 
94115 28 
94121 1 
94128 3 
94158 30 
94171 60 
94185 8 
94315 6 
94327 1 
94419 11 
94435 23 
94439 34 
94491 154 
94533 94 
94552 72 
94570 12 
94697 43 
94736 11 
95150 2 
95851 6 
95889 14 
95952 2 
95953 4 
95990 28 
96010 10 
96016 2 
96030 13 
96042 7 
96053 2 
96238 12 
96269 20 
96325 40 
96656 6 
96728 1 
97278 9 
97430 5 
97886 3 
97952 12 
97962 12 
97963 1 
97971 27 
97984 13 
98010 20 
98018 7 
98036 43 
98059 19 
98196 6 
98223 4 
98235 32 
98405 1 
98409 6 
98562 7 
98685 40 
98863 3 
99009 7 
99041 8 
99046 1 
99052 1 
99056 4 
99084 1 
99196 18 
99354 21 
99386 24 
99500 11 
99513 4 
99522 42 
99535 3 
99538 48 
99554 8 
99561 51 
99569 13 
99582 10 
99598 7 
99604 34 
99609 63 
99629 166 
99643 6 
99653 100 
99762 3 
99766 3 
99772 6 
99824 14 
99909 2 
99937 14 
100141 3 
100174 3 
100185 4 
100231 4 
100234 17 
100249 2 
100257 1 
100264 8 
100267 27 
100278 57 
100281 7 
100349 2 
100398 1 
100454 51 
100462 2 
100464 3 
100481 6 
100484 5 
100485 1 
100491 6 
100497 3 
100504 14 
100511 22 
100515 13 
100518 2 
100605 5 
100620 75 
100623 1 
100624 28 
100634 6 
100661 1 
101576 17 
101585 4 
101593 14 
101599 10 
101677 1 
101748 1 
101751 4 
101758 9 
101793 3 
101811 17 
102410 5 
102432 11 
102440 130 
102446 1 
102453 4 
102464 2 
102470 53 
102512 3 
102653 73 
102666 50 
102698 67 
102752 22 
102797 1 
102880 2 
102884 61 
102950 22 
103050 7 
103174 56 
103241 15 
103277 56 
103284 85 
103364 1 
103373 14 
103645 16 
103733 16 
103776 6 
103853 14 
103916 38 
103950 20 
104218 75 
104295 54 
104399 2 
104495 4 
104510 52 
104802 12 
104822 8 
104958 1 
105257 1 
105297 10 
105682 31 
105706 82 
105858 1 
105871 12 
105880 16 
106000 19 
106022 7 
106089 34 
106111 4 
106123 2 
106150 8 
106159 10 
106164 3 
106176 22 
106184 3 
106189 5 
106194 1 
106197 31 
106200 24 
106204 3 
106209 10 
106211 1 
106212 143 
106216 2 
106218 12 
106223 7 
106227 10 
106229 12 
106236 27 
106237 11 
106241 124 
106247 15 
106254 2 
106256 5 
106260 14 
106264 77 
106271 41 
106276 19 
106284 10 
106295 51 
106300 9 
106305 8 
106307 32 
106311 179 
106320 229 
106322 4 
106323 19 
106329 7 
106330 34 
106339 64 
106343 95 
106351 33 
106381 1 
106470 15 
106475 23 
106541 8 
106550 38 
106560 53 
106597 10 
106761 3 
106773 13 
106914 2 
106918 12 
106928 11 
106935 20 
106944 5 
106947 5 
106948 1 
106956 60 
106960 4 
106967 11 
106968 16 
106971 22 
106978 3 
106990 9 
106992 15 
106997 1 
106998 30 
106999 1 
107000 81 
107009 6 
107017 31 
107036 8 
107061 3 
107070 19 
107073 6 
107076 2 
107081 7 
107085 3 
107091 13 
107096 33 
107099 1 
107105 32 
107114 18 
107117 30 
107121 5 
107127 3 
107151 3 
107154 3 
107299 2 
107301 49 
107439 9 
107443 8 
107461 8 
107465 1 
107469 3 
107470 25 
107592 3 
107642 4 
107891 1 
108100 7 
108316 42 
108427 10 
108431 1 
108443 2 
108450 2 
108461 1 
108509 79 
108511 3 
108512 1 
108543 1 
108566 2 
108582 1 
108597 26 
108604 12 
108665 12 
108731 14 
108735 1 
108834 1 
108891 7 
108899 46 
108966 9 
108968 13 
108977 1 
108984 35 
109049 16 
109106 27 
109137 10 
109188 47 
109308 82 
109330 18 
109361 12 
109465 2 
109608 30 
109791 9 
109863 8 
109867 28 
110036 11 
110192 7 
110277 3 
110293 8 
110453 1 
110474 2 
110620 5 
110635 7 
110636 13 
110644 4 
110649 3 
110657 3 
110662 8 
110666 2 
110705 16 
110714 2 
110717 12 
110726 4 
110732 1 
110744 2 
110977 10 
110999 31 
111000 1 
111149 8 
111156 15 
111157 23 
111171 50 
111179 4 
111187 3 
111193 30 
111201 3 
111238 3 
111246 2 
111253 1 
111261 10 
111274 5 
111276 1 
111279 2 
111282 19 
111286 14 
111587 65 
111993 34 
112098 12 
112376 1 
112399 4 
112515 32 
112995 15 
113165 10 
113496 25 
113924 31 
114011 76 
114018 23 
114884 1 
114916 18 
115015 7 
115043 2 
115134 7 
115359 21 
115377 2 
115492 23 
115538 25 
115555 17 
115743 14 
115755 2 
115765 13 
115780 1 
115820 418 
115940 41 
115948 7 
115977 112 
115986 321 
115991 352 
115998 46 
116004 56 
116032 3306 
116042 1 
116046 1036 
116047 9 
116048 1155 
116050 11 
116051 147 
116052 311 
116053 131 
116055 219 
116056 41 
116057 156 
116058 102 
116059 847 
116060 88 
116061 76 
116062 3 
116063 79 
116065 172 
116066 18 
116067 421 
116068 51 
116069 90 
116071 138 
116074 12 
116075 1 
116076 49 
116079 59 
116081 9 
116086 25 
116095 12 
116100 1 
116105 98 
116114 71 
116118 14 
116122 12 
116124 42 
116131 5 
116135 78 
116138 1 
116141 6 
116148 23 
116151 6 
116170 1 
116173 11 
116176 3 
116182 41 
116188 62 
116189 30 
116191 14 
116192 18 
116196 152 
116199 17 
116200 42 
116201 142 
116202 7 
116203 10 
116204 145 
116209 69 
116210 165 
116211 44 
116212 331 
116213 7 
116215 169 
116217 65 
116218 48 
116219 58 
116220 193 
116222 23 
116223 3 
116224 378 
116235 71 
116244 95 
116251 6 
116257 97 
116260 44 
116261 11 
116263 5 
116264 25 
116265 36 
116266 31 
116267 9 
116268 6 
116269 6 
116271 41 
116274 6 
116275 82 
116279 51 
116282 31 
116286 37 
116291 12 
116293 33 
116297 27 
116308 4 
116311 42 
116314 1 
116316 9 
116324 16 
116346 61 
116348 33 
116349 30 
116356 60 
116366 1 
116367 1 
116373 19 
116378 203 
116385 112 
116389 5 
116392 32 
116394 112 
116395 14 
116396 15 
116397 26 
116398 15 
116400 37 
116401 3 
116402 78 
116403 45 
116404 39 
116405 82 
116406 94 
116407 161 
116408 47 
116409 25 
116410 14 
116411 6 
116412 92 
116414 12 
116415 39 
116416 166 
116418 15 
116419 4 
116420 10 
116422 16 
116426 5 
116428 82 
116429 98 
116430 96 
116436 42 
116444 33 
116450 67 
116454 1 
116455 31 
116457 7 
116458 35 
116459 16 
116460 59 
116466 14 
116467 48 
116469 19 
116471 6 
116476 29 
116481 30 
116483 6 
116485 22 
116488 5 
116489 11 
116490 10 
116491 15 
116492 6 
116495 7 
116498 23 
116499 11 
116501 4 
116503 35 
116507 35 
116511 15 
116512 11 
116513 14 
116520 9 
116523 85 
116527 17 
116529 43 
116531 39 
116532 51 
116534 102 
116535 29 
116536 27 
116538 98 
116540 33 
116542 70 
116543 33 
116544 26 
116545 25 
116547 40 
116548 35 
116550 99 
116554 117 
116556 2 
116559 23 
116560 27 
116562 99 
116564 31 
116565 49 
116566 16 
116567 11 
116571 38 
116574 64 
116577 3 
116578 25 
116579 28 
116582 17 
116585 58 
116586 163 
116588 9 
116595 219 
116596 3 
116597 8 
116602 17 
116603 11 
116604 47 
116605 128 
116606 1 
116610 11 
116613 17 
116623 28 
116627 13 
116628 24 
116633 153 
116647 39 
116654 26 
116659 38 
116660 10 
116665 149 
116666 41 
116668 125 
116669 14 
116673 37 
116677 43 
116679 25 
116684 37 
116686 31 
116687 37 
116688 8 
116692 4 
116695 19 
116701 77 
116703 10 
116707 252 
116709 1 
116715 5 
116719 1 
116725 91 
116728 26 
116729 15 
116730 16 
116731 122 
116735 53 
116743 27 
116750 216 
116755 37 
116757 11 
116758 27 
116761 106 
116763 37 
116766 17 
116770 69 
116772 20 
116773 100 
116775 16 
116778 13 
116779 25 
116783 31 
116784 58 
116787 1 
116791 205 
116793 25 
116794 18 
116795 31 
116796 90 
116797 12 
116798 6 
116800 20 
116801 6 
116802 83 
116805 100 
116806 15 
116808 47 
116810 5 
116811 10 
116812 2 
116813 93 
116814 3 
116815 4 
116816 39 
116820 10 
116823 93 
116826 116 
116830 116 
116835 42 
116838 39 
116839 1 
116840 67 
116842 1 
116844 133 
116848 23 
116853 18 
116857 2 
116860 4 
116864 60 
116865 9 
116867 49 
116872 82 
116874 58 
116875 142 
116878 29 
116881 11 
116883 51 
116884 4 
116885 17 
116886 10 
116888 43 
116889 90 
116890 37 
116892 95 
116894 16 
116895 22 
116897 31 
116899 49 
116901 56 
116902 1 
116903 1 
116904 101 
116906 18 
116909 30 
116912 6 
116913 3 
116916 6 
116919 1 
116920 8 
116926 23 
116929 49 
116939 53 
116941 103 
116942 2 
116943 49 
116944 1 
116949 47 
116951 122 
116955 74 
116959 33 
116960 46 
116962 45 
116968 10 
116974 48 
116980 2 
116984 44 
116989 462 
116995 83 
116996 1 
116997 9 
117000 34 
117001 1 
117002 1 
117003 1 
117008 22 
117010 10 
117012 1 
117013 12 
117017 1224 
117020 16 
117021 353 
117030 1549 
117038 47 
117039 41 
117043 58 
117049 66 
117085 30 
117117 24 
117122 68 
117137 21 
117144 12 
117155 39 
117175 13 
117550 3 
117556 1 
117573 13 
117574 1 
117592 4 
117599 17 
117618 11 
117624 3 
117639 1 
118096 6 
118110 16 
118127 10 
118132 3 
118156 22 
118179 29 
118202 5 
118205 18 
118216 7 
118223 28 
118226 10 
118264 14 
118324 5 
118329 2 
118332 10 
118344 9 
118360 2 
118392 8 
118398 35 
118479 7 
118528 45 
118558 12 
118568 24 
118579 6 
118609 14 
118683 4 
118684 24 
118688 12 
118708 36 
118710 3 
118750 13 
118797 2 
118849 6 
118865 6 
118873 1 
118891 33 
118899 52 
118907 1 
118915 4 
119041 2 
119052 5 
119091 8 
119097 3 
119658 8 
119742 4 
119760 52 
119780 11 
119897 1 
119906 9 
119917 1 
120071 1 
120078 3 
120079 7 
120089 4 
120204 6 
120221 6 
120248 77 
120363 2 
120385 3 
120388 6 
120398 4 
120412 1 
120441 2 
120447 9 
120460 29 
120463 1 
120473 2 
120475 1 
120489 6 
120499 10 
120508 102 
120518 8 
120523 1 
121326 15 
121339 40 
121342 7 
121361 3 
121385 1 
121386 33 
121403 17 
121407 15 
121412 7 
121413 18 
121424 1 
121430 3 
121438 11 
121439 71 
121440 1 
121444 3 
121608 5 
121638 11 
121643 20 
121765 5 
122051 88 
122101 3 
122106 11 
122110 12 
122118 5 
122287 7 
122379 18 
122434 9 
122471 13 
122480 5 
122485 8 
122489 13 
122502 12 
122504 9 
122520 2 
122574 5 
122577 31 
122596 4 
122600 3 
122621 15 
122627 6 
122642 10 
123085 4 
123112 21 
123128 2 
123130 4 
123140 3 
123165 9 
123167 5 
123168 2 
123171 2 
123186 13 
123194 4 
123216 2 
123235 3 
123253 2 
123259 4 
123262 9 
123263 2 
123264 8 
123271 6 
123276 1 
123279 1 
123296 1 
123303 1 
123314 5 
123319 9 
123326 2 
123335 2 
123350 1 
123360 2 
123370 34 
123380 5 
123388 7 
123390 1 
123398 1 
123402 8 
123409 6 
123412 4 
123441 14 
123452 1 
123455 5 
123456 3 
123458 35 
123534 15 
123537 15 
123558 21 
123560 1 
123566 53 
123577 29 
123592 10 
123758 11 
123773 3 
124096 8 
124192 1 
124252 2 
124271 2 
124275 1 
124307 4 
124327 7 
124337 1 
124343 3 
124454 60 
124466 10 
124470 11 
124617 1 
124635 2 
124642 8 
124647 5 
124673 60 
124677 27 
124681 38 
124682 38 
124683 31 
124687 16 
124692 15 
124695 9 
124699 16 
124703 18 
124708 34 
124720 14 
124726 10 
124736 162 
124743 50 
124858 22 
124877 5 
125089 105 
125103 4 
125125 16 
125193 15 
125226 30 
125232 31 
125381 12 
125438 4 
125468 6 
125498 1 
125567 6 
125592 21 
125593 17 
125603 5 
125622 23 
125644 12 
125779 21 
125817 4 
125820 7 
125892 25 
125895 16 
125923 10 
125978 59 
126050 46 
126073 6 
126111 2 
126116 31 
126261 6 
126269 5 
126281 11 
126290 3 
126295 9 
126299 12 
126404 17 
126415 1 
126417 17 
126425 5 
126435 1 
126463 2 
126473 65 
126476 21 
126520 10 
126531 42 
126537 138 
126550 55 
126557 1 
126559 12 
126747 8 
126755 5 
126841 35 
126888 7 
127032 10 
127051 33 
127214 39 
127298 2 
127367 20 
127432 6 
127480 1 
127679 32 
127705 2 
127801 1 
127820 14 
127888 15 
127900 18 
127922 11 
128027 1 
128031 2 
128200 32 
128211 105 
128256 24 
128263 202 
128264 11 
128265 1 
128349 1 
128358 3 
128386 2 
128393 4 
128397 1 
128405 1 
128411 10 
128415 1 
128418 11 
128419 10 
128426 1 
128438 4 
128445 20 
128481 39 
128487 23 
128508 7 
128514 6 
128529 1 
128532 1 
128540 12 
128548 8 
128707 1 
128711 13 
128719 5 
128838 3 
128864 7 
129018 5 
129026 1 
129170 7 
129323 2 
129607 8 
129666 2 
130131 8 
130497 1 
130513 12 
130851 2 
130863 16 
130865 4 
130880 6 
130897 1 
131002 1 
131012 4 
131024 2 
131034 8 
131045 38 
131048 19 
131051 18 
131057 31 
131061 53 
131062 19 
131066 41 
131073 19 
131115 1 
131117 9 
131118 1 
131132 4 
131137 9 
131144 25 
131211 4 
131218 3 
131219 33 
131227 92 
131228 28 
131229 1 
131230 3 
131232 2 
131233 139 
131234 12 
131235 1 
131237 62 
131244 29 
131247 13 
131254 1 
131267 23 
131272 1 
131273 16 
131291 120 
131298 80 
131467 7 
131469 6 
131471 7 
131476 5 
131493 28 
131503 2 
131509 14 
131515 4 
131518 1 
131558 9 
131575 3 
131579 1 
131590 2 
131598 2 
131600 4 
131602 2 
131603 1 
131608 5 
131618 2 
131622 8 
131624 3 
131625 9 
131628 6 
131633 1 
131636 1 
131639 2 
131652 6 
131665 3 
131685 1 
131695 1 
131770 14 
131812 1 
131821 18 
131834 1 
131847 8 
131951 6 
131956 23 
131999 8 
132006 23 
132054 1 
132089 50 
132098 1 
132122 9 
132137 60 
132139 20 
132167 5 
132275 4 
132281 1 
132289 26 
132303 41 
132396 6 
132480 20 
132495 5 
132534 2 
132612 6 
132621 2 
132697 25 
132715 3 
132731 9 
132752 12 
132772 14 
132778 3 
132791 19 
132804 16 
132809 2 
132812 9 
132814 15 
132827 6 
132828 17 
132831 13 
132842 35 
132850 9 
132854 46 
132867 7 
132870 11 
132873 56 
132879 13 
132881 86 
132887 26 
132898 10 
132911 39 
132917 15 
132919 7 
132922 12 
132931 11 
132938 5 
132942 17 
132980 5 
133020 2 
133061 74 
133085 42 
133087 36 
133116 3 
133129 16 
133136 1 
133140 32 
133142 41 
133149 2 
133247 27 
133268 45 
133279 10 
133290 39 
133291 1 
133294 68 
133300 87 
133310 4 
133351 43 
133407 40 
133466 99 
133784 5 
133872 14 
133897 10 
133933 15 
133942 2 
134059 12 
134065 41 
134067 1 
134121 13 
134133 46 
134158 2 
134203 14 
134231 58 
134235 46 
134488 12 
134506 1 
134582 9 
134601 1 
134624 14 
134928 7 
135002 31 
135013 39 
135024 2 
135043 58 
135079 1 
135102 16 
135110 2 
135139 7 
135180 1 
135198 9 
135221 19 
135316 1 
135356 34 
135370 4 
135372 10 
135373 1 
135375 16 
135381 22 
135384 2 
135388 6 
135389 24 
135393 67 
135401 25 
135446 4 
135467 6 
135468 7 
135483 1 
135485 1 
135568 4 
135574 34 
135575 8 
135578 5 
135586 8 
135589 5 
135915 96 
135972 2 
136099 28 
136102 1 
136126 28 
136206 19 
136238 8 
136270 20 
136321 1 
136329 43 
136406 4 
136414 2 
136417 3 
136429 2 
136450 5 
136455 3 
136467 16 
136469 42 
136481 13 
136482 101 
136484 2 
136489 10 
136494 101 
136502 119 
136515 8 
136525 28 
136544 42 
136602 2 
136639 56 
136649 58 
136662 19 
136673 1 
136687 1 
136690 6 
136699 10 
136853 20 
136856 68 
136865 62 
136868 2 
136872 4 
136878 61 
136889 4 
137008 73 
137023 10 
137027 9 
137029 45 
137030 5 
137032 53 
137044 44 
137062 216 
137064 3 
137068 31 
137070 20 
137072 22 
137074 47 
137078 22 
137083 23 
137086 26 
137088 8 
137091 1 
137101 13 
137113 3 
137225 39 
137277 1 
137303 11 
137413 2 
137422 21 
137569 10 
137626 2 
137687 2 
137700 6 
137740 7 
137839 16 
137895 2 
137923 1 
137935 31 
137951 18 
138057 1 
138242 2 
138254 1 
138275 2 
138277 13 
138364 67 
138419 3 
138445 1 
138526 3 
138532 3 
138577 2 
138578 1 
138584 5 
138589 25 
138598 152 
138609 112 
138660 1 
138674 39 
138726 8 
138747 5 
138753 2 
138754 12 
138755 1 
138757 18 
138758 35 
138761 27 
138763 3 
138764 2 
138765 44 
138766 3 
138768 1 
138771 10 
138775 10 
138776 7 
138777 1 
138778 8 
138782 1 
138784 25 
138786 8 
138789 2 
138792 4 
138795 30 
138799 2 
138802 8 
138805 2 
138813 2 
138814 30 
138816 1 
138819 15 
138822 9 
138835 3 
138838 2 
138846 4 
138849 6 
138851 11 
138855 44 
138861 2 
138873 5 
138877 1 
138878 14 
138888 1 
138911 23 
138915 12 
138921 8 
138929 1 
138940 11 
139815 4 
139889 1 
140010 43 
140050 3 
140380 1 
140453 14 
140470 1 
140479 1 
140536 4 
140540 64 
140543 2 
140566 14 
140578 17 
140583 135 
140587 107 
140588 5 
140589 1 
140590 17 
140596 34 
140597 197 
140598 4 
140599 1 
140605 367 
140608 28 
140610 39 
140611 27 
140612 2 
140616 24 
140618 85 
140622 52 
140623 5 
140626 57 
140636 3 
140708 203 
140714 9 
140716 1 
140717 11 
140718 2 
140724 6 
140730 27 
140740 60 
140745 46 
140754 15 
140762 70 
140764 43 
140769 33 
140775 9 
140780 8 
140796 1 
140797 69 
140810 1 
140816 9 
140818 44 
140822 1 
140827 5 
140831 9 
140834 31 
140838 153 
140842 7 
140848 16 
140857 15 
140859 60 
140865 33 
140866 22 
140868 114 
140871 2 
140874 46 
140875 3 
140878 140 
140882 37 
140883 1 
140886 87 
140890 44 
140894 12 
140900 28 
140901 104 
140905 31 
140909 47 
140913 1 
140915 5 
140923 14 
140926 44 
140931 37 
140935 72 
140940 10 
140941 5 
140958 168 
140963 79 
140981 16 
140985 61 
140991 18 
140992 16 
140996 77 
141004 9 
141005 4 
141006 32 
141009 53 
141013 1 
141016 20 
141027 28 
141033 28 
141037 29 
141041 54 
141091 2 
141115 6 
141118 3 
141124 80 
141158 3 
141165 4 
141166 18 
141185 1 
141186 13 
141189 1 
141190 54 
141191 1 
141194 113 
141201 2 
141216 4 
141220 3 
141232 2 
141247 16 
141254 7 
141261 4 
141268 25 
141273 7 
141277 16 
141279 7 
141288 23 
141290 11 
141296 10 
141301 11 
141305 17 
141312 35 
141316 5 
141336 14 
141339 1 
141346 21 
141348 19 
141361 7 
141380 9 
141389 4 
141392 11 
141410 3 
141414 66 
141418 25 
141421 24 
141424 1 
141431 14 
141438 2 
141443 14 
141446 14 
141452 17 
141454 2 
141457 89 
141462 20 
141482 1 
141489 27 
141497 64 
141498 1 
141500 90 
141503 15 
141508 1 
141518 16 
141533 21 
141540 26 
141541 1 
141549 8 
141553 4 
141584 1 
141612 10 
141626 1 
141633 41 
141639 34 
141651 6 
141655 14 
141659 21 
141664 1 
141687 51 
141714 5 
141719 4 
141724 1 
141744 3 
143211 5 
143246 2 
143268 2 
143516 1 
143523 4 
143526 1 
143606 86 
143620 9 
143683 4 
143721 9 
143727 3 
143737 3 
143753 2 
143771 3 
143776 13 
143785 17 
143840 1 
143869 15 
143872 24 
143877 5 
143880 17 
143881 9 
143887 2 
143891 21 
143963 4 
144056 2 
144090 123 
144096 3 
144099 19 
144104 1 
144105 18 
144112 8 
144131 60 
144133 2 
144134 1 
144141 6 
144145 1 
144148 25 
144153 9 
144157 7 
144160 17 
144165 10 
144168 3 
144169 20 
144170 6 
144172 8 
144173 2 
144174 1 
144175 26 
144176 9 
144177 15 
144181 19 
144187 15 
144190 8 
144204 5 
144211 14 
144212 16 
144213 2 
144214 1 
144219 1 
144221 1 
144227 4 
144235 19 
144239 17 
144249 1 
144258 13 
144306 2 
144394 12 
144427 2 
144524 12 
144554 4 
144562 1 
144623 8 
144661 9 
144717 31 
144720 1 
144728 8 
144741 32 
144756 12 
144769 4 
144790 3 
144861 6 
144937 75 
145070 6 
145098 32 
145190 7 
145225 8 
145236 6 
145260 21 
145266 23 
145274 12 
145275 11 
145282 10 
145288 1 
145289 27 
145410 1 
145415 1 
145427 11 
145438 26 
145440 17 
145449 121 
145496 31 
145529 35 
145537 6 
145579 1 
145597 8 
145604 2 
145607 17 
145612 2 
145616 2 
145620 14 
145623 4 
145631 13 
145633 1 
145634 4 
145636 1 
145647 1 
145650 1 
145659 1 
145661 18 
145666 2 
145667 10 
145670 12 
145672 1 
145675 21 
145681 20 
145702 4 
145709 1 
145714 1 
145730 20 
145734 11 
145741 12 
145742 2 
145745 24 
145749 1 
145756 3 
145759 9 
145774 9 
145870 1 
145878 1 
145883 1 
145922 9 
146058 1 
146133 13 
146190 5 
146221 5 
146292 632 
146307 3 
146333 23 
146354 3 
146368 1 
146404 15 
146474 7 
146511 2 
146608 7 
146615 7 
146621 41 
146637 1 
146653 10 
146657 19 
146662 48 
146675 23 
146678 11 
146777 18 
146782 26 
146786 1 
146795 25 
146796 1 
146803 15 
146807 104 
146812 27 
146817 54 
146823 49 
146826 7 
146828 7 
146831 45 
146832 5 
146834 1 
146838 23 
146842 40 
146843 31 
146845 3 
146846 26 
146848 29 
146849 40 
146854 3 
146857 37 
146862 12 
146866 38 
146868 25 
146869 27 
146870 18 
146871 35 
146875 11 
146880 16 
146885 7 
146904 3 
146925 15 
146999 18 
147035 3 
147048 47 
147053 4 
147215 3 
147251 11 
147485 20 
147537 1 
147558 2 
147566 59 
147578 14 
147633 22 
147697 4 
147770 19 
147841 1 
147848 16 
147849 1 
147855 2 
147862 43 
147873 1 
147876 3 
147884 2 
147887 4 
147906 12 
147999 23 
148006 13 
148010 75 
148014 83 
148026 17 
148028 1 
148032 113 
148034 13 
148035 1 
148040 107 
148043 19 
148044 44 
148053 39 
148062 3 
148065 1 
148069 14 
148074 136 
148076 32 
148078 37 
148079 14 
148082 23 
148083 28 
148104 1 
148115 259 
148120 2 
148122 5 
148125 1 
148128 5 
148154 27 
148255 1 
148275 5 
148282 19 
148283 4 
148284 1 
148298 48 
148308 1 
148309 16 
148399 1 
148424 6 
148435 1 
148439 88 
148452 6 
148467 34 
148501 4 
148613 1 
148616 8 
148629 13 
148655 7 
148678 2 
148755 11 
148776 1 
150070 19 
150093 10 
150095 18 
150096 27 
150097 36 
150104 42 
150113 45 
150119 2 
150120 2 
150121 3 
150123 7 
150126 2 
150127 10 
150133 3 
150134 36 
150137 45 
150139 9 
150142 1 
150143 15 
150144 15 
150148 39 
150151 9 
150157 67 
150159 28 
150161 7 
150166 23 
150170 24 
150174 1 
150181 6 
150187 4 
150189 44 
150197 35 
150200 11 
150204 4 
150205 1 
150207 27 
150208 6 
150210 39 
150213 5 
150215 15 
150218 7 
150221 63 
150222 1 
150223 1 
150224 22 
150227 2 
150230 31 
150233 30 
150234 2 
150235 1 
150236 26 
150241 5 
150243 53 
150244 4 
150251 3 
150254 12 
150256 4 
150350 18 
150358 64 
150366 2 
150369 18 
150377 134 
150397 5 
150410 6 
150420 16 
150424 26 
150427 61 
150430 9 
150435 13 
150443 7 
150534 1 
150565 45 
150593 46 
150622 17 
150681 9 
150709 44 
150722 8 
150730 2 
150733 20 
150740 57 
150741 2 
150745 35 
150753 1 
150760 2 
150764 93 
150836 6 
150863 30 
150882 18 
150903 4 
150906 17 
150934 7 
151004 6 
151008 40 
151018 37 
151032 30 
151035 19 
151038 11 
151041 8 
151044 46 
151054 3 
151061 22 
151065 16 
151066 22 
151069 3 
151072 121 
151079 36 
151080 1 
151081 29 
151084 71 
151085 19 
151088 123 
151096 193 
151099 34 
151102 39 
151109 24 
151117 3 
151134 4 
151141 55 
151146 47 
151152 35 
151154 10 
151155 50 
151156 4 
151159 76 
151161 154 
151171 30 
151174 29 
151176 47 
151181 22 
151186 6 
151189 2 
151192 1 
151193 21 
151194 11 
151196 33 
151198 186 
151199 17 
151200 17 
151207 5 
151210 36 
151231 1 
151254 5 
151293 14 
151297 3 
151303 11 
151328 15 
151331 57 
151335 35 
151341 8 
151348 77 
151353 14 
151356 7 
151357 32 
151364 15 
151370 80 
151376 62 
151378 1 
151379 81 
151380 54 
151382 5 
151389 24 
151392 160 
151403 6 
151407 24 
151408 1 
151411 33 
151426 20 
151429 44 
151433 36 
151438 34 
151441 6 
151445 16 
151454 22 
151455 3 
151458 13 
151460 65 
151461 46 
151462 2 
151463 1 
151467 74 
151480 2 
151483 1 
151515 24 
151520 1 
151545 24 
151594 78 
151599 3 
151615 1 
151616 4 
151627 1 
151662 3 
151712 6 
151730 20 
151736 9 
151778 1 
151798 1 
151803 2 
151811 19 
151942 136 
151946 1 
151953 124 
151961 16 
151975 42 
152137 4 
152141 18 
152149 1 
152152 4 
152161 2 
152164 31 
152165 1 
152169 1 
152170 8 
152172 1 
152178 1 
152184 13 
152190 15 
152205 6 
152210 4 
152221 56 
152229 9 
152293 11 
152350 26 
152354 30 
152357 24 
152365 7 
152367 19 
152375 28 
152440 35 
152473 1 
152500 93 
152513 12 
152531 18 
152535 2 
152541 95 
152546 234 
152550 122 
152553 1 
152555 38 
152568 2 
152571 12 
152575 10 
152597 24 
152604 32 
152629 2 
152632 8 
152668 1 
152674 22 
152693 5 
152697 12 
152698 1 
152721 7 
152732 7 
152734 53 
152738 10 
152741 82 
152744 24 
152745 21 
152748 36 
152753 1 
152756 11 
152762 6 
152765 62 
152770 2 
152771 8 
152774 17 
152779 19 
152792 11 
152812 2 
152822 8 
152826 1 
152834 4 
152836 10 
152850 4 
152860 15 
152871 24 
152874 40 
152882 58 
152885 5 
152886 25 
152893 96 
152894 2 
152895 1 
152896 13 
152897 3 
152900 41 
152903 46 
152905 13 
152906 45 
152915 6 
152917 21 
152954 54 
152984 21 
152997 4 
153001 5 
153004 1 
153010 14 
153012 1 
153047 17 
153051 69 
153055 14 
153064 27 
153066 2 
153071 29 
153076 5 
153077 8 
153081 41 
153086 1 
153088 56 
153091 3 
153096 7 
153100 27 
153105 18 
153119 11 
153123 50 
153136 4 
153141 10 
153142 1 
153144 16 
153153 3 
153187 20 
153197 71 
153202 1 
153210 206 
153219 9 
153224 6 
153229 156 
153237 2 
153240 64 
153243 6 
153244 1 
153245 53 
153250 1 
153251 24 
153256 6 
153259 4 
153260 9 
153264 8 
153267 11 
153271 11 
153275 1 
153276 1 
153278 6 
153282 97 
153287 9 
153289 23 
153292 4 
153293 2 
153294 40 
153298 2 
153299 7 
153300 1 
153305 123 
153313 23 
153332 6 
153333 1 
153334 1 
153344 2 
153349 6 
153352 11 
153363 11 
153366 4 
153367 1 
153379 7 
153386 7 
153393 1 
153394 13 
153405 12 
153415 6 
153434 27 
153446 4 
153447 44 
153493 8 
153522 2 
153525 48 
153564 1 
153567 38 
153589 44 
153594 4 
153597 1 
153612 12 
153620 14 
153624 33 
153643 1 
153664 6 
153682 14 
153833 3 
153843 10 
153857 2 
153865 20 
153961 1 
153973 7 
153989 3 
153992 13 
154173 4 
154294 8 
154469 102 
154477 3 
154524 47 
154548 14 
154593 1 
154601 3 
154624 6 
154653 2 
154723 1 
154728 25 
154798 2 
154815 1 
154816 2 
154854 2 
154869 4 
154896 11 
154932 3 
154945 16 
154951 3 
154956 1 
154959 1 
155100 17 
155121 57 
155151 15 
155172 19 
155216 11 
155229 18 
155247 85 
155292 13 
155318 3 
155341 91 
155348 2 
155358 38 
155389 2 
155407 15 
155416 12 
155428 2 
155432 2 
155549 70 
155602 106 
155686 41 
155693 9 
155698 37 
155708 23 
155727 4 
155804 30 
155812 34 
155841 20 
155859 58 
155862 9 
155870 19 
155896 36 
156026 9 
156030 54 
156044 2 
156051 6 
156193 3 
156198 1 
156210 1 
156260 1 
156387 2 
156401 9 
156403 7 
156408 6 
156538 12 
156546 3 
156551 19 
156559 3 
156572 10 
156579 73 
156583 5 
156587 10 
156591 2 
156598 45 
156606 16 
156659 6 
156663 7 
156677 9 
156692 50 
156698 29 
156704 6 
156709 3 
156715 5 
156720 15 
156721 4 
156742 94 
156749 55 
156763 68 
156913 29 
157147 1 
157192 4 
157229 1 
157243 1 
157253 1 
157256 2 
157265 3 
157343 1 
157518 21 
157522 1 
157699 1 
157912 3 
157915 1 
159152 55 
159170 7 
159180 3 
159189 21 
159191 48 
159200 5 
159202 46 
159203 2 
159204 36 
159207 1 
159210 4 
159212 34 
159216 12 
159219 2 
159220 10 
159221 39 
159225 46 
159235 21 
159237 21 
159243 29 
159248 245 
159252 18 
159254 7 
159256 64 
159260 9 
159263 49 
159264 1 
159265 1 
159272 25 
159275 66 
159280 47 
159282 91 
159283 7 
159287 16 
159291 131 
159296 1 
159297 2 
159298 3 
159302 1 
159305 5 
159341 7 
159353 1 
159356 89 
159375 17 
159380 116 
159403 22 
159407 38 
159408 1 
159415 18 
159423 87 
159432 5 
159444 5 
159447 56 
159462 2 
159471 10 
159476 38 
159477 1 
159490 80 
159492 76 
159496 48 
159499 108 
159509 67 
159519 37 
159524 15 
159528 10 
159534 11 
159538 1 
159544 4 
159657 26 
159664 12 
159680 1 
159692 4 
159816 5 
159977 2 
159998 1 
160017 5 
160028 1 
160030 1 
160031 5 
160039 2 
160041 42 
160047 5 
160053 1 
160061 48 
160078 7 
160119 1 
160128 2 
160137 10 
160159 50 
160200 5 
160210 8 
160294 30 
160300 1 
160306 11 
160308 5 
160314 1 
160317 6 
160318 1 
160323 11 
160324 5 
160328 102 
160335 3 
160337 89 
160338 3 
160339 16 
160344 8 
160345 5 
160357 8 
160361 244 
160362 7 
160367 41 
160369 12 
160371 75 
160375 18 
160376 37 
160382 1 
160386 18 
160395 16 
160404 5 
160409 8 
160420 29 
160427 1 
160474 20 
160535 13 
160553 10 
160565 6 
160576 2 
160586 311 
160591 5 
160597 1 
160735 54 
160742 1 
160790 18 
160793 13 
160883 6 
160944 57 
161021 1 
161080 1 
161114 4 
161228 51 
161236 9 
161246 51 
161255 55 
161300 2 
161411 4 
161422 12 
161434 31 
161580 55 
161613 47 
161624 1 
161651 17 
161711 14 
161769 1 
161811 36 
161842 33 
161893 15 
161905 1 
161983 27 
161989 1 
161993 31 
162038 9 
162113 4 
162126 36 
162146 7 
162158 26 
162161 29 
162168 81 
162170 22 
162171 2 
162204 1 
162296 2 
162339 2 
162346 2 
162356 47 
162379 1 
162491 6 
162508 3 
162514 1 
162516 9 
162520 1 
162528 1 
162531 4 
162539 14 
162547 3 
162589 20 
162597 18 
162617 1 
162622 34 
162623 2 
162625 9 
162629 1 
162630 41 
162634 4 
162638 14 
162639 24 
162640 1 
162642 2 
162647 107 
162655 6 
162675 1 
162687 15 
163835 17 
164083 2 
164093 75 
164095 1 
164147 1 
164241 2 
164242 13 
164252 6 
164381 2 
164421 3 
164429 1 
164438 2 
164471 3 
164565 72 
164604 36 
164610 9 
164640 4 
164767 44 
164817 19 
164926 7 
164970 6 
165095 3 
165137 1 
165249 22 
165538 13 
165644 1 
165688 3 
165716 19 
165727 8 
165731 9 
165738 1 
165756 14 
165757 11 
165889 3 
165900 97 
165916 2 
165955 42 
165986 51 
166070 4 
166082 27 
166178 1 
166191 5 
166198 8 
166199 2 
166218 1 
166233 3 
166765 4 
166783 20 
166917 1 
166919 6 
166929 4 
166934 1 
166941 30 
166942 6 
166943 2 
166944 6 
166946 6 
166959 10 
166964 25 
166978 2 
166997 7 
167003 1 
167008 82 
167009 7 
167012 42 
167019 1 
167021 8 
167026 13 
167030 24 
167036 10 
167037 40 
167044 43 
167059 35 
167082 5 
167103 2 
167140 21 
167144 5 
167171 1 
167236 3 
167271 1 
167353 34 
167648 5 
167651 6 
167654 3 
167661 10 
167669 1 
167671 2 
167677 9 
167678 2 
167680 11 
167687 2 
167741 1 
167747 13 
167751 3 
167754 1 
167759 14 
167764 3 
167768 4 
167776 2 
167777 2 
167783 17 
167789 2 
167791 2 
167952 24 
167972 1 
167975 2 
168004 3 
168144 15 
168147 3 
168165 4 
168180 16 
168256 45 
168262 1 
168265 4 
168284 14 
168325 30 
168378 2 
168477 6 
168482 3 
168485 11 
168564 7 
168598 59 
168634 4 
168652 20 
168671 4 
168675 28 
168679 1 
168715 6 
168757 1 
168792 33 
169017 54 
169029 1 
169043 19 
169189 11 
169419 17 
169426 6 
169572 27 
169582 1 
169591 1 
169643 11 
169665 8 
169814 5 
170810 70 
171105 6 
171242 1 
171378 27 
171387 12 
171389 2 
171866 2 
171913 2 
171915 2 
171932 8 
171935 1 
171939 2 
171940 1 
171942 3 
171949 2 
171956 2 
171978 1 
171982 2 
171989 1 
171990 2 
172014 12 
172024 1 
172026 1 
172032 11 
172036 4 
172044 2 
172694 8 
172709 5 
172710 9 
172827 18 
172883 4 
173023 70 
173026 5 
173047 27 
173083 7 
173187 15 
173198 3 
173202 17 
173221 18 
173273 22 
173393 8 
173402 88 
173403 9 
173405 14 
173408 33 
173410 60 
173431 3 
173437 95 
173448 2 
173451 12 
173457 19 
173462 9 
173464 20 
173465 41 
173466 201 
173467 5 
173475 62 
173494 4 
173502 42 
173505 8 
173711 81 
173714 13 
173715 5 
173737 24 
173769 83 
173772 13 
173822 33 
173830 77 
173839 37 
173860 45 
173975 13 
173990 47 
174007 2 
174015 9 
174018 6 
174021 23 
174171 58 
174181 14 
174183 26 
174188 25 
174203 30 
174205 7 
174218 15 
174314 4 
174326 2 
174344 4 
174382 38 
174394 7 
174490 22 
174523 1 
174551 7 
174563 1 
174671 2 
174677 13 
174680 34 
174688 1 
174707 34 
174713 7 
174716 1 
174718 2 
174732 14 
174757 30 
174769 61 
174777 137 
174780 3 
174786 18 
174787 7 
174790 90 
174796 21 
174805 10 
174818 9 
174820 6 
174827 17 
174832 21 
174857 1 
174878 16 
174888 5 
174899 10 
174917 3 
174925 18 
175074 170 
175084 1 
175109 21 
175235 3 
175261 17 
175285 21 
175414 2 
175422 58 
175426 6 
175581 4 
175878 1 
175959 2 
175994 3 
176014 3 
176106 1 
176131 1 
176191 12 
176204 2 
176212 6 
176215 4 
176220 10 
176398 2 
176514 2 
176521 23 
176545 4 
176663 20 
176719 1 
176722 4 
176850 4 
176857 10 
176871 15 
176996 22 
177000 136 
177012 102 
177014 16 
177027 8 
177030 110 
177031 6 
177039 4 
177108 1 
177116 1 
177128 8 
177207 8 
177214 37 
177236 2 
177276 9 
177301 1 
177311 7 
177370 90 
177380 1 
177383 18 
177404 8 
177420 1 
177434 18 
177437 14 
177447 46 
177610 2 
177618 9 
177634 202 
177644 24 
177655 157 
177657 6 
177658 37 
177659 74 
177665 49 
177680 69 
177685 1 
177717 10 
177731 2 
177733 10 
177736 8 
177748 1 
177760 4 
178438 9 
178442 7 
178449 3 
178487 2 
178585 4 
178592 23 
178597 3 
178599 1 
178615 55 
178627 87 
178629 1 
178635 187 
178643 9 
178644 5 
178647 13 
178651 24 
178654 105 
178658 6 
178662 54 
178663 32 
178665 12 
178712 49 
178716 69 
178717 25 
178718 106 
178720 187 
178723 12 
178726 109 
178738 4 
178741 16 
178749 11 
178753 15 
178773 57 
178906 48 
179068 29 
179084 2 
179251 5 
179442 2 
181464 1 
182190 22 
182247 1 
182254 10 
182257 40 
182263 49 
182301 5 
182418 21 
182437 23 
182452 87 
182456 261 
182462 19 
182470 2 
182479 34 
182487 34 
182509 4 
182515 6 
182516 4 
182526 2 
182527 54 
182556 5 
182903 1 
183023 49 
183031 3 
183201 2 
183600 1 
183667 19 
183730 3 
183812 15 
183861 14 
183950 3 
184159 1 
184169 4 
184184 16 
184307 8 
184317 1 
184320 7 
184325 9 
184331 7 
184339 3 
184365 32 
184371 7 
184381 6 
184388 1 
184392 24 
184399 13 
184400 9 
184414 7 
184420 4 
184426 2 
184437 41 
184445 1 
184455 5 
184482 1 
184640 9 
184721 74 
184734 6 
184771 5 
184916 19 
184948 16 
184949 9 
184958 20 
184962 9 
184970 2 
185133 3 
185376 5 
185385 6 
185419 25 
185448 36 
186355 85 
186496 16 
186532 22 
186703 7 
186760 1 
186775 1 
186852 1 
186893 5 
186919 1 
186986 5 
187053 9 
187075 20 
187217 40 
187257 25 
187360 1 
187388 54 
187394 1 
187528 14 
187550 6 
187561 17 
187569 146 
187580 133 
187598 18 
187603 123 
187609 31 
187612 25 
187653 100 
187675 65 
187757 6 
187768 3 
187926 16 
187954 9 
187960 16 
187965 44 
188035 2 
188089 7 
188122 5 
188127 26 
188128 2 
188134 32 
188139 2 
188140 24 
188143 1 
188146 15 
188149 3 
188153 6 
188154 25 
188156 18 
188162 13 
188169 8 
188179 5 
188186 1 
188197 59 
188213 10 
188246 7 
188397 7 
189229 1 
189521 7 
189538 1 
189698 21 
189704 9 
189709 15 
189721 221 
189866 2 
189870 172 
190011 1 
190182 14 
190235 23 
190256 19 
190461 41 
190556 13 
190649 2 
190652 6 
190664 3 
190692 3 
190763 1 
190797 1 
190911 6 
190943 18 
190947 24 
190997 4 
191101 4 
191113 14 
191129 4 
191255 1 
191278 1 
191280 10 
191312 3 
191405 5 
191412 1 
191558 23 
191725 6 
191753 2 
191765 2 
191771 2 
191778 54 
191792 2 
191796 5 
191883 1 
191890 5 
191897 7 
191898 6 
191912 3 
191925 58 
191929 1 
191933 7 
191934 11 
191941 1 
191944 4 
191947 3 
191949 3 
191953 1 
191955 16 
191959 100 
191968 4 
191972 6 
191975 10 
192711 7 
192716 3 
192719 6 
192723 5 
192725 16 
192740 31 
192754 3 
192758 54 
192765 21 
192773 2 
192789 2 
192794 51 
192800 33 
192806 6 
192816 4 
192820 19 
192824 21 
192826 1 
192828 56 
192842 1 
192952 1 
193003 19 
193013 5 
193033 3 
193041 4 
193090 6 
193104 2 
193117 7 
193124 2 
193150 8 
193152 12 
193192 7 
193195 17 
193200 10 
193210 5 
193214 8 
193219 11 
193225 2 
193262 12 
193263 1 
193266 36 
193268 2 
193270 7 
193273 3 
193279 77 
193283 1 
193286 2 
193293 2 
193299 51 
193302 2 
193304 60 
193318 2 
193321 53 
193328 7 
193333 1 
193358 4 
193365 9 
193411 26 
193415 14 
193416 1 
193431 30 
193437 21 
193445 27 
193457 3 
193459 15 
193471 16 
193477 10 
193482 22 
193483 12 
193484 2 
193497 55 
193507 21 
193515 16 
193534 7 
193547 9 
193560 7 
193566 13 
193594 16 
193667 10 
193690 28 
193695 10 
193712 10 
193720 14 
193741 3 
193761 9 
193773 1 
193776 3 
193784 9 
193787 46 
193791 14 
193792 2 
193811 100 
193815 69 
193826 52 
193830 32 
193836 8 
193837 61 
193840 45 
193847 46 
193879 14 
193968 29 
194050 24 
194056 6 
194060 3 
194067 168 
194077 28 
194090 5 
194093 1 
194095 9 
194120 1 
194125 4 
194145 1 
194152 1 
194158 13 
194174 14 
194178 8 
194241 3 
194256 1 
194268 1 
194272 14 
194293 12 
194592 8 
194604 2 
194610 4 
194614 10 
194618 1 
194639 1 
194641 1 
194647 10 
194650 1 
194656 4 
194657 7 
194658 5 
194662 9 
194666 95 
194683 5 
194707 8 
194757 7 
194783 3 
194797 1 
194804 39 
194812 33 
194863 21 
194908 33 
194927 51 
194932 80 
194934 108 
194937 3 
194946 7 
194948 42 
194964 1 
194966 123 
194967 25 
194968 10 
194976 15 
194990 39 
194996 21 
194998 5 
194999 45 
195009 1 
195016 6 
195021 41 
195031 29 
195058 8 
195071 87 
195094 11 
195100 6 
195127 15 
195136 22 
195168 3 
195203 13 
195222 24 
195234 17 
195254 17 
195290 6 
195747 13 
195898 11 
195950 8 
195969 5 
196022 7 
196035 5 
196146 26 
196191 2 
196215 13 
196290 4 
196363 6 
196366 7 
196415 7 
196434 1 
196551 14 
196578 1 
196746 2 
196757 14 
196767 9 
196778 3 
196805 31 
196810 9 
196812 26 
196816 29 
196817 4 
196820 18 
196823 31 
196834 1 
196839 6 
196840 1 
196845 15 
196852 5 
196870 4 
196906 4 
197632 2 
198367 1 
198647 12 
198656 64 
198691 171 
198713 44 
198742 16 
198744 20 
198753 55 
198801 7 
199089 3 
200878 1 
200897 25 
200901 7 
200909 1 
200911 21 
200919 4 
200932 9 
200937 2 
200963 6 
200971 6 
200981 25 
200987 11 
200992 30 
200996 2 
200997 58 
201006 201 
201010 47 
201020 2 
201023 39 
201031 7 
201963 2 
201966 12 
201974 6 
201981 3 
201992 2 
201996 13 
202000 7 
202002 3 
202007 8 
202020 12 
202022 3 
202024 15 
202025 13 
202028 3 
202033 7 
202038 9 
202041 6 
202047 11 
202049 4 
202068 17 
202073 1 
202077 8 
202099 11 
202107 1 
202109 107 
202274 1 
202548 6 
202559 13 
202561 1 
202566 51 
202596 3 
202675 3 
202691 4 
202698 12 
202704 7 
202719 5 
202727 7 
202731 9 
202733 3 
202738 11 
202741 36 
202756 1 
202787 33 
202794 11 
202799 4 
202809 33 
202851 4 
203289 1 
203407 41 
203623 69 
203773 5 
203895 1 
203932 11 
203978 31 
203989 5 
204070 61 
204081 31 
204341 52 
204346 28 
204389 57 
204443 7 
204511 24 
204533 12 
204671 1 
204709 1 
204865 4 
204873 6 
204886 7 
204892 59 
204896 5 
204902 14 
205025 7 
205041 88 
205047 1 
205052 1 
205074 1 
205075 1 
205093 1 
205124 18 
205128 10 
205132 1 
205133 51 
205138 49 
205143 70 
205154 3 
205160 4 
205165 24 
205174 35 
205181 17 
205234 2 
205894 2 
206906 15 
206910 9 
206920 4 
207055 27 
207092 7 
207104 18 
207116 3 
207121 70 
207129 14 
207282 8 
207290 2 
207300 21 
207303 17 
207346 10 
207365 1 
207370 2 
207378 4 
207409 1 
207411 12 
207446 14 
207453 368 
207455 1 
207456 1 
207463 6 
207468 119 
207473 23 
207475 2 
207510 3 
207543 47 
207651 61 
208543 1 
208553 1 
208563 3 
208566 20 
208577 35 
208581 5 
208587 9 
208609 58 
208613 14 
208644 1 
208654 1 
208694 9 
208702 32 
208706 57 
208707 5 
208710 2 
208711 19 
208716 145 
208730 6 
208731 35 
208740 1 
208741 8 
208747 10 
208764 19 
208801 2 
208809 7 
208881 28 
208937 13 
209035 22 
209072 1 
209096 1 
209327 3 
209401 9 
209423 8 
209488 14 
209499 34 
209508 11 
209793 6 
209847 5 
210009 6 
210020 6 
210046 10 
210146 16 
210172 1 
210198 10 
210322 2 
210331 1 
210345 10 
210346 1 
210381 5 
210386 7 
210392 31 
210398 3 
210402 37 
210454 189 
210467 12 
210477 44 
210479 4 
210491 1 
210637 2 
210653 10 
210771 4 
210797 16 
210921 8 
210995 19 
210997 6 
211088 41 
211140 64 
211165 1 
211182 1 
211185 20 
211356 5 
211361 67 
211409 1 
211489 1 
211498 3 
211502 1 
211551 3 
211568 2 
211588 2 
211639 1 
211659 1 
211672 6 
211679 58 
211683 2 
211692 4 
211697 10 
211705 3 
211709 3 
211715 12 
211718 3 
211729 24 
211735 1 
211739 1 
211745 1 
211752 35 
211823 40 
211829 2 
211952 61 
212057 19 
212069 20 
212077 9 
212080 45 
212084 17 
212094 10 
212102 31 
212146 18 
212156 2 
212215 6 
212222 7 
212319 14 
212361 37 
212370 24 
212419 18 
212431 6 
212464 12 
212483 7 
212551 9 
212565 7 
212665 10 
212692 1 
212826 3 
213252 6 
213275 17 
213315 19 
213319 54 
213326 8 
213350 11 
213363 62 
213367 30 
213373 55 
213377 14 
213380 51 
213384 1 
213389 3 
213394 7 
213398 7 
213563 32 
213566 1 
214801 4 
214825 5 
214864 33 
214900 22 
214909 7 
214920 21 
214921 33 
214937 12 
214954 20 
215123 15 
215296 12 
215448 1 
215737 3 
215776 12 
216083 9 
216702 11 
216890 16 
217077 17 
217114 1 
217460 2 
217513 1 
217655 2 
217667 3 
217674 2 
217686 6 
217749 25 
217809 19 
217867 7 
217875 1 
217980 19 
218003 1 
218027 6 
218096 1 
218235 10 
218253 43 
218786 3 
219515 47 
219962 1 
220192 1 
220356 5 
220627 40 
220658 46 
220805 1 
220862 21 
221055 4 
221070 27 
221075 27 
221103 1 
221104 86 
221136 12 
221146 26 
221154 9 
221174 22 
221182 1 
221212 2 
221317 47 
221350 36 
221351 16 
221358 6 
221371 13 
221382 5 
221412 1 
221418 57 
221420 6 
221442 24 
221536 1 
221547 7 
221572 5 
221579 24 
221598 12 
221738 1 
221741 42 
221742 41 
221749 20 
221752 7 
221757 6 
221764 1 
221767 1 
221772 1 
221803 40 
221807 19 
221837 14 
221922 11 
221949 4 
222055 3 
222103 5 
222121 4 
222124 9 
222200 11 
222213 18 
222214 46 
222215 1 
222234 70 
222237 6 
222239 32 
222245 13 
222257 15 
222274 26 
222277 40 
222281 107 
222285 3 
222290 4 
222344 1 
222352 27 
222355 2 
222363 1 
222370 3 
222372 1 
222383 1 
222388 19 
222394 27 
222427 1 
222435 47 
222447 10 
222501 5 
222517 25 
222529 16 
222531 3 
222535 25 
222537 9 
222545 5 
222546 25 
222549 32 
222556 6 
222562 4 
222563 8 
222570 18 
222607 2 
222632 84 
222705 2 
222712 2 
222723 1 
222742 1 
222746 52 
222757 12 
222761 20 
222771 12 
222790 9 
222814 27 
222817 22 
222831 30 
222834 27 
222840 14 
222852 3 
222889 19 
222940 80 
222957 1 
222998 3 
223016 7 
223035 12 
223043 10 
223060 9 
223063 2 
223090 55 
223106 16 
223108 6 
223115 122 
223117 1 
223121 8 
223124 8 
223142 7 
223146 3 
223155 33 
223165 7 
223172 41 
223181 42 
223194 7 
223197 1 
223233 1 
223234 51 
223238 17 
223256 28 
223286 3 
225271 38 
225303 3 
225320 3 
225334 1 
225365 5 
225401 1 
225437 8 
225438 2 
225620 1 
225693 1 
225694 12 
225699 1 
225702 1 
225703 9 
225710 6 
225721 34 
225723 3 
225726 9 
225742 5 
225745 7 
225762 6 
225788 5 
225793 2 
225817 45 
225825 26 
225931 15 
226088 49 
226092 14 
226250 1 
226278 12 
226282 30 
226403 4 
226422 1 
226444 86 
226728 39 
226758 19 
226765 23 
226816 3 
228270 1 
228274 5 
228315 2 
228353 2 
228361 1 
228374 1 
228462 7 
228508 3 
228610 32 
228745 2 
228922 10 
228938 2 
228955 14 
229211 17 
229349 47 
229381 5 
229389 38 
229525 11 
229529 6 
229534 17 
229540 5 
229550 6 
229554 104 
229563 18 
229567 4 
229570 93 
229572 31 
229580 14 
229584 21 
229627 1 
229637 53 
229638 1 
229641 1 
229647 5 
229656 26 
229663 14 
229664 11 
229691 4 
229824 30 
229829 7 
229833 18 
229972 4 
230005 8 
230044 8 
230469 2 
230503 1 
230759 6 
231043 3 
231463 25 
231724 10 
231728 9 
231769 13 
231775 16 
231783 7 
231785 1 
231927 2 
232108 1 
232249 3 
232301 6 
232321 3 
232335 1 
232348 26 
232493 16 
233318 4 
233574 3 
233616 7 
233737 13 
234026 3 
234031 18 
234377 72 
234387 79 
234684 10 
234685 7 
234698 33 
234706 9 
234710 24 
234711 2 
234731 10 
234732 4 
234745 17 
234753 14 
234782 6 
234787 4 
234801 1 
234806 22 
234807 1 
234809 10 
234811 4 
234848 18 
234869 47 
235031 4 
235039 42 
235147 123 
235380 61 
235477 11 
235478 2 
235499 2 
235649 51 
235765 5 
237210 21 
237218 4 
237233 11 
237237 35 
237262 1 
237266 3 
237276 4 
237310 1 
237320 10 
237323 2 
237346 1 
237373 1 
237376 13 
237379 36 
237383 27 
237384 65 
237387 85 
237388 7 
237389 9 
237393 8 
237398 3 
237399 17 
237401 12 
237406 22 
237407 35 
237414 42 
237442 1 
237505 1 
237588 14 
238068 2 
238134 1 
238140 5 
238148 11 
238158 18 
238162 6 
238164 1 
238169 1 
238176 27 
238182 3 
238214 39 
238215 1 
238221 14 
238245 4 
238265 18 
238309 11 
238313 6 
238340 32 
238352 6 
238356 3 
238374 1 
238388 2 
238400 60 
238403 23 
238439 7 
238446 32 
238455 32 
238477 11 
238481 2 
238486 2 
238497 1 
238498 3 
238503 19 
238504 27 
238517 1 
238549 17 
238550 24 
238552 2 
238553 13 
238570 13 
238618 4 
238625 148 
238721 54 
238772 15 
238909 2 
238917 8 
238981 19 
239290 2 
239344 14 
239444 17 
239471 9 
239531 6 
239546 5 
239552 8 
239648 42 
239653 3 
239725 10 
239916 5 
239919 35 
240055 2 
240251 48 
240434 5 
240528 4 
240586 3 
240831 127 
240932 3 
241182 3 
241248 48 
241262 4 
241268 8 
241280 27 
241312 3 
241346 28 
241391 21 
241460 11 
241473 28 
241788 2 
241831 3 
241852 3 
241874 3 
241911 24 
241945 2 
241948 4 
241954 1 
242165 12 
242181 1 
242252 1 
242289 1 
242302 69 
242314 26 
242410 8 
242424 4 
242431 2 
242433 22 
242442 2 
242456 16 
242472 6 
242487 5 
242506 1 
242516 7 
242523 1 
242528 1 
242542 8 
242593 3 
242638 2 
242675 20 
242689 17 
242702 1 
242733 18 
242737 30 
242742 8 
242744 1 
242798 25 
242805 5 
242838 1 
242871 6 
242892 3 
242914 2 
242952 8 
242959 4 
242977 1 
242980 1 
242984 7 
242988 6 
243019 14 
243024 14 
243033 7 
243040 6 
243060 9 
243068 4 
243076 17 
243083 2 
243086 8 
243108 10 
243128 5 
243171 9 
243183 2 
243213 18 
243296 2 
243317 38 
243435 34 
243460 4 
243464 1 
243575 19 
243583 35 
243655 21 
243700 51 
243850 2 
243856 3 
243921 14 
244024 10 
244132 25 
244165 7 
244269 42 
244345 34 
244680 12 
244877 8 
244939 52 
245051 39 
245116 5 
245176 26 
245400 17 
245447 8 
245914 18 
246275 1 
246508 3 
246737 3 
246801 1 
246810 15 
246935 4 
247033 3 
247150 4 
247336 6 
247628 23 
247775 2 
247973 1 
248122 3 
248321 49 
248329 1 
248339 1 
248368 26 
248380 29 
248398 37 
248400 1 
248419 7 
248429 3 
248456 5 
248601 10 
248638 6 
248766 1 
249352 24 
249367 10 
249690 1 
249713 14 
249722 20 
249849 20 
249868 39 
249877 5 
249879 6 
249885 10 
249902 10 
249924 2 
249940 12 
249950 8 
249959 9 
249970 8 
250127 22 
250182 1 
250228 1 
250253 99 
250278 26 
250324 8 
250330 1 
250382 2 
250488 4 
250490 3 
250492 3 
250517 4 
250568 17 
250569 1 
250573 5 
250596 4 
250600 2 
250601 3 
250610 3 
250624 2 
250634 13 
250953 30 
251269 29 
251276 3 
251311 83 
251314 7 
251322 55 
251331 97 
251340 3 
251466 14 
251509 10 
251530 14 
251534 5 
251553 195 
251588 9 
251591 40 
251599 16 
251749 29 
252896 31 
253135 2 
253382 4 
253396 1 
253403 45 
253406 46 
253412 2 
253603 3 
253629 36 
253966 71 
253978 11 
254102 5 
254127 4 
254128 15 
254295 45 
254317 7 
254461 2 
254487 63 
254493 2 
254501 3 
254506 32 
254509 1 
254511 2 
254515 8 
254516 12 
254519 2 
254524 14 
254527 4 
254534 1 
254565 36 
254578 9 
254582 1 
254592 3 
254593 30 
254594 2 
254596 4 
254599 6 
254604 2 
254757 6 
254774 1 
255369 34 
255427 2 
255544 1 
255664 7 
255683 4 
255914 5 
255930 6 
255999 2 
256053 3 
256147 1 
256162 5 
256227 29 
256240 1 
256244 77 
256286 3 
256314 6 
256318 2 
256507 51 
256592 16 
256608 1 
256616 7 
256641 8 
256652 11 
256663 15 
256889 4 
256972 16 
256989 8 
256996 54 
257766 8 
257787 2 
257798 7 
257936 24 
258107 2 
258136 8 
258139 33 
258162 20 
258163 3 
258164 1 
258174 10 
258197 51 
258216 3 
258257 22 
258265 21 
258269 62 
258271 9 
258277 41 
258298 3 
258302 5 
258330 72 
258335 2 
258341 9 
258357 38 
258379 17 
258395 12 
258405 3 
258430 3 
258437 29 
258512 72 
258534 42 
258615 42 
258626 1 
258667 8 
258690 104 
258696 10 
258763 3 
258841 73 
258849 22 
258971 8 
259085 6 
259148 9 
259213 33 
259351 58 
259416 15 
259498 1 
259651 3 
259702 4 
259723 11 
259872 4 
259884 3 
259917 6 
259980 2 
259981 2 
259995 23 
260015 90 
260020 1 
260108 32 
260115 59 
260117 9 
260125 7 
260134 4 
260135 55 
260140 50 
260147 8 
260161 19 
260170 2 
260188 73 
260210 21 
260213 13 
260297 21 
260308 25 
260335 3 
260360 1 
260392 6 
260410 15 
260440 2 
260474 11 
260479 2 
260568 14 
260611 1 
260671 1 
260785 2 
260872 1 
260882 15 
261123 17 
261148 1 
261154 9 
261164 4 
261194 2 
261210 6 
261298 8 
261316 1 
261402 13 
261427 1 
261431 3 
261434 11 
261439 9 
261492 6 
261585 1 
261586 4 
261593 2 
261631 11 
261654 13 
261680 5 
261681 99 
261695 1 
261713 10 
261726 35 
261732 33 
261737 26 
261741 29 
261745 19 
261751 3 
261753 48 
261754 13 
261759 47 
261767 25 
261772 5 
261787 31 
261806 1 
261807 9 
261810 15 
261811 48 
261819 11 
261823 46 
261834 10 
261863 1 
261874 46 
261880 15 
261882 34 
261886 2 
261902 22 
262023 89 
262106 12 
262109 1 
262124 7 
262127 38 
262144 5 
262314 1 
262338 3 
262408 37 
262418 11 
262450 14 
262671 11 
262969 6 
263104 1 
263110 83 
263128 3 
263279 8 
263539 55 
263900 16 
264115 14 
264118 1 
264122 1 
264123 10 
264126 18 
264151 7 
264188 26 
264207 129 
264212 113 
264213 2 
264243 4 
264267 15 
264269 6 
264273 24 
264302 1 
264351 13 
264365 13 
264438 6 
264459 19 
264471 5 
264482 46 
264501 82 
264546 32 
264551 1 
264559 3 
264562 2 
264629 13 
264651 2 
264653 4 
264663 60 
264700 21 
264708 35 
264765 1 
264769 42 
264772 1 
264810 8 
264840 58 
265281 2 
265918 11 
265963 4 
265967 1 
266000 7 
266015 2 
266022 1 
266027 1 
266067 4 
266086 2 
266091 1 
266147 1 
266152 1 
266199 3 
266217 5 
266218 1 
266223 5 
266229 10 
266230 5 
266277 9 
266287 10 
266288 22 
266307 28 
266355 1 
266361 13 
266468 9 
266505 7 
268267 14 
268289 5 
268304 67 
268311 5 
268315 1 
268418 3 
268421 42 
268434 14 
268438 9 
268441 14 
268457 51 
268467 1 
268473 20 
268492 2 
268495 34 
268497 2 
268563 9 
268566 12 
268568 5 
268575 1 
268588 6 
268591 18 
268593 4 
268598 9 
268607 5 
268664 2 
268708 104 
268720 13 
268731 44 
268763 1 
268792 3 
268798 9 
268807 30 
268825 2 
268835 4 
268845 6 
268868 2 
268874 4 
268887 27 
268890 28 
268910 20 
268915 4 
268934 13 
268940 7 
268977 48 
269024 1 
269042 3 
269053 52 
269074 6 
269128 13 
269185 12 
269186 2 
269197 7 
269201 1 
269211 22 
269310 30 
269365 17 
270259 7 
270360 1 
270582 37 
270589 24 
270598 2 
270873 4 
271050 8 
271110 19 
271253 10 
271257 30 
271261 5 
271262 53 
271268 1 
271276 5 
271278 20 
271279 1 
271280 98 
271285 17 
271315 7 
271536 26 
271627 4 
271628 51 
271634 5 
271651 1 
271657 18 
271663 18 
271675 8 
271679 5 
271685 14 
271690 3 
271694 11 
271698 37 
271706 44 
271825 5 
271836 33 
271869 38 
272041 2 
272137 6 
272286 26 
272305 5 
272313 11 
272316 12 
272347 5 
272354 19 
272404 2 
272412 3 
272424 4 
272429 9 
272576 4 
272755 2 
272926 1 
273085 1 
273093 4 
273240 1 
273360 4 
273382 68 
273495 14 
273555 2 
273567 2 
273702 11 
273752 2 
273762 25 
273808 15 
273880 10 
273898 28 
273957 11 
274072 7 
274095 35 
274106 34 
274305 7 
274309 12 
274313 3 
274318 3 
274322 3 
274328 1 
274340 11 
274431 8 
274442 2 
274538 3 
274579 2 
274952 1 
275089 5 
275173 16 
275498 2 
275547 31 
275651 26 
275670 19 
275707 43 
275785 18 
275898 27 
276068 1 
276083 22 
276100 8 
276195 64 
276216 12 
276296 44 
276318 1 
276337 1 
276348 4 
276512 11 
276830 5 
276932 1 
277076 30 
277161 8 
277527 1 
277741 1 
277965 14 
278122 36 
279306 2 
279310 3 
279687 60 
279695 3 
279713 33 
279810 2 
280085 11 
280196 10 
280285 33 
280329 9 
280399 1 
280416 49 
280520 3 
280763 12 
280845 3 
280853 5 
280860 6 
280921 18 
280956 4 
280960 8 
280969 4 
280977 1 
281126 3 
281140 1 
281191 4 
281215 5 
281437 1 
281463 1 
281528 1 
281895 2 
282055 13 
282122 2 
282200 1 
282202 14 
282212 6 
282290 16 
282317 26 
282344 26 
282436 60 
282444 3 
282552 14 
282681 2 
282795 2 
282960 7 
282969 50 
283112 1 
283179 39 
283592 4 
283597 33 
283604 1 
283609 1 
284075 43 
284183 30 
284293 1 
284461 11 
284467 1 
284478 1 
284516 19 
284517 5 
284519 53 
284523 48 
284524 1 
284531 5 
284540 10 
284548 33 
284571 61 
284586 45 
284601 3 
284609 1 
284623 36 
284630 3 
284656 48 
284670 7 
284687 3 
284697 53 
284741 11 
284759 28 
284806 181 
284811 1 
284817 48 
284819 1 
284830 3 
284847 3 
284866 195 
284874 1 
284898 51 
284908 85 
284913 2 
284916 67 
284926 9 
284927 20 
284934 1 
284940 10 
284952 4 
284955 48 
284964 19 
284976 4 
284984 59 
284993 1 
285030 4 
285038 11 
285042 22 
285044 23 
285048 164 
285055 35 
285058 181 
285061 18 
285064 43 
285073 32 
285075 71 
285079 13 
285089 2 
285095 19 
285103 120 
285119 170 
285120 1 
285243 15 
285287 13 
285310 6 
285418 1 
285447 4 
285449 29 
286032 46 
286282 6 
286388 1 
286390 14 
286395 29 
286402 1 
286558 9 
286694 50 
286756 73 
286764 7 
286950 12 
286974 7 
287063 4 
287231 43 
287240 65 
287243 2 
287245 54 
287255 8 
287316 38 
287329 2 
287331 25 
287348 1 
287372 20 
287409 9 
287443 4 
287543 1 
287640 1 
287702 12 
287707 10 
287710 6 
287875 1 
287882 17 
287949 16 
288128 5 
288190 45 
288210 15 
288221 14 
288236 2 
288277 37 
288285 1 
288412 5 
288424 5 
288428 4 
288432 59 
288479 8 
288577 11 
288633 7 
288758 31 
288769 2 
288797 2 
289113 2 
289210 8 
289228 6 
289239 1 
289270 1 
289271 36 
289277 15 
289287 1 
289298 4 
289304 3 
289306 5 
289326 43 
289442 5 
289469 166 
289489 15 
289495 4 
289503 4 
289531 1 
289670 9 
289681 72 
289710 10 
289785 21 
289857 20 
290214 7 
290244 22 
291010 6 
291036 1 
291096 5 
291174 1 
291262 4 
291368 9 
291390 1 
291402 1 
291426 1 
291578 3 
291584 22 
291587 38 
291624 1 
291677 21 
291688 3 
291691 3 
291693 11 
291699 5 
291718 1 
291749 1 
291757 4 
291876 1 
291885 1 
291935 10 
292053 58 
292241 2 
292604 47 
292691 31 
292722 25 
292727 11 
292730 78 
292733 1 
292752 12 
292754 8 
292763 39 
292769 22 
292771 52 
292780 3 
292868 4 
292876 1 
292891 5 
292894 4 
292902 22 
292915 1 
292922 19 
292927 1 
294661 4 
294666 33 
294691 1 
294704 1 
294937 14 
294997 38 
295001 72 
295030 21 
295038 11 
295055 41 
295056 10 
295074 14 
295077 5 
295171 2 
295176 38 
295189 4 
295195 2 
295202 13 
295203 53 
295211 33 
295214 20 
295222 3 
295232 14 
295234 21 
295252 6 
295325 43 
295337 22 
295340 4 
295346 43 
297983 7 
298101 51 
298143 49 
298227 40 
298240 61 
298251 14 
298262 2 
298275 29 
298330 22 
298344 9 
298478 17 
298489 4 
298545 2 
298549 4 
298552 5 
298594 3 
300930 2 
301659 3 
301672 13 
301687 33 
301720 3 
301733 14 
301741 3 
301754 39 
301944 6 
302009 11 
302124 19 
302395 10 
302403 1 
302415 2 
302433 4 
302582 2 
302630 5 
302669 2 
302677 13 
302705 3 
302879 40 
302900 6 
303094 1 
303099 48 
303179 5 
303226 62 
303232 8 
303288 1 
303359 29 
303411 6 
303443 20 
303456 17 
303462 1 
303474 17 
303481 4 
303500 39 
303507 13 
303519 4 
303549 4 
303552 6 
303557 34 
303559 6 
303562 2 
303565 2 
303566 4 
303568 7 
303569 6 
303571 2 
303577 7 
303588 7 
303597 25 
303601 28 
303608 6 
303616 4 
303625 9 
303629 27 
303634 3 
303646 23 
303654 2 
303672 1 
303689 15 
303699 1 
303707 2 
303710 35 
303722 1 
303727 6 
303767 7 
303771 2 
303774 3 
303775 1 
303799 36 
303806 24 
303814 1 
303848 26 
304143 3 
304178 3 
304194 40 
304260 2 
304375 2 
304415 32 
304432 1 
304489 10 
304490 7 
304491 2 
304760 1 
304999 3 
305018 2 
305130 17 
305191 2 
305269 24 
305276 10 
305321 20 
305599 7 
305932 25 
305941 2 
305947 182 
305955 12 
305959 3 
307447 9 
307470 1 
307518 7 
307530 62 
307540 8 
307548 20 
307551 5 
307563 44 
307573 14 
308581 17 
308633 1 
308749 16 
308752 1 
309114 7 
309313 90 
309527 47 
309815 23 
310275 3 
310308 24 
310908 35 
310925 11 
310969 1 
311150 5 
311162 3 
311173 26 
311313 3 
311417 4 
311418 8 
311436 24 
311440 29 
311441 32 
311449 37 
311452 26 
311453 26 
311462 63 
311469 4 
311471 8 
311479 3 
311485 14 
311493 3 
311502 38 
311514 13 
311516 21 
311517 26 
311535 1 
311544 7 
311609 1 
311615 4 
311621 73 
311644 2 
311647 31 
311665 14 
311691 2 
311696 18 
311723 7 
311734 7 
311740 1 
311742 17 
311752 3 
311760 6 
311789 16 
311853 6 
311893 2 
311898 9 
311920 20 
311945 16 
311954 2 
311962 3 
311972 4 
311974 5 
311979 38 
312014 2 
312082 6 
312093 13 
312106 13 
312146 1 
312159 5 
312164 13 
312171 34 
312173 1 
312176 1 
312183 92 
312185 4 
312217 19 
312343 72 
312353 3 
312363 32 
312374 223 
312383 1 
312489 2 
312700 19 
312771 23 
312797 52 
312863 2 
312960 3 
312974 8 
312981 5 
313119 7 
313123 15 
313151 14 
313301 2 
313319 1 
313361 7 
313399 40 
313404 9 
313737 1 
313746 1 
313757 1 
313805 2 
313928 14 
313985 4 
313999 3 
314007 13 
314032 2 
314054 10 
314061 16 
314076 17 
314084 1 
314098 1 
314106 8 
314123 32 
314151 3 
314214 14 
314368 9 
314438 24 
314582 5 
314664 12 
314831 3 
314872 26 
315116 4 
315492 48 
315759 48 
315815 9 
315959 9 
316033 1 
316463 4 
316562 4 
316567 5 
316616 8 
316642 90 
316644 9 
316651 16 
316674 31 
316677 3 
316679 8 
316707 20 
316742 8 
316748 1 
316766 7 
316782 1 
316825 5 
316912 31 
316938 2 
317176 31 
317441 67 
317576 5 
317841 45 
317949 20 
318091 10 
318121 23 
318180 8 
318310 1 
318418 6 
318589 6 
318647 24 
318651 12 
318665 4 
318674 1 
318698 8 
318859 2 
319382 26 
319454 1 
319478 28 
319814 1 
319842 112 
319845 8 
319854 9 
319887 47 
319889 71 
319904 22 
320806 9 
321174 27 
321197 10 
321268 1 
321613 63 
321621 6 
321713 14 
321744 38 
321837 8 
321962 12 
321982 4 
321992 12 
322003 3 
322064 62 
322146 1 
322160 1 
322534 9 
322585 9 
322753 16 
322758 21 
322797 9 
323244 10 
323910 11 
324044 3 
324193 7 
324228 8 
324234 1 
324315 1 
324321 18 
324344 1 
324539 1 
326031 35 
326083 16 
326133 2 
326151 13 
326265 6 
326348 4 
327086 43 
327087 2 
327096 73 
327112 45 
327127 20 
327140 106 
327193 9 
327200 4 
327203 42 
327210 17 
327219 2 
327236 18 
327328 17 
327386 5 
327570 2 
327656 3 
327687 37 
328166 1 
328211 1 
328294 2 
328308 2 
328312 3 
328347 14 
328360 6 
328407 9 
329077 3 
330020 27 
330065 8 
330089 1 
330103 6 
330164 11 
330223 24 
330253 34 
330440 36 
330452 47 
330463 75 
330471 68 
330496 49 
330684 10 
330797 5 
331118 59 
331606 7 
331649 26 
331714 2 
331957 1 
331974 1 
332054 29 
332095 67 
332143 2 
332147 39 
332182 33 
332209 12 
332411 5 
332728 48 
332910 8 
332924 2 
332930 1 
332939 1 
332942 2 
332946 4 
332954 12 
333006 5 
333017 1 
333020 1 
333025 2 
333027 1 
333029 13 
333032 12 
333033 1 
333034 3 
333037 3 
333292 8 
333329 126 
333446 8 
333462 7 
333509 18 
333687 3 
333798 10 
334495 21 
334505 65 
334510 57 
335121 1 
335180 1 
335182 6 
335228 11 
335234 5 
335247 1 
335271 4 
335301 13 
335328 11 
335359 9 
335375 2 
335410 13 
335417 3 
335427 2 
335436 8 
335441 15 
335445 37 
335447 5 
335450 3 
335453 9 
335456 22 
335458 7 
335464 8 
335471 1 
335475 22 
335492 29 
335502 1 
335510 46 
335518 2 
335550 80 
335557 45 
335570 21 
335576 1 
335592 6 
335601 1 
335643 15 
335646 11 
335677 22 
335683 7 
335691 2 
335767 1 
335779 1 
335792 3 
335804 10 
335833 6 
335917 1 
335955 24 
335963 42 
335967 13 
335970 3 
335988 2 
336031 3 
336051 11 
336081 31 
336112 2 
336123 7 
336147 1 
336174 2 
336202 49 
336210 12 
336218 12 
336250 5 
336253 8 
336261 2 
336359 1 
336374 1 
336428 3 
336506 3 
336600 46 
336761 20 
336874 12 
337392 16 
337398 3 
337413 4 
337502 4 
337713 29 
337728 9 
337734 91 
337798 91 
337810 10 
337813 33 
337841 4 
338199 29 
338720 1 
338910 2 
339154 1 
339220 66 
339253 29 
339347 2 
339550 9 
339588 28 
339830 11 
339847 3 
342169 3 
342323 3 
342369 35 
342377 7 
342393 8 
342400 12 
342418 6 
342449 4 
342461 6 
342490 30 
342514 6 
342524 11 
342527 1 
342536 13 
342549 16 
342557 12 
342562 4 
342566 26 
342573 10 
342576 18 
342588 9 
342594 3 
342600 30 
342603 57 
342615 13 
342681 18 
342703 22 
342745 17 
342760 37 
342765 3 
342768 13 
342781 17 
342796 68 
342797 27 
342798 1 
342800 126 
342803 17 
342805 26 
342811 4 
342832 89 
342924 3 
343192 6 
343215 4 
343229 1 
343271 8 
343275 1 
343302 1 
343309 13 
343320 19 
343322 28 
343327 9 
343343 1 
343485 15 
343577 9 
343598 5 
343662 1 
347396 3 
347501 5 
347715 11 
347725 1 
347747 1 
347896 6 
348083 60 
348096 13 
348102 44 
348110 22 
348111 33 
348127 7 
348308 24 
348475 18 
348477 31 
348482 33 
348483 6 
348490 10 
348493 16 
348515 45 
348518 33 
348528 60 
348659 1 
348703 48 
348961 5 
349465 33 
349489 189 
349521 21 
349528 67 
349534 5 
349538 16 
349584 6 
349595 321 
349601 17 
349685 13 
349730 15 
349753 4 
349757 19 
349794 22 
349803 14 
349819 28 
349823 22 
349852 2 
349853 18 
349859 20 
349909 7 
351194 3 
351412 2 
351426 1 
351428 5 
351429 15 
351439 10 
351445 49 
351450 9 
351470 15 
351490 10 
351508 29 
351683 53 
351772 3 
351799 2 
351839 2 
351885 1 
352181 5 
352326 2 
352358 126 
352421 2 
352677 7 
352775 1 
352788 35 
352863 33 
352882 90 
352902 2 
353255 7 
353413 46 
353421 5 
353449 7 
353505 18 
353537 30 
353668 7 
353700 8 
354170 3 
354173 96 
354218 71 
354242 110 
354259 6 
354361 14 
354372 13 
354835 2 
354852 8 
354856 18 
354955 45 
354992 2 
355047 25 
355051 9 
355061 2 
355074 3 
355080 3 
355097 2 
355120 3 
355121 2 
355125 16 
355131 2 
355132 1 
355177 17 
355191 2 
355194 1 
355222 5 
355228 11 
355406 1 
355458 21 
355492 6 
355517 4 
355748 16 
356697 2 
356758 17 
357165 6 
357212 6 
357267 47 
357282 7 
357287 1 
357354 72 
357549 32 
357756 8 
357905 23 
357919 12 
357947 3 
357997 8 
358022 23 
358287 44 
358338 17 
358437 2 
358476 2 
358933 13 
358968 8 
359131 3 
359137 13 
359208 1 
359214 3 
359218 3 
359353 1 
359365 18 
359392 1 
359413 1 
359423 19 
359433 1 
359437 1 
359623 1 
359768 2 
359826 22 
360073 1 
360444 9 
360873 2 
360893 2 
360982 3 
360991 20 
361372 13 
361404 38 
361525 5 
361535 1 
361555 12 
361673 34 
361676 9 
361875 12 
361897 36 
361913 2 
361919 37 
361943 27 
361948 7 
361951 6 
362086 29 
362098 3 
362104 6 
362115 3 
362264 1 
362272 2 
362297 2 
362305 45 
362421 5 
362460 1 
363849 7 
364198 1 
364284 12 
364375 1 
364709 56 
365070 1 
365308 1 
365345 7 
365586 6 
365622 3 
365699 5 
366170 3 
366276 1 
366674 3 
366681 6 
366711 6 
366714 1 
366726 1 
366752 9 
367441 31 
367569 4 
367632 2 
367699 2 
367721 9 
367792 19 
367921 13 
368027 12 
368163 11 
368985 49 
369210 2 
369314 29 
370243 8 
370677 15 
370778 55 
370781 1 
370845 193 
370992 3 
371118 3 
371251 11 
371920 1 
372050 164 
372092 1 
372115 15 
372129 3 
372130 29 
372132 1 
372144 2 
372169 4 
372182 4 
372785 10 
372883 7 
373078 27 
373108 2 
373117 1 
373124 1 
373426 3 
374754 8 
374757 23 
374765 12 
374768 2 
374773 1 
374782 17 
374783 3 
374841 2 
374884 12 
375172 2 
375371 15 
375396 1 
375685 4 
375757 33 
375810 2 
375976 1 
376157 1 
376309 2 
376333 1 
376428 29 
377679 16 
377822 3 
377830 5 
377870 4 
377872 3 
377883 1 
377892 9 
377898 51 
377923 2 
377933 12 
377950 2 
377951 7 
377965 18 
377979 1 
377985 69 
378116 79 
378129 1 
378175 4 
378391 7 
378469 6 
378489 2 
378492 6 
378540 22 
378541 1 
378552 4 
378569 2 
378575 4 
378624 6 
378700 1 
378708 5 
378724 1 
382162 26 
382331 56 
382336 61 
382405 51 
382411 20 
382413 3 
382641 2 
382695 2 
382970 8 
386052 1 
386088 2 
386267 40 
386271 2 
386278 1 
386282 3 
386285 3 
386307 5 
386329 6 
386336 1 
386337 15 
386338 32 
386348 67 
386441 49 
386460 95 
386733 54 
386751 27 
386872 3 
386916 1 
386935 41 
386939 68 
386944 2 
386950 11 
386953 2 
387059 3 
387064 5 
387071 48 
387097 33 
387109 22 
387121 7 
387771 2 
387930 20 
387964 1 
388233 12 
388332 9 
388411 15 
389110 13 
389248 14 
389371 10 
389550 17 
389569 37 
390079 5 
390094 23 
390206 11 
390319 13 
390321 16 
390330 3 
390640 8 
390680 7 
390690 10 
390694 66 
391246 14 
391304 8 
391703 3 
392349 11 
392368 2 
392571 17 
392594 2 
392905 12 
393694 1 
393700 1 
394055 7 
394058 4 
394070 7 
394105 75 
394117 1 
394128 35 
394162 37 
394205 5 
394222 33 
394347 2 
394357 8 
394481 16 
394514 30 
394695 4 
394802 24 
395128 2 
395155 1 
395165 24 
395173 16 
395198 3 
395743 69 
395762 18 
395774 20 
395801 9 
395802 2 
395924 17 
395937 60 
395974 225 
396112 8 
396138 35 
396180 26 
396212 5 
396296 3 
396302 4 
396305 17 
396321 21 
396329 45 
396334 10 
396340 6 
396361 72 
397791 26 
397807 4 
398328 2 
398466 7 
398903 5 
399264 27 
399294 14 
399312 3 
399328 16 
399338 2 
399349 8 
399351 1 
399540 1 
399614 3 
399674 4 
399688 7 
399703 5 
399737 12 
399852 3 
399869 2 
399947 2 
400278 2 
400281 9 
400426 4 
400699 1 
400739 3 
400754 6 
400760 1 
400773 1 
400794 56 
400872 30 
400887 1 
400930 1 
400946 7 
401015 18 
401022 1 
401026 1 
401038 24 
401047 1 
401052 3 
401068 6 
401530 1 
401948 33 
401999 9 
402013 1 
402159 1 
402163 93 
402169 4 
402202 16 
402203 37 
402216 18 
402224 4 
402232 12 
402331 12 
402339 2 
402361 13 
402378 83 
402428 2 
402457 15 
402460 50 
402468 11 
402572 5 
402657 13 
402671 1 
402704 1 
402718 44 
402720 2 
403350 3 
403477 10 
404431 8 
404463 10 
404466 16 
404564 11 
404571 96 
404587 7 
404599 10 
404742 28 
404748 5 
404942 1 
405205 9 
405515 14 
405625 2 
406512 2 
406619 5 
406640 1 
406936 1 
407077 149 
407213 115 
407257 15 
407263 12 
407360 14 
407439 19 
407666 8 
407778 94 
407792 20 
407852 12 
407981 10 
408034 3 
408140 14 
408161 7 
408203 1 
408322 1 
408434 1 
408926 3 
409122 10 
409157 1 
409160 7 
409233 11 
409262 3 
409302 80 
409376 1 
409387 56 
409412 1 
409441 33 
409453 18 
409576 12 
409584 35 
409609 94 
409612 1 
409614 1 
409626 71 
409649 1 
413011 3 
414292 4 
414311 3 
414316 115 
414320 22 
414333 1 
414340 1 
414382 20 
414393 9 
414398 5 
414409 1 
414428 5 
415557 6 
415722 2 
415723 11 
415791 5 
416201 49 
416294 119 
416647 22 
416678 3 
416686 33 
416703 6 
416711 138 
416832 3 
416859 33 
416869 12 
417365 11 
417451 14 
417738 117 
418186 1 
418192 8 
418745 6 
418748 1 
418753 6 
418756 13 
418771 15 
418780 12 
418799 13 
419416 10 
419425 14 
420082 18 
420626 2 
420856 4 
420886 11 
420919 1 
421030 11 
421074 54 
421117 74 
421297 2 
421311 17 
421550 7 
422017 14 
422031 1 
422103 6 
422110 7 
422124 1 
422170 19 
422173 3 
422190 6 
422377 1 
422551 30 
422566 3 
422575 6 
422583 12 
422588 3 
422596 29 
422620 2 
422663 12 
422675 39 
422718 4 
422724 25 
422726 11 
422735 33 
422743 24 
422746 33 
422751 37 
422772 3 
422774 49 
422780 3 
422783 34 
422925 31 
422935 59 
422944 6 
422946 37 
422959 4 
422984 113 
423034 3 
423042 1 
423183 8 
423202 1 
423208 57 
423210 12 
423213 7 
423217 4 
423224 10 
423234 1 
423239 50 
423372 44 
423421 1 
423422 10 
423985 3 
424114 3 
424324 1 
424421 5 
424478 18 
424484 1 
424486 5 
424487 50 
424490 47 
424494 6 
424496 59 
424500 1 
424502 14 
424508 25 
424512 17 
424580 20 
424607 22 
424615 23 
424617 4 
424620 10 
424638 54 
424644 16 
424689 1 
424802 9 
424815 15 
424829 33 
424832 4 
424864 9 
424934 9 
424951 54 
425069 9 
425096 1 
425171 6 
425185 6 
425190 2 
425224 9 
425272 10 
425276 1 
425287 9 
425516 40 
425579 14 
425582 8 
425586 17 
425590 6 
425648 21 
425742 46 
425774 10 
425949 7 
426273 13 
426607 2 
426702 1 
426729 17 
426765 13 
427112 116 
427426 1 
427428 44 
427501 2 
427578 10 
427591 6 
427697 32 
427828 5 
427851 6 
428188 20 
428759 9 
428836 27 
429292 17 
429799 5 
430291 4 
430553 15 
430727 4 
430735 1 
430873 3 
430901 5 
430912 3 
430922 14 
430931 2 
430951 10 
430998 20 
431015 1 
431031 1 
431084 38 
431098 82 
431198 19 
431271 1 
431283 2 
431287 6 
431291 4 
431325 39 
431378 32 
431452 29 
431461 2 
431473 2 
431576 41 
431750 1 
431757 2 
431950 7 
431957 2 
432123 16 
432257 1 
432300 9 
432336 40 
432343 9 
432379 10 
434475 11 
434482 1 
434493 1 
434496 7 
434525 1 
434579 2 
434583 1 
434608 1 
435047 17 
435422 5 
435430 3 
435480 1 
435538 1 
435586 37 
435596 6 
435600 11 
435628 1 
435696 3 
435717 3 
435721 3 
435863 35 
435907 18 
435926 6 
436234 31 
436238 13 
436459 1 
436495 100 
436589 11 
436597 4 
436756 13 
437387 1 
437723 2 
437872 11 
437904 9 
437905 31 
437933 3 
437941 14 
437947 32 
437961 7 
438136 29 
438148 26 
438297 11 
438300 59 
438423 11 
438424 24 
438434 22 
438471 7 
438494 4 
438505 2 
438583 1 
438598 16 
438627 11 
438713 9 
438726 5 
438784 1 
438796 13 
438799 5 
438803 3 
438820 21 
438821 3 
438946 1 
438959 10 
438963 33 
438966 27 
438977 11 
438980 14 
438986 5 
438995 16 
438996 1 
438997 32 
439002 1 
439020 48 
439068 2 
439221 13 
439227 1 
439239 9 
439244 1 
439247 2 
439252 5 
439329 4 
439336 14 
439342 5 
439345 10 
439349 9 
439352 4 
439378 2 
439381 3 
439383 23 
439384 3 
439386 35 
439390 11 
439393 21 
439408 5 
439417 25 
439427 6 
439464 25 
439469 4 
439532 8 
439581 1 
440929 57 
440970 34 
440989 1 
441249 3 
441268 6 
441270 18 
441349 4 
441406 64 
441409 8 
441542 14 
441616 100 
441709 42 
441758 40 
441885 15 
442527 20 
442529 13 
442679 47 
443005 7 
443044 1 
443128 1 
443258 8 
443351 8 
443360 6 
443379 5 
443395 53 
449549 7 
449754 6 
449918 29 
449950 2 
450170 1 
450276 2 
450854 12 
451391 63 
451396 8 
451404 18 
451412 114 
451430 21 
451438 15 
451448 2 
451454 1 
451459 12 
451464 3 
451468 1 
451473 14 
451478 8 
451490 2 
451498 6 
451623 3 
451646 3 
451653 2 
451683 27 
452237 2 
452250 9 
452274 32 
452305 14 
452511 9 
452706 15 
452852 1 
453227 1 
453244 2 
453289 2 
453300 33 
453307 23 
453308 1 
453337 29 
453338 2 
453492 55 
453504 8 
453523 18 
453539 7 
453797 20 
453827 55 
453969 10 
454430 58 
454599 84 
454636 2 
454855 42 
454859 5 
454992 5 
455132 1 
455177 19 
455233 8 
455241 28 
455280 1 
455362 82 
455433 17 
455806 34 
455821 22 
455826 87 
455837 12 
456108 2 
456112 9 
456168 20 
456172 1 
456177 3 
456184 1 
456185 24 
456218 1 
456219 13 
456237 19 
456246 2 
456287 19 
456405 11 
456614 9 
456740 8 
456934 2 
457772 21 
457807 34 
457839 10 
457840 45 
457848 16 
457874 30 
457896 26 
458228 4 
458236 5 
458247 2 
458456 46 
458615 2 
459011 10 
459074 3 
459822 2 
460119 7 
460123 23 
460309 11 
460312 8 
460330 1 
460340 14 
460372 2 
460426 1 
460462 1 
460513 2 
460531 64 
461786 2 
461799 3 
461867 20 
461868 3 
461871 11 
461922 4 
461927 6 
461943 34 
461964 2 
461990 2 
462067 4 
462079 6 
462113 3 
462122 2 
462143 1 
462144 3 
462192 4 
462195 1 
462199 1 
462205 4 
462216 4 
462225 1 
462371 4 
462380 5 
462383 2 
462396 5 
462467 1 
462479 4 
462511 4 
462518 4 
462850 5 
462863 1 
462973 27 
462995 1 
462996 1 
463003 3 
464302 1 
464901 107 
464920 9 
464951 2 
464989 2 
465079 25 
466092 37 
466172 3 
466268 12 
466282 2 
466352 7 
466436 1 
466763 3 
466887 9 
467088 1 
467224 18 
467239 3 
467561 14 
467568 3 
467573 2 
467592 8 
467613 117 
467618 1 
467619 37 
467636 3 
467651 9 
467668 40 
467673 5 
467699 1 
467741 79 
467930 11 
467957 1 
467962 16 
467981 1 
467990 1 
468002 12 
468013 10 
468023 21 
468030 10 
468043 16 
468050 9 
468064 7 
468079 20 
468095 14 
468106 4 
468108 7 
468110 8 
468114 28 
468138 5 
468157 1 
468235 3 
468266 3 
468357 31 
468509 8 
468519 4 
468577 11 
468651 5 
468672 10 
468674 20 
468861 13 
469030 7 
469049 8 
469057 1 
469062 77 
469235 6 
469241 8 
469358 1 
469378 12 
469482 2 
469538 1 
469559 14 
469562 2 
469565 1 
469573 1 
469577 7 
469608 32 
471400 5 
472198 8 
472344 12 
472354 11 
472395 5 
472519 22 
472546 4 
472553 71 
472608 20 
472637 129 
472642 65 
472647 15 
472653 3 
472658 1 
472823 3 
472844 22 
472847 5 
473053 15 
473162 1 
473213 18 
473728 26 
473830 2 
473872 1 
474025 1 
474036 39 
474040 7 
474046 1 
474083 11 
474086 32 
474099 6 
474100 7 
474108 19 
474115 5 
474119 2 
474134 3 
474160 1 
474189 6 
474207 3 
474283 20 
474338 5 
474386 1 
474461 3 
474466 2 
474484 3 
474491 3 
474496 23 
474507 10 
474516 27 
474524 2 
474538 17 
474571 8 
474574 17 
474592 1 
474613 14 
474683 2 
474689 1 
474712 11 
474806 3 
474819 6 
474836 2 
474839 72 
474844 1 
474845 1 
474848 27 
474874 7 
474887 54 
474895 76 
474904 21 
474907 1 
474971 70 
474972 1 
474996 46 
475022 1 
475073 7 
475074 2 
475077 10 
475082 3 
475165 7 
475333 13 
475438 5 
475441 8 
475466 4 
475506 9 
475631 22 
475692 27 
475702 11 
475887 5 
476024 44 
476137 3 
477242 22 
478033 1 
482797 9 
482807 5 
483154 3 
483167 90 
483176 7 
483179 2 
483192 3 
483199 30 
483200 2 
483203 13 
483205 1 
483207 10 
483247 3 
483422 8 
483904 30 
483907 70 
483933 94 
484032 45 
484359 4 
484414 138 
484440 5 
484449 59 
484475 5 
484484 3 
484498 3 
484503 14 
484514 6 
484679 41 
484685 75 
484694 4 
484704 14 
484710 13 
486515 5 
486725 1 
486866 1 
486926 31 
487044 52 
487057 47 
487199 19 
487248 12 
487255 60 
487265 37 
487302 22 
487312 1 
487318 17 
487323 3 
487352 7 
487459 39 
487465 37 
487474 8 
487476 1 
487510 34 
487628 1 
487663 9 
488227 13 
488392 180 
488495 9 
488557 4 
488639 1 
488685 16 
488694 22 
488878 1 
489029 1 
489071 1 
489090 22 
489520 1 
489786 5 
489945 1 
489964 32 
490011 1 
490018 29 
490146 15 
490159 24 
490273 1 
490418 56 
490423 7 
490614 1 
490621 34 
490762 4 
490784 3 
490788 6 
490790 3 
490812 4 
490813 29 
490907 3 
490925 1 
490936 5 
490952 5 
490962 1 
490967 9 
490969 13 
490999 2 
491011 6 
491021 4 
491029 4 
491040 11 
491045 6 
491046 1 
491051 29 
491061 30 
491068 2 
491069 39 
491289 14 
491335 21 
491336 34 
491359 20 
491369 265 
491391 59 
491397 9 
491429 16 
491450 27 
491454 9 
491522 20 
491886 17 
492021 14 
492056 2 
492072 5 
492095 8 
492121 30 
492132 2 
492182 4 
492207 62 
492292 3 
492298 24 
492325 1 
492340 27 
492400 10 
492740 58 
498488 2 
498504 4 
498512 53 
498671 1 
498702 34 
498845 13 
498855 6 
498871 10 
498918 23 
498927 2 
498961 152 
498971 1 
498987 17 
498997 4 
499005 5 
499128 11 
499132 5 
499335 21 
499345 6 
499963 44 
500413 7 
500431 27 
500437 13 
500451 1 
500470 14 
500488 20 
500529 26 
500534 4 
500551 12 
500708 2 
500723 5 
500728 1 
500904 2 
501094 7 
501095 1 
501409 8 
501590 6 
501656 29 
502186 2 
502544 2 
502624 19 
502764 17 
502767 3 
502776 8 
502882 3 
502968 1 
502979 5 
502989 13 
502994 8 
502995 113 
503002 25 
503009 3 
503014 37 
503022 25 
503025 43 
503035 136 
503077 4 
503089 3 
503226 18 
503247 7 
503347 14 
503415 5 
503509 64 
503856 13 
503863 1 
503881 1 
503917 1 
503923 1 
503926 8 
503961 15 
504005 12 
504665 49 
504773 10 
504792 1 
504869 1 
504930 6 
505010 1 
505056 15 
505120 23 
505133 2 
505173 5 
505222 18 
505512 12 
505810 5 
505969 18 
506116 47 
506117 1 
506308 2 
506712 5 
506819 1 
506903 3 
507451 4 
509137 1 
509147 10 
509351 6 
509774 5 
509776 1 
509791 7 
509795 21 
509963 1 
510047 56 
510058 6 
510073 23 
510076 29 
510083 13 
510089 98 
510107 2 
510111 70 
510118 3 
510167 14 
510299 2 
512277 4 
512306 1 
512314 1 
512391 7 
512395 11 
512401 4 
512408 2 
512441 3 
512460 1 
512581 29 
512590 16 
513263 7 
513585 20 
513833 8 
514115 1 
514182 2 
514256 16 
514359 2 
514511 2 
514761 11 
514817 1 
514965 1 
515588 2 
515989 3 
516428 9 
516434 1 
516505 16 
516513 28 
516674 6 
516689 6 
516708 2 
516821 1 
516856 5 
516868 53 
516893 52 
516895 17 
516929 7 
516953 58 
516988 11 
517055 52 
517387 2 
517436 1 
517438 1 
517568 1 
517582 5 
517598 39 
517607 9 
517608 13 
517678 27 
517684 25 
517698 3 
517708 11 
517712 1 
517719 21 
517731 17 
517738 92 
517746 215 
517759 6 
517770 41 
517776 2 
517827 7 
517875 1 
518219 4 
518873 1 
519366 1 
520053 7 
520267 1 
520564 9 
520585 48 
520721 1 
520744 3 
520811 13 
520905 1 
520959 3 
520970 22 
520977 13 
522737 11 
522740 2 
522770 16 
522778 19 
522881 14 
522927 3 
523028 27 
523054 52 
523079 14 
523083 2 
523096 38 
523253 30 
523260 24 
523263 22 
523469 20 
523975 15 
524042 52 
524483 40 
524608 19 
524969 13 
525289 32 
525297 6 
525587 7 
525597 6 
525760 10 
525820 1 
525835 10 
525843 1 
525846 3 
525848 4 
525851 1 
525852 19 
525856 3 
525864 9 
525872 7 
525875 1 
525918 41 
525924 12 
525964 3 
526038 5 
526249 9 
526478 1 
526779 26 
526798 13 
526802 8 
526819 19 
526825 1 
526874 15 
526878 18 
526881 2 
526943 14 
527072 2 
529322 15 
529455 14 
529548 5 
529864 3 
535934 2 
536099 21 
536104 9 
536107 11 
536112 1 
536118 36 
536135 20 
536153 12 
536193 9 
536199 73 
536213 11 
536217 12 
536690 35 
536724 41 
537141 1 
537359 27 
537362 16 
537538 16 
537889 2 
538099 1 
538344 10 
538509 14 
538517 6 
538793 12 
539015 22 
539026 13 
539334 4 
539349 3 
539354 2 
539381 5 
539486 5 
539632 49 
539643 34 
539855 5 
539921 7 
539934 14 
540071 13 
540286 5 
540311 8 
540422 1 
540441 36 
540494 1 
540499 2 
540633 6 
540660 9 
540962 29 
541199 39 
541291 6 
541300 14 
541449 1 
541465 11 
541483 4 
541496 159 
541522 11 
541530 1 
541537 11 
541573 20 
541577 17 
541586 1 
541594 11 
541602 1 
541603 9 
541607 33 
541619 42 
541623 10 
541764 2 
541830 12 
541915 75 
541932 7 
542198 30 
542480 17 
542551 14 
542686 94 
542720 1 
542788 38 
542796 10 
542955 1 
542961 12 
543031 4 
543149 6 
543159 4 
543845 49 
543934 8 
544043 9 
544050 13 
544117 3 
544255 12 
544261 25 
544298 1 
544310 18 
544318 6 
544338 6 
544380 3 
544402 3 
544431 12 
544435 4 
544451 91 
544460 2 
544474 31 
544485 2 
544493 5 
544498 16 
544502 26 
544513 3 
544516 26 
544521 15 
544523 3 
544525 26 
544541 4 
544549 2 
544551 7 
544556 6 
544566 76 
544578 80 
544672 23 
544751 15 
544759 39 
544767 151 
544783 7 
544789 6 
544792 18 
544804 47 
544815 23 
544855 2 
544903 9 
544909 5 
544918 3 
544939 1 
544940 32 
544997 7 
545099 37 
545103 24 
545110 17 
545112 58 
545116 6 
545121 2 
545137 35 
545138 13 
545148 10 
545322 3 
545332 4 
545405 23 
545417 1 
545421 3 
545490 3 
545493 21 
545500 4 
545514 15 
545598 7 
545770 3 
545857 3 
545889 3 
546405 1 
546411 1 
546414 14 
546442 43 
546527 2 
546571 19 
546591 45 
546593 9 
546599 2 
546605 76 
546610 16 
546614 1 
546630 20 
546636 10 
546638 25 
546644 9 
546699 8 
546703 24 
546709 40 
546711 8 
546715 12 
546722 27 
546725 10 
546730 20 
546749 6 
546765 29 
546773 34 
546808 3 
547660 2 
548232 14 
548241 76 
548245 16 
548257 31 
548835 12 
548932 1 
549011 3 
549068 1 
549197 24 
549299 24 
549303 3 
549319 40 
549403 37 
549411 1 
549417 3 
549572 8 
549666 1 
549689 4 
549981 1 
550268 8 
550540 71 
550892 2 
551204 27 
551212 21 
551239 17 
551240 19 
551241 40 
551247 65 
551249 3 
551252 1 
551253 14 
551257 61 
551261 2 
551271 1 
551422 21 
551426 18 
551440 28 
551446 16 
551592 28 
551746 2 
552217 1 
552392 2 
552427 2 
552444 2 
552732 36 
552781 4 
552969 1 
553056 33 
553067 1 
553109 17 
553273 1 
553360 23 
553467 1 
553607 169 
553685 2 
553789 19 
553802 11 
553990 1 
553996 8 
554012 48 
554037 18 
554042 20 
554045 12 
554079 3 
554250 5 
554546 3 
554582 13 
554879 2 
554910 1 
555099 25 
555461 11 
555487 7 
555602 2 
555808 1 
555967 4 
556143 45 
556159 35 
556271 1 
556330 48 
556338 20 
556352 12 
556436 1 
556466 2 
556518 12 
556586 1 
556689 33 
556698 7 
557238 1 
557415 6 
557965 25 
558263 8 
558342 3 
558429 2 
558610 7 
558619 9 
558627 34 
558665 1 
558755 17 
558814 2 
558884 36 
559007 24 
559048 21 
559141 12 
559150 9 
559160 5 
559167 1 
559168 6 
559169 3 
559175 20 
559176 12 
559177 1 
559184 29 
559189 7 
559217 39 
559227 18 
559235 2 
559263 23 
559270 1 
559282 1 
559418 11 
559475 2 
559619 1 
559822 2 
559936 11 
560070 102 
560151 4 
560255 13 
560267 101 
560308 7 
560354 30 
560450 20 
560458 12 
560472 32 
560483 30 
560490 67 
560491 1 
560513 18 
560517 3 
560524 1 
560528 16 
560533 10 
560535 4 
560540 20 
560565 5 
560584 15 
560593 4 
560595 11 
560597 3 
560759 31 
560762 18 
560770 1 
560772 13 
560775 14 
560958 64 
561125 36 
561127 7 
561136 28 
561161 5 
561339 114 
561340 5 
561356 18 
561359 17 
561504 2 
561516 14 
561520 7 
561531 1 
561567 13 
561574 1 
561606 17 
561848 3 
562184 1 
562383 36 
562390 7 
562782 20 
562811 1 
562823 10 
562839 49 
562843 6 
562881 26 
562892 1 
562893 1 
562911 23 
562923 2 
562924 24 
562926 5 
562945 5 
563120 1 
563133 9 
563269 7 
563288 1 
564123 3 
564340 39 
564619 3 
564693 5 
564819 4 
565016 6 
565035 8 
565066 16 
565165 28 
565253 33 
565481 1 
565485 9 
565501 2 
565512 10 
565546 16 
565746 2 
565748 1 
565851 14 
566199 1 
566323 6 
566514 59 
566928 7 
566935 3 
566956 33 
566969 1 
566991 5 
566995 29 
567019 10 
567547 1 
567639 7 
567653 2 
567661 10 
567665 1 
567689 3 
567741 18 
567745 1 
567778 2 
567793 1 
567794 8 
567802 2 
568101 1 
568107 6 
568286 9 
568431 26 
568497 29 
568598 17 
568618 34 
568641 36 
569119 1 
569130 3 
569137 13 
569219 6 
569250 4 
569265 1 
569425 16 
569447 4 
569481 24 
569537 9 
569638 11 
569702 8 
569703 18 
569705 15 
569714 31 
569761 1 
569822 86 
569826 38 
569829 20 
569891 23 
569892 1 
569896 1 
569900 3 
569907 119 
569943 60 
569950 1 
569951 1 
569953 47 
569963 2 
569970 56 
570058 1 
570084 1 
570092 30 
570095 34 
570112 4 
570152 11 
570165 4 
570185 11 
570190 4 
570193 9 
570197 10 
570198 7 
570203 15 
570209 1 
570211 43 
570213 21 
570215 17 
570216 7 
570221 79 
570222 19 
570223 2 
570225 26 
570227 1 
570232 50 
570241 55 
570307 94 
570315 11 
570316 73 
570325 7 
570328 27 
570341 2 
570462 2 
570709 3 
571583 10 
571633 45 
571636 2 
571639 14 
571651 19 
variableStep chrom=chrVI
965 3 
1082 16 
2980 1 
3008 23 
3038 46 
3041 15 
3585 1 
3640 5 
3644 1 
3694 1 
3721 1 
3946 9 
4046 7 
4114 12 
4153 14 
4156 1 
4242 31 
4332 2 
4510 1 
4534 1 
4540 3 
4544 4 
4548 5 
4554 207 
4558 54 
4565 310 
4573 100 
4595 11 
4640 69 
4830 2 
4841 6 
4876 8 
4921 29 
4925 37 
4931 144 
4967 46 
4975 3 
5016 1 
5076 3 
5114 72 
5156 9 
5168 20 
5174 8 
5186 24 
5245 3 
5297 13 
5308 31 
5311 29 
5425 5 
5434 5 
5541 5 
5549 3 
5690 1 
5826 1 
5834 4 
6127 2 
6155 1 
6274 22 
6313 16 
6328 1 
6350 24 
6359 9 
6370 41 
6376 43 
6378 8 
6380 2 
6388 1 
6390 102 
6391 1 
6400 1 
6406 37 
6407 20 
6411 12 
6415 22 
6421 4 
6449 2 
6722 1 
6769 14 
7436 9 
7439 1 
7481 7 
7492 13 
7498 10 
7510 13 
7678 1 
7687 1 
7748 1 
7826 5 
7991 5 
8285 1 
8329 28 
8338 9 
8419 4 
8496 4 
8669 1 
8775 69 
8786 1 
8805 14 
9217 7 
9221 3 
9234 12 
9247 1 
9258 1 
9272 26 
9287 4 
9300 13 
9466 1 
9498 14 
9881 12 
10933 13 
10938 32 
10950 26 
11094 6 
11103 40 
11113 10 
11136 1 
11137 2 
11138 4 
11144 17 
11309 35 
11313 22 
11322 3 
11359 27 
11708 99 
12008 27 
12014 1 
12042 58 
12485 1 
12489 4 
13346 10 
14224 2 
14242 31 
14254 5 
14258 1 
14269 2 
14271 4 
14434 46 
14441 27 
14476 2 
14558 17 
14808 8 
14930 1 
14974 16 
15198 3 
15321 1 
15465 19 
15466 5 
15674 3 
15719 7 
15753 3 
15852 11 
16411 6 
16525 4 
16550 12 
16593 1 
16594 16 
16607 2 
16623 12 
16656 4 
16751 26 
16765 1 
16788 37 
16835 38 
16858 1 
16958 6 
16996 27 
17011 8 
17033 11 
17153 1 
17306 1 
17383 8 
17671 13 
17752 1 
17837 2 
17867 18 
17995 9 
18245 38 
18261 13 
18287 2 
18370 2 
18401 9 
18417 19 
18654 3 
18862 78 
18885 1 
19048 9 
19068 1 
19164 1 
19172 1 
19360 1 
19462 1 
19520 11 
19615 24 
19690 2 
19703 23 
19738 7 
19745 4 
19759 2 
19787 2 
19792 1 
19892 7 
19899 1 
19904 2 
19976 1 
19997 1 
20065 2 
20100 4 
20199 37 
20219 3 
20235 41 
20251 29 
20299 3 
20410 34 
20512 5 
20605 1 
20611 1 
20738 4 
20782 1 
20819 13 
20840 14 
20851 60 
20980 18 
20991 3 
20999 65 
21012 88 
21019 13 
21034 31 
21049 3 
21072 19 
21174 2 
21201 22 
21249 6 
21270 53 
21309 8 
21330 16 
21496 8 
21520 1 
21751 8 
21791 14 
21897 10 
21908 6 
22126 14 
22129 4 
22271 5 
22273 10 
22290 1 
22392 20 
22427 11 
22456 6 
22584 33 
22601 12 
22744 66 
22755 39 
22892 9 
22896 4 
22905 1 
22910 5 
22917 5 
22922 75 
22928 18 
22932 47 
22939 7 
22940 14 
22948 48 
22955 2 
22959 2 
22963 13 
22968 32 
22981 24 
22988 23 
22996 1 
23011 20 
23018 1 
23020 17 
23023 28 
23040 5 
23055 17 
23058 82 
23066 6 
23074 1 
23110 83 
23121 7 
23221 52 
23243 12 
23284 1 
23459 9 
23556 9 
23589 25 
23657 24 
23841 53 
23877 17 
23896 63 
24088 9 
24127 43 
24261 1 
24358 11 
24448 7 
24518 2 
24604 2 
24655 1 
24788 10 
25019 14 
25512 8 
25969 29 
26306 4 
26334 1 
26368 2 
26403 13 
26427 11 
26442 4 
26495 79 
26680 1 
26701 4 
26772 1 
26866 58 
26979 13 
27074 19 
27110 38 
27342 42 
27416 17 
27566 126 
27572 1 
27702 23 
27753 34 
27897 51 
27936 19 
27957 8 
27964 3 
27986 1 
27993 3 
28014 3 
28104 2 
28116 55 
28119 28 
28130 10 
28152 2 
28339 1 
28347 9 
28503 8 
28505 54 
28668 2 
28964 19 
29555 9 
29615 4 
29677 8 
29864 3 
30021 54 
30537 51 
30555 1 
30561 1 
30717 3 
30822 12 
30924 14 
30975 1 
30994 8 
31012 3 
31086 3 
31115 11 
31131 5 
31504 4 
31664 53 
31673 1 
31708 4 
31822 13 
31908 1 
32040 63 
32061 2 
32072 11 
32096 2 
32124 4 
32155 1 
32168 56 
32173 2 
32180 28 
32185 13 
32187 28 
32197 5 
32281 7 
32341 2 
32358 2 
32505 1 
32693 26 
32697 37 
32709 39 
32711 1 
32721 12 
32738 45 
32749 2 
32752 63 
32761 2 
32768 26 
32894 29 
32914 4 
32941 12 
32949 43 
32958 15 
32964 7 
32979 9 
32987 31 
32992 35 
32996 1 
33031 6 
33148 10 
33164 22 
33229 5 
33367 36 
33390 1 
33397 11 
33533 116 
33608 6 
33613 1 
33681 3 
33729 1 
33747 13 
33769 1 
33993 43 
34072 5 
34119 4 
34436 8 
34709 30 
34838 24 
34847 11 
34950 11 
34987 19 
35002 6 
35366 7 
35449 1 
35580 2 
35617 14 
35625 10 
35934 19 
35937 7 
35942 1 
36027 1 
36105 19 
36221 10 
36349 26 
36463 1 
36625 4 
36630 20 
36631 50 
36642 30 
36646 21 
36648 6 
36657 17 
36673 21 
36679 13 
36684 59 
36692 19 
36707 29 
36710 1 
36711 7 
36719 9 
36729 1 
36760 8 
36903 2 
36923 5 
37105 22 
37112 12 
37412 45 
37579 1 
38189 2 
38296 7 
38314 5 
38339 11 
38455 5 
38474 2 
38525 5 
38545 5 
38574 12 
38640 1 
38646 1 
38651 4 
38697 1 
38700 1 
38746 4 
38784 2 
38836 27 
39628 1 
39782 9 
40223 3 
40285 3 
40289 28 
40294 45 
40352 1 
40463 20 
40512 1 
40698 8 
40707 11 
41312 2 
42138 2 
42288 17 
42297 42 
42319 1 
42320 26 
42326 13 
42331 15 
42341 5 
42465 7 
42620 7 
42638 1 
42651 3 
42673 10 
42692 43 
42693 6 
42701 23 
42706 4 
42714 26 
42721 11 
42791 32 
42913 8 
43081 9 
43233 98 
43437 13 
43460 39 
43513 35 
44414 3 
44510 1 
44525 14 
44542 10 
44543 14 
44575 61 
44582 67 
44587 11 
44592 35 
44636 57 
44645 17 
44657 5 
45058 20 
45105 65 
45125 2 
45150 6 
45294 22 
45299 6 
45672 18 
45986 38 
46020 97 
46045 1 
46051 4 
46476 8 
46562 1 
46578 1 
46806 6 
46905 1 
46966 5 
46984 4 
47177 9 
47313 34 
47448 6 
47468 9 
47609 27 
47617 2 
47629 10 
47637 18 
47652 13 
47657 70 
47661 3 
47723 2 
47789 47 
47790 21 
47806 7 
47809 47 
47825 2 
47833 48 
47844 13 
47849 55 
47853 6 
47857 8 
48200 6 
48204 1 
48379 13 
48388 16 
48394 7 
48530 6 
48546 7 
48642 20 
48664 60 
48830 2 
48865 1 
48877 1 
48953 3 
49008 4 
49017 9 
49024 1 
49031 5 
49043 2 
49055 7 
49109 90 
49220 158 
49226 1 
49427 18 
49428 1 
49431 40 
49433 18 
49434 1 
49561 3 
49736 15 
49807 49 
50099 7 
50258 40 
50315 2 
50371 13 
50829 3 
50947 11 
51005 3 
51144 1 
51150 2 
51182 8 
51185 7 
51190 1 
51196 8 
51259 8 
51270 2 
51276 3 
51280 1 
51449 12 
51615 22 
51629 29 
51657 24 
51665 31 
51768 3 
51788 8 
51819 42 
51827 60 
51831 8 
51999 6 
52194 24 
52266 15 
52350 4 
52366 40 
52397 4 
52476 2 
52514 3 
52675 16 
52679 58 
52705 89 
53015 35 
53033 4 
53039 5 
53096 7 
53099 2 
53113 4 
54898 4 
54907 7 
54963 11 
54968 48 
54972 1 
54974 21 
54983 15 
54986 3 
54988 1 
54991 4 
54999 36 
55002 15 
55004 2 
55008 10 
55014 69 
55015 1 
55016 47 
55074 28 
55250 64 
55252 2 
55255 2 
55257 13 
55261 1 
55271 6 
55274 21 
55281 4 
55282 1 
55283 21 
55295 1 
56053 22 
56057 9 
56076 50 
56079 8 
56085 39 
56101 1 
56105 1 
56106 1 
56117 66 
56129 24 
56130 13 
56181 90 
56191 153 
56200 8 
56212 18 
56217 25 
56218 1 
56219 1 
56230 58 
56235 9 
56245 3 
56259 1 
56305 4 
57852 13 
57909 37 
57922 11 
58016 1 
58139 13 
58146 47 
58158 15 
58160 3 
58165 13 
58313 4 
58316 51 
58320 2 
58327 6 
58328 2 
58335 32 
58338 226 
58341 2 
58343 34 
58346 9 
58349 53 
58354 15 
58357 10 
58432 74 
58436 50 
58440 122 
58442 37 
58444 23 
58446 5 
58447 74 
58452 6 
58455 78 
58458 20 
58460 10 
58466 19 
58482 48 
58522 14 
58524 65 
58526 72 
58528 22 
58534 95 
58547 127 
58556 10 
58557 12 
58560 49 
58574 39 
58582 149 
58675 2 
58696 9 
58904 1 
59541 7 
59789 46 
59799 13 
59826 1 
60193 10 
60533 2 
60628 16 
60717 8 
61049 13 
61088 3 
61908 1 
61930 46 
61954 6 
62014 21 
62125 3 
62128 10 
62223 25 
62236 15 
62258 8 
62273 7 
62387 55 
62472 9 
62767 3 
62769 1 
62783 5 
62807 5 
62833 2 
62900 8 
62991 1 
63006 3 
63011 2 
63158 31 
63353 19 
63505 3 
63718 26 
63738 16 
63741 15 
63898 10 
63914 12 
63932 1 
64072 1 
64115 2 
64138 142 
64144 1 
64165 3 
64166 31 
64174 2 
64197 44 
64199 27 
64226 1 
64339 9 
64384 16 
64571 8 
64651 21 
64671 10 
64681 11 
64685 32 
64705 4 
64711 1 
64850 1 
64896 3 
65023 3 
65028 4 
65031 3 
65035 15 
65037 34 
65040 16 
65044 10 
65049 45 
65073 22 
65091 27 
65101 46 
65103 4 
65152 37 
65193 2 
65210 46 
65218 32 
65221 11 
65227 23 
65237 2 
65241 4 
65243 7 
65246 23 
65259 9 
65263 3 
65279 21 
65282 79 
65296 1 
65341 12 
65392 11 
65407 3 
65416 7 
65420 4 
65638 3 
65777 17 
65889 10 
65918 15 
66361 7 
66362 86 
66629 19 
66659 22 
66744 8 
66961 1 
67111 1 
67309 15 
67379 13 
67514 60 
68050 56 
68109 11 
68245 22 
68319 29 
68334 26 
68518 155 
68618 6 
68627 11 
68632 15 
68640 3 
68651 47 
68695 6 
68774 2 
68791 47 
68841 3 
68855 23 
68901 5 
68907 1 
69347 1 
69417 3 
69432 1 
69619 2 
69624 2 
69636 4 
69673 10 
69679 6 
69798 10 
69810 1 
69883 1 
70504 1 
70651 14 
70849 4 
71109 8 
71275 3 
71354 42 
71578 15 
71585 26 
72388 10 
72410 3 
72423 12 
72520 2 
73156 29 
73841 8 
73946 1 
73954 17 
73959 8 
73961 102 
73971 20 
73990 27 
74142 16 
74191 2 
74322 1 
74333 2 
74357 1 
74521 4 
74545 1 
74558 18 
74607 2 
74661 10 
74663 4 
74669 2 
74678 18 
74682 2 
74687 50 
74694 22 
74705 1 
74709 43 
74713 4 
74726 1 
74730 5 
74734 4 
74737 27 
74744 4 
74759 1 
74768 2 
74772 1 
74775 1 
74964 70 
74970 19 
74974 27 
74984 14 
74987 5 
74988 3 
74990 3 
74992 3 
74998 8 
74999 7 
75002 37 
75006 6 
75010 8 
75013 6 
75028 10 
75032 7 
75038 1 
75044 25 
75045 4 
75056 11 
75079 4 
75207 4 
75235 1 
75719 6 
75745 3 
75800 21 
75953 1 
75972 6 
75980 3 
76079 5 
76188 18 
76246 8 
76256 12 
76261 12 
76314 8 
76363 2 
76375 16 
76384 16 
76421 1 
76426 2 
76678 2 
76919 2 
76925 2 
76928 1 
77036 9 
77068 21 
77104 13 
77148 2 
77182 10 
77190 7 
77260 1 
77295 59 
77344 7 
77444 9 
77527 1 
77528 8 
77693 1 
77761 2 
77850 109 
77855 24 
77858 2 
77861 32 
77869 46 
77880 10 
77899 3 
79194 34 
79197 26 
79223 4 
79227 3 
79260 6 
79275 7 
79288 5 
79458 6 
79514 3 
79569 39 
79765 1 
79780 6 
79786 1 
79788 5 
79916 22 
79924 15 
79931 18 
80121 60 
80241 14 
80249 5 
80260 13 
80307 4 
80323 36 
80327 18 
80351 46 
80358 30 
80361 24 
80368 8 
80369 9 
80380 8 
80384 19 
80501 62 
80552 21 
80602 11 
80683 7 
81136 29 
81149 1 
81169 12 
81329 1 
81518 10 
81727 3 
81735 2 
81785 4 
81792 2 
81933 1 
81941 6 
81976 2 
81982 2 
81989 4 
81994 1 
81997 1 
82008 8 
82028 11 
82033 2 
82077 2 
82195 17 
82230 4 
82237 88 
82253 5 
82255 14 
82263 25 
82299 45 
82307 25 
82329 3 
82352 3 
82382 3 
82406 3 
82407 21 
82410 13 
82412 28 
82419 26 
82512 51 
82564 28 
82569 3 
82581 8 
82582 1 
82594 46 
82641 1 
82760 2 
82899 5 
82912 1 
82924 5 
82977 43 
82979 27 
83020 19 
83067 15 
83102 1 
83107 14 
83141 18 
83184 10 
83204 8 
83297 1 
83356 2 
83715 2 
83724 1 
83747 30 
83921 19 
83969 11 
84003 38 
84029 93 
84042 1 
84168 20 
84212 18 
84248 1 
84525 15 
84580 1 
84638 6 
84723 6 
84764 29 
84938 5 
85053 2 
85112 4 
85181 1 
85514 7 
85635 11 
85672 23 
86379 4 
86556 4 
86734 11 
86849 1 
86875 1 
87080 1 
87156 2 
87184 5 
87198 1 
87208 3 
87214 4 
87380 29 
87388 14 
87391 7 
87396 2 
87413 74 
87416 5 
87422 5 
87431 68 
87446 16 
87460 4 
87472 48 
87630 11 
87634 27 
87640 67 
87716 10 
87728 7 
87744 40 
87796 8 
87814 1 
87874 14 
88043 17 
88072 1 
89334 1 
89692 2 
90369 1 
90380 14 
90395 1 
90502 20 
90654 96 
90670 2 
90687 65 
90704 7 
90713 40 
90719 76 
90721 7 
90723 20 
90733 12 
90738 26 
90741 58 
90746 12 
90749 6 
90761 9 
90769 16 
90773 1 
90880 15 
90885 7 
90887 15 
90888 65 
90891 16 
90894 6 
90897 59 
90900 31 
90901 14 
90903 9 
90908 55 
90912 28 
90920 8 
90921 6 
90929 17 
91080 33 
91087 18 
91106 6 
91214 18 
91279 52 
91447 2 
91604 1 
91707 5 
92095 1 
92185 8 
92364 11 
92373 5 
92386 10 
92402 2 
92429 1 
92440 7 
92526 8 
92711 1 
92828 7 
92932 6 
92938 52 
92948 13 
93203 71 
93257 1 
93297 11 
93303 1 
93317 25 
93334 27 
93342 7 
93343 3 
93354 2 
93357 3 
93362 15 
93365 16 
93367 2 
93376 18 
93382 1 
93419 4 
95098 15 
95125 2 
95133 6 
95139 36 
95153 2 
95157 19 
95161 17 
95164 5 
95170 31 
95181 4 
95192 8 
95200 8 
95205 48 
95214 11 
95220 1 
95230 2 
95234 22 
95257 1 
95265 12 
95266 5 
95268 17 
95272 1 
95276 53 
95280 4 
95282 2 
95283 31 
95290 2 
95350 13 
95360 4 
95365 12 
95388 16 
95396 17 
95406 6 
95415 9 
95416 1 
95418 2 
95423 6 
95454 5 
95482 3 
95488 4 
95494 8 
95524 11 
95527 30 
95535 19 
95538 37 
95545 105 
95548 2 
95562 54 
95568 4 
95573 3 
95577 5 
95581 1 
95585 7 
95588 12 
95590 2 
95591 1 
95607 2 
95698 2 
95701 3 
95709 13 
95712 3 
95716 1 
95720 2 
95723 2 
95724 11 
95731 8 
95734 1 
95737 6 
95742 1 
95746 8 
95751 3 
95755 70 
95757 1 
95758 14 
95765 8 
95768 2 
95775 11 
95778 5 
95779 4 
95780 16 
95785 9 
95787 6 
95793 63 
95799 35 
95801 16 
95802 2 
95810 12 
95827 6 
95841 4 
95851 1 
95857 10 
95866 12 
95871 36 
95879 3 
95883 3 
95897 2 
95899 3 
95908 1 
95929 8 
95936 35 
95955 1 
95969 2 
95994 8 
96001 5 
96010 1 
96059 6 
96105 1 
96112 2 
96251 1 
96255 8 
96425 22 
96428 6 
96447 36 
96482 20 
96493 5 
96512 10 
96556 1 
96572 21 
96869 19 
96907 31 
96936 7 
97199 10 
97242 17 
97546 1 
97552 6 
97558 6 
97574 1 
97710 16 
97728 11 
97732 6 
97736 15 
97737 24 
97747 19 
97753 16 
97756 12 
97821 13 
97825 8 
97834 13 
97838 1 
97844 7 
97881 45 
97894 9 
97915 15 
97918 26 
97928 18 
97935 4 
97939 1 
97946 14 
97957 26 
97960 1 
98046 3 
98051 111 
98062 11 
98113 46 
98115 36 
98128 3 
98131 48 
98149 67 
98165 57 
98176 147 
98301 45 
98315 51 
98390 6 
98483 5 
98663 4 
98666 3 
98690 2 
98693 1 
98827 10 
98876 1 
98912 5 
99109 8 
99121 2 
99144 1 
99278 1 
99424 20 
99492 11 
99562 57 
99778 14 
99918 1 
99984 2 
100103 1 
100289 1 
100754 1 
100813 5 
100936 2 
100961 22 
100978 2 
100985 2 
101001 1 
101011 5 
101100 6 
101119 25 
101125 13 
101129 6 
101143 17 
101147 25 
101260 6 
101281 2 
101302 6 
101306 4 
101374 7 
101379 139 
101386 2 
101391 12 
101392 17 
101393 25 
101410 7 
101422 43 
101427 2 
101429 2 
101431 1 
101437 9 
101442 1 
101451 7 
101454 9 
101499 65 
101505 55 
101508 33 
101513 1 
101518 5 
101520 2 
101536 5 
101539 93 
101568 3 
101583 15 
103204 3 
103264 6 
103273 17 
103278 1 
103282 17 
103290 1 
103302 2 
103306 18 
103314 1 
103361 9 
103369 1 
103450 2 
103523 1 
103556 29 
103559 30 
103561 1 
103562 33 
103566 51 
103574 13 
103578 7 
103579 3 
103583 25 
103587 7 
103600 27 
103613 22 
103621 52 
103631 4 
103634 13 
103635 103 
103642 5 
103650 6 
103971 8 
104469 75 
104475 1 
104499 113 
104510 28 
104516 22 
104528 61 
104529 3 
104531 2 
104558 15 
104631 3 
104634 1 
104685 1 
104743 7 
104746 17 
104822 55 
106256 2 
106311 1 
106328 7 
106335 18 
106343 13 
106344 3 
106345 1 
106346 7 
106357 1 
106363 2 
106365 3 
106369 58 
106384 1 
106390 5 
106391 28 
106395 19 
106400 86 
106425 11 
106531 7 
106544 63 
106566 19 
106568 13 
106572 2 
106574 29 
106576 1 
106582 16 
106594 2 
106618 5 
106626 6 
106723 45 
106744 4 
106745 17 
106746 1 
106754 61 
106779 5 
106784 22 
106786 2 
106790 1 
106799 5 
106810 13 
106830 28 
106831 2 
106862 5 
106907 3 
106919 3 
106937 1 
106949 2 
106968 1 
106976 1 
106981 1 
107028 2 
107037 1 
107042 6 
107051 1 
107055 37 
107077 18 
107091 3 
107113 6 
107137 33 
107140 9 
107141 1 
107147 25 
107208 2 
107260 5 
107262 6 
107301 1 
107330 25 
107349 1 
107364 16 
107414 30 
107530 26 
107701 11 
107710 8 
107745 6 
107823 28 
107826 53 
107828 3 
107832 116 
107844 15 
107852 2 
107856 14 
107869 3 
107871 28 
107877 36 
107887 5 
107893 148 
107914 8 
107927 26 
107931 1 
107958 35 
107973 25 
107994 67 
108004 55 
108017 2 
108149 1 
108168 4 
108303 5 
108306 6 
108317 39 
108319 2 
108327 47 
108331 18 
108360 34 
108363 11 
108405 6 
108413 6 
108420 88 
108422 10 
108425 3 
108494 74 
108506 27 
108516 13 
108525 44 
108546 15 
108656 28 
108670 17 
108694 8 
108697 1 
108710 35 
108711 26 
108735 1 
108741 23 
108800 5 
108870 2 
108943 1 
109063 1 
109196 4 
109211 31 
109220 4 
109227 16 
109488 4 
109575 57 
109608 37 
109614 2 
109629 5 
109647 1 
109674 25 
109804 64 
109824 2 
109830 4 
109836 64 
109856 89 
109876 132 
109999 1 
110004 18 
110012 196 
110020 26 
110025 21 
110032 3 
110036 10 
110038 12 
110040 196 
110043 1 
110046 16 
110060 69 
110073 2 
110095 1 
110096 4 
110098 33 
110107 44 
110109 31 
110113 13 
110114 1 
110128 2 
110134 10 
110136 7 
110140 3 
110142 4 
110145 4 
110148 13 
110152 75 
110155 13 
110162 65 
110298 6 
110340 1 
110349 1 
110356 1 
110525 1 
110528 7 
110537 9 
110674 21 
110677 6 
110685 3 
110688 2 
110818 10 
110836 39 
111042 1 
111050 64 
111182 4 
111237 1 
111246 8 
111365 2 
111398 14 
111426 15 
111464 1 
111469 3 
111512 1 
111516 4 
111520 47 
111535 23 
111557 11 
111575 47 
111636 1 
111692 12 
111695 1 
111712 10 
111713 1 
111730 10 
111735 22 
111756 7 
111764 6 
111797 2 
111804 7 
111842 2 
111849 23 
111852 2 
111881 4 
111887 1 
111888 2 
111914 2 
111917 8 
111937 5 
111944 11 
111957 3 
111964 2 
111967 26 
111968 7 
111974 5 
111976 2 
111982 2 
111985 9 
111988 7 
111990 22 
112010 4 
112017 23 
112039 26 
112050 31 
112059 27 
112109 3 
112133 1 
112173 1 
112232 2 
112243 18 
112255 2 
112365 2 
112527 11 
112531 3 
112665 1 
112961 5 
113016 9 
113069 5 
113523 2 
113870 14 
113897 24 
113929 30 
113948 1 
114047 15 
114061 1 
114069 3 
114080 5 
114101 8 
114158 8 
114164 30 
114172 1 
114180 14 
114188 1 
114193 25 
114197 1 
114223 8 
114345 2 
114346 7 
114363 2 
114489 21 
114493 11 
114504 2 
114516 2 
114529 11 
114535 13 
114537 7 
114606 1 
114655 5 
114662 19 
114677 1 
114691 10 
114707 24 
114751 12 
114799 50 
114826 34 
114873 2 
114892 34 
115059 2 
115121 8 
115124 1 
115236 3 
115237 4 
115245 2 
115268 8 
115279 53 
115286 20 
115330 5 
115425 19 
115443 21 
115445 1 
115455 42 
115473 9 
115601 2 
115626 22 
115630 47 
115638 4 
115642 1 
115775 40 
115782 37 
115789 14 
115791 18 
115803 4 
115848 14 
115851 4 
115854 11 
115855 1 
115860 7 
115862 5 
115865 4 
115872 29 
115878 61 
115898 6 
115903 5 
115904 16 
115937 1 
115947 1 
116074 7 
116081 10 
116147 2 
118383 12 
118456 27 
118466 39 
118472 21 
118493 1 
118571 4 
118604 8 
118611 1 
118649 32 
118659 10 
118682 1 
118685 15 
118704 15 
118714 9 
118725 1 
118734 1 
118746 1 
118779 6 
118792 3 
118808 7 
118827 1 
118891 1 
118896 1 
118928 2 
119022 8 
119034 8 
119037 3 
119052 1 
119060 7 
119072 24 
119165 15 
119168 1 
119178 17 
119193 48 
119209 24 
119216 46 
119219 35 
119220 17 
119227 41 
119229 20 
119237 24 
119238 44 
119241 17 
119266 18 
119271 7 
119298 5 
119302 20 
119311 1 
119328 74 
119329 6 
119330 1 
119331 84 
119336 11 
123155 5 
123159 2 
123161 5 
123163 14 
123164 8 
123168 12 
123174 1 
123175 5 
123185 9 
123187 7 
123192 1 
123198 26 
123209 6 
123240 146 
123248 26 
123253 6 
123257 30 
123261 2 
123285 133 
123288 2 
123289 1 
123290 3 
123292 14 
123294 24 
123295 4 
123298 11 
123302 46 
123305 1 
123308 1 
123316 10 
123324 4 
123337 1 
123464 9 
123477 2 
123486 3 
123503 19 
123510 1 
123616 79 
123618 5 
123629 19 
123643 14 
123657 2 
123664 10 
123811 19 
123815 3 
123818 11 
123957 105 
124086 1 
124095 24 
124116 8 
124126 5 
124385 121 
124723 4 
124727 37 
124757 23 
124823 2 
124902 37 
124947 96 
125226 2 
125354 8 
125362 21 
125771 32 
125925 10 
126047 18 
126083 4 
126174 25 
126178 7 
126194 31 
126205 8 
126226 20 
126300 64 
126324 27 
126386 50 
126392 35 
126404 24 
126516 147 
126547 30 
126705 8 
126713 30 
126727 5 
126773 12 
126964 106 
127001 1 
127081 8 
127276 1 
127435 1 
127537 101 
127545 23 
127567 91 
127590 26 
127598 22 
127648 7 
127711 67 
127795 12 
127804 11 
127807 10 
127845 10 
127848 1 
127849 33 
127851 2 
127858 26 
127863 1 
127883 37 
127911 1 
127915 2 
127928 19 
127949 8 
128009 36 
128035 10 
128045 5 
128076 6 
128102 1 
128150 2 
128221 3 
128271 56 
128290 17 
128334 261 
128401 30 
128418 24 
128485 37 
128491 2 
128513 1 
128525 66 
128599 132 
128620 17 
128672 105 
128680 10 
128715 1 
128724 12 
128730 93 
128744 24 
128748 60 
128751 19 
128794 26 
128819 15 
128871 23 
128881 53 
128912 7 
128962 1 
128988 7 
128998 7 
129031 16 
129044 54 
129063 124 
129079 1 
129090 36 
129105 13 
129113 5 
129116 28 
129140 25 
129308 1 
129329 6 
129406 8 
129423 1 
129427 42 
129588 6 
129598 1 
129599 10 
129600 7 
129602 12 
129610 51 
129689 35 
129773 22 
129793 28 
129796 22 
129803 14 
129817 35 
129821 1 
129823 23 
129827 16 
129835 6 
129863 8 
129865 1 
129955 6 
129978 203 
129983 4 
129988 2 
130005 18 
130013 1 
130014 6 
130019 22 
130022 3 
130023 2 
130027 13 
130069 17 
130074 25 
130077 24 
130082 17 
130085 6 
130089 7 
130092 1 
130094 96 
130104 7 
130111 5 
130115 35 
130122 1 
130133 5 
130173 1 
130197 13 
130253 3 
130260 37 
130275 1 
130276 11 
130277 32 
130280 6 
130313 4 
130322 2 
131088 7 
131231 9 
131235 3 
131241 1 
131249 1 
131253 1 
131258 1 
131267 2 
131276 1 
131315 1 
131440 44 
131445 3 
131450 3 
131456 5 
131459 1 
131467 10 
131472 6 
131477 2 
131501 20 
131557 1 
131604 3 
131619 8 
131645 28 
131650 12 
131655 6 
131663 2 
131675 90 
131679 3 
131684 12 
131690 17 
131701 18 
131713 4 
131717 30 
131720 21 
131735 5 
131737 67 
131815 3 
131903 4 
131911 3 
131916 3 
132040 43 
132045 28 
132074 14 
132077 7 
132088 2 
132095 1 
132235 35 
132244 3 
132251 8 
132254 1 
132259 6 
132344 55 
132493 25 
132494 14 
132506 2 
132510 14 
132662 12 
132689 1 
132713 19 
132723 15 
132753 1 
133153 17 
133177 1 
133197 13 
133347 3 
133437 12 
133486 1 
133917 19 
133925 1 
133972 5 
133985 11 
134019 1 
134025 86 
134085 9 
134129 28 
134147 8 
134182 9 
134190 8 
134193 10 
134211 6 
134280 159 
134287 3 
134304 36 
134321 9 
134340 6 
134362 2 
134363 38 
134373 3 
134467 1 
134480 1 
134481 28 
134488 1 
134490 12 
134497 20 
134514 26 
134550 15 
134574 2 
134634 1 
134670 1 
134673 3 
134678 1 
134682 1 
134687 6 
134725 1 
134728 19 
134736 1 
134742 9 
134744 9 
134752 1 
134768 2 
134771 4 
134779 12 
134785 1 
134792 49 
134806 4 
134822 1 
134826 1 
134845 23 
134877 2 
134900 9 
134908 1 
134956 1 
134973 6 
134994 7 
135047 1 
135112 1 
135120 2 
135151 81 
135184 21 
135217 34 
135230 34 
135382 24 
135631 15 
135716 1 
135744 12 
135770 13 
135775 1 
135806 4 
135917 15 
135926 20 
135961 17 
135980 14 
135985 10 
135989 19 
136004 14 
136013 5 
136036 63 
136056 15 
136067 9 
136087 80 
136118 1 
136181 6 
136184 9 
136192 12 
136199 81 
136208 7 
136209 56 
136215 2 
136219 49 
136230 50 
136237 1 
136380 1 
136392 1 
136411 1 
136424 1 
136530 8 
136561 6 
136579 3 
136584 4 
136590 7 
136609 21 
136613 13 
136616 69 
136618 29 
136641 9 
136660 2 
136726 23 
136774 5 
136800 11 
136817 1 
136890 9 
136904 40 
136924 12 
136925 40 
137066 6 
137083 21 
137124 3 
137230 1 
137265 3 
137269 5 
137273 51 
137275 30 
137276 9 
137277 2 
137281 22 
137285 4 
137292 23 
137297 8 
137298 27 
137307 49 
137316 4 
137324 29 
137337 210 
137342 3 
137343 23 
137344 2 
137348 6 
137350 29 
137352 16 
137353 2 
137356 98 
137362 18 
137373 6 
137386 5 
137392 1 
137446 52 
137573 2 
137588 1 
137623 2 
137626 19 
137631 97 
137656 1 
137663 45 
137690 33 
137782 2 
137790 5 
137807 2 
137902 7 
137981 1 
143798 3 
143808 2 
143826 2 
143842 3 
143863 18 
143876 3 
143883 4 
143889 3 
143891 3 
143893 80 
143901 28 
143914 35 
143925 48 
143937 121 
143948 2 
143951 1 
143959 4 
143960 1 
143967 1 
143982 1 
143987 10 
144016 2 
144018 5 
144088 16 
144096 16 
144099 7 
144103 37 
144107 28 
144116 5 
144118 7 
144119 2 
144135 4 
144142 3 
144145 11 
144148 44 
144153 12 
144156 21 
144165 4 
144177 4 
144185 2 
144191 2 
144203 26 
144272 11 
144277 12 
144284 10 
144313 22 
144321 14 
144337 1 
144346 1 
144356 37 
144359 13 
144376 15 
144379 22 
144429 1 
144505 11 
144518 5 
144527 1 
144531 7 
144555 3 
144605 8 
144684 16 
144693 23 
144695 1 
144702 19 
144706 12 
144712 4 
144755 16 
144759 2 
144770 1 
144858 17 
144878 9 
144882 3 
144893 23 
144922 47 
144938 4 
144965 45 
145024 3 
145086 32 
145090 28 
145093 17 
146944 21 
146959 17 
146961 14 
146966 22 
146970 15 
146975 50 
146983 31 
146986 14 
146988 6 
146989 44 
146991 8 
146995 2 
146997 8 
146999 20 
147002 14 
147003 2 
147011 20 
147014 5 
147015 26 
147040 2 
147043 4 
147052 3 
147055 27 
147059 1 
147065 5 
147066 5 
147067 2 
147069 9 
147070 3 
147073 14 
147075 56 
147077 127 
147088 17 
147095 6 
147106 38 
147114 13 
147118 43 
147125 27 
147418 5 
147596 11 
147742 4 
147771 7 
147798 2 
147991 18 
148303 5 
148306 2 
148472 9 
148484 1 
148488 2 
148497 1 
148550 1 
148652 2 
148689 1 
148698 2 
148701 16 
148709 3 
148719 11 
148728 6 
148733 3 
148744 5 
148755 7 
148773 17 
148779 22 
148826 3 
148877 10 
148884 4 
148891 1 
148903 3 
148911 24 
148916 46 
148924 5 
148955 84 
148964 9 
148968 5 
148972 3 
148986 254 
149003 4 
149032 2 
149046 2 
149064 17 
149240 6 
149551 5 
149611 11 
149638 1 
149648 1 
149668 1 
149677 2 
149816 1 
149832 13 
149835 1 
149836 2 
149841 2 
149845 6 
149850 35 
149854 17 
149863 107 
149866 13 
149917 20 
149918 4 
149919 1 
149922 42 
149925 58 
149926 3 
149927 1 
149928 47 
149929 1 
149930 120 
149933 8 
149934 110 
149938 2 
149941 2 
149942 1 
149943 34 
149945 2 
149948 5 
149955 1 
149959 2 
149960 1 
149962 13 
150336 2 
150879 4 
151743 21 
151810 21 
151845 20 
151853 17 
151933 11 
151944 3 
151956 15 
151960 14 
151969 22 
151979 130 
152005 54 
152020 7 
152134 11 
152158 8 
152176 2 
152182 49 
152237 2 
152314 69 
152469 12 
152500 47 
152514 39 
152521 8 
152535 5 
152559 1 
152563 1 
152572 1 
152584 27 
152588 3 
152611 7 
152677 24 
152696 50 
153175 46 
153183 16 
153186 3 
153208 26 
153215 4 
153218 19 
153219 15 
153221 2 
153222 125 
153227 2 
153232 2 
153235 1 
153239 11 
153244 1 
153246 47 
153252 1 
153254 4 
153262 42 
153263 4 
153267 9 
153270 4 
153271 12 
153273 18 
153278 20 
153281 26 
153284 38 
153292 16 
153300 4 
153302 18 
153304 1 
153309 16 
153310 33 
153311 1 
153315 7 
153318 32 
153319 5 
153320 6 
153322 2 
153328 34 
153348 8 
154253 7 
154333 4 
154355 7 
154366 2 
154402 6 
154405 7 
154429 1 
154436 2 
154443 4 
154483 41 
154490 3 
154537 21 
155877 5 
155912 41 
155929 78 
155937 3 
155942 1 
155950 4 
155954 17 
155963 10 
155971 13 
155974 2 
155983 20 
156002 5 
156012 46 
156016 88 
156019 6 
156022 54 
156027 16 
156029 1 
156030 42 
156038 30 
156040 27 
156056 52 
156068 1 
156074 11 
156085 4 
156086 46 
156099 5 
156115 20 
156123 16 
156132 2 
156138 66 
156148 1 
156149 18 
156158 31 
156199 1 
156212 6 
156217 29 
156237 35 
156253 5 
156254 77 
156255 4 
156261 1 
156262 3 
156274 74 
156283 2 
156297 3 
156421 2 
156422 17 
156427 1 
156478 16 
156529 7 
156544 58 
156582 1 
156588 5 
156609 14 
156619 11 
156659 12 
156764 47 
156805 5 
156917 43 
156929 1 
156983 7 
156989 9 
157046 11 
157069 50 
157107 5 
157115 22 
157120 26 
157124 2 
157240 12 
157257 25 
157263 1 
157306 2 
157316 31 
157494 10 
157507 3 
157542 6 
157598 2 
157630 1 
157646 4 
157648 66 
157654 1 
157657 40 
157681 122 
157755 15 
157779 9 
157784 3 
157796 1 
157799 16 
157824 28 
157835 26 
157838 131 
157840 2 
157842 1 
157843 34 
157846 10 
157847 12 
157850 41 
157858 4 
157859 7 
157862 47 
157867 53 
157868 11 
157869 1 
157875 10 
157877 1 
157888 44 
157891 9 
157895 58 
157896 33 
157898 106 
157899 15 
157903 8 
157907 14 
157931 13 
157953 24 
157957 22 
157983 4 
157986 20 
157999 12 
158007 1 
158064 7 
158071 56 
158080 21 
158096 2 
158098 9 
158104 14 
158220 8 
158230 19 
158277 5 
158405 15 
158408 1 
158446 23 
158459 3 
158617 29 
158625 9 
158642 6 
158658 16 
158791 16 
158796 1 
158803 7 
158855 3 
158931 1 
158960 27 
158962 1 
158991 21 
158999 3 
159002 16 
159043 15 
159056 102 
159148 57 
159154 29 
159155 6 
159163 39 
159176 10 
159177 48 
159181 1 
159189 2 
159193 20 
159196 16 
159197 2 
159201 6 
159207 27 
159211 110 
159230 2 
159233 30 
159244 2 
159250 9 
159252 4 
159265 3 
159332 8 
159360 19 
159371 24 
159379 1 
159380 22 
159383 88 
159388 24 
159392 5 
159397 13 
159401 74 
159405 15 
159415 23 
159466 5 
159716 7 
159732 16 
159745 14 
159755 5 
159791 1 
159857 12 
159872 20 
159891 5 
159927 4 
159928 7 
160055 47 
160192 19 
160202 19 
160213 7 
160217 8 
160225 4 
160236 1 
160237 1 
160242 9 
160357 2 
160380 1 
160382 1 
160403 6 
160409 1 
160419 4 
160424 3 
160440 1 
160441 6 
160449 1 
160454 10 
160458 3 
160463 15 
160476 3 
160479 2 
160501 2 
160591 3 
160593 1 
160596 2 
160613 6 
160623 1 
160626 8 
160801 13 
160842 8 
160923 1 
161149 9 
161162 1 
161167 12 
161291 19 
161317 33 
161590 5 
161634 1 
161800 2 
161810 28 
161982 1 
161984 1 
161989 4 
162006 5 
162127 5 
162145 16 
162151 9 
162157 3 
162168 1 
162351 1 
162361 1 
162374 6 
162381 1 
162388 86 
162395 10 
162402 37 
162410 13 
162416 2 
162421 29 
162424 3 
162556 2 
162732 4 
162883 17 
162904 7 
163102 2 
163218 4 
163225 9 
163228 14 
163398 3 
163498 8 
163508 1 
163522 90 
163537 8 
163541 17 
163556 11 
163564 1 
163578 5 
163673 19 
163936 2 
163965 8 
164041 33 
164052 24 
164120 1 
164133 6 
164174 74 
164184 13 
164190 2 
164201 77 
164230 1 
164277 4 
164298 1 
164326 2 
164382 3 
164492 1 
164512 24 
164544 5 
164562 14 
164655 5 
164658 16 
164662 8 
164663 29 
164675 55 
164680 18 
164683 21 
164691 11 
164696 28 
164720 3 
164722 31 
164837 3 
164847 1 
164855 32 
164861 17 
164862 3 
164865 9 
164867 7 
164868 26 
164869 16 
164870 15 
164871 56 
164873 2 
164874 7 
164876 1 
164879 4 
164887 5 
164891 10 
164903 19 
164914 15 
164917 15 
164920 6 
164923 109 
164928 2 
164932 81 
164933 16 
164934 2 
164936 13 
164938 3 
164943 15 
164944 18 
164946 7 
164947 27 
164948 17 
164949 1 
164952 36 
164955 11 
164969 15 
164979 4 
165263 1 
165289 1 
165293 7 
165455 1 
165782 8 
165891 16 
166028 11 
166378 2 
166385 4 
166386 4 
166393 1 
166421 2 
166443 7 
166515 1 
166591 2 
166604 1 
166608 1 
166612 19 
166616 10 
166618 3 
166619 2 
166626 4 
166627 38 
166634 5 
166638 1 
166646 7 
166657 3 
166661 19 
166675 9 
166694 5 
166699 11 
166826 8 
166840 41 
166967 7 
166968 6 
166990 7 
167004 42 
167008 64 
167012 11 
167023 31 
167061 3 
167128 393 
167136 3 
167147 1 
167149 41 
167153 39 
167170 13 
167192 8 
167324 7 
167326 49 
167334 5 
167335 44 
167336 8 
167340 3 
167346 1 
167347 9 
167348 88 
167350 5 
167355 2 
167358 24 
167359 1 
167364 6 
167365 2 
167368 10 
167374 216 
167463 1 
167479 15 
167484 3 
167489 8 
167544 1 
167661 1 
167700 1 
167702 1 
167736 24 
167740 5 
167781 20 
167868 6 
167871 4 
167892 2 
167893 4 
167897 11 
167905 3 
167928 19 
168062 16 
168096 7 
168106 11 
168224 4 
168262 15 
168263 1 
168271 12 
168273 14 
168277 3 
168280 24 
168292 51 
168406 9 
168412 11 
168416 77 
168440 3 
168450 24 
168456 17 
168458 20 
168461 7 
168474 27 
168493 109 
168588 3 
168642 1 
168650 1 
168764 51 
168772 5 
168793 1 
168817 20 
168841 51 
168960 1 
168964 18 
169113 18 
169131 10 
169152 42 
169166 14 
169171 9 
169189 15 
169280 12 
169320 31 
169334 2 
169342 9 
169376 8 
169390 27 
169397 1 
169399 4 
169411 4 
169415 44 
169421 4 
169641 1 
169709 20 
169712 20 
169717 3 
169723 1 
169737 1 
169774 6 
169781 7 
169788 15 
169791 40 
169800 4 
169803 4 
169810 7 
169815 69 
169842 86 
169918 9 
169951 14 
169963 25 
169983 3 
170132 3 
170143 7 
170167 67 
170267 35 
170449 42 
170594 5 
170616 48 
170643 3 
170649 17 
170705 3 
170788 1 
170790 12 
170802 20 
170831 1 
170885 34 
170905 4 
170998 1 
171007 1 
171082 10 
171108 21 
171124 24 
171202 42 
171231 16 
171233 11 
171430 2 
171437 2 
171556 1 
171596 3 
171636 7 
171855 8 
171902 8 
172050 13 
172054 20 
172171 9 
172178 32 
172187 14 
172211 3 
172283 3 
172363 4 
172367 1 
172457 6 
172460 47 
172511 9 
172515 1 
172559 1 
172686 54 
172883 17 
172943 77 
173156 23 
173268 8 
173303 32 
173422 37 
173428 22 
173445 3 
173449 7 
173458 20 
173464 1 
173465 1 
173470 3 
173476 1 
173509 27 
173517 16 
173519 27 
173552 4 
173607 4 
173645 11 
173647 8 
173781 94 
173818 1 
173873 7 
173923 3 
173970 1 
173972 4 
173976 1 
173999 4 
174009 9 
174016 5 
174019 5 
174024 4 
174027 1 
174032 4 
174074 8 
174076 1 
174078 2 
174086 8 
174092 1 
174096 1 
174104 29 
174111 8 
174115 10 
174117 1 
174120 8 
174123 1 
174128 2 
174132 7 
174137 40 
174266 12 
174273 3 
174279 1 
174289 1 
174292 13 
174313 70 
174435 2 
174438 2 
174443 6 
174473 23 
174477 40 
174481 28 
174539 12 
174614 4 
174628 9 
174645 6 
174820 2 
174878 34 
175071 28 
175282 1 
175412 21 
175606 5 
175612 1 
175658 1 
175669 7 
175790 7 
175797 14 
175805 6 
175819 7 
175913 11 
175952 14 
176083 2 
176096 2 
176114 2 
176171 1 
176225 1 
176258 6 
176264 2 
176278 1 
176337 16 
176339 1 
176380 2 
176397 21 
176408 1 
176448 10 
176450 1 
176459 6 
176463 3 
176471 9 
176476 5 
176480 1 
176484 46 
176492 16 
176514 6 
176525 6 
176535 4 
176539 2 
176584 9 
176611 19 
176645 32 
176649 5 
176657 21 
176674 16 
176684 78 
176686 38 
176700 18 
176704 28 
176722 38 
176725 28 
176731 62 
176737 10 
176742 68 
176747 11 
176750 1 
176902 34 
176912 24 
176922 11 
176940 26 
176946 38 
176949 8 
176961 5 
176967 14 
177034 6 
177061 28 
177137 16 
177144 10 
177149 14 
177159 10 
177165 14 
177200 4 
177238 28 
177241 1 
177270 137 
177434 143 
177634 17 
177700 23 
177916 1 
177918 8 
178116 1 
178156 2 
178387 5 
178494 1 
178630 10 
178659 1 
178818 11 
178921 30 
179074 1 
179076 34 
179262 19 
179278 5 
179373 1 
179406 1 
179425 1 
179431 1 
179474 14 
179655 5 
179783 10 
179837 5 
180066 3 
180071 21 
180077 11 
180156 4 
180394 2 
180407 1 
180545 5 
180566 59 
180569 6 
180577 4 
180608 129 
180628 92 
180697 1 
180745 1 
180776 21 
180786 7 
180883 1 
180891 29 
180898 7 
180901 15 
180906 1 
180917 26 
180923 2 
180931 1 
180933 1 
180934 65 
180935 3 
180944 1 
180949 57 
180959 64 
181024 2 
181047 6 
181058 1 
181099 2 
181116 4 
181119 2 
181123 2 
181248 1 
181260 18 
181268 1 
181419 3 
181439 2 
181465 12 
181504 1 
181513 4 
181549 31 
181590 8 
181602 11 
181687 52 
181715 12 
181782 31 
181854 1 
181861 1 
181969 2 
182049 53 
182060 5 
182071 21 
182081 19 
182096 9 
182104 3 
182107 42 
182113 3 
182145 42 
182149 2 
182164 25 
182172 67 
182187 19 
182236 19 
182331 19 
182333 40 
182340 14 
182456 21 
182477 4 
182502 1 
182512 11 
182607 13 
182611 4 
182621 12 
182625 11 
182626 1 
182628 8 
182644 40 
182658 12 
182663 46 
182685 3 
182688 3 
182750 13 
182756 38 
182781 14 
182796 1 
182823 10 
182831 1 
182839 4 
182922 3 
182954 1 
182958 1 
182976 35 
182982 2 
183001 1 
183007 1 
183013 12 
183021 5 
183024 1 
183033 14 
183058 19 
183060 1 
183067 7 
183071 42 
183072 1 
183076 2 
183078 2 
183082 4 
183093 16 
183101 87 
183109 14 
183113 41 
183116 21 
183160 30 
183164 1 
183166 2 
183167 45 
183176 23 
183181 30 
183182 11 
183183 15 
183185 22 
183188 30 
183191 68 
183195 69 
183203 12 
183214 2 
183246 202 
183250 59 
183252 2 
183253 10 
183261 48 
183266 66 
183273 11 
183276 1 
183279 26 
183282 5 
183292 2 
183300 4 
183302 1 
183309 12 
183319 10 
183330 9 
183335 6 
183359 12 
183373 12 
183398 62 
183414 11 
183419 21 
183432 8 
183577 2 
183617 8 
183629 2 
183765 22 
183769 1 
183773 72 
183777 22 
183787 3 
183788 12 
183794 78 
183806 35 
183809 2 
183902 47 
183931 19 
183952 69 
183956 1 
183960 52 
183964 2 
183971 43 
183972 1 
183976 23 
183997 83 
184021 3 
184036 9 
184045 1 
184048 20 
184049 29 
184052 23 
184053 13 
184055 5 
184059 1 
184060 44 
184064 68 
184067 3 
184070 1 
184078 1 
184082 1 
184085 2 
184109 23 
184114 71 
184115 3 
184118 46 
184123 13 
184131 78 
184134 4 
184169 107 
184174 9 
184176 1 
184182 20 
184186 1 
184189 7 
184251 3 
184293 8 
184305 2 
184307 4 
184311 3 
184318 2 
184324 21 
184325 13 
184327 9 
184335 27 
184344 8 
184348 14 
184350 51 
184351 5 
184354 10 
184359 4 
184364 10 
184365 38 
184369 64 
184378 6 
184417 13 
184419 7 
184424 34 
184427 3 
184436 17 
184448 2 
184457 3 
184471 1 
184573 11 
184582 10 
184624 1 
184644 1 
184727 39 
184736 18 
184741 23 
184756 14 
184791 83 
184822 9 
184826 103 
184899 5 
184932 88 
184982 10 
185166 1 
185318 4 
185396 5 
185430 2 
185485 5 
185600 40 
185628 5 
185680 32 
186656 13 
189064 1 
189130 3 
189152 21 
189173 12 
189216 3 
189222 12 
189239 6 
189299 1 
189388 43 
189394 13 
189627 86 
189654 4 
189691 15 
189719 1 
189817 10 
189882 39 
189901 11 
189915 6 
189949 2 
189959 1 
191312 8 
191431 3 
191456 35 
191471 11 
191478 2 
191484 33 
191498 18 
191535 16 
191549 23 
191553 16 
191557 7 
191559 2 
191560 82 
191570 2 
191575 34 
191595 3 
191603 2 
191606 3 
191671 10 
191677 5 
191684 4 
191714 3 
191723 1 
191737 1 
191867 26 
191878 1 
192038 1 
192075 3 
192212 15 
192219 28 
192323 3 
192326 1 
192335 22 
192534 1 
193120 2 
193208 62 
193269 4 
193341 8 
193387 7 
193494 11 
193497 2 
193641 20 
193706 11 
193787 2 
193910 7 
193928 6 
193940 5 
193967 6 
193990 3 
193991 13 
194024 4 
194114 109 
194191 14 
194210 1 
194387 1 
194398 3 
194407 25 
194415 2 
194556 12 
194573 1 
194600 8 
194629 1 
194656 4 
194662 4 
194667 1 
194668 3 
194673 2 
194677 1 
194683 1 
194694 2 
194720 2 
195155 11 
195525 12 
196278 3 
196290 17 
196379 7 
196398 1 
196420 57 
196425 2 
196427 9 
196433 2 
196438 9 
196445 23 
196450 41 
196454 7 
196458 86 
196493 33 
196506 2 
196518 3 
196619 7 
196635 9 
196638 2 
196639 5 
196669 19 
196680 11 
196688 18 
196762 18 
196834 34 
196879 1 
196915 48 
197035 3 
197064 23 
197161 5 
197522 2 
197862 14 
198104 1 
198135 2 
198201 21 
198318 27 
198327 73 
198390 14 
198501 1 
198528 46 
198703 6 
198714 15 
198885 6 
199063 2 
199082 4 
199089 1 
199093 8 
199110 1 
199334 1 
199360 13 
199380 18 
199383 12 
199400 3 
199404 4 
199440 7 
199623 10 
199630 17 
199649 8 
199652 24 
199668 12 
199676 5 
199690 6 
199694 44 
199701 25 
199712 28 
199714 2 
199720 14 
199738 79 
199986 11 
199991 57 
200000 18 
200022 15 
200039 2 
200045 25 
200166 1 
200369 2 
200379 2 
200402 35 
200425 14 
200890 2 
200927 1 
201007 1 
201041 3 
201080 11 
201111 69 
201145 9 
201263 20 
201535 6 
201585 14 
201766 2 
201782 6 
201785 1 
201832 1 
201999 11 
202019 30 
202157 1 
202432 1 
202546 16 
202627 54 
202653 1 
202661 26 
202665 1 
202959 39 
202971 38 
203133 7 
203140 1 
203154 1 
203319 40 
203367 11 
203432 4 
203476 3 
203480 38 
203495 5 
203498 24 
203502 67 
203513 19 
203523 14 
203533 53 
203539 3 
203546 63 
203548 2 
203549 13 
203552 14 
203554 47 
203562 35 
203567 13 
203570 11 
203577 2 
203585 3 
203599 2 
203602 22 
203607 22 
203619 6 
203721 37 
203742 21 
203763 11 
204853 7 
204859 7 
204863 1 
204864 45 
204865 55 
204872 11 
204877 10 
204886 32 
204887 1 
204889 27 
204893 28 
204896 10 
204897 1 
204899 1 
204903 59 
204978 2 
204996 17 
205058 3 
205069 73 
205081 25 
205269 22 
205356 6 
205401 1 
205594 13 
205600 17 
205712 4 
205785 33 
205799 5 
205821 24 
205838 5 
205846 28 
205851 6 
205855 29 
205885 2 
205888 15 
205891 19 
205898 1 
205899 2 
205903 1 
205907 25 
205910 9 
205925 4 
205930 2 
205932 20 
205936 13 
205940 66 
205944 55 
205951 7 
205970 2 
206002 24 
206206 2 
206211 34 
206347 7 
206404 12 
206425 7 
206444 3 
206447 23 
206481 50 
206610 53 
206742 13 
206784 8 
206789 53 
206897 16 
206912 1 
206941 94 
207090 62 
207121 1 
207236 2 
207264 51 
207275 19 
207287 5 
207311 2 
207327 62 
207346 12 
207350 20 
207360 4 
207364 6 
207381 13 
207400 11 
208366 17 
208400 1 
208579 5 
210142 2 
210164 20 
210178 94 
210189 1 
210201 35 
210205 1 
210208 3 
210212 5 
210226 36 
210281 33 
210395 11 
210399 2 
210432 19 
210445 4 
210455 28 
210518 31 
210556 1 
210583 19 
210652 85 
210657 51 
210700 8 
210768 6 
210773 48 
210776 2 
210777 5 
210782 73 
210783 7 
210791 73 
210795 40 
210799 55 
210800 6 
210801 21 
210814 1 
210816 14 
210818 53 
210822 52 
210823 1 
210824 1 
210825 70 
210834 24 
210836 4 
210837 60 
210838 16 
210852 28 
210864 40 
210868 22 
210998 12 
211028 5 
211190 22 
211215 1 
211340 3 
211343 1 
211344 6 
211351 5 
211361 14 
211495 3 
212138 50 
212478 19 
212570 37 
212624 2 
212661 92 
212854 2 
212869 17 
212883 7 
212891 15 
212990 30 
212995 1 
213012 100 
213013 6 
213034 1 
213041 76 
213042 4 
213048 31 
213051 8 
213057 88 
213065 4 
213097 68 
213101 100 
213108 10 
213111 1 
213113 4 
213119 2 
213141 1 
213146 3 
213152 2 
213163 8 
213186 3 
213199 37 
213314 8 
213345 37 
213389 1 
213431 2 
213446 180 
213457 31 
213490 37 
213496 11 
213521 6 
213545 1 
213811 1 
213987 17 
214117 44 
214272 14 
214920 16 
214997 8 
215027 6 
215164 1 
215393 2 
215549 5 
215862 1 
215910 1 
215931 9 
216032 56 
216055 49 
216114 14 
216276 1 
216281 1 
216284 1 
216412 3 
216453 13 
216459 2 
216464 10 
216521 18 
216546 28 
220137 16 
220184 19 
220190 23 
220213 70 
220217 3 
220221 66 
220223 8 
220224 4 
220235 1 
220237 18 
220240 44 
220243 16 
220250 20 
220255 1 
220261 5 
220273 5 
220298 1 
220345 5 
220428 1 
220431 8 
220517 10 
221026 2 
221244 11 
221481 42 
221508 32 
221510 4 
221514 1 
221515 12 
221517 40 
221526 11 
221529 35 
221541 13 
221543 10 
221557 26 
221568 91 
221570 7 
221571 6 
221582 6 
221588 35 
221592 1 
221603 5 
221609 11 
221621 3 
221661 6 
221666 12 
221783 29 
221796 5 
221808 3 
221814 1 
221842 9 
221852 18 
221857 11 
221860 2 
221953 18 
221960 2 
221961 13 
221963 23 
221967 2 
222015 11 
222021 3 
222170 69 
222173 5 
222187 11 
222342 1 
222358 27 
222370 11 
222381 1 
222529 2 
222688 2 
222867 1 
222871 3 
222876 3 
222886 93 
223012 3 
223025 4 
223042 36 
223049 10 
223083 20 
223090 25 
223150 5 
223154 65 
223155 1 
223158 1 
223159 68 
223160 2 
223163 3 
223167 2 
223482 1 
223511 91 
223641 2 
223705 22 
223874 35 
223880 6 
223884 17 
223888 14 
223891 19 
223895 34 
223897 12 
223899 3 
223903 9 
223905 8 
223909 2 
223919 12 
223922 38 
223923 1 
223931 4 
223935 8 
223941 38 
223952 3 
223982 41 
223987 23 
223992 11 
224013 17 
224096 1 
224108 4 
224115 56 
224132 189 
224142 36 
224176 23 
224308 19 
224362 38 
224445 89 
224510 17 
224585 18 
224625 37 
224646 1 
224651 107 
224705 20 
224751 80 
224764 3 
224857 4 
224860 5 
224864 2 
224871 1 
224876 8 
224879 39 
224883 72 
224890 47 
224898 82 
224905 11 
224908 4 
224913 80 
224916 2 
224922 7 
224927 3 
224928 7 
224930 2 
224931 57 
224942 24 
224950 14 
224954 6 
224963 27 
224965 7 
224973 12 
224975 14 
224978 8 
224983 14 
224992 8 
225000 6 
225013 12 
225042 20 
225045 10 
225049 3 
225052 8 
225056 4 
225060 7 
225103 4 
225107 8 
225112 59 
225115 105 
225117 2 
225119 3 
225120 3 
225121 3 
225127 19 
225135 68 
225139 3 
225154 1 
225158 1 
225167 98 
225172 11 
225174 2 
225179 1 
225190 1 
225193 9 
225226 7 
225237 6 
225243 3 
225244 2 
225245 1 
225246 51 
225252 15 
225262 13 
225277 1 
225314 5 
225320 1 
225321 3 
225325 3 
225328 11 
225342 2 
225358 8 
225365 3 
225370 5 
225373 3 
225380 30 
225383 5 
225388 7 
225394 4 
225395 98 
225399 1 
225402 5 
225407 14 
225411 8 
225420 10 
225425 18 
225431 24 
225443 2 
225446 9 
225451 20 
225453 3 
225469 13 
225478 4 
225479 1 
225484 8 
225491 19 
225494 6 
225498 3 
225504 18 
225507 1 
225511 11 
225518 1 
225522 30 
225526 2 
225532 5 
225563 4 
225648 1 
225659 1 
225684 15 
225688 11 
225696 20 
225721 14 
225797 11 
225805 1 
225819 27 
225835 10 
225842 7 
226003 9 
226015 1 
226021 40 
226045 20 
226049 3 
226052 172 
226054 3 
226055 2 
226061 2 
226064 38 
226066 45 
226068 106 
226072 198 
226075 29 
226081 4 
226098 1 
226109 2 
226113 1 
226116 75 
226117 28 
226118 19 
226125 3 
226130 93 
226163 1 
226167 6 
226170 15 
226175 6 
226182 19 
226193 52 
226198 21 
226200 7 
226201 6 
226203 28 
226305 32 
226337 52 
226349 6 
226361 122 
226364 1 
226372 4 
226373 5 
226379 12 
226389 8 
226401 1 
226454 5 
226472 26 
226480 33 
226523 12 
226530 107 
226536 33 
226544 57 
226560 8 
226563 47 
226571 13 
226596 55 
226621 5 
226629 43 
226631 4 
226633 8 
226701 12 
226708 1 
226722 35 
226731 21 
226744 9 
226754 16 
226797 65 
226827 5 
226836 10 
226841 61 
226849 1 
226850 33 
226851 5 
226856 1 
226857 5 
226869 9 
226875 1 
226883 2 
226886 7 
226891 18 
226903 3 
226909 19 
227231 3 
227266 11 
227327 1 
227343 19 
227365 18 
227385 1 
227397 3 
227412 4 
227454 5 
227535 21 
229225 1 
229245 5 
229248 6 
229272 8 
229282 10 
229311 7 
229317 19 
229331 3 
229360 1 
229365 1 
229401 37 
229506 15 
229515 3 
229525 20 
229632 20 
229665 11 
229674 17 
229964 14 
231430 17 
231453 29 
231546 27 
231560 34 
231581 6 
231620 5 
231633 14 
231644 10 
231675 11 
231689 7 
231804 12 
231824 9 
231854 1 
231874 1 
231908 2 
231994 11 
232001 2 
232036 5 
232248 14 
232332 1 
232423 34 
232457 26 
232720 72 
232752 20 
232930 2 
233028 2 
233441 6 
233516 18 
233561 1 
233645 28 
233679 14 
233694 13 
233695 3 
233698 4 
233709 3 
233731 42 
233747 2 
233755 7 
233898 2 
233908 5 
233916 7 
233924 2 
233928 3 
233931 4 
233935 3 
233941 6 
233943 3 
233964 2 
234089 2 
234107 3 
234140 3 
234241 2 
234404 9 
234420 1 
234605 9 
234866 1 
235018 1 
235395 7 
235846 4 
235886 36 
236256 11 
236292 2 
236526 2 
236575 1 
237093 5 
237146 15 
237278 4 
237304 1 
237468 26 
237483 40 
237487 11 
237558 15 
237647 1 
237697 40 
238105 10 
238119 2 
238303 5 
238309 1 
238313 19 
238350 28 
238357 23 
238360 30 
238368 4 
238373 23 
238410 20 
238457 5 
239348 18 
239544 4 
239717 15 
239726 3 
239729 8 
239814 27 
239864 24 
239867 19 
239872 5 
239875 27 
239886 2 
239893 14 
239908 9 
239936 38 
240118 9 
240127 27 
240135 32 
240632 12 
240684 41 
240796 6 
240863 2 
240970 5 
240991 29 
240996 22 
241119 35 
241187 42 
241314 15 
241332 19 
241342 9 
241360 21 
241481 150 
241506 2 
241551 3 
241573 1 
241582 5 
241591 96 
241602 147 
241604 3 
241607 28 
241798 2 
241881 1 
241883 9 
241893 1 
241899 1 
241902 3 
241942 7 
241947 26 
242033 2 
242082 1 
242110 1 
242152 1 
242319 7 
242440 18 
242607 55 
242610 1 
242830 6 
244189 2 
244191 6 
244212 35 
244214 3 
244224 2 
244233 3 
244234 2 
244236 2 
244255 4 
244360 2 
244381 25 
244389 5 
244412 40 
244519 1 
244548 38 
244600 5 
244604 11 
244781 3 
244804 16 
245054 3 
245196 9 
245227 1 
245228 1 
245261 16 
245287 14 
245307 44 
245448 13 
245460 49 
245470 14 
245575 11 
245947 1 
245989 5 
246007 9 
246008 8 
246009 6 
246016 4 
246032 3 
246039 2 
246050 19 
246058 2 
246062 4 
246084 2 
246201 24 
246229 7 
246526 1 
247084 2 
248004 1 
248104 50 
248118 7 
248175 1 
248188 4 
248206 7 
248223 10 
248226 6 
248256 28 
248262 1 
248270 2 
248271 2 
248274 1 
248285 44 
248288 34 
248290 1 
248304 17 
248311 7 
248318 2 
248319 2 
248460 6 
248462 13 
248615 1 
248618 1 
248637 9 
248651 100 
248817 30 
248831 20 
248981 12 
248986 5 
249004 9 
249946 10 
249961 1 
249968 29 
249971 27 
249981 43 
249984 2 
249986 8 
249995 5 
250001 57 
250065 1 
250068 2 
250095 2 
250759 1 
250765 68 
250884 15 
250927 180 
250997 24 
251013 3 
251231 14 
251335 4 
251861 3 
251873 14 
251877 1 
251881 10 
251885 82 
251886 25 
251887 7 
251893 4 
251896 37 
251914 20 
251923 2 
251936 17 
251969 52 
251977 8 
251981 24 
251985 24 
251989 45 
251990 14 
251991 12 
252003 1 
252008 14 
252159 10 
252162 5 
252167 1 
252318 1 
252328 7 
252330 116 
252332 1 
252335 10 
252340 16 
252348 40 
252401 24 
252403 1 
252404 8 
252408 48 
252415 35 
252429 80 
252435 3 
252442 6 
252443 2 
252444 1 
252461 1 
252628 2 
253183 54 
253191 12 
253357 1 
253372 1 
253394 13 
253473 1 
253526 2 
253567 13 
253598 20 
253608 26 
253732 11 
253740 38 
253755 10 
253763 75 
253766 11 
253773 19 
253774 83 
253794 4 
253972 3 
254107 3 
254163 6 
254372 7 
254490 4 
254564 13 
254572 6 
254752 1 
254754 16 
254785 18 
254938 15 
254999 7 
255044 21 
255220 2 
255287 12 
255301 2 
255332 6 
255338 10 
255344 3 
255400 2 
255404 19 
255410 7 
255445 1 
255449 15 
255519 2 
255592 1 
255651 6 
255656 2 
255664 8 
255679 1 
255693 5 
255695 1 
255702 20 
255725 4 
255745 3 
255752 2 
255810 47 
255824 34 
255828 23 
255830 2 
255838 2 
255847 4 
255857 9 
255860 9 
255911 2 
255918 30 
255936 19 
255940 20 
255944 6 
255972 36 
256069 29 
256117 18 
256119 120 
256135 111 
256138 77 
256143 47 
256155 76 
256183 33 
256201 92 
256205 15 
256236 1 
256240 1 
256287 8 
256305 15 
256312 19 
256315 11 
256318 1 
256321 36 
256326 38 
256332 32 
256340 80 
256361 112 
256393 4 
256395 8 
256398 10 
256402 35 
256414 28 
256419 6 
256423 14 
256426 23 
256430 6 
256431 9 
256438 19 
256444 23 
256450 22 
256453 2 
256456 13 
256457 49 
256462 25 
256473 8 
256478 1 
256487 7 
256525 10 
256543 122 
256581 3 
256587 2 
256614 1 
256619 1 
256623 5 
256678 2 
256683 12 
256697 27 
256700 22 
256708 23 
256724 2 
256728 65 
256749 2 
256811 7 
256842 7 
256864 1 
256936 2 
256944 2 
256952 2 
257023 1 
257119 23 
257149 24 
257156 6 
257189 11 
257357 8 
257493 1 
257905 17 
257915 30 
258027 4 
258085 41 
258239 48 
258659 30 
258718 2 
258872 41 
258992 9 
259078 20 
259320 22 
259499 63 
259591 48 
259726 8 
259915 26 
259958 3 
259959 8 
260098 53 
260250 1 
260293 1 
260765 10 
261111 1 
261122 7 
261147 88 
261155 31 
261159 3 
261169 26 
261187 34 
261235 75 
261243 36 
261254 25 
261269 7 
261431 1 
261600 2 
261634 26 
261654 7 
261659 1 
261670 40 
261673 1 
261675 1 
261680 27 
261698 21 
261704 3 
261720 18 
261844 6 
261855 3 
261868 55 
261897 17 
262028 88 
262040 1 
262045 17 
262051 4 
262079 4 
262231 3 
262368 70 
262414 1 
262635 44 
262750 9 
262835 6 
262891 38 
262915 1 
262978 2 
263173 15 
263180 97 
263191 32 
263196 11 
263203 33 
263206 107 
263207 58 
263208 64 
263209 54 
263214 7 
263217 72 
263223 10 
263225 30 
263233 28 
263242 13 
263271 23 
263276 4 
263281 62 
263285 44 
263292 28 
263299 21 
263305 7 
263315 34 
263324 6 
263341 34 
263347 2 
263350 107 
263353 2 
263355 5 
263357 53 
263367 148 
263374 33 
263399 24 
263415 3 
263519 52 
263530 33 
263576 17 
263597 30 
263613 22 
263676 16 
263712 4 
263719 11 
263724 68 
263754 14 
263756 93 
263762 7 
263767 3 
263768 12 
263773 127 
263778 50 
263781 3 
263820 1 
263948 75 
263959 62 
263973 56 
263997 12 
264008 1 
264010 10 
264017 54 
264026 57 
264032 1 
264037 70 
264195 38 
264377 3 
264490 9 
264947 5 
264956 5 
265083 1 
265175 3 
265451 6 
265460 16 
265487 1 
265625 6 
265763 5 
265799 2 
265803 10 
265985 71 
266003 20 
266011 33 
266019 4 
266023 33 
266027 13 
266041 8 
266055 13 
266093 3 
266252 52 
266329 9 
266335 5 
266355 29 
266357 8 
266366 2 
266368 60 
266382 2 
266391 57 
266406 3 
266412 27 
266427 8 
266431 49 
266441 16 
266447 1 
266595 33 
266607 48 
266619 6 
266741 3 
266997 10 
267802 2 
267841 22 
267907 2 
268014 176 
268209 4 
268272 8 
268282 5 
268344 1 
268424 5 
268587 6 
268638 3 
268704 6 
268880 5 
268900 11 
269370 1 
269797 28 
269803 5 
269840 32 
269942 29 
270019 12 
270032 22 
270075 13 
270084 1 
variableStep chrom=chrVII
7586 1 
8854 109 
9622 2 
9747 7 
10408 2 
10612 15 
10620 82 
10628 72 
11281 1 
11636 11 
11686 31 
11935 3 
12048 7 
12228 2 
12268 4 
12322 20 
12369 22 
12481 31 
12830 19 
13164 38 
13168 80 
13206 12 
13224 21 
13253 1 
13447 20 
13713 61 
13800 16 
14189 2 
14313 1 
14347 7 
14352 11 
14358 8 
14438 9 
14540 28 
14545 12 
14551 7 
14575 52 
14580 9 
14609 1 
14785 3 
14827 27 
15076 10 
15204 32 
15439 7 
16236 52 
16461 26 
16469 6 
16708 29 
17006 1 
17009 40 
17042 1 
17140 1 
17203 4 
17392 16 
17805 15 
17899 15 
17922 8 
17936 9 
17939 13 
17989 10 
17996 2 
18021 13 
18103 1 
18113 2 
18114 1 
18115 18 
18224 20 
18316 6 
18471 1 
18799 108 
18848 64 
18853 6 
18862 3 
18870 70 
18979 8 
19034 1 
19045 24 
19064 1 
19226 7 
19272 13 
19396 36 
19498 11 
19538 7 
19865 7 
19957 2 
20035 2 
20196 16 
20322 108 
20337 23 
20365 5 
20389 1 
20415 64 
20430 18 
20434 255 
20438 84 
20440 1 
20496 13 
20503 5 
20516 21 
20528 1 
20534 3 
20537 8 
20546 4 
20555 10 
20567 7 
20570 1 
20573 29 
20594 44 
20611 23 
20658 26 
20661 32 
20669 10 
20686 8 
20879 3 
22156 43 
22187 1 
22193 6 
22221 9 
22223 8 
22230 12 
22280 1 
22364 1 
22413 36 
22434 10 
22441 14 
22446 1 
22467 14 
22477 13 
22644 17 
22662 49 
22665 1 
22953 3 
23034 3 
23175 3 
23238 2 
23245 44 
23280 21 
23291 3 
23345 20 
23351 3 
23377 75 
23383 15 
23419 16 
23424 8 
23432 42 
23444 25 
23478 1 
23603 19 
23614 29 
23643 129 
23663 9 
23696 2 
23707 2 
23708 3 
23712 1 
23713 31 
23744 3 
23747 10 
23758 28 
23760 2 
23762 8 
23766 7 
23775 3 
23906 9 
24387 1 
24464 2 
24960 11 
25165 5 
25175 2 
25368 7 
25382 3 
25407 115 
25483 16 
25489 1 
25492 16 
25500 23 
25588 21 
25661 5 
25760 1 
25997 3 
27574 16 
27589 36 
27610 3 
27615 1 
27632 29 
27636 74 
27643 31 
27704 46 
27716 1 
27719 16 
27894 2 
27985 1 
28372 4 
28887 1 
29151 9 
30242 52 
30264 2 
30355 2 
30402 14 
30821 9 
30846 2 
31398 6 
31421 5 
31577 26 
31749 9 
31754 32 
31760 99 
31836 2 
31843 35 
31846 5 
32889 1 
33146 2 
33161 32 
33164 5 
34196 23 
34205 3 
34208 50 
34456 3 
34470 7 
34471 5 
34576 9 
34975 15 
34988 32 
35018 6 
35176 41 
35177 10 
35192 2 
35199 11 
35211 5 
35277 24 
35331 1 
35412 3 
35413 4 
35415 6 
35420 9 
35431 4 
35440 7 
35469 10 
35487 11 
35492 21 
35494 3 
35644 7 
35661 33 
35665 1 
35681 2 
35861 1 
36021 1 
36133 3 
36741 5 
36772 3 
36783 1 
36787 24 
36795 25 
36798 5 
36803 1 
36843 1 
36845 3 
36852 21 
36886 2 
36901 1 
37592 14 
38832 2 
38852 9 
38863 4 
38866 56 
38869 18 
38894 50 
38897 8 
38954 2 
38963 30 
38979 41 
41123 17 
41318 97 
41386 39 
41392 14 
41394 1 
41397 81 
41403 5 
41405 18 
41727 6 
42139 37 
42829 44 
43028 13 
43039 76 
43049 2 
43077 12 
43257 5 
43398 52 
43683 25 
43846 11 
43853 30 
44583 2 
44903 25 
44982 1 
45111 7 
45178 28 
45274 10 
45287 33 
45288 55 
45295 5 
45298 10 
45310 75 
45320 10 
45325 1 
45338 13 
45354 5 
45397 3 
45418 1 
47104 2 
47614 15 
47722 101 
47733 1 
47787 3 
47923 7 
48094 2 
48303 14 
48345 3 
48458 1 
48484 1 
48502 9 
49365 5 
49375 17 
49444 4 
49447 6 
51619 4 
52455 21 
52572 60 
52575 1 
52588 27 
52749 18 
52983 4 
53030 2 
53279 17 
53650 28 
53663 23 
53670 31 
53676 74 
53696 60 
53739 4 
53742 5 
53745 7 
53749 26 
53751 1 
53754 1 
53760 13 
53922 1 
53930 41 
54268 4 
54306 33 
54459 9 
54501 18 
54769 23 
55293 66 
55494 1 
55524 3 
55675 13 
55684 34 
55697 19 
55708 1 
55750 1 
55860 6 
55899 1 
55920 5 
56056 1 
56064 62 
56159 13 
56177 5 
56192 6 
56202 4 
56218 9 
56302 2 
56315 35 
56326 12 
56329 31 
56337 21 
56351 2 
56366 10 
56389 7 
56885 41 
56975 24 
56986 3 
57540 11 
57557 43 
57619 24 
57775 8 
57802 2 
58122 25 
58152 1 
58283 27 
58467 12 
58566 1 
58682 3 
58954 11 
58975 8 
61979 7 
61994 6 
62004 26 
62007 1 
62210 16 
62223 7 
62347 8 
62523 61 
62548 3 
62627 9 
63490 1 
63509 7 
63666 7 
63710 3 
63728 1 
63882 20 
63926 6 
64042 1 
64194 3 
64263 6 
64346 9 
64442 33 
64446 32 
64627 2 
64656 10 
64913 9 
64925 3 
64956 8 
65247 51 
65406 1 
66007 14 
66255 83 
66436 15 
66656 11 
66845 1 
66926 2 
66963 17 
67116 3 
67221 2 
67267 8 
67272 3 
67275 2 
67283 17 
67490 1 
67501 22 
67541 2 
68021 1 
68321 3 
68647 29 
68970 1 
69123 16 
69283 19 
69293 7 
69301 4 
69302 42 
69363 22 
69477 1 
69478 14 
69494 6 
69500 36 
69503 1 
69511 6 
69515 23 
69525 2 
69733 4 
69755 6 
69854 37 
70217 7 
71105 10 
71285 8 
71895 3 
72515 57 
73228 54 
73235 3 
73237 8 
73241 87 
73299 7 
73649 26 
73661 14 
73793 12 
73809 24 
73976 9 
74174 3 
74294 42 
74313 21 
74341 37 
74345 31 
74408 14 
74420 13 
74426 29 
74430 6 
74437 16 
74438 24 
74447 5 
74457 17 
74467 73 
74514 5 
74537 11 
74548 5 
74551 83 
74560 84 
74563 26 
74675 26 
74836 3 
74847 41 
74880 2 
75010 14 
75295 111 
75299 1 
75385 1 
75398 26 
75399 10 
75527 9 
75705 5 
75858 5 
76183 60 
76229 17 
76653 4 
76706 1 
76742 1 
76745 1 
76759 21 
76767 18 
76775 1 
76777 5 
76784 41 
77923 1 
77964 1 
78222 17 
78321 2 
78326 8 
78360 1 
78523 11 
78555 10 
78834 26 
78866 14 
79007 2 
79027 1 
79037 8 
79047 1 
79057 10 
79065 13 
79111 1 
79120 1 
79183 19 
80410 3 
80435 6 
80446 1 
80475 2 
80489 34 
80508 6 
80947 6 
81280 5 
81288 217 
81298 20 
81317 128 
81318 1 
81319 1 
81323 13 
81326 119 
81329 10 
81374 47 
81384 11 
81385 59 
81386 69 
81396 64 
81400 27 
81414 10 
81541 4 
81560 14 
81562 15 
82314 1 
82334 1 
82363 9 
82365 2 
82367 4 
82371 9 
82397 34 
82786 44 
84314 8 
84339 3 
84350 1 
84353 14 
84370 2 
84435 5 
84507 1 
84520 9 
84542 4 
84559 12 
84707 4 
84894 8 
85113 22 
85116 1 
85440 6 
85682 37 
85883 4 
86064 22 
86654 12 
86772 89 
86869 1 
87016 9 
87304 4 
87311 2 
87329 3 
87351 8 
87426 22 
87432 71 
87435 13 
87443 24 
87462 5 
87800 7 
88202 16 
88254 3 
88262 19 
88445 3 
89052 7 
89198 2 
89245 8 
89522 7 
89620 6 
89846 4 
89877 5 
89988 1 
90267 6 
90315 20 
90874 1 
91146 8 
91298 24 
91378 7 
91382 18 
91404 2 
91423 3 
92432 6 
92446 58 
92458 16 
92475 12 
92495 5 
93243 5 
93297 36 
93453 2 
93593 21 
93608 1 
93611 2 
93623 3 
93626 16 
93640 4 
93672 38 
93678 4 
93685 6 
93705 81 
93858 6 
94069 23 
94229 6 
94242 20 
94245 67 
94518 24 
94545 8 
94644 38 
94716 3 
94722 8 
94757 3 
94779 2 
94803 19 
94807 23 
94811 116 
94817 4 
94947 12 
95003 10 
95016 12 
95020 2 
95050 15 
95097 3 
95126 1 
95200 1 
95228 2 
95274 2 
95426 2 
95431 2 
95453 2 
95468 14 
95543 2 
95559 1 
95696 18 
95709 3 
95886 25 
96074 74 
96133 8 
96202 26 
96469 1 
96492 2 
96510 60 
96513 4 
96693 3 
97002 12 
97047 20 
97181 9 
97196 10 
97199 6 
97210 5 
97214 98 
97245 10 
97254 40 
97268 65 
97398 19 
97469 34 
97523 4 
97760 27 
97765 1 
97888 7 
98037 1 
98258 27 
98278 1 
98688 5 
98701 53 
98712 30 
98715 17 
98718 14 
98724 4 
98838 1 
98844 14 
98852 2 
102051 11 
102219 2 
102223 114 
102235 2 
102416 3 
102558 2 
107671 1 
107675 42 
107683 11 
107926 1 
108252 10 
108274 2 
108465 29 
109111 42 
109308 3 
109422 3 
109539 6 
109540 2 
109697 6 
109840 7 
110026 16 
110211 9 
110238 10 
110256 14 
110412 62 
110508 1 
110542 2 
110561 7 
110564 2 
110575 1 
110591 1 
110595 5 
110608 20 
110612 54 
110642 3 
110683 1 
110689 1 
110756 2 
110776 19 
110781 3 
110795 1 
111001 2 
111272 31 
111442 1 
111460 2 
111567 1 
111569 1 
111586 7 
111592 13 
111603 1 
111674 4 
111739 15 
111826 11 
112099 2 
112132 1 
112184 1 
112209 4 
112246 4 
112302 1 
112304 4 
112426 4 
112606 5 
112752 38 
112876 3 
112898 1 
112955 1 
113456 9 
113466 3 
113500 10 
114237 9 
114456 3 
114474 11 
114583 3 
114768 3 
114796 1 
114798 16 
114853 2 
114872 18 
114875 13 
114880 10 
114896 3 
114908 2 
115039 32 
115221 2 
115270 33 
115537 6 
115540 25 
115542 3 
115547 9 
115549 8 
115648 2 
115720 7 
115723 28 
115730 16 
115732 43 
115739 1 
115744 2 
115830 35 
115835 32 
115842 54 
115847 6 
115858 1 
115889 1 
115906 2 
116180 88 
116195 11 
116234 50 
116581 28 
116806 20 
116950 18 
117119 1 
117343 15 
117367 19 
117413 14 
117538 18 
117659 5 
117786 104 
117846 10 
117863 22 
120881 4 
121048 23 
121085 2 
121095 1 
121106 1 
121109 1 
121114 24 
121138 1 
121156 5 
121280 16 
121426 10 
121443 1 
121600 18 
121639 1 
121651 5 
121775 2 
121776 5 
121782 1 
121790 1 
121805 1 
121810 1 
121821 10 
121876 1 
122126 23 
122142 4 
122146 18 
122183 21 
122188 16 
122190 7 
122196 19 
122202 6 
122204 64 
122210 2 
122258 27 
122280 2 
122358 6 
122366 4 
122367 24 
122370 1 
122485 2 
122489 87 
122494 33 
122510 39 
122528 18 
122549 4 
122555 1 
122655 1 
122687 28 
122714 17 
122913 3 
123045 36 
123067 13 
123195 59 
123210 42 
123213 77 
123353 45 
123358 12 
123368 126 
123375 33 
123383 3 
123394 139 
123410 9 
123417 14 
123436 2 
123456 2 
123515 92 
123521 2 
123528 13 
123532 1 
123534 40 
123538 7 
123544 16 
123550 1 
123552 30 
123567 19 
124016 9 
124111 6 
124200 2 
124286 20 
124312 5 
124329 12 
124338 1 
124343 1 
124397 19 
124401 7 
124404 1 
124406 56 
124407 2 
124410 12 
124416 3 
124419 14 
124422 8 
124439 2 
124478 3 
124635 2 
124918 29 
125104 6 
125739 7 
127027 35 
127721 10 
127783 3 
128183 1 
128519 11 
128558 81 
128914 6 
129117 1 
129178 2 
129394 1 
129426 2 
129549 2 
129554 12 
129614 8 
129615 15 
129624 3 
129647 61 
129670 88 
129676 26 
129679 5 
129682 10 
129691 41 
129710 3 
130202 3 
130211 4 
130641 5 
130753 4 
131140 21 
131308 3 
131317 7 
131343 29 
131351 3 
131359 5 
131362 11 
131369 32 
131370 1 
131371 1 
131377 3 
131380 2 
131434 1 
131437 1 
131479 11 
131507 8 
132408 7 
132653 1 
133966 3 
138812 10 
139023 13 
139195 10 
139400 103 
139511 7 
139519 4 
139522 4 
139528 20 
139856 1 
140070 8 
140103 1 
140250 1 
140346 1 
140664 2 
140864 3 
140979 1 
141614 1 
141831 4 
141837 31 
141843 16 
141857 39 
141889 6 
141907 11 
141912 17 
141914 6 
141922 17 
141926 3 
141954 3 
141958 8 
142296 30 
142481 7 
142594 8 
142767 18 
143219 13 
143398 8 
143996 2 
144089 5 
144166 2 
144169 14 
144187 21 
144193 1 
144210 18 
144213 1 
144267 1 
144273 1 
144277 12 
144282 3 
144302 160 
144308 11 
144331 3 
144370 1 
144482 9 
144498 27 
144504 50 
144525 25 
144534 67 
144543 4 
144553 18 
144559 3 
144631 6 
144646 10 
144665 8 
144672 7 
144685 8 
144692 7 
144700 1 
144704 83 
144840 14 
144851 10 
145120 36 
145176 73 
145390 1 
145516 18 
145530 3 
145536 2 
145588 1 
145599 22 
145761 6 
147760 4 
148013 11 
148123 3 
148141 6 
148162 20 
149369 1 
149372 3 
149376 29 
149388 42 
149391 37 
149420 32 
149424 2 
150194 6 
150295 14 
150338 1 
150514 3 
150679 40 
150723 129 
150728 10 
150735 10 
150737 2 
150741 5 
150801 4 
150828 8 
150852 4 
150858 57 
150863 8 
150998 5 
151012 136 
151022 5 
151038 7 
151262 1 
152055 1 
152090 1 
152536 8 
152584 114 
152613 6 
152859 4 
152916 10 
152925 13 
152949 3 
152955 21 
152973 7 
152992 1 
153008 5 
153016 4 
153021 1 
153118 4 
153140 1 
153150 1 
153187 3 
153288 95 
153313 2 
153392 18 
153406 11 
153524 36 
153662 31 
154001 4 
154032 15 
154143 47 
154277 15 
154298 15 
154424 3 
154425 5 
154428 73 
154433 7 
154436 6 
154455 20 
154470 61 
154488 2 
154734 12 
154797 39 
154834 23 
154849 9 
154852 19 
154862 107 
154865 13 
155000 6 
155007 6 
155031 35 
155203 2 
155237 5 
155282 7 
155385 11 
155532 22 
155733 284 
155768 32 
155781 19 
155941 31 
156220 1 
156244 47 
156272 5 
156282 12 
156302 11 
156305 6 
156354 3 
156431 1 
156475 49 
156499 9 
156760 2 
156983 2 
157015 155 
157175 31 
157235 24 
157323 17 
157332 39 
157448 36 
157471 14 
157624 34 
157667 22 
157677 2 
157688 2 
157691 33 
157699 9 
157703 13 
157707 3 
157709 1 
157714 1 
157754 17 
157770 8 
157801 8 
157979 1 
158615 8 
158663 22 
158945 13 
159132 13 
159134 28 
159279 6 
159288 4 
159292 2 
159300 13 
159335 1 
159362 2 
159397 10 
159404 6 
159418 6 
159421 10 
159781 3 
159787 95 
159814 3 
159828 9 
159838 2 
159863 1 
159868 1 
160700 42 
161597 5 
161649 23 
161824 1 
162068 5 
162089 22 
162234 3 
162413 22 
162421 79 
162564 8 
163012 1 
163068 8 
163074 4 
163082 17 
163160 10 
163180 28 
163485 11 
163592 13 
163727 13 
164300 15 
164393 24 
164625 168 
164680 8 
164882 7 
165089 13 
165229 9 
165246 7 
165260 2 
165262 1 
165270 1 
165276 19 
165320 1 
165336 4 
165347 4 
165502 2 
165507 8 
165539 12 
165592 3 
165717 6 
165800 1 
165916 2 
166014 3 
166017 1 
166041 23 
166049 1 
166080 43 
166081 2 
166085 4 
166124 13 
166128 16 
166146 2 
166156 13 
166170 24 
166206 5 
166289 2 
166304 7 
166336 21 
166392 10 
166401 6 
166407 20 
166422 21 
166428 96 
166435 14 
166440 12 
166442 3 
166492 2 
166555 32 
166589 17 
166607 32 
166612 30 
166662 29 
166667 9 
166670 7 
166678 40 
166679 26 
166698 24 
166707 133 
166713 4 
166720 99 
166723 42 
166727 6 
166733 2 
166744 4 
166745 2 
166754 12 
166833 9 
166867 37 
166907 7 
167211 13 
167364 85 
167521 25 
167540 113 
167597 8 
167599 1 
167603 16 
167607 52 
167610 1 
167660 6 
167712 10 
167827 21 
168118 2 
169874 56 
170479 6 
170562 1 
170606 16 
170791 1 
171022 6 
171292 1 
171302 2 
171591 5 
171804 4 
171865 9 
172031 78 
172134 7 
172203 7 
172985 4 
173005 10 
173148 2 
173157 46 
173167 4 
173198 3 
173206 1 
173215 2 
173222 110 
173480 13 
174195 3 
174227 55 
174416 7 
174424 27 
174438 26 
174458 21 
174464 46 
174470 2 
174472 1 
174483 2 
174501 12 
174509 52 
174523 2 
174637 13 
174658 5 
174667 5 
174708 2 
174757 11 
175301 5 
175632 10 
175779 1 
175858 17 
175872 5 
175978 6 
176210 48 
180263 3 
180478 26 
180510 5 
180518 3 
180528 2 
180537 29 
180548 1 
180613 3 
180617 1 
182196 20 
182241 71 
182249 2 
182251 2 
182253 3 
182257 2 
182300 9 
182320 2 
184075 50 
184089 24 
184170 1 
184276 19 
184316 5 
184464 2 
185070 18 
185103 19 
185124 43 
185135 11 
185167 1 
185486 34 
185510 10 
185515 7 
185538 17 
185677 6 
185886 1 
185897 76 
185899 1 
185908 16 
185912 8 
185916 4 
185918 8 
185956 3 
187345 3 
187368 8 
187378 27 
187403 20 
187422 3 
190616 1 
190714 37 
190717 1 
190737 6 
190850 5 
190897 14 
190928 1 
190936 4 
190963 20 
190979 21 
190983 6 
190987 5 
191014 5 
191021 65 
191027 1 
191032 58 
191060 22 
191061 2 
191066 8 
191077 1 
191083 25 
191212 2 
191227 16 
191375 14 
191396 1 
191829 3 
191859 3 
191908 2 
191916 5 
191920 3 
191930 1 
192260 11 
192280 8 
193058 17 
193215 31 
193219 125 
193223 28 
193243 12 
193377 7 
193420 55 
193428 10 
193429 5 
193434 5 
193437 15 
193452 7 
193482 22 
193495 7 
193643 2 
193832 1 
195343 2 
196414 16 
196435 4 
196562 1 
196600 13 
196650 33 
196678 84 
196720 1 
196744 3 
196748 53 
196756 27 
196763 80 
196855 3 
196896 2 
196901 10 
196927 31 
196932 37 
196933 1 
196964 98 
197009 8 
197026 45 
197030 61 
197035 37 
197072 9 
197085 22 
197112 3 
197132 137 
197161 11 
197169 12 
197177 28 
197182 23 
197243 1 
197249 2 
197263 8 
197265 3 
197267 5 
197273 2 
197288 1 
197360 14 
197392 1 
197441 63 
197451 2 
197463 22 
197505 18 
197636 2 
197671 51 
197675 6 
197679 3 
197725 5 
197726 115 
197750 26 
197756 94 
197788 9 
197807 16 
197832 7 
197842 9 
197847 14 
197854 7 
197916 1 
197963 3 
197966 1 
197974 147 
197980 28 
197983 1 
198047 3 
198223 5 
198246 5 
198978 58 
198994 33 
199006 10 
199041 13 
199109 5 
199116 9 
199150 3 
199161 21 
199197 1 
199267 1 
199358 2 
199368 5 
199373 1 
199387 2 
199622 10 
199929 1 
200064 32 
200071 1 
200094 31 
200232 3 
200275 3 
200363 2 
200365 10 
200391 19 
200572 6 
200671 9 
200758 15 
200767 112 
200869 10 
200878 1 
201075 1 
201227 13 
201263 3 
201455 1 
201804 18 
201848 16 
201889 2 
202059 9 
202209 53 
202321 1 
202365 8 
202419 21 
202567 46 
202576 11 
202584 10 
202614 4 
202621 1 
202634 6 
202641 12 
202648 30 
202678 7 
202810 5 
202830 2 
203220 1 
203661 29 
203773 16 
203957 1 
204226 1 
204354 8 
204402 88 
204485 7 
204772 57 
205143 5 
205151 24 
205291 1 
205416 1 
205442 1 
205577 89 
205585 97 
205644 5 
205670 3 
205684 2 
205685 5 
205783 8 
205830 50 
205862 1 
205869 1 
205875 1 
205903 11 
205939 98 
205951 1 
206089 6 
206118 10 
206125 15 
206145 3 
206163 2 
206186 11 
206192 1 
206204 1 
206227 17 
206235 5 
206450 27 
206598 28 
206602 8 
206616 21 
206748 23 
206994 1 
207087 4 
207164 4 
207426 1 
207457 6 
207997 1 
208073 8 
208090 87 
208094 2 
208358 54 
208367 1 
208378 61 
208488 1 
208706 17 
208782 1 
208805 141 
208864 5 
209166 44 
210008 11 
210022 1 
210198 5 
210203 2 
210212 7 
210225 95 
210269 17 
210276 33 
210294 1 
210349 6 
210978 1 
211553 11 
211567 21 
212128 6 
212622 192 
212775 10 
212872 29 
213162 12 
213328 17 
213425 4 
213633 8 
213676 25 
213680 1 
213692 38 
213846 4 
213859 1 
213875 1 
213893 1 
213896 22 
213899 16 
213904 28 
213910 30 
213929 1 
213930 6 
214411 4 
215247 6 
215565 6 
215678 18 
215769 2 
215943 56 
215954 5 
216110 59 
216127 47 
216135 49 
216142 52 
216151 25 
216177 33 
216181 34 
216191 13 
216205 9 
216326 1 
216400 36 
216579 60 
216587 10 
217142 2 
217158 6 
217196 49 
217338 4 
217341 1 
217353 13 
217357 6 
217361 8 
217363 18 
217370 16 
217408 4 
217419 34 
217428 25 
217434 10 
217468 29 
217604 3 
217608 2 
217756 5 
218885 7 
219254 1 
219299 1 
220155 9 
220257 73 
220660 16 
220778 20 
220838 18 
220842 4 
220874 9 
220882 3 
220902 1 
220956 15 
220970 14 
222483 3 
225616 20 
225684 85 
225719 2 
225772 88 
225805 7 
225825 5 
225833 1 
225836 44 
225839 19 
225841 64 
225842 8 
225852 55 
225864 31 
225873 29 
225882 14 
225889 9 
225901 7 
225909 34 
225936 28 
225948 3 
225953 39 
226152 36 
226158 18 
226161 19 
226166 1 
226175 23 
226180 46 
226212 1 
226214 109 
226221 6 
226228 4 
226232 28 
226251 17 
226256 17 
226257 4 
226264 30 
226269 19 
226272 1 
226273 1 
226278 71 
226292 13 
226297 111 
226300 27 
226501 8 
227491 26 
227515 16 
227524 13 
227545 69 
227593 25 
228302 4 
228425 4 
228435 12 
228445 10 
228591 1 
228690 3 
228693 29 
228719 2 
228723 9 
228727 12 
228737 11 
228744 9 
228756 17 
228873 1 
228932 19 
229053 27 
229099 20 
229148 20 
229254 79 
229263 20 
229343 3 
229430 5 
229606 19 
229644 72 
229788 10 
229802 40 
229826 2 
229841 16 
229872 62 
229905 51 
229911 1 
229953 43 
229972 5 
230120 1 
230137 2 
230480 5 
232137 1 
232333 4 
232459 47 
232984 5 
234549 1 
234568 9 
234585 11 
234607 2 
234627 15 
234637 1 
234638 7 
234647 18 
234655 6 
234659 16 
234673 23 
235337 18 
235479 5 
235817 6 
235837 2 
235864 69 
236065 23 
236074 6 
236082 2 
236085 2 
236096 10 
236806 12 
238150 99 
238195 10 
238234 1 
238240 2 
238259 2 
238272 10 
238278 48 
238282 2 
238408 42 
238452 9 
238455 10 
239764 16 
239964 1 
240832 17 
240885 4 
240887 13 
240907 15 
241212 5 
241473 9 
241641 3 
241675 1 
241810 2 
241832 1 
241835 2 
241851 1 
242002 3 
242338 3 
242477 1 
242949 27 
243443 6 
243826 1 
244290 6 
244358 54 
244683 48 
244747 26 
244873 22 
244928 11 
245030 5 
245075 11 
245109 18 
245246 15 
245247 3 
245307 34 
245308 2 
245310 2 
245312 83 
245313 62 
245315 13 
245318 8 
245323 29 
245325 26 
245347 76 
245349 2 
245354 58 
245361 31 
245367 1 
245712 10 
245812 68 
245861 18 
247031 6 
247745 67 
248444 2 
248601 18 
248822 19 
249163 14 
249179 1 
249480 10 
249645 3 
249680 2 
249765 27 
249800 83 
250420 2 
252951 2 
253003 8 
253096 10 
253413 3 
253686 2 
253937 70 
253950 4 
253978 47 
253989 19 
254002 13 
254043 1 
254048 13 
254057 54 
254127 33 
254291 3 
254296 4 
254501 7 
255296 19 
255381 5 
255384 2 
255395 15 
255404 7 
255407 91 
255427 67 
255466 5 
255498 16 
255515 35 
255522 38 
255523 5 
255527 16 
255567 6 
256188 40 
256284 7 
256991 1 
257018 20 
257311 3 
257353 30 
257354 1 
257356 24 
257357 9 
257359 60 
257367 67 
257411 9 
257550 2 
257560 12 
257582 1 
257647 1 
258238 45 
258457 37 
258749 1 
259114 7 
259179 1 
259224 10 
259345 33 
259950 126 
259969 12 
260046 1 
260065 6 
260499 1 
260545 1 
260572 11 
260765 1 
260885 10 
260986 25 
261028 12 
261032 7 
261060 65 
261174 1 
261217 1 
261244 76 
261259 1 
261339 6 
261555 3 
261708 24 
261965 1 
261999 7 
262012 1 
262108 4 
262160 7 
262302 7 
263241 16 
263393 1 
263561 2 
263680 7 
263842 63 
263966 1 
264310 18 
264404 7 
264827 1 
264832 18 
264833 1 
265622 22 
265989 23 
265997 2 
266003 3 
266015 24 
266021 65 
266023 10 
266025 46 
267969 65 
268235 5 
268343 1 
268348 9 
268622 3 
268795 3 
269008 3 
269046 7 
269229 31 
269238 131 
269241 6 
269244 4 
269256 34 
270351 6 
270814 20 
270885 13 
270928 4 
270952 1 
271127 12 
271320 5 
271329 13 
271435 41 
271446 19 
271490 1 
271505 2 
271519 2 
271528 12 
271536 8 
271540 44 
271543 9 
271585 42 
271605 17 
271687 2 
271760 3 
271775 5 
271828 4 
271846 17 
271859 3 
271862 11 
271867 2 
271869 1 
271883 8 
271894 19 
271904 3 
271941 12 
271947 1 
271972 6 
271977 1 
271979 4 
271988 4 
272000 13 
272024 17 
272036 48 
272109 8 
272113 18 
272130 1 
272137 23 
272150 46 
272159 3 
272162 23 
272170 6 
272185 15 
272194 1 
272219 1 
272235 7 
272243 6 
272254 1 
272299 1 
272332 1 
272430 53 
272607 1 
272611 4 
272629 1 
272679 14 
272691 53 
272727 80 
272770 1 
272920 8 
272959 191 
272964 9 
272965 17 
273184 8 
273202 21 
273206 2 
273246 23 
273463 45 
273540 8 
273898 23 
273948 3 
273956 14 
273975 9 
274050 4 
274062 4 
274076 1 
274116 110 
274119 5 
274152 10 
274359 7 
274524 44 
274599 11 
274600 1 
274769 2 
276780 24 
276824 6 
276831 20 
276834 1 
277057 3 
277115 4 
277126 4 
277130 17 
277137 46 
277172 69 
278466 70 
278489 3 
278523 16 
278551 1 
278564 34 
278713 4 
278716 4 
278722 46 
278732 1 
278812 65 
278841 1 
278913 5 
280576 12 
280583 1 
280596 9 
280597 1 
280604 1 
280633 3 
280637 23 
280646 53 
280661 2 
280699 2 
280708 2 
280743 2 
280748 5 
280763 2 
280769 1 
280892 15 
280902 5 
281103 55 
281129 1 
281195 3 
281313 36 
281324 3 
281346 1 
281347 7 
281409 19 
281440 1 
281445 2 
281467 1 
281502 6 
281515 1 
281539 3 
281569 3 
281592 2 
281689 27 
284033 19 
284048 11 
284089 64 
284104 19 
284123 14 
284268 1 
284322 4 
284327 12 
284488 9 
284502 1 
284824 3 
284851 7 
285017 1 
285507 1 
285699 1 
285817 16 
285839 14 
285976 27 
285982 2 
285991 11 
286084 7 
286221 7 
286245 19 
286274 8 
286291 21 
286403 23 
286406 15 
286415 40 
286828 7 
286841 1 
286932 13 
286975 1 
286983 3 
287175 34 
287243 15 
287265 2 
287278 6 
287302 8 
287434 12 
287439 1 
287443 7 
287695 9 
287723 15 
287746 23 
287843 34 
287846 1 
287857 75 
287889 18 
287919 7 
287947 21 
287971 28 
288062 11 
288247 22 
288267 2 
288288 17 
288292 12 
288318 1 
288336 3 
288344 5 
288387 4 
288390 1 
288499 2 
288504 54 
288905 2 
288912 4 
289109 8 
289234 10 
289400 1 
289418 4 
289424 4 
289460 1 
289463 2 
289493 14 
289625 6 
289706 29 
291727 1 
291745 43 
291766 21 
291771 91 
291781 15 
291866 2 
291980 1 
292918 5 
293073 2 
293078 1 
293089 1 
293094 2 
293095 29 
293105 26 
293119 30 
293155 38 
293186 9 
293187 3 
293188 1 
293197 2 
293347 10 
293354 6 
293398 6 
293403 6 
293414 2 
293528 13 
293538 5 
293635 1 
293708 30 
293878 6 
293887 33 
293942 1 
294295 9 
294477 1 
294582 4 
294782 5 
294861 25 
295355 16 
295426 41 
295534 7 
295575 1 
295585 1 
295725 18 
295741 4 
295748 18 
295771 150 
295772 25 
295780 5 
295798 45 
295820 53 
295862 27 
295863 22 
295864 2 
297816 28 
297975 17 
298043 3 
299839 30 
299845 8 
299896 2 
299906 26 
299918 4 
301484 18 
301540 10 
301995 12 
302295 2 
302642 26 
303118 37 
303460 15 
303470 5 
303487 7 
303496 14 
303499 65 
303543 52 
303553 6 
303601 2 
303765 98 
303823 70 
303832 12 
303981 30 
304152 1 
304195 9 
304263 1 
304553 14 
304610 130 
304613 63 
304803 57 
304897 7 
304934 38 
305455 1 
306347 43 
306369 1 
306370 80 
306371 26 
306379 12 
306399 8 
306403 28 
306410 42 
306416 41 
306425 23 
306453 1 
306461 9 
307239 20 
307244 9 
307293 9 
307333 1 
307350 21 
307355 16 
308553 18 
308660 3 
308687 5 
308703 9 
308737 1 
308912 74 
308932 7 
308948 7 
309139 1 
309171 24 
309200 2 
309262 1 
309322 2 
309526 12 
309537 4 
309575 6 
309580 126 
309592 25 
309691 12 
309863 8 
309947 28 
310055 14 
310058 40 
310064 1 
310111 5 
310220 6 
310233 2 
310235 1 
310258 1 
310273 3 
310278 27 
310286 21 
310301 7 
310303 11 
310440 6 
310491 15 
310495 1 
310527 4 
310606 7 
310617 6 
310629 5 
310639 1 
310651 1 
310679 6 
311998 6 
312006 6 
312027 30 
312108 75 
312117 1 
312262 35 
312769 2 
312909 34 
313046 42 
313058 2 
313099 13 
313109 43 
313114 32 
313138 10 
313144 73 
314430 1 
314436 2 
314464 8 
314473 7 
314483 1 
314491 2 
314517 1 
314528 1 
314533 54 
314541 4 
316288 2 
316454 1 
316493 3 
316637 4 
316644 2 
316652 1 
316692 14 
316699 54 
317009 14 
317133 7 
317208 11 
317213 15 
317217 1 
317221 4 
317236 16 
317238 1 
317241 8 
317289 1 
318311 4 
318695 4 
318711 5 
318752 2 
318847 8 
319006 9 
319012 6 
319219 3 
319295 2 
319303 8 
319508 1 
319578 2 
319616 4 
319635 1 
319645 25 
319654 49 
319698 2 
319811 24 
319850 26 
319888 8 
319890 1 
319895 2 
319903 27 
319911 90 
319915 28 
319932 6 
319937 14 
319939 3 
319940 23 
319941 2 
319945 1 
319949 3 
319951 2 
319973 13 
320298 4 
320655 1 
320861 8 
320972 1 
321005 11 
321177 1 
321183 5 
321380 1 
321534 20 
321583 77 
321594 64 
321599 118 
321654 14 
321658 27 
321663 77 
321669 12 
321682 1 
322302 3 
323199 4 
323201 33 
323342 1 
323431 1 
323450 1 
323474 16 
323492 5 
323616 16 
323782 9 
323908 6 
324983 2 
324985 13 
324998 21 
325013 27 
325024 13 
325052 13 
325059 23 
325065 13 
325192 2 
325197 3 
325206 13 
325247 1 
325592 2 
325672 47 
325681 44 
325781 1 
325928 5 
326334 17 
326403 4 
326423 18 
326429 8 
326445 33 
326462 7 
326477 6 
326501 57 
326513 6 
326515 75 
326516 3 
326521 35 
326528 8 
326529 5 
326553 1 
326559 42 
326582 3 
326594 20 
326602 3 
326605 20 
326611 6 
326642 28 
326677 119 
326684 21 
326707 37 
326709 36 
326869 9 
326888 23 
326907 1 
326915 9 
326921 10 
327381 1 
327411 3 
327571 17 
327575 1 
327640 6 
327649 1 
327902 9 
327927 8 
327968 22 
328020 12 
328035 1 
328478 11 
328480 3 
328516 1 
328518 3 
328525 59 
328561 24 
328661 6 
328674 7 
328677 9 
328700 3 
328706 4 
328740 31 
328759 1 
330679 46 
330695 2 
330706 2 
330709 16 
330739 8 
330787 4 
330798 13 
330801 12 
330813 1 
330820 2 
331002 5 
331087 8 
331200 15 
331245 1 
331505 14 
331546 5 
331844 26 
331915 12 
333070 13 
333878 4 
334507 10 
334671 14 
334687 6 
334718 2 
334768 60 
334783 5 
334800 2 
334811 2 
334822 2 
335483 2 
335801 19 
337463 33 
337646 14 
337658 4 
337672 9 
337679 2 
337683 4 
337713 4 
337715 54 
337722 4 
337724 76 
337730 16 
337733 2 
337741 8 
337778 4 
340916 3 
341129 33 
341418 10 
341488 12 
341494 2 
341537 1 
341784 4 
341791 14 
341837 2 
341847 3 
341854 73 
341965 1 
341977 5 
342055 4 
342065 1 
342069 23 
342299 1 
342964 2 
343106 120 
343158 1 
343172 1 
343200 3 
343277 1 
343394 2 
344052 5 
344581 11 
344812 1 
344908 5 
345058 1 
345115 32 
345237 2 
345254 4 
345273 3 
345428 3 
345441 12 
345607 3 
345617 1 
345622 26 
345629 254 
345651 16 
345661 11 
345763 1 
345795 86 
345798 8 
345803 7 
345813 64 
345817 8 
345824 1 
345827 3 
345890 7 
345902 14 
345905 1 
345917 14 
345919 4 
345920 1 
345939 1 
345945 35 
346308 40 
346391 70 
346457 1 
346466 10 
346512 1 
346640 15 
346667 1 
346821 16 
346863 16 
347025 11 
347036 25 
347040 1 
347044 12 
347059 1 
347089 1 
347105 59 
347119 70 
347127 8 
347132 15 
347133 20 
347144 5 
347147 2 
347601 11 
347628 20 
347757 3 
347870 9 
348235 6 
348255 6 
349122 6 
349163 60 
349292 4 
349394 6 
349490 24 
349499 2 
349672 2 
349698 2 
349701 39 
350557 2 
350640 175 
352210 2 
352222 3 
352236 1 
352367 3 
352373 8 
352382 42 
352389 38 
352395 4 
352404 15 
352411 30 
352414 2 
352417 29 
352425 1 
352429 9 
352436 31 
352440 25 
352444 45 
352448 3 
352656 1 
352669 15 
352787 1 
352790 5 
352792 1 
352883 3 
352896 10 
352901 14 
352915 1 
352931 1 
352941 27 
352955 6 
353143 1 
353415 5 
353423 13 
353591 13 
354257 9 
354562 5 
354766 8 
355088 1 
355281 44 
355400 4 
355405 1 
355426 9 
355590 32 
355616 38 
355619 32 
355627 6 
355630 2 
355640 17 
355648 9 
355664 1 
355673 20 
355694 11 
355701 12 
355734 1 
356022 81 
356223 19 
356730 26 
356857 15 
356961 25 
356972 5 
356991 2 
357034 14 
357164 13 
357179 2 
357183 3 
357194 13 
357200 17 
357201 1 
357221 38 
357231 2 
357272 40 
357407 46 
357457 37 
358244 48 
358358 11 
358416 7 
358419 18 
358423 5 
358456 46 
358478 1 
358481 1 
358496 10 
358515 17 
358530 54 
358578 7 
358607 1 
358671 9 
358825 57 
358882 24 
359036 4 
359306 4 
359312 11 
359381 8 
359394 24 
359881 4 
359915 4 
360032 14 
360217 1 
360230 15 
360450 3 
361959 1 
361963 1 
361967 1 
361986 6 
361992 2 
361996 1 
362052 7 
362243 82 
362270 5 
362412 36 
362598 9 
362616 12 
362682 9 
363121 2 
363588 20 
363626 25 
363803 20 
363813 8 
363914 3 
363971 5 
364028 10 
364029 2 
364043 13 
364115 4 
364122 16 
364130 19 
364132 16 
364141 3 
364200 18 
364253 42 
364258 4 
364262 40 
364274 3 
364278 51 
366274 3 
366276 19 
366280 1 
366284 6 
366303 5 
366588 2 
366643 7 
366685 4 
366699 1 
366703 13 
366708 5 
366737 2 
366764 8 
366780 2 
366803 236 
366811 93 
366819 256 
366964 24 
366968 54 
366972 31 
367949 43 
368113 6 
368137 6 
368307 2 
368312 2 
368316 9 
368319 4 
368324 13 
368331 170 
368333 5 
368354 2 
368378 14 
368382 12 
368396 25 
368401 1 
368411 16 
368416 2 
368423 19 
368507 8 
368580 127 
368588 20 
368612 19 
368630 1 
368651 26 
368653 7 
368657 19 
370706 1 
370733 6 
371099 26 
371121 7 
371126 3 
371172 5 
371212 4 
371246 6 
371251 11 
371257 2 
371273 1 
371286 7 
371297 10 
371321 65 
371383 5 
371402 2 
371403 1 
371412 13 
371422 3 
371425 9 
371454 1 
371458 1 
371459 31 
371475 1 
371478 7 
371485 6 
371490 1 
371498 3 
371526 6 
371594 3 
371817 2 
372139 11 
372325 3 
373465 5 
373807 12 
373910 1 
373946 29 
373958 21 
373961 3 
373985 65 
374012 16 
374177 7 
374335 4 
374371 28 
374433 15 
374905 4 
374915 23 
374918 1 
374933 5 
374985 6 
374990 14 
374996 45 
375047 5 
375162 2 
375326 41 
375426 4 
375716 14 
375913 1 
375929 1 
375954 7 
375981 4 
376129 1 
376139 3 
376502 5 
376520 4 
376614 7 
376918 6 
376972 2 
377286 7 
377291 2 
377306 2 
377341 16 
377350 2 
377354 12 
377362 14 
377374 6 
377382 10 
377552 32 
378119 1 
379088 5 
379120 12 
379228 11 
379452 16 
379495 9 
379612 1 
379678 1 
379755 25 
380581 1 
381343 7 
381363 1 
381382 3 
381385 3 
381389 13 
381406 20 
381410 6 
381414 13 
381602 13 
381618 23 
381623 73 
381640 11 
381653 18 
381685 1 
381745 9 
381771 1 
381775 29 
381850 7 
381958 4 
381959 1 
381965 44 
382045 47 
382060 3 
382066 20 
382080 73 
382087 6 
382237 54 
382258 34 
382296 74 
382403 4 
382560 1 
382576 1 
383264 3 
383272 1 
383278 28 
383286 1 
383292 4 
383334 4 
383351 2 
383354 1 
383360 6 
383381 12 
383576 7 
383588 7 
383663 20 
383669 18 
383671 1 
383723 7 
383732 37 
383740 1 
383749 4 
383756 24 
383773 1 
383777 2 
383791 2 
383807 14 
383817 47 
383836 1 
383842 9 
383903 1 
383918 3 
383986 13 
384006 9 
384019 2 
384023 6 
384033 7 
384120 26 
384233 21 
384268 1 
384280 2 
384305 57 
384319 27 
384383 3 
384391 22 
384395 31 
384399 26 
384404 5 
384416 2 
384435 6 
384461 3 
384475 21 
384499 3 
384527 1 
384530 11 
384531 11 
384539 9 
384548 7 
384559 9 
384563 2 
384564 2 
384574 62 
384578 7 
384582 15 
384593 2 
384595 28 
384613 12 
384637 1 
384643 2 
384651 1 
384711 20 
384739 4 
384753 77 
384759 4 
384769 5 
384783 11 
384837 64 
384846 14 
384848 46 
384896 2 
384952 1 
384969 6 
384991 35 
384993 7 
385014 4 
385038 27 
385041 28 
385052 45 
385104 55 
385112 5 
385175 62 
385181 4 
385229 20 
385230 27 
385269 17 
385421 17 
385497 4 
385514 1 
385568 13 
385956 6 
385959 1 
386035 4 
386146 1 
386148 70 
386378 19 
386560 13 
386694 5 
386716 32 
386728 24 
386969 37 
387140 67 
387153 141 
387170 8 
387393 3 
387494 40 
387638 77 
387795 2 
387818 1 
387830 16 
387844 75 
387863 11 
387910 71 
388036 52 
388158 59 
388349 74 
388366 16 
388390 3 
388412 4 
388439 3 
388503 203 
388529 32 
388568 1 
388580 1 
388590 17 
388614 71 
388623 27 
388643 6 
388762 1 
388794 1 
388801 2 
388808 4 
388903 38 
388998 2 
389817 4 
389859 4 
389871 30 
389881 3 
389887 1 
389914 19 
391541 74 
391823 23 
391833 10 
391847 55 
392064 3 
392084 9 
392110 7 
392132 43 
392133 2 
392135 3 
392136 6 
392139 46 
392148 10 
392159 8 
392165 13 
392276 13 
392296 51 
392305 33 
392348 6 
392360 10 
392638 3 
392925 7 
392981 42 
392984 17 
393403 1 
393413 2 
393538 8 
393567 88 
393597 65 
393599 10 
393607 1 
393616 2 
393705 5 
393744 1 
393760 12 
393766 19 
393774 6 
393780 32 
393783 46 
393785 10 
393787 45 
393791 5 
393792 14 
393832 3 
393839 137 
393848 138 
393855 14 
393859 12 
393882 26 
393885 5 
393888 1 
393906 5 
393915 3 
393919 2 
394869 1 
395024 64 
395038 27 
395311 2 
395312 28 
395359 35 
395704 68 
395841 5 
395842 49 
395849 3 
395887 22 
395898 70 
395906 3 
395910 1 
395913 3 
395917 5 
395918 2 
395919 44 
395958 13 
395981 1 
396105 1 
396296 14 
396330 10 
396910 43 
397083 2 
397427 2 
397500 18 
397529 13 
397570 18 
397718 8 
397722 2 
397732 1 
397748 2 
397753 2 
397759 21 
397778 1 
397780 43 
397783 37 
397788 6 
397822 4 
397877 5 
397888 21 
397897 26 
397943 36 
397945 73 
397948 1 
397952 43 
397988 34 
397992 28 
397995 16 
398002 29 
398010 2 
398031 5 
398080 1 
398084 4 
398099 80 
398103 4 
398105 1 
398107 37 
398130 33 
398140 7 
398148 5 
398155 3 
398171 11 
398172 1 
398173 19 
398177 3 
398180 9 
398183 4 
398189 5 
398194 4 
398219 12 
398224 2 
398260 17 
398263 6 
398288 3 
398307 9 
398328 7 
398339 10 
398344 1 
398355 1 
398381 3 
398443 4 
398566 20 
400106 9 
400117 2 
400267 2 
400299 2 
400322 17 
400340 5 
400346 1 
400352 9 
400413 2 
400467 1 
400473 9 
400474 2 
400476 9 
400481 2 
400488 165 
400494 15 
400497 15 
400508 1 
400521 1 
400589 2 
400597 1 
400605 3 
400617 4 
400626 11 
400631 7 
400650 4 
400660 2 
400746 56 
400905 3 
401061 1 
401318 2 
401349 13 
401350 19 
401356 14 
401359 9 
401370 5 
401380 32 
401392 4 
401399 37 
401425 10 
401432 39 
401441 5 
401442 3 
401462 3 
401474 169 
401490 7 
401495 23 
401501 2 
401502 49 
401551 12 
401571 32 
401662 22 
401668 22 
401681 2 
402198 14 
402371 6 
402377 132 
402387 24 
402393 8 
402399 49 
402401 1 
402402 9 
402405 164 
402419 7 
402425 3 
402467 13 
402602 42 
402621 1 
402651 25 
402970 6 
403383 2 
403489 1 
403509 2 
403648 28 
403654 14 
403694 3 
403951 1 
403977 137 
403984 7 
404023 11 
404215 1 
404254 1 
404300 2 
404310 10 
404331 6 
404342 13 
404351 1 
404354 9 
404389 1 
404410 4 
404412 1 
404506 1 
404641 1 
404674 6 
404688 24 
404695 153 
404701 23 
404706 1 
405397 13 
405404 13 
405426 1 
405473 1 
405502 27 
405565 4 
405568 14 
405572 26 
405575 60 
405597 8 
405600 11 
405602 24 
405608 14 
405613 55 
405615 11 
405617 5 
405619 117 
405622 18 
405623 21 
405624 19 
405653 44 
405664 49 
405667 2 
405670 24 
405681 4 
405693 22 
405696 26 
405698 83 
405735 37 
405750 31 
405868 3 
405908 40 
405940 18 
406109 12 
406141 4 
406447 9 
406501 2 
406558 18 
406783 6 
406896 103 
406986 4 
407275 5 
407298 3 
407591 39 
407909 6 
408811 25 
409251 2 
409265 3 
409268 2 
409289 9 
409638 1 
409644 46 
409655 36 
409782 6 
409793 1 
409799 32 
409830 49 
409838 11 
409845 3 
409858 13 
409863 1 
409869 76 
409874 4 
409896 2 
409903 2 
409930 5 
410062 1 
410089 3 
411350 1 
411353 26 
411358 74 
411368 26 
411381 28 
411385 16 
411388 1 
411423 11 
411436 13 
411469 2 
411472 3 
412150 1 
412151 12 
412164 37 
412188 13 
412197 2 
412201 2 
412202 4 
412221 2 
412227 1 
412234 11 
412239 2 
412243 18 
412248 29 
412254 1 
412263 5 
412268 1 
412273 3 
412276 2 
412448 10 
412450 1 
412454 9 
412468 55 
412475 16 
412581 9 
412599 10 
412610 50 
412650 4 
412786 3 
412813 33 
412826 17 
412916 3 
412918 1 
412926 31 
412966 24 
412992 44 
413002 53 
413003 7 
413004 1 
413011 10 
413015 3 
413018 28 
413024 71 
413031 6 
413039 1 
413056 71 
413071 3 
413182 21 
413197 7 
413202 17 
413212 3 
413228 41 
413288 6 
413302 1 
413311 2 
413313 1 
413317 4 
413323 4 
413360 1 
413368 3 
413401 1 
413416 18 
413418 31 
413426 33 
413434 39 
413445 1 
413482 1 
413538 1 
413549 1 
413560 1 
413567 24 
413583 1 
413606 4 
413611 13 
413703 2 
413719 2 
413839 1 
413841 1 
413933 28 
413954 6 
413963 5 
413986 33 
413992 1 
414145 6 
414186 13 
414317 3 
414336 7 
414472 2 
414603 38 
414665 7 
414681 8 
414709 1 
414724 1 
414806 1 
414846 37 
414970 16 
414985 1 
415026 3 
415246 1 
415395 1 
415496 4 
415502 1 
415633 4 
415733 7 
415801 8 
415813 8 
415947 6 
416034 12 
416080 5 
416140 16 
416168 1 
417106 11 
417285 44 
417293 3 
417296 9 
417305 1 
417311 2 
417318 58 
417322 21 
417328 1 
417379 1 
417380 4 
417381 1 
417386 59 
417389 9 
417396 43 
417400 35 
417420 12 
417444 100 
417742 11 
418509 2 
418513 5 
418684 1 
418725 25 
418728 33 
418729 67 
418734 5 
418739 3 
418747 1 
418943 43 
418976 89 
419098 1 
419119 30 
419126 22 
419243 25 
419251 78 
419378 10 
419460 14 
419476 7 
420263 1 
420613 2 
420664 1 
420670 36 
420675 5 
420693 9 
420707 19 
420711 1 
420713 7 
420719 24 
420721 2 
420723 14 
420728 1 
420740 3 
420745 10 
420752 33 
420755 4 
420762 7 
420766 76 
420805 3 
420832 5 
420854 38 
420859 2 
420863 20 
420867 1 
420870 9 
420873 14 
420878 44 
420880 11 
420885 28 
420888 15 
420899 29 
420914 8 
420920 12 
421037 12 
421046 35 
421055 13 
421096 1 
421213 43 
421216 53 
421220 3 
421222 13 
421227 8 
421250 5 
421290 14 
421299 2 
421308 5 
421312 15 
421375 47 
421386 14 
421431 2 
421469 75 
421501 13 
421743 1 
421755 3 
421783 131 
421924 2 
421929 15 
421961 44 
421970 239 
421989 1 
421997 25 
422001 17 
422007 30 
422012 16 
422015 26 
422021 17 
422033 3 
422037 1 
422039 4 
422040 17 
422047 5 
422057 11 
422092 18 
422210 3 
422213 1 
422239 2 
422351 12 
422363 1 
422370 11 
422380 5 
422382 4 
422693 61 
422725 9 
422838 1 
422893 5 
422987 3 
423017 3 
423026 4 
423044 6 
423121 1 
423147 10 
423156 7 
423160 15 
423228 14 
423231 2 
423272 62 
423294 46 
423303 25 
423339 6 
423354 28 
423355 20 
423380 19 
423391 16 
423404 24 
423515 44 
423557 8 
423584 8 
423625 38 
423664 18 
423674 9 
423681 3 
423686 97 
423689 26 
423709 1 
423721 1 
423729 13 
423739 38 
423746 4 
423764 57 
423767 1 
423775 9 
423785 54 
423796 18 
423800 5 
423907 24 
423963 8 
424018 56 
424068 19 
424109 2 
424234 1 
424298 25 
424351 15 
424426 6 
424455 4 
424467 2 
424475 1 
424693 2 
424757 1 
424775 1 
424883 1 
424898 2 
425032 5 
425052 14 
425074 71 
425115 1 
425143 9 
425252 9 
425295 28 
425373 29 
425387 4 
426914 1 
426949 10 
426981 1 
427016 1 
427027 8 
427028 1 
427042 12 
427048 18 
427056 1 
427105 1 
427111 1 
427114 3 
427129 4 
427151 2 
427163 1 
427174 1 
427178 1 
427188 3 
427211 2 
427223 2 
427225 18 
427301 1 
427384 1 
427572 20 
427728 18 
427763 4 
428045 2 
428060 3 
428165 1 
428172 3 
428211 5 
428297 1 
428411 1 
428435 4 
428485 20 
428493 69 
428518 8 
428649 12 
428670 4 
428877 9 
428919 3 
428989 66 
429013 28 
429129 16 
429154 1 
429400 16 
429472 1 
429500 7 
429538 17 
429734 5 
429763 1 
429806 9 
429918 1 
430413 18 
430820 15 
431048 6 
431056 7 
431066 39 
431093 36 
431105 13 
431111 8 
431154 15 
431498 2 
431594 5 
431651 23 
431718 11 
431754 4 
431786 12 
431822 6 
432073 8 
432093 29 
432347 32 
432355 3 
432359 20 
432523 3 
432644 10 
432668 20 
432820 113 
432893 1 
432897 14 
433120 1 
433126 48 
433141 10 
433143 1 
433163 2 
433200 15 
433278 1 
433291 9 
433294 7 
433297 1 
433311 3 
433319 3 
433348 4 
433366 3 
433440 1 
433465 2 
433484 3 
433501 3 
433506 4 
433535 18 
433537 1 
433546 2 
433557 3 
433560 9 
433573 22 
433604 5 
433624 4 
433639 11 
433652 47 
433655 3 
433683 1 
433689 4 
433697 1 
433792 1 
433816 1 
433843 33 
433874 2 
433912 3 
433919 4 
433922 28 
433929 5 
433932 18 
433967 6 
433987 1 
433994 1 
434045 15 
434048 7 
434049 15 
434051 14 
434059 1 
434062 55 
434064 1 
434072 3 
434077 38 
434080 1 
434128 18 
434163 8 
434206 2 
434379 29 
434401 74 
434485 32 
434528 4 
434562 5 
434565 2 
434677 4 
434748 14 
434751 1 
434761 3 
434786 3 
434913 1 
434965 1 
434987 1 
434995 11 
435026 4 
435041 23 
435045 37 
435048 1 
435181 8 
435370 1 
435489 177 
435605 3 
435836 15 
436026 1 
436055 13 
436121 4 
436165 10 
436170 2 
436335 5 
436368 29 
436650 1 
436655 2 
436685 1 
436801 2 
436832 5 
436985 3 
436996 5 
437016 5 
437035 56 
437048 29 
437051 156 
437057 1 
437061 40 
437085 11 
437088 39 
437102 4 
437110 111 
437132 2 
437157 51 
437162 38 
437177 27 
437204 1 
437213 4 
437218 10 
437307 1 
437337 2 
437348 18 
437367 14 
437524 9 
438139 12 
438277 4 
438317 1 
438330 1 
438447 2 
438468 27 
438476 2 
438526 7 
438548 6 
438551 4 
438641 23 
438678 2 
438682 1 
438802 17 
438817 26 
438915 1 
438934 5 
439824 1 
439835 6 
439842 3 
439847 23 
439857 1 
439865 38 
439867 4 
439869 10 
439873 13 
439879 1 
439882 12 
439888 11 
439893 3 
439897 36 
439917 12 
439932 10 
439935 9 
439951 22 
439952 10 
439956 15 
439961 2 
439970 3 
439979 24 
439982 2 
440560 9 
440586 1 
440608 4 
440619 9 
440627 12 
440638 15 
440644 33 
440648 22 
440652 11 
440661 5 
440674 8 
440696 7 
440700 5 
440704 10 
440708 11 
440753 1 
440875 1 
440877 60 
440879 5 
440882 10 
440934 1 
440998 1 
441188 4 
441343 19 
441358 9 
441371 1 
441385 8 
441443 1 
441454 6 
441493 1 
441500 45 
441508 26 
441585 9 
441653 42 
441713 42 
441895 1 
442045 7 
442051 2 
442137 2 
442245 8 
442512 1 
442543 6 
442928 12 
442933 19 
443055 1 
443102 22 
443105 2 
443204 4 
443208 18 
443209 5 
443219 1 
443248 29 
443277 67 
443366 1 
443399 17 
443405 9 
443413 31 
443417 7 
443423 29 
443439 47 
443441 3 
443447 106 
443465 6 
443466 47 
443473 54 
443477 5 
443487 8 
443489 4 
443496 2 
443516 19 
443518 1 
443519 14 
443532 15 
443534 14 
443542 3 
443544 35 
443550 4 
443579 7 
443583 3 
443658 28 
443749 3 
443761 4 
443832 8 
443848 7 
443852 9 
443864 6 
443871 12 
443878 11 
443885 1 
443909 7 
443927 3 
443936 44 
443960 2 
444006 13 
444016 8 
444050 2 
444102 13 
444124 9 
444134 33 
444198 48 
444221 19 
444294 1 
444413 23 
444424 18 
444584 8 
444612 1 
444775 4 
445262 16 
445277 3 
445368 2 
445381 1 
445547 4 
445572 4 
445669 12 
445708 3 
445726 44 
446176 1 
446194 21 
446204 4 
446207 50 
446209 45 
446215 15 
446219 5 
446232 4 
446235 1 
446260 15 
446264 5 
446267 4 
446282 4 
446290 6 
446304 11 
446307 18 
446316 39 
446321 2 
446331 7 
446345 188 
448601 2 
448610 8 
448620 23 
448623 8 
448624 6 
448638 4 
448641 49 
448650 48 
448660 1 
448677 9 
448724 11 
448729 2 
448740 8 
448746 1 
448764 5 
448812 2 
448892 22 
449064 8 
449074 2 
449147 1 
449355 4 
449511 52 
449531 18 
450018 30 
450023 44 
450057 2 
450060 9 
450066 20 
450075 50 
450082 45 
450104 1 
450249 6 
451095 26 
451371 1 
451664 20 
451677 1 
451808 33 
451814 3 
451819 14 
451842 51 
451967 8 
452019 16 
452167 17 
452175 10 
452178 4 
452181 7 
452186 43 
452187 87 
452188 3 
452193 55 
452195 7 
452200 3 
452201 24 
452207 25 
452253 1 
452261 56 
452270 11 
452276 111 
452278 1 
452282 22 
452287 10 
452299 41 
453208 1 
454497 4 
454632 3 
454641 4 
454657 1 
454701 3 
454736 2 
455021 9 
455164 20 
455165 5 
455348 15 
456003 27 
456022 4 
456034 8 
456057 4 
456175 7 
456339 3 
456425 19 
456464 12 
456532 2 
456774 19 
456924 81 
456975 4 
457032 1 
457124 1 
457249 1 
457951 3 
457953 32 
457965 19 
457968 15 
457976 44 
457991 11 
457999 28 
458001 8 
458018 6 
458020 15 
458029 6 
458041 11 
458047 18 
458228 7 
458334 3 
458723 15 
459076 1 
459698 15 
459704 10 
459738 57 
459744 3 
459773 4 
459778 4 
459779 54 
459783 54 
459784 2 
459785 1 
459792 24 
459795 3 
459796 15 
459808 2 
459818 5 
459821 19 
459829 26 
459846 4 
459961 11 
459978 13 
460274 9 
460604 27 
460609 2 
460642 1 
460665 6 
460748 2 
460825 20 
460962 13 
460975 13 
460993 1 
461145 2 
461160 56 
461295 2 
461304 3 
461314 35 
461473 10 
461480 28 
461489 2 
461492 21 
461498 11 
461500 18 
461544 3 
461550 7 
461558 5 
461561 29 
461564 3 
461572 4 
461576 10 
461602 10 
461635 3 
461860 7 
461888 19 
461903 16 
462085 6 
462371 49 
462532 18 
462634 3 
462836 16 
462867 5 
462922 10 
463493 5 
463637 3 
463923 1 
464118 25 
464283 20 
464304 12 
464312 13 
464364 6 
464423 4 
464464 19 
464466 2 
464518 70 
464521 1 
464633 1 
464847 1 
464859 2 
464862 39 
464891 21 
464908 8 
464965 3 
464969 6 
465044 35 
465045 43 
465046 1 
465064 6 
465075 17 
465183 120 
465197 14 
465204 6 
465207 11 
465212 35 
465221 55 
465387 3 
465399 11 
465535 19 
465643 1 
465644 4 
465645 98 
465648 25 
465652 24 
465656 132 
465681 1 
465695 1 
465699 2 
465702 1 
465707 3 
465710 9 
465759 3 
465768 5 
465803 2 
466035 4 
466221 19 
466509 2 
466512 1 
466745 32 
466786 17 
466897 16 
467640 43 
467739 35 
468082 1 
468171 81 
468331 61 
468362 12 
468469 7 
468574 4 
468593 4 
468676 7 
468691 1 
468789 11 
468807 5 
468828 1 
468831 1 
468848 11 
468872 17 
468877 2 
468920 1 
468951 18 
468952 9 
468966 2 
469079 15 
469084 19 
469106 6 
469109 1 
469119 4 
469136 18 
469174 4 
469302 15 
469341 36 
469353 11 
469417 18 
469427 32 
469454 19 
469478 27 
469587 4 
469744 23 
469788 1 
470029 45 
470306 10 
470392 3 
470415 14 
470630 29 
470742 23 
471040 11 
471126 40 
471184 1 
471322 29 
471333 10 
471346 1 
471798 41 
471808 22 
471895 25 
471948 3 
471994 20 
472012 1 
472069 10 
472109 14 
472123 45 
472163 10 
472249 42 
472258 9 
472264 27 
472273 4 
472292 1 
472293 2 
472446 62 
472479 5 
472488 8 
472499 7 
472503 10 
472506 87 
472511 15 
472530 21 
472662 15 
472679 19 
472688 2 
472689 20 
472695 1 
472713 5 
472732 19 
472746 6 
472748 6 
472755 4 
472774 49 
472786 35 
472794 2 
472819 38 
474324 8 
474334 2 
474350 17 
474351 1 
474510 68 
474529 54 
474541 11 
475312 1 
475324 81 
475328 42 
475330 2 
475332 29 
475334 34 
475338 68 
475339 29 
475345 34 
475348 84 
475352 8 
475354 109 
475358 1 
475364 17 
475368 25 
475397 6 
475409 2 
475415 8 
475417 42 
475422 21 
475423 4 
475434 24 
475444 24 
475452 16 
475477 21 
475762 2 
475916 3 
475940 12 
475956 4 
476077 8 
476081 16 
476115 5 
476146 143 
476194 7 
476253 5 
476359 40 
478789 23 
478799 17 
478805 1 
478807 24 
478808 9 
478813 10 
478820 59 
478880 10 
478885 3 
478889 20 
478895 14 
478896 21 
478904 21 
478910 21 
478911 9 
478922 17 
478928 19 
478931 26 
478932 3 
478933 7 
478939 6 
478961 8 
478977 4 
479008 5 
479018 5 
479023 10 
479033 3 
479045 3 
479062 1 
479094 2 
479095 89 
479099 6 
479108 13 
479110 9 
479113 62 
479120 176 
479124 2 
479128 125 
479130 1 
479132 40 
479137 1 
479144 5 
479149 3 
479153 17 
479218 6 
479219 34 
479313 27 
479338 1 
479370 2 
479491 1 
479511 1 
479635 1 
479647 10 
479704 1 
479709 1 
479712 5 
479779 1 
483030 9 
483036 4 
483040 9 
483048 43 
483054 20 
483060 6 
483066 7 
483069 4 
483073 2 
483103 3 
483115 3 
483126 21 
483158 5 
483169 12 
483172 48 
483178 20 
483188 58 
483199 18 
483210 4 
483223 6 
483231 24 
483235 40 
483243 47 
483264 106 
483284 15 
483289 9 
483290 10 
483293 23 
483297 11 
483305 138 
483309 39 
483315 1 
483316 26 
483326 53 
483332 37 
483337 40 
483343 92 
483353 169 
483368 23 
483375 24 
483383 6 
483384 83 
483386 1 
483392 12 
483399 1 
483507 32 
483512 17 
483569 1 
483575 16 
483576 2 
483631 9 
483635 7 
483642 2 
483658 77 
483702 1 
483707 5 
483713 11 
483718 53 
483728 1 
483732 20 
483734 77 
483738 13 
483740 94 
483742 20 
483751 13 
483754 2 
483755 2 
483775 2 
483779 4 
483782 1 
483783 24 
483788 12 
483797 11 
483815 25 
483818 19 
483826 6 
483851 14 
483854 3 
483886 3 
483890 3 
483901 1 
483903 9 
483909 11 
483914 4 
483946 10 
483954 16 
483991 26 
483992 18 
483995 11 
483999 25 
484007 27 
484047 1 
484061 51 
484071 25 
484083 14 
484118 6 
484119 12 
484122 2 
484129 4 
484135 10 
484137 15 
484143 1 
484187 1 
484210 44 
484226 7 
484244 1 
484259 1 
484268 1 
484273 1 
484282 1 
484299 1 
484302 10 
484310 1 
484313 22 
484317 1 
484319 2 
484320 1 
484322 3 
484325 3 
484333 17 
484334 11 
484335 4 
484337 1 
484340 2 
484343 1 
484349 32 
484352 3 
484353 1 
484355 1 
484362 1 
484365 5 
484372 4 
484379 1 
484380 1 
484383 1 
484388 4 
484392 5 
484397 2 
484414 2 
484415 1 
484423 5 
484447 1 
484481 2 
484485 2 
484493 1 
484495 12 
484504 12 
484515 8 
484521 24 
484528 13 
484532 14 
484553 11 
484568 2 
484570 14 
484577 3 
484622 1 
484658 95 
484669 7 
484675 23 
484682 22 
484703 80 
484717 56 
484722 8 
484728 14 
484742 11 
484748 20 
484762 4 
484763 1 
484770 5 
484774 2 
484780 27 
484783 12 
484815 1 
484821 25 
484830 9 
484836 31 
484846 24 
484857 23 
484862 30 
484866 1 
484905 9 
484969 13 
484979 92 
484995 8 
485004 32 
485010 38 
485015 2 
485050 10 
485058 5 
485064 6 
485069 13 
485119 1 
485129 5 
485202 80 
485204 4 
485216 51 
485220 2 
485224 33 
485226 59 
485234 101 
485240 1 
485256 29 
485264 1 
485267 1 
485271 5 
485277 25 
485286 5 
485296 2 
485299 4 
485303 9 
485307 12 
485310 9 
485341 4 
485348 2 
485352 1 
485355 4 
485360 14 
485367 40 
485377 6 
485384 14 
485387 11 
485388 2 
485389 1 
485391 60 
485392 3 
485393 74 
485395 23 
485397 9 
485401 26 
485404 13 
485407 2 
485412 12 
485425 8 
485434 1 
485441 16 
485443 1 
485444 11 
485448 7 
485453 10 
485462 1 
485463 3 
485493 5 
485503 4 
485518 8 
485584 5 
485600 12 
485745 22 
485752 4 
485903 20 
485913 1 
485920 1 
485925 11 
485947 2 
485999 3 
486093 9 
486105 8 
486111 4 
486333 7 
486400 1 
486514 9 
486550 8 
486598 26 
486613 3 
486691 56 
486749 40 
486752 1 
486824 3 
486862 1 
486910 9 
487046 1 
487124 82 
487142 5 
487166 16 
487171 21 
487192 27 
487296 1 
487322 21 
487337 10 
487404 58 
487415 2 
487437 30 
487461 30 
487540 5 
487833 20 
487907 2 
488319 5 
488497 11 
488502 10 
488510 2 
488639 2 
488644 13 
488675 13 
488792 9 
488803 14 
488875 55 
488907 36 
488955 5 
488958 38 
488967 3 
488975 31 
488988 16 
489035 51 
489075 15 
489131 9 
489144 41 
489348 28 
489370 26 
489379 9 
489386 11 
489404 1 
489408 22 
489416 17 
489441 1 
489500 3 
489524 1 
489531 3 
489535 1 
489565 2 
489568 2 
489571 2 
489603 41 
489615 32 
489711 11 
489725 17 
489738 15 
489752 22 
489772 7 
489777 13 
489830 1 
489885 56 
489899 83 
489906 10 
489917 3 
489921 5 
489930 23 
490018 9 
490078 1 
490092 4 
490094 3 
490107 3 
490243 4 
490283 10 
490582 12 
490585 1 
490590 34 
490594 57 
490598 1 
490602 1 
490606 41 
490618 4 
490619 6 
490620 18 
490621 1 
490624 20 
490625 10 
490626 74 
490628 14 
490633 196 
490634 31 
490636 8 
490638 19 
490640 73 
490645 35 
490650 10 
490654 24 
490660 6 
490686 19 
490689 4 
490690 1 
490695 1 
490696 50 
490700 8 
490709 1 
490714 27 
490717 1 
490724 2 
490725 6 
490732 75 
490744 16 
490839 6 
490853 19 
490858 34 
490870 10 
490889 3 
491015 2 
491032 17 
491038 1 
491039 284 
491133 14 
491161 34 
491261 20 
491269 32 
491333 62 
491336 13 
491341 8 
491347 7 
491362 30 
491378 39 
491384 21 
491516 3 
491635 36 
491660 4 
491801 9 
491809 2 
491812 19 
491815 102 
491822 13 
491828 22 
491834 12 
491847 7 
491858 14 
491875 19 
491883 1 
491958 6 
491963 9 
491969 2 
491995 2 
492003 13 
492014 2 
492040 3 
492044 6 
492045 15 
492050 31 
492056 9 
492058 7 
492060 96 
492061 90 
492063 65 
492065 11 
492072 23 
492080 22 
492084 18 
492090 1 
492141 5 
492415 6 
492513 1 
492562 2 
492972 4 
493964 21 
494108 1 
494170 54 
494206 16 
494242 16 
494253 4 
494268 21 
494273 13 
494289 3 
494292 1 
494296 16 
494299 22 
494305 25 
494308 57 
494309 1 
494313 8 
494316 12 
494318 19 
494319 44 
494326 17 
494336 61 
494338 6 
494341 19 
494349 18 
494354 145 
494360 26 
494365 16 
494378 10 
494391 9 
494392 4 
494393 17 
494397 2 
494398 11 
494400 179 
494401 7 
494404 14 
494405 10 
494407 14 
494413 59 
494418 32 
494419 24 
494425 31 
494428 23 
494430 15 
494433 29 
494440 5 
494457 18 
494523 3 
494533 1 
494542 1 
494544 3 
494558 2 
494563 5 
494565 11 
494579 1 
494586 1 
494587 17 
494590 21 
494595 2 
494598 4 
494610 5 
494612 27 
494618 3 
494721 2 
494752 35 
494759 13 
494762 9 
495051 23 
495058 1 
495271 3 
495280 9 
495284 8 
495288 3 
495294 2 
495393 4 
495440 5 
495443 1 
496562 5 
496587 12 
496590 3 
496601 59 
496603 1 
496605 9 
496609 5 
496615 3 
496624 34 
496632 9 
496634 7 
496640 26 
496642 13 
496646 462 
496656 48 
496664 4 
496667 26 
496669 1 
496670 26 
496679 78 
496683 23 
496686 34 
496689 4 
496693 5 
496708 30 
496712 58 
496715 1 
496716 1 
496718 15 
496723 10 
496755 6 
496856 54 
497053 1 
497068 115 
497078 1 
497082 8 
497101 1 
497232 8 
497266 30 
497277 6 
497285 6 
497292 97 
497296 20 
497325 8 
497340 9 
497440 5 
497443 17 
497448 12 
497470 1 
497524 30 
497628 2 
497631 1 
497731 2 
497754 1 
497755 3 
497760 2 
497768 18 
497780 65 
497782 4 
497786 14 
497793 14 
497882 1 
497890 21 
497907 3 
497911 1 
497914 4 
497922 4 
497926 4 
497938 4 
497964 1 
497967 33 
497978 2 
498002 3 
498061 1 
498080 3 
498084 4 
498088 22 
498091 56 
498094 1 
498099 2 
498117 62 
498140 24 
498141 1 
498145 83 
498150 42 
498155 8 
498160 11 
498165 8 
498168 20 
498174 3 
498180 1 
498188 24 
498196 3 
498200 8 
498217 1 
498238 24 
498246 32 
498305 110 
498308 3 
498313 1 
498331 26 
498332 11 
498341 1 
498343 2 
498346 11 
498349 1 
498356 10 
498361 1 
498369 25 
498374 38 
498387 1 
498395 16 
498474 8 
498486 18 
498491 30 
498494 15 
498517 2 
498539 5 
498946 16 
498981 2 
499821 3 
499914 3 
499930 2 
499937 14 
499944 27 
499947 10 
499951 1 
499954 2 
499955 12 
499961 3 
499962 2 
499963 1 
499966 9 
499972 6 
499976 5 
499978 3 
499979 2 
499982 17 
499986 1 
499989 7 
499993 7 
499994 6 
499995 19 
500002 26 
500022 6 
500030 1 
500033 7 
500036 10 
500038 54 
500042 23 
500044 32 
500046 9 
500050 3 
500063 34 
500064 8 
500065 3 
500067 23 
500069 4 
500072 3 
500074 2 
500077 3 
500080 1 
500081 1 
500083 1 
500085 57 
500088 4 
500099 9 
500103 1 
500104 3 
500125 6 
500233 12 
500255 37 
500276 10 
500373 8 
500383 3 
500410 2 
500418 9 
500429 29 
500433 19 
500448 51 
500588 8 
500591 1 
500598 50 
500600 7 
500743 41 
500772 13 
500773 38 
500871 74 
501035 2 
501218 3 
501224 7 
501320 1 
501455 1 
501704 3 
501710 3 
501788 1 
501866 4 
501908 4 
501977 9 
502049 42 
502090 48 
502214 19 
502226 40 
502237 9 
502244 1 
502392 82 
502396 13 
502431 10 
502451 9 
502535 1 
502543 1 
502555 3 
502565 1 
502568 1 
502583 2 
502586 2 
502594 1 
502601 2 
502715 8 
502726 1 
502732 1 
502743 2 
502747 3 
502751 4 
502758 1 
502762 1 
502781 19 
502786 13 
502790 20 
502799 2 
502802 31 
502814 8 
502824 17 
502838 8 
502842 10 
502855 19 
504200 2 
504235 14 
504337 2 
504338 32 
504517 5 
504521 31 
504654 1 
504747 1 
504772 11 
505893 8 
505909 54 
505919 39 
505924 9 
505932 10 
505933 92 
505938 20 
505944 68 
505946 23 
505951 18 
505957 153 
505961 9 
505963 5 
505965 29 
505968 17 
505969 20 
505970 10 
505973 9 
505974 39 
505977 22 
505978 39 
505980 12 
505987 36 
505989 16 
505991 20 
505992 45 
505993 1 
505995 18 
505997 9 
505999 40 
506001 3 
506008 25 
506009 174 
506010 3 
506012 5 
506015 24 
506016 5 
506028 17 
506039 1 
506049 11 
506511 3 
506797 38 
506802 9 
506803 150 
506808 1 
506809 29 
506810 1 
506811 30 
506814 76 
506817 11 
506820 9 
506823 5 
506828 51 
506835 14 
506841 7 
506870 177 
506884 1 
506888 2 
506889 68 
506890 102 
506892 28 
506899 168 
506905 21 
506907 70 
506910 9 
506921 5 
506943 11 
507072 12 
507078 8 
507173 6 
507233 2 
507252 3 
507336 1 
507421 4 
507574 4 
507578 8 
507613 1 
507679 13 
507702 1 
507711 1 
507738 1 
507828 6 
507835 7 
507859 10 
507869 9 
507877 6 
507883 32 
507906 12 
507914 28 
507927 104 
507940 25 
507950 1 
508030 14 
508038 16 
508113 46 
508119 1 
508164 7 
508173 10 
508197 48 
508203 3 
508214 14 
508216 5 
508220 23 
508228 1 
508235 20 
508248 49 
508259 13 
508301 7 
508326 3 
508338 59 
508345 26 
508402 2 
508407 6 
508427 6 
508438 32 
508458 6 
508459 3 
508479 26 
508484 10 
508507 7 
508529 17 
508531 1 
508539 6 
508543 6 
508551 28 
508552 2 
508553 2 
508574 10 
508577 4 
508586 1 
508588 1 
508593 11 
508596 20 
508599 23 
508601 8 
508602 5 
508605 17 
508614 14 
508621 54 
508626 11 
508630 15 
508636 2 
508638 6 
508639 1 
508642 49 
508647 1 
508650 3 
508654 10 
508656 10 
508657 15 
508665 10 
508682 82 
508686 5 
508689 1 
508690 15 
508693 2 
508706 3 
508709 43 
508716 4 
508721 1 
508728 12 
508732 1 
508803 3 
508810 43 
508817 6 
508841 1 
508852 1 
508864 10 
508884 2 
508892 5 
509070 1 
510007 40 
510060 13 
510119 6 
510125 13 
510172 17 
510403 1 
510451 9 
511045 9 
511064 6 
511067 31 
511073 1 
511083 66 
511086 4 
511090 23 
511094 80 
511104 8 
511106 1 
511112 2 
511115 1 
511119 33 
511120 2 
511125 1 
511129 1 
511137 4 
511143 130 
511194 1 
511201 21 
511221 46 
511225 39 
511253 58 
511317 7 
511328 12 
511340 1 
511341 71 
511349 25 
511354 9 
511358 116 
511359 20 
511364 44 
511367 3 
511375 102 
511380 4 
511399 11 
511409 34 
511412 25 
511418 5 
511419 121 
511428 9 
511438 14 
511444 7 
511475 5 
511482 5 
511486 8 
511490 2 
511707 6 
511716 2 
511761 20 
511940 21 
511952 12 
511963 1 
512186 85 
512244 17 
512335 1 
512403 1 
512452 17 
512561 1 
512580 17 
512603 20 
512614 22 
512624 33 
512648 16 
512667 10 
512676 28 
512703 98 
512765 6 
512806 195 
512814 2 
512947 20 
512957 7 
512975 15 
512977 1 
512981 5 
512990 4 
512995 4 
513002 4 
513009 3 
513013 4 
513016 1 
513051 9 
513060 21 
513065 3 
513069 11 
513072 1 
513076 5 
513089 9 
513093 10 
513097 7 
513114 13 
513125 10 
513183 3 
513193 3 
513205 25 
513215 38 
513219 4 
513235 33 
513247 53 
513271 22 
513274 19 
513278 10 
513282 25 
513290 1 
513320 14 
513414 1 
513455 51 
513558 4 
513572 67 
513626 2 
513703 12 
513711 3 
513735 11 
513784 44 
513894 5 
513937 14 
513953 59 
514161 17 
514198 23 
514219 58 
514221 6 
514227 13 
514233 30 
514239 2 
514247 12 
514262 22 
514268 1 
514365 1 
514380 1 
514394 3 
514406 120 
514410 26 
514414 25 
514415 31 
514429 22 
514436 6 
514437 20 
514438 13 
514439 61 
514441 18 
514448 3 
514450 30 
514451 17 
514453 11 
514456 1 
514463 34 
514472 8 
514479 13 
514487 89 
514501 21 
515420 1 
515494 2 
515572 16 
515668 5 
515676 39 
516354 1 
516365 2 
516382 1 
516391 8 
516417 15 
516420 2 
516425 2 
516435 5 
516460 13 
516469 8 
516513 12 
516523 1 
516527 2 
516555 1 
516565 5 
516578 1 
516600 1 
516628 7 
516638 1 
516777 10 
516802 3 
516810 14 
516942 5 
516965 1 
517105 1 
517345 2 
517395 2 
517414 9 
517566 1 
517820 22 
517885 1 
518131 10 
518153 2 
518176 2 
518222 1 
518229 12 
518337 1 
518471 15 
518609 4 
518654 6 
518965 2 
519057 13 
519159 1 
519429 9 
519475 23 
519553 12 
519618 2 
519669 9 
519723 22 
519767 1 
519883 15 
519972 3 
520003 4 
520063 20 
520113 2 
520153 57 
520157 5 
520200 17 
520255 2 
520284 12 
520469 2 
520479 11 
520504 3 
520509 56 
520577 6 
520658 1 
520698 4 
520738 3 
520786 11 
520821 8 
520830 17 
520876 5 
520878 18 
520933 6 
520976 3 
521038 8 
521049 2 
521084 1 
521163 8 
521193 4 
521206 4 
521234 7 
521250 3 
521341 4 
521344 27 
521374 4 
521408 3 
521418 3 
521573 8 
521628 1 
521695 18 
521707 12 
521735 40 
521745 10 
521813 10 
521861 27 
521879 52 
521889 91 
521899 8 
521903 85 
521911 80 
521943 4 
521963 19 
521970 7 
522084 9 
522086 48 
522092 6 
522113 1 
522115 30 
522121 69 
522126 16 
522133 49 
522141 8 
522145 9 
522168 132 
522169 1 
522170 159 
522171 5 
522174 50 
522176 13 
522177 49 
522180 64 
522182 15 
522184 37 
522190 40 
522192 13 
522199 158 
522200 8 
522201 19 
522202 1 
522203 5 
522205 110 
522208 19 
522235 188 
522242 35 
522354 41 
522367 26 
522369 126 
522373 11 
522378 7 
522382 17 
522520 4 
522559 14 
522573 41 
522617 15 
522654 15 
522684 8 
522745 3 
522749 20 
522848 4 
522948 1 
522988 1 
523036 16 
523091 7 
523114 141 
523120 1 
523271 6 
523287 59 
523303 10 
523305 10 
523329 6 
523434 14 
523452 52 
523456 21 
523461 51 
523467 2 
523478 2 
523481 8 
523484 2 
523497 4 
523511 4 
523526 18 
523547 14 
523553 9 
523565 46 
523566 1 
523567 13 
523572 2 
523583 2 
523602 7 
523704 2 
523718 37 
523883 53 
523943 27 
523973 3 
524100 1 
524120 5 
524177 5 
524244 2 
524247 11 
524415 1 
524426 28 
524439 4 
524443 18 
524447 1 
524455 51 
524597 13 
524601 2 
524638 1 
524757 21 
524790 7 
524797 39 
524798 4 
524799 3 
524800 7 
524804 23 
524808 16 
524821 7 
524824 9 
524829 5 
524835 4 
524839 24 
524847 14 
524858 13 
524860 28 
524863 44 
524867 4 
524871 9 
524872 11 
524877 11 
524883 52 
524885 25 
524902 1 
524909 1 
525075 1 
525078 12 
525081 4 
525084 4 
525100 31 
525119 1 
525130 19 
525155 3 
525252 16 
525253 1 
525260 1 
525301 1 
525443 2 
525449 3 
525469 1 
525484 35 
525612 10 
525629 10 
525643 15 
525695 13 
525697 12 
525700 17 
525751 8 
525755 7 
525757 39 
525766 33 
525783 26 
525787 19 
525800 3 
525828 5 
525839 1 
525943 36 
526022 3 
526031 24 
526035 1 
526087 10 
526180 10 
526189 1 
526350 23 
526372 4 
526453 17 
526518 1 
526523 22 
526531 5 
526535 92 
526549 36 
526685 1 
526688 1 
526697 1 
526702 8 
526706 3 
526730 9 
526735 5 
526741 3 
526743 15 
526749 1 
526756 10 
526760 4 
526765 4 
526766 20 
526771 17 
526791 12 
526794 11 
526799 2 
526800 10 
526804 7 
526806 13 
526811 3 
526819 19 
526840 6 
526854 5 
526857 5 
526984 1 
527428 1 
527445 55 
527449 19 
527451 12 
527455 3 
527462 8 
527483 5 
527492 29 
527494 4 
527499 1 
527503 1 
527504 5 
527505 6 
527507 22 
527512 1 
527513 9 
527517 7 
527533 6 
527537 28 
527541 6 
527542 19 
527544 122 
527545 10 
527546 2 
527548 31 
527549 99 
527550 30 
527551 1 
527552 5 
527555 2 
527557 15 
527563 8 
527567 13 
527574 3 
527584 4 
527587 3 
527686 24 
527726 26 
527736 1 
527738 29 
527745 9 
527766 2 
527941 10 
527978 25 
528141 1 
528171 1 
528342 10 
528368 8 
528376 11 
528381 1 
528386 9 
528391 11 
528424 3 
528430 2 
528431 6 
528440 6 
528443 2 
528444 1 
528450 3 
528458 3 
528463 1 
528474 1 
528529 33 
528538 13 
528548 2 
528564 1 
528578 1 
528587 32 
528617 15 
528623 49 
528627 42 
528641 16 
528646 33 
528663 32 
528673 1 
528684 10 
528700 13 
528701 2 
528705 12 
528720 9 
528741 75 
528749 87 
528765 26 
528784 77 
528787 46 
528790 31 
528794 8 
528802 17 
528805 5 
528812 5 
528813 3 
528818 22 
528826 75 
528827 18 
528838 1 
528839 125 
528855 2 
528857 3 
528864 7 
528891 109 
528898 34 
528903 5 
528909 1 
528911 36 
528926 1 
528929 1 
528937 37 
528962 1 
528975 15 
528980 90 
528981 8 
528982 10 
528983 4 
528984 38 
528985 20 
528986 1 
528993 31 
529003 15 
529041 32 
529042 17 
529044 51 
529048 5 
529055 1 
529056 19 
529060 1 
529065 14 
529083 167 
529234 4 
529254 2 
529258 2 
529261 9 
529269 1 
529275 9 
529374 3 
529412 3 
529439 9 
529600 5 
530253 2 
530289 2 
530292 6 
530309 14 
530481 22 
530567 5 
530580 8 
530601 12 
530636 4 
530646 7 
530666 7 
530680 5 
530685 5 
530687 1 
531365 46 
531368 43 
531397 18 
531512 7 
531525 14 
531527 19 
531536 4 
531590 17 
531592 11 
531604 67 
531609 1 
531620 28 
531638 56 
531648 18 
531651 3 
531661 47 
531697 4 
531704 14 
531705 1 
531710 103 
531711 6 
531712 1 
531719 35 
531731 11 
531733 14 
531739 1 
531879 2 
531891 1 
531894 1 
532341 1 
532622 10 
532668 2 
532684 4 
532691 1 
532698 7 
532699 6 
532701 25 
532704 141 
532705 37 
532706 1 
532707 14 
532714 3 
532760 3 
532768 36 
532775 28 
532779 17 
532782 37 
532783 82 
532785 20 
532792 51 
532805 14 
532808 6 
532832 2 
532848 2 
532872 14 
532964 35 
533004 3 
533011 1 
533130 1 
533154 51 
533162 1 
533293 27 
533361 3 
533561 2 
533662 8 
533672 55 
533682 3 
533697 6 
533741 4 
533743 10 
533752 1 
533807 10 
533813 1 
533905 8 
533908 1 
533977 2 
534030 4 
534037 2 
534047 1 
534068 2 
534151 2 
534532 12 
534860 7 
534887 3 
534904 17 
534912 8 
534917 7 
534933 1 
534965 1 
534975 1 
535042 3 
535059 3 
535065 26 
535084 2 
535093 1 
535097 12 
535620 2 
535647 5 
541750 1 
541756 38 
541760 3 
541774 3 
541778 2 
541786 26 
541791 61 
541878 9 
541886 4 
541902 1 
541956 2 
541959 15 
542054 11 
542071 1 
542091 1 
542094 60 
542113 2 
542125 25 
542131 94 
542157 6 
542160 2 
542165 6 
542168 25 
542186 3 
542337 57 
542360 6 
542371 2 
542499 9 
542514 1 
542530 6 
542666 8 
542793 61 
542914 2 
543045 3 
543127 1 
543183 3 
543238 1 
543261 1 
543270 6 
543273 2 
543392 2 
543419 1 
543425 1 
543431 6 
543447 2 
543453 8 
543461 1 
543474 42 
543492 23 
543500 1 
543508 1 
543511 12 
543537 45 
544470 1 
544476 4 
544477 21 
544485 20 
544491 3 
544500 6 
544504 4 
544507 11 
544511 85 
544512 66 
544519 9 
544523 1 
544527 19 
544533 13 
544534 14 
544535 26 
544536 1 
544537 1 
544540 93 
544549 4 
544550 4 
544551 1 
544552 104 
544557 78 
544560 47 
544561 32 
544563 11 
544593 1 
544606 3 
544619 7 
544629 1 
544707 1 
544711 7 
544712 19 
544717 53 
544739 38 
544743 16 
544744 2 
544745 1 
544802 8 
544805 8 
544810 32 
544813 18 
544941 85 
544948 3 
544952 22 
544954 8 
544955 2 
544959 19 
544991 15 
544995 2 
545004 19 
545006 41 
545057 3 
545063 4 
545077 8 
545082 5 
545086 3 
545100 4 
545105 5 
545112 5 
545115 6 
545123 7 
545128 3 
545131 5 
545134 12 
545136 9 
545262 1 
545441 5 
545471 16 
545523 23 
545566 50 
545577 1 
545580 33 
545661 38 
546197 15 
546218 80 
546221 1 
546228 127 
546244 43 
546251 83 
546252 7 
546253 51 
546255 8 
546259 36 
546260 36 
546261 32 
546262 267 
546265 13 
546269 232 
546276 8 
546291 75 
546296 8 
546303 33 
546309 91 
546315 1 
546316 67 
546338 11 
546380 20 
546418 5 
546507 2 
546519 2 
546520 8 
546572 3 
546602 39 
546664 3 
546700 49 
546715 64 
546724 10 
546727 28 
546867 6 
546893 19 
546946 6 
546983 22 
547022 2 
547028 9 
547031 38 
547034 6 
547070 3 
547112 16 
547158 33 
547162 19 
547164 85 
547176 37 
547187 26 
547192 14 
547194 28 
547201 1 
547202 6 
547212 46 
547214 1 
547238 37 
547257 21 
547268 1 
547278 32 
547287 13 
547294 1 
547300 8 
547305 33 
547309 32 
547316 1 
547322 113 
547324 11 
547325 5 
547331 9 
547348 6 
547355 1 
547363 10 
547366 28 
547404 28 
547415 4 
547419 25 
547423 7 
547443 7 
547446 2 
547448 5 
547450 24 
547453 6 
547456 1 
547464 5 
547479 1 
547480 24 
547481 21 
547482 7 
547494 5 
547503 5 
547506 12 
547507 7 
547554 3 
547567 30 
547570 2 
547578 42 
547584 74 
547590 102 
547596 18 
547606 10 
547626 61 
547644 34 
547654 16 
547680 1 
547693 10 
547705 4 
547753 41 
547758 15 
547761 1 
547787 6 
547803 9 
547831 4 
547855 4 
547885 1 
547900 4 
547930 13 
547947 5 
548023 1 
548029 2 
548051 9 
548098 1 
548110 1 
548141 11 
548148 46 
548172 6 
548284 35 
548293 15 
548309 14 
548312 9 
548316 1 
548324 26 
548378 4 
548392 75 
548541 1 
548570 25 
548707 8 
549667 13 
549727 7 
550050 26 
550132 22 
550254 13 
550365 11 
551193 6 
551308 1 
551484 16 
551672 47 
551707 12 
551728 31 
551956 23 
552021 10 
552110 58 
552213 6 
552517 9 
552573 42 
552601 4 
552798 13 
552856 1 
552901 5 
552971 2 
552976 9 
552986 22 
553013 2 
553037 13 
553078 6 
553148 57 
553210 1 
553214 6 
553221 172 
553237 40 
553383 201 
553401 16 
553439 4 
553450 23 
553493 15 
553522 5 
553651 101 
553687 16 
553689 44 
553705 4 
553786 24 
553815 1 
553922 43 
553968 34 
553990 10 
554019 2 
554027 1 
554118 17 
554192 16 
554195 25 
554198 41 
554416 79 
554425 4 
554447 1 
554535 4 
554555 5 
554742 1 
554794 1 
554910 1 
554929 2 
554955 3 
555050 3 
555075 49 
555089 55 
555092 1 
555102 32 
555118 10 
555122 10 
555123 2 
555125 26 
555130 79 
555137 10 
555144 1 
555149 37 
555257 10 
555333 9 
555454 14 
555475 6 
555483 54 
555553 66 
555555 1 
555583 2 
555587 6 
555590 5 
555593 3 
555598 2 
555628 6 
555639 17 
555645 1 
555647 29 
555652 22 
555659 6 
555669 9 
555670 128 
555685 8 
555699 4 
555707 8 
555731 9 
555828 2 
555841 5 
556147 12 
556223 1 
556229 2 
556601 32 
556734 10 
556804 14 
556812 14 
556818 22 
556819 46 
556820 1 
556821 4 
556824 3 
556827 15 
556834 5 
556843 8 
556848 2 
556856 3 
556863 7 
556950 3 
556956 2 
557000 2 
557041 1 
557074 1 
557106 8 
557174 35 
557298 27 
557301 19 
557470 7 
557550 5 
557579 2 
557589 13 
557598 12 
557599 1 
557624 20 
557635 4 
557683 12 
557707 12 
557746 5 
557748 21 
557749 6 
557754 9 
557757 12 
557768 2 
557795 2 
557802 17 
557810 5 
557831 17 
557843 4 
557847 35 
557859 2 
557866 3 
557868 12 
557874 71 
557879 12 
557890 7 
557891 5 
557892 50 
557894 39 
557895 6 
557904 1 
557906 4 
557916 34 
558010 54 
558057 1 
558277 100 
558896 55 
558899 44 
558901 7 
559027 109 
559111 1 
559126 3 
559129 52 
559138 116 
559141 3 
559142 1 
559148 160 
559155 44 
559159 3 
559170 5 
559176 15 
559322 87 
559441 11 
559449 101 
559468 12 
559517 33 
559636 17 
559721 1 
560079 7 
560122 25 
560126 1 
560130 7 
560140 14 
560145 3 
560151 1 
560154 11 
560166 5 
560176 1 
560180 22 
560184 108 
560191 1 
560195 8 
560200 33 
560208 3 
560214 21 
560217 1 
560218 5 
560257 91 
560270 6 
560308 11 
560379 40 
560442 47 
560449 25 
560453 11 
560454 3 
560464 28 
560465 27 
560485 5 
560488 13 
560497 3 
560511 49 
560650 5 
560769 12 
560772 21 
560926 7 
561059 25 
561107 64 
561286 10 
561418 5 
561421 3 
561424 4 
561454 1 
561464 9 
561469 1 
561663 1 
561723 1 
561803 15 
561806 12 
561840 1 
567463 1 
567489 13 
567503 8 
567862 1 
567874 7 
568028 122 
568197 58 
568212 61 
568251 17 
568254 16 
568304 8 
568385 2 
568492 46 
568500 9 
568536 2 
568567 5 
568597 10 
568600 4 
568614 3 
568623 13 
568637 4 
568652 3 
568674 1 
568701 1 
568787 1 
571959 15 
573065 5 
573108 13 
573159 1 
573166 42 
573171 1 
573175 9 
574266 2 
574342 13 
574365 2 
574370 1 
574454 2 
574557 1 
574604 1 
574632 1 
574634 16 
574642 9 
574644 8 
574671 2 
574672 14 
574776 18 
574780 25 
574833 42 
574864 19 
574878 12 
574879 5 
575036 2 
575051 1 
575076 1 
575105 6 
575319 12 
575448 4 
575467 10 
575485 15 
575498 19 
575523 3 
575641 12 
575646 3 
575772 22 
575820 41 
575966 37 
576046 6 
576076 10 
576135 20 
576259 1 
576358 1 
576425 50 
576494 1 
576555 37 
576575 35 
576583 8 
576591 43 
576595 10 
576621 47 
576634 26 
576654 10 
576659 5 
576662 12 
576670 16 
576711 11 
576735 17 
576755 33 
576762 9 
576768 11 
576778 43 
576784 10 
576797 7 
576809 20 
576819 77 
576831 9 
576873 1 
576893 4 
576975 9 
576982 2 
576994 1 
576997 1 
577073 4 
577114 1 
577479 1 
577485 24 
577596 2 
577978 1 
578014 19 
578068 17 
578089 4 
578126 49 
578134 29 
578155 24 
578210 14 
578251 10 
578263 14 
578267 13 
578290 21 
578305 6 
578316 1 
578333 5 
578481 4 
578674 17 
578695 3 
578881 7 
579068 3 
579083 7 
579159 13 
579164 26 
579168 12 
579176 24 
579280 53 
579299 28 
579305 6 
579325 1 
579329 14 
579344 94 
579348 22 
579352 27 
579357 28 
579368 166 
579377 62 
579385 14 
579388 119 
579400 134 
579407 2 
579411 188 
579418 30 
579423 5 
579426 4 
579479 26 
579585 13 
579767 25 
579919 14 
580083 2 
580111 3 
580213 3 
580381 2 
580496 1 
580554 31 
580775 3 
580832 43 
580855 22 
581047 7 
581500 8 
581536 8 
581557 44 
581586 49 
581592 3 
581596 1 
581612 16 
581623 3 
581642 1 
581678 60 
581679 5 
581703 9 
581715 10 
581734 2 
581737 2 
581752 5 
581753 58 
581757 19 
581762 4 
581769 30 
581777 17 
581779 5 
581798 15 
581805 4 
581823 32 
581826 4 
581827 1 
581867 3 
581877 3 
581880 19 
581895 8 
581902 3 
581906 17 
581930 1 
581950 60 
581960 18 
581972 2 
581995 34 
582266 12 
582299 4 
582304 35 
582309 4 
582335 29 
582757 5 
582874 6 
582944 4 
583238 6 
583269 1 
583287 1 
583298 16 
583919 14 
583948 21 
584033 1 
584046 1 
584060 2 
584075 9 
584088 65 
584100 12 
584106 42 
584112 15 
584122 13 
584142 14 
584143 25 
584149 35 
584184 10 
584203 24 
584219 1 
584221 2 
584225 15 
584230 10 
584244 1 
584255 6 
584289 7 
584294 12 
584308 43 
584313 4 
584320 23 
584330 11 
584364 12 
584372 14 
584384 10 
584385 11 
584386 13 
584393 100 
584399 1 
584400 120 
584402 5 
584408 10 
584415 2 
584423 80 
584424 1 
584435 20 
584451 4 
584461 25 
584467 2 
584574 4 
584601 2 
584612 43 
584625 11 
584626 64 
584629 42 
584654 45 
584669 4 
584720 12 
584728 96 
584732 16 
584769 22 
584800 36 
585038 45 
586069 11 
586136 13 
586221 2 
586362 1 
589495 44 
589526 1 
589538 23 
589539 32 
589541 64 
589552 1 
589560 1 
589573 22 
589578 21 
589662 5 
589672 1 
589684 12 
589698 8 
589705 3 
589706 11 
589708 1 
589710 3 
589713 5 
589716 2 
589719 2 
589721 16 
589722 4 
589725 3 
589729 4 
589732 2 
589738 3 
590930 4 
590994 9 
591004 12 
591012 1 
591019 23 
591060 6 
591069 1 
591085 12 
591098 53 
591109 14 
591116 9 
591118 8 
591124 3 
591127 16 
591134 25 
591155 1 
591167 2 
591170 1 
591464 17 
591572 11 
591592 22 
591609 1 
591610 4 
591616 2 
591618 32 
591621 13 
591658 16 
591663 15 
591672 2 
591683 2 
591719 2 
591728 1 
591731 5 
591749 32 
591810 8 
591853 32 
591924 7 
591927 12 
591945 3 
591989 18 
592001 15 
592008 9 
592032 1 
592059 2 
592075 16 
592078 1 
592121 11 
592142 29 
592143 3 
592146 28 
592159 90 
592165 2 
592193 1 
592321 3 
592342 6 
592350 1 
592374 22 
592380 21 
592389 15 
592415 34 
592432 12 
592506 31 
592536 10 
592573 1 
592586 107 
592623 6 
592640 42 
592651 32 
592652 1 
592658 5 
592666 1 
592749 1 
592766 3 
592795 8 
592801 13 
592826 11 
592855 3 
592919 1 
592929 3 
592996 32 
593002 26 
593010 7 
593060 1 
593101 42 
593103 9 
593109 2 
593121 19 
593163 10 
593172 12 
593323 26 
593492 7 
593501 18 
593508 11 
593694 19 
593824 23 
593996 21 
594060 45 
594194 2 
594338 10 
594371 1 
594408 31 
594884 5 
594975 1 
595036 23 
595057 96 
595202 15 
595218 19 
595253 2 
595283 41 
595314 3 
595460 68 
595586 31 
595929 65 
595933 5 
595937 11 
595944 7 
595954 13 
595957 2 
595958 1 
595969 9 
595977 1 
595989 2 
596011 1 
596030 12 
596043 1 
596066 5 
596271 1 
596439 5 
596446 1 
596460 23 
596474 9 
596483 35 
596615 4 
596679 23 
596852 2 
597232 1 
597260 3 
597403 5 
597563 26 
597572 20 
597863 1 
597899 1 
597931 33 
598066 2 
598274 56 
598617 1 
598641 8 
598676 31 
598794 4 
598807 1 
598814 9 
598825 20 
598827 2 
598828 11 
598859 28 
598869 8 
598908 4 
598916 3 
598921 2 
598927 3 
599114 2 
599134 10 
599140 1 
599145 2 
599156 30 
599160 57 
599162 100 
599164 53 
599175 44 
599186 1 
599209 5 
599222 9 
599231 27 
599234 1 
599238 83 
599255 1 
599264 50 
599271 1 
599274 1 
599282 39 
599296 6 
599311 23 
599419 1 
599465 1 
599540 14 
599546 1 
599713 5 
599782 39 
600052 4 
600313 1 
600736 1 
600760 3 
600785 1 
601010 11 
601055 2 
601065 1 
601070 2 
601253 1 
601256 52 
601267 1 
601289 59 
601297 28 
601300 1 
601312 15 
601316 1 
601409 74 
601452 12 
601507 3 
601517 3 
601534 2 
601540 21 
601544 68 
601546 9 
601548 3 
601553 34 
601559 9 
601565 5 
601570 6 
601571 2 
601576 32 
601584 13 
601587 5 
601590 101 
601609 34 
601621 2 
601624 2 
601774 9 
601916 10 
602047 21 
602054 1 
602382 5 
602438 38 
602843 12 
604075 2 
604286 26 
604297 17 
604575 4 
604621 6 
604648 22 
604801 3 
604930 8 
604936 1 
605160 8 
605549 3 
605592 10 
605599 36 
605601 1 
605619 11 
605672 3 
605673 2 
605706 87 
605710 2 
605716 1 
605721 8 
605735 8 
605748 6 
605756 9 
605761 11 
605867 22 
605881 31 
605987 8 
605992 9 
606015 1 
606019 5 
606025 128 
606030 16 
606031 3 
606053 3 
606057 20 
606063 9 
606083 2 
606167 1 
606337 21 
606447 32 
606911 2 
607030 2 
607051 9 
607192 76 
607199 1 
607203 21 
607209 4 
607214 3 
607218 13 
607287 1 
607288 3 
607290 91 
607359 3 
607487 2 
607844 9 
608705 2 
608985 54 
609174 4 
609186 1 
609194 1 
609200 25 
609205 4 
609245 5 
609290 1 
609313 9 
609317 1 
609354 1 
609385 1 
609415 2 
609529 2 
609692 43 
609777 10 
609793 1 
609810 9 
609813 4 
609831 15 
609836 3 
609849 17 
609889 5 
609932 21 
609939 5 
609994 30 
610015 2 
610054 17 
610061 23 
610064 32 
610065 3 
610128 4 
610132 34 
610162 8 
610183 7 
610189 14 
610190 7 
610202 5 
610206 14 
610212 7 
610214 5 
610222 1 
610257 21 
610264 15 
610265 11 
610274 86 
610286 2 
610289 4 
610298 6 
610302 1 
610351 4 
610366 1 
610374 1 
610453 16 
610473 29 
610501 8 
611599 1 
611629 20 
611773 3 
611890 19 
612007 66 
612029 4 
612040 43 
612054 78 
612057 2 
612078 19 
612160 41 
612166 1 
612325 13 
612403 12 
612468 11 
612511 6 
612603 107 
612694 1 
613286 9 
613323 6 
613929 15 
614208 41 
614251 1 
614483 2 
614986 46 
615081 2 
615166 125 
615460 61 
615652 13 
615999 7 
616147 20 
616153 5 
616164 13 
616295 1 
616435 4 
616443 1 
616467 1 
616710 3 
616737 47 
616792 21 
617001 14 
617350 5 
617356 15 
617361 4 
617369 2 
617379 5 
617387 51 
617390 2 
617407 3 
617452 2 
617858 1 
617867 3 
617872 5 
617875 13 
617877 2 
617885 18 
617887 2 
617891 5 
617899 14 
617921 1 
617952 2 
617966 22 
617980 5 
617995 1 
618001 5 
618022 42 
618038 21 
618166 10 
618696 2 
620012 40 
620016 16 
620033 3 
620054 5 
620062 10 
620066 4 
620067 39 
620125 21 
620145 28 
620156 12 
620159 4 
620164 5 
620174 16 
620374 78 
620384 1 
620534 11 
620557 13 
620625 5 
620727 16 
620850 41 
620861 50 
621038 20 
621104 20 
621107 1 
621237 14 
621266 16 
621398 16 
621402 20 
621406 37 
621580 10 
621723 20 
621932 1 
621959 24 
621964 5 
621992 6 
621998 2 
622017 3 
622020 5 
622053 16 
622061 1 
622064 1 
622092 1 
622098 24 
622299 18 
622345 34 
622612 6 
622934 1 
623351 6 
623458 7 
623483 14 
623609 32 
623843 24 
623943 85 
624120 37 
624151 4 
624461 7 
624520 38 
624528 4 
624550 21 
624632 3 
624686 13 
624799 47 
624835 7 
625065 6 
625094 17 
625106 4 
625182 38 
625201 31 
625202 4 
625221 1 
625222 84 
625223 1 
625227 2 
625233 21 
625248 10 
625271 1 
625283 27 
625288 4 
625291 14 
625296 3 
625297 41 
625301 4 
625307 11 
625319 1 
625325 17 
625333 13 
625343 5 
625346 3 
625352 31 
625394 7 
625400 1 
625407 2 
625451 1 
625456 49 
625466 8 
625471 9 
625479 2 
625494 48 
625502 30 
625503 3 
625505 12 
625514 103 
625524 2 
625530 116 
625535 3 
625540 12 
625593 82 
625600 1 
625611 15 
625621 3 
625631 16 
625637 60 
625647 14 
625650 4 
625676 2 
625679 49 
625689 7 
625787 56 
625825 28 
625837 18 
625849 6 
625862 33 
625865 11 
625869 63 
625887 52 
625919 5 
625923 8 
625929 4 
625936 8 
625943 52 
625991 5 
626035 33 
626074 10 
626078 50 
626091 19 
626149 4 
626249 112 
626329 96 
626352 4 
626413 15 
626442 25 
626522 53 
626530 5 
626641 14 
626725 19 
626802 55 
626990 26 
627167 91 
627171 18 
627225 2 
627236 30 
627265 11 
627290 2 
627419 11 
627451 98 
627465 23 
627504 19 
627512 1 
627553 12 
627561 15 
627566 56 
627590 23 
627612 55 
627629 23 
627635 29 
627640 39 
627641 9 
627707 7 
627906 1 
628208 4 
628652 16 
629303 6 
629353 11 
629377 11 
629564 2 
629650 1 
630027 7 
630085 1 
630135 2 
630210 2 
630220 3 
630542 9 
630548 13 
630558 8 
630630 4 
630687 2 
631045 72 
631147 15 
631180 1 
631374 3 
631407 9 
631411 1 
631542 2 
631774 19 
631802 1 
633207 6 
633808 17 
634130 1 
634142 57 
634158 128 
634202 26 
634233 12 
634551 7 
634719 3 
635546 3 
635632 2 
635637 11 
635644 2 
636952 3 
637113 17 
637348 1 
637416 1 
637484 5 
637489 24 
637634 2 
637639 2 
637658 58 
637720 10 
637742 5 
637746 43 
639203 5 
639413 3 
639427 9 
639516 2 
639563 2 
639581 69 
639582 3 
639590 45 
639602 8 
639611 68 
639616 4 
639626 1 
639629 1 
639638 1 
639644 103 
639808 4 
639819 21 
639874 3 
639880 22 
640284 15 
640438 5 
640440 103 
640450 1 
640453 7 
640463 15 
640474 55 
640481 1 
640489 2 
640492 1 
640496 3 
640581 42 
640687 8 
640690 14 
640695 57 
640710 6 
640717 6 
640719 24 
640727 19 
640756 1 
640835 4 
640892 89 
640915 2 
640919 30 
641047 60 
641058 19 
641083 7 
641251 4 
641317 6 
641413 5 
641419 5 
641652 44 
641823 23 
641826 2 
641831 124 
641837 1 
641849 17 
641907 17 
641919 34 
641929 48 
641934 13 
641949 18 
642001 17 
642085 7 
642091 20 
642116 2 
642126 5 
642139 28 
642143 15 
642320 52 
642498 8 
642744 1 
642782 20 
643011 16 
643030 28 
643143 41 
643172 4 
643207 1 
643215 30 
643304 5 
643324 1 
643685 1 
643692 11 
643810 1 
643820 4 
643830 12 
643841 14 
643845 111 
643858 4 
643878 2 
643883 11 
643893 57 
643902 2 
643906 10 
643937 3 
643942 10 
643961 4 
643972 12 
643975 21 
643994 5 
644760 1 
644816 6 
646904 36 
646914 22 
646921 6 
647382 5 
647573 6 
647639 16 
647805 87 
647964 7 
647986 18 
648120 4 
648121 1 
648134 4 
648154 5 
648208 3 
648220 1 
648225 6 
648232 8 
648236 4 
648238 2 
648239 4 
648250 18 
649048 28 
649061 5 
649184 2 
649192 8 
649201 33 
649204 7 
649212 23 
649226 1 
649228 10 
649234 18 
649241 3 
649315 1 
649329 3 
649420 19 
649592 20 
649725 19 
650709 3 
650736 6 
650750 1 
650758 1 
650778 3 
650779 7 
650781 2 
650788 30 
650817 3 
650824 1 
650827 1 
650891 1 
650911 11 
650921 5 
650953 1 
651004 64 
651044 1 
651051 14 
651084 1 
651164 15 
651204 5 
651227 1 
651228 124 
651229 2 
651410 59 
651412 45 
651425 2 
651431 1 
651449 29 
651483 26 
651498 23 
651500 7 
651507 17 
651522 3 
651523 66 
651529 58 
651532 47 
651536 1 
651552 1 
651580 12 
651602 13 
651611 41 
651648 22 
651656 1 
651717 3 
651748 1 
651801 21 
651865 4 
651966 10 
651968 7 
652239 15 
652328 86 
652498 41 
652581 57 
652659 20 
652684 1 
652873 1 
652926 2 
653095 10 
653099 3 
653173 17 
653263 123 
653269 25 
653270 4 
653273 3 
653281 1 
653292 9 
653301 6 
653309 78 
653317 24 
653327 5 
653333 314 
653353 16 
653405 32 
653413 33 
653416 12 
653420 55 
653428 12 
653458 35 
653466 5 
653478 19 
653489 23 
653504 1 
653560 2 
653580 1 
653583 1 
653769 10 
653804 56 
653981 2 
654011 33 
654033 9 
654047 1 
654056 1 
654081 36 
654160 2 
654167 3 
654216 7 
654242 40 
654274 16 
654320 1 
654324 41 
654339 1 
654380 1 
654481 1 
654528 26 
654710 8 
654900 25 
655066 7 
655148 11 
655205 1 
655579 8 
655993 2 
656138 11 
656250 2 
656466 1 
656476 72 
656485 1 
656492 79 
656524 3 
656552 2 
656616 2 
656627 12 
656628 6 
656630 122 
656672 16 
656995 4 
657254 3 
657757 1 
658043 1 
658607 15 
658699 4 
659109 17 
659114 18 
659132 19 
659407 1 
659521 48 
659577 9 
659892 31 
659930 12 
659972 55 
659977 7 
660003 32 
660024 6 
660033 14 
660039 2 
660195 1 
660519 9 
661047 10 
661213 43 
661767 4 
661848 9 
661868 15 
661893 13 
661946 46 
662017 34 
662041 3 
662059 1 
662145 5 
662210 2 
666150 2 
666183 6 
666202 1 
666223 1 
666250 2 
666417 3 
667673 34 
667814 6 
667834 1 
667835 1 
667855 2 
667863 9 
667873 11 
667876 22 
667895 2 
668007 63 
668034 11 
668048 22 
669422 3 
669967 11 
670156 4 
670161 22 
670174 51 
670190 106 
670236 18 
670240 52 
670244 5 
670249 3 
670251 91 
670255 3 
670262 9 
670292 10 
670425 3 
670438 8 
671607 4 
671984 7 
672000 5 
672003 16 
672007 11 
672012 2 
672022 97 
672026 13 
672029 44 
672057 5 
672061 8 
672096 27 
672102 15 
672114 11 
672127 3 
672129 94 
672130 16 
672143 2 
672144 50 
672147 43 
672152 26 
672275 5 
675368 2 
675539 7 
675625 7 
675706 5 
675725 5 
676414 3 
676416 1 
676426 3 
676440 25 
676474 15 
676479 1 
676513 4 
676521 8 
676523 17 
676530 10 
676538 3 
676565 1 
676692 12 
676709 1 
676885 2 
676944 42 
676981 17 
677041 6 
677108 9 
677172 2 
677185 37 
677201 11 
677203 2 
677215 4 
677236 2 
677359 36 
677373 8 
677410 13 
677414 10 
677442 22 
677471 5 
677476 32 
677505 30 
677569 16 
677588 2 
677603 23 
677609 14 
677617 47 
677651 2 
677664 1 
677668 12 
677685 10 
677691 29 
677715 8 
677845 1 
677881 44 
677904 4 
677910 22 
677932 10 
677940 27 
677944 170 
677960 21 
677987 91 
678003 6 
678031 8 
678050 9 
678056 37 
678154 3 
678216 36 
678223 57 
678266 22 
678282 7 
678321 1 
678371 1 
678378 5 
678399 5 
678445 2 
678551 4 
678589 4 
678594 1 
678658 2 
678781 9 
678859 3 
679278 3 
679648 3 
680522 1 
680563 4 
680950 1 
681029 20 
681127 6 
681238 1 
681301 15 
681491 20 
681494 1 
681733 6 
682136 2 
682270 5 
682323 34 
682365 1 
682389 41 
682462 5 
685304 1 
687546 2 
687714 28 
687754 5 
687762 36 
687792 18 
687806 28 
687811 1 
687816 49 
687829 10 
689913 39 
690056 37 
690065 30 
690089 2 
690099 10 
690799 3 
692012 10 
693153 5 
693163 13 
693170 11 
693188 9 
693193 1 
693204 7 
693208 9 
693222 1 
693226 33 
693242 81 
693246 5 
693252 24 
693258 11 
693260 50 
693264 5 
693266 17 
693272 3 
693284 80 
693294 34 
693305 8 
693311 4 
693474 12 
693598 3 
693614 4 
693616 2 
694032 1 
694084 2 
694091 7 
694107 20 
694128 8 
694167 3 
694505 1 
694652 3 
694841 12 
694965 1 
695191 33 
695194 19 
695198 16 
695204 2 
695210 31 
695222 67 
695264 11 
695293 39 
695317 5 
695344 16 
697257 14 
697354 7 
698437 4 
698496 6 
698512 1 
698517 2 
698526 42 
699183 4 
699882 6 
699889 6 
699899 8 
699907 9 
699909 2 
699960 1 
699963 3 
699971 2 
699981 1 
700057 5 
700226 15 
700248 1 
700385 9 
700409 25 
700418 2 
700432 3 
700449 28 
700573 27 
700591 6 
700612 2 
700681 37 
700707 7 
700777 16 
700780 44 
700794 30 
700797 1 
700801 1 
700802 27 
700837 4 
700841 6 
700887 13 
700891 16 
700894 1 
700902 7 
700912 1 
700920 3 
700926 2 
700995 1 
701007 6 
701139 1 
701636 4 
701644 9 
701673 10 
701683 5 
701688 5 
701695 1 
701700 2 
701703 56 
701710 1 
701723 47 
701753 2 
701756 24 
701849 3 
701904 2 
701923 4 
702009 36 
702064 20 
702067 47 
702136 4 
702310 39 
702492 28 
702692 12 
702698 31 
702701 83 
702716 3 
702751 71 
702756 3 
702820 3 
702827 6 
702967 14 
702987 8 
703001 1 
703617 5 
703774 1 
704502 2 
704759 11 
704826 5 
704862 22 
704902 24 
705165 3 
705168 3 
705186 13 
705194 3 
705226 61 
705240 39 
705247 33 
705290 30 
705353 63 
705593 75 
705788 26 
705937 24 
706092 32 
706269 1 
706382 7 
706498 10 
706676 4 
706789 36 
706798 7 
706820 13 
706874 7 
706884 10 
706912 12 
707005 4 
708547 1 
708568 1 
709323 4 
709330 45 
709340 44 
709398 1 
709559 2 
709732 38 
712593 1 
712608 1 
712617 5 
712625 23 
712628 29 
712637 6 
712640 2 
712645 2 
712667 36 
712787 1 
712793 38 
712798 4 
712810 16 
713210 1 
713466 1 
713593 1 
713765 8 
713773 9 
713973 3 
714132 5 
714293 2 
714301 4 
715119 7 
715291 22 
715445 18 
715637 37 
715642 10 
715672 61 
715697 1 
715703 54 
715752 2 
715879 1 
715882 2 
716045 1 
716214 70 
716245 42 
716690 1 
716693 10 
716996 4 
717254 5 
717261 12 
717434 2 
717437 1 
717478 5 
717772 15 
717989 4 
718677 20 
718680 4 
718689 1 
718696 15 
718701 78 
718706 10 
718712 8 
718718 1 
718728 6 
719836 25 
720133 5 
720186 55 
720195 1 
720197 18 
720209 1 
720287 79 
720292 1 
720995 1 
724786 1 
724826 1 
724834 2 
724842 4 
724845 4 
724862 3 
724877 1 
724881 5 
724926 37 
724938 10 
724945 21 
725671 1 
725706 50 
725784 25 
726489 60 
726507 7 
726508 3 
726511 20 
726515 27 
726532 68 
726557 13 
726647 17 
726652 3 
727930 9 
727941 31 
728089 38 
728751 11 
729808 6 
729819 18 
729825 46 
729830 26 
729851 2 
729887 48 
729891 30 
729895 3 
729904 25 
729914 13 
730879 55 
730954 1 
730979 15 
730984 36 
731006 2 
731064 13 
731070 2 
731073 2 
731082 12 
731127 17 
731221 2 
731229 22 
731233 52 
731239 2 
731242 19 
731255 28 
731295 18 
731298 19 
731305 51 
731314 7 
731318 6 
731396 23 
731488 1 
731742 20 
731826 6 
731862 18 
731868 41 
731873 2 
732001 79 
732009 9 
732017 4 
732100 2 
732183 19 
732399 2 
732463 32 
732587 64 
732599 1 
732609 12 
732616 7 
732641 35 
732662 6 
732679 17 
732705 26 
732709 1 
732729 7 
732734 21 
732744 5 
732766 25 
732886 13 
732914 20 
732919 55 
732926 9 
733066 27 
733081 14 
733100 13 
733184 30 
733203 29 
733244 2 
733247 14 
733250 33 
733258 15 
733259 34 
733294 1 
733298 8 
733309 29 
733323 21 
733331 11 
733335 4 
733338 2 
733344 16 
733349 8 
733366 4 
733421 1 
733425 11 
733426 1 
733429 73 
733430 10 
733431 60 
733432 17 
733503 2 
733553 4 
733562 25 
733578 46 
733582 1 
733590 66 
733605 4 
733609 78 
733617 33 
733703 4 
733725 1 
733780 3 
733785 14 
733848 2 
733867 35 
733981 4 
734175 1 
734225 3 
734333 3 
734684 27 
735124 3 
735157 11 
735628 1 
736055 116 
736445 2 
736455 58 
736483 16 
736885 4 
737361 12 
737452 18 
737485 15 
737673 10 
738081 9 
738110 1 
738282 3 
738283 4 
738306 5 
738315 26 
738377 2 
738417 4 
738567 2 
738736 34 
739031 12 
739034 11 
739039 33 
739042 2 
739051 7 
739220 122 
739224 38 
739225 78 
739237 24 
739241 3 
739251 13 
739255 1 
739257 48 
739259 26 
739264 39 
739265 20 
739267 17 
739270 24 
739272 5 
739275 10 
739278 37 
739279 40 
739280 1 
739281 28 
739282 8 
739286 14 
739292 13 
739355 23 
739363 19 
739372 25 
739386 53 
739387 1 
739388 1 
739483 6 
739490 51 
739508 1 
739532 1 
739538 1 
739635 10 
739653 5 
739657 4 
739697 20 
739699 5 
739702 41 
739703 5 
739712 100 
739720 3 
739724 9 
739747 1 
739751 3 
739769 7 
739775 51 
739787 1 
739793 7 
739795 53 
739823 34 
740001 1 
740015 83 
740123 7 
740144 51 
740173 15 
740191 5 
740297 49 
740348 11 
740449 3 
740621 1 
740744 34 
740845 2 
741008 9 
741127 9 
741202 10 
741356 116 
741401 1 
741405 54 
741455 24 
741577 3 
741627 2 
741712 1 
741790 22 
741918 21 
741924 1 
741933 5 
741976 17 
741981 6 
741990 5 
741994 9 
742059 2 
742113 10 
742205 39 
742210 6 
742235 1 
742365 76 
742546 24 
742711 1 
742833 20 
743389 2 
744011 5 
744652 1 
744988 23 
745178 4 
745211 16 
745242 17 
745249 45 
745258 39 
745277 18 
745532 1 
745570 11 
745579 1 
745678 3 
745682 1 
745809 1 
745841 3 
746038 1 
746613 1 
746622 1 
746658 1 
746662 27 
746673 14 
746693 81 
746698 5 
746707 3 
747038 17 
747284 42 
747303 21 
747327 20 
747330 20 
747333 5 
747339 107 
747415 78 
747601 1 
747631 68 
747653 2 
747678 9 
747693 26 
747835 4 
747889 6 
747957 1 
748032 22 
748056 7 
749838 28 
750038 2 
750179 5 
750191 3 
750211 1 
750215 1 
750293 1 
750633 11 
750835 8 
751073 5 
751100 5 
751137 9 
751147 8 
751158 10 
751162 2 
751164 2 
751180 3 
751191 9 
751217 5 
751472 76 
751488 15 
751526 4 
751677 95 
752851 55 
753085 1 
753969 1 
754003 8 
754010 9 
754011 25 
754021 14 
754044 25 
754136 19 
754155 9 
754158 89 
754163 2 
754166 42 
754169 15 
754187 3 
754188 61 
754204 8 
754311 21 
754387 65 
754413 17 
754432 7 
754446 105 
754462 6 
754538 23 
754613 1 
754621 1 
755209 2 
755275 28 
755493 10 
756565 1 
756570 18 
756582 15 
756588 16 
756615 59 
756783 2 
756792 14 
756810 1 
756858 131 
756869 7 
756873 55 
756874 1 
756880 8 
756884 125 
757018 2 
757558 3 
757575 79 
757580 5 
757781 41 
758111 1 
758226 10 
758361 1 
758784 23 
760254 7 
760311 2 
760606 11 
760608 37 
760652 6 
761009 19 
761036 5 
761182 38 
761192 2 
761199 9 
761203 1 
761210 17 
761256 18 
761260 3 
761274 15 
761278 4 
761285 71 
761748 1 
761935 1 
762266 27 
762281 10 
762293 4 
762315 29 
762348 44 
762383 3 
762601 2 
763103 13 
763312 26 
763348 10 
763391 29 
763561 2 
763649 26 
763720 7 
764252 46 
764358 3 
765239 5 
765430 66 
766150 4 
766198 4 
766257 5 
766374 2 
766375 13 
766483 14 
766520 6 
766532 4 
766547 17 
766555 11 
766569 1 
766584 123 
766638 17 
766648 8 
766652 10 
766697 34 
766702 17 
766760 19 
766906 1 
767063 5 
767089 5 
767120 8 
767126 4 
767285 104 
767306 5 
767310 10 
767319 13 
767322 6 
767327 3 
767369 44 
767377 1 
767394 1 
767409 1 
767429 1 
767453 8 
768381 11 
770383 16 
770397 6 
770398 34 
770402 1 
770406 3 
770439 39 
770446 26 
770448 16 
770455 22 
770457 56 
770465 16 
770481 10 
770489 3 
770499 9 
770504 5 
770510 2 
770672 13 
770678 1 
770753 1 
771230 2 
771512 1 
771533 4 
771540 1 
771543 15 
771552 1 
771579 5 
771584 8 
771615 41 
771663 55 
771756 28 
771821 21 
771896 8 
771933 35 
771940 2 
771947 1 
772004 63 
772008 60 
772026 511 
772032 1 
772040 26 
772070 11 
772073 1 
772078 34 
772096 11 
772101 5 
772112 8 
772138 17 
772148 138 
772149 2 
772167 23 
772171 15 
772180 58 
772188 56 
772194 43 
772200 20 
772216 69 
772218 1 
772224 12 
772246 15 
772292 6 
772553 45 
772725 1 
773163 33 
773511 38 
773567 39 
773604 9 
773791 7 
773850 4 
774070 3 
774259 5 
774262 23 
774268 9 
774273 14 
774291 2 
774432 4 
774448 23 
774492 93 
774498 2 
774505 35 
774515 1 
774535 9 
774568 33 
774570 15 
774598 13 
774603 86 
774620 13 
774632 127 
774644 1 
774676 1 
774721 5 
774741 13 
774742 16 
774757 34 
774767 12 
774801 10 
774810 2 
774845 29 
775160 10 
775163 1 
775514 1 
776367 64 
776479 3 
776639 37 
777330 3 
777335 13 
777512 64 
777796 12 
777956 1 
777967 1 
777991 2 
778087 1 
778197 5 
778636 3 
778721 4 
778819 13 
778932 1 
779034 1 
779176 3 
779192 5 
779201 1 
779630 15 
779639 11 
779655 49 
779674 4 
779728 6 
779736 6 
779741 3 
779758 27 
779760 65 
779764 1 
779790 11 
779820 10 
779834 4 
779851 25 
779870 37 
779962 6 
779983 33 
780013 23 
780056 1 
780065 4 
780083 2 
780089 12 
780116 29 
780140 6 
780304 2 
780305 8 
780419 1 
780478 12 
780610 1 
780611 42 
780620 1 
780629 1 
780877 8 
780932 13 
780983 44 
781014 9 
781038 17 
781253 33 
781349 3 
781391 1 
781419 3 
781542 7 
781583 41 
781672 21 
781676 5 
781681 38 
781706 40 
782778 1 
783357 2 
783785 1 
783823 1 
783965 2 
784087 2 
784096 21 
784126 147 
784267 23 
784330 13 
784340 12 
785026 1 
785141 1 
785152 3 
785347 13 
785351 29 
785389 36 
785409 57 
785418 1 
785419 39 
785421 6 
785470 3 
785487 4 
785491 11 
785497 3 
785509 12 
785527 5 
785575 12 
785589 7 
785599 13 
785628 1 
785643 92 
785654 9 
785656 5 
785671 20 
785678 6 
785683 4 
785690 18 
785721 3 
785757 5 
785767 14 
785769 4 
785777 13 
785804 32 
785808 6 
785814 31 
785818 11 
785819 6 
785822 22 
785829 2 
785837 42 
785848 1 
785863 13 
785895 29 
785937 16 
785939 23 
785962 13 
785966 29 
785970 24 
785985 33 
785997 18 
786069 25 
787026 43 
787034 41 
787052 71 
787060 37 
787072 38 
787078 1 
787128 77 
787129 5 
787131 46 
787140 19 
787159 1 
787185 1 
787812 7 
787912 79 
788139 6 
788252 6 
788255 9 
788294 6 
788297 2 
788308 3 
788465 2 
788469 8 
788477 7 
788486 3 
788556 1 
788570 33 
788573 20 
788584 5 
788728 50 
788775 6 
788780 126 
788802 3 
788806 1 
788848 1 
788913 6 
789426 8 
789433 16 
789683 4 
789717 24 
789778 29 
790120 3 
790252 1 
790517 31 
790526 10 
790734 17 
790739 10 
791005 5 
791671 9 
791708 1 
792388 2 
792942 7 
792975 1 
793108 109 
793169 3 
793176 1 
793178 1 
793182 24 
793188 34 
793194 130 
793196 6 
793198 9 
793233 6 
793245 2 
793730 1 
794316 50 
794328 23 
794351 20 
794356 11 
794448 4 
794492 3 
794531 1 
794547 18 
794566 1 
794579 28 
794697 20 
794735 16 
795046 5 
795652 27 
795769 28 
795774 4 
795806 14 
795812 7 
795825 1 
795843 61 
795997 1 
796143 3 
796147 1 
796192 20 
796217 72 
796322 3 
796333 14 
796367 7 
796524 31 
796541 11 
796543 2 
796571 12 
796584 57 
796910 1 
796935 15 
797001 57 
797018 11 
797164 3 
797354 3 
797493 5 
797660 18 
797663 2 
797671 3 
797682 9 
797713 5 
797739 3 
797759 9 
797793 1 
797914 8 
798062 9 
798105 16 
798149 1 
798193 20 
798210 17 
798228 3 
798244 3 
798260 4 
798272 2 
798289 6 
798300 4 
798331 7 
798396 6 
798403 5 
798410 11 
798414 1 
798937 2 
800031 6 
800196 4 
800224 1 
800227 63 
800243 13 
800244 30 
800245 1 
800250 30 
800261 21 
800336 2 
800344 1 
800478 4 
801411 4 
801459 5 
801475 6 
801484 38 
801567 1 
801649 1 
801757 3 
801779 2 
801865 3 
801885 7 
801908 3 
801950 3 
801981 38 
802006 9 
802021 71 
802029 28 
802046 11 
802093 60 
802110 86 
802148 28 
802153 96 
802166 26 
802199 10 
802211 2 
802226 13 
802268 1 
802270 24 
802292 22 
802305 6 
802396 15 
806128 1 
806139 28 
806142 8 
806143 13 
806168 2 
806179 10 
806182 8 
806233 8 
806247 83 
806268 25 
806277 24 
806283 13 
806291 8 
806322 6 
806406 11 
806460 1 
806556 5 
806585 11 
806603 35 
806606 1 
806624 15 
806746 1 
807756 35 
807778 13 
807800 72 
807812 18 
807830 6 
807833 32 
807838 26 
807842 27 
808053 59 
808219 2 
808231 7 
808241 1 
808244 1 
808250 13 
808254 1 
808282 1 
808865 80 
808908 1 
809187 9 
809260 11 
809354 11 
809583 1 
809635 3 
809644 1 
809704 50 
809726 7 
809736 9 
809746 22 
809747 49 
809748 1 
809757 19 
809762 26 
809810 2 
809843 1 
809850 2 
809862 37 
809867 44 
809871 3 
809878 11 
809881 31 
809889 37 
809891 7 
809899 14 
809909 13 
809912 31 
809920 57 
809925 13 
809937 3 
809953 54 
809961 32 
809963 3 
809969 11 
809980 7 
809985 6 
810008 3 
810026 23 
810040 135 
810044 7 
810055 27 
810058 45 
810066 27 
810067 6 
810077 5 
810103 9 
810132 22 
810136 17 
810137 5 
810144 7 
810152 18 
810155 10 
810159 3 
810170 33 
810179 1 
810210 26 
810242 1 
810370 28 
810383 16 
810388 2 
810407 4 
810502 7 
810545 2 
810559 27 
810659 1 
810810 7 
810872 21 
810878 32 
810886 5 
810917 2 
810936 5 
810939 9 
810963 10 
810973 11 
810974 3 
810976 1 
810977 5 
810983 22 
810988 11 
810991 100 
811010 12 
811016 27 
811019 31 
811027 32 
811029 6 
811076 2 
811086 2 
811097 93 
811121 6 
811287 22 
821270 1 
821279 1 
821298 1 
821326 2 
821359 2 
823490 151 
823511 51 
823622 134 
823650 113 
823681 3 
823683 1 
823696 5 
823702 10 
823711 35 
823767 87 
823772 17 
823787 58 
823816 3 
823823 20 
823828 3 
823833 16 
823868 4 
823872 1 
823881 38 
823905 1 
823913 25 
823922 14 
826953 19 
827211 9 
827339 51 
827377 11 
827381 1 
827395 8 
827400 3 
827411 5 
827435 11 
827453 8 
828657 2 
828658 4 
828671 3 
828696 8 
828713 23 
828788 1 
828958 4 
828980 8 
829033 6 
829043 10 
829178 14 
829201 5 
829206 5 
829565 13 
829665 6 
829949 32 
830080 4 
830312 13 
830320 12 
830326 3 
830348 17 
830350 13 
830365 13 
830383 5 
830389 8 
830391 11 
830409 13 
830416 20 
830545 10 
830566 2 
830573 4 
830723 3 
830752 1 
830987 1 
831090 10 
831513 1 
831694 24 
831879 15 
831881 47 
831896 8 
831950 29 
831991 25 
832049 22 
832056 18 
832076 12 
832123 2 
832234 1 
832240 1 
832330 8 
832338 1 
832912 2 
833327 6 
834090 1 
834424 8 
834501 13 
834512 1 
834521 17 
834538 24 
834625 2 
834640 16 
834657 10 
834712 19 
834867 26 
834903 4 
834991 14 
835004 5 
835021 27 
835094 1 
835205 18 
835294 1 
835576 149 
835608 20 
835773 2 
835941 4 
835989 16 
836011 1 
836025 13 
836282 71 
836627 1 
836786 11 
836792 2 
836805 17 
836813 4 
836845 49 
836847 7 
836850 1 
836887 112 
836894 3 
836900 24 
837072 6 
837094 24 
837100 74 
837106 36 
837128 2 
837131 48 
840672 5 
840699 5 
840734 33 
840744 19 
840848 5 
840883 66 
840907 9 
840911 16 
841248 10 
841584 29 
841593 23 
841617 7 
841640 2 
842444 31 
842479 4 
842511 45 
842624 3 
842635 3 
842641 10 
842655 66 
843652 3 
843663 6 
843670 1 
843675 10 
843677 1 
843679 6 
843686 3 
843691 1 
843745 1 
843747 1 
843758 1 
843927 6 
844228 30 
844539 7 
844742 22 
844765 16 
844864 2 
844928 12 
845163 37 
845215 2 
845249 16 
845290 1 
845402 28 
845418 3 
845576 17 
845580 2 
845742 8 
845750 2 
845756 17 
845771 1 
846374 16 
846376 10 
846387 15 
846427 7 
846428 36 
846434 2 
846486 8 
846515 15 
846654 1 
846778 1 
846857 1 
848524 5 
848627 5 
848689 3 
848696 2 
848700 23 
848710 1 
848747 12 
848750 27 
848757 19 
848764 5 
848768 6 
848796 1 
848820 2 
848850 30 
848853 2 
848862 2 
848870 2 
848891 1 
848899 8 
848953 3 
848957 8 
848974 40 
848993 30 
849009 13 
849018 29 
849068 10 
849118 3 
849125 3 
849222 3 
849239 12 
849241 8 
849245 4 
849303 6 
849401 4 
849420 25 
849430 2 
849438 1 
849693 70 
849867 9 
849880 16 
849909 1 
850017 10 
850305 15 
850517 10 
850564 114 
850631 3 
850645 1 
850658 32 
850698 5 
850754 2 
850817 13 
850825 5 
850833 6 
850884 6 
850925 32 
850973 3 
851051 34 
851127 19 
851197 635 
851236 2 
851298 4 
851308 25 
851876 75 
852015 16 
852181 77 
852514 2 
852593 5 
852810 5 
852865 1 
852949 1 
852985 1 
853473 3 
853540 22 
853549 25 
853616 1 
853619 37 
853775 6 
854981 4 
855006 1 
855070 1 
855079 28 
855085 5 
855088 1 
855091 2 
855118 1 
855127 1 
855411 1 
856417 8 
856422 6 
856452 77 
856474 20 
856479 5 
856484 13 
856511 19 
856620 50 
856647 1 
856668 2 
856688 1 
856690 1 
856693 18 
856709 2 
856729 3 
856735 32 
856745 1 
856748 2 
856755 33 
856800 4 
856813 11 
856840 5 
856904 20 
856924 16 
856960 3 
856999 1 
857012 18 
857118 2 
857142 1 
857148 33 
857194 4 
857325 6 
857333 3 
857337 6 
857340 10 
857426 2 
857451 1 
857561 1 
857563 1 
857571 11 
857575 8 
857585 1 
857614 2 
857655 1 
857682 1 
857801 8 
857817 15 
857874 3 
857878 35 
857910 6 
857940 1 
858009 13 
858083 2 
858093 10 
858122 7 
858139 8 
858141 9 
858147 2 
858158 17 
858342 25 
858380 17 
858412 13 
858431 1 
858670 1 
858712 1 
858810 3 
858888 28 
858924 6 
859086 8 
859103 37 
859192 9 
859276 19 
859530 18 
859613 9 
859619 8 
859624 4 
859632 23 
859648 6 
859716 14 
859726 1 
859738 2 
859750 1 
860075 2 
860124 4 
860281 6 
860390 5 
860707 8 
860739 15 
863932 8 
864099 3 
864803 3 
865192 11 
865858 5 
866212 2 
866223 1 
867585 54 
867589 61 
867597 22 
867607 31 
867626 28 
867667 21 
867703 1 
867724 2 
869796 4 
870182 3 
870644 3 
871169 1 
871313 1 
871376 2 
871541 1 
871552 8 
871585 3 
871595 1 
871659 6 
871804 1 
871819 1 
871990 7 
872769 8 
872949 6 
874375 1 
875038 12 
875204 3 
875236 2 
875240 34 
875244 19 
875253 20 
875262 4 
875271 17 
875283 37 
875294 13 
875298 43 
875310 3 
875433 23 
875641 3 
876307 11 
876329 6 
876415 5 
876434 7 
876439 20 
876477 12 
876493 2 
876516 1 
876741 35 
876904 24 
877232 1 
877334 1 
878173 6 
878256 21 
878295 1 
878380 2 
878391 4 
878400 15 
878459 24 
878465 35 
878472 12 
878519 2 
878533 8 
878536 39 
878608 5 
878621 18 
878643 3 
878653 4 
878668 16 
878672 4 
878675 33 
878751 5 
878779 3 
878783 16 
878788 25 
878803 20 
879068 8 
879154 4 
879214 11 
879253 8 
879264 6 
879294 18 
879426 1 
879444 2 
879477 4 
879478 1 
879515 15 
879549 6 
879555 2 
879578 11 
879580 3 
879587 12 
879613 7 
879630 5 
879658 33 
879664 10 
879921 4 
879956 1 
879991 18 
880045 61 
880117 31 
880125 4 
880135 39 
880188 12 
880435 23 
880661 60 
880676 8 
881642 87 
881705 30 
881798 1 
881842 12 
881970 6 
882122 12 
882227 2 
882275 6 
882344 13 
882355 13 
882356 93 
882426 2 
882508 19 
882563 48 
882593 13 
882622 6 
882639 1 
882681 64 
882715 2 
882736 33 
882783 1 
883023 1 
883636 5 
883937 3 
883960 3 
883963 3 
883983 42 
883986 20 
883989 4 
884025 4 
884113 7 
884120 19 
884123 55 
884128 5 
884180 1 
884194 2 
884196 8 
884208 16 
884270 42 
884273 7 
884281 10 
884286 2 
884394 1 
884419 1 
884429 1 
884433 30 
884456 1 
884475 6 
884612 5 
884646 13 
884654 1 
884668 1 
884786 1 
884807 12 
884820 29 
885373 1 
885496 4 
885831 8 
885846 1 
885848 17 
885859 12 
885879 110 
885886 19 
885898 3 
885916 30 
885919 1 
885934 31 
885964 3 
886154 7 
886273 42 
886300 2 
886464 101 
886669 3 
886756 2 
887013 15 
887093 1 
887218 9 
887222 4 
887228 45 
887375 3 
887383 7 
887570 1 
887586 1 
887874 3 
887891 31 
887934 5 
887952 3 
887962 4 
887967 12 
887974 28 
887984 5 
887989 34 
888360 14 
888401 11 
888617 10 
888624 8 
888629 1 
888687 6 
888720 4 
888721 3 
888731 1 
888733 7 
888735 2 
888736 5 
888894 2 
889588 1 
889639 5 
889686 2 
889721 6 
889786 2 
890166 16 
890296 5 
890666 8 
890735 1 
890842 10 
890873 18 
892094 1 
892097 2 
892115 14 
892255 10 
892274 9 
892297 8 
892316 69 
892330 2 
892375 43 
892553 8 
892757 8 
893397 8 
893685 56 
893689 12 
893692 1 
893895 15 
894004 5 
894011 4 
894279 1 
894361 2 
894396 1 
894402 37 
894425 97 
894434 20 
894436 1 
894437 53 
894445 10 
894484 5 
894490 4 
894581 1 
894603 7 
894609 4 
894610 98 
894623 22 
894634 24 
894638 8 
894790 32 
894791 1 
895055 6 
897133 17 
897142 12 
897317 17 
897324 3 
897325 3 
897396 4 
897542 2 
897937 36 
898079 40 
898391 6 
898465 47 
898583 22 
898845 1 
898927 30 
899017 3 
899400 38 
899438 11 
899543 5 
899748 24 
899750 7 
899770 1 
899806 16 
899859 19 
900423 4 
900934 43 
900968 1 
901083 6 
901264 5 
901399 3 
901890 9 
902178 1 
902196 4 
902318 5 
902348 14 
902358 8 
902366 86 
902371 7 
902376 5 
902404 7 
902406 3 
902407 15 
902416 33 
902446 2 
902450 2 
902467 23 
902635 16 
902828 17 
902998 13 
903001 12 
903089 40 
903184 2 
903192 7 
903210 1 
903259 4 
903279 3 
903404 5 
903436 12 
903522 7 
903643 1 
903705 17 
903750 8 
904536 7 
904607 3 
904610 2 
904631 1 
904719 2 
904735 2 
904757 14 
904769 3 
904776 1 
904844 3 
904901 2 
904924 9 
904937 1 
904938 12 
905001 14 
905010 46 
905014 8 
905025 9 
905037 2 
905095 21 
905098 29 
905103 5 
905128 1 
905133 38 
905136 74 
905143 18 
905144 15 
905160 26 
905168 12 
905184 40 
905188 14 
905189 11 
905192 82 
905202 29 
905242 1 
905288 2 
905300 1 
905320 10 
905332 10 
905342 7 
905353 3 
905356 54 
905365 1 
905381 107 
905384 12 
905406 3 
905431 7 
905435 2 
905439 1 
905440 1 
905443 2 
905451 8 
905463 9 
905469 2 
905483 50 
905495 10 
905512 14 
905523 14 
905527 20 
905529 32 
905532 11 
905539 2 
905547 10 
905608 162 
905727 2 
905730 1 
905733 1 
905737 6 
905765 55 
905766 4 
905769 5 
905780 3 
905791 4 
905799 25 
905801 22 
905802 12 
905808 18 
905813 64 
905877 12 
907178 1 
907457 36 
907595 3 
907596 50 
907968 23 
908088 11 
908274 2 
908298 16 
908306 8 
908320 1 
908351 7 
908358 9 
908536 3 
908573 21 
908689 21 
908778 9 
908866 4 
908926 2 
908930 2 
909008 1 
909326 34 
909348 4 
909938 10 
910314 7 
910319 11 
910324 39 
910328 32 
910333 14 
910339 20 
910363 13 
910401 4 
910414 44 
910528 53 
910591 2 
910740 11 
910868 8 
910883 3 
910893 10 
910904 1 
911232 2 
911494 65 
911505 7 
911668 21 
911688 22 
911692 10 
911702 40 
911713 7 
911724 4 
911804 45 
912808 21 
913180 12 
913335 32 
913371 17 
913393 4 
913398 3 
913424 47 
913432 3 
913434 1 
913440 3 
913452 1 
913744 5 
913775 34 
913977 6 
913992 96 
914088 9 
914094 4 
914098 8 
914898 1 
914917 12 
914961 11 
915112 2 
915146 2 
915148 4 
916717 2 
916724 28 
916762 21 
916765 1 
916781 9 
916927 11 
916933 39 
916944 10 
916968 1 
916989 13 
917000 39 
917018 1 
917035 175 
917118 81 
917162 13 
917169 150 
917172 27 
917304 16 
917314 10 
917712 17 
918290 5 
918667 10 
919161 1 
919174 3 
919338 7 
919382 2 
919500 11 
919539 55 
919681 4 
919695 18 
919704 20 
919723 10 
919730 28 
919735 11 
919739 6 
919756 43 
919760 35 
919801 2 
919946 10 
919954 7 
919998 35 
920028 12 
920029 5 
920032 3 
920040 41 
920047 51 
920318 10 
920476 2 
921209 2 
921967 16 
921972 12 
921975 42 
921987 65 
922000 75 
922005 28 
922006 17 
922008 21 
922050 36 
922066 10 
922098 3 
922107 68 
922389 27 
922398 8 
922431 1 
922439 55 
924512 9 
924534 49 
924542 44 
924558 3 
924559 97 
924574 6 
924577 7 
924582 96 
924642 2 
924765 11 
924834 1 
925467 21 
926266 25 
927981 1 
928064 2 
929198 5 
929496 1 
929752 2 
929766 3 
930027 36 
930132 6 
930226 2 
930317 24 
930530 27 
930656 2 
930705 4 
930913 4 
930934 18 
930989 16 
931007 13 
931096 26 
931097 17 
931098 2 
931104 35 
931119 13 
931443 30 
931564 8 
932051 6 
932056 72 
932060 1 
932083 1 
932084 2 
932085 18 
932145 4 
932200 98 
932210 48 
932217 3 
932222 22 
932242 13 
932353 7 
932384 5 
932392 10 
935845 16 
935863 3 
936148 29 
936210 3 
936251 2 
936254 40 
936269 30 
936434 16 
936729 25 
936741 12 
936930 28 
936936 6 
936954 1 
936955 40 
937006 169 
937010 27 
937027 13 
937030 1 
937220 8 
937226 22 
937232 1 
937362 26 
937431 36 
937438 1 
937447 1 
937885 1 
937931 1 
937959 10 
937965 1 
938130 38 
938175 1 
938682 1 
938809 8 
938813 3 
938814 5 
938819 8 
938850 2 
939236 50 
939290 1 
939312 8 
939765 5 
939784 12 
939833 6 
939848 1 
939869 2 
939881 1 
940037 1 
940530 3 
941234 1 
941379 3 
941841 12 
942288 15 
942294 2 
942308 5 
942318 5 
942338 25 
942441 2 
942519 19 
942529 29 
942555 9 
942559 2 
942585 5 
942608 30 
942612 7 
942636 12 
942808 3 
942832 1 
942833 3 
942984 9 
943148 85 
943173 7 
944096 9 
944114 1 
944247 9 
944346 16 
944632 39 
944669 1 
944886 1 
944898 10 
944936 2 
944948 3 
944963 13 
944974 4 
944981 1 
944992 6 
945001 5 
945176 2 
945681 11 
946348 20 
946380 3 
946558 2 
946580 24 
947198 27 
947222 1 
947228 1 
947251 1 
947285 1 
947295 12 
947815 2 
948294 20 
948627 13 
948798 12 
949089 7 
949113 6 
949153 10 
949732 9 
950979 1 
950983 7 
950987 2 
950991 1 
950992 59 
951024 1 
951059 23 
951114 7 
951194 1 
951227 23 
951233 7 
951241 5 
951244 4 
951255 1 
951263 22 
951300 11 
951304 1 
951464 86 
951526 23 
951535 25 
951540 4 
951614 32 
951635 8 
951680 147 
951815 33 
951847 7 
951852 5 
951856 5 
951864 18 
951888 1 
951901 5 
951904 16 
951910 4 
951914 3 
951937 21 
952066 14 
952289 8 
952428 2 
952462 46 
953403 1 
953574 4 
953582 1 
953585 3 
953604 6 
953611 91 
953626 25 
953632 17 
953637 30 
953715 77 
953726 30 
953870 2 
953880 1 
953884 1 
953903 37 
954063 55 
954100 1 
954260 9 
954675 1 
954760 2 
954816 1 
954947 26 
954986 6 
955444 21 
955571 102 
955648 1 
955815 38 
956246 2 
956459 1 
956671 1 
956715 35 
957029 2 
957187 6 
957636 4 
958314 1 
958466 4 
958483 1 
958495 2 
958527 4 
958540 6 
958572 3 
958591 1 
958628 5 
958665 8 
958669 47 
958673 13 
958820 3 
958938 20 
959031 20 
959038 8 
959042 9 
959054 8 
959058 8 
959113 13 
959151 2 
959157 7 
959160 21 
959165 41 
959171 23 
959241 1 
959255 10 
959268 5 
959308 8 
959334 26 
959346 21 
959356 15 
959365 2 
959426 2 
959437 10 
959528 3 
959548 27 
959556 14 
959598 2 
959621 20 
959625 4 
959700 1 
959731 94 
959747 9 
959922 6 
960060 32 
960158 3 
960290 1 
960304 1 
961050 10 
961168 11 
961219 7 
961249 2 
961273 12 
961282 6 
961305 7 
961411 1 
961436 3 
961510 1 
961697 2 
961804 3 
961939 46 
961961 66 
962006 1 
962131 1 
962147 5 
962156 2 
962163 2 
962177 1 
962184 13 
962284 7 
962299 4 
962418 1 
962428 14 
962433 1 
962446 21 
962511 14 
962629 7 
962670 14 
962797 14 
962880 7 
962964 1 
962992 10 
963006 1 
963015 6 
963034 6 
963122 12 
963145 2 
963157 12 
963174 26 
963223 40 
963393 36 
963451 53 
963475 2 
963509 9 
963527 31 
963580 1 
963743 40 
963891 7 
964291 9 
964294 5 
964366 125 
964760 4 
964808 3 
964997 47 
965381 95 
965726 13 
965754 2 
965759 26 
965792 1 
965799 4 
965811 2 
965871 3 
966515 11 
966556 13 
967110 3 
967175 37 
967180 6 
967562 35 
967729 10 
967894 1 
967895 87 
967897 3 
967943 7 
968205 4 
968306 55 
968349 101 
968373 1 
968526 15 
968646 5 
968686 1 
968704 3 
968806 13 
968829 12 
968949 12 
969038 13 
969057 21 
969165 13 
969327 3 
969500 15 
969503 18 
969539 3 
969562 3 
969574 4 
969583 4 
969592 2 
969600 1 
969605 1 
969613 11 
969644 3 
969673 1 
969799 9 
969966 46 
969997 3 
970013 25 
970045 4 
970153 4 
970167 5 
970179 24 
970192 1 
970193 66 
970240 79 
970242 3 
970327 4 
970335 5 
970360 4 
970492 22 
973065 5 
973631 8 
974000 2 
974042 5 
974043 8 
974109 11 
974119 47 
974123 7 
974163 1 
974184 96 
974213 4 
974217 6 
974244 1 
974258 6 
974273 8 
974279 21 
974301 3 
974326 4 
974343 8 
974373 8 
974401 22 
974419 14 
974441 23 
974486 23 
974542 31 
974563 142 
974569 24 
974676 2 
974687 50 
974693 87 
974730 21 
974739 3 
974743 24 
974746 6 
974758 28 
974762 4 
974770 1 
974784 2 
974812 22 
974957 9 
975062 7 
975106 35 
975289 35 
975294 39 
975299 21 
975322 21 
975400 30 
975656 122 
975945 13 
975985 14 
976289 7 
976305 19 
976414 17 
976422 17 
976635 2 
976663 1 
976775 2 
976824 2 
976845 1 
977132 5 
977235 2 
977238 1 
977471 2 
977601 34 
977607 6 
977796 2 
977855 4 
977858 5 
977866 3 
977945 1 
978094 6 
978161 43 
978163 26 
978171 19 
978197 16 
978205 6 
978208 12 
978209 11 
978214 46 
978252 3 
978278 20 
978329 1 
978928 18 
979455 5 
979464 3 
979502 1 
979517 20 
979556 76 
979600 9 
979603 6 
979621 15 
979630 9 
979673 3 
981228 2 
982106 10 
982177 5 
982180 1 
982203 30 
982204 6 
982211 5 
982216 3 
982247 1 
982303 3 
982317 2 
982336 16 
982341 1 
982353 1 
982379 1 
982480 17 
984314 58 
984328 14 
984393 3 
984404 19 
984412 6 
984707 1 
984723 16 
984730 1 
984765 22 
984778 39 
984787 3 
984790 1 
984798 4 
984937 184 
985160 15 
985411 5 
985595 14 
985616 15 
985968 8 
985993 75 
986061 11 
986171 4 
986495 28 
986554 34 
986659 1 
986671 16 
986806 6 
986808 2 
986855 37 
987050 14 
987259 1 
987267 9 
987283 9 
987291 2 
987350 4 
987354 2 
987457 6 
987688 25 
987710 30 
987715 10 
987718 5 
988572 39 
988591 1 
988768 94 
988819 7 
989077 30 
989087 21 
989108 94 
989122 19 
989465 1 
989641 2 
989645 8 
989796 1 
989934 4 
990135 10 
990233 27 
990235 18 
990296 14 
990299 35 
990333 21 
990516 1 
990855 2 
990856 5 
991024 12 
991456 4 
991468 42 
992230 4 
992281 11 
992520 22 
992955 1 
993003 3 
993364 4 
993825 83 
993843 5 
993873 5 
993889 53 
993903 80 
993930 46 
993934 11 
993944 32 
993948 2 
993958 182 
993967 6 
994034 7 
994059 27 
994116 18 
994160 13 
994180 14 
994187 110 
994191 42 
994196 18 
994201 13 
994204 4 
994245 77 
994308 12 
994367 54 
994423 8 
994564 139 
994586 45 
994616 65 
994911 2 
994938 46 
994963 15 
995261 1 
995262 7 
995440 14 
995461 1 
995481 19 
995487 16 
995495 2 
995498 16 
995509 3 
995513 6 
995565 47 
996093 60 
996167 1 
996218 19 
996239 13 
996275 19 
996285 10 
996363 3 
996427 11 
996481 3 
996518 1 
996536 5 
996585 1 
996683 3 
996694 1 
996711 3 
996765 6 
996782 15 
998295 3 
998408 8 
999217 14 
999231 2 
999239 14 
999241 7 
999249 3 
999260 1 
999321 10 
999389 8 
999507 6 
999537 2 
999577 7 
999580 12 
999615 4 
999834 1 
999934 4 
999946 16 
1000005 17 
1000008 30 
1000009 9 
1000010 3 
1000012 22 
1000021 10 
1000037 1 
1000057 16 
1000061 3 
1000068 1 
1000088 20 
1000099 58 
1000105 18 
1000132 1 
1000145 34 
1000146 5 
1000163 13 
1000164 17 
1000175 14 
1000179 14 
1000185 84 
1000203 8 
1000207 2 
1000214 24 
1000303 6 
1000332 24 
1000337 83 
1000345 63 
1000349 9 
1000352 15 
1000359 51 
1000380 7 
1000381 12 
1000426 6 
1000441 2 
1000484 12 
1000488 1 
1000492 2 
1000498 33 
1000499 3 
1000502 6 
1000512 62 
1000518 1 
1000525 17 
1000526 9 
1000532 50 
1000535 1 
1000553 8 
1000558 7 
1000588 21 
1000594 6 
1000710 2 
1000740 10 
1000802 11 
1001319 1 
1001564 3 
1001736 2 
1001847 20 
1001952 9 
1002013 5 
1002060 36 
1002223 22 
1002426 2 
1002435 10 
1002492 1 
1002504 8 
1002522 13 
1002658 5 
1002672 16 
1002680 2 
1002978 59 
1003408 8 
1003420 28 
1003703 28 
1003780 4 
1003812 1 
1003907 6 
1003910 20 
1003924 3 
1004002 6 
1004129 19 
1004157 15 
1004227 5 
1004235 104 
1004248 16 
1004307 25 
1004315 10 
1004351 21 
1004377 19 
1004388 5 
1004389 6 
1004400 24 
1004409 5 
1004417 3 
1004431 12 
1004433 5 
1004456 3 
1004721 11 
1004733 2 
1004741 9 
1004747 2 
1004792 1 
1005125 1 
1005132 57 
1005206 44 
1005349 2 
1005472 53 
1005548 8 
1005618 16 
1005630 4 
1005733 213 
1005769 1 
1005983 28 
1006012 48 
1006052 6 
1006065 1 
1006092 1 
1006147 4 
1006182 9 
1007061 1 
1007311 1 
1007413 40 
1007450 41 
1007464 1 
1007471 1 
1007476 12 
1007485 4 
1007489 13 
1007516 4 
1007522 5 
1007550 63 
1007551 2 
1007555 1 
1007560 23 
1007565 2 
1007573 53 
1007580 8 
1007597 82 
1007621 2 
1007639 3 
1007719 2 
1007749 2 
1007765 62 
1007819 19 
1007885 1 
1007956 5 
1008090 41 
1008987 3 
1009185 4 
1009883 9 
1010523 18 
1010536 3 
1010823 19 
1010831 9 
1010862 2 
1010872 16 
1011264 43 
1011270 1 
1011274 4 
1011298 18 
1011303 1 
1011364 7 
1011372 1 
1011486 17 
1011853 4 
1011876 40 
1011890 35 
1011991 6 
1012027 4 
1012066 16 
1012078 39 
1012104 87 
1012128 28 
1012135 2 
1012148 16 
1012154 4 
1012155 7 
1012163 4 
1012315 15 
1012333 3 
1012349 1 
1012364 2 
1012379 29 
1012382 2 
1012388 10 
1012417 5 
1012455 68 
1012611 47 
1012759 23 
1012966 12 
1012991 6 
1013136 28 
1013356 3 
1013438 2 
1013495 3 
1013527 3 
1013810 30 
1013912 5 
1013924 2 
1014082 1 
1014245 1 
1014430 7 
1014448 26 
1015330 12 
1015704 4 
1015953 1 
1016035 1 
1016651 32 
1016814 2 
1016849 1 
1016852 1 
1016866 1 
1016868 1 
1016876 7 
1016919 2 
1017824 7 
1017841 1 
1017926 1 
1018077 1 
1018436 4 
1018572 5 
1018755 5 
1018861 46 
1019296 75 
1019307 2 
1019312 3 
1019330 10 
1019336 1 
1019351 5 
1019362 2 
1019370 1 
1019541 1 
1021984 4 
1021992 134 
1021998 129 
1022052 15 
1022063 14 
1022066 1 
1022071 11 
1022079 24 
1022086 1 
1022254 26 
1022412 4 
1022413 63 
1022445 6 
1022526 102 
1022529 7 
1022531 10 
1022534 46 
1022544 23 
1022551 7 
1022593 9 
1022745 18 
1022899 9 
1023053 77 
1023217 9 
1023723 39 
1023864 13 
1024410 38 
1024684 5 
1024819 4 
1024823 4 
1024828 1 
1024847 2 
1024863 4 
1024864 5 
1025758 26 
1025780 7 
1025789 32 
1025969 4 
1025970 5 
1025977 4 
1025981 71 
1025993 37 
1025996 5 
1026006 26 
1026033 1 
1026068 2 
1026071 28 
1026076 204 
1026084 17 
1026092 34 
1026095 47 
1026099 24 
1026117 38 
1026235 23 
1026293 23 
1026395 4 
1026397 1 
1026703 81 
1026718 1 
1026741 5 
1026745 20 
1026746 1 
1026747 1 
1026755 15 
1026801 11 
1026804 1 
1026823 6 
1026845 5 
1026848 1 
1026852 7 
1026856 63 
1026865 3 
1026873 23 
1026882 15 
1027003 1 
1027036 17 
1027044 23 
1027055 44 
1027093 5 
1027096 24 
1027155 21 
1027164 6 
1027172 2 
1027179 26 
1027180 1 
1027183 40 
1027186 20 
1027192 6 
1027194 1 
1027211 46 
1027350 45 
1027395 6 
1027442 11 
1030229 9 
1031605 10 
1031608 20 
1031617 24 
1031623 6 
1031640 20 
1031644 3 
1031647 243 
1031648 3 
1031649 1 
1031653 1 
1031660 3 
1031672 5 
1031696 6 
1031776 24 
1031841 225 
1031848 4 
1031860 1 
1032857 13 
1032927 7 
1033131 1 
1033286 4 
1033713 16 
1034722 15 
1035083 20 
1035792 1 
1035898 9 
1036198 44 
1036239 2 
1036278 55 
1036699 22 
1036822 1 
1036987 2 
1037143 64 
1037154 2 
1037184 1 
1037258 12 
1037445 25 
1037691 21 
1037698 66 
1037966 61 
1038581 5 
1038589 2 
1038639 7 
1038653 1 
1038871 10 
1039385 3 
1039538 1 
1039542 1 
1039700 3 
1039726 11 
1039886 9 
1039926 14 
1039939 27 
1040060 10 
1040109 11 
1040930 1 
1043168 1 
1043174 134 
1043192 84 
1043195 15 
1043225 51 
1043237 2 
1043240 9 
1043281 33 
1043365 1 
1043765 2 
1043874 10 
1044490 21 
1045383 2 
1045532 3 
1045574 3 
1045586 6 
1046601 7 
1046612 6 
1046622 3 
1046632 27 
1046644 8 
1046669 2 
1046672 15 
1046687 31 
1048426 8 
1048477 45 
1048526 34 
1048528 3 
1048562 1 
1048572 22 
1048577 18 
1048583 7 
1048593 72 
1048614 55 
1048844 11 
1048876 1 
1049016 3 
1049332 7 
1049355 1 
1049488 7 
1049563 1 
1049829 1 
1050136 3 
1050172 1 
1050177 7 
1050183 27 
1050196 3 
1050223 13 
1050233 67 
1050244 8 
1050400 16 
1050439 12 
1050446 17 
1050468 12 
1050490 5 
1050510 76 
1050514 3 
1050574 8 
1050586 3 
1050592 3 
1050701 3 
1050711 1 
1050757 30 
1050760 9 
1050763 31 
1050775 35 
1050778 15 
1050820 2 
1050858 51 
1050861 1 
1050875 6 
1050890 8 
1050949 1 
1051043 10 
1051071 127 
1051752 26 
1051763 3 
1051766 2 
1051769 6 
1051779 9 
1051780 7 
1051831 4 
1051877 1 
1051879 4 
1051880 14 
1051882 24 
1051893 2 
1051909 56 
1051919 7 
1052069 1 
1052081 24 
1052095 1 
1052099 34 
1052108 60 
1052113 6 
1052137 49 
1052143 2 
1052184 17 
1052203 8 
1052214 16 
1052216 5 
1052280 6 
1052299 38 
1052302 18 
1052316 112 
1052323 44 
1052329 3 
1052338 3 
1052340 102 
1052350 7 
1052395 7 
1052397 12 
1052400 81 
1052408 159 
1052413 27 
1052421 41 
1052462 11 
1052508 16 
1052533 4 
1052556 1 
1052559 1 
1052643 1 
1052656 3 
1052681 1 
1052727 3 
1052779 2 
1052856 2 
1052876 3 
1052897 7 
1053066 40 
1053079 2 
1053284 11 
1053409 32 
1053495 19 
1053646 51 
1053990 8 
1054217 15 
1054296 4 
1054495 9 
1054695 25 
1054961 2 
1055193 14 
1055213 17 
1055401 3 
1055475 1 
1055546 7 
1055619 1 
1055823 5 
1056097 77 
1056190 18 
1056390 78 
1056425 10 
1056561 1 
1056562 22 
1056565 20 
1056628 20 
1056691 2 
1057096 14 
1057148 66 
1057316 2 
1057357 3 
1057378 22 
1057391 1 
1057486 2 
1057488 2 
1057512 3 
1057518 54 
1057535 1 
1057537 63 
1057545 25 
1057670 10 
1058020 15 
1058502 3 
1058653 2 
1058835 2 
1058842 2 
1058852 5 
1058865 11 
1058953 3 
1058989 28 
1059176 13 
1059312 21 
1059446 4 
1059916 2 
1060072 10 
1060105 4 
1060116 1 
1060119 22 
1060133 1 
1060136 3 
1060199 14 
1060210 75 
1060215 12 
1060226 8 
1060419 7 
1060529 2 
1060548 12 
1060715 14 
1060731 2 
1060733 16 
1061171 15 
1061357 8 
1061643 1 
1061679 1 
1061706 13 
1061719 5 
1061725 17 
1061729 73 
1061733 21 
1061742 23 
1061778 3 
1061804 14 
1061815 17 
1061821 7 
1061960 10 
1062120 17 
1062407 3 
1063212 8 
1063219 2 
1063244 8 
1063248 9 
1063338 1 
1063343 1 
1063351 6 
1063534 32 
1063561 21 
1063575 11 
1063614 1 
1063637 29 
1063681 17 
1063828 52 
1063941 57 
1063993 48 
1064033 2 
1064135 5 
1064169 20 
1064602 6 
1064857 85 
1064899 57 
1064982 40 
1065036 24 
1065120 6 
1065128 7 
1065197 2 
1065201 2 
1065208 36 
1065211 1 
1065236 107 
1065238 9 
1065241 49 
1065257 4 
1065265 26 
1065271 5 
1065273 15 
1065278 50 
1065284 8 
1065285 8 
1065289 28 
1065315 1 
1065345 10 
1065349 22 
1065406 27 
1065438 13 
1065611 18 
1066145 15 
1066499 23 
1066501 2 
1066600 5 
1066877 6 
1067050 11 
1067054 2 
1067091 14 
1067094 6 
1067095 2 
1067456 60 
1067474 1 
1068114 5 
1068297 85 
1068561 18 
1068710 1 
1068733 2 
1068946 1 
1069172 9 
1069234 1 
1069245 1 
1069341 23 
1069392 4 
1069395 1 
1069398 18 
1069505 1 
1069512 4 
1069572 123 
1069583 29 
1069585 45 
1069707 13 
1069718 7 
1069763 4 
1069904 8 
1070051 1 
1070058 18 
1070074 31 
1070085 202 
1070118 13 
1070124 11 
1070127 11 
1070128 13 
1070130 1 
1070133 9 
1070138 1 
1070157 4 
1070172 5 
1070199 4 
1070205 6 
1070207 5 
1070465 9 
1070996 1 
1071075 9 
1071691 64 
1072192 5 
1072258 17 
1072302 2 
1072406 14 
1072409 1 
1072422 9 
1072436 9 
1072513 152 
1072515 1 
1072626 51 
1072692 1 
1072735 5 
1072800 2 
1072804 1 
1072807 27 
1072833 4 
1072840 11 
1072854 1 
1072873 30 
1072945 2 
1072949 9 
1072957 4 
1072963 1 
1072966 3 
1073164 17 
1073476 18 
1073530 8 
1073620 14 
1073696 8 
1073735 1 
1073779 2 
1074431 13 
1074504 4 
1074615 27 
1075161 1 
1075182 8 
1075382 6 
1075393 1 
1075471 22 
1076004 5 
1076009 41 
1076154 43 
1076172 8 
1076196 19 
1076200 19 
1076206 4 
1076299 66 
1076301 3 
1076304 9 
1076324 6 
1076338 26 
1076341 7 
1076379 6 
1076436 19 
1076836 5 
1077582 59 
1078391 81 
1078439 86 
1078451 34 
1078458 2 
1078467 14 
1078491 1 
1078495 52 
1078498 25 
1078502 18 
1078508 9 
1078550 5 
1078563 5 
1078610 32 
1078731 3 
1079059 46 
1079390 1 
1079540 1 
1079577 25 
1079608 1 
1079931 3 
1081007 2 
1081015 2 
1081090 1 
1081122 1 
1081159 4 
1081180 11 
1081185 20 
1081328 4 
1081894 45 
1081949 56 
1082434 95 
1082599 1 
1082740 34 
1082749 37 
1082769 5 
1082797 1 
1082832 19 
1082859 5 
1082864 24 
1082879 9 
1082887 14 
1082901 7 
1082905 5 
1083016 1 
1083040 3 
1083045 8 
1083080 3 
1083114 17 
1083233 38 
1083422 54 
1083533 7 
1083577 23 
1083603 30 
1083629 10 
1083661 1 
1083696 12 
1083709 1 
1083721 7 
1083741 3 
1083866 155 
1083875 67 
1083910 41 
1083915 21 
1083921 7 
1083922 1 
1083924 10 
1083930 13 
1083936 57 
1083939 10 
1083940 3 
1083942 10 
1083943 20 
1083980 62 
1083985 12 
1084039 2 
1084040 3 
1084102 1 
1084117 8 
1084128 3 
1084134 3 
1084155 22 
1084181 3 
1084189 2 
1084195 10 
1084224 17 
1084228 40 
1084230 82 
1084232 89 
1084233 2 
1084234 48 
1084240 27 
1084244 44 
1084246 15 
1084248 10 
1084254 41 
1084255 4 
1084256 9 
1084257 13 
1084259 18 
1084260 20 
1084262 41 
1084265 22 
1084266 40 
1084267 30 
1084269 34 
1084270 4 
1084271 1 
1084333 53 
1084339 5 
1084345 17 
1084357 21 
1084362 11 
variableStep chrom=chrVIII
35 5 
38 20 
43 51 
48 55 
54 1 
68 1 
86 2 
227 1 
230 10 
236 8 
245 15 
257 2 
287 35 
291 19 
294 4 
298 1 
301 1 
312 11 
315 15 
319 1 
340 5 
353 7 
362 5 
928 22 
1024 1 
1227 3 
2365 14 
2711 1 
2888 1 
3175 1 
3233 40 
3238 43 
3256 2 
4888 107 
4902 13 
4906 18 
4913 2 
4916 123 
4922 6 
4924 53 
4929 8 
4930 28 
4931 3 
4938 4 
4947 8 
4967 5 
4980 5 
4984 94 
4987 11 
4992 154 
4998 3 
5001 45 
5015 44 
5022 1 
5055 6 
5059 11 
5067 3 
5071 10 
5074 2 
5085 11 
5096 25 
5104 12 
5122 21 
5125 23 
5126 26 
5131 89 
5132 33 
5139 32 
5147 26 
5152 23 
5178 72 
5193 4 
5205 1 
5212 1 
5223 1 
5257 2 
5268 7 
5278 9 
5284 89 
5296 48 
5306 17 
5391 10 
5422 14 
5445 1 
5488 15 
5499 16 
5606 35 
5705 7 
5783 31 
5805 23 
5824 18 
5853 53 
5860 63 
5869 51 
5874 7 
5932 2 
5955 7 
6052 2 
6061 4 
6067 5 
6072 9 
6112 1 
6320 2 
6328 2 
6345 10 
6354 19 
6363 5 
6382 5 
6396 4 
6546 9 
6551 3 
6560 37 
6994 17 
7041 3 
7050 30 
7162 7 
7437 1 
7483 1 
7491 1 
7492 8 
7493 1 
7513 7 
7675 3 
7681 1 
7714 1 
7722 4 
7731 26 
7787 15 
7790 16 
7862 9 
7932 30 
7934 4 
7967 8 
7986 26 
7987 5 
7988 2 
8007 6 
8030 7 
8066 7 
8138 1 
8166 4 
8184 1 
8194 88 
8208 9 
8351 53 
8370 36 
8472 5 
8554 1 
8632 8 
8641 1 
8651 5 
8689 12 
8696 49 
8703 14 
8751 11 
8825 7 
9056 39 
9134 39 
9348 6 
9353 15 
9503 6 
9507 1 
9595 1 
9634 34 
9640 41 
9683 2 
9805 5 
9918 2 
10042 36 
10521 11 
10548 9 
10574 1 
10591 5 
10606 16 
10618 6 
10624 17 
10640 4 
10657 7 
10661 6 
10677 31 
10680 9 
10686 6 
10710 7 
10728 4 
10731 2 
10752 2 
10753 10 
10780 5 
10794 29 
10806 3 
10852 3 
10963 6 
10992 6 
10996 1 
11016 10 
11027 15 
11035 6 
11039 16 
11062 40 
11067 34 
11073 137 
11078 40 
11088 8 
11091 10 
11095 3 
11141 27 
11159 1 
11160 44 
11187 47 
11331 1 
11479 15 
11583 10 
11587 23 
11591 1 
11596 12 
11606 3 
11615 25 
11622 2 
11628 26 
11633 85 
11641 153 
11643 1 
11661 2 
11662 1 
11678 7 
11684 2 
11691 1 
11696 40 
11699 12 
11704 27 
11724 36 
11730 7 
11878 10 
11892 19 
11912 4 
11926 9 
11930 20 
11932 11 
12065 3 
12236 8 
12248 9 
12296 21 
12397 6 
12402 62 
12459 1 
12601 1 
12610 23 
12632 8 
12688 9 
12711 22 
12728 2 
12736 5 
12879 7 
12900 12 
12935 5 
12939 2 
13058 38 
13241 14 
13353 30 
13360 1 
13381 101 
13391 8 
13412 2 
13423 1 
13430 8 
13432 19 
13437 27 
13438 2 
13441 21 
13446 2 
13450 17 
13462 39 
13467 2 
13479 41 
13482 11 
13485 22 
13503 17 
13522 5 
13627 1 
13650 5 
13661 3 
13832 33 
13835 8 
13886 94 
14010 14 
14065 43 
14085 8 
14192 30 
14253 25 
14414 22 
14493 2 
14568 8 
14684 4 
14733 1 
14740 22 
14879 9 
14889 3 
15035 20 
15046 1 
15064 14 
15120 5 
15294 25 
15302 1 
15342 5 
15417 29 
15482 13 
15520 6 
15711 35 
15751 8 
15780 2 
15799 1 
15811 3 
15816 1 
15966 14 
15980 29 
15988 2 
15998 88 
16004 22 
16018 44 
16021 68 
16035 10 
16043 24 
16047 15 
16191 2 
16193 5 
16410 7 
16473 41 
16491 3 
16510 50 
16557 3 
16660 27 
16717 78 
16735 8 
16755 7 
16792 17 
16872 3 
16897 18 
16898 4 
16903 40 
16916 3 
16935 15 
16955 11 
17016 12 
17038 20 
17095 14 
17104 13 
17142 50 
17202 8 
17213 1 
17245 7 
17313 20 
17348 27 
17384 7 
17396 3 
17406 2 
17418 3 
17467 12 
17476 21 
17497 3 
17501 12 
17508 21 
17577 5 
17629 7 
17633 4 
17672 77 
17690 2 
17717 1 
17735 1 
17738 1 
17763 6 
17773 6 
17838 30 
17888 1 
17906 1 
17921 6 
17947 9 
17970 5 
18002 16 
18009 15 
18028 1 
18041 1 
18060 5 
18096 20 
18108 87 
18110 2 
18127 3 
18157 9 
18203 1 
18224 20 
18263 15 
18282 1 
18317 20 
18325 21 
18375 26 
18382 10 
18385 12 
18397 5 
18409 17 
18440 59 
18468 5 
18476 1 
18507 5 
18528 1 
18553 1 
18564 5 
18578 11 
18587 45 
18594 7 
18627 7 
18630 21 
18633 14 
18646 20 
18654 12 
18675 15 
18686 4 
18759 3 
18769 21 
18823 161 
18834 4 
18868 7 
18911 41 
18919 6 
19003 1 
19059 1 
19087 8 
19191 108 
19199 105 
19231 10 
19434 6 
19440 23 
19489 6 
19548 1 
19566 19 
19568 2 
19572 2 
19579 4 
19590 36 
19602 94 
19617 7 
19646 1 
19647 2 
19668 8 
19691 62 
19711 12 
19906 3 
20079 14 
20082 34 
20581 16 
20641 21 
20783 3 
21058 13 
21197 2 
21198 69 
21200 20 
21202 9 
21203 43 
21208 39 
21214 3 
21215 22 
21218 17 
21225 60 
21226 24 
21231 9 
21239 5 
21280 27 
21288 10 
21357 8 
21365 77 
21381 5 
21389 11 
21397 63 
21399 1 
21409 13 
21416 12 
21424 14 
21429 53 
21432 2 
21434 16 
21440 1 
21462 10 
21613 37 
21616 12 
21619 20 
21630 24 
21632 7 
21633 28 
21644 7 
21645 7 
21647 33 
21655 2 
21658 20 
21679 9 
21690 209 
21692 9 
21815 16 
21870 33 
22028 16 
22345 14 
22367 6 
22709 47 
22934 28 
23029 4 
23077 17 
23390 30 
23445 1 
23509 1 
23536 31 
23632 9 
23800 24 
23862 6 
23911 8 
23922 6 
23941 9 
23966 6 
24015 5 
24121 30 
24402 169 
24548 17 
24611 5 
24674 27 
24786 8 
24792 13 
24838 16 
24891 36 
24896 12 
24901 30 
24940 10 
25092 6 
25127 2 
25220 1 
25263 31 
25376 68 
25382 11 
25401 2 
25409 6 
25429 14 
25450 4 
25540 11 
25566 17 
25592 16 
25613 29 
25619 71 
25661 3 
25670 1 
25679 9 
25685 60 
25789 1 
25797 6 
25990 2 
25998 1 
26004 39 
26009 3 
26011 19 
26012 59 
26016 5 
26020 1 
26026 22 
26050 1 
26051 17 
26052 1 
26079 1 
26084 3 
26085 2 
26088 26 
26089 64 
26095 9 
26096 13 
26098 4 
26099 3 
26103 15 
26107 30 
26111 9 
26113 14 
26119 8 
26120 9 
26136 9 
26142 1 
26276 79 
26290 3 
26473 10 
26493 3 
26577 1 
26609 31 
26610 7 
26611 3 
26619 15 
26632 48 
26636 34 
26660 68 
26681 53 
26849 51 
26859 67 
26892 1 
26919 1 
27041 92 
27066 1 
27079 2 
27135 15 
27183 1 
27190 2 
27240 2 
27306 2 
27419 3 
27423 4 
27579 6 
27610 3 
27618 50 
27712 6 
27787 123 
27837 17 
27875 3 
27944 1 
28040 1 
28046 7 
28182 1 
28263 1 
28330 17 
28389 18 
28445 33 
28501 1 
28519 74 
28631 19 
28692 38 
28753 1 
28944 7 
29029 1 
29096 1 
29097 43 
29170 1 
29211 2 
29264 3 
29402 43 
29410 2 
29422 1 
29482 72 
29734 1 
29942 26 
30193 11 
30441 19 
30999 12 
31409 1 
31510 1 
31522 3 
32083 2 
32089 7 
32099 1 
32348 7 
32483 77 
32504 24 
32624 35 
32643 4 
32649 6 
32650 3 
32708 70 
32724 49 
32758 10 
32817 1 
32824 22 
32854 14 
32870 1 
32901 11 
32910 45 
32916 59 
32926 45 
32938 11 
32965 9 
33066 2 
33074 5 
33085 4 
33119 4 
33136 1 
33265 2 
33273 6 
33283 2 
33589 3 
33898 1 
34002 50 
34072 13 
34219 2 
34220 1 
34228 2 
34230 2 
34239 1 
34255 3 
34267 12 
34274 3 
34275 25 
34293 2 
34321 13 
34333 4 
34373 16 
34392 18 
34497 1 
34571 5 
34577 9 
34612 14 
34628 6 
34632 4 
34651 16 
34699 13 
34704 27 
34708 7 
34711 1 
34713 6 
34720 17 
34743 15 
34747 1 
34759 10 
34790 2 
34801 1 
34805 32 
34808 22 
34811 1 
34817 3 
34818 20 
34836 78 
34839 20 
34843 40 
35000 19 
35176 20 
35460 9 
36308 6 
36322 10 
36334 4 
36342 1 
36345 6 
36456 20 
36467 5 
36525 4 
36631 15 
36657 42 
36659 2 
36680 37 
36723 4 
36856 26 
36877 2 
36888 1 
36927 22 
36965 116 
37057 17 
37077 7 
37104 2 
37339 4 
37441 14 
37478 40 
37595 37 
37708 31 
37855 8 
37932 8 
37951 1 
38045 1 
38050 38 
38058 64 
38069 2 
38211 8 
38232 4 
38246 49 
38250 22 
38269 5 
38302 28 
38429 3 
38573 2 
38578 14 
38583 12 
38601 14 
38612 184 
38618 1 
38649 11 
38670 16 
38673 46 
38679 12 
38689 39 
38700 12 
38705 7 
38708 9 
38713 35 
38720 119 
38726 1 
38731 90 
38732 5 
38750 54 
38751 12 
38755 12 
38763 46 
38764 1 
38765 14 
38766 43 
38770 38 
38774 16 
38791 16 
38800 18 
38803 4 
38808 3 
38896 10 
38923 3 
39529 7 
39572 8 
39622 2 
39623 33 
39624 2 
39896 1 
39944 9 
39954 1 
39955 27 
39972 8 
39977 18 
39982 80 
39988 17 
39990 9 
39999 2 
40008 51 
40149 6 
40314 1 
40530 12 
40676 3 
40949 8 
40967 22 
40999 18 
41121 9 
41248 9 
41357 5 
41500 10 
41991 45 
42367 21 
42370 2 
42428 146 
42448 4 
42891 14 
43215 1 
43576 34 
43619 21 
43673 40 
43693 2 
43767 5 
43884 11 
43904 50 
44301 2 
44314 2 
44449 4 
44954 20 
45157 46 
45164 31 
45180 30 
45189 4 
45393 11 
45432 37 
45553 4 
45561 27 
45579 5 
45601 4 
45704 1 
45726 9 
45733 29 
45747 15 
45783 2 
45799 33 
45832 5 
45854 1 
46323 14 
47009 1 
47377 7 
47400 22 
47523 37 
47526 12 
47535 7 
47548 2 
47621 1 
47891 2 
48037 2 
48047 1 
48059 1 
48062 1 
48067 19 
48072 19 
48074 221 
48079 30 
48085 96 
48093 58 
48189 49 
48193 1 
48200 11 
48214 13 
48220 3 
48232 2 
48241 1 
48244 3 
48255 3 
48263 4 
48277 1 
48361 1 
48373 4 
48376 8 
48417 2 
48427 1 
48470 18 
48503 33 
48511 1 
48512 3 
48518 51 
48523 14 
48536 11 
48698 1 
48731 7 
48890 3 
48928 22 
49102 1 
49127 21 
49192 4 
49314 4 
49437 7 
49546 3 
49576 12 
49639 8 
49722 1 
49770 2 
49902 1 
50173 2 
50440 99 
50450 35 
50597 4 
50599 2 
50623 7 
50895 36 
50902 16 
50906 3 
50925 13 
50952 20 
50956 18 
50967 4 
50997 32 
51087 6 
51289 14 
51427 7 
51456 21 
51469 1 
51692 1 
51827 4 
52013 9 
52084 9 
52160 8 
52164 13 
52174 2 
52340 3 
52449 17 
52483 11 
52512 1 
52634 4 
52714 9 
52808 11 
52824 25 
52878 12 
53009 4 
53027 56 
53040 8 
53048 50 
53058 44 
53078 23 
53082 2 
53089 7 
53090 45 
53092 8 
53097 5 
53117 3 
53122 44 
53125 1 
53126 4 
53210 5 
53217 38 
53236 2 
53239 47 
53245 21 
53250 1 
53258 1 
53264 50 
53270 3 
53290 1 
53294 84 
53317 89 
53323 17 
53325 5 
53331 47 
53337 32 
53339 73 
53346 5 
53359 68 
53361 36 
53393 64 
53488 46 
53501 20 
53517 35 
53521 62 
53540 5 
53691 14 
53699 1 
53720 1 
53756 49 
53854 1 
53861 14 
53946 35 
54037 2 
54048 9 
54065 28 
54110 7 
54174 1 
54199 13 
54205 2 
54211 5 
54226 2 
54232 53 
54240 4 
54281 1 
54325 52 
54346 2 
54351 23 
54353 33 
54354 47 
54355 1 
54356 5 
54366 48 
54367 113 
54369 31 
54372 6 
54377 76 
54380 8 
54381 29 
54382 28 
54407 114 
54416 151 
54417 21 
54418 1 
54424 1 
54430 7 
54434 6 
54438 1 
54448 7 
54456 37 
54464 14 
54474 15 
54480 41 
54484 3 
54487 8 
54492 33 
54497 1 
54502 9 
54520 36 
54534 1 
54540 33 
54558 57 
54608 45 
54616 24 
54642 11 
54644 1 
54658 135 
54666 36 
54676 1 
54680 41 
54688 94 
54693 110 
54699 19 
54705 31 
54706 24 
54734 1 
54739 2 
54757 9 
54770 6 
54797 21 
54825 14 
54898 40 
54922 6 
54950 27 
54954 2 
55340 52 
55369 12 
55398 6 
55402 12 
55408 3 
55413 12 
55420 2 
55427 61 
55434 9 
55436 8 
55437 8 
55442 13 
55445 25 
55455 10 
55486 18 
55507 1 
55525 21 
55532 15 
55542 5 
55545 30 
55553 5 
55563 10 
55571 109 
55578 5 
55594 82 
55597 39 
55601 5 
55611 7 
55615 1 
55621 1 
55668 22 
55691 75 
55693 42 
55736 1 
55752 6 
55756 23 
55766 51 
55790 34 
55862 8 
55873 4 
55877 2 
55878 18 
55892 19 
55895 1 
55915 1 
55939 39 
55949 5 
55964 2 
55982 2 
55999 3 
56049 3 
56098 25 
56100 25 
56135 1 
56172 44 
56221 3 
56261 7 
56287 33 
56297 15 
56312 19 
56314 2 
56326 43 
56334 13 
56338 27 
56339 36 
56370 9 
56379 1 
56461 43 
56482 30 
56497 1 
56504 1 
56560 21 
56692 19 
56694 1 
56955 217 
56976 37 
57024 59 
57034 78 
57042 8 
57078 4 
57176 1 
57215 7 
57336 4 
57340 8 
57508 1 
57595 1 
57604 53 
57726 40 
57771 1 
57774 2 
57833 10 
57903 1 
57946 2 
57955 33 
57991 94 
58007 9 
58026 35 
58055 1 
58156 3 
58228 2 
58433 15 
58473 1 
58556 4 
58562 7 
58835 2 
58938 4 
58961 31 
58962 12 
58979 64 
58984 2 
58990 2 
59040 1 
59129 1 
59133 5 
59134 1 
59137 1 
59762 3 
59773 3 
59815 4 
59909 22 
59990 4 
60137 2 
60555 4 
60745 3 
60764 6 
61489 5 
61501 4 
61548 1 
61681 5 
62000 3 
62459 3 
62465 36 
62468 18 
62469 4 
62473 5 
62477 5 
62485 13 
62516 6 
62620 35 
62636 170 
62641 21 
62648 105 
62649 1 
62650 5 
62651 31 
62652 2 
62659 36 
62662 24 
62663 1 
62665 7 
62671 41 
62681 7 
62695 25 
62763 109 
62779 5 
62864 24 
62870 70 
62879 77 
62885 1 
62892 1 
62908 1 
62909 2 
63033 14 
63047 5 
63052 6 
63064 1 
63072 4 
63196 19 
63203 8 
63219 5 
63405 9 
63427 53 
63441 8 
63459 1 
63478 20 
63493 25 
63509 20 
63637 1 
63750 11 
63890 7 
63914 2 
63918 6 
63948 15 
63963 41 
63972 2 
64019 2 
64109 18 
64117 2 
64120 2 
64207 4 
64258 4 
64278 6 
64286 30 
64289 2 
64342 13 
64395 2 
64398 29 
64403 14 
64409 30 
64434 1 
64529 1 
64602 9 
64636 4 
64654 1 
64727 1 
64795 2 
64812 4 
64817 4 
64910 1 
64912 5 
65126 1 
65132 26 
65197 1 
65267 22 
65355 32 
65407 1 
65480 6 
65493 4 
65512 26 
65640 2 
65641 5 
65644 2 
65662 3 
65665 45 
65696 17 
65722 9 
65776 1 
65785 25 
65909 23 
65922 42 
65928 20 
65952 3 
65981 2 
66021 24 
66035 9 
66040 27 
66056 24 
66058 3 
66077 2 
66085 27 
66092 8 
66105 4 
66116 1 
66123 48 
66154 17 
66219 61 
66241 26 
66261 55 
66266 9 
66271 27 
66315 26 
66377 1 
66762 4 
67548 50 
67563 2 
67566 11 
67586 3 
67588 3 
67592 2 
67597 23 
67598 7 
67599 4 
67604 10 
67606 31 
67615 17 
67633 18 
67648 4 
67661 17 
67666 4 
67672 9 
67683 23 
67693 22 
67695 1 
67696 19 
67708 3 
67729 11 
67749 49 
67765 12 
67820 3 
67842 2 
67850 2 
67880 1 
67884 35 
67896 2 
67923 8 
67927 2 
67973 28 
68010 21 
68041 1 
68046 26 
68068 4 
68124 1 
68257 8 
68406 6 
68476 155 
68532 50 
68580 28 
68624 13 
68771 4 
69041 9 
69063 1 
69078 6 
69100 50 
69118 2 
69121 10 
69137 4 
69252 5 
69307 5 
69413 11 
69594 13 
69604 15 
69607 6 
69613 1 
69614 19 
69622 48 
69627 21 
69644 5 
69652 1 
69653 1 
69655 23 
69661 3 
69669 13 
69678 15 
69798 2 
69808 15 
69812 2 
69847 45 
69945 9 
69991 4 
70049 45 
70096 2 
70113 16 
70125 127 
70127 13 
70132 1 
70147 52 
70151 10 
70154 70 
70155 10 
70157 22 
70165 275 
70178 1 
70212 2 
70220 17 
70224 4 
70225 5 
70293 1 
70308 2 
70354 1 
70372 4 
70385 2 
70425 7 
70518 4 
70694 13 
70714 5 
71014 10 
71022 55 
71076 3 
71178 7 
71355 1 
71404 6 
71473 35 
71521 39 
71530 32 
71536 68 
71689 3 
71692 5 
71743 10 
71755 7 
71762 1 
71793 8 
71872 10 
71940 2 
72005 4 
72006 4 
72063 24 
72078 1 
72092 2 
72112 5 
72157 71 
72211 29 
72323 3 
72338 4 
72477 2 
72481 12 
72497 1 
72611 2 
72665 20 
72748 2 
72756 6 
72822 6 
72862 8 
72892 3 
72934 1 
73077 39 
73080 2 
73092 6 
73153 3 
73388 4 
73414 1 
73433 8 
73475 1 
73601 78 
73628 52 
73633 2 
73679 3 
73830 25 
73891 16 
73951 84 
73980 18 
74083 38 
74148 44 
74184 12 
74203 22 
74225 7 
74253 6 
74264 3 
74433 24 
74502 1 
74514 3 
74537 1 
74569 43 
74580 5 
74598 34 
74602 9 
74638 11 
74760 1 
74915 17 
74926 2 
74954 1 
74962 6 
75045 2 
75060 1 
75068 5 
75069 1 
75070 1 
75077 10 
75083 29 
75088 19 
75093 21 
75095 3 
75097 30 
75101 3 
75107 122 
75114 6 
75124 62 
75134 3 
76107 51 
76112 7 
76121 116 
76132 5 
76137 2 
76149 34 
76274 2 
76277 63 
76293 6 
76304 26 
76312 34 
76322 18 
76354 52 
76361 6 
76479 4 
76494 1 
76495 49 
76513 5 
76799 2 
76839 3 
76940 3 
77026 2 
77039 1 
77056 12 
77127 10 
77163 2 
77174 4 
77327 5 
77338 10 
77344 165 
77345 1 
77349 34 
77353 6 
77355 34 
77359 4 
77369 32 
77371 2 
77377 3 
77381 2 
77416 1 
77443 2 
77462 15 
77615 1 
77623 3 
77630 1 
77676 1 
78024 3 
78058 3 
78113 7 
78246 12 
78386 73 
78391 14 
78408 1 
78425 262 
78438 204 
78445 161 
78452 12 
78481 20 
78497 1 
78501 11 
78502 27 
78503 2 
78506 64 
78621 5 
78640 2 
78673 1 
78719 1 
78832 6 
78859 24 
78866 5 
78873 1 
79014 4 
79025 108 
79038 30 
79050 1 
79051 82 
79052 2 
79188 13 
79216 2 
79234 30 
79281 21 
79356 9 
79364 21 
79418 3 
79426 6 
79589 4 
79593 34 
79607 1 
79622 5 
79623 5 
79624 1 
79632 62 
79644 13 
79660 1 
79666 5 
79677 5 
79686 27 
79819 10 
79847 20 
80136 1 
80140 43 
80158 9 
80189 18 
80190 2 
80191 1 
80218 2 
80300 10 
80321 7 
80394 24 
80401 4 
80460 25 
80466 15 
80527 19 
80567 2 
80577 8 
80599 1 
80657 2 
80661 7 
80679 8 
81659 39 
81663 4 
81678 5 
81772 2 
81776 1 
81780 3 
81781 1 
81792 26 
81793 1 
81797 7 
81804 4 
81807 24 
81816 2 
81818 2 
81821 6 
81822 2 
81828 7 
81832 1 
81833 2 
81834 3 
81843 5 
81886 25 
81932 168 
81941 95 
81947 1 
81950 69 
81957 5 
81960 2 
81966 2 
81967 1 
81997 57 
82102 30 
82124 17 
82145 2 
82170 7 
82284 43 
82304 21 
82334 22 
82395 10 
82461 4 
82551 3 
82588 3 
82688 93 
82756 24 
82929 35 
82949 30 
83079 22 
83097 14 
83101 21 
83341 23 
83389 17 
83437 5 
83450 6 
83487 50 
83623 137 
83773 9 
83776 4 
83783 1 
83817 118 
83824 15 
83827 23 
83843 23 
83848 6 
83861 1 
83869 9 
83876 1 
83878 4 
83879 4 
83882 26 
83885 54 
83890 1 
83893 25 
83896 3 
83897 11 
83898 34 
83903 93 
83913 11 
83915 9 
83920 2 
83933 10 
84028 2 
84047 13 
84081 11 
84088 34 
84101 37 
84155 1 
84228 22 
84240 6 
84411 18 
84563 6 
84686 1 
84719 4 
84725 18 
84747 131 
84752 12 
84873 9 
84880 102 
84911 12 
85032 17 
85035 2 
85039 27 
85051 35 
85053 13 
85067 1 
85073 24 
85084 23 
85098 64 
85104 7 
85117 1 
85206 6 
85222 17 
85224 1 
85226 29 
85230 3 
85239 11 
85246 12 
85251 20 
85254 70 
85256 2 
85257 13 
85266 2 
85269 28 
85701 1 
92151 50 
92154 35 
92168 30 
92195 49 
92229 1 
92320 1 
92359 2 
92376 2 
92397 2 
92398 2 
92552 73 
92613 1 
92697 13 
92724 21 
92807 9 
92809 1 
92811 3 
92841 5 
92849 3 
92865 2 
92868 7 
92882 8 
92928 16 
93169 1 
93227 2 
93264 12 
93272 11 
93651 1 
93711 13 
93723 16 
93730 21 
93733 9 
93746 7 
93773 2 
94373 1 
94380 1 
94429 1 
94460 7 
94678 1 
95012 3 
95024 15 
95029 1 
95038 3 
95066 7 
95075 3 
95084 4 
95092 1 
95094 16 
95108 8 
95181 31 
95227 4 
95234 6 
95261 62 
95287 1 
95349 4 
95367 19 
95371 58 
95411 26 
95420 3 
95430 30 
95460 10 
95469 4 
95545 9 
95562 9 
95593 16 
95608 49 
95674 5 
95735 11 
95739 2 
95761 37 
95801 1 
95841 60 
95915 1 
95916 7 
95949 2 
96042 2 
96048 2 
96220 8 
96325 19 
96530 20 
97050 3 
97292 19 
97444 10 
97590 55 
97621 8 
97627 9 
97640 28 
97758 17 
97783 29 
97788 9 
97807 84 
97814 18 
97892 11 
97893 2 
97907 17 
97918 30 
97924 22 
97926 5 
97947 30 
97957 68 
97959 8 
97976 105 
97987 15 
97992 204 
98001 8 
98007 15 
98046 1 
98069 2 
98073 23 
98079 12 
98087 2 
98103 6 
98108 1 
98113 40 
98120 42 
98121 10 
98128 78 
98131 10 
98136 92 
98138 20 
98139 69 
98145 11 
98148 1 
98149 13 
98153 33 
98157 59 
98159 1 
98160 90 
98161 20 
98162 50 
98163 51 
98166 355 
98178 7 
98186 7 
98188 38 
98191 3 
98195 78 
98200 72 
98204 64 
98206 45 
98210 4 
98211 14 
98214 2 
98215 20 
98217 38 
98221 111 
98226 18 
98233 125 
98234 32 
98235 13 
98237 8 
98239 2 
98241 9 
98244 49 
98291 7 
98332 112 
98340 137 
98345 12 
98346 21 
98347 8 
98348 1 
98350 36 
98352 7 
98354 49 
98357 13 
98361 38 
98363 6 
98364 9 
98368 2 
98369 13 
98372 1 
98378 20 
98383 25 
98388 15 
98395 3 
98399 5 
98402 106 
98427 5 
98437 7 
98444 24 
98453 5 
98488 3 
98491 1 
98502 6 
98505 13 
98512 138 
98523 51 
98526 1 
98528 215 
98538 46 
98539 2 
98540 42 
98542 17 
98543 39 
98544 13 
98545 35 
98547 53 
98549 4 
98551 22 
98554 68 
98594 26 
98605 11 
98609 4 
98613 40 
98615 8 
98622 5 
98630 13 
98639 3 
98643 18 
98677 46 
98680 1 
98683 4 
98685 4 
98690 12 
98691 43 
98694 20 
98696 22 
98699 9 
98700 46 
98701 1 
98702 23 
98703 36 
98707 5 
98708 2 
98709 37 
98714 22 
98723 18 
98726 1 
98727 6 
98730 1 
98734 28 
98748 2 
98755 1 
98770 6 
98779 5 
98790 2 
98829 9 
98876 2 
98887 4 
98895 2 
98904 15 
98905 1 
98912 3 
98915 4 
98917 6 
98918 16 
98923 9 
98926 10 
98930 12 
98932 5 
98934 38 
98938 6 
98940 24 
98947 35 
98949 6 
98950 16 
98954 7 
98955 1 
98958 27 
98960 9 
98964 23 
98966 27 
98969 59 
98971 26 
98972 10 
98974 20 
98976 11 
98977 9 
98979 96 
98983 41 
98987 1 
98993 3 
98994 18 
99004 3 
99011 8 
99013 42 
99016 1 
99021 8 
99032 6 
99038 1 
99051 44 
99056 35 
99058 5 
99062 136 
99069 17 
99072 12 
99076 19 
99080 9 
99084 144 
99090 14 
99091 8 
99095 68 
99098 5 
99105 12 
99118 1 
99128 1 
99222 9 
99240 12 
99241 2 
99250 21 
99256 1 
99260 27 
99261 2 
99273 1 
99274 3 
99279 7 
99285 15 
99291 17 
99294 1 
99302 1 
99305 3 
99396 29 
99406 14 
99407 16 
99415 36 
99429 41 
99434 9 
99446 5 
99470 11 
99489 6 
99520 10 
99543 24 
99549 36 
99567 9 
99573 8 
99575 4 
99578 17 
99590 11 
99591 10 
99596 6 
99608 10 
99616 118 
99623 6 
99625 16 
99633 27 
99652 19 
99701 15 
99735 9 
99753 44 
99754 8 
99755 1 
99769 1 
99801 21 
99812 3 
99841 1 
99910 4 
99918 22 
99968 3 
100043 9 
100084 38 
100092 12 
100258 1 
100265 2 
100288 3 
100328 2 
100367 2 
100378 39 
100416 2 
100446 2 
100458 2 
100468 10 
100472 2 
100496 1 
100500 1 
100535 6 
100541 1 
100556 1 
100575 1 
100607 10 
100614 26 
100633 26 
100671 30 
100678 2 
100685 4 
100690 3 
100697 11 
100708 8 
100717 72 
100725 1 
100729 47 
100737 6 
100749 3 
100751 18 
100772 9 
100785 111 
100807 7 
100809 6 
100874 1 
100896 33 
100943 2 
100969 33 
100977 1 
101008 4 
101034 34 
101054 6 
101091 1 
101109 2 
101251 2 
101295 2 
101358 58 
101394 8 
101531 20 
101548 3 
101550 9 
101555 4 
101593 19 
101602 14 
101683 11 
101709 10 
101712 3 
101861 12 
101865 138 
101869 20 
101879 54 
101882 29 
102022 4 
102035 14 
102038 11 
102043 14 
102044 45 
102048 2 
102049 171 
102050 20 
102052 73 
102054 1 
102059 14 
102060 1 
102062 69 
102066 41 
102070 1 
102072 94 
102074 46 
102076 2 
102080 7 
102081 2 
102086 14 
102091 1 
102092 67 
102093 1 
102095 88 
102098 3 
102100 49 
102106 10 
102119 7 
102120 1 
102125 19 
102130 9 
102132 18 
102138 9 
102141 24 
102142 3 
102143 141 
102144 37 
102145 23 
102146 55 
102150 48 
102151 57 
102152 146 
102153 67 
102154 51 
102155 27 
102159 10 
102160 25 
102161 14 
102163 4 
102166 72 
102167 77 
102168 1 
102169 3 
102170 34 
102175 71 
102176 8 
102177 10 
102180 12 
102181 6 
102182 17 
102184 5 
102187 1 
102188 1 
102191 3 
102206 3 
102211 85 
102216 4 
102222 12 
102271 39 
102325 7 
102333 79 
102348 2 
102372 15 
102392 13 
102395 24 
102399 16 
102411 5 
102421 12 
102424 21 
102433 60 
102439 13 
102442 40 
102447 1 
102449 3 
102458 58 
102466 29 
102468 6 
102472 97 
102473 2 
102508 9 
102512 28 
102517 76 
102518 1 
102521 43 
102523 17 
102526 90 
102527 2 
102528 1 
102533 69 
102536 34 
102540 13 
102543 8 
102548 2 
102549 2 
102551 2 
102553 4 
102556 1 
102558 6 
102563 1 
102673 63 
102676 2 
102679 1 
102709 1 
102716 42 
102724 1 
102725 28 
102727 4 
102749 8 
102849 3 
102874 22 
102881 14 
102904 102 
103042 24 
103051 38 
103213 10 
103219 1 
103352 1 
103372 2 
103398 9 
103482 12 
103493 1 
103494 2 
103504 1 
103514 24 
103639 41 
103670 50 
103761 31 
103783 30 
103815 19 
103825 33 
103828 6 
103834 71 
103845 14 
103849 37 
103855 18 
103890 25 
103959 5 
103964 2 
103965 1 
103969 14 
103973 3 
103974 24 
103980 3 
103986 20 
103987 4 
103990 2 
103996 109 
104004 11 
104006 5 
104008 2 
104014 111 
104017 3 
104020 11 
104021 7 
104022 5 
104023 10 
104027 1 
104029 22 
104030 3 
104034 8 
104038 39 
104121 13 
104123 10 
104124 9 
104127 4 
104129 5 
104132 18 
104135 15 
104136 5 
104137 1 
104144 27 
104152 4 
104153 4 
104157 16 
104162 3 
104173 8 
104179 3 
104181 20 
104182 4 
104183 3 
104185 5 
104194 1 
104198 1 
104208 1 
104209 2 
104213 1 
104216 3 
104218 2 
104221 2 
104229 1 
104232 81 
104356 4 
104557 3 
104609 40 
104704 3 
104838 1 
104841 3 
104909 1 
105079 2 
105152 1 
105211 22 
105230 1 
105246 21 
105247 1 
105254 2 
105266 3 
105270 13 
105278 5 
105281 5 
105296 1 
105301 5 
105309 70 
105318 219 
105320 25 
105325 28 
105327 2 
105329 68 
105335 1 
105341 153 
105383 65 
105401 14 
105406 9 
105412 1 
105435 3 
105449 3 
105453 10 
105482 114 
105486 21 
105489 17 
105507 329 
105513 1 
105517 23 
105529 54 
105539 22 
105548 29 
105722 73 
105723 1 
105724 3 
105725 3 
105746 4 
105767 18 
105854 8 
105865 7 
105873 2 
105881 1 
105884 4 
105887 3 
105890 7 
105895 1 
105897 2 
105902 3 
105912 3 
105920 77 
105925 11 
105929 1 
105931 1 
105936 6 
105940 15 
105944 1 
105948 3 
105951 1 
105953 3 
105962 2 
105966 18 
105969 1 
105973 16 
105974 14 
105977 6 
105981 3 
106125 25 
106129 1 
106151 12 
106156 1 
106162 3 
106184 9 
106201 1 
106249 1 
106258 38 
106291 78 
106298 73 
106300 58 
106307 1 
106321 3 
106329 99 
106424 7 
106443 9 
106471 51 
106486 25 
106494 33 
106579 26 
106589 72 
106618 73 
106633 91 
106636 17 
106641 55 
106650 19 
106787 4 
106791 25 
106802 4 
106810 1 
106895 11 
106913 18 
106914 2 
106960 20 
106961 5 
106983 6 
107011 10 
107035 43 
107062 44 
107065 2 
107070 8 
107082 1 
107138 4 
107143 13 
107157 16 
107209 43 
107229 5 
107241 10 
107245 1 
107254 5 
107307 61 
107338 17 
107373 6 
107387 3 
107390 3 
107395 3 
107400 10 
107409 1 
107421 10 
107427 5 
107428 13 
107429 1 
107434 28 
107437 4 
107440 2 
107451 85 
107482 6 
107511 15 
107537 10 
107543 13 
107547 4 
107552 2 
107553 3 
107554 9 
107559 35 
107567 8 
107571 7 
107573 9 
107574 16 
107579 24 
107582 4 
107586 2 
107589 3 
107591 15 
107595 7 
107596 1 
107601 17 
107631 2 
107650 54 
107651 11 
107658 3 
107666 1 
107669 17 
107676 5 
107683 27 
107687 4 
107688 2 
107689 25 
107690 11 
107691 13 
107693 12 
107698 30 
107699 28 
107700 1 
107701 31 
107703 5 
107705 10 
107709 9 
107712 102 
107714 58 
107715 10 
107716 9 
107719 13 
107726 11 
107729 1 
107732 39 
107740 14 
107743 1 
107748 2 
107749 12 
107753 15 
107756 1 
107820 11 
107844 37 
107858 2 
107870 9 
107879 3 
107923 49 
107984 28 
108006 17 
108020 3 
108046 48 
108116 18 
108127 77 
108182 28 
108191 53 
108196 1 
108228 11 
108236 1 
108244 5 
108248 28 
108255 3 
108332 33 
108344 12 
108347 3 
108354 10 
108360 1 
108362 62 
108369 24 
108370 1 
108371 4 
108378 10 
108389 32 
108400 1 
108421 7 
108433 59 
108441 1 
108476 11 
108479 11 
108483 28 
108490 32 
108495 1 
108500 43 
108511 2 
108512 1 
108514 14 
108516 3 
108541 8 
108545 3 
108546 2 
108550 24 
108551 5 
108553 9 
108556 4 
108559 28 
108560 2 
108562 9 
108564 3 
108565 20 
108571 7 
108572 10 
108575 1 
108576 2 
108579 3 
108583 3 
108589 1 
108592 7 
108596 2 
108601 2 
108602 3 
108607 1 
108610 1 
108615 1 
108616 9 
108630 2 
108637 4 
108641 26 
108644 8 
108651 15 
108656 13 
108735 16 
108754 5 
108765 2 
108778 5 
108791 2 
108792 9 
108795 4 
108800 22 
108801 33 
108813 29 
109869 4 
109880 64 
109920 26 
109926 14 
109947 8 
109988 9 
109998 58 
110021 2 
110039 11 
110058 20 
110082 10 
110096 62 
110166 54 
110186 80 
110216 19 
110221 1 
110227 23 
110265 21 
110270 5 
110326 1 
110347 1 
110408 15 
110508 9 
110518 14 
110522 5 
110546 23 
110610 9 
110619 64 
110632 39 
110673 33 
110685 1 
110693 21 
110814 4 
110817 3 
110865 8 
110869 55 
110903 33 
110990 8 
111168 33 
111176 3 
111182 4 
111196 30 
111209 93 
111220 49 
111300 8 
111337 10 
111347 16 
111358 5 
111369 27 
111373 7 
111391 7 
111392 28 
111396 8 
111405 37 
111412 2 
111420 7 
111424 7 
111444 24 
111450 16 
111468 38 
111480 13 
111489 42 
111549 1 
111609 34 
111649 2 
111656 40 
111661 10 
111669 4 
111679 15 
111681 90 
111690 110 
111736 56 
111771 10 
111777 1 
111784 1 
111828 1 
111848 59 
111865 6 
111875 1 
111885 1 
111955 25 
111958 9 
111966 1 
112024 9 
112153 7 
112558 5 
112565 9 
112597 11 
112743 4 
112748 9 
112765 5 
112782 1 
112794 18 
112921 1 
112931 9 
112948 26 
112951 5 
113051 9 
113079 27 
113098 7 
113101 17 
113200 31 
113217 51 
113219 8 
113222 5 
113225 12 
113229 10 
113232 66 
113254 2 
113257 62 
113268 21 
113271 2 
113300 32 
113308 10 
113313 48 
113321 14 
113325 2 
113338 123 
113341 17 
113345 1 
113355 35 
113362 25 
113364 14 
113365 52 
113368 31 
113375 80 
113377 11 
113382 9 
113390 2 
113393 10 
113394 76 
113395 84 
113396 3 
113399 21 
113427 1 
113508 10 
113523 7 
113528 3 
113536 6 
113540 7 
113542 8 
113551 24 
113554 10 
113572 5 
113579 12 
113586 11 
113589 2 
113601 15 
113617 6 
113654 15 
113671 10 
113674 16 
113684 143 
113689 12 
113695 1 
113714 7 
113721 2 
113767 9 
113869 4 
113913 44 
113924 30 
114033 3 
114084 35 
114106 1 
114109 2 
114111 11 
114119 1 
114203 7 
114271 3 
114278 4 
114299 1 
114378 13 
114393 22 
114414 3 
114418 40 
114600 4 
114618 3 
114661 9 
114716 4 
114777 9 
114812 3 
114889 1 
114901 7 
114923 6 
114928 3 
114931 1 
114941 15 
114944 14 
114945 7 
114946 1 
114947 2 
114950 3 
114956 1 
114959 14 
115048 9 
115072 1 
115077 4 
115091 32 
115099 4 
115102 23 
115111 72 
115115 80 
115122 20 
115127 143 
115129 26 
115132 13 
115168 101 
115170 1 
115176 155 
115181 28 
115196 5 
115199 2 
115204 56 
115207 129 
115210 28 
115213 18 
115219 54 
115222 6 
115229 14 
115233 10 
115241 24 
115253 12 
115255 22 
115261 13 
115263 2 
115268 1 
115272 34 
115276 222 
115285 59 
115291 13 
115293 8 
115295 30 
115296 158 
115298 2 
115307 198 
115323 18 
115328 15 
115334 3 
115343 33 
115348 1 
115351 15 
115354 1 
115358 30 
115363 45 
115364 49 
115370 68 
115374 5 
115376 48 
115382 34 
115386 28 
115409 225 
115410 2 
115411 2 
115413 18 
115415 51 
115418 2 
115419 2 
115421 76 
115423 1 
115428 153 
115458 11 
115470 10 
115504 13 
115523 1 
115546 3 
115601 19 
115607 8 
115630 16 
115979 28 
115983 100 
115988 249 
115995 9 
115996 11 
115999 63 
116002 5 
116003 5 
116007 32 
116010 219 
116011 53 
116014 37 
116018 9 
116019 83 
116020 11 
116026 36 
116028 44 
116049 43 
116052 9 
116059 228 
116073 9 
116082 61 
116147 2 
116192 20 
116274 2 
116365 16 
116371 13 
116391 9 
116418 10 
116426 5 
116438 5 
116444 9 
116733 3 
116755 3 
116762 4 
116777 2 
116818 10 
116846 5 
116851 25 
116868 9 
116892 9 
116933 11 
116951 47 
116954 7 
116960 75 
116981 4 
117000 11 
117016 12 
117019 3 
117024 18 
117037 1 
117038 57 
117040 1 
117042 72 
117055 2 
117061 5 
117069 3 
117073 8 
117081 4 
117092 17 
117102 4 
117109 1 
117116 23 
117128 3 
117132 31 
117135 2 
117139 2 
117146 1 
117154 17 
117180 1 
117246 7 
117271 44 
117301 9 
117405 57 
117411 3 
117427 29 
117453 12 
117493 30 
117560 4 
117563 6 
117578 69 
117580 3 
117583 5 
117588 28 
117591 9 
117594 21 
117597 59 
117602 12 
117611 2 
117631 10 
117635 9 
117641 4 
117646 5 
117650 26 
117662 31 
117671 9 
117684 11 
117688 120 
117691 42 
117692 16 
117694 56 
117698 64 
117711 9 
117713 12 
117714 5 
117716 1 
117722 9 
117731 14 
117736 6 
117742 112 
117745 26 
117746 22 
117749 7 
117755 13 
117756 9 
117757 6 
117765 101 
117767 9 
117774 9 
117784 21 
117888 30 
117900 63 
117909 70 
117922 32 
118096 5 
118103 8 
118107 1 
118273 2 
118390 1 
118646 2 
118676 23 
118708 4 
118744 1 
118814 9 
118826 1 
119011 5 
119070 20 
119160 2 
119190 21 
119287 4 
119319 44 
119339 1 
119345 56 
119387 51 
119397 1 
119402 2 
119480 2 
119506 11 
119528 1 
119532 4 
119565 1 
119605 12 
119632 1 
119642 10 
119652 9 
119686 8 
119690 21 
119696 26 
119727 6 
119733 7 
119751 31 
119754 8 
119758 3 
119923 2 
119935 1 
119944 12 
120007 36 
120011 9 
120088 3 
121724 80 
121772 1 
121783 6 
121792 3 
121808 5 
121817 3 
121821 2 
121824 3 
121828 5 
121839 10 
121847 4 
121851 1 
121854 1 
121895 24 
121905 4 
121935 28 
121944 12 
121974 24 
121995 20 
122015 3 
122032 16 
122039 26 
122042 1 
122051 5 
122076 1 
122080 2 
122085 26 
122088 2 
122089 18 
122092 21 
122093 31 
122100 4 
122107 9 
122108 1 
122109 70 
122120 4 
122124 1 
122126 6 
122127 1 
122130 41 
122134 13 
122138 1 
122143 7 
122151 63 
122153 4 
122158 32 
122172 10 
122178 69 
122201 35 
122204 9 
122220 15 
122231 18 
122241 19 
122242 6 
122250 3 
122254 6 
122257 1 
122258 38 
122263 9 
122265 19 
122272 2 
122276 1 
122302 2 
122314 1 
122323 2 
122327 12 
122336 4 
122338 4 
122340 10 
122345 6 
122348 5 
122352 18 
122356 1 
122360 2 
122366 13 
122389 20 
122399 7 
122403 13 
122407 4 
122413 23 
122425 85 
122426 8 
122433 47 
122443 1 
122444 11 
122447 2 
122448 4 
122452 2 
122455 4 
122458 39 
122473 2 
122476 8 
122486 90 
122498 4 
122506 3 
122528 43 
122531 11 
122537 27 
122545 81 
122546 1 
122549 12 
122552 20 
122553 17 
122554 17 
122555 6 
122558 1 
122560 29 
122564 12 
122579 2 
122590 6 
122593 1 
122594 10 
122598 24 
122599 3 
122601 16 
122605 170 
122607 4 
122608 51 
122611 21 
122612 244 
122616 16 
122622 189 
122627 13 
122630 25 
122631 79 
122632 1 
122635 8 
122636 31 
122642 6 
122644 33 
122645 2 
122646 2 
122655 1 
122662 9 
122698 7 
122701 4 
122707 362 
122717 52 
122726 5 
122771 2 
122774 1 
122791 6 
122814 4 
122817 22 
122827 14 
122837 8 
122843 3 
122937 1 
123030 14 
123054 2 
123056 2 
123168 5 
123176 2 
123196 2 
123210 3 
123393 16 
123474 6 
123499 1 
123517 1 
123530 1 
123543 3 
123550 12 
123555 3 
123668 7 
123696 2 
123720 4 
123725 6 
123731 89 
123736 1 
123737 11 
123739 12 
123742 26 
123750 1 
123759 40 
123782 11 
123787 11 
123789 1 
123791 7 
123792 1 
123797 48 
123798 8 
123803 6 
123805 11 
123808 15 
123811 19 
123813 5 
123822 2 
123825 1 
123831 14 
123834 2 
123835 22 
123836 3 
123839 17 
123846 1 
123857 1 
123859 38 
123865 9 
123871 1 
123879 1 
123921 1 
123996 1 
124008 6 
124038 5 
124043 2 
124063 36 
124069 29 
124113 6 
124181 38 
124191 77 
124204 1 
124223 10 
124238 7 
124241 7 
124355 3 
124365 4 
124393 7 
124421 41 
124423 4 
124548 1 
124665 2 
124832 3 
124942 19 
125167 5 
125172 43 
125288 1 
125475 1 
125488 36 
125630 10 
125661 2 
125690 5 
125764 3 
125780 8 
125898 8 
125959 30 
125964 1 
125971 19 
125978 59 
125981 7 
125986 19 
126002 13 
126010 7 
126014 50 
126021 28 
126023 12 
126030 34 
126034 13 
126037 15 
126046 54 
126053 18 
126065 15 
126067 2 
126074 10 
126096 10 
127595 3 
127601 1 
127607 1 
127654 6 
127716 12 
127742 1 
127751 2 
127859 10 
127996 2 
128065 1 
128076 7 
128215 15 
128321 4 
128348 31 
128360 50 
128413 2 
128417 3 
128424 4 
128430 5 
128482 8 
128518 23 
128521 5 
128535 13 
128552 80 
128561 26 
128638 16 
128642 10 
128645 38 
128703 1 
128727 21 
128773 90 
128890 5 
128935 61 
128967 2 
128986 18 
129009 14 
129021 1 
129159 1 
129175 1 
129294 1 
129312 15 
129326 83 
129333 9 
129342 16 
129347 4 
129353 33 
129358 1 
129371 55 
129375 18 
129379 73 
129383 5 
129386 10 
129391 10 
129416 1 
129419 3 
130826 34 
130833 8 
131489 3 
131494 2 
131502 10 
131514 45 
131518 11 
131523 1 
131541 18 
131561 98 
131576 7 
131577 19 
131581 4 
131585 38 
131591 7 
131592 20 
131593 76 
131607 53 
131638 6 
131791 1 
131827 5 
131982 18 
132283 22 
132298 6 
132789 4 
132807 8 
132962 1 
132997 24 
133094 4 
133370 1 
133491 6 
133517 14 
133518 1 
133657 2 
133678 1 
133721 17 
133737 7 
133861 7 
133876 1 
133938 1 
133986 49 
134007 19 
134017 17 
134023 9 
134029 22 
134037 28 
134040 6 
134043 10 
134051 2 
134059 17 
134094 63 
134106 50 
134112 136 
134119 31 
134121 5 
134123 66 
134132 10 
134245 29 
134256 16 
134258 13 
134309 8 
134330 24 
134342 49 
134347 26 
134362 1 
134415 16 
134427 9 
134437 8 
134442 4 
134445 7 
134449 33 
134471 11 
134474 96 
134489 22 
134569 1 
134648 2 
134797 109 
134830 6 
134965 3 
135046 17 
135056 4 
135335 47 
135370 23 
135382 6 
135516 10 
136022 18 
136032 33 
136037 1 
136164 20 
136214 41 
136274 31 
136409 2 
136598 9 
136632 17 
136695 2 
136700 3 
136738 1 
136797 8 
136815 1 
137012 1 
137194 8 
137231 9 
137247 25 
137424 73 
137445 53 
137543 11 
137758 4 
138079 5 
138322 16 
138366 12 
138380 1 
138400 6 
138408 3 
138490 7 
138541 1 
138548 9 
138549 7 
138554 5 
138557 48 
138562 7 
138565 33 
138577 31 
138583 23 
138589 329 
138593 3 
138597 13 
138610 29 
138620 27 
138631 94 
138632 25 
138643 93 
138665 10 
138752 5 
138796 3 
138822 34 
138827 1 
138977 3 
139005 4 
139123 13 
139291 1 
139301 1 
139476 4 
139500 31 
139581 2 
139629 50 
139781 3 
139802 4 
139897 2 
141483 12 
141497 6 
141512 1 
141554 26 
141567 13 
141568 18 
141578 29 
141587 49 
141598 7 
141608 20 
141611 17 
141616 14 
141618 8 
141619 2 
141628 1 
141631 11 
141641 2 
141661 2 
141667 22 
141762 4 
141773 6 
141816 11 
141819 2 
143621 6 
143650 12 
143659 6 
143672 61 
143682 17 
143689 25 
143695 2 
143700 8 
143701 15 
143757 3 
143761 30 
143763 1 
143765 14 
143768 32 
143779 25 
143798 2 
143812 71 
143815 3 
143818 71 
143825 11 
143828 4 
143832 16 
143836 42 
143850 7 
143876 34 
144185 1 
144326 20 
146173 6 
146175 11 
146182 69 
146189 9 
146191 63 
146194 65 
146197 37 
146200 20 
146204 18 
146205 17 
146216 9 
146217 9 
146222 38 
146224 3 
146225 151 
146233 40 
146324 17 
146383 9 
146712 64 
146875 10 
146931 13 
146942 4 
146950 40 
146953 14 
146961 11 
146962 2 
146965 20 
146968 4 
146970 9 
147062 1 
147172 61 
147177 29 
147358 2 
147444 4 
147513 1 
147572 1 
147593 12 
147605 1 
147749 1 
147763 1 
147796 1 
149147 7 
149150 1 
149153 1 
149161 2 
149174 31 
149179 5 
149182 12 
149359 18 
149362 11 
149377 63 
149650 11 
149662 54 
149677 37 
149701 1 
149943 45 
150041 3 
150118 41 
150325 1 
150354 13 
150363 21 
150522 4 
150525 6 
150554 1 
150566 50 
150595 2 
150632 7 
150651 27 
150660 16 
150664 5 
150685 16 
150690 6 
150693 3 
150703 1 
150716 6 
150749 1 
150752 7 
150755 1 
150759 1 
150791 5 
150795 103 
150799 13 
150807 1 
150829 42 
150849 16 
150892 94 
150897 1 
150901 102 
150911 15 
150923 1 
150927 1 
150954 3 
150961 37 
150967 8 
150971 27 
150973 110 
151025 3 
151066 37 
151071 28 
151080 66 
151086 1 
151126 11 
151140 17 
151156 1 
151198 18 
151202 10 
151208 44 
151226 57 
151236 3 
151248 1 
151275 1 
151293 5 
151304 2 
151307 15 
151312 1 
151313 15 
151318 12 
151323 13 
151328 6 
151341 15 
151343 2 
151356 1 
151361 40 
151365 46 
151426 3 
151455 1 
151464 22 
151468 31 
151471 3 
151490 313 
151498 2 
151505 66 
151522 2 
151523 1 
151532 10 
151533 61 
151683 11 
151699 7 
157248 4 
157323 12 
157418 1 
157479 26 
157653 21 
157654 16 
157655 1 
158525 2 
159260 2 
159266 9 
159268 8 
159269 4 
159272 2 
159274 11 
159282 3 
159302 12 
159307 2 
159308 4 
159318 5 
159331 3 
159338 1 
159367 6 
159487 5 
160074 7 
160079 5 
160259 5 
160529 4 
160542 1 
160551 2 
160563 2 
160579 12 
160590 1 
160634 45 
160662 17 
160670 1 
160671 69 
160672 7 
160673 6 
160677 12 
160684 25 
160689 8 
160692 13 
161490 3 
161508 9 
161513 28 
161554 15 
162757 8 
164192 1 
164805 2 
164807 1 
164831 1 
164839 1 
164853 7 
164859 3 
164893 9 
164909 21 
164923 23 
164930 2 
165068 1 
165074 12 
165090 33 
165277 1 
165448 19 
165757 1 
165765 3 
166040 2 
166431 1 
166871 2 
166901 1 
167150 4 
167202 4 
167322 13 
167507 2 
167515 2 
167520 44 
167533 8 
167545 6 
167558 7 
167568 7 
167571 16 
167612 1 
167643 28 
167776 3 
167788 4 
167808 22 
167812 72 
167924 54 
167964 21 
167966 82 
168133 19 
168156 11 
168258 20 
168285 2 
168295 4 
168319 10 
168474 7 
168478 58 
168501 158 
168598 9 
168607 4 
168621 2 
168638 3 
168656 1 
168678 5 
168683 2 
168791 1 
168824 4 
168843 1 
168851 2 
168939 1 
168961 11 
169043 2 
169162 4 
169174 4 
169203 26 
169219 1 
169252 14 
169272 57 
170544 44 
170551 2 
170592 3 
170604 54 
170608 1 
170611 2 
170619 4 
170646 1 
170658 21 
170681 9 
170683 5 
170702 1 
170708 20 
170711 7 
170841 7 
170844 1 
170913 4 
170981 13 
171116 6 
171220 14 
171812 8 
171951 3 
172203 1 
172316 7 
172353 17 
172484 6 
172850 45 
172852 13 
172859 36 
172875 8 
172884 16 
172895 8 
172897 7 
172900 19 
173020 36 
173035 21 
173039 12 
173044 44 
173050 29 
173059 4 
173060 6 
173084 2 
173092 2 
173107 43 
173111 4 
173134 20 
173153 1 
173177 1 
173206 1 
173218 30 
173342 4 
173355 28 
173358 1 
173486 11 
173527 56 
173530 2 
173677 12 
173712 1 
173851 14 
173982 1 
174075 26 
174078 31 
174127 16 
174165 1 
174443 7 
174470 24 
174485 9 
174542 17 
174565 26 
174638 18 
174661 68 
174672 24 
174673 3 
174707 8 
174708 1 
174714 2 
174738 31 
174780 26 
174782 25 
174804 16 
174865 25 
174874 96 
174882 7 
174931 41 
174957 28 
175045 6 
175053 13 
175089 4 
175096 2 
175102 1 
175111 67 
175124 86 
175138 2 
175157 37 
175174 1 
175247 1 
175294 45 
175305 17 
175313 7 
175329 5 
175336 67 
175356 13 
175391 23 
175410 6 
175415 69 
175420 1 
175454 14 
175462 19 
175523 6 
175534 22 
175652 8 
175674 1 
175735 6 
175746 1 
175750 96 
175773 1 
175777 13 
175784 66 
175790 6 
175795 31 
175812 1 
175819 69 
175867 127 
175891 1 
175962 1 
176004 7 
176034 1 
176066 3 
176146 4 
176185 42 
176308 39 
176323 79 
176435 3 
176479 10 
176738 1 
176788 1 
176796 48 
176810 3 
176919 1 
176976 1 
177206 13 
177226 38 
177255 34 
177339 53 
177385 8 
177401 1 
177670 1 
177699 2 
178071 1 
178088 38 
178092 50 
178096 4 
178101 1 
178105 33 
178141 1 
178146 47 
178159 10 
178189 63 
178295 6 
178341 24 
178477 12 
178589 7 
178633 1 
178854 68 
179122 4 
179231 1 
179382 45 
179630 22 
179936 14 
179951 2 
180116 10 
180128 20 
180132 2 
180138 16 
180143 8 
180146 153 
180153 84 
180159 6 
180167 5 
180194 4 
180198 28 
180199 8 
180217 55 
180221 13 
181596 17 
181605 17 
181740 11 
181748 7 
181766 3 
181778 1 
181782 60 
181786 2 
181793 96 
181796 5 
181803 15 
181840 92 
181849 10 
181857 25 
181865 6 
181868 88 
181885 1 
181893 1 
181921 10 
182041 20 
182227 1 
182234 11 
182245 13 
182257 1 
182370 5 
182383 11 
182404 1 
182526 2 
182669 35 
183101 34 
183182 6 
183590 9 
183603 9 
183740 8 
183773 10 
183788 11 
183928 2 
183947 11 
183950 73 
183962 7 
183978 43 
183988 1 
183996 15 
184001 32 
184185 9 
184214 3 
184324 4 
184493 5 
184677 8 
184683 9 
184699 3 
184866 2 
184983 6 
184997 20 
185378 30 
185401 11 
185510 7 
185740 8 
185849 8 
185870 18 
186193 3 
186548 24 
186619 10 
186651 29 
186833 7 
187105 1 
187106 4 
187710 4 
187740 19 
187741 4 
187743 26 
187744 6 
187747 2 
187755 45 
187764 130 
187768 6 
187769 10 
187776 58 
187781 18 
187785 14 
187792 1 
187831 7 
187837 40 
187844 8 
187867 1 
187869 2 
187870 23 
187875 35 
187882 18 
188212 11 
188229 31 
188234 3 
188674 4 
188908 53 
188922 13 
189063 3 
189526 1 
189899 10 
189908 1 
189930 26 
189941 2 
189943 5 
189944 8 
189947 41 
189950 4 
189963 104 
189966 2 
190025 18 
190107 26 
190149 150 
190156 136 
190229 4 
190255 41 
190269 10 
190279 38 
190321 30 
190325 3 
190337 6 
190344 3 
190351 2 
190363 10 
190385 6 
190390 10 
190407 12 
190424 10 
190438 9 
190453 17 
190461 6 
190491 24 
192633 30 
192646 7 
192658 24 
192690 3 
192810 56 
192860 1 
192962 39 
193014 4 
193020 8 
193492 15 
193581 2 
193671 5 
193687 8 
193689 28 
193696 1 
193729 1 
193753 22 
193766 32 
193771 10 
193778 1 
193787 4 
193808 1 
194096 11 
194136 14 
194246 6 
194264 81 
194709 2 
194784 9 
194844 12 
195132 1 
195153 4 
195158 1 
195270 3 
195304 2 
195321 2 
195369 1 
195379 1 
195389 5 
195574 4 
195734 1 
195857 14 
195972 50 
196016 82 
196048 5 
196209 16 
196238 9 
196249 22 
196271 36 
196653 42 
197051 13 
197199 59 
197490 15 
197548 20 
197607 23 
197759 4 
197779 27 
197965 12 
198117 69 
198142 22 
198287 7 
198303 3 
198396 6 
198431 7 
198434 1 
198448 4 
198466 11 
198494 8 
198498 20 
198505 7 
198510 1 
198518 11 
198521 2 
198526 41 
198532 30 
198535 4 
198540 9 
198542 13 
198547 3 
198550 1 
198551 2 
198552 1 
198555 5 
198577 14 
198614 18 
198721 3 
198748 1 
198922 11 
199103 13 
199132 3 
199280 2 
199304 12 
199404 10 
199517 4 
199541 73 
199897 16 
200014 10 
200219 13 
200596 14 
200666 1 
200926 2 
200933 4 
201247 28 
201371 6 
201425 4 
201464 9 
201492 14 
201501 60 
201505 7 
201514 77 
201535 55 
201573 3 
201617 14 
201624 1 
201639 16 
201667 6 
201805 2 
201822 1 
201832 3 
202123 6 
202321 7 
202574 1 
202581 9 
202604 9 
202663 52 
202692 8 
202745 10 
202766 1 
202816 6 
202890 119 
203096 10 
203142 17 
203209 16 
203656 24 
203768 2 
203778 9 
203846 13 
203959 1 
204009 8 
204021 25 
204132 41 
204259 16 
204286 33 
204321 4 
204327 1 
204329 37 
204338 50 
204363 11 
204383 2 
204401 1 
204405 3 
204419 27 
204429 19 
204446 10 
204449 2 
204454 17 
204463 6 
204480 17 
204507 14 
204570 38 
204579 2 
204648 12 
204772 26 
204791 10 
204954 4 
204993 14 
204997 26 
205001 18 
205095 2 
205140 4 
205199 38 
205219 30 
205289 14 
205473 8 
205974 10 
206001 8 
206009 47 
206027 3 
206164 3 
206171 22 
206183 77 
206204 37 
206215 4 
206222 1 
206228 26 
206248 10 
206249 4 
206252 13 
206301 6 
206339 2 
206342 32 
206371 10 
206386 18 
206456 43 
206570 1 
206600 3 
206828 64 
206841 1 
206963 2 
207016 27 
207123 34 
207177 13 
207283 11 
207306 15 
207322 3 
207325 3 
207332 3 
207335 3 
207351 11 
207355 1 
207361 1 
207381 4 
207388 1 
207390 1 
207391 11 
207393 1 
207396 1 
207398 2 
207399 1 
207404 3 
207421 2 
207423 2 
207427 3 
207439 5 
207619 3 
207622 1 
207629 6 
207987 18 
208090 1 
208418 7 
208623 15 
208650 42 
208658 35 
208725 17 
208807 119 
208983 5 
208992 7 
209002 44 
209072 4 
209191 1 
209312 1 
209314 3 
209317 31 
209323 6 
209326 20 
209339 25 
209366 1 
209370 5 
209380 1 
209386 2 
209387 18 
209396 17 
209450 4 
209470 30 
209474 3 
209485 6 
209494 3 
209498 8 
209502 8 
209545 1 
209645 42 
209700 7 
210202 1 
210601 6 
210607 2 
210692 1 
210703 10 
210718 8 
210726 1 
210734 2 
212155 22 
212204 2 
212207 8 
212227 1 
212239 33 
212315 1 
214179 1 
214186 1 
214211 1 
214249 5 
214303 236 
214326 23 
214335 4 
214338 3 
216276 68 
216474 1 
216480 39 
216975 2 
217145 11 
217167 5 
217183 23 
217211 25 
217477 13 
217561 1 
217602 30 
217625 79 
217647 28 
217676 5 
217748 2 
217752 3 
217908 3 
217925 29 
217944 57 
217946 3 
218006 4 
218014 42 
218033 1 
218044 3 
218178 1 
218188 2 
218196 5 
218224 2 
218511 60 
218519 51 
218573 5 
218707 10 
218890 17 
218894 20 
218896 30 
218899 19 
218901 10 
218903 23 
218910 4 
218912 25 
218915 8 
218930 13 
218958 29 
218980 6 
218986 11 
219056 59 
219103 9 
219118 6 
219258 9 
219933 2 
219951 6 
219967 2 
219974 12 
220010 1 
220034 4 
220183 4 
220728 27 
221399 59 
221870 98 
221901 73 
222203 1 
222387 1 
222664 14 
222693 3 
222700 2 
222750 2 
222767 2 
222829 31 
222832 4 
222839 7 
223811 5 
223813 19 
223840 34 
223843 1 
223856 6 
223865 68 
223891 2 
223911 4 
224037 1 
224226 5 
224243 7 
224405 11 
224420 22 
224461 16 
224656 1 
224917 5 
224942 1 
225066 50 
225241 5 
225270 7 
225276 17 
225281 33 
225284 1 
225285 5 
225317 1 
225459 1 
225522 4 
225543 1 
225547 12 
225548 36 
226875 3 
227200 1 
227229 26 
227235 39 
227243 1 
227251 28 
227253 1 
227255 1 
227256 2 
227257 30 
227261 3 
227264 3 
227296 33 
227307 4 
227317 76 
227351 7 
227355 10 
227427 8 
227438 5 
227439 1 
227445 17 
227448 37 
227457 29 
227460 5 
227469 1 
227599 9 
227607 12 
229123 13 
229131 1 
229137 8 
229143 40 
229225 5 
229230 26 
229232 3 
229238 12 
229240 1 
229241 25 
229243 2 
229246 1 
229255 5 
229264 1 
229265 5 
229267 3 
229286 7 
229409 5 
229695 14 
230437 76 
230630 4 
230641 14 
230652 22 
230657 21 
230691 4 
230751 94 
230791 35 
230834 24 
230837 9 
230885 5 
230886 15 
230902 13 
230912 2 
231381 22 
231883 1 
231905 6 
231921 4 
231925 28 
231937 49 
231941 2 
231943 12 
231945 1 
231958 1 
231961 4 
231997 2 
232011 14 
232018 7 
232022 6 
232043 14 
232939 1 
233256 1 
233513 19 
233579 18 
233590 4 
234738 1 
234746 7 
234778 41 
234779 15 
234783 6 
234786 27 
234795 4 
234827 15 
234828 9 
234829 6 
234848 23 
234866 9 
234898 17 
236411 32 
236420 12 
236429 15 
236463 7 
236488 43 
236496 30 
236512 5 
236534 2 
236539 1 
236600 18 
236752 1 
236891 5 
236907 4 
236921 1 
236939 2 
236950 5 
237021 2 
237209 151 
237386 8 
237471 6 
237542 44 
237552 51 
237563 107 
237571 3 
237574 170 
237582 7 
237601 5 
237606 12 
237625 6 
237628 66 
237634 22 
237640 32 
237647 3 
237657 22 
237664 41 
237775 8 
237792 12 
237811 3 
237959 1 
238005 2 
238009 22 
238021 18 
238024 6 
238026 1 
238052 38 
238211 1 
238216 5 
238257 1 
238372 5 
238387 1 
238559 5 
238839 2 
238879 8 
238926 25 
238936 14 
238952 12 
239014 16 
239017 2 
239695 3 
241255 4 
241284 4 
241288 4 
241300 8 
241421 1 
241440 55 
241456 3 
241465 94 
241517 2 
241524 20 
241547 1 
241554 1 
241565 21 
241573 48 
241595 11 
242333 1 
242345 18 
242347 27 
242367 25 
242390 20 
242393 4 
242397 1 
242408 25 
242414 7 
242464 7 
242498 35 
242540 1 
242631 22 
242793 91 
243310 18 
243407 4 
243777 4 
243811 35 
243884 26 
244038 95 
244172 31 
244186 33 
244334 6 
244337 4 
244577 3 
244911 7 
245169 36 
245236 34 
245354 30 
245524 34 
245583 46 
245604 17 
245697 6 
245729 6 
245740 20 
245743 12 
245829 1 
245837 2 
245859 1 
245878 1 
245977 41 
246002 5 
246005 7 
246006 149 
246008 14 
246016 148 
246022 16 
246026 167 
246072 36 
246075 10 
246083 14 
246088 19 
246093 49 
246098 40 
246106 21 
248777 32 
248819 6 
248827 21 
248845 5 
249209 9 
249729 3 
249735 5 
249755 5 
249803 1 
249811 1 
249819 2 
249827 5 
249976 11 
249986 7 
250014 33 
250024 2 
250121 1 
250302 1 
250446 13 
250606 2 
250798 17 
250988 1 
251026 13 
251202 2 
251225 2 
251240 4 
251255 1 
251512 8 
252065 1 
252230 2 
252309 8 
252760 2 
252958 6 
253049 29 
253253 39 
253516 3 
253931 6 
254118 7 
254157 4 
254318 6 
254361 10 
254778 7 
254967 4 
255039 27 
255234 1 
255357 3 
255686 9 
255702 10 
255846 16 
255851 19 
255859 1 
255862 6 
255865 20 
255873 4 
255876 8 
255881 4 
255884 18 
255886 10 
255889 2 
255892 1 
255896 4 
255907 25 
255923 2 
255978 4 
256026 13 
256034 23 
256037 40 
256056 5 
256070 1 
256160 26 
256170 61 
256195 13 
256216 78 
256223 52 
256224 23 
256233 1 
256234 115 
256235 1 
256238 16 
256241 1 
256256 1 
256297 1 
256444 27 
256932 72 
257250 7 
257300 18 
257874 14 
257890 5 
257940 6 
257990 5 
258057 2 
258079 49 
258118 6 
258166 4 
258173 2 
258238 1 
261850 2 
261895 7 
261910 50 
261917 3 
261926 1 
261928 73 
261937 32 
261940 1 
261945 74 
261947 3 
261965 10 
261971 4 
262026 23 
262034 4 
262468 13 
262659 1 
262660 15 
262712 4 
262893 7 
262941 52 
262945 2 
262969 23 
263084 3 
263138 1 
263141 9 
263221 8 
263460 23 
263464 1 
263487 39 
263608 14 
263763 66 
263775 6 
263783 84 
263895 70 
263973 2 
264750 2 
264789 3 
265045 7 
265153 3 
265381 12 
265612 2 
265858 38 
265864 1 
266116 19 
266199 3 
266500 23 
266561 19 
266592 22 
266598 2 
266609 92 
266616 27 
266643 15 
266818 2 
266822 47 
266886 17 
266935 1 
266954 22 
267000 12 
267018 6 
267020 4 
267075 39 
267084 2 
267086 3 
267093 24 
267101 24 
267104 2 
267113 5 
267121 6 
267132 1 
267170 19 
267184 8 
267199 17 
267227 51 
267235 18 
267308 1 
267324 61 
267331 21 
267332 26 
267337 109 
267404 34 
267411 27 
267412 46 
267419 8 
267421 9 
267424 39 
267427 3 
267428 6 
267434 21 
267437 9 
267445 1 
267449 18 
267469 13 
267837 42 
267987 7 
268137 2 
268140 2 
268212 26 
268222 3 
268249 7 
268368 4 
268386 1 
268568 4 
268599 1 
268992 2 
269076 1 
269101 2 
269614 1 
269701 12 
270037 17 
270076 17 
271024 20 
271051 64 
271124 26 
271225 138 
271360 1 
271736 1 
271827 3 
272000 4 
272004 1 
272013 19 
272019 17 
272030 7 
272090 6 
272102 15 
272212 1 
272234 2 
272385 1 
272406 1 
272411 7 
272428 2 
272432 85 
272434 4 
272438 5 
272442 47 
272444 24 
272445 1 
272454 8 
272474 3 
272483 48 
272490 8 
272498 5 
272501 3 
272507 5 
272543 8 
272557 33 
272567 2 
272569 6 
272579 35 
273646 3 
273682 3 
274200 10 
274298 3 
274337 6 
274526 34 
274531 26 
274541 42 
275324 31 
275379 5 
275466 2 
275872 46 
276081 24 
276217 1 
276592 1 
276603 2 
276630 127 
276636 5 
276659 19 
276663 1 
276674 9 
276678 20 
276679 6 
276683 54 
276686 4 
276687 1 
276691 30 
276703 30 
276710 5 
276714 22 
277770 2 
277783 17 
277847 5 
277889 11 
277904 12 
277931 4 
278063 6 
278076 32 
278110 2 
278873 9 
278895 10 
279121 5 
279156 30 
279166 14 
279195 7 
279221 17 
279299 2 
279305 4 
279311 1 
279402 13 
279500 16 
279643 2 
279648 4 
279664 9 
279716 44 
279758 28 
279799 4 
279901 9 
279960 36 
280174 22 
280203 33 
280240 3 
280256 3 
280265 1 
280280 8 
280294 1 
280297 1 
280314 7 
280315 1 
280331 14 
280399 25 
280402 1 
280413 3 
280418 3 
280424 2 
280441 9 
280449 8 
280460 12 
280468 3 
280479 6 
280485 4 
280491 7 
280508 7 
280511 2 
280517 14 
280533 2 
280581 1 
280603 3 
280620 1 
280659 10 
280692 51 
280744 17 
280862 16 
280887 10 
280988 3 
281080 7 
281095 16 
281100 10 
281102 20 
281124 11 
281304 7 
281308 3 
281318 1 
281324 13 
281372 5 
281383 10 
281415 1 
281423 10 
281426 3 
281449 13 
281498 58 
282596 46 
282771 2 
282858 6 
283360 3 
283383 9 
283387 1 
283396 34 
283410 2 
283451 29 
283512 4 
283523 2 
283531 9 
283538 66 
283708 4 
283726 1 
284676 4 
284700 13 
284701 6 
284705 39 
284714 7 
284718 2 
284723 6 
284779 1 
284809 43 
284818 38 
284907 11 
284918 5 
284977 12 
284979 4 
284991 1 
285189 61 
285649 5 
285878 29 
286188 32 
286312 61 
286480 2 
286670 5 
286702 25 
286707 8 
286843 67 
286872 1 
286902 4 
286906 1 
286910 56 
286914 4 
286921 42 
286964 11 
286980 1 
286984 4 
287113 6 
287141 31 
287280 129 
287519 1 
287525 110 
287604 15 
287609 1 
287639 3 
288204 8 
288318 1 
288340 4 
288353 6 
288381 29 
288743 36 
288920 5 
289001 1 
289099 21 
289249 8 
289288 23 
289349 2 
289582 5 
289624 1 
289630 1 
289650 2 
289656 2 
289832 30 
289853 9 
289864 147 
289877 3 
289885 48 
289894 5 
289915 151 
289917 9 
289920 12 
289926 56 
289933 2 
289936 11 
289942 68 
290105 54 
290129 13 
290131 14 
290134 44 
290139 8 
290143 22 
290148 37 
290156 27 
290228 54 
290262 58 
290311 10 
290676 72 
290682 3 
290685 1 
290698 6 
290705 2 
290706 6 
290723 4 
290731 16 
290733 2 
290735 1 
290761 2 
290764 7 
290825 5 
291042 13 
291047 10 
291057 3 
291065 2 
291082 5 
291087 48 
291141 8 
291146 24 
291302 58 
291313 1 
291441 60 
291480 14 
291488 28 
291668 1 
291862 3 
291940 1 
292922 5 
292925 1 
293135 10 
293143 8 
293389 25 
293479 1 
293558 13 
293585 5 
293597 91 
293608 1 
293625 27 
293652 6 
293769 4 
293817 2 
293878 4 
293916 1 
294152 1 
294180 25 
294264 39 
294380 6 
294404 1 
294494 6 
294637 3 
294900 34 
294908 1 
295164 7 
295365 3 
295401 6 
295457 5 
295493 1 
295672 18 
295811 14 
295925 5 
296111 3 
296262 53 
296336 8 
296488 2 
296696 18 
296718 22 
296725 13 
296741 19 
296749 23 
296770 11 
296789 28 
296818 151 
296819 6 
296821 37 
296827 16 
296833 23 
296835 69 
296861 27 
296874 1 
296938 5 
297102 1 
297111 36 
297125 1 
297139 91 
297142 1 
297172 2 
297180 13 
297182 2 
297196 52 
297239 1 
297246 27 
297260 18 
297293 19 
297308 1 
297419 2 
297427 4 
297463 16 
297535 3 
297577 19 
297585 5 
297649 4 
297652 8 
297655 17 
297665 4 
297674 1 
297686 1 
297700 38 
297717 10 
297745 7 
297821 8 
297824 25 
297866 15 
297898 19 
297976 6 
297983 29 
298026 2 
298072 40 
298251 13 
298259 25 
298330 1 
298409 4 
298428 2 
298531 15 
298600 4 
298769 13 
298771 2 
298800 2 
298837 24 
298847 7 
298871 28 
298883 1 
298893 27 
298904 5 
298916 33 
298926 1 
298965 1 
298973 3 
299131 1 
299147 6 
299300 1 
301703 17 
301860 20 
301879 1 
301885 46 
302005 3 
302040 14 
302046 3 
302063 2 
302097 2 
302109 31 
302122 16 
302127 2 
302153 47 
302180 45 
302186 73 
302200 7 
302201 74 
302215 1 
302219 13 
302378 10 
302390 3 
302407 2 
302517 96 
302575 62 
302583 57 
302590 25 
302603 8 
302608 15 
302624 1 
302632 29 
302639 69 
302646 16 
302647 2 
302657 9 
302669 4 
302804 1 
303771 2 
305354 1 
309626 1 
314760 58 
314785 15 
314788 21 
314796 5 
314817 2 
314832 10 
314857 10 
315031 25 
316058 45 
316072 39 
316080 7 
316085 81 
316117 3 
316133 5 
316144 11 
316155 19 
316247 1 
316280 25 
316286 3 
316351 1 
316355 2 
316359 21 
316545 2 
318700 2 
319824 15 
319828 28 
319973 1 
319988 34 
320000 97 
320009 43 
320024 2 
320027 4 
320035 3 
320048 1 
320061 6 
320084 8 
320101 2 
320109 1 
320120 2 
320132 2 
320157 1 
320166 10 
320632 1 
320900 5 
320927 2 
320934 78 
321088 20 
321536 7 
321963 2 
321987 1 
321993 23 
322030 24 
322048 6 
322460 2 
322480 3 
322710 5 
323025 2 
323159 2 
323176 29 
323188 21 
323211 5 
323217 4 
323280 18 
323305 5 
323360 14 
323439 3 
323444 3 
323589 6 
323749 27 
323999 4 
324180 1 
324254 3 
324523 88 
324546 2 
324563 1 
324566 3 
324576 17 
324604 12 
324607 3 
324633 3 
324672 3 
324805 18 
324844 8 
325308 16 
325463 3 
325469 5 
325475 3 
325496 1 
325506 5 
325513 3 
326354 36 
326357 23 
328094 8 
328173 35 
328185 39 
328196 3 
328203 45 
328232 13 
328590 5 
328732 21 
329427 11 
329510 11 
329884 1 
330007 3 
330261 27 
330444 31 
330601 22 
331217 2 
331288 13 
331422 1 
331428 12 
331955 40 
332112 17 
332174 12 
332194 5 
332223 5 
332226 21 
332267 2 
332396 45 
332553 5 
332555 1 
332724 1 
332910 2 
332930 1 
333012 2 
333029 16 
333033 1 
333037 5 
333172 3 
334024 12 
334425 26 
334452 23 
334782 19 
334828 14 
334831 1 
335543 5 
335566 30 
335613 21 
335775 23 
335777 21 
335787 1 
335796 39 
335801 6 
335844 24 
335870 12 
335877 15 
336005 2 
336054 1 
336190 15 
336196 50 
336199 24 
336214 201 
336219 8 
336222 3 
336230 11 
336249 18 
336260 6 
336266 1 
336271 6 
336292 43 
336304 84 
336486 24 
336920 1 
337497 13 
337515 27 
337525 14 
337690 5 
337693 1 
337885 2 
337900 21 
337919 42 
337929 2 
337950 23 
337962 3 
337983 44 
338131 6 
338316 45 
338322 5 
338450 9 
338597 50 
338796 8 
339416 28 
339665 28 
339680 1 
339705 1 
340181 13 
340544 10 
341054 5 
341108 3 
341111 3 
341317 1 
341374 6 
341405 11 
341432 7 
341571 2 
341583 10 
341593 110 
341606 24 
341653 8 
341667 19 
341675 9 
341686 22 
341847 4 
341856 1 
342111 20 
342171 10 
342196 1 
342201 2 
342209 1 
342261 2 
342448 5 
343414 8 
343794 1 
343898 1 
343972 1 
344059 19 
345734 131 
345753 28 
345765 19 
345769 1 
345879 1 
348276 2 
348432 1 
348644 1 
349464 10 
349471 3 
349484 5 
349493 1 
349524 2 
349535 3 
349642 3 
349650 12 
349654 2 
349673 5 
349921 2 
350981 3 
351383 1 
351769 23 
351792 8 
351807 11 
351833 27 
352016 9 
352048 56 
352142 22 
352177 19 
352197 2 
352338 10 
352346 23 
352351 10 
352358 10 
352373 20 
352543 5 
352554 8 
352568 59 
352574 19 
352613 91 
352649 5 
352668 49 
352850 52 
352861 62 
352962 45 
352977 61 
352983 44 
353000 27 
353375 5 
353429 10 
353452 4 
353460 15 
353486 53 
353514 9 
353522 6 
353526 18 
354289 22 
354616 6 
354624 5 
354636 1 
354644 1 
354647 8 
354654 1 
354670 9 
354680 4 
354690 12 
354692 1 
354705 4 
354708 4 
354710 4 
354724 2 
354733 1 
354735 48 
354736 1 
354747 13 
354754 39 
354759 2 
354763 3 
354950 2 
355016 2 
355064 29 
355284 6 
355441 7 
355576 1 
355935 2 
356061 4 
356097 110 
356267 1 
356282 2 
356289 38 
356296 2 
356352 3 
357559 2 
357706 1 
357769 2 
358031 115 
358252 11 
358273 5 
358279 2 
358305 9 
358447 1 
358573 9 
358628 2 
358639 5 
358767 2 
358780 4 
358864 2 
359179 1 
359446 7 
359473 37 
359579 17 
359607 70 
359672 7 
359832 34 
359869 33 
359876 3 
359911 7 
360196 1 
360234 9 
360461 27 
360469 17 
360661 2 
360702 1 
360706 2 
360715 7 
360732 30 
360742 2 
360782 12 
360816 2 
360828 2 
360847 1 
360866 29 
360874 1 
360887 2 
360974 92 
361356 2 
361476 4 
361687 13 
361800 10 
361803 5 
361809 3 
361812 7 
361834 1 
361837 2 
361840 13 
361846 2 
361869 62 
361945 22 
361948 16 
361968 3 
361981 41 
362446 1 
362452 15 
362598 25 
362733 3 
362808 1 
362821 35 
362846 11 
362965 10 
364255 2 
364275 25 
364281 2 
364290 3 
364301 7 
364305 16 
364317 17 
364351 11 
364384 66 
364385 10 
364386 11 
364390 13 
364394 10 
365349 43 
365364 7 
365685 5 
365930 15 
366277 17 
366779 33 
366890 3 
367240 2 
367834 54 
367856 3 
368008 1 
368016 102 
368036 2 
368051 16 
368061 32 
368064 50 
368069 20 
368265 1 
368266 40 
368294 55 
368448 6 
368633 4 
368834 28 
368967 34 
368997 39 
369545 13 
369588 15 
369875 14 
369879 45 
369899 47 
369911 68 
369913 7 
369916 26 
369920 25 
369925 26 
369941 8 
369959 42 
369967 23 
369977 17 
369983 39 
370129 24 
370154 23 
370172 53 
370183 2 
370318 38 
370319 11 
370321 1 
370367 12 
370458 16 
370501 2 
370552 1 
370695 49 
370837 7 
370996 30 
371330 1 
371350 4 
371585 5 
371629 14 
371636 29 
371644 1 
371650 11 
371655 2 
371656 61 
371657 14 
371664 8 
371702 14 
371709 5 
371714 26 
371737 3 
371740 31 
371741 1 
372616 8 
372745 6 
372765 1 
373008 3 
373077 3 
373243 11 
373245 17 
373266 5 
373268 50 
373302 28 
373473 17 
373485 28 
373554 21 
373574 2 
373796 87 
373803 5 
373947 1 
373967 22 
373988 44 
374008 6 
374044 35 
374062 7 
374066 21 
374163 18 
374271 36 
374467 1 
374479 6 
374489 75 
374524 15 
374589 10 
374596 14 
374604 50 
374608 18 
374625 95 
374639 84 
374745 6 
374778 3 
374948 1 
374953 10 
374956 9 
375122 3 
375143 247 
375145 34 
375162 84 
375171 160 
375178 31 
375211 19 
375275 7 
375309 56 
375378 31 
375389 1 
375438 1 
375444 1 
375595 7 
375611 2 
375616 1 
375632 4 
375907 3 
375920 15 
375938 44 
376112 1 
376170 14 
376752 6 
376758 18 
377261 9 
377327 36 
377496 20 
377577 46 
377593 53 
377601 5 
377629 2 
377649 1 
377787 1 
377812 6 
377813 30 
377817 14 
377827 4 
377837 23 
377883 2 
377911 28 
377931 4 
378118 2 
378258 13 
378301 20 
378461 20 
378665 44 
378675 12 
378697 7 
378802 1 
378832 6 
378868 7 
378970 1 
379224 1 
379393 1 
379411 1 
379541 10 
379613 21 
379621 126 
379628 23 
379649 12 
379688 2 
379694 1 
379738 9 
379779 34 
379798 4 
379892 16 
379897 94 
379898 58 
379911 3 
379922 4 
379930 15 
380043 16 
380080 18 
380128 4 
380133 27 
380161 10 
380345 3 
380378 1 
380391 1 
380395 65 
380417 17 
380431 44 
380474 7 
380654 3 
380796 1 
380805 7 
380964 2 
380976 5 
380980 22 
380987 17 
380988 2 
381140 12 
381270 51 
381296 3 
381341 19 
381377 9 
381379 7 
381385 11 
381388 2 
381446 1 
381450 2 
381454 9 
381475 1 
381487 4 
381583 4 
381640 116 
381795 4 
381809 1 
381827 10 
381851 10 
381854 8 
381870 1 
381876 23 
381898 1 
381906 1 
381917 18 
383160 1 
383162 40 
383186 31 
383266 10 
383286 135 
383322 17 
383343 25 
383376 52 
383524 4 
383541 3 
383581 3 
384345 10 
384600 1 
384618 30 
384642 7 
384691 46 
384830 53 
384847 1 
384894 107 
384916 77 
384940 20 
385013 5 
385098 25 
385190 3 
385443 1 
385637 37 
385722 2 
385979 1 
386005 10 
386137 11 
386169 24 
386173 2 
386178 18 
386350 61 
386378 2 
386381 3 
386408 27 
386435 20 
386444 7 
386452 21 
386470 10 
386472 3 
386698 3 
386827 16 
386833 1 
386842 1 
386991 1 
387017 5 
387024 18 
387049 61 
387053 49 
387063 41 
387134 1 
387962 5 
387992 15 
388137 35 
388141 70 
388268 16 
388474 1 
388488 22 
388509 114 
388618 3 
388636 12 
388816 29 
388829 54 
388831 1 
388835 10 
388843 5 
388844 1 
388848 3 
388850 17 
388854 57 
388864 52 
389060 50 
389210 26 
389239 2 
389441 19 
389649 29 
389810 14 
389824 7 
389866 2 
390027 9 
390034 1 
390049 12 
390068 1 
390109 1 
390170 2 
390175 98 
390378 3 
390382 5 
390406 1 
390413 4 
390603 2 
390808 6 
391325 4 
391794 4 
391982 27 
392144 1 
392201 3 
392209 32 
392212 6 
392512 2 
392798 4 
393172 2 
393196 10 
393198 47 
393200 6 
393364 7 
393373 39 
393374 1 
393384 6 
393399 3 
393412 5 
393442 4 
393452 2 
393460 9 
393466 10 
393471 35 
394129 15 
394817 23 
395057 2 
395124 4 
395126 7 
396044 18 
396474 8 
396480 13 
396537 20 
396684 3 
396691 3 
396705 4 
396840 31 
396880 3 
396894 26 
396906 14 
396910 8 
396943 18 
397097 4 
397115 58 
397122 6 
397132 13 
397135 8 
397144 35 
397159 21 
397163 22 
397189 11 
397460 17 
397468 61 
397518 10 
397547 1 
397591 47 
397612 57 
397656 38 
397677 3 
397685 87 
397710 20 
397795 32 
397879 5 
398560 4 
398868 3 
399145 2 
399287 5 
399548 4 
399617 5 
399810 19 
400074 12 
400189 1 
400683 2 
400691 4 
400718 8 
400869 36 
400873 20 
400918 6 
401012 36 
401013 1 
401038 8 
401059 1 
401063 11 
401068 20 
401070 1 
401075 8 
401087 8 
401088 1 
401104 1 
401221 9 
401237 17 
401241 70 
401250 7 
401459 5 
401657 16 
401686 18 
401763 11 
402261 7 
402520 1 
402831 2 
402860 17 
402883 2 
403390 7 
403428 3 
403585 1 
403881 19 
403916 84 
403944 41 
403993 9 
404050 1 
404073 11 
404477 3 
404822 15 
405183 2 
406091 1 
406134 8 
406538 22 
406660 3 
406674 1 
406700 39 
406867 21 
406875 24 
406878 9 
406880 18 
406894 5 
406957 8 
406960 19 
407142 2 
407547 10 
408365 33 
408811 3 
408817 2 
408890 29 
408923 21 
410139 48 
410151 4 
410411 3 
410548 42 
410550 8 
410579 29 
410586 9 
410684 17 
410693 8 
410766 31 
410898 1 
410909 14 
410921 5 
410929 3 
410933 4 
410980 6 
411002 4 
411014 1 
411015 4 
411025 12 
411038 25 
411042 3 
411069 4 
411102 1 
411332 67 
411361 1 
411408 180 
411411 2 
411449 29 
411570 9 
411767 14 
411928 6 
412023 14 
412194 4 
412230 3 
412513 1 
412518 12 
412524 9 
412527 5 
412530 49 
412636 10 
412805 28 
413002 22 
413348 7 
413400 7 
413505 15 
413613 1 
413748 1 
413769 20 
413945 5 
414103 1 
414616 25 
415609 2 
415734 27 
415783 2 
416304 146 
416668 15 
417159 17 
417177 11 
417318 7 
417368 27 
417378 29 
417381 33 
417389 4 
417391 7 
417397 2 
417402 11 
417409 68 
417430 56 
417605 77 
417806 27 
417959 5 
418079 50 
418233 1 
418293 16 
418430 65 
418454 20 
418640 30 
418800 10 
418908 38 
419121 24 
419260 12 
419278 11 
419603 7 
419637 8 
419650 25 
419781 2 
420001 8 
420105 14 
420128 25 
420136 2 
420207 5 
420212 1 
420215 9 
420218 4 
420221 20 
420230 3 
420251 2 
420273 2 
420449 7 
420560 9 
420566 3 
420567 1 
420913 35 
420916 4 
420945 20 
420973 3 
421083 2 
421400 2 
421418 10 
421496 5 
421568 1 
421611 2 
421855 45 
422020 51 
422042 25 
422050 19 
422330 16 
422461 2 
422499 18 
422502 29 
422513 6 
422516 5 
422534 1 
422537 40 
422543 38 
422589 6 
422595 15 
422606 1 
422620 2 
422631 2 
422659 16 
422703 32 
422707 6 
422720 20 
422726 3 
423342 1 
423513 2 
423523 5 
423531 1 
423617 6 
423626 13 
423635 2 
423639 1 
423645 1 
423667 1 
423672 1 
428686 1 
428780 3 
429110 2 
429134 2 
429162 4 
429176 8 
429357 2 
429360 3 
429379 1 
429418 15 
429612 6 
429740 29 
429741 1 
436302 4 
436926 1 
437057 11 
437084 7 
437091 33 
437098 1 
437103 15 
437106 7 
437118 52 
437154 36 
437162 10 
437170 1 
437172 37 
437177 60 
437193 29 
439158 79 
439166 5 
439167 82 
439186 5 
439192 29 
439197 25 
439208 20 
439230 6 
439238 72 
439245 20 
439609 26 
440068 3 
440091 72 
440241 28 
440249 1 
440274 2 
440337 56 
440694 11 
440853 31 
441172 15 
441275 129 
441985 3 
442011 3 
442014 2 
442019 2 
442047 7 
442050 2 
442058 18 
443584 2 
443606 3 
443614 5 
443658 18 
443662 18 
443681 42 
443734 35 
444129 1 
445407 8 
445536 75 
445592 6 
445604 14 
445607 13 
445609 46 
445645 18 
445651 22 
445656 35 
445777 4 
446441 22 
446951 39 
447038 31 
447305 1 
447400 5 
447521 15 
447528 12 
447556 17 
447689 1 
447709 1 
448095 1 
448102 22 
448142 21 
448155 11 
448993 1 
450710 4 
450725 1 
450729 20 
450754 2 
450761 3 
450768 1 
450773 37 
450780 37 
450786 4 
450798 1 
450958 23 
450963 2 
451002 8 
451037 79 
451122 3 
451158 13 
451162 22 
451170 9 
451274 1 
452394 8 
452652 17 
452726 19 
452746 2 
452756 18 
452759 71 
452774 1 
452785 4 
452793 3 
452812 4 
452824 2 
452826 15 
452834 3 
452837 35 
452856 4 
452866 5 
453017 8 
453022 40 
453187 7 
453335 4 
453430 71 
453461 9 
453684 10 
453810 13 
453815 11 
453924 29 
453962 26 
453969 22 
453972 28 
454029 35 
454038 75 
454053 7 
454057 3 
454072 9 
454084 38 
454108 28 
454232 71 
454238 1 
454259 1 
454273 1 
454420 23 
454492 2 
454728 1 
454748 1 
454755 10 
454756 2 
454802 4 
454829 4 
454851 1 
454992 10 
455087 2 
455456 11 
455478 49 
455622 7 
455683 33 
455716 5 
455732 1 
455746 1 
455925 19 
456004 28 
456140 1 
456202 3 
456244 10 
456294 14 
456436 5 
456475 5 
456515 15 
456706 87 
456844 1 
457312 13 
457718 8 
457825 18 
457858 36 
458407 16 
458423 12 
458574 11 
458608 8 
458715 39 
458880 1 
458884 4 
458895 6 
458932 1 
459058 1 
459059 22 
459111 28 
459114 42 
459123 27 
459134 15 
459142 13 
459148 3 
459160 6 
459194 15 
459214 12 
459221 164 
459232 29 
459234 1 
459240 42 
459884 1 
459914 9 
461510 16 
461531 24 
461537 4 
461547 25 
461609 1 
461611 1 
461624 29 
461631 6 
461640 57 
461645 5 
461665 6 
461689 9 
461913 91 
461958 11 
461967 7 
462064 9 
462123 36 
462133 14 
462136 13 
462139 33 
462164 4 
462186 10 
462192 6 
462232 33 
462241 1 
462249 60 
462262 2 
462263 6 
462268 20 
462275 41 
462282 8 
462289 1 
462295 2 
462302 99 
462313 17 
462319 1 
462324 8 
462326 3 
462347 1 
462364 19 
462449 8 
462534 2 
462549 3 
462706 2 
463056 28 
463273 3 
463402 5 
463916 45 
463969 42 
464059 10 
464253 1 
464328 5 
464465 9 
464514 34 
464636 2 
464829 32 
464836 1 
464841 2 
464863 1 
464870 16 
464908 4 
465089 1 
465100 1 
465131 2 
465218 2 
465222 4 
465606 8 
465607 2 
465617 1 
465623 15 
465644 101 
465650 7 
465803 4 
466064 1 
466110 16 
466243 3 
466395 18 
466597 3 
466619 1 
466874 4 
466912 2 
466927 5 
467085 9 
467096 19 
467101 13 
467105 1 
467112 2 
467140 4 
467153 8 
467165 77 
467179 2 
467341 13 
467647 7 
468133 1 
468144 3 
468154 17 
468819 1 
468858 1 
468901 1 
468967 2 
469018 1 
469272 24 
469504 6 
469544 4 
469556 32 
469648 40 
469653 15 
469673 11 
469734 43 
469970 69 
470037 1 
470089 12 
470095 18 
470355 1 
470414 3 
470431 2 
470563 2 
470605 10 
470630 59 
470633 1 
470647 1 
470654 44 
470691 2 
470717 1 
470724 7 
470725 33 
470726 29 
470727 1 
470728 1 
470729 16 
470737 13 
470742 2 
470745 11 
470749 21 
470750 4 
470756 30 
470757 6 
470760 1 
470762 14 
470766 21 
470775 2 
470778 9 
470800 1 
470803 2 
470910 5 
472492 2 
472547 6 
472592 49 
472664 8 
472839 6 
473024 16 
473027 1 
473030 4 
473242 41 
474214 1 
474337 3 
474358 19 
474800 1 
474812 30 
475111 6 
475127 2 
475149 1 
475192 12 
475298 5 
475478 5 
475491 36 
475570 1 
475591 62 
475617 66 
475648 3 
475663 86 
475671 53 
475768 17 
475771 13 
475846 1 
475855 21 
480805 4 
480820 24 
480834 3 
480848 5 
480854 6 
480908 5 
481584 43 
481674 6 
483899 60 
483911 60 
483925 3 
483949 8 
483957 1 
483960 4 
483981 4 
483983 14 
483992 12 
484005 9 
484115 11 
484160 7 
484166 2 
484174 19 
484346 32 
484445 2 
484671 3 
484675 1 
484710 4 
484711 10 
484716 12 
484727 2 
484736 1 
484737 4 
484746 1 
484750 8 
484754 4 
484773 2 
486108 41 
486206 13 
486693 16 
486699 32 
486744 15 
486900 24 
487068 12 
487134 1 
487225 59 
487444 8 
487617 2 
487751 25 
487812 5 
487813 7 
487822 4 
487971 5 
488100 10 
488125 2 
488291 7 
488300 26 
488307 77 
488311 8 
488321 2 
488322 4 
488334 2 
488353 6 
488522 19 
488525 4 
488531 1 
488537 1 
488551 140 
488558 10 
488566 2 
489348 2 
489737 1 
490466 3 
490470 5 
490476 1 
490487 36 
490496 3 
490501 7 
490834 4 
490856 1 
490875 7 
491376 3 
491657 2 
491718 57 
491727 3 
491738 13 
491786 2 
491822 16 
491869 34 
493536 1 
493539 18 
493691 2 
493715 2 
493718 8 
493725 1 
493764 15 
494154 1 
496658 15 
496677 7 
496787 1 
496946 10 
497110 14 
497134 1 
497157 4 
497292 6 
497317 28 
497354 30 
497400 7 
497434 4 
497558 39 
497667 5 
497731 18 
497847 1 
497960 4 
498153 13 
498163 6 
498166 1 
498184 3 
498206 27 
498353 9 
498375 49 
498488 6 
498524 4 
498533 22 
498537 1 
498550 78 
498600 1 
498915 2 
498941 4 
498979 17 
498988 58 
499006 1 
499017 17 
499036 1 
499666 1 
499691 15 
499904 39 
500002 37 
500059 2 
500150 1 
501187 6 
501197 5 
501268 2 
501277 17 
501283 18 
501304 3 
501461 6 
501466 17 
501511 4 
501797 41 
501935 18 
502001 67 
502256 6 
502281 2 
502283 2 
502287 3 
502294 10 
502298 40 
502313 25 
502326 1 
502335 24 
502339 29 
502641 31 
503114 23 
503326 26 
503489 99 
503527 1 
503672 4 
504070 10 
504249 14 
504255 14 
504257 10 
504261 16 
504266 9 
504272 3 
504275 29 
504286 23 
504288 25 
504291 6 
504302 4 
504365 52 
504407 2 
505919 2 
505964 2 
506139 1 
506201 82 
506206 24 
506227 4 
506231 15 
506411 6 
506481 28 
506744 4 
507362 11 
507370 7 
507883 2 
508357 31 
508398 4 
508442 6 
508565 4 
508721 1 
508739 3 
508745 9 
508758 44 
508782 1 
508877 11 
509011 1 
509328 40 
511913 1 
511915 6 
511920 4 
511979 1 
511988 3 
512096 1 
512131 4 
512142 11 
512165 27 
512187 1 
512197 1 
512280 2 
512370 4 
512378 11 
512391 1 
512392 19 
512401 111 
512404 27 
512421 1 
512443 5 
512465 35 
512498 1 
512557 3 
512582 3 
512754 12 
512770 8 
512819 11 
513049 9 
513412 1 
513807 6 
513863 23 
513927 15 
514214 43 
514362 1 
514751 1 
514779 22 
515023 99 
515323 2 
515535 11 
515999 13 
516047 17 
516204 4 
516516 72 
516523 6 
516536 11 
516541 1 
516554 15 
516557 44 
516563 51 
516583 2 
516769 8 
516787 17 
516959 5 
517146 3 
517157 1 
517165 6 
517341 105 
517362 15 
517365 2 
517440 25 
517442 1 
517465 17 
517645 46 
518015 2 
518327 5 
518582 8 
518725 2 
518879 5 
519024 11 
519036 15 
519096 11 
519132 3 
519281 9 
519326 31 
519330 62 
519332 2 
519365 8 
520380 1 
520385 2 
520508 3 
520616 1 
520692 7 
520750 4 
520936 11 
521021 14 
521420 35 
521593 12 
521607 2 
521937 5 
521964 17 
522001 14 
522084 68 
522088 6 
522091 20 
522099 2 
522110 1 
522133 46 
522139 2 
522164 1 
522188 21 
522496 9 
522565 1 
522584 4 
522691 6 
522701 1 
522744 19 
522912 29 
522924 38 
522933 3 
522951 59 
522954 9 
522964 26 
522969 92 
522993 10 
523001 5 
523009 17 
523035 11 
523136 123 
523465 6 
523999 6 
524171 4 
524366 14 
524541 3 
524625 2 
524679 7 
524780 4 
524823 14 
524856 19 
525464 53 
525890 15 
526065 4 
526375 1 
526376 18 
526415 3 
526420 13 
526441 1 
526781 1 
526804 38 
526899 54 
526967 46 
526974 49 
527072 39 
527223 3 
527622 2 
527651 1 
527794 12 
527819 2 
527834 28 
527837 1 
527839 7 
527842 8 
527852 5 
527993 11 
528033 19 
528040 11 
528205 56 
528354 37 
528361 13 
528394 9 
528697 2 
528701 2 
528711 36 
528715 4 
528721 2 
528725 3 
528729 12 
528741 4 
528745 48 
528751 1 
528759 16 
528778 33 
529144 5 
529264 1 
529275 22 
529293 63 
529294 1 
529309 19 
529314 32 
529424 3 
529467 41 
529474 10 
529553 2 
529651 1 
529690 60 
529905 19 
530016 33 
530601 26 
530859 2 
530861 28 
530893 1 
531136 4 
531229 6 
531357 27 
531679 23 
531692 26 
532644 3 
540822 3 
540835 1 
540848 3 
541026 1 
541425 1 
542914 4 
543197 54 
548670 1 
548692 7 
548726 11 
548771 29 
548792 41 
549351 3 
549440 4 
549581 1 
549598 1 
549816 1 
549833 1 
551400 2 
551419 2 
551463 2 
551471 8 
551505 4 
551509 1 
551762 1 
553107 54 
553278 1 
553437 4 
553524 2 
553625 8 
553634 1 
553644 1 
553773 22 
553774 4 
553782 20 
553787 9 
553823 49 
553838 12 
553953 1 
553959 27 
553968 1 
553973 38 
553975 4 
553979 5 
554005 3 
554020 2 
554076 2 
554252 3 
554436 1 
554448 7 
554640 11 
554834 15 
554960 15 
554965 1 
554969 2 
554981 1 
554988 9 
555062 10 
555101 6 
555123 1 
555149 1 
555167 6 
555305 7 
555375 10 
555434 1 
555522 13 
555539 1 
555551 15 
555567 9 
555978 6 
556083 3 
556121 2 
556131 2 
556180 1 
556318 13 
556328 18 
556340 10 
556623 8 
556626 5 
556678 6 
556716 1 
556721 2 
556737 15 
556743 1 
556748 2 
556753 3 
559133 2 
variableStep chrom=chrIX
16018 23 
16064 49 
16075 102 
16085 38 
16094 36 
16103 1 
16106 12 
16113 16 
19655 9 
19703 14 
19777 1 
19832 12 
19889 2 
19956 2 
20368 4 
20717 2 
20846 2 
20861 4 
21047 110 
21074 53 
21540 1 
21555 53 
21683 14 
21696 1 
21709 14 
21714 1 
21719 10 
21723 3 
21732 14 
21736 23 
21744 1 
21815 8 
21837 16 
22083 15 
22112 5 
22115 1 
22145 22 
22168 7 
22606 2 
23985 2 
24860 18 
26637 3 
26711 11 
26743 3 
26923 1 
26927 13 
27024 6 
27031 25 
27073 3 
27103 47 
27243 5 
27247 2 
27318 63 
27348 20 
27445 10 
27524 11 
27543 12 
27550 5 
27632 2 
27666 47 
27676 150 
27701 1 
27718 3 
27731 4 
27796 19 
27863 5 
27932 24 
28042 1 
28301 2 
28317 6 
28353 7 
28355 7 
28361 47 
28505 8 
28526 3 
28581 20 
28590 12 
28603 14 
28617 1 
28641 7 
28750 11 
28760 4 
28771 1 
28781 7 
28792 17 
28803 9 
28804 8 
28806 8 
28807 2 
28852 9 
28946 20 
29050 6 
29056 22 
29291 1 
29317 10 
29342 18 
29365 1 
29394 9 
29405 78 
29417 9 
29712 1 
29801 1 
29886 5 
29942 64 
30157 6 
30188 47 
30329 2 
30360 3 
30500 1 
30853 22 
30885 15 
30908 15 
30911 10 
30936 8 
31074 24 
31101 23 
31212 1 
31229 1 
31249 33 
31268 37 
31271 12 
31276 27 
31279 3 
31284 119 
31324 3 
31378 28 
31574 4 
31973 12 
31986 2 
32805 3 
32823 9 
32859 10 
33022 2 
33033 17 
33036 9 
33043 26 
33059 2 
33100 23 
33123 6 
33130 14 
33133 54 
33138 3 
33142 24 
33146 54 
33286 13 
33295 5 
33305 9 
33434 2 
33449 2 
33649 6 
33703 7 
33790 1 
33815 3 
34311 1 
34379 8 
34400 11 
34678 32 
34679 2 
34696 54 
34707 3 
34846 4 
34856 1 
34866 3 
34870 8 
35030 2 
35034 11 
35041 45 
35069 65 
35071 50 
35072 16 
35073 2 
35076 11 
35085 7 
35121 11 
35136 5 
35259 18 
35271 27 
35720 6 
35869 33 
35874 7 
35906 18 
36028 13 
36056 70 
36062 1 
36076 27 
36124 11 
36165 7 
36182 30 
36430 9 
36476 14 
36503 21 
36534 12 
36542 11 
36550 9 
36563 12 
36567 30 
36586 3 
36594 1 
36595 7 
36599 68 
36615 6 
36623 18 
36629 4 
36633 6 
36639 17 
36647 11 
36706 50 
36714 23 
36718 47 
36726 23 
36732 3 
36752 17 
36764 1 
36783 14 
36941 46 
37064 62 
37100 26 
37103 14 
37134 61 
37144 28 
37164 45 
37300 4 
37338 4 
37353 1 
37379 1 
37395 6 
37421 13 
37430 34 
37480 1 
37508 2 
37546 16 
37565 1 
37753 2 
37851 14 
37880 66 
37946 5 
37989 5 
38136 14 
38516 3 
38705 24 
38711 1 
38749 23 
39095 11 
39135 1 
39251 9 
39273 4 
39298 3 
39333 1 
39343 4 
39362 4 
39782 1 
40120 1 
40209 16 
40229 3 
40280 1 
40363 22 
40536 2 
40551 2 
40554 35 
40602 7 
40609 9 
40696 1 
40742 24 
40880 2 
40998 1 
41235 23 
41384 6 
41446 1 
41447 2 
41455 6 
41614 3 
41618 20 
41645 7 
41726 43 
41727 142 
41732 6 
41734 84 
41753 9 
41772 7 
41786 1 
41932 13 
41969 13 
42281 19 
42597 3 
42699 2 
43060 4 
43996 8 
44715 1 
44897 25 
45093 2 
45261 40 
45610 4 
45613 19 
45663 4 
45832 20 
45996 22 
46008 93 
46093 4 
46102 2 
46287 55 
46448 6 
46703 1 
46904 9 
47203 9 
47272 2 
47457 9 
47580 32 
47593 74 
47609 53 
47621 18 
47624 49 
47643 37 
47653 1 
47828 1 
47866 1 
47998 1 
48006 1 
48022 38 
48025 9 
48044 22 
48059 6 
48192 21 
48261 15 
48538 35 
48544 25 
48839 3 
48989 5 
48994 2 
49540 2 
49598 2 
49704 5 
49814 3 
50124 15 
50368 3 
50472 10 
50481 2 
50512 11 
50592 79 
50714 27 
50767 10 
50775 2 
50865 6 
50879 3 
50929 3 
50977 28 
51039 12 
51274 91 
51301 7 
51353 1 
51393 1 
51691 1 
51845 50 
51891 46 
52704 17 
52728 13 
52746 4 
52816 8 
52825 9 
52872 29 
52964 1 
53455 26 
53461 1 
53557 6 
53641 65 
53794 16 
53807 1 
53841 3 
53849 13 
53853 25 
53854 1 
53866 4 
53881 4 
53897 5 
53916 2 
53927 2 
53932 4 
54051 2 
54092 4 
54124 8 
54195 18 
54196 3 
54251 6 
54331 5 
54394 3 
54399 6 
54414 2 
54457 7 
54458 20 
54475 14 
54503 5 
54508 1 
54700 3 
54715 2 
54759 8 
54922 1 
54973 3 
55072 1 
55139 8 
55143 26 
55183 3 
56327 3 
56445 18 
56453 2 
56464 6 
56484 53 
56494 1 
56654 28 
56667 45 
56686 7 
56796 40 
56799 3 
56824 19 
56855 73 
56873 4 
56880 11 
56890 6 
57060 15 
57158 6 
57243 2 
57258 39 
57261 4 
57449 29 
58031 27 
58275 14 
58286 1 
58321 28 
58357 20 
58907 17 
59383 40 
59620 3 
59637 9 
60243 2 
60412 4 
60574 1 
60706 14 
60903 2 
60915 2 
60919 7 
60979 8 
60986 6 
60993 1 
60998 11 
61145 18 
61912 1 
62500 19 
62516 1 
62610 46 
62638 14 
62680 52 
62828 8 
62838 81 
62840 5 
62847 4 
62857 43 
62895 2 
62921 6 
62924 8 
63098 21 
63103 5 
63237 6 
63272 1 
63419 4 
63421 6 
63437 24 
63448 12 
63453 1 
63461 4 
63474 2 
63852 10 
63857 1 
64150 18 
64237 36 
64974 18 
64993 3 
67134 4 
67149 1 
67873 10 
68062 11 
68066 4 
68227 3 
68236 1 
68241 35 
68251 3 
68265 18 
68414 2 
68545 2 
69683 1 
69747 15 
69750 1 
69760 1 
69822 1 
73507 40 
73684 69 
73693 2 
73707 21 
73726 28 
73787 2 
73821 64 
73867 4 
73997 5 
74195 23 
74454 1 
74659 2 
74735 7 
75201 1 
75717 4 
75818 1 
75854 14 
76044 2 
76054 18 
76160 11 
76177 27 
76191 15 
76204 73 
76213 15 
76217 8 
76225 113 
76266 25 
76445 30 
76454 14 
76458 5 
76612 1 
76829 21 
76960 66 
77369 5 
77370 27 
77397 7 
77416 9 
77469 7 
77804 15 
77905 6 
77909 44 
77917 2 
77948 99 
77958 9 
77961 18 
77965 2 
78139 3 
80177 6 
80188 1 
80244 1 
82820 38 
82932 2 
82933 17 
82960 9 
83117 7 
83122 4 
83137 2 
83140 16 
83145 12 
83152 21 
83177 4 
83201 9 
83204 6 
83209 49 
83215 16 
83227 11 
83249 5 
84917 1 
84920 27 
84936 1 
84956 1 
85049 2 
85074 1 
85098 4 
85201 2 
85227 4 
85228 12 
85236 2 
85411 9 
85412 16 
85423 1 
85468 1 
85546 4 
85557 13 
85583 12 
85640 30 
85744 48 
85752 31 
85756 7 
85982 6 
86651 12 
86787 79 
86824 5 
86897 1 
87051 7 
87503 2 
87509 8 
87758 97 
87895 7 
87910 3 
88011 7 
88055 1 
88056 8 
88245 3 
88621 6 
88694 5 
88737 7 
88759 1 
88823 21 
88829 24 
88926 13 
89153 1 
89425 6 
89455 4 
89778 4 
89803 2 
89811 10 
89824 55 
89867 6 
89869 26 
89901 5 
90016 7 
90043 67 
90050 2 
90091 93 
90211 8 
90220 66 
90555 59 
90573 15 
90576 29 
90606 2 
90952 52 
90984 23 
91072 1 
91167 7 
91313 16 
91454 55 
91605 1 
91867 2 
91871 31 
91993 2 
92471 17 
92561 1 
92652 23 
92742 2 
92835 22 
92857 1 
92864 2 
92871 18 
92878 21 
92912 1 
92918 47 
92934 1 
92967 62 
93201 2 
93290 37 
93312 12 
93389 1 
93396 22 
93411 4 
93415 5 
93416 11 
93421 32 
93424 1 
93438 8 
93439 13 
93444 4 
93458 5 
93510 1 
93515 15 
93521 3 
93535 9 
93557 1 
93661 14 
93711 138 
93800 2 
93840 3 
93901 18 
93980 52 
94112 10 
94252 11 
94351 5 
94378 3 
94708 4 
94797 49 
94951 18 
94962 10 
95013 7 
95047 3 
95101 6 
95109 5 
95129 1 
95179 4 
95633 17 
95778 11 
95819 20 
96292 9 
96327 7 
96462 5 
96465 13 
96475 23 
96494 10 
96501 2 
96503 10 
96506 3 
96511 7 
96521 1 
96526 68 
96566 37 
96575 62 
96582 3 
96763 14 
96800 127 
96945 26 
96958 14 
96964 12 
97186 10 
97226 8 
97305 2 
97313 1 
98823 6 
99084 8 
99365 1 
99545 2 
99551 11 
99553 1 
99557 5 
99558 1 
99561 3 
99565 22 
99605 1 
99862 7 
99870 20 
99873 4 
99887 15 
99888 2 
99889 2 
99902 6 
99930 9 
99943 12 
99954 24 
100017 24 
100049 5 
100167 5 
100208 25 
100337 10 
100340 38 
100368 1 
100376 5 
100380 1 
100554 1 
100562 4 
100616 4 
100620 7 
100747 3 
100881 7 
100903 1 
101060 1 
101136 15 
101258 21 
101319 4 
101568 66 
101686 15 
101700 2 
102185 4 
102202 1 
102230 5 
102350 17 
102366 5 
102381 12 
102414 8 
102421 1 
102575 9 
102576 9 
102581 31 
102583 4 
102586 32 
102588 4 
102600 86 
102610 4 
102631 18 
102633 8 
102741 6 
102770 4 
102773 2 
102807 16 
103075 7 
104013 5 
104738 1 
104741 29 
104979 7 
105269 7 
105699 26 
105705 11 
105864 2 
105906 16 
105918 30 
105922 7 
105939 42 
105995 20 
106029 21 
106117 2 
106132 4 
106178 14 
106348 4 
106546 34 
106687 2 
109583 1 
110267 4 
112278 2 
112671 1 
112674 5 
112745 1 
113162 5 
113241 13 
113367 9 
113382 30 
113394 73 
113400 1 
113404 60 
113416 14 
113448 28 
113464 3 
113657 4 
113852 1 
114138 4 
114639 9 
114705 2 
115118 5 
115939 5 
116274 9 
116754 8 
116761 8 
116994 7 
117719 6 
117734 4 
117745 1 
117748 1 
117816 1 
117822 1 
117839 4 
117842 12 
117847 3 
117854 7 
117855 1 
117866 1 
121653 4 
121660 3 
121670 40 
121692 4 
121696 16 
121721 9 
121793 25 
121794 51 
121816 8 
121848 4 
122119 33 
122201 1 
122230 13 
122234 3 
122236 3 
122242 1 
122251 2 
122252 30 
122260 20 
122294 26 
122302 25 
122306 11 
122320 41 
122331 56 
122333 40 
122337 32 
122345 1 
122365 11 
122386 72 
122472 4 
122485 23 
122533 67 
122534 2 
122535 50 
122567 35 
122873 56 
122889 3 
123007 8 
123259 50 
123327 30 
123395 1 
123450 1 
123526 33 
123571 13 
124125 19 
124402 34 
124606 32 
124615 5 
124738 1 
124787 3 
124850 111 
125300 39 
125428 9 
125470 20 
125623 18 
125651 25 
125667 12 
125739 8 
125801 1 
125988 41 
126011 18 
126017 14 
126024 1 
126025 5 
126026 1 
126029 19 
126036 8 
126043 45 
126054 54 
126057 11 
126059 180 
126061 1 
126095 1 
126110 47 
126115 3 
126176 11 
126240 10 
126260 4 
126486 10 
126616 5 
126713 7 
127242 5 
127256 17 
127262 32 
127279 1 
127299 18 
127307 4 
127315 3 
127321 6 
127334 2 
127373 1 
127394 3 
127932 2 
127955 1 
128089 13 
128133 223 
128213 8 
128613 4 
128628 11 
128770 24 
128783 2 
128790 38 
128847 48 
128866 37 
128886 5 
128928 28 
128972 1 
129063 12 
129071 1 
129077 3 
129081 6 
129100 31 
129108 8 
129206 13 
129306 8 
129374 12 
129474 7 
129546 12 
129575 13 
129588 16 
129598 14 
129628 30 
129647 8 
129733 1 
129739 10 
129747 1 
129788 2 
129822 6 
129854 2 
129870 1 
129873 9 
129876 15 
129906 21 
129913 39 
129939 55 
129950 3 
129993 114 
130013 47 
130018 12 
130075 8 
130079 20 
130113 15 
130120 1 
130141 44 
130194 35 
130222 19 
130230 1 
130242 50 
130296 19 
130306 30 
130315 1 
130324 26 
130345 9 
130434 1 
130491 1 
130502 19 
130508 1 
130597 27 
130907 6 
130949 19 
131361 4 
131683 2 
131690 5 
131729 18 
131863 38 
131893 4 
131896 17 
131906 102 
131999 5 
132021 10 
132039 3 
132045 1 
132103 3 
132119 1 
132157 2 
132329 13 
132476 2 
132616 2 
132625 5 
132631 20 
132648 33 
132805 32 
132819 37 
132826 11 
132859 3 
132997 1 
133036 1 
133183 7 
133302 1 
133499 13 
133524 8 
133545 4 
133693 8 
133704 6 
133916 2 
134034 38 
134049 27 
134113 14 
134120 1 
134148 2 
134163 41 
134171 51 
134182 2 
134186 3 
134307 50 
134400 2 
134500 4 
134592 14 
134639 3 
134691 7 
134830 4 
134912 27 
135142 15 
135156 2 
135188 22 
135189 7 
135191 4 
135349 5 
135389 37 
135400 7 
135535 4 
135767 2 
136188 35 
136190 1 
136203 4 
136248 3 
136266 5 
136274 20 
136292 2 
136345 12 
136565 2 
136837 5 
136938 38 
137333 6 
137806 6 
138088 1 
138164 8 
138477 1 
138668 12 
138723 21 
138730 15 
138866 4 
138875 1 
138876 35 
138905 46 
138965 14 
138973 29 
139017 1 
139199 1 
139248 1 
139264 3 
139280 4 
139287 1 
139288 7 
139296 1 
139307 11 
139313 3 
139317 5 
139340 2 
139355 1 
139358 13 
139371 4 
139382 5 
139391 3 
139399 14 
139407 5 
139412 3 
139487 9 
139518 1 
139521 31 
139534 6 
139548 1 
139558 50 
139568 6 
139572 4 
139602 2 
139659 21 
140520 8 
140568 1 
140577 1 
140617 1 
140925 36 
140959 5 
140973 1 
141442 6 
141713 4 
141730 3 
141734 16 
141796 12 
141818 4 
141823 16 
141827 1 
141832 8 
141836 1 
141861 5 
141932 1 
141940 2 
141963 1 
141967 13 
141973 52 
141980 16 
141988 45 
141994 1 
142034 27 
142048 10 
142059 20 
142128 5 
142227 23 
142333 20 
142567 37 
142596 54 
142637 2 
142643 150 
142644 24 
142649 30 
142656 6 
142663 23 
142664 146 
142696 12 
142727 1 
142729 12 
142730 1 
142735 2 
142751 10 
142767 6 
142780 6 
142784 33 
142787 17 
142792 2 
142799 12 
142809 2 
142812 1 
142819 5 
142823 48 
144262 5 
144310 3 
144316 7 
144801 22 
148933 6 
149030 39 
149704 7 
149833 5 
149891 25 
149906 31 
150060 6 
150066 69 
150072 1 
150092 30 
150098 1 
150121 13 
150127 38 
150197 5 
150257 11 
150324 16 
150438 12 
150452 51 
150502 4 
150546 1 
150560 16 
150571 6 
150618 5 
150624 1 
150658 1 
150671 8 
150712 7 
150724 12 
150740 51 
150770 13 
150998 145 
151100 2 
151116 9 
151138 4 
151204 14 
151224 13 
151267 5 
151411 30 
151418 9 
151423 13 
151433 25 
151442 31 
151444 7 
151488 1 
151494 58 
151496 45 
151505 5 
151511 13 
151516 47 
151519 19 
151520 1 
151521 1 
151525 56 
151527 38 
152051 10 
152060 1 
152655 6 
152671 5 
153312 1 
153395 5 
153916 3 
153923 1 
153950 19 
154336 7 
154475 21 
154695 12 
154762 13 
154780 2 
154804 4 
154815 9 
154946 8 
154967 3 
155005 23 
155013 1 
155033 19 
155109 7 
155124 55 
155140 4 
155190 4 
155191 1 
155281 1 
155286 10 
155310 10 
155348 3 
155369 103 
155512 9 
155519 1 
155534 58 
155664 3 
155858 10 
155874 11 
155879 1 
155903 9 
155910 74 
156326 1 
156480 24 
156596 3 
156842 2 
157013 8 
157256 3 
157376 39 
157384 57 
158737 1 
160265 7 
160274 15 
160284 21 
160285 36 
160289 5 
160294 3 
160300 27 
160307 105 
160311 4 
160320 92 
160328 8 
160332 17 
160345 12 
160350 50 
160385 4 
160413 3 
160490 13 
160524 43 
160532 48 
160538 13 
160621 42 
160626 6 
160747 3 
160777 6 
160834 8 
160982 4 
161158 1 
161168 1 
161474 2 
161553 2 
161695 2 
161934 6 
161998 14 
162035 107 
162198 13 
162483 7 
162547 24 
162638 24 
162643 24 
162722 65 
162815 43 
162817 5 
162849 3 
162878 7 
162897 8 
162923 3 
162991 16 
163045 3 
163066 2 
163074 1 
163222 4 
163226 13 
163323 2 
163410 3 
163663 1 
163736 7 
163977 1 
164157 9 
164176 3 
164387 26 
164392 3 
165199 6 
165497 17 
165663 40 
165835 1 
165866 9 
165939 4 
165948 7 
165972 7 
165976 21 
165997 38 
166022 6 
166027 78 
166035 31 
166075 11 
166258 96 
166262 8 
166267 10 
166268 41 
166323 12 
166659 5 
166815 6 
167512 6 
167571 50 
167647 32 
167766 9 
167893 6 
168299 11 
169187 2 
169490 5 
169598 141 
169681 22 
169759 30 
169800 2 
169805 42 
169807 4 
169808 19 
169825 18 
169833 7 
169837 74 
169844 20 
169858 80 
169866 1 
169921 64 
169923 9 
169933 8 
169938 19 
169943 27 
169946 16 
169953 1 
169964 65 
171622 1 
171623 15 
171625 46 
171657 4 
171665 15 
171691 34 
171970 4 
171982 26 
172003 17 
172030 9 
172129 7 
172173 5 
172548 6 
172585 17 
172672 5 
172718 2 
172802 14 
172849 1 
172852 19 
173131 7 
173169 5 
173193 4 
173308 4 
173360 1 
173674 17 
173679 1 
173683 30 
173700 17 
173708 27 
173710 26 
173717 7 
173725 2 
173738 13 
173739 86 
173748 13 
173754 19 
173772 4 
173782 7 
173794 45 
173797 1 
173801 2 
173804 24 
173813 16 
173818 3 
173819 7 
173825 59 
173933 3 
173955 38 
173979 1 
173992 2 
174235 16 
174618 11 
174775 3 
174967 7 
175039 1 
175116 4 
175119 22 
175124 8 
175126 40 
175133 19 
175142 58 
175145 76 
175153 73 
175190 3 
175212 42 
175225 4 
175239 119 
175312 17 
175412 3 
175540 12 
175542 17 
175585 5 
175632 18 
175900 1 
176098 30 
176146 5 
176151 3 
176169 12 
176171 1 
176420 1 
176499 7 
176570 5 
176629 3 
176765 50 
176817 1 
176862 3 
176949 5 
176950 2 
176958 2 
176968 6 
177101 5 
177110 2 
177147 2 
177150 16 
177170 1 
177268 6 
177318 12 
177332 6 
177491 7 
177499 1 
177526 8 
177536 13 
177559 2 
177566 15 
177574 22 
177586 76 
177597 6 
177600 1 
177613 5 
177624 1 
177636 5 
177644 3 
177665 1 
177712 15 
177719 5 
177736 20 
177882 16 
177940 50 
178124 2 
178147 17 
178157 5 
178189 32 
178258 10 
178312 8 
178327 24 
178593 6 
178745 109 
178933 1 
178976 3 
179093 49 
179152 59 
179266 5 
179276 4 
179463 11 
179530 17 
179597 5 
179614 18 
179620 4 
179934 53 
180142 2 
180151 8 
180291 11 
180299 16 
180315 40 
180316 16 
180318 13 
180331 2 
180332 17 
180343 38 
180345 5 
180355 5 
180359 31 
180360 17 
180361 3 
180368 1 
180380 18 
180388 20 
180556 23 
180713 5 
180871 65 
181502 22 
181750 12 
182224 22 
182335 1 
182348 8 
182398 14 
182461 1 
183189 10 
183204 14 
183231 2 
183237 34 
183267 19 
183277 1 
183280 37 
183281 7 
183285 24 
183291 1 
183292 19 
183293 24 
183296 30 
183318 29 
183427 31 
183578 3 
183599 3 
183616 1 
183630 1 
183670 1 
183679 7 
183682 2 
183689 2 
183699 1 
183705 10 
183743 24 
183762 16 
183770 1 
183897 8 
183916 1 
184065 49 
184130 15 
184257 24 
184360 3 
184363 8 
184380 70 
184546 6 
184793 9 
185781 1 
185852 1 
186291 3 
186359 9 
186390 6 
186414 2 
186519 2 
186560 3 
186643 8 
186772 14 
186779 12 
186852 3 
187525 34 
187537 3 
187559 5 
187579 1 
187592 1 
187715 1 
187745 27 
187760 60 
187765 9 
187775 59 
187783 1 
187798 5 
187855 15 
187914 5 
187919 4 
187960 11 
187967 20 
187968 41 
187973 6 
188063 28 
188066 44 
188067 55 
188096 2 
188113 4 
188138 1 
188161 10 
188252 44 
188380 11 
188386 30 
188420 15 
188490 4 
188543 45 
188702 12 
188844 1 
188896 2 
188910 72 
188920 51 
188931 1 
188932 217 
188933 22 
188934 1 
188938 19 
188968 7 
189138 16 
189146 6 
189147 6 
189316 1 
189321 6 
189348 1 
189431 7 
189459 184 
189508 1 
189781 20 
189812 8 
189825 1 
189833 19 
189843 24 
189848 11 
190132 11 
190143 78 
190261 10 
190310 48 
190506 6 
190568 13 
190577 2 
190717 6 
190725 2 
190781 1 
190825 8 
190830 56 
190847 4 
190858 26 
190866 11 
190895 1 
192982 1 
193255 2 
193262 16 
193278 1 
193285 11 
193291 33 
193296 43 
193299 88 
193307 3 
193351 1 
193368 25 
193370 4 
193373 5 
193379 9 
193381 15 
193399 6 
193406 68 
193411 6 
193421 1 
193589 2 
193724 5 
194693 1 
195321 2 
195424 18 
195472 14 
195657 14 
195689 2 
195720 29 
195802 28 
195870 7 
195889 15 
195918 20 
195942 8 
196160 6 
196317 23 
196333 1 
196366 11 
196385 95 
196407 3 
196427 1 
196465 1 
196576 8 
196601 9 
197189 10 
197220 1 
197238 1 
197370 1 
197514 3 
197518 1 
197589 4 
197598 2 
197605 55 
197620 2 
197624 39 
197693 61 
197699 3 
197703 2 
197706 6 
197712 36 
197716 6 
197724 1 
197725 22 
197731 2 
197734 37 
197738 14 
197741 4 
197742 8 
197760 2 
197763 27 
197766 13 
197799 5 
197803 27 
197807 45 
197808 6 
197812 28 
197816 2 
197831 1 
197865 36 
197963 24 
197988 3 
197991 1 
198145 1 
198179 4 
198324 11 
198327 1 
198333 25 
198337 7 
198471 9 
198478 25 
198529 7 
198967 23 
199063 2 
199113 10 
199144 2 
199294 9 
199417 5 
199444 13 
199447 12 
199474 56 
199489 16 
199496 22 
199501 29 
199522 18 
199530 5 
199541 1 
199552 1 
199594 4 
199605 13 
199650 20 
199988 92 
200148 4 
200230 1 
200234 1 
200238 10 
200242 29 
200246 28 
200248 16 
200254 8 
200261 6 
200408 51 
200413 5 
200423 25 
200433 18 
200444 31 
200605 8 
200723 18 
200777 36 
200954 48 
200963 2 
201020 2 
201124 2 
201208 3 
201765 7 
201769 28 
201818 2 
201819 17 
202009 1 
202098 1 
202106 18 
202109 13 
202120 1 
202122 1 
202125 1 
202126 114 
202131 1 
202135 7 
202138 15 
202163 3 
202170 7 
202173 8 
202179 2 
202218 18 
202233 2 
202237 10 
202552 2 
202859 1 
203280 2 
203324 6 
203332 43 
203371 1 
203382 2 
203385 1 
203399 27 
203443 1 
204687 3 
204829 2 
204833 4 
204846 10 
204862 8 
204868 17 
204873 6 
204896 2 
204962 25 
204985 5 
204996 3 
205006 5 
205033 2 
205036 4 
205041 3 
205044 3 
205083 18 
205092 18 
205767 150 
205807 1 
205962 3 
205993 15 
206177 2 
206247 21 
206256 1 
206417 15 
206559 22 
206575 121 
206591 285 
206604 2 
207111 14 
207419 1 
207422 1 
207427 121 
207430 10 
207433 4 
207437 7 
207445 4 
207506 2 
207673 58 
207682 50 
207858 16 
208655 13 
208663 5 
208978 14 
209129 19 
209150 116 
209453 11 
209599 2 
210016 37 
210031 12 
210063 2 
210085 28 
210140 1 
210150 2 
210741 4 
210760 6 
210765 2 
210766 1 
210767 51 
210773 1 
210774 1 
210776 16 
210798 172 
210799 1 
210800 2 
210804 7 
210828 1 
210843 21 
211197 27 
211229 1 
211245 3 
211417 1 
211428 21 
211875 3 
211884 14 
212063 5 
212070 24 
212078 38 
212085 59 
212131 33 
212136 11 
212145 33 
212362 6 
212369 2 
212375 11 
212387 34 
212418 2 
214716 4 
214758 1 
214781 3 
214784 4 
214788 1 
214793 11 
214813 2 
214841 1 
214861 9 
214864 5 
214870 1 
214962 34 
215010 1 
215041 18 
215227 8 
215239 41 
215290 13 
215402 55 
215411 1 
215415 2 
215567 12 
215813 3 
215885 21 
216019 75 
216021 1 
216030 98 
216035 31 
216043 17 
216045 22 
216056 25 
216115 97 
216120 3 
216173 7 
216180 28 
216185 24 
216195 1 
216203 21 
216516 2 
216538 43 
216545 4 
216561 47 
216580 2 
216581 140 
216584 6 
216587 51 
216594 12 
216603 125 
216615 74 
216783 93 
216791 1 
216926 12 
216952 26 
216954 22 
217111 1 
217119 9 
217423 3 
217438 3 
217567 16 
217636 28 
217641 23 
217660 21 
217673 2 
217705 47 
217744 4 
217822 39 
217831 2 
217849 7 
217852 1 
217964 10 
218362 7 
218395 1 
219175 1 
220806 121 
220828 41 
220837 48 
220843 50 
220847 1 
220851 8 
220892 39 
220906 16 
220921 6 
220956 7 
220976 1 
221058 7 
221104 10 
221127 1 
221149 1 
221406 28 
221472 11 
221615 1 
221646 26 
221660 8 
221789 40 
221804 13 
221819 46 
221823 2 
222156 1 
222244 23 
222357 157 
222488 4 
222643 39 
222650 8 
222660 9 
222667 12 
222699 20 
222711 34 
222720 17 
222734 6 
222736 1 
222741 17 
222746 11 
222750 2 
222753 57 
222754 24 
222758 6 
222761 26 
222762 2 
222763 3 
222772 20 
222797 1 
222810 22 
222812 14 
222815 11 
222828 75 
222837 2 
222843 4 
222875 3 
222991 5 
223159 7 
223214 41 
223280 54 
223382 63 
223750 9 
223836 157 
223877 6 
224221 1 
224230 4 
224248 1 
224379 6 
224651 26 
225034 18 
225487 22 
226094 1 
226104 32 
226106 3 
226125 42 
226130 10 
226136 30 
226142 2 
226167 9 
226171 4 
226206 34 
226220 9 
226345 24 
226354 24 
226360 30 
226365 53 
226371 29 
226379 45 
226436 10 
226464 18 
226643 4 
226803 1 
226807 31 
226879 9 
227055 1 
227150 20 
227186 2 
227568 6 
227884 4 
227910 7 
228111 28 
228384 9 
228699 2 
228924 15 
229058 14 
229256 8 
229407 65 
229625 35 
229883 4 
230016 45 
230068 41 
230069 110 
230107 27 
230113 1 
230119 4 
230254 2 
230649 7 
230665 57 
230839 9 
230846 16 
230993 46 
231016 3 
231170 1 
231183 1 
231189 27 
231204 16 
231210 3 
231215 12 
231268 5 
231270 29 
231277 24 
231283 162 
231292 15 
231318 23 
231320 5 
231428 51 
231438 15 
232357 13 
232544 5 
232634 2 
232724 1 
232740 1 
232765 22 
232811 6 
232868 1 
232893 3 
232896 16 
232897 6 
232906 2 
232917 14 
233086 35 
233094 5 
233280 17 
235562 21 
235582 72 
235589 43 
235706 12 
235737 1 
235794 24 
235955 2 
236126 6 
236135 5 
236152 7 
236231 7 
236266 16 
236283 2 
236388 2 
236552 95 
236721 6 
236750 1 
236861 4 
236865 2 
236914 30 
237050 38 
237338 3 
237350 1 
237358 10 
237472 20 
237478 27 
237510 3 
237655 5 
237694 31 
237704 35 
237714 2 
237867 2 
237870 2 
237882 37 
237885 9 
237886 19 
237898 1 
237902 2 
237912 16 
237926 1 
237936 7 
237948 1 
237962 1 
238092 6 
238123 74 
238139 12 
238146 16 
238274 6 
238276 39 
238329 7 
238411 5 
238615 42 
238674 1 
238805 85 
239459 8 
239619 22 
239625 1 
239636 90 
239642 1 
239695 5 
239942 14 
240260 29 
240474 12 
240909 4 
240936 22 
240947 1 
240992 1 
240999 1 
241005 23 
241066 2 
241067 1 
241098 4 
241108 13 
241538 18 
241550 7 
241566 1 
241730 3 
241831 20 
241839 23 
241848 16 
241863 4 
241870 11 
241873 13 
241889 50 
241896 87 
241900 49 
241908 15 
241916 20 
241922 49 
241970 13 
241988 1 
241997 4 
242014 1 
242137 19 
242138 1 
242139 2 
242140 1 
242151 19 
242170 11 
242363 2 
242454 18 
242520 1 
242591 78 
242696 17 
242702 1 
242704 6 
243807 19 
243813 22 
243848 432 
243855 49 
243862 23 
243894 54 
243958 6 
244367 13 
244564 21 
244568 9 
244578 8 
244588 24 
244594 13 
244652 17 
244657 4 
244791 4 
244806 2 
245595 3 
245614 51 
245622 7 
245623 5 
245626 34 
245634 18 
245647 9 
245657 9 
245663 7 
245689 12 
245691 144 
245699 3 
245717 4 
245774 1 
245901 1 
245921 6 
245932 82 
245943 8 
246031 7 
246646 1 
246817 15 
247089 2 
247094 2 
247097 15 
247102 41 
247104 3 
247109 5 
247117 14 
247121 1 
247123 124 
247142 4 
247151 3 
247160 46 
247168 1 
247175 16 
247181 16 
247192 1 
247303 45 
247315 4 
247472 5 
247487 5 
247489 15 
247498 31 
247531 12 
247540 15 
247541 3 
247551 3 
247555 10 
247698 1 
247704 1 
247739 21 
247742 25 
247788 1 
247798 16 
247803 7 
247816 71 
248080 16 
248186 5 
248216 47 
248366 34 
248528 28 
248546 2 
248549 4 
248554 7 
248606 27 
248613 8 
248624 23 
248629 5 
248638 8 
248647 13 
248654 19 
248655 25 
248669 14 
248715 2 
248723 8 
248728 26 
248736 14 
248756 1 
248768 3 
248780 23 
248786 10 
248788 6 
248852 21 
248861 13 
248876 1 
248889 8 
248899 12 
248961 1 
248971 1 
248975 4 
248981 94 
248989 4 
248999 7 
249009 6 
249010 1 
249016 2 
249048 1 
249063 77 
249082 20 
249090 44 
249092 7 
249093 52 
249094 6 
249095 1 
249100 27 
249184 49 
249220 16 
249238 4 
249288 16 
249290 14 
249294 3 
249306 34 
249309 15 
249319 1 
249389 6 
249440 46 
249444 28 
249500 2 
249509 15 
249514 1 
249518 14 
249529 33 
249531 2 
249536 2 
249543 18 
249560 9 
249599 4 
249603 1 
249618 12 
249647 1 
249686 1 
249825 22 
249861 10 
249867 2 
249870 5 
249888 24 
249891 6 
249896 1 
249916 8 
249994 7 
250060 1 
250065 1 
250088 1 
250098 1 
250123 27 
250330 28 
250333 14 
250542 6 
250683 4 
251052 16 
251177 2 
251206 1 
251271 1 
251277 2 
251337 1 
251398 14 
251401 6 
251533 6 
251559 4 
251566 25 
251593 3 
251611 18 
251746 5 
251844 2 
251891 37 
251947 3 
251951 4 
251961 39 
252038 1 
252075 15 
252080 101 
252091 105 
252100 12 
252152 3 
252178 14 
252196 34 
252233 3 
252255 11 
252416 124 
252419 2 
252437 208 
252473 2 
252748 2 
252793 5 
252995 18 
253018 2 
253085 8 
253136 3 
253142 30 
253153 25 
253178 8 
253222 7 
253283 1 
253285 7 
253297 23 
253334 1 
253342 12 
253385 4 
253390 5 
253417 10 
253463 6 
253496 11 
253516 10 
253684 1 
253707 4 
253731 1 
253782 78 
253788 12 
253880 10 
253899 31 
254073 1 
254091 2 
254095 3 
254138 4 
254142 6 
254167 4 
254201 1 
254213 4 
254215 2 
254234 13 
254243 12 
254277 15 
254294 1 
254341 15 
254477 32 
254482 94 
254508 40 
254540 4 
254567 21 
254589 6 
254606 45 
254611 3 
254626 15 
254633 19 
254653 24 
254659 14 
254674 28 
254680 13 
254684 38 
254685 19 
254686 1 
254694 8 
254702 50 
254712 13 
254713 25 
254719 1 
254720 22 
254722 9 
254725 4 
254776 13 
254846 58 
254849 2 
254870 1 
254943 1 
254967 1 
254976 5 
254990 3 
255022 4 
255100 4 
255112 7 
255295 4 
255657 4 
255660 4 
255675 12 
255689 20 
255924 83 
256007 31 
256028 4 
256029 1 
256034 23 
256066 1 
256093 9 
256122 1 
256187 14 
257128 7 
257166 6 
257230 5 
257616 18 
257620 8 
257624 3 
257663 3 
257675 4 
257757 31 
257776 1 
257791 1 
257800 16 
257806 4 
257811 8 
257838 24 
257855 26 
257982 1 
258191 8 
258197 5 
258215 13 
258363 13 
258367 6 
258386 31 
258396 1 
258407 6 
258421 33 
258429 9 
258441 83 
258446 1 
258465 1 
258468 67 
258479 38 
258483 59 
258488 12 
258492 8 
258509 1 
258510 10 
258520 9 
258536 15 
258572 17 
258621 1 
258638 35 
258650 42 
258661 22 
258672 9 
258713 14 
258714 7 
258716 13 
258724 6 
258740 15 
258751 11 
258754 19 
258763 6 
258972 1 
259075 24 
259177 1 
259432 3 
259476 1 
259502 31 
259511 1 
259581 21 
259618 82 
259684 20 
259778 10 
259826 3 
259936 6 
259939 63 
259949 3 
259984 2 
260003 16 
260017 8 
260022 29 
260033 14 
260034 2 
260070 2 
260078 1 
260098 2 
260107 3 
260550 3 
260634 5 
260806 1 
260940 3 
260987 1 
261006 4 
261025 2 
261026 2 
261062 3 
261070 1 
261073 1 
261075 1 
261081 1 
261082 3 
261101 3 
261106 2 
261110 3 
261294 2 
261434 1 
261438 23 
261570 2 
264894 2 
264919 1 
264947 4 
264978 18 
264982 1 
265014 1 
265109 16 
265144 97 
265265 23 
265391 54 
265568 8 
265580 4 
265730 14 
265993 22 
266149 58 
266202 19 
266228 1 
266667 15 
266805 5 
266811 1 
266912 7 
267080 11 
267320 32 
267433 2 
267452 11 
267474 29 
267495 39 
267588 4 
267593 2 
267611 1 
267640 1 
267695 3 
267780 11 
267910 44 
267920 9 
267934 41 
267953 2 
267961 31 
267971 5 
267974 62 
267975 21 
267978 18 
267979 22 
267987 48 
267994 5 
268000 5 
268044 23 
268045 2 
268053 31 
268055 20 
268061 5 
268068 45 
268069 3 
268072 7 
268077 1 
268079 1 
268080 63 
268091 2 
268097 31 
268099 2 
268107 5 
268116 25 
268123 9 
268125 4 
268131 11 
268150 83 
268160 31 
268184 5 
268194 1 
268216 20 
268222 3 
268240 7 
268251 1 
268256 42 
268281 12 
268314 2 
268319 15 
268364 20 
268367 21 
268379 4 
268407 5 
268418 4 
268425 95 
268431 4 
268456 24 
268459 45 
268494 10 
268500 8 
268522 3 
268526 8 
268529 4 
268532 6 
268537 55 
268539 3 
268548 28 
268551 16 
268553 12 
268554 69 
268564 1 
268568 94 
268570 13 
268576 11 
268621 24 
268717 1 
268742 2 
270618 1 
270708 6 
270723 11 
270766 5 
270772 11 
270775 1 
270782 6 
270784 32 
270792 9 
270806 94 
270813 11 
270823 24 
270843 1 
270848 2 
270879 6 
270960 33 
270989 3 
270995 8 
271003 1 
271033 12 
271300 5 
271910 15 
272776 9 
272901 7 
272923 2 
273096 1 
273125 1 
273221 3 
273225 1 
273357 1 
273731 9 
273743 5 
273746 6 
273756 3 
273761 22 
273767 2 
273798 7 
273902 19 
273928 31 
273936 1 
273941 1 
273972 6 
273992 27 
273998 55 
274003 1 
274009 13 
274044 8 
274648 23 
274686 5 
274826 8 
274831 1 
274848 29 
274966 1 
274973 1 
274976 124 
274980 2 
274997 7 
275012 49 
275020 12 
275024 1 
275035 9 
275046 11 
275058 1 
275059 2 
275061 1 
275464 14 
275545 4 
275559 10 
275578 1 
275689 5 
275693 3 
275707 4 
275716 9 
275835 1 
275994 112 
276000 1 
276173 1 
276196 8 
276200 14 
276354 1 
276361 6 
276365 36 
276371 5 
276375 25 
276383 2 
276384 29 
276389 73 
276402 8 
276408 6 
276432 73 
276435 2 
276446 1 
276461 6 
276466 3 
276473 6 
276505 1 
276634 18 
276646 2 
276798 12 
277283 28 
277475 4 
277488 9 
277607 1 
277619 1 
277624 14 
277640 3 
277650 42 
277661 1 
277664 1 
277692 19 
277696 7 
277761 28 
277996 2 
278042 3 
278340 4 
278348 2 
278349 7 
278509 60 
278554 1 
278555 64 
278713 168 
278720 20 
278724 55 
278728 7 
278843 113 
278955 24 
279115 2 
279156 3 
279169 129 
279212 82 
279220 9 
279238 20 
279273 3 
279350 50 
279404 73 
279475 43 
279567 2 
279641 4 
279654 47 
279662 42 
279689 126 
279799 16 
279810 264 
279826 3 
279967 2 
280001 2 
280213 37 
281260 2 
281268 1 
281340 1 
281530 1 
281533 2 
281658 3 
281815 6 
282078 28 
282415 56 
282615 18 
282626 13 
282630 9 
282735 50 
282757 2 
282774 48 
282802 52 
282919 18 
282927 32 
282946 2 
282947 94 
282954 61 
282961 6 
282969 4 
282972 3 
282991 51 
283025 1 
283034 4 
283188 2 
283407 1 
283603 1 
283708 5 
283712 1 
283908 6 
284098 52 
284165 32 
284170 2 
284473 24 
284585 10 
284599 26 
284619 32 
284625 10 
284645 3 
284657 3 
284793 4 
284815 15 
284963 51 
285328 5 
285334 7 
285378 10 
285391 13 
285398 5 
285403 20 
285407 1 
285411 2 
285417 15 
285421 36 
285425 1 
285429 1 
285454 1 
285788 16 
285816 27 
286134 12 
286202 40 
286260 40 
286525 19 
286875 7 
287108 39 
287193 9 
287276 81 
287402 2 
287405 4 
287413 1 
287451 47 
287530 4 
287557 3 
287559 5 
287569 1 
287633 118 
287638 1 
287656 21 
287753 3 
287773 27 
287817 7 
287820 39 
287844 2 
288028 29 
288242 5 
288738 2 
288892 10 
289014 12 
289049 3 
289066 28 
289109 1 
289165 18 
289169 42 
289176 27 
289180 1 
289181 20 
289187 6 
289189 14 
289191 13 
290131 30 
290143 2 
290147 8 
290148 8 
290151 13 
290155 20 
290162 1 
290166 16 
290168 6 
290176 9 
290182 71 
290184 11 
290199 15 
290222 1 
290228 51 
290232 56 
290238 15 
290246 12 
290268 30 
290430 1 
290471 2 
291464 38 
291518 19 
291534 14 
291616 65 
291674 6 
291807 2 
291813 5 
291827 29 
291867 33 
291874 23 
291899 18 
291913 7 
291923 13 
291952 2 
291959 14 
291961 6 
291971 6 
291977 4 
291990 5 
292008 2 
292175 5 
292243 5 
292292 28 
292305 17 
292312 7 
292329 1 
292380 3 
292383 38 
292391 19 
292397 28 
292401 4 
292402 9 
292404 45 
292410 10 
292415 9 
292435 1 
292439 12 
292446 6 
292581 1 
292587 14 
292606 5 
292612 1 
294836 2 
294955 1 
295071 2 
295156 2 
295393 1 
295406 6 
295413 92 
295434 17 
295574 94 
295780 10 
295790 2 
295822 2 
295852 2 
295891 3 
296370 2 
296512 11 
297204 2 
299957 3 
299958 1 
300095 1 
300135 2 
300147 44 
300151 29 
300157 155 
300160 32 
300165 14 
300170 4 
300203 32 
300209 7 
300288 88 
300356 33 
300364 1 
300369 23 
300388 22 
300431 2 
300542 2 
300763 2 
300895 3 
300898 6 
300919 6 
301210 2 
301360 1 
301373 15 
301392 11 
301399 32 
301408 26 
301428 65 
301452 22 
301455 9 
301462 3 
301486 11 
301511 54 
301516 93 
301523 33 
301528 10 
301529 22 
301530 15 
301536 30 
301545 44 
301558 12 
301665 3 
301676 8 
301687 3 
302002 24 
302014 2 
302035 60 
302084 5 
302180 4 
302231 6 
302527 22 
302528 8 
302540 5 
302546 1 
302580 1 
302702 9 
302706 1 
302977 27 
302991 15 
303167 46 
303297 1 
303339 5 
303345 21 
303491 2 
303498 1 
303501 26 
303515 12 
303529 2 
303535 8 
303698 3 
304175 34 
304183 1 
304188 3 
304200 2 
304203 1 
304206 3 
304211 8 
304213 42 
304216 1 
304219 36 
304229 5 
304232 11 
304243 5 
304248 34 
304258 10 
304263 23 
304267 78 
304273 1 
304274 1 
304279 54 
304282 18 
304283 6 
304286 3 
304290 29 
304295 4 
304317 25 
304320 4 
304321 34 
304326 5 
304419 1 
304484 5 
304487 28 
304517 11 
304651 2 
304783 3 
304816 11 
308001 10 
308015 31 
308019 50 
308023 58 
308024 55 
308025 1 
308040 23 
308045 85 
308049 7 
308082 1 
308085 17 
308093 16 
308096 26 
308100 16 
308106 15 
308107 6 
308150 1 
308267 21 
308281 1 
308289 23 
308293 4 
308453 3 
308454 1 
308455 1 
308475 16 
308714 7 
308846 26 
309040 11 
309075 13 
309224 14 
309236 22 
309244 12 
309260 10 
309262 2 
309285 8 
309292 2 
309299 4 
309315 110 
309320 53 
309326 42 
309327 1 
309328 14 
309329 5 
309332 1 
309343 12 
309346 6 
309357 19 
309365 42 
309480 2 
309488 1 
309510 16 
309516 13 
309519 6 
309522 14 
309525 35 
309529 10 
309532 31 
309543 8 
309636 10 
309642 5 
309653 6 
309663 44 
309668 12 
309669 5 
309676 8 
309685 29 
309694 2 
309711 1 
309736 10 
309831 21 
309838 5 
309897 3 
310220 3 
310453 4 
310513 48 
310521 3 
310528 276 
310530 9 
310540 8 
310563 11 
310636 6 
310783 16 
310828 2 
310852 2 
310870 5 
310879 35 
310895 36 
310899 20 
310907 1 
310908 1 
310912 5 
310960 5 
310971 109 
310972 1 
310973 93 
310979 221 
310984 1 
310990 75 
311003 39 
311014 80 
311023 46 
311035 1 
311039 51 
311043 10 
312440 17 
312475 17 
312646 4 
312657 5 
312669 2 
312673 60 
312681 72 
312689 1 
312724 5 
312730 39 
312736 6 
312771 12 
312775 15 
312777 3 
312788 4 
312796 9 
312800 3 
312803 1 
312807 1 
313728 21 
313769 9 
313834 2 
314910 29 
314929 11 
314930 6 
314935 74 
314946 11 
314949 9 
314951 44 
314958 37 
314963 160 
314982 17 
314991 3 
315018 15 
315020 41 
315021 6 
315024 67 
315031 3 
315041 1 
315710 7 
316246 11 
316285 2 
316295 10 
316303 8 
316318 2 
316326 4 
316327 9 
316334 7 
316337 1 
316457 2 
316492 12 
316642 1 
318027 3 
318067 46 
318076 7 
318083 8 
318085 7 
318095 10 
318103 64 
318113 5 
318119 22 
318125 1 
318127 1 
318133 16 
318224 25 
318260 10 
318265 1 
318280 52 
318304 1 
318349 15 
318352 3 
318400 15 
318406 2 
318413 64 
318425 16 
318479 2 
318502 1 
318578 12 
318704 24 
318848 4 
319030 90 
319094 30 
319163 10 
319268 8 
319896 2 
320129 22 
320137 9 
320186 3 
320231 1 
320338 1 
320371 2 
320375 39 
320531 1 
320572 14 
320604 1 
320618 52 
320657 54 
320662 245 
320701 2 
320705 2 
320721 12 
320740 110 
320749 86 
320751 5 
320759 1 
320764 23 
320767 45 
320770 1 
320775 5 
320778 48 
320780 20 
320794 6 
320800 15 
324445 4 
325830 22 
325837 4 
325840 2 
325844 11 
325848 11 
325849 35 
325854 16 
325862 22 
325864 56 
325865 78 
325871 42 
325872 7 
325874 2 
325875 27 
325878 1 
325887 3 
325889 1 
325890 28 
325898 3 
325899 16 
325932 10 
326005 1 
326018 5 
326049 132 
326062 16 
326086 73 
326102 25 
326205 30 
326225 16 
326398 33 
326424 12 
326432 26 
326539 2 
326549 5 
326582 10 
326732 21 
326828 3 
326977 6 
327133 2 
327145 15 
327159 4 
327479 23 
327483 66 
327537 14 
327548 3 
327566 5 
327605 3 
327633 2 
327756 1 
327801 19 
327811 1 
327879 16 
327891 21 
327933 6 
328192 7 
328204 1 
328476 5 
328535 58 
328572 6 
328589 6 
328832 63 
328838 14 
328871 4 
328872 8 
329012 16 
329049 2 
329071 7 
329242 74 
329248 19 
329256 44 
329269 16 
329280 56 
329297 3 
329305 5 
329490 3 
329499 1 
329530 4 
329616 1 
329657 2 
329707 1 
329776 1 
329808 6 
329831 15 
329834 1 
330104 1 
330213 8 
330245 4 
330291 9 
330403 19 
330453 9 
330463 2 
330475 5 
330564 2 
330598 31 
330655 74 
330713 22 
330767 35 
330791 2 
330830 7 
330845 9 
330967 14 
330974 31 
330978 4 
331248 23 
331322 1 
331386 36 
331451 13 
331601 2 
331613 8 
331697 16 
331707 1 
331785 1 
331879 1 
331905 32 
331942 10 
331945 6 
331947 25 
331953 26 
331961 1 
331968 7 
332063 62 
332076 6 
332091 27 
332100 1 
332249 20 
332260 12 
332332 1 
332333 1 
332399 9 
332449 21 
332452 10 
332460 18 
332612 6 
332631 1 
332639 87 
332646 102 
332652 1 
332710 9 
332809 6 
332823 5 
332832 1 
333028 4 
333034 5 
333054 1 
333070 23 
333074 9 
333080 10 
333083 5 
333093 12 
333101 17 
333114 16 
333195 14 
333240 3 
333244 11 
333266 6 
333270 23 
333271 2 
333272 1 
333274 1 
333277 20 
333280 2 
333286 9 
333287 3 
333288 48 
333290 3 
333293 5 
333297 2 
333299 2 
333306 7 
333311 16 
333314 18 
333315 3 
333316 1 
333319 7 
333321 4 
333325 2 
333327 5 
333360 9 
333365 2 
333366 3 
333369 7 
333370 7 
333375 27 
333381 27 
333399 3 
333407 4 
333421 5 
333567 1 
333574 8 
333583 2 
333696 1 
333705 3 
333713 11 
333717 7 
333760 9 
333774 8 
333777 17 
333848 26 
333868 17 
333948 3 
334031 9 
334039 2 
334083 1 
334328 3 
334352 1 
334521 14 
334528 2 
334541 1 
334547 1 
334679 27 
334689 1 
334695 18 
334699 16 
334701 1 
334710 10 
334719 16 
334729 1 
334740 1 
334743 36 
334755 21 
334764 12 
334778 8 
334784 1 
334789 31 
334794 22 
334802 45 
334808 16 
334819 5 
334821 93 
334836 16 
334923 3 
334932 38 
334943 7 
334950 12 
334956 7 
334971 40 
334979 26 
334983 4 
334989 104 
335008 5 
335128 30 
335166 39 
335275 14 
335409 1 
335452 1 
335593 1 
335790 19 
335820 4 
335953 28 
335967 4 
335977 64 
335982 16 
336061 45 
336096 17 
336101 1 
336120 16 
336160 15 
336264 46 
336266 22 
336284 75 
336286 2 
336295 5 
336298 8 
336303 283 
336305 36 
336306 48 
336308 30 
336311 22 
336316 42 
336317 2 
336319 67 
336320 86 
336321 1 
336324 34 
336326 46 
336327 5 
336328 16 
336332 68 
336333 14 
336336 126 
336374 2 
336410 1 
336490 1 
336498 1 
336508 4 
336512 2 
336624 1 
336654 11 
336663 1 
336676 41 
336682 1 
336696 3 
336701 1 
336805 1 
336810 5 
336855 4 
336864 15 
336985 9 
336989 26 
337012 5 
337014 13 
337024 60 
337035 29 
337039 3 
337131 5 
337197 24 
337204 12 
337206 12 
337226 33 
337232 84 
337366 7 
337369 1 
337409 6 
337420 4 
337460 2 
337518 4 
337524 14 
337591 10 
337597 15 
337609 1 
337619 2 
337640 19 
337651 16 
337663 13 
337671 17 
337672 9 
337675 24 
337682 32 
337694 72 
337700 7 
337702 20 
337705 12 
337712 70 
337713 4 
337716 49 
337721 13 
337744 20 
337762 13 
337772 28 
337845 28 
337879 21 
337881 89 
337889 16 
337906 3 
337955 18 
337965 13 
338000 16 
338041 12 
338076 16 
338090 65 
338104 100 
338124 61 
338128 8 
338138 206 
338144 11 
338147 1 
338152 38 
338162 1 
338170 21 
338173 4 
338189 12 
338192 88 
338195 10 
338203 148 
338213 4 
338216 3 
338224 32 
338244 2 
338250 64 
338257 1 
338269 1 
338273 5 
338274 17 
338279 1 
338280 22 
338288 58 
338296 2 
338300 1 
338309 9 
338317 3 
338334 19 
338339 14 
338360 12 
338387 13 
338390 1 
338395 17 
338409 4 
338412 4 
338420 43 
338429 11 
338467 2 
338476 1 
338484 1 
338486 6 
338499 1 
338503 1 
338508 1 
338523 19 
338547 8 
338552 17 
338558 7 
338564 12 
338567 1 
338575 22 
338602 73 
338617 8 
338621 1 
338630 5 
338631 5 
338636 1 
338640 18 
338667 1 
338678 1 
338688 2 
338699 58 
338707 7 
338710 62 
338720 20 
338721 8 
338733 12 
338739 2 
338743 72 
338751 25 
338752 14 
338753 1 
338769 22 
338775 2 
338801 13 
338810 8 
338832 5 
338857 3 
338865 1 
338883 38 
338906 21 
338918 12 
338919 1 
338949 57 
338952 19 
338955 1 
338961 16 
338966 4 
338981 10 
338990 23 
338995 16 
338998 2 
339048 26 
339063 2 
339070 2 
339075 9 
339080 1 
339096 9 
339142 20 
339146 6 
339154 14 
339179 1 
339218 12 
339258 1 
339285 7 
339309 90 
339345 14 
339349 1 
339365 1 
339370 3 
339389 11 
339416 1 
339454 58 
339497 2 
339533 19 
339541 5 
339613 2 
339663 1 
339683 14 
339702 13 
339756 15 
339788 62 
339823 5 
339860 14 
339869 3 
339922 6 
340184 7 
340199 59 
340225 5 
340239 25 
340276 13 
340295 14 
340394 52 
340407 57 
340441 103 
340582 47 
340589 9 
340673 4 
340825 1 
340920 3 
340940 28 
340959 4 
340969 20 
341059 21 
341121 6 
341135 18 
341182 19 
341224 2 
341295 9 
341342 16 
341438 26 
341451 12 
341489 19 
341504 1 
341517 17 
341590 1 
341632 17 
341688 1 
341703 2 
341733 28 
341756 1 
341767 29 
341779 2 
341787 1 
341799 88 
341818 4 
341824 10 
341854 26 
341873 3 
341878 6 
341889 1 
341911 13 
341932 3 
341934 10 
341939 1 
341947 3 
341954 8 
341960 19 
341963 1 
341966 5 
341971 3 
341977 3 
341979 5 
341987 2 
342041 11 
342047 6 
342048 4 
342051 3 
342052 5 
342059 1 
342140 37 
342147 6 
342163 22 
342187 2 
342217 47 
342310 1 
342316 1 
342318 1 
342319 6 
342328 1 
342334 6 
342338 9 
342342 9 
342344 1 
342347 2 
342350 3 
342366 11 
342372 20 
342373 1 
342374 5 
342382 12 
342386 6 
342398 80 
342403 22 
342409 32 
342411 1 
342413 91 
342416 2 
342417 32 
342421 1 
342425 2 
342428 6 
342430 41 
342438 1 
342444 19 
342451 54 
342452 15 
342594 3 
342857 7 
342867 1 
342897 1 
342920 1 
342950 6 
343025 4 
343098 66 
343122 137 
343219 11 
343222 8 
343233 8 
343239 2 
343260 20 
343282 15 
343377 22 
343414 12 
343415 27 
343435 50 
343518 1 
343552 1 
343688 1 
343707 1 
343718 46 
343735 1 
343746 44 
343755 9 
343761 67 
343764 28 
343768 32 
343776 56 
343777 26 
343778 28 
343779 14 
343786 67 
343792 36 
343798 1 
343801 7 
343803 13 
343812 121 
343833 34 
343895 6 
343903 46 
343915 36 
343919 8 
343929 11 
343934 54 
343940 82 
343949 58 
343973 16 
343977 16 
343981 1 
343985 22 
343992 6 
343997 5 
344000 19 
344001 9 
344002 17 
344005 14 
344008 63 
344010 15 
344016 1 
344017 1 
344020 1 
344023 2 
344201 25 
344209 8 
344245 8 
344338 2 
344344 23 
344349 29 
344350 13 
344351 1 
344356 25 
344381 6 
344523 1 
344634 12 
344667 11 
344700 30 
344783 9 
344817 13 
344876 22 
344923 2 
344926 1 
344937 3 
344958 61 
344995 12 
345018 3 
345084 5 
345093 34 
345114 3 
345219 19 
345221 5 
345225 4 
345283 3 
345408 14 
345411 20 
345428 24 
345430 44 
345439 7 
345445 12 
345447 25 
345457 21 
345464 73 
345475 28 
345480 6 
345485 4 
345488 33 
345492 177 
345497 1 
345498 1 
345501 53 
345506 15 
345508 80 
345509 44 
345512 43 
345520 22 
345524 26 
345527 7 
345530 2 
345531 49 
345532 52 
345534 36 
345536 4 
345539 30 
345543 38 
345557 1 
345562 32 
345654 3 
345673 7 
345675 11 
345682 32 
345694 29 
345706 2 
345714 1 
345716 7 
345724 17 
345734 15 
345833 5 
345837 3 
345842 2 
345855 1 
345857 17 
345870 1 
345885 6 
345892 13 
346023 12 
346026 12 
346040 23 
346159 4 
346199 30 
346273 3 
346305 64 
346323 18 
346435 7 
346450 3 
346461 19 
346489 17 
346582 20 
346601 10 
346756 37 
346889 40 
346900 87 
346913 25 
346943 63 
347029 22 
347038 102 
347041 1 
347093 11 
347173 3 
347201 6 
347249 9 
347306 3 
347333 45 
347360 3 
347377 6 
347403 1 
347507 10 
347513 1 
347551 7 
347567 3 
347667 1 
347693 2 
347700 1 
347701 58 
347703 10 
347709 17 
347713 3 
347720 29 
347733 2 
347738 1 
347741 34 
347758 2 
347762 3 
347767 17 
347780 9 
347840 5 
347849 7 
347855 9 
347951 2 
348527 11 
348531 13 
348540 6 
348545 7 
348553 12 
348560 11 
348565 50 
348566 52 
348570 9 
348573 21 
348578 19 
348579 26 
348581 1 
348585 32 
348587 12 
348588 3 
348592 29 
348597 7 
348598 3 
348599 35 
348602 6 
348605 20 
348615 37 
348624 2 
348627 10 
348634 52 
348635 1 
348637 32 
348638 5 
348640 34 
348646 33 
348647 16 
348649 3 
348654 21 
348656 4 
348790 248 
348809 11 
348818 26 
348924 49 
348943 12 
348944 9 
348948 2 
348952 23 
348982 26 
348985 37 
348991 4 
348995 13 
348996 1 
348998 77 
349002 30 
349005 3 
349008 1 
349013 1 
349021 64 
349024 9 
349026 15 
349035 53 
349039 26 
349040 5 
349045 57 
349058 23 
349077 46 
349955 22 
349959 12 
349964 4 
349968 21 
349981 177 
350066 2 
350104 3 
350114 1 
350116 12 
350118 2 
350122 13 
350129 129 
350132 2 
350139 13 
350140 32 
350144 1 
350147 3 
350152 91 
350157 2 
350158 7 
350160 16 
350168 23 
350174 3 
350180 37 
350183 20 
350206 3 
350210 4 
350218 57 
350226 15 
350230 22 
350231 24 
350237 47 
350239 15 
350243 1 
350246 18 
350247 10 
350250 14 
350254 5 
350255 7 
350258 7 
350268 5 
350295 31 
350322 11 
350348 3 
350368 12 
350370 10 
350401 1 
350408 1 
350414 15 
350419 15 
350438 1 
350517 43 
350559 4 
350582 14 
350588 6 
350649 1 
350698 6 
350702 4 
350709 4 
350720 17 
350743 11 
350744 16 
350746 40 
350749 14 
350753 3 
350754 36 
350761 5 
350762 21 
350763 16 
350769 67 
350775 33 
350783 43 
350786 5 
350793 29 
350796 29 
350800 9 
350804 19 
350808 11 
350810 17 
350818 92 
350883 40 
350895 67 
350914 2 
350915 17 
350925 18 
350934 19 
350947 33 
350952 32 
350955 28 
350957 12 
350959 37 
350961 21 
350962 56 
350963 42 
350966 21 
350967 3 
350975 1 
350981 5 
350986 5 
350990 1 
351071 125 
351078 22 
351083 13 
351099 36 
351117 72 
351118 112 
351120 42 
351128 97 
351131 96 
351133 10 
351139 2 
351143 93 
351194 9 
351227 5 
351238 27 
351262 62 
351280 8 
351303 27 
351347 14 
351376 22 
351380 1 
351465 11 
351473 15 
351496 48 
351522 16 
351589 1 
351593 2 
351633 4 
351653 10 
351654 12 
351664 7 
351684 90 
351690 8 
351701 4 
351710 3 
351737 54 
351775 3 
351910 34 
351949 2 
351971 27 
352098 3 
352110 29 
352203 16 
352340 7 
352397 5 
352408 19 
352504 2 
352558 1 
352573 1 
352585 1 
352590 6 
352663 9 
352707 61 
352752 27 
352833 88 
352964 28 
353026 5 
353036 38 
353046 2 
353048 15 
353183 11 
353206 1 
353222 104 
353246 2 
353254 45 
353337 5 
353341 3 
353352 7 
353356 168 
353357 3 
353359 2 
353378 4 
353381 14 
353389 12 
353526 20 
353532 3 
353562 5 
353563 41 
353575 39 
353581 35 
353587 32 
353641 12 
353704 4 
353711 6 
353729 3 
353734 6 
353738 10 
353741 13 
353743 11 
353745 16 
353747 2 
353756 3 
353766 4 
353782 11 
353791 42 
353795 2 
353796 9 
353797 3 
353799 7 
353800 42 
353801 34 
353802 3 
353803 3 
353806 6 
353807 3 
353811 1 
353813 16 
353817 63 
353824 10 
353828 43 
353831 2 
353839 1 
353841 70 
353854 1 
353913 36 
353984 1 
353988 13 
353989 99 
354003 1 
354012 125 
354020 5 
354037 88 
354110 28 
354130 6 
354136 26 
354138 1 
354154 8 
354169 11 
354172 3 
354210 3 
354283 2 
354291 17 
354314 41 
354329 1 
354330 12 
354477 29 
354488 1 
354511 7 
354568 3 
354594 24 
354623 1 
354631 31 
354675 7 
354740 1 
354760 33 
354806 17 
354809 3 
354813 40 
354815 31 
354818 4 
354819 10 
354825 1 
354830 3 
354889 9 
354956 2 
354960 8 
354987 6 
354997 27 
355018 21 
355044 20 
355050 48 
355056 19 
355145 1 
355157 33 
355189 34 
355207 4 
355315 88 
355322 77 
355325 4 
355333 3 
355341 57 
355359 44 
355368 107 
355385 33 
355422 9 
355434 12 
355461 39 
355471 1 
355483 8 
355497 3 
355510 12 
355530 1 
355539 28 
355543 29 
355550 74 
355554 138 
355567 31 
355573 8 
355579 114 
355590 9 
355597 7 
355606 4 
355616 4 
355783 2 
355794 7 
355806 9 
355811 9 
355816 19 
355821 2 
355829 15 
355835 11 
355838 23 
355843 5 
355849 28 
355853 34 
355862 14 
355868 55 
355872 7 
355998 1 
356008 7 
356029 2 
356032 17 
356053 3 
356065 1 
356067 1 
356072 4 
356091 1 
356107 2 
356194 43 
356342 1 
356351 5 
356377 3 
356380 1 
356388 11 
356454 1 
356464 9 
356481 1 
356510 34 
356524 10 
356548 6 
356589 23 
356629 1 
356654 1 
356674 7 
356687 1 
356816 5 
356861 4 
356863 5 
356906 20 
356946 1 
356960 4 
356972 3 
356981 2 
356983 7 
356985 26 
356990 6 
357016 71 
357020 4 
357022 1 
357025 9 
357029 109 
357037 21 
357041 60 
357047 17 
357064 1 
357065 96 
357078 84 
357087 2 
357094 9 
357095 1 
357099 2 
357106 1 
357108 18 
357132 1 
357198 8 
357208 2 
357213 1 
357225 56 
357247 4 
357253 4 
357255 4 
357260 3 
357264 11 
357300 44 
357302 2 
357303 1 
357307 21 
357311 81 
357334 14 
357340 19 
357360 3 
357374 6 
357396 1 
357433 23 
357435 1 
357441 2 
357450 17 
357475 2 
357491 4 
357496 11 
357499 34 
357507 34 
357523 1 
357561 5 
357582 16 
357587 26 
357601 1 
357625 23 
357627 2 
357636 66 
357640 19 
357643 1 
357652 8 
357665 17 
357671 22 
357675 14 
357690 1 
357705 8 
357712 13 
357716 3 
357729 91 
357738 10 
357741 1 
357799 46 
357841 44 
357866 3 
357871 148 
357880 29 
357893 27 
357995 7 
358012 1 
358016 2 
358044 5 
358105 5 
358178 1 
358270 25 
358503 8 
358542 6 
358630 50 
358659 12 
358722 3 
358805 40 
358812 2 
358868 1 
358910 1 
358948 4 
358985 76 
358986 1 
359014 40 
359039 1 
359195 3 
359227 1 
359230 48 
359237 2 
359245 30 
359263 40 
359279 10 
359362 4 
359369 27 
359377 3 
359380 2 
359449 11 
359458 1 
359460 17 
359484 3 
359530 7 
359575 7 
359675 1 
359683 53 
359690 25 
359700 8 
359702 4 
359704 57 
359754 4 
359803 32 
359810 1 
359834 17 
359848 2 
360078 1 
360079 8 
360145 1 
360167 2 
360177 14 
360190 29 
360196 4 
360200 1 
360208 3 
360344 7 
360353 25 
360381 6 
360469 25 
360473 7 
360496 16 
360499 27 
360502 2 
360505 7 
360512 1 
360520 7 
360522 29 
360525 7 
360529 1 
360538 10 
360541 30 
360543 8 
360545 35 
360547 32 
360549 37 
360551 47 
360558 64 
360577 3 
360597 51 
360598 4 
360604 140 
360608 11 
360612 6 
360616 7 
360628 18 
360644 76 
360700 3 
360702 21 
360708 7 
360710 32 
360735 2 
360739 75 
360746 5 
360755 84 
360759 56 
360763 43 
360764 27 
360766 42 
360769 8 
360772 11 
360775 52 
360783 24 
360786 15 
360789 3 
360791 49 
360795 13 
360800 92 
360803 29 
360811 43 
360823 4 
360897 42 
360916 35 
360921 61 
360924 12 
360944 8 
360946 21 
360986 8 
360989 30 
360997 38 
361007 1 
361031 8 
361098 1 
361109 3 
361144 4 
361169 11 
361188 3 
361277 4 
361298 2 
361357 13 
361436 7 
361474 8 
361492 3 
361497 17 
361524 4 
361541 10 
361566 14 
361607 1 
361620 20 
361632 17 
361663 15 
361763 3 
361943 11 
362059 8 
362207 39 
362210 24 
362216 1 
362220 1 
362313 2 
362324 9 
362335 1 
362371 3 
362381 4 
362457 2 
362538 3 
362544 1 
362702 40 
362705 8 
362710 5 
362713 84 
362718 32 
362726 2 
362816 83 
362849 11 
362868 6 
362874 7 
362906 18 
362991 1 
363032 5 
363054 1 
363059 12 
363086 3 
363107 40 
363122 13 
363148 4 
363159 5 
363165 23 
363172 8 
363189 15 
363321 1 
363353 11 
363486 1 
363656 13 
364237 7 
364440 26 
364578 1 
364614 1 
364618 53 
364640 14 
364694 32 
364745 26 
364748 2 
364756 33 
364762 10 
364764 1 
364789 21 
364792 19 
364794 5 
364805 137 
364814 40 
364820 16 
364830 7 
364836 5 
364849 2 
364855 1 
364856 8 
364857 1 
364862 19 
364865 5 
365014 5 
365209 6 
365249 5 
365252 6 
365329 19 
365368 18 
365379 3 
365392 1 
365397 4 
365409 133 
365412 7 
365435 45 
365448 9 
365481 18 
365520 3 
365532 5 
365541 50 
365547 3 
365564 15 
365570 25 
365586 9 
365607 34 
365645 1 
365658 81 
365692 1 
365693 4 
365698 2 
365700 32 
365732 3 
365736 4 
365747 4 
365770 15 
365778 6 
365780 3 
365860 11 
365869 23 
365886 79 
365896 22 
365923 30 
365925 13 
365970 1 
366013 2 
366078 52 
366153 130 
366158 3 
366193 14 
366214 5 
366221 23 
366223 21 
366225 1 
366248 7 
366283 118 
366297 6 
366300 8 
366302 7 
366307 17 
366347 26 
366363 23 
366392 52 
366460 8 
366476 1 
366528 3 
366547 1 
366586 8 
366619 1 
366642 4 
366791 15 
367018 1 
367031 13 
367035 2 
367100 2 
368457 1 
369637 4 
369663 1 
369689 5 
369700 2 
369805 10 
369807 10 
369819 1 
369823 4 
369826 1 
369835 5 
369955 99 
369966 12 
369980 19 
369985 5 
369989 6 
369993 62 
369998 5 
370001 36 
370005 1 
370009 21 
370015 19 
370016 24 
370021 58 
370026 14 
370027 39 
370033 71 
370039 5 
370045 32 
370048 18 
370067 30 
370082 1 
370093 64 
370096 2 
370104 7 
370115 63 
370118 6 
370123 7 
370227 5 
370236 4 
370352 1 
370425 14 
370433 7 
370445 3 
370467 4 
370476 4 
370502 3 
370509 8 
370513 20 
370516 21 
370521 34 
370522 22 
370523 1 
370524 26 
370527 18 
370529 3 
370530 4 
370533 10 
370536 30 
370539 15 
370541 5 
370543 16 
370548 22 
370550 8 
370551 1 
370554 7 
370557 36 
370562 34 
370568 11 
370627 2 
370704 5 
370720 1 
370721 9 
370863 13 
370900 1 
370907 30 
370937 25 
371047 3 
371079 1 
371082 4 
371115 2 
371181 9 
371228 3 
371236 6 
371530 30 
371702 17 
371727 28 
371761 95 
371837 44 
372017 9 
372045 2 
372062 59 
372218 1 
372266 2 
372267 39 
372371 4 
372373 26 
372417 3 
372498 1 
372550 2 
372599 1 
372811 2 
374356 46 
374362 29 
374373 72 
374398 3 
374400 2 
374410 7 
374420 20 
374429 18 
374435 21 
374439 30 
374447 5 
374450 14 
374453 37 
374464 45 
374469 1 
374471 1 
374479 1 
375233 5 
375240 1 
375244 8 
375287 6 
375311 2 
375322 5 
375332 4 
377212 16 
377290 5 
377303 30 
377356 10 
378284 22 
378295 1 
378299 3 
378302 2 
378305 7 
378309 40 
378314 20 
378315 2 
378317 19 
378319 46 
378336 9 
378340 5 
378344 1 
378354 19 
378355 1 
378363 6 
378366 1 
378396 6 
378397 4 
378399 3 
378403 31 
378406 34 
378410 3 
378414 1 
378417 149 
378425 3 
378427 38 
378431 23 
378435 4 
378439 2 
378456 8 
379796 1 
379845 2 
379876 6 
379882 66 
379953 1 
379965 53 
379991 65 
379993 17 
380067 2 
380086 4 
380097 2 
380128 8 
380131 153 
380145 1 
380197 27 
380198 33 
380238 2 
380286 83 
380320 28 
380323 1 
380363 2 
380374 5 
380385 14 
380388 21 
380568 1 
380581 2 
380591 1 
380612 7 
380745 7 
380748 6 
380842 5 
380851 20 
380888 1 
380906 2 
380914 9 
380923 4 
380924 11 
380928 45 
380933 6 
380969 19 
380979 18 
380986 24 
380989 5 
381001 22 
381024 169 
381030 29 
381034 7 
381040 69 
381041 1 
381047 25 
381060 15 
381069 27 
381168 3 
381214 1 
381222 1 
381226 13 
381227 2 
381346 2 
381350 1 
381372 3 
381378 8 
381386 1 
381406 10 
381413 3 
381484 1 
381569 9 
381595 19 
381612 6 
381615 60 
381671 3 
381698 6 
381712 10 
381757 18 
381764 62 
381782 11 
381787 4 
381792 45 
381797 11 
381805 30 
381809 27 
381882 52 
381886 12 
381892 57 
381896 36 
381901 78 
381911 11 
381914 22 
381918 15 
381930 2 
381934 61 
381955 5 
382382 23 
382391 3 
382405 26 
382417 105 
382426 1 
382435 4 
382460 2 
382461 5 
382465 15 
382470 2 
382487 3 
382508 4 
382509 18 
382513 46 
382519 16 
382523 6 
382529 67 
382545 1 
382549 7 
382552 5 
382573 73 
382579 28 
382586 10 
382588 17 
382601 1 
382717 30 
382728 34 
382754 6 
382766 12 
382879 2 
382936 1 
382966 10 
382978 1 
383018 25 
383024 6 
383030 11 
383031 15 
383075 7 
383078 21 
383190 30 
383193 4 
383195 5 
383213 6 
383225 7 
383358 1 
383389 7 
383449 31 
383458 10 
383466 1 
383479 2 
383520 31 
383523 33 
383530 8 
383539 1 
383549 16 
383634 5 
383673 12 
383696 13 
383718 3 
383724 2 
383750 79 
383754 34 
383756 7 
383762 13 
383767 3 
383768 10 
383770 12 
383775 1 
383778 8 
383784 11 
383791 43 
383803 31 
383824 7 
383833 2 
383839 4 
383840 12 
383842 74 
383843 20 
383845 4 
383850 16 
383852 29 
383853 8 
383854 1 
383857 2 
383860 21 
383863 63 
383866 10 
383868 47 
383871 5 
383879 3 
383880 25 
383887 25 
383899 28 
383900 1 
383911 19 
383914 7 
383916 6 
383917 28 
383923 3 
383931 10 
383936 12 
383939 7 
383948 11 
383956 2 
383960 1 
383966 15 
383969 1 
383970 79 
383977 25 
383986 2 
384007 9 
384010 4 
384020 3 
384042 1 
384115 1 
384118 2 
384131 13 
384135 4 
384143 14 
384146 21 
384153 27 
384156 3 
384157 10 
384159 6 
384170 28 
384173 12 
384183 1 
384186 36 
384191 7 
384196 4 
384197 3 
384201 11 
384212 6 
384213 22 
384214 2 
384228 11 
384232 43 
384240 23 
384247 27 
384254 1 
384260 8 
384268 38 
384274 7 
384285 65 
384303 3 
384307 23 
384315 6 
384345 2 
384351 39 
384361 11 
384372 204 
384378 11 
384380 52 
384383 24 
384385 26 
384386 7 
384388 40 
384389 2 
384391 6 
384397 55 
384399 7 
384402 1 
384404 1 
384416 3 
384440 95 
384445 1 
384456 31 
384457 8 
384458 18 
384459 2 
384460 16 
384467 12 
384476 346 
384479 31 
384480 1 
384482 120 
384487 4 
384522 189 
384525 10 
384526 136 
384527 1 
384528 50 
384529 8 
384530 2 
384531 101 
384535 237 
384540 63 
384543 37 
384553 25 
384556 51 
384564 127 
384570 6 
384577 6 
384583 75 
384672 3 
384697 1 
384700 4 
384709 120 
384712 42 
384722 18 
384734 1 
384756 21 
384762 13 
384864 15 
384871 31 
384875 24 
384883 8 
385319 1 
385343 10 
385530 2 
385583 2 
385608 6 
385620 3 
385622 8 
385628 4 
385671 1 
385701 8 
385729 10 
385978 6 
386192 14 
386261 7 
386281 4 
386356 2 
386370 21 
386436 9 
386473 2 
386475 7 
386483 12 
386499 30 
386507 14 
386514 301 
386521 4 
386534 7 
386571 1 
386596 46 
386615 2 
386625 1 
386626 31 
386631 21 
386636 18 
386684 58 
386693 72 
386700 70 
386709 4 
386721 16 
386758 3 
386761 24 
386765 10 
386802 2 
386844 6 
386859 3 
386870 2 
386880 39 
386894 16 
386929 18 
386946 4 
386981 65 
386996 10 
387040 27 
387048 5 
387069 10 
387070 8 
387097 13 
387103 17 
387121 1 
387129 26 
387177 6 
387396 16 
387418 4 
387436 7 
387459 8 
387463 4 
387509 5 
387561 2 
387610 15 
387614 5 
387690 4 
387838 10 
387851 1 
387857 64 
387882 28 
387913 21 
387919 54 
387948 1 
388058 4 
388101 64 
388127 43 
388131 5 
388145 8 
388149 70 
388176 1 
388196 19 
388214 42 
388244 18 
388254 91 
388259 3 
388285 45 
388297 198 
388307 15 
388324 17 
388394 1 
388431 5 
388437 1 
388452 1 
388481 1 
388512 11 
388513 13 
388519 11 
388532 4 
388546 19 
388560 1 
388778 28 
388805 72 
388822 46 
388853 25 
388875 9 
388888 6 
388892 55 
388906 1 
388923 1 
388940 7 
388963 1 
388964 40 
389049 70 
389058 1 
389061 1 
389092 60 
389098 3 
389105 1 
389112 86 
389182 48 
389190 20 
389193 8 
389204 1 
389210 3 
389218 142 
389229 4 
389230 6 
389234 12 
389239 26 
389240 10 
389247 12 
389252 2 
389274 3 
389278 7 
389287 7 
389298 9 
389304 8 
389310 5 
389312 2 
389320 5 
389336 18 
389344 8 
389353 3 
389461 16 
389475 1 
389590 28 
389692 6 
389722 12 
389861 1 
389869 2 
389870 2 
389872 5 
390030 1 
390059 1 
390082 1 
390104 1 
390109 1 
390203 8 
390277 1 
390355 12 
390419 8 
390505 1 
390550 5 
390567 3 
390587 37 
390597 118 
390696 7 
390834 3 
390860 2 
391123 1 
391244 1 
392172 1 
392842 4 
392911 7 
392913 49 
392975 26 
393022 16 
393144 24 
393200 2 
393342 3 
393850 1 
393853 24 
393913 53 
393945 2 
394063 1 
394336 7 
394358 2 
394513 56 
394559 2 
394680 11 
394759 19 
394769 3 
394777 4 
394794 44 
395022 2 
395045 31 
395051 13 
395159 12 
395166 7 
395176 1 
395177 52 
395192 5 
395200 4 
395232 4 
395346 56 
395352 21 
395357 30 
395571 1 
395637 1 
395654 11 
395656 14 
395746 4 
395754 1 
395789 17 
396009 7 
396123 11 
396398 19 
396578 1 
396644 2 
396784 3 
397109 18 
397152 15 
397155 57 
397194 8 
397203 118 
397232 28 
397260 2 
397552 1 
397893 1 
397908 18 
398042 4 
398061 2 
398084 18 
398204 7 
398236 9 
398248 9 
398273 44 
398362 2 
398400 6 
398401 1 
398570 64 
398592 67 
398596 4 
398599 6 
398603 5 
398604 17 
398608 5 
398612 1 
398614 54 
398618 40 
398624 52 
398629 62 
398632 1 
398636 1 
398662 16 
398672 76 
398676 24 
398681 12 
398684 2 
398692 8 
399290 8 
399474 9 
399491 3 
399606 18 
399615 39 
399624 58 
399630 44 
399634 26 
399645 1 
399671 1 
399681 24 
399686 33 
399695 48 
399716 6 
399717 41 
399744 11 
399748 8 
399749 56 
399897 29 
399921 40 
399923 1 
400046 18 
400060 7 
400364 1 
400533 32 
400592 30 
400714 8 
400762 1 
401080 29 
401151 19 
401222 1 
401590 10 
401873 5 
401939 81 
401942 1 
401966 24 
402038 7 
402077 9 
402190 10 
402270 10 
402280 30 
402392 3 
402468 2 
402555 3 
402604 1 
402609 2 
402627 2 
402668 3 
402672 3 
402731 3 
402816 1 
402820 18 
402835 9 
402842 12 
402897 63 
403017 43 
403021 8 
403028 1 
403065 9 
403066 1 
403184 9 
403198 1 
403224 3 
403241 12 
403394 27 
403408 12 
403430 1 
403518 2 
403542 1 
403544 5 
403557 28 
403560 22 
403571 9 
403573 1 
403574 10 
403577 2 
403578 57 
403588 12 
403592 34 
403596 20 
403602 48 
403609 8 
403612 4 
403613 11 
403621 54 
403623 3 
403640 9 
403641 6 
403642 1 
403645 6 
403656 2 
403774 18 
403785 13 
403943 8 
403950 3 
403958 2 
404138 6 
404272 22 
404469 18 
404498 10 
404610 12 
404634 5 
404664 80 
404752 53 
404801 7 
404807 12 
404859 21 
404943 10 
405669 18 
405999 4 
406019 10 
406028 1 
406032 16 
406037 4 
406040 6 
406072 1 
406105 25 
406108 30 
406115 8 
406116 1 
406119 4 
406154 1 
406156 4 
406183 1 
406306 8 
406459 8 
406512 16 
406562 23 
406568 7 
406588 57 
406592 9 
406593 33 
406651 2 
406698 33 
406699 1 
406735 1 
406760 13 
406775 1 
406786 1 
406800 3 
406826 1 
406954 1 
406981 5 
406993 9 
407005 14 
407189 6 
407327 1 
407335 1 
407346 1 
407487 9 
407545 31 
407690 2 
407815 10 
407870 2 
407983 8 
407987 20 
407991 4 
407994 34 
407996 60 
408014 6 
408015 18 
408017 12 
408036 43 
408075 24 
408076 63 
408078 28 
408083 169 
408084 1 
408085 12 
408101 5 
408103 8 
408112 36 
408117 36 
408119 5 
408259 8 
408262 3 
408429 2 
408461 3 
408475 2 
408512 16 
408622 3 
408684 14 
408808 5 
409016 47 
409088 1 
409090 7 
409098 1 
409180 83 
409572 16 
409670 4 
409695 29 
409701 15 
409713 25 
409844 4 
409862 3 
409871 2 
409949 3 
409981 6 
409982 4 
410031 6 
410079 2 
410090 1 
410174 3 
410177 19 
410185 8 
410202 4 
410211 33 
410216 2 
410230 35 
410235 5 
410240 40 
410243 3 
410266 4 
410274 1 
410434 2 
410505 39 
410526 1 
410546 1 
410569 46 
410598 9 
410599 52 
410604 6 
410615 4 
410623 28 
410630 3 
410637 7 
410642 119 
410645 3 
410833 1 
410878 93 
411006 15 
411167 33 
411273 1 
411310 2 
411357 22 
411599 1 
411620 109 
411759 69 
411779 34 
411839 1 
411906 7 
411960 1 
411965 28 
412022 4 
412041 11 
412148 4 
412152 19 
412173 28 
412183 11 
412186 1 
412194 1 
412197 28 
412200 3 
412215 8 
412235 1 
412256 5 
412327 1 
412561 18 
412608 9 
412640 35 
412650 21 
412657 32 
412718 1 
412835 12 
412841 2 
412881 10 
412903 5 
412934 16 
413004 17 
413038 7 
413040 2 
413046 4 
413368 9 
413408 3 
413532 5 
413697 4 
413704 15 
413821 65 
413823 2 
413824 54 
414019 23 
414040 2 
414064 9 
414069 5 
414176 116 
414185 4 
414193 26 
414329 2 
414363 13 
414366 7 
414528 26 
414641 5 
414648 28 
414658 1 
414684 28 
414721 5 
414732 29 
414834 40 
414847 32 
414848 46 
414852 14 
414858 50 
414876 11 
414881 8 
414886 2 
414887 10 
414896 28 
414924 6 
414926 32 
414927 2 
414934 2 
414938 26 
414957 37 
414959 68 
414968 71 
414985 6 
415055 9 
415068 19 
415093 3 
415099 30 
415138 41 
415141 50 
415149 11 
415195 7 
415221 1 
415319 4 
415323 27 
415336 2 
415340 12 
415364 6 
415367 8 
415418 7 
415529 4 
415546 57 
415553 1 
415577 3 
415581 2 
415584 3 
415587 23 
415591 22 
415592 12 
415595 2 
415597 2 
415599 1 
415604 3 
415621 1 
415722 2 
415728 46 
415732 6 
415736 73 
415740 17 
415745 13 
415750 15 
415754 37 
415755 31 
415757 35 
415765 9 
415767 13 
415769 30 
415771 46 
415779 61 
415780 49 
415791 40 
415945 52 
415950 1 
415954 16 
415955 25 
415958 1 
415961 13 
415964 76 
415968 2 
415969 209 
415972 26 
415978 105 
415981 1 
415983 2 
415989 53 
416000 10 
416011 2 
416020 1 
416172 20 
416798 9 
416858 2 
417701 10 
417778 1 
417839 1 
417901 21 
418579 14 
418891 5 
418979 2 
419152 1 
419323 76 
419384 1 
419488 1 
419492 1 
419531 37 
419573 2 
419672 21 
419677 1 
419689 3 
419715 9 
419718 5 
419821 35 
419853 4 
419931 1 
419947 3 
419995 1 
420038 1 
420303 4 
420527 14 
420616 2 
420652 1 
420653 11 
420688 4 
420696 13 
420790 8 
420815 1 
420847 14 
420857 2 
420867 4 
420869 1 
420885 1 
420911 1 
420959 22 
421135 2 
421249 6 
421336 2 
421400 6 
421483 18 
421505 6 
421530 6 
421547 27 
421570 1 
421587 28 
421644 42 
421649 34 
421669 34 
421673 17 
421677 3 
421685 8 
421689 62 
421701 18 
421713 1 
421743 2 
421754 2 
421879 1 
421894 9 
421900 27 
421915 4 
421934 123 
421954 9 
421961 4 
422037 1 
422055 4 
422057 38 
422143 3 
422190 8 
422208 40 
422299 30 
422336 36 
422386 5 
422394 1 
422570 23 
422579 1 
422584 5 
422592 4 
422606 10 
422730 4 
422741 5 
422744 27 
422778 47 
422797 9 
422909 95 
422912 15 
422920 35 
422927 12 
422938 5 
422939 19 
422962 80 
422967 3 
422982 70 
423012 13 
423014 12 
423018 15 
423032 3 
423041 13 
423049 13 
423052 41 
423075 4 
423175 50 
423176 1 
423206 1 
423220 31 
423225 7 
423247 32 
423261 20 
423555 3 
423558 4 
423719 3 
423734 16 
423736 1 
423737 3 
423770 1 
423776 4 
423778 2 
423787 3 
423907 5 
423942 16 
423990 13 
424276 7 
424380 40 
424389 1 
424414 13 
424432 4 
424438 8 
424559 11 
424576 10 
424590 26 
424598 38 
424603 21 
424604 9 
424612 1 
424616 135 
424617 14 
424620 5 
424643 107 
424662 9 
424687 32 
424713 7 
424723 36 
424746 1 
424751 32 
424770 24 
424776 18 
424821 80 
424932 24 
424934 7 
424968 8 
425129 5 
425139 1 
425145 59 
425280 5 
425292 12 
425297 3 
425311 16 
425312 9 
425313 3 
425314 3 
425323 11 
425324 5 
425326 5 
425331 6 
425336 13 
425337 3 
425341 9 
425349 40 
425354 3 
425359 6 
425384 11 
425407 1 
425432 6 
425582 25 
425742 13 
425756 5 
425764 3 
425786 1 
425892 44 
425915 13 
426242 1 
426329 4 
426762 2 
427273 22 
427279 24 
427473 5 
427478 75 
427793 1 
427804 4 
427848 40 
428080 6 
428268 5 
428279 6 
428357 1 
428615 10 
428720 2 
428775 1 
428801 15 
428969 22 
429094 83 
429123 13 
429142 3 
429186 31 
429256 1 
429300 21 
429307 1 
429315 9 
429457 113 
429458 16 
429460 40 
429465 17 
429466 1 
429468 73 
429471 81 
429473 3 
429494 5 
429498 4 
429501 12 
429514 63 
429520 18 
429528 6 
429534 34 
429536 1 
429544 58 
429570 11 
429582 20 
429592 8 
429609 16 
429612 1 
429613 16 
429616 2 
429620 44 
429626 2 
429715 26 
429761 1 
429767 2 
429799 8 
429910 1 
430271 1 
430340 2 
430435 1 
430451 1 
430637 77 
430642 11 
430685 15 
430745 2 
430767 25 
430815 17 
430837 10 
431707 83 
431844 6 
431934 11 
432210 33 
432367 21 
432378 11 
432380 11 
432412 36 
432418 14 
432420 1 
432421 72 
432427 7 
432448 27 
432462 31 
432487 3 
432587 1 
432590 1 
432603 48 
432648 3 
433010 6 
433142 142 
433149 11 
433159 22 
433178 55 
433204 4 
433311 1 
433333 43 
433352 17 
433524 1 
433545 1 
433804 1 
433967 12 
434336 9 
434374 7 
434567 1 
434809 2 
435004 26 
435016 1 
435138 18 
435168 18 
435218 39 
435410 27 
435417 22 
435599 8 
435645 4 
435925 37 
435935 15 
436021 2 
436052 21 
436096 25 
436099 69 
436103 23 
436107 30 
436122 28 
436157 1 
436161 5 
436219 5 
436248 5 
436261 2 
436311 22 
436392 8 
436396 38 
436401 21 
436421 1 
436441 1 
436457 41 
436480 1 
436488 54 
436536 39 
436556 28 
436570 8 
436594 6 
436692 3 
436735 1 
436876 7 
436887 1 
436892 4 
436967 23 
437010 14 
437027 84 
437046 9 
437050 16 
437054 1 
437058 4 
437076 2 
437082 5 
437101 8 
437109 6 
437199 17 
437270 1 
437276 1 
437501 11 
437849 11 
437853 3 
437881 7 
438171 3 
438205 2 
438227 1 
438244 7 
438268 5 
438294 3 
438298 5 
438320 1 
438429 3 
438444 87 
438460 26 
438494 2 
438589 193 
438634 2 
438761 3 
438872 3 
438921 2 
438935 2 
438942 41 
438952 26 
438964 44 
439001 11 
439151 9 
439297 4 
439354 1 
439360 2 
439366 11 
439375 19 
439380 11 
439387 10 
439430 42 
439541 2 
439566 2 
439569 1 
439577 1 
439581 1 
439587 1 
439590 9 
439629 7 
439667 1 
439671 1 
439672 5 
439676 70 
439683 13 
439685 3 
439693 58 
439700 2 
439716 16 
439766 10 
variableStep chrom=chrX
8433 10 
8443 1 
8464 49 
8479 1 
15967 1 
16025 16 
16046 42 
16058 13 
16065 26 
16069 4 
16086 3 
18835 6 
18851 1 
18857 43 
18884 39 
18909 38 
18918 8 
20186 33 
20505 7 
21027 2 
21530 1 
21540 8 
21736 1 
21739 1 
21836 6 
21847 5 
22004 20 
22276 5 
22464 22 
22640 33 
22668 8 
22685 3 
22771 6 
22854 91 
22858 3 
22881 27 
22889 2 
22892 4 
22953 15 
22961 15 
22968 27 
22976 2 
22985 5 
23008 4 
23031 37 
23095 49 
23167 12 
23280 15 
23306 1 
23321 1 
23528 55 
23557 15 
23594 42 
23644 6 
23646 3 
23679 7 
23816 2 
23876 26 
23893 19 
23897 1 
23915 5 
23948 1 
23996 3 
24128 3 
24152 16 
24161 3 
24177 8 
24181 3 
24189 2 
24208 3 
24227 40 
24473 153 
24478 12 
24833 5 
25003 25 
25219 4 
25232 12 
25931 22 
25986 62 
25999 5 
26291 5 
26301 52 
26307 13 
26323 1 
26328 1 
26339 13 
26356 23 
26376 19 
26395 2 
26420 3 
26583 1 
26588 1 
26855 1 
26861 12 
26873 9 
26999 3 
27049 6 
27157 24 
27490 8 
27706 1 
28077 17 
28226 48 
28351 5 
28408 47 
28425 5 
28444 24 
28472 7 
28480 19 
28632 5 
29286 4 
29492 7 
29495 39 
29500 8 
29512 6 
29535 21 
29555 16 
29570 13 
29684 2 
29840 6 
29859 2 
30393 34 
30841 1 
30916 6 
31063 20 
31259 2 
31291 1 
31293 3 
31307 1 
31385 27 
31403 11 
31489 1 
31500 9 
31535 17 
31781 14 
31815 16 
31890 20 
31963 8 
32664 58 
32683 5 
32738 26 
32985 4 
33319 31 
33407 2 
33473 13 
33524 43 
33533 10 
33561 1 
33562 2 
33580 2 
33582 1 
33634 5 
33724 12 
33752 8 
33758 38 
33780 2 
33979 7 
34295 5 
34439 77 
34671 1 
35245 7 
35513 10 
35516 7 
35577 2 
35740 24 
35791 12 
35798 3 
35932 59 
36000 2 
36024 13 
36032 1 
36047 3 
36335 37 
36360 7 
36478 1 
36485 1 
36495 3 
36506 21 
36542 21 
36554 21 
36557 10 
36567 15 
36581 4 
36582 10 
36603 2 
36650 6 
36661 3 
36667 84 
36673 1 
36680 9 
36687 42 
36693 2 
36701 7 
36726 10 
36731 13 
36821 13 
36837 7 
37039 18 
37327 6 
37341 3 
37372 1 
37421 2 
37530 4 
37534 9 
37558 14 
37725 1 
37764 18 
37869 20 
37886 14 
37917 27 
37918 65 
38062 15 
38890 12 
38960 2 
39286 34 
39346 22 
39789 45 
39801 1 
39960 6 
39975 1 
40265 3 
40772 4 
41094 37 
41132 2 
41145 11 
41247 13 
41373 15 
41374 7 
41381 5 
41399 11 
41425 19 
41438 13 
41556 8 
41585 6 
41590 1 
41945 26 
42020 10 
42077 29 
42083 1 
42240 16 
42798 3 
43207 1 
43574 8 
45732 3 
46080 5 
46119 6 
46200 4 
46688 4 
47497 4 
47504 1 
47511 3 
47516 2 
47518 1 
47550 2 
47591 4 
47615 38 
47787 3 
47959 6 
48133 2 
48238 4 
48288 6 
48431 1 
48440 13 
48445 6 
48630 3 
48731 64 
49293 1 
49355 32 
49460 1 
49778 12 
49784 3 
50114 26 
50137 2 
50159 2 
50178 1 
50181 3 
50312 17 
50354 16 
50359 9 
50521 22 
50543 87 
50569 48 
53177 11 
53224 17 
53232 26 
53247 87 
53270 6 
53277 12 
54050 36 
54061 1 
54217 1 
54241 38 
54300 6 
54338 17 
54379 1 
54488 10 
54629 13 
54882 2 
54965 2 
54997 3 
55420 23 
55453 47 
55470 12 
55626 3 
55879 15 
55903 1 
55961 10 
55980 7 
56025 5 
56043 4 
56174 4 
56213 10 
56236 1 
56353 39 
56365 16 
56376 8 
56568 1 
57155 23 
57219 24 
57253 8 
57351 13 
57368 5 
57384 24 
57563 28 
58349 2 
58815 5 
58828 7 
58902 11 
58958 14 
58970 4 
58975 27 
58992 11 
58997 5 
59027 2 
59041 17 
59044 1 
59045 1 
59050 3 
59239 21 
59255 2 
59262 172 
59270 114 
59276 1 
59282 67 
59291 1 
59869 1 
60051 3 
60197 8 
60202 19 
60205 26 
60238 1 
60249 9 
60257 3 
60299 26 
60305 41 
60412 29 
60435 28 
60549 1 
60596 2 
60616 14 
60622 1 
60626 23 
60631 20 
60639 12 
60657 8 
60712 21 
60730 44 
60753 40 
60759 1 
60770 7 
60938 30 
61210 15 
61278 22 
61393 2 
61541 44 
61681 1 
61687 44 
61787 7 
62276 93 
62278 1 
62284 1 
62295 28 
62379 72 
62512 88 
62705 15 
62769 20 
62934 1 
63049 10 
63144 2 
63247 23 
63263 37 
63273 45 
63282 2 
63293 71 
63327 1 
63420 30 
63426 14 
63454 7 
63472 54 
63599 3 
63619 2 
63640 3 
63680 8 
63705 1 
64014 24 
64044 11 
64066 21 
64228 24 
64706 1 
64712 46 
64900 24 
64914 16 
65850 7 
66142 1 
66401 1 
66616 54 
67104 1 
67270 1 
67309 15 
67336 1 
67419 12 
67429 13 
67462 1 
67638 1 
67643 2 
67720 31 
67739 1 
67766 3 
67798 17 
67961 25 
68021 39 
68028 3 
68218 2 
68376 1 
68528 90 
68664 2 
68704 10 
68829 11 
68839 1 
68845 14 
68894 20 
68977 3 
68981 4 
69035 4 
69050 4 
69070 10 
69074 2 
69085 2 
69104 21 
69185 1 
70632 1 
70886 19 
71003 17 
71012 1 
71015 7 
71069 3 
71239 4 
71244 5 
71249 8 
71262 6 
71269 3 
71310 5 
71313 5 
71318 1 
71319 1 
71322 10 
71343 14 
71473 22 
71933 12 
72081 3 
72154 8 
72287 4 
72780 1 
72788 1 
72803 1 
72816 1 
72818 1 
72825 2 
72854 32 
72966 13 
73010 38 
73134 6 
73322 65 
73363 1 
73369 127 
73466 3 
73482 3 
73496 33 
73634 30 
73639 2 
73644 38 
73666 11 
73671 23 
73672 17 
73678 18 
73715 3 
73727 3 
74129 13 
74246 1 
74252 2 
74332 1 
74354 15 
74369 4 
74372 2 
74482 4 
74493 2 
74561 3 
74678 13 
74692 19 
74697 1 
74776 27 
75390 39 
75406 32 
75422 3 
75471 3 
76650 52 
76697 3 
76711 4 
76729 4 
76752 1 
76786 29 
76793 23 
76857 3 
77465 22 
78368 2 
78553 4 
78617 1 
78697 13 
79278 2 
79453 12 
79461 5 
79471 1 
79484 2 
79488 8 
79492 13 
79535 13 
79539 9 
79656 2 
79703 25 
79788 18 
79932 4 
79939 67 
79949 3 
79955 1 
79959 40 
80009 19 
80020 6 
80026 1 
80036 2 
80049 2 
80079 2 
80429 10 
80552 9 
81036 24 
81216 153 
81288 10 
81354 79 
81487 13 
81989 1 
82002 7 
82005 4 
82006 1 
82047 11 
82151 8 
82484 32 
82635 3 
82648 2 
82684 3 
82723 10 
82935 6 
83065 12 
83095 9 
83143 1 
83247 76 
83287 6 
83348 13 
83356 53 
83357 1 
83836 15 
83844 1 
83854 47 
83863 3 
83878 16 
83882 5 
83918 8 
83940 65 
83949 2 
83956 1 
83979 2 
84837 26 
85266 7 
85269 4 
85295 12 
85310 12 
85440 5 
85445 1 
85459 6 
85469 1 
85476 9 
85540 27 
85556 14 
85563 1 
85579 1 
85624 1 
85762 1 
85974 15 
86086 40 
86453 4 
86461 4 
87071 40 
87246 20 
87316 65 
88605 17 
88653 52 
88675 5 
88842 1 
88848 29 
88858 16 
88869 1 
88877 4 
89364 3 
89493 13 
89814 5 
89828 7 
89837 9 
89955 1 
89957 15 
89958 145 
89972 21 
89982 5 
89995 102 
90031 1 
90128 16 
90162 32 
90165 1 
90169 6 
90174 5 
90180 26 
90183 15 
90184 9 
90206 69 
90324 33 
90330 32 
90355 13 
90375 43 
90495 21 
90517 2 
90522 7 
90526 11 
90605 1 
90665 1 
91737 1 
91784 3 
91792 4 
91831 1 
91911 1 
91922 19 
93139 1 
94125 54 
94404 1 
94409 2 
94597 8 
94623 2 
94642 6 
94657 32 
94814 2 
96115 1 
96576 4 
96581 13 
96604 12 
96622 74 
96687 5 
96891 29 
96892 1 
96981 1 
97179 34 
97203 3 
97314 18 
97319 21 
97344 14 
97356 4 
97394 3 
97398 3 
97503 4 
97547 37 
97561 27 
97566 1 
97572 221 
97595 3 
97597 19 
97601 15 
97611 24 
97619 12 
97638 4 
97646 5 
97658 3 
97660 1 
97804 1 
97865 5 
98139 56 
98307 29 
98334 3 
98478 33 
98514 2 
98653 1 
98811 6 
98856 46 
99181 16 
99325 8 
99374 17 
99409 1 
99569 1 
99640 1 
99807 2 
99813 6 
100018 26 
100169 17 
100294 1 
100319 14 
100322 31 
100480 19 
100609 24 
100825 22 
100944 17 
100970 9 
100976 14 
101009 7 
101014 33 
101031 28 
101036 22 
101067 7 
101070 126 
101082 122 
101091 1 
101113 23 
101131 11 
101252 14 
101285 4 
101330 16 
101333 10 
101334 12 
101341 11 
101398 33 
101484 10 
101507 89 
101725 126 
101862 25 
101903 2 
101906 8 
101936 9 
101949 116 
101953 11 
101960 6 
101966 16 
101982 13 
102046 6 
102149 12 
102161 38 
102381 17 
102558 2 
103478 10 
103901 21 
104403 5 
104538 203 
104544 1 
104548 4 
104568 8 
104572 44 
104579 48 
104603 4 
104626 5 
104795 22 
104809 51 
104850 33 
104873 6 
104894 8 
105540 3 
106161 24 
106165 17 
106176 4 
106242 4 
106261 9 
106267 6 
106275 48 
106278 4 
106283 2 
106289 2 
106311 8 
106315 3 
106320 12 
106332 1 
106365 28 
106675 15 
106823 1 
106863 6 
107007 64 
107266 66 
107312 1 
107339 9 
107541 10 
107626 9 
107896 1 
108295 1 
108801 51 
108994 5 
109504 4 
109669 14 
109690 1 
109695 1 
109697 2 
109701 10 
109705 15 
109706 1 
109733 21 
109746 5 
109756 33 
109765 13 
109882 28 
109943 1 
109964 1 
110134 9 
110184 1 
110320 16 
110333 6 
110622 42 
110704 20 
111086 52 
111242 15 
111302 5 
111401 103 
111426 2 
111431 47 
111458 41 
111469 1 
111472 1 
111530 63 
111553 163 
111674 7 
111721 7 
111742 1 
111752 2 
111884 9 
112028 1 
112112 42 
112127 1 
112223 9 
112294 18 
112533 134 
112557 2 
112711 23 
112740 15 
112896 55 
113058 16 
113085 11 
113232 37 
113369 5 
113405 6 
113422 18 
113436 3 
113454 7 
113458 4 
113533 13 
113555 1 
113595 20 
113652 30 
113692 10 
114117 1 
114275 15 
115035 4 
115175 76 
115378 10 
115416 1 
115542 77 
115545 1 
115556 31 
115707 1 
115708 10 
115713 3 
115747 47 
115751 10 
115764 1 
115765 31 
115770 1 
115775 43 
115791 25 
115809 21 
115923 83 
116070 1 
116091 30 
116105 154 
116117 14 
116197 14 
116206 5 
116286 4 
116332 12 
116376 4 
116398 5 
116424 29 
116434 6 
116531 36 
116541 31 
116593 1 
116610 2 
116611 36 
116617 24 
116620 32 
116629 145 
116635 11 
116719 34 
116747 2 
116788 1 
116793 2 
116803 1 
117065 35 
117099 37 
117101 6 
117105 1 
117135 3 
117255 4 
117262 83 
117364 14 
117443 5 
117533 8 
117559 14 
117587 23 
117662 4 
117690 1 
117709 8 
117745 4 
117756 16 
117785 12 
117799 1 
117803 11 
117811 1 
117815 7 
117900 3 
118037 20 
118049 7 
118060 12 
118218 7 
118259 1 
118357 8 
118664 6 
118715 1 
118720 4 
118875 1 
118978 2 
119186 14 
119255 31 
119397 5 
119426 22 
119436 1 
119438 3 
119457 1 
119477 42 
119478 1 
119483 28 
119489 13 
119516 22 
119536 7 
119545 6 
119584 1 
119670 4 
119679 14 
119690 4 
119805 14 
119824 5 
119827 41 
119828 15 
119832 63 
119837 22 
119841 70 
119846 38 
119850 7 
119853 5 
119883 13 
119885 1 
119887 17 
119900 10 
119930 57 
119931 2 
119937 37 
119940 57 
119941 17 
119942 3 
119943 47 
119947 45 
119949 13 
119951 16 
119957 1 
119977 14 
119983 8 
119986 31 
120004 13 
120010 1 
120016 2 
120038 24 
120046 1 
120056 12 
120059 61 
120092 43 
120162 38 
120187 26 
120193 38 
120202 48 
120205 6 
120316 10 
120345 16 
121569 3 
121765 1 
121854 1 
122059 6 
122067 3 
122167 32 
122173 14 
122262 3 
122355 7 
122545 3 
122585 1 
122586 32 
122594 11 
122714 26 
122724 7 
122890 21 
122904 19 
122923 1 
122931 1 
122970 18 
123118 2 
123122 22 
123136 15 
123154 7 
123158 5 
123171 4 
123192 24 
123200 1 
123205 2 
123227 1 
123230 5 
123239 3 
123260 3 
123287 13 
123297 80 
123322 5 
123325 36 
123329 37 
123385 28 
123423 140 
123429 23 
123431 16 
123437 1 
123451 9 
123462 7 
123465 27 
123476 81 
123480 17 
123485 13 
123490 24 
123508 22 
123577 1 
123585 2 
123620 19 
123643 1 
123726 4 
123827 10 
123841 5 
123858 10 
123860 1 
124134 2 
124189 23 
124227 20 
124231 9 
124257 20 
124402 24 
124441 20 
124549 2 
124674 2 
124704 5 
124779 15 
125070 13 
125219 4 
125493 3 
125662 24 
125665 1 
125743 15 
126164 57 
126327 1 
126335 77 
126351 19 
126520 21 
126523 4 
126528 5 
126543 30 
126625 34 
126640 10 
126644 12 
126660 6 
126667 24 
126676 30 
126678 11 
126680 3 
126686 2 
126690 31 
126737 47 
126752 33 
126767 13 
126889 8 
126939 22 
127069 28 
127089 105 
127110 12 
127181 5 
127555 9 
127576 18 
127620 15 
127626 3 
127675 92 
127715 15 
127726 5 
127844 10 
127848 9 
128062 3 
128374 7 
128563 2 
128595 1 
128686 12 
128863 65 
128873 4 
128884 2 
129112 18 
129115 26 
129123 35 
129130 5 
129142 6 
129315 19 
129467 1 
129545 1 
129732 2 
129831 2 
129960 20 
130066 21 
130806 12 
130852 22 
130857 14 
130867 8 
130878 19 
130911 90 
130923 1 
130926 27 
130933 55 
130957 12 
130987 51 
133867 10 
134053 13 
134058 2 
134088 1 
134094 1 
134102 4 
134103 2 
134159 2 
134165 1 
134167 3 
134297 2 
134376 8 
134706 1 
134719 9 
134994 1 
135293 20 
135426 1 
135655 1 
135776 6 
135792 6 
135807 4 
135986 7 
136017 1 
136020 3 
136042 10 
136202 12 
136212 16 
136213 24 
136222 6 
136230 66 
136239 12 
136251 49 
136261 28 
136276 25 
136287 6 
136289 18 
136306 10 
136319 23 
136332 17 
136391 10 
136395 32 
136403 63 
136409 52 
136416 4 
136423 64 
136438 2 
136441 43 
136450 115 
136452 2 
136463 217 
136473 78 
136479 1 
136529 1 
136567 20 
136573 26 
136625 60 
136650 15 
136823 7 
136830 14 
136854 4 
136876 5 
136980 35 
136981 1 
136982 9 
136983 3 
136989 2 
136990 15 
136994 1 
136995 52 
137001 2 
137046 1 
137061 36 
137098 6 
137103 5 
137107 1 
137141 8 
137145 11 
137165 22 
137177 1 
137186 9 
137192 1 
137212 44 
137219 7 
137262 28 
137269 18 
137285 48 
137291 8 
137303 2 
137339 10 
137447 5 
137448 14 
137454 24 
137478 90 
137495 12 
137630 14 
137783 24 
137974 4 
138395 2 
138489 20 
138550 58 
138878 9 
138959 1 
139034 3 
139097 1 
139473 1 
140185 25 
140192 41 
140199 16 
140230 6 
140249 1 
140275 2 
140306 78 
140337 11 
140343 67 
140370 97 
140400 11 
141171 23 
141250 22 
141267 5 
141290 18 
141329 2 
141340 1 
141378 20 
142165 2 
142174 20 
142663 16 
142684 1 
142696 30 
142789 19 
142843 43 
142893 3 
143037 2 
143053 40 
143057 7 
143058 18 
143087 13 
143090 35 
143106 50 
143163 6 
143335 4 
143471 63 
143487 3 
143760 44 
143802 2 
143927 20 
144294 17 
144578 1 
144756 9 
144769 2 
144772 37 
144776 20 
144779 4 
144782 1 
144892 21 
144943 1 
144959 140 
144980 42 
144988 13 
144995 7 
144997 12 
145000 1 
145007 1 
145015 6 
145036 2 
145042 8 
145045 4 
145056 9 
145080 114 
145097 7 
145249 39 
145671 9 
145715 8 
145963 2 
146115 2 
146118 10 
146136 51 
146137 10 
146138 4 
146149 82 
146193 25 
146267 23 
146286 1 
146368 10 
146620 29 
146707 5 
146752 31 
146873 5 
146905 7 
146909 2 
146924 3 
146927 8 
146936 56 
146944 1 
146973 5 
147002 1 
147007 40 
147043 18 
147383 1 
148150 14 
148171 10 
148370 5 
148727 14 
148881 5 
149300 4 
149335 1 
149437 1 
149887 16 
149938 5 
150373 3 
150448 31 
150523 2 
150525 1 
150532 11 
150536 2 
150563 19 
150566 6 
150576 15 
150582 21 
150588 3 
150593 49 
150599 2 
150606 48 
150612 3 
150615 3 
150618 9 
150619 6 
150622 2 
150623 4 
150626 5 
150627 17 
150639 16 
150722 1 
150776 2 
150779 9 
150786 30 
150797 22 
150800 34 
150819 2 
150825 4 
151710 8 
151871 3 
151941 1 
152191 1 
152229 9 
152252 23 
152300 11 
152341 14 
152368 63 
152469 12 
152535 9 
152545 1 
152599 11 
152784 6 
152792 7 
152986 7 
153099 20 
153186 1 
154469 32 
154638 7 
154793 8 
154801 1 
154818 7 
154822 30 
154862 13 
154879 66 
154902 10 
154913 1 
154917 3 
154941 27 
154943 5 
154963 11 
154965 23 
155150 18 
155153 33 
155245 1 
155299 9 
155470 17 
155483 3 
155881 3 
156006 21 
156021 2 
156057 16 
156076 11 
156090 10 
156099 6 
156111 23 
156205 1 
156221 1 
156235 19 
156274 15 
156277 9 
156282 21 
156290 32 
156307 12 
156312 3 
156336 24 
156339 10 
156394 33 
157028 5 
157609 2 
157773 3 
157831 62 
157998 2 
158052 15 
158064 15 
158067 41 
158072 3 
158661 1 
158844 6 
158898 1 
158996 1 
159229 2 
159263 6 
159328 3 
159378 2 
159455 2 
159458 1 
159490 15 
159516 5 
159541 25 
159547 1 
159562 32 
159672 1 
159774 5 
159777 7 
159874 13 
159889 10 
159902 15 
159910 6 
159927 25 
159944 21 
159957 23 
159974 8 
159987 45 
159990 1 
160006 8 
160026 7 
160045 10 
160098 9 
160339 88 
160346 111 
160353 2 
160354 35 
160355 18 
160362 7 
160376 49 
160377 33 
160384 35 
160393 28 
160432 1 
160446 38 
160493 24 
160530 1 
160566 6 
160727 2 
160733 8 
160760 26 
160763 1 
160879 30 
160909 3 
160952 42 
161000 19 
161044 21 
161075 20 
161121 1 
161209 4 
161431 24 
161755 15 
161761 6 
161763 1 
161768 11 
161769 32 
161783 9 
161821 25 
161829 2 
161890 2 
161946 32 
161989 23 
162718 8 
162759 1 
162975 42 
162979 44 
163012 16 
163194 3 
163230 6 
163259 22 
163714 5 
163804 22 
163854 11 
163901 3 
163916 81 
163958 1 
164091 3 
164242 10 
164365 20 
164451 1 
164521 1 
164527 22 
164665 1 
164684 16 
164920 2 
165067 3 
165241 1 
165410 1 
165429 3 
165468 21 
165491 3 
165642 1 
165885 51 
165902 2 
166029 8 
166091 13 
166206 4 
166246 12 
166563 11 
166684 3 
166947 37 
166981 21 
167017 141 
167031 57 
167130 15 
167802 1 
168029 26 
168178 42 
168476 32 
168496 10 
168734 13 
168970 9 
169037 38 
169110 4 
169116 1 
169135 1 
169316 16 
169709 9 
169923 19 
169986 1 
170025 11 
170449 15 
170491 35 
171084 100 
171090 1 
171451 13 
172363 2 
172382 90 
172412 18 
172524 16 
172545 6 
172561 1 
172595 29 
172618 6 
172628 11 
172641 60 
172652 9 
172662 28 
172670 7 
172672 15 
172675 1 
172682 67 
172735 13 
172749 109 
172860 2 
172871 7 
172920 6 
172944 11 
173051 1 
173067 10 
173071 2 
173074 2 
173093 9 
173103 1 
173104 7 
173206 2 
173210 80 
173241 74 
173252 38 
173372 30 
173487 3 
173497 5 
173507 73 
173512 13 
173537 4 
173667 1 
173791 40 
177944 1 
178457 6 
178492 4 
179267 13 
179521 3 
179732 2 
179896 46 
180202 4 
180373 13 
180377 43 
180385 42 
180390 4 
180401 34 
180415 2 
180422 87 
180428 8 
180433 56 
180444 2 
180449 1 
180466 21 
180509 1 
180515 34 
180521 3 
180538 14 
180592 14 
180644 4 
180648 46 
180660 16 
180663 2 
180669 15 
180704 93 
180745 4 
180786 40 
180867 25 
180899 10 
180904 31 
180933 1 
180940 12 
180999 53 
181016 7 
181034 42 
181053 7 
181073 13 
181083 44 
181106 9 
181119 3 
181145 1 
181197 3 
181213 9 
181269 60 
181297 2 
181306 12 
181319 18 
181362 2 
181365 6 
181371 42 
181412 16 
181420 2 
181435 2 
181446 1 
181473 18 
181508 10 
181533 12 
181722 3 
181801 5 
181820 29 
181828 18 
181832 2 
181836 70 
181862 4 
181875 57 
181879 11 
181903 69 
181908 49 
181914 6 
181930 29 
181948 18 
181952 8 
181957 2 
181961 103 
181986 3 
182008 14 
182058 27 
182067 7 
182074 6 
182208 38 
182280 2 
182281 4 
182298 22 
182322 2 
182377 23 
182425 1 
182503 8 
182545 15 
182569 11 
182592 12 
182602 3 
182622 2 
182642 272 
182741 17 
182746 3 
182801 10 
182913 12 
184170 1 
184216 2 
184319 25 
184324 6 
184383 15 
184410 22 
184421 7 
184423 4 
184426 1 
184435 10 
184549 2 
184675 11 
185083 1 
185152 14 
185506 6 
185583 119 
186399 4 
186769 1 
186805 17 
186806 1 
186846 10 
187796 9 
187815 3 
187822 2 
187830 2 
187861 61 
187874 1 
187899 27 
187940 15 
187959 87 
187967 29 
187974 1 
188156 15 
188170 1 
188354 15 
188664 16 
188689 11 
189164 41 
189309 4 
189466 3 
189492 29 
189502 1 
189510 3 
189516 5 
189523 16 
189638 6 
190024 1 
190131 9 
190647 9 
191109 35 
191123 3 
191132 25 
191175 55 
191196 4 
191197 23 
191378 9 
191516 12 
191544 13 
191545 29 
191546 1 
191553 17 
191561 205 
191600 19 
191628 32 
191665 4 
191936 4 
191962 11 
192250 26 
192276 23 
192283 19 
192287 18 
192288 6 
192291 11 
192299 6 
192306 1 
192314 40 
192334 7 
192345 6 
192359 9 
192364 19 
192388 7 
192600 3 
192759 9 
193083 2 
193318 1 
193389 4 
193412 32 
193415 2 
193420 21 
193461 8 
193476 2 
193587 5 
193888 9 
194061 4 
194191 1 
194298 30 
194317 42 
194337 124 
194373 24 
194384 57 
194583 2 
194612 2 
194721 2 
194722 8 
194983 5 
194995 11 
195228 3 
195245 46 
195318 21 
195326 19 
195359 10 
195376 3 
195389 6 
195393 2 
195411 3 
195518 5 
195536 5 
195546 3 
195611 18 
195634 41 
195646 40 
195653 11 
195664 8 
195704 6 
195778 5 
195818 5 
195833 4 
195846 4 
195872 126 
195905 2 
195914 24 
195922 19 
195923 10 
195936 24 
195938 22 
195945 21 
195954 3 
195957 10 
195961 44 
195964 40 
195969 57 
195983 37 
195989 13 
196004 29 
196007 3 
196013 12 
196024 12 
196028 30 
196034 26 
196043 19 
196056 4 
196137 4 
196153 24 
196156 15 
196165 72 
196173 41 
196174 23 
196176 1 
196182 52 
196187 10 
196209 1 
196216 1 
197273 39 
197277 33 
197446 56 
197448 9 
197454 1 
197488 6 
197952 2 
197979 12 
198005 27 
198194 3 
199077 2 
199981 21 
200472 34 
201700 20 
202353 22 
202856 32 
203773 2 
203781 46 
203854 7 
204127 1 
204417 3 
204426 3 
204464 25 
204641 61 
204664 15 
204694 12 
204725 4 
204750 10 
204763 9 
204827 15 
204831 1 
204832 31 
204840 1 
204841 28 
204843 46 
204856 3 
204861 2 
204863 25 
204872 12 
204902 1 
205040 15 
205051 6 
205064 14 
205086 1 
205091 22 
205101 1 
205104 31 
205124 1 
205130 9 
205138 5 
205146 32 
205163 1 
205170 2 
205182 3 
205184 2 
205204 13 
205213 4 
205223 5 
205228 1 
205264 4 
205892 4 
206007 1 
206813 15 
206894 12 
207111 17 
207122 7 
207288 16 
207451 13 
207617 1 
207621 3 
207623 2 
207635 2 
207645 1 
207663 11 
207666 1 
207718 11 
207729 4 
207739 2 
207765 4 
207771 2 
209552 3 
209672 5 
209680 8 
209704 1 
209728 4 
209742 28 
209924 6 
209942 80 
209962 1 
211681 18 
211696 26 
211704 1 
211721 1 
211726 30 
211730 10 
211736 3 
211765 8 
211791 12 
211844 26 
211849 9 
212023 15 
217386 1 
217397 4 
217398 18 
217403 18 
217404 1 
217410 7 
217489 25 
217497 12 
217500 2 
217505 21 
217521 4 
217844 3 
217874 16 
218023 41 
218044 9 
218242 1 
218270 3 
218337 24 
218608 26 
218623 40 
218897 12 
218928 31 
218953 22 
219432 2 
219710 14 
219860 1 
219946 1 
219949 13 
219989 68 
220014 5 
220086 2 
220137 20 
220140 1 
220173 7 
220201 4 
220220 4 
220232 1 
220257 1 
220288 8 
220305 1 
220338 13 
220364 2 
220438 1 
220456 11 
220509 25 
220526 6 
220550 2 
220576 19 
220588 6 
220645 7 
220654 93 
220664 69 
220671 5 
220687 69 
220731 2 
220738 23 
220742 11 
220796 2 
220808 2 
220818 12 
220822 2 
220825 44 
220850 18 
220892 5 
220895 4 
221028 7 
221187 47 
221232 8 
221249 1 
221349 18 
221666 61 
221725 8 
222001 7 
222059 21 
222214 4 
222693 61 
223371 4 
223411 4 
223595 3 
223654 2 
223874 2 
223896 4 
224020 3 
224051 58 
224172 10 
224187 5 
224191 75 
224194 7 
224199 9 
224234 34 
224350 39 
224356 31 
224389 43 
224462 3 
224576 1 
224582 33 
224595 36 
224603 5 
224649 40 
224665 43 
224671 37 
224857 12 
224867 1 
225461 13 
225609 102 
225951 23 
226165 53 
226928 4 
226965 3 
227102 7 
227126 22 
227153 8 
227164 1 
227170 4 
227180 22 
227218 11 
227221 10 
227222 5 
227226 14 
227229 4 
227248 49 
227920 3 
227922 2 
227930 25 
227933 21 
227934 1 
227935 20 
227936 59 
227939 20 
227941 1 
227947 12 
227950 8 
227965 10 
227984 7 
227990 80 
227994 5 
227997 1 
228018 4 
228024 16 
228046 3 
228069 41 
228269 3 
228552 7 
228555 1 
228561 2 
228565 5 
228600 7 
228666 9 
228675 4 
228684 1 
228890 4 
229053 12 
229069 45 
229078 8 
229089 1 
229135 15 
229225 1 
229240 12 
229241 23 
229713 45 
229774 5 
229835 85 
229959 91 
229978 33 
230273 2 
230290 23 
230625 1 
230628 3 
230645 5 
230892 24 
231099 21 
231108 5 
231111 2 
231119 10 
231127 2 
231137 19 
231141 67 
231148 60 
231188 6 
231190 43 
231193 21 
231196 1 
231232 1 
231391 7 
231729 66 
231918 8 
231945 1 
231951 24 
232084 2 
232335 6 
233181 2 
233326 6 
233544 94 
233599 32 
233675 10 
233707 10 
233847 3 
233956 1 
233958 73 
233984 2 
233985 18 
234036 5 
234045 12 
234055 28 
234056 6 
234070 2 
234085 21 
234088 8 
234160 2 
234240 7 
234260 22 
234266 52 
234274 2 
234413 5 
234419 42 
234423 12 
234427 21 
234732 1 
234784 2 
234889 3 
235160 10 
235284 1 
235295 2 
235404 5 
235950 23 
235956 6 
236069 32 
236402 22 
236410 7 
236439 2 
236599 3 
236603 8 
236613 14 
236622 1 
236635 59 
236660 133 
236666 18 
236671 18 
236683 13 
236691 61 
236704 2 
236737 26 
236751 4 
236752 3 
236754 15 
236756 3 
236766 26 
236774 7 
236775 67 
236785 119 
236814 109 
237026 9 
237031 11 
237085 30 
237086 25 
237092 1 
237100 2 
237109 2 
237122 3 
237128 10 
237157 7 
237168 14 
237187 13 
237197 158 
237214 54 
237551 4 
237647 1 
237813 3 
238032 12 
238816 6 
238908 13 
238977 12 
238983 1 
239021 45 
239032 19 
239043 49 
239057 1 
239066 14 
239149 13 
239208 5 
239217 14 
239218 6 
239247 2 
239251 1 
239316 6 
239462 66 
239482 11 
239486 3 
239642 2 
239914 5 
240236 1 
240853 2 
241307 1 
241642 3 
241674 51 
241685 3 
241686 25 
241694 14 
241698 14 
241705 23 
241748 76 
241757 10 
241791 1 
241795 8 
241803 44 
241808 100 
241812 9 
241834 9 
241843 2 
241863 1 
242354 66 
242372 6 
242954 5 
243180 4 
243561 2 
243568 4 
243711 3 
244137 2 
244664 9 
245250 10 
245490 26 
245499 10 
245500 17 
245520 9 
246295 28 
246301 2 
246304 17 
246316 75 
246323 19 
246378 6 
246387 6 
246389 14 
246399 19 
246404 38 
246407 11 
246418 25 
246429 5 
246995 30 
247002 1 
247105 3 
247109 1 
247110 2 
247143 2 
247160 15 
247813 10 
249922 6 
251677 29 
251750 1 
251881 26 
252538 35 
252640 10 
253551 1 
253595 2 
253707 4 
253835 3 
254048 15 
254161 4 
254331 163 
254435 13 
254503 10 
254543 5 
254546 1 
254582 1 
254590 1 
254596 28 
254606 1 
254628 18 
254644 1 
255010 6 
255298 27 
255574 8 
255624 194 
256178 28 
256181 8 
256370 9 
256527 9 
256647 1 
256810 14 
256822 18 
256828 47 
256842 6 
256853 24 
256869 39 
256878 11 
256919 13 
257070 4 
257170 15 
257184 24 
257208 2 
257332 23 
257710 1 
257729 1 
257858 1 
258515 27 
259351 3 
259551 8 
260119 28 
260652 1 
260731 17 
260849 7 
260855 20 
260877 7 
260886 6 
260913 30 
260921 1 
260927 1 
260935 3 
260939 23 
260944 3 
261079 70 
262561 31 
262610 11 
262628 4 
262650 5 
262671 2 
262674 9 
262679 18 
262688 4 
262703 38 
262706 4 
262714 113 
263834 4 
265165 11 
265168 19 
265180 10 
265186 45 
265190 27 
265191 6 
265208 3 
265215 2 
265253 8 
265261 1 
265277 20 
265292 10 
265295 4 
265316 10 
265319 18 
265326 6 
265337 36 
265412 2 
265508 50 
265516 9 
265542 38 
265575 9 
265653 17 
265913 5 
265917 12 
265937 1 
265942 5 
266161 2 
266187 45 
266239 25 
266268 31 
267226 25 
267650 3 
267766 1 
267783 1 
267867 1 
268246 9 
268363 15 
268424 43 
268452 76 
268459 9 
268463 5 
268476 3 
268486 3 
268489 77 
268490 7 
268492 8 
268500 97 
268504 1 
268533 23 
268543 34 
268558 33 
268617 29 
268619 17 
268634 4 
268649 1 
268652 26 
268658 21 
268664 42 
268671 19 
268681 1 
268712 1 
268726 12 
268759 58 
268765 37 
268768 19 
269881 3 
269930 12 
269991 6 
270698 9 
272628 5 
272646 1 
272648 14 
272654 56 
272683 1 
272698 2 
272705 1 
272713 2 
272721 2 
272741 1 
272748 3 
274896 2 
274899 1 
274993 16 
275117 13 
275812 23 
275903 2 
276412 14 
277208 63 
277219 31 
277653 4 
277800 18 
277929 28 
278139 1 
278163 27 
278174 6 
278184 26 
278189 49 
278192 11 
278198 11 
278203 102 
278206 8 
278228 61 
278230 10 
278259 1 
278268 83 
278286 17 
278314 50 
278322 7 
278625 18 
278630 39 
278641 5 
278683 13 
278687 1 
278690 20 
278703 26 
278711 60 
278743 32 
278773 2 
279054 2 
279765 1 
279888 1 
279936 2 
280083 1 
280102 2 
280262 44 
280380 1 
280511 14 
280554 8 
280575 13 
280724 35 
280836 10 
280856 19 
280865 6 
280870 11 
280874 18 
280893 3 
280897 7 
280920 118 
280926 1 
280934 10 
280973 41 
281031 4 
281037 6 
281080 5 
281110 40 
281415 3 
281547 5 
281604 1 
281720 24 
281815 36 
282079 4 
282225 158 
282312 1 
282662 4 
282681 7 
283109 14 
283115 116 
283244 1 
283435 11 
283445 2 
283606 8 
283629 12 
283640 8 
285335 22 
285374 6 
285382 2 
285387 20 
285395 4 
285402 8 
285404 9 
286161 4 
286349 1 
286530 3 
286639 8 
286657 6 
286729 2 
288098 40 
288378 14 
288560 8 
288683 80 
288858 58 
288941 1 
289012 3 
289122 28 
289150 52 
289173 23 
289206 13 
289416 7 
289501 1 
289502 3 
289514 5 
289522 1 
289534 10 
289540 9 
289553 1 
289573 1 
289585 1 
289619 19 
289630 8 
289656 1 
289659 34 
289663 3 
289668 26 
289813 8 
289927 23 
289967 1 
290012 8 
290150 10 
290309 3 
290463 5 
290547 16 
290730 4 
290735 13 
290814 44 
290820 12 
290868 158 
290999 18 
291011 4 
291025 4 
291040 3 
291071 2 
291078 25 
291084 9 
291106 6 
291145 2 
291154 22 
291237 35 
291260 5 
291303 33 
291315 35 
291322 30 
291334 25 
291363 9 
291382 6 
291395 2 
291406 60 
291412 17 
291417 193 
291454 58 
291460 1 
291526 85 
291529 3 
291556 43 
291649 7 
291696 18 
291701 5 
291765 5 
291841 6 
291852 18 
291879 2 
291913 6 
291927 1 
291934 29 
291940 2 
291942 1 
291965 2 
292118 30 
292221 9 
292263 18 
292338 47 
292464 7 
292497 8 
292595 3 
293278 16 
293394 7 
293415 17 
293535 1 
293556 2 
293623 33 
293624 2 
293701 19 
293702 14 
294027 14 
294060 6 
294197 51 
294218 24 
294228 21 
294240 64 
294275 3 
294286 2 
294344 2 
294373 3 
294379 6 
294386 3 
294393 14 
294397 1 
294405 23 
294411 2 
294412 49 
294413 1 
294422 64 
294430 41 
294433 11 
294439 24 
294442 13 
294457 4 
294462 24 
294499 54 
294508 18 
294523 42 
294532 38 
294535 13 
294543 31 
294552 31 
294564 15 
294566 13 
294574 16 
294575 42 
294576 1 
294578 4 
294581 10 
294583 27 
294599 3 
294604 23 
294652 17 
294685 3 
294703 22 
294749 30 
294761 1 
294777 5 
294795 148 
294949 9 
294952 13 
294976 10 
294984 25 
295005 79 
295018 3 
295019 79 
295023 20 
295130 12 
295132 32 
295155 12 
295158 74 
296641 13 
298011 6 
298681 16 
298741 1 
298756 4 
298774 1 
298832 3 
298890 1 
298942 1 
298986 74 
299016 2 
299038 10 
299093 2 
299191 4 
302924 1 
302977 39 
303005 2 
303018 22 
303022 24 
303023 1 
303037 1 
303052 9 
303069 5 
303191 9 
303192 2 
303530 5 
303868 11 
303882 22 
304058 42 
304088 5 
304199 10 
304337 11 
304507 11 
304601 1 
304609 8 
304619 5 
304630 42 
304736 3 
304812 4 
304924 8 
304949 21 
305050 9 
305075 3 
305233 3 
305262 5 
305920 139 
305936 118 
305950 18 
305960 5 
305976 33 
305978 27 
305981 30 
305983 6 
305986 7 
306042 54 
307929 3 
308400 11 
308562 49 
308611 1 
308944 1 
309513 14 
309946 18 
310082 13 
310538 15 
310576 2 
310701 7 
310754 6 
310813 4 
310829 2 
312735 17 
312739 46 
312779 1 
312781 7 
312851 4 
312857 3 
312878 18 
312883 5 
312898 6 
313281 1 
313815 1 
313951 49 
314003 9 
314022 1 
314026 10 
314035 31 
314045 182 
314047 37 
314060 2 
314065 23 
314068 86 
314074 1 
314186 10 
314249 14 
314261 35 
314266 6 
314401 1 
314405 11 
314533 34 
314545 126 
314604 39 
314731 65 
314732 1 
314936 13 
314937 9 
314938 1 
314944 16 
314968 16 
314975 4 
314986 1 
315008 458 
315249 25 
315355 2 
315421 1 
315432 1 
315441 25 
315601 16 
315606 1 
315633 66 
315679 18 
315680 1 
315684 8 
315699 2 
315703 28 
315870 12 
315997 2 
316025 7 
316120 2 
316197 8 
316341 11 
316388 1 
316512 4 
316516 1 
316534 3 
316541 29 
316547 9 
316555 35 
316557 13 
316565 4 
316574 6 
316621 4 
316628 2 
316634 8 
316637 71 
316643 24 
316648 5 
316650 5 
316656 1 
316662 47 
316664 16 
316668 74 
316678 25 
316734 4 
316854 40 
316856 20 
316861 6 
316880 6 
317009 2 
317034 1 
317173 31 
317186 1 
317613 1 
317839 12 
317883 10 
317907 47 
318252 1 
318566 15 
318656 2 
318717 3 
318934 6 
319460 9 
319517 29 
319836 4 
319843 3 
319846 4 
319861 2 
319872 6 
319877 1 
319886 3 
319898 1 
319908 2 
319930 21 
321228 3 
321350 8 
321387 7 
321978 86 
322126 4 
322483 1 
322655 35 
322794 3 
322873 1 
322881 5 
323034 5 
323174 11 
323190 85 
323194 6 
323240 17 
323263 17 
323271 32 
323274 10 
323275 1 
323276 1 
323482 3 
323674 11 
324094 32 
324189 7 
324252 15 
324320 15 
324751 1 
324779 8 
324788 2 
324793 9 
324806 2 
324808 1 
324853 36 
324885 16 
324889 11 
324911 3 
325059 4 
325070 3 
325074 2 
325077 6 
325250 2 
325253 29 
325597 1 
325666 12 
325728 8 
325739 1 
325876 16 
326115 4 
326171 38 
326309 2 
326334 7 
326415 4 
326422 34 
326480 16 
326568 1 
326789 22 
326814 10 
326943 1 
327414 39 
327712 11 
327749 3 
327969 14 
327970 1 
327991 1 
328002 30 
328008 9 
328012 24 
328020 3 
328021 100 
328041 94 
328049 28 
328275 10 
328394 1 
328478 3 
328862 2 
329213 26 
329288 54 
329436 8 
329487 14 
329587 7 
330056 1 
330173 11 
330219 13 
330223 36 
330269 2 
330273 30 
330356 4 
330430 1 
330450 2 
330469 4 
332077 2 
332382 42 
332390 1 
332507 2 
332596 2 
332849 27 
332972 22 
333058 2 
333172 48 
333185 5 
333208 2 
333219 76 
333260 7 
333261 41 
333267 15 
333271 16 
333280 10 
333310 10 
333345 50 
333441 6 
333458 3 
333487 1 
333628 4 
333906 12 
333975 21 
333978 20 
334009 11 
334096 1 
334130 5 
334168 27 
334171 5 
334174 19 
334182 186 
334183 14 
334201 6 
334213 56 
334216 4 
334221 135 
334256 1 
334384 17 
335683 27 
335697 13 
335715 5 
335748 40 
335752 7 
335760 64 
335766 24 
335771 5 
335788 117 
335790 4 
335799 11 
335803 1 
336639 2 
337108 1 
337215 3 
337261 5 
337291 2 
337304 8 
337307 4 
337360 8 
337381 21 
337410 42 
337414 89 
337427 41 
337433 1 
337450 1 
337466 5 
337506 2 
337538 1 
337563 1 
337620 2 
337634 20 
337648 3 
337653 22 
337664 50 
337672 5 
337679 24 
337686 1 
337697 42 
337745 7 
337751 10 
337758 21 
337770 69 
337773 40 
337784 38 
337792 79 
337798 1 
337810 19 
337813 4 
337820 21 
337829 19 
337834 4 
337845 8 
337858 2 
337861 66 
337864 7 
337884 5 
337890 37 
337895 14 
337901 68 
337903 5 
337905 25 
337909 11 
337916 11 
337918 4 
337921 91 
337922 50 
337947 1 
337950 1 
337956 108 
337964 42 
337968 53 
337977 2 
337990 1 
338003 1 
338013 27 
338018 1 
338023 63 
338030 1 
338133 30 
338144 21 
338162 70 
338179 18 
338224 8 
338323 1 
338524 16 
338584 16 
338655 7 
338677 22 
338906 11 
338912 1 
339066 8 
339078 2 
339089 19 
339100 23 
339111 1 
339231 2 
339285 12 
339438 1 
339462 2 
339501 19 
339509 11 
339514 1 
339519 8 
339570 7 
339622 11 
339659 2 
339784 78 
339899 39 
339908 17 
340017 1 
340040 13 
340101 90 
340365 15 
340400 2 
340514 9 
340760 6 
340933 7 
341042 81 
341503 14 
341591 2 
341667 30 
341672 29 
341695 16 
341701 39 
341704 8 
341763 60 
341776 24 
341781 102 
341786 1 
341791 7 
341792 17 
341799 65 
341843 37 
341882 24 
341953 31 
341955 5 
341961 23 
342054 8 
342138 13 
342149 5 
342229 9 
342273 25 
342284 2 
342294 38 
342295 2 
342296 15 
342302 28 
342378 41 
342380 1 
342388 1 
342415 5 
342430 9 
342431 5 
342437 1 
345783 1 
345811 2 
345837 17 
345883 11 
345887 1 
345940 1 
347050 6 
347409 42 
347425 1 
347459 4 
347606 4 
347633 1 
347719 89 
347949 7 
348049 2 
348060 6 
348075 1 
348119 12 
348222 1 
348251 2 
348392 25 
348442 1 
348443 18 
348570 22 
348666 1 
348684 11 
348717 10 
348728 29 
348770 2 
348784 26 
348813 90 
348827 7 
348831 110 
348833 1 
348840 72 
348844 28 
348877 1 
348886 30 
348894 1 
348990 72 
349000 4 
349009 6 
349013 1 
349028 9 
349037 6 
349040 3 
349059 7 
349073 8 
349118 17 
349136 1 
349185 24 
349193 3 
349208 1 
349220 6 
349352 7 
349415 4 
349463 17 
349516 2 
349556 15 
349586 20 
349635 4 
349784 10 
349950 1 
350018 3 
350416 3 
351357 1 
352065 3 
352077 2 
352122 1 
352239 6 
352246 8 
352253 9 
352254 13 
352257 4 
352263 18 
352265 30 
352279 8 
352288 38 
352292 22 
352300 127 
352317 14 
352323 47 
352333 23 
352486 2 
354023 5 
354047 3 
354169 82 
354348 6 
354357 21 
354358 16 
354360 13 
354362 5 
354371 4 
354387 7 
354509 7 
355076 1 
355155 1 
355280 19 
355291 8 
355306 1 
355476 1 
355511 1 
355540 2 
355543 120 
355554 43 
355591 1 
355717 1 
355734 27 
355771 1 
355775 32 
355780 4 
355785 1 
355812 1 
355847 1 
355850 1 
355853 1 
355862 5 
355887 1 
355915 5 
355920 2 
356008 6 
356072 8 
356197 6 
356219 12 
356222 1 
356281 16 
356527 1 
356557 3 
356590 2 
356609 12 
356679 2 
356793 9 
356888 1 
356910 5 
356915 17 
356969 16 
357025 1 
357046 51 
357102 23 
357109 8 
357151 34 
357342 19 
357396 35 
357397 26 
357404 20 
357406 1 
357414 5 
357422 25 
357432 21 
357453 28 
357463 14 
357468 37 
357498 3 
357702 12 
357784 1 
357854 27 
357899 9 
358028 1 
358040 9 
358068 58 
358158 11 
358183 8 
358187 12 
358209 21 
358245 28 
358248 35 
358255 7 
358258 57 
358269 109 
358275 6 
358278 9 
358339 3 
358372 13 
358386 28 
358452 1 
358458 26 
358472 2 
358475 9 
358672 11 
358889 12 
358948 1 
358966 4 
359208 55 
359261 14 
359289 14 
359413 6 
359628 1 
359706 13 
359751 13 
359764 4 
359773 22 
359774 12 
359779 2 
359788 29 
359789 20 
359792 3 
359802 37 
359806 21 
359807 20 
359812 7 
359841 26 
359845 3 
359847 11 
359882 1 
359888 9 
359949 7 
360030 4 
360200 15 
360228 1 
360229 84 
360251 1 
360252 28 
360269 4 
360291 2 
360377 33 
360431 9 
360454 81 
360468 1 
360473 14 
360512 18 
360533 1 
360622 16 
360632 22 
360639 1 
360660 41 
360693 22 
360701 6 
360707 27 
360711 4 
360714 12 
360716 7 
360723 34 
360736 38 
360739 5 
360747 101 
360755 1 
360772 14 
360830 1 
360833 73 
360838 16 
360842 12 
360863 2 
360886 11 
360888 3 
360893 6 
360894 4 
360896 33 
360900 22 
360910 1 
360932 1 
360934 21 
360940 2 
360941 12 
360944 11 
360950 31 
360953 2 
360958 9 
360968 51 
360971 18 
360982 1 
360988 10 
360990 19 
361010 5 
361016 3 
361029 26 
361032 3 
361037 5 
361045 10 
361046 13 
361052 22 
361060 44 
361079 12 
361093 3 
361098 1 
361118 4 
361409 2 
361474 3 
361581 4 
361666 1 
361882 4 
361981 13 
362763 2 
362890 8 
362923 14 
363291 2 
363459 1 
363550 154 
363700 30 
364084 1 
364495 3 
364538 34 
364707 21 
364892 18 
365027 11 
365381 3 
365391 29 
365397 6 
365400 3 
365404 30 
365545 2 
365562 11 
365582 2 
365596 6 
365609 2 
365612 51 
365620 3 
365651 4 
365653 2 
365662 26 
365668 43 
365680 23 
365688 4 
365692 8 
365699 48 
365726 1 
368692 10 
368733 16 
368786 5 
368887 1 
373992 2 
373996 1 
374003 4 
374025 1 
374031 3 
374034 1 
374120 2 
374134 2 
374346 54 
374371 1 
374375 12 
374379 19 
374395 17 
374638 4 
374642 5 
374671 26 
374674 5 
374683 2 
374686 5 
374702 1 
374708 4 
374714 9 
374742 1 
374777 3 
374907 3 
374917 1 
374934 3 
374961 6 
375033 32 
375044 12 
375050 2 
375053 64 
375107 39 
375265 2 
375345 9 
375364 3 
375397 1 
376077 10 
376185 12 
376191 53 
376194 91 
376200 5 
376207 45 
376208 2 
376243 18 
376265 13 
376328 19 
376923 11 
376998 30 
377016 10 
377033 6 
377036 1 
377038 1 
377044 77 
377082 10 
377103 18 
377124 107 
377128 3 
377138 17 
377156 18 
377177 12 
377232 2 
377325 1 
377329 23 
377450 102 
377467 7 
377502 15 
377558 29 
377702 2 
377757 1 
377783 9 
377788 3 
377829 1 
377873 75 
377905 7 
377936 16 
378155 4 
378244 48 
378247 1 
378279 14 
378290 11 
378362 2 
378377 11 
378393 21 
378568 98 
378573 25 
378585 4 
378590 16 
378593 6 
378599 15 
378608 125 
378618 2 
378623 8 
378639 19 
378642 2 
378647 2 
378653 2 
378655 24 
378659 1 
378672 1 
378675 1 
378691 1 
378692 29 
378819 76 
378862 1 
378945 2 
379490 7 
379672 1 
380038 16 
380136 3 
380155 2 
381062 1 
381071 8 
381076 2 
381082 3 
381103 45 
381108 9 
381118 2 
381121 6 
381126 2 
381128 7 
381146 4 
381149 21 
381157 19 
381158 3 
381162 10 
381163 1 
381164 32 
381165 39 
381168 29 
381173 15 
381174 8 
381190 5 
381204 3 
381213 3 
381216 1 
381217 40 
381228 4 
383293 3 
383384 19 
383426 1 
383438 19 
383612 36 
383620 2 
383625 12 
383630 1 
383639 1 
383644 22 
383647 19 
383651 1 
383654 12 
383659 2 
383662 18 
383667 1 
383683 1 
383699 33 
383729 2 
383735 4 
383746 5 
383750 7 
383756 7 
383759 2 
383764 16 
384249 4 
385110 4 
386111 7 
386274 1 
386355 30 
387478 2 
387482 1 
387490 49 
387535 10 
387544 1 
387548 1 
387551 34 
387553 2 
387561 62 
387564 3 
387569 7 
387573 21 
387584 2 
387608 43 
387616 9 
387750 1 
387918 2 
387949 10 
388048 3 
388069 59 
388085 1 
388092 1 
388096 2 
388149 4 
388228 1 
388231 2 
388238 13 
388246 1 
388315 8 
388468 6 
388479 4 
388485 22 
388496 9 
388773 2 
390941 3 
390949 4 
390953 2 
390958 5 
390967 2 
390972 5 
390978 2 
391005 2 
391017 1 
391026 35 
391090 8 
391172 2 
391175 23 
391179 1 
391181 3 
391185 1 
391193 29 
391199 16 
391203 12 
391206 9 
391210 35 
391215 31 
391221 8 
391223 5 
391228 2 
391260 1 
391266 2 
391270 49 
391284 16 
391285 5 
391314 30 
391356 1 
391370 8 
391375 74 
391383 5 
391387 131 
391415 54 
391421 79 
391427 51 
391431 6 
391437 17 
391446 50 
391452 121 
391460 1 
391467 10 
391492 1 
391493 21 
391499 33 
391511 10 
391514 33 
391517 5 
391525 9 
391529 38 
391531 35 
391534 1 
391537 1 
391541 17 
391591 57 
391597 16 
391599 6 
391601 1 
391602 150 
391604 13 
391607 9 
391647 1 
391649 14 
391650 5 
391651 59 
391655 2 
391656 66 
391659 9 
391663 35 
391682 17 
391685 12 
391689 4 
391693 5 
391698 226 
391705 76 
391706 90 
391711 22 
391717 13 
391739 1 
391757 27 
391782 2 
391788 15 
391814 2 
391834 1 
391837 3 
391874 4 
391875 17 
391876 3 
391885 6 
391889 4 
391896 5 
391902 58 
391920 42 
391930 8 
391936 2 
391952 6 
391956 22 
391988 1 
392031 5 
392073 2 
392085 1 
392089 11 
392124 10 
392127 10 
392129 31 
392136 11 
392141 83 
392142 4 
392144 37 
392147 38 
392148 4 
392149 18 
392150 1 
392153 14 
392159 11 
392161 4 
392165 1 
392196 7 
392200 2 
392205 8 
392213 16 
392215 13 
392227 14 
392232 3 
392256 6 
392269 5 
392280 30 
392282 1 
392312 16 
392339 3 
392346 14 
392349 1 
392405 3 
392407 12 
393583 3 
393696 1 
393766 1 
393811 1 
393842 2 
393870 2 
395577 3 
395650 10 
395683 1 
395702 11 
395741 4 
395746 45 
395817 5 
395836 40 
395850 2 
395857 2 
395920 21 
395980 28 
395991 36 
396355 2 
396627 13 
396669 64 
396679 1 
396689 4 
396691 1 
396692 11 
396693 56 
396700 3 
396704 224 
396712 12 
396866 8 
396869 9 
396997 14 
397004 1 
397017 5 
397027 7 
397031 19 
397042 21 
397057 12 
397161 12 
397231 15 
397236 70 
397329 14 
397359 8 
397415 7 
397419 15 
397424 48 
397436 1 
397520 2 
397542 1 
397560 1 
397566 23 
397573 9 
397614 18 
397745 104 
397756 1 
397946 3 
398066 6 
398199 25 
398205 14 
398218 30 
398249 11 
398269 21 
398273 11 
398416 2 
398426 5 
398441 58 
398442 13 
398448 210 
398457 80 
398467 30 
398473 35 
398475 18 
398478 6 
398494 4 
398496 23 
398518 9 
398525 62 
398647 8 
398660 31 
398663 32 
398677 2 
398684 1 
398693 15 
398698 28 
398705 38 
398726 3 
398742 1 
398835 17 
398844 2 
398868 4 
398899 23 
399015 19 
399067 6 
399070 1 
399088 2 
399234 15 
399381 10 
399435 1 
399669 7 
399847 8 
399850 10 
399923 7 
399940 4 
399966 16 
399989 7 
399997 13 
400006 12 
400012 9 
400021 7 
400075 4 
400165 11 
400168 21 
400174 5 
400195 1 
400257 6 
400279 1 
400354 4 
400394 1 
400506 34 
400611 50 
400785 18 
400804 60 
400812 3 
400815 12 
400835 79 
401112 2 
401137 12 
401417 5 
401432 2 
401914 28 
402183 31 
402184 14 
402360 1 
402378 12 
402508 2 
402518 1 
402522 2 
402527 6 
402530 7 
402534 4 
402539 5 
402547 3 
402551 2 
402553 47 
402556 23 
402560 43 
402562 2 
402567 28 
402570 2 
402578 1 
402627 7 
402650 115 
402724 1 
402728 27 
402738 68 
402814 9 
403059 58 
403089 89 
404808 34 
404852 14 
404884 5 
404888 6 
404891 4 
404902 1 
404905 33 
404910 27 
404925 16 
404931 1 
404942 2 
404946 1 
404966 13 
404974 6 
404984 5 
404992 4 
405018 1 
405029 3 
405040 9 
405045 15 
405051 14 
405060 3 
405075 4 
405076 1 
405122 12 
405133 1 
405138 7 
405147 46 
405178 39 
405196 62 
405198 2 
405227 3 
405250 98 
405299 2 
405308 4 
405328 7 
405334 15 
405368 4 
405514 1 
405522 6 
405535 2 
405549 1 
405574 8 
405605 15 
405672 3 
405701 20 
405730 1 
405735 10 
405749 1 
405898 29 
405929 25 
406073 8 
406093 14 
406128 21 
406143 4 
406195 1 
406297 14 
406400 5 
406433 3 
406456 10 
406561 83 
406592 2 
406688 12 
406827 53 
406844 7 
406916 30 
406971 78 
407006 14 
407026 33 
407149 1 
407171 67 
407172 17 
407180 22 
407195 15 
407208 2 
407331 47 
407333 20 
407344 6 
407348 18 
407354 36 
407355 4 
407359 17 
407367 11 
407369 9 
407370 7 
407373 79 
407376 52 
407378 19 
407382 14 
407385 52 
407386 10 
407389 44 
407390 90 
407398 23 
407401 19 
407435 1 
407449 31 
407455 15 
407456 15 
407464 80 
407467 6 
407470 2 
407476 6 
409146 18 
409281 1 
409338 8 
409415 8 
409498 3 
409509 67 
409513 13 
409538 17 
409665 24 
409685 8 
409725 28 
409919 6 
409928 43 
409934 13 
409942 7 
410051 71 
410189 14 
410191 59 
410206 89 
410255 204 
410487 7 
410591 1 
410611 21 
410714 9 
410725 1 
410852 2 
410870 35 
410879 63 
410881 1 
410883 8 
410896 3 
410901 46 
411030 74 
411042 29 
411049 21 
411057 18 
411062 3 
411074 7 
411088 2 
411100 7 
411103 96 
411104 1 
411105 119 
411106 3 
411107 2 
411110 380 
411113 4 
411114 3 
411119 338 
411122 1 
411125 51 
411133 23 
411140 701 
411156 1 
411163 9 
411178 2 
411186 7 
411331 5 
411380 48 
411487 19 
411491 1 
411495 26 
411503 8 
411519 105 
411551 1 
411557 17 
411565 2 
411716 84 
412056 18 
412073 26 
412081 51 
412155 113 
412166 10 
412169 39 
412255 1 
412364 1 
412390 1 
413241 25 
413287 1 
413307 2 
413309 47 
413322 1 
413354 1 
413451 2 
413457 7 
413478 2 
413503 7 
413524 12 
413525 1 
413532 1 
413544 3 
413548 7 
413553 2 
413559 3 
413563 3 
413566 2 
413571 18 
413581 2 
413584 4 
413589 18 
413593 4 
413595 1 
413598 5 
413603 13 
413621 2 
413633 1 
413636 1 
413637 3 
413640 2 
413648 2 
413653 1 
413661 2 
413680 7 
413816 1 
413823 4 
413849 1 
413872 5 
413946 6 
413955 6 
414031 1 
414039 3 
414047 2 
414079 17 
414130 35 
414159 4 
414513 1 
414819 1 
414824 13 
414831 20 
414838 25 
414843 28 
414852 23 
414860 8 
414869 1 
414873 44 
414875 89 
414880 2 
414883 3 
414982 45 
414986 7 
415005 29 
415006 3 
415019 2 
415022 2 
415048 4 
415055 42 
415063 17 
415064 29 
415067 17 
415069 2 
415071 2 
415074 25 
415078 12 
415083 6 
415089 3 
415093 1 
415098 1 
415116 14 
415125 12 
415236 15 
415254 32 
415268 2 
415280 2 
415285 8 
415291 27 
415426 13 
415431 22 
415453 129 
415457 9 
415495 10 
415534 20 
415630 4 
415644 1 
415778 7 
415809 43 
415829 1 
415830 118 
415831 1 
415832 4 
415838 5 
415839 9 
415843 142 
415846 30 
415850 117 
415852 195 
415853 23 
415859 170 
415863 45 
415867 17 
415873 111 
415881 55 
415896 6 
415973 11 
415976 4 
415980 26 
415984 18 
415992 12 
416035 1 
416095 16 
416105 1 
416112 1 
416116 3 
416119 4 
416125 9 
416233 9 
416241 1 
416242 39 
416247 5 
416253 42 
416256 9 
416259 15 
416271 1 
416280 2 
416442 4 
416454 2 
416458 29 
416461 48 
416555 1 
416611 13 
416643 6 
416651 27 
416660 16 
416807 5 
416860 3 
416863 3 
416868 1 
416909 1 
416922 1 
416938 19 
416944 30 
416955 72 
416974 31 
416985 56 
417025 22 
417109 22 
417157 30 
417170 6 
417201 10 
417211 21 
417283 1 
417286 4 
417314 2 
417324 3 
417350 3 
417392 5 
417399 1 
417408 10 
417412 7 
417416 5 
417419 1 
417427 5 
417436 20 
417462 7 
417465 11 
417471 5 
417628 1 
417639 18 
417650 2 
419451 1 
419460 2 
419486 12 
419634 13 
419645 32 
419647 4 
419648 6 
419654 29 
419673 9 
419676 6 
419677 1 
419694 4 
419711 4 
419721 1 
419728 14 
419736 15 
419740 7 
419744 35 
419746 7 
419783 5 
419793 1 
419879 23 
419888 4 
419896 12 
419900 19 
419911 87 
419916 4 
419925 29 
419929 2 
419942 18 
421708 21 
421720 1 
421725 3 
421732 6 
421740 2 
421743 1 
421746 3 
421754 27 
421764 2 
421770 68 
421773 15 
421775 30 
421777 56 
421778 17 
421779 40 
421782 1 
421784 126 
421819 2 
421825 3 
421827 34 
421834 14 
421835 5 
421836 1 
421838 9 
421846 28 
421847 3 
421850 41 
421853 49 
421854 19 
421855 3 
421856 83 
421866 14 
421870 17 
421874 13 
421889 9 
422003 28 
422019 14 
422190 11 
422200 4 
422319 1 
422367 8 
422556 11 
422559 1 
422562 3 
422681 3 
422691 11 
422696 5 
422703 25 
422713 6 
422718 4 
422719 33 
422727 14 
422823 8 
422839 14 
422844 12 
422854 88 
422856 58 
422857 80 
422865 85 
422868 8 
422880 9 
422942 1 
422948 24 
422955 18 
422959 33 
423024 5 
423028 190 
423034 18 
423035 9 
423036 43 
423042 28 
423049 3 
423051 132 
423059 1 
423072 6 
423073 6 
423083 55 
423085 12 
423090 15 
423109 13 
423188 41 
423198 6 
423237 60 
423248 22 
424186 1 
424188 1 
424191 14 
424199 8 
424203 7 
424217 178 
424248 1 
424251 4 
424255 13 
424263 55 
424266 7 
424306 357 
424310 37 
424313 11 
424318 61 
424324 1 
424326 86 
424327 6 
424330 138 
424334 1 
424340 42 
424346 1 
424348 43 
424358 242 
424363 5 
424366 1 
424367 50 
424369 40 
424373 40 
424375 13 
424387 4 
424393 19 
424396 7 
424401 42 
424406 54 
424409 22 
424412 1 
424452 20 
424463 71 
424475 33 
424477 66 
424484 1 
424504 6 
424581 5 
424584 1 
424588 12 
424592 1 
424595 10 
424600 15 
424603 3 
424604 8 
424611 30 
424613 1 
424630 3 
424649 1 
424656 1 
424663 1 
424678 1 
424689 23 
424854 10 
424880 1 
424904 1 
424931 12 
424940 4 
424943 16 
424950 3 
424955 10 
424963 17 
424985 17 
425005 7 
425140 6 
425151 8 
425172 6 
425337 8 
425352 28 
425381 4 
425391 14 
425499 14 
425514 13 
425527 1 
425775 8 
425973 6 
426883 7 
427738 4 
431223 10 
431242 8 
431288 21 
431321 1 
431324 1 
431341 4 
431377 1 
431385 2 
431422 1 
431423 6 
431424 1 
431434 1 
431459 2 
431544 3 
431572 19 
431584 15 
431629 5 
431665 4 
432209 29 
432219 8 
432235 13 
432241 17 
432242 12 
432244 117 
432246 66 
432247 78 
432249 24 
432253 3 
432256 31 
432265 61 
432271 42 
432283 1 
432288 9 
432292 21 
432295 47 
432306 12 
432331 1 
432339 24 
432343 60 
432369 41 
432396 4 
432419 1 
432428 8 
432438 113 
432448 5 
432462 1 
432464 12 
432469 55 
432472 2 
432478 4 
432481 6 
432526 1 
432530 3 
432534 2 
432535 5 
432536 1 
432540 5 
432543 11 
432544 10 
432547 3 
432548 27 
432552 59 
432561 7 
432586 7 
432647 3 
432698 1 
432706 2 
432735 38 
432741 2 
432769 1 
432779 2 
432784 2 
432787 1 
433045 11 
433056 1 
433071 7 
433074 21 
433091 1 
433114 3 
433182 1 
433196 7 
433208 68 
433220 4 
433263 24 
433266 25 
433270 5 
433297 1 
433708 2 
434717 4 
434719 5 
434726 52 
434728 40 
434740 1 
434742 2 
434747 7 
434750 1 
434755 96 
434761 67 
434762 6 
434763 3 
434766 11 
434768 17 
434770 6 
434775 36 
434776 1 
434780 66 
434783 1 
434788 2 
434795 2 
434814 2 
434826 8 
434832 68 
434845 14 
434848 16 
434850 1 
434866 2 
434875 2 
434972 3 
434983 23 
434989 31 
434990 3 
434991 39 
434997 12 
435005 3 
435015 3 
435017 2 
435030 49 
435034 111 
435036 31 
435038 112 
435041 32 
435044 22 
435045 15 
435048 8 
435050 1 
435058 65 
435068 88 
435069 2 
435073 54 
435078 44 
435082 3 
435085 17 
435093 16 
435094 4 
435100 52 
435111 1 
436021 12 
436024 1 
436032 11 
436053 2 
436068 27 
436069 2 
436070 1 
436073 2 
436080 2 
436085 21 
436088 11 
436250 12 
436270 5 
436281 2 
436567 11 
436571 1 
436575 11 
436579 54 
436595 5 
436598 38 
436603 5 
436609 4 
436612 44 
436640 3 
436643 242 
436648 25 
436654 13 
436671 1 
436673 11 
436676 8 
436683 1 
436690 11 
436699 11 
436703 1 
436706 1 
436708 4 
436709 22 
436720 2 
436748 13 
436754 4 
436765 8 
436851 9 
436858 81 
436859 6 
436862 73 
436865 10 
436870 14 
436874 75 
436889 100 
436893 1 
436896 10 
436935 2 
437022 23 
437031 11 
437033 34 
437037 39 
437041 77 
437049 1 
437054 42 
437152 13 
437193 68 
437215 61 
437219 6 
437223 6 
437244 5 
437252 44 
437296 21 
437374 5 
437381 1 
437386 8 
437395 41 
437423 43 
437432 12 
437442 90 
437462 9 
437468 24 
437497 10 
437518 107 
437536 11 
437570 1 
437589 7 
437592 21 
437636 1 
437642 21 
437647 58 
437650 18 
437668 19 
437689 20 
437748 1 
437751 43 
437798 5 
437820 4 
437826 65 
437829 69 
437861 5 
437904 8 
437973 40 
437978 48 
437984 132 
438012 30 
438075 7 
438110 3 
438112 1 
438122 6 
438129 14 
438137 2 
438149 6 
438173 4 
438183 27 
438187 10 
438191 25 
438195 33 
438276 4 
438278 2 
438284 5 
438298 14 
438301 34 
438309 14 
438316 13 
438326 6 
438329 4 
438386 26 
438431 15 
438451 5 
438459 13 
438490 16 
438494 1 
438501 8 
438504 10 
438509 8 
438510 15 
438521 21 
438529 4 
438559 3 
438599 7 
438613 5 
438622 12 
438626 11 
438646 6 
438653 36 
438656 1 
438657 123 
438659 24 
438660 3 
438663 21 
438664 40 
438666 13 
438669 285 
438673 17 
438676 18 
438678 9 
438680 3 
438682 28 
438685 10 
438693 188 
438703 11 
438707 30 
438719 1 
438725 162 
438731 18 
438732 5 
438733 36 
438734 15 
438736 55 
438737 7 
438740 7 
438742 21 
438743 80 
438746 1 
438749 110 
438752 1 
438757 58 
438760 1 
438761 1 
438762 6 
438780 24 
438795 27 
438797 24 
438801 8 
438805 34 
438814 5 
438821 4 
438825 8 
439120 9 
439126 24 
439137 14 
439265 13 
439286 3 
440618 2 
440649 1 
440669 4 
440678 23 
440707 20 
440717 36 
440724 8 
440735 31 
440756 2 
440865 1 
440878 10 
440882 1 
440899 119 
440904 1 
440909 8 
440915 54 
441004 3 
441028 3 
441033 13 
441043 1 
441064 4 
441065 8 
441068 4 
441070 58 
441074 8 
441076 16 
441081 6 
441100 22 
441105 3 
441106 12 
441108 2 
441109 57 
441112 18 
441113 139 
441114 3 
441116 6 
441118 7 
441121 7 
441123 16 
441124 23 
441126 1 
441127 81 
441129 1 
441130 1 
441132 15 
441133 115 
441136 1 
441141 38 
441142 89 
441143 9 
441145 18 
441149 19 
441170 2 
441172 34 
441176 3 
441179 1 
441180 20 
441188 17 
441321 5 
441325 4 
441350 6 
441351 10 
441495 63 
441634 12 
441676 34 
441776 4 
441779 9 
441780 18 
441781 16 
441786 1 
441805 5 
441818 1 
441947 4 
441963 29 
441971 57 
442110 1 
442227 1 
442346 3 
442388 1 
442390 54 
442394 54 
442411 10 
442413 26 
442448 15 
442453 93 
442461 44 
442469 10 
442471 88 
442525 3 
442544 41 
442555 26 
442559 9 
442563 21 
442566 15 
442568 42 
442569 10 
442570 1 
442572 2 
442573 2 
442578 25 
442579 2 
442589 12 
442594 67 
442609 94 
442612 7 
442613 1 
442618 1 
442629 1 
442634 6 
442639 2 
442642 72 
442644 7 
442646 59 
442652 65 
442655 4 
442658 49 
442663 16 
442677 31 
442681 5 
442693 10 
442695 1 
442731 1 
442737 9 
442747 1 
442748 17 
442751 48 
442753 2 
442758 11 
442761 21 
442764 21 
442767 56 
442768 2 
442770 3 
442775 1 
442784 5 
442796 87 
442803 5 
442807 3 
442810 3 
442811 1 
442816 20 
442819 4 
442889 8 
442898 38 
442903 5 
442905 20 
442908 1 
442914 33 
442920 44 
442925 2 
442947 40 
442952 17 
442960 1 
442975 44 
442982 40 
442983 2 
443049 11 
443060 26 
443117 64 
443120 3 
443129 10 
443159 38 
443170 22 
443179 67 
443227 1 
443231 14 
443266 2 
443276 2 
443291 5 
443301 7 
443331 3 
443373 20 
443382 11 
443438 7 
443450 16 
443462 10 
443479 9 
443591 19 
443600 5 
443704 5 
443846 16 
443884 10 
443937 21 
443945 15 
443965 16 
443989 10 
444083 1 
444106 1 
444118 97 
444133 13 
444188 6 
444225 14 
444229 2 
444234 18 
444261 60 
444266 8 
444290 16 
444388 20 
444438 42 
444523 7 
444554 18 
444587 16 
444698 3 
444732 3 
444763 35 
444832 2 
444927 27 
445041 19 
445068 11 
445125 4 
445166 1 
445184 14 
445194 22 
445196 12 
445217 1 
445218 1 
445250 1 
445252 4 
445254 4 
445344 2 
445394 18 
445416 12 
445512 32 
445516 3 
445519 7 
445529 8 
445537 2 
445540 11 
445542 34 
445553 176 
445561 11 
445676 4 
445689 61 
445705 3 
445710 18 
445714 4 
445721 105 
445728 1 
445734 42 
445739 81 
445740 114 
445746 77 
445751 222 
445759 12 
445764 8 
445778 2 
445787 19 
445798 1 
445802 33 
445807 1 
445813 14 
445814 9 
445818 2 
445820 55 
445827 93 
445833 37 
445839 91 
445844 4 
445852 183 
445976 37 
445984 2 
446004 5 
446287 1 
446292 1 
446316 105 
446328 6 
446416 20 
446465 13 
446493 36 
446599 31 
446716 105 
446878 1 
446895 1 
446984 4 
447012 6 
447057 12 
447090 1 
447236 5 
447388 37 
447445 10 
447536 19 
447540 38 
447645 1 
447704 4 
447786 6 
447838 1 
447901 6 
447979 2 
448077 24 
448099 2 
448102 13 
448115 1 
448158 5 
448246 1 
448253 25 
448267 108 
448273 3 
448277 8 
448295 15 
448316 5 
448322 34 
448325 6 
448327 2 
448333 6 
448336 11 
448339 1 
448357 8 
448365 41 
448368 2 
448483 1 
448503 1 
448514 2 
448532 1 
448538 3 
448649 1 
448653 22 
448686 16 
448706 1 
448848 14 
448859 7 
448861 2 
448865 1 
448988 89 
448991 23 
449010 9 
449018 1 
449022 110 
449035 2 
449045 14 
449054 6 
449055 1 
449058 1 
449104 1 
449117 7 
449120 1 
449125 28 
449136 9 
449145 1 
449146 13 
449154 1 
449157 1 
449162 18 
449174 4 
450700 4 
450711 8 
450713 6 
450727 1 
450728 2 
450737 14 
450747 12 
450752 15 
450756 4 
450757 1 
450758 1 
450760 43 
450762 13 
450767 4 
450768 46 
450777 3 
450780 2 
450827 13 
450828 2 
450829 4 
450832 15 
450846 7 
450850 9 
450854 1 
450857 56 
450869 1 
450991 4 
451818 34 
451830 1 
451842 1 
451853 3 
451898 3 
451916 4 
451918 12 
451940 1 
451983 6 
451999 11 
452003 7 
452021 3 
452025 26 
452030 7 
452040 60 
452074 11 
452075 44 
452081 3 
452106 23 
452114 2 
452118 11 
452128 11 
452134 12 
452137 20 
452149 3 
452157 17 
452167 3 
452174 30 
452194 41 
452200 25 
452203 1 
452206 109 
452207 18 
452211 2 
452212 174 
452213 22 
452215 12 
452218 23 
452219 8 
452220 32 
452221 5 
452222 9 
452225 10 
452231 41 
452232 24 
452241 10 
452243 1 
452248 31 
452253 53 
452258 13 
452264 32 
452266 6 
452269 1 
452272 1 
452287 28 
452291 32 
452297 202 
452313 16 
452323 86 
452335 2 
452354 8 
452359 17 
452370 89 
452385 16 
452388 2 
452398 32 
452406 9 
452432 21 
452480 26 
452484 25 
452546 1 
452581 1 
452629 12 
452637 38 
452639 16 
452660 76 
452714 9 
452731 9 
452793 3 
452864 1 
452904 15 
452959 1 
452977 32 
453048 48 
453061 3 
453166 6 
453186 3 
453190 1 
453220 2 
453264 1 
453273 2 
453311 4 
453423 6 
453444 7 
453460 2 
453488 14 
453505 2 
453510 1 
453515 55 
453519 1 
453537 1 
453564 5 
453569 21 
453586 20 
453602 59 
453607 2 
453667 1 
453697 1 
453722 21 
453746 7 
453801 2 
453840 2 
453854 4 
453863 13 
453897 3 
453997 1 
454089 4 
454119 5 
454320 2 
454331 1 
454400 43 
454423 2 
454438 21 
454522 32 
454548 47 
454628 55 
454750 14 
454761 2 
454772 3 
454774 6 
454791 15 
454804 17 
454815 14 
454818 24 
454852 105 
454868 25 
454876 30 
454879 4 
454891 1 
454897 25 
454913 6 
454922 2 
454942 78 
454949 2 
454956 34 
454957 1 
454959 19 
454960 26 
454961 44 
454967 75 
454972 99 
454977 4 
454981 50 
454991 105 
454993 3 
454996 135 
454999 11 
455002 32 
455007 38 
455014 2 
455021 34 
455022 11 
455026 77 
455032 51 
455035 55 
455039 8 
455040 45 
455046 11 
455067 7 
455101 116 
455103 7 
455106 35 
455110 16 
455112 27 
455114 157 
455120 28 
455122 1 
455125 17 
455138 12 
455225 19 
455234 3 
455235 125 
455237 6 
455238 14 
455240 33 
455245 4 
455252 5 
455254 1 
455255 26 
455266 4 
455267 5 
455275 35 
455278 4 
455284 9 
455287 20 
455290 20 
455296 15 
455300 9 
455429 6 
455559 28 
455585 5 
455591 25 
455605 15 
455667 2 
455794 1 
455798 5 
455811 3 
455818 47 
455822 51 
455828 46 
455835 4 
455842 1 
455847 66 
455909 20 
455918 5 
455929 2 
455933 10 
455940 6 
455962 1 
455974 1 
456154 1 
456155 3 
456272 2 
456307 23 
456313 13 
456319 20 
456441 22 
456603 19 
456617 1 
456635 2 
456644 1 
456653 4 
456784 1 
456798 3 
456841 68 
456848 8 
456984 52 
456990 3 
457031 11 
457083 14 
457088 4 
457095 7 
457100 1 
457167 15 
457171 14 
457185 1 
457220 1 
457304 19 
457318 5 
457345 13 
457351 91 
457361 12 
457378 8 
457433 1 
457483 43 
457533 3 
457544 9 
457584 23 
457649 15 
457666 59 
457687 32 
457694 3 
457741 3 
457744 2 
457772 61 
457776 7 
457788 12 
457814 10 
457841 37 
457849 87 
457936 13 
457956 10 
457960 11 
457970 20 
458072 13 
458077 14 
458115 10 
458240 3 
458259 5 
458283 18 
458403 32 
458428 38 
458431 1 
458432 24 
458436 38 
458452 8 
458456 5 
458459 4 
458460 72 
458463 35 
458468 43 
458470 21 
458472 35 
458474 1 
458480 3 
458481 20 
458482 6 
458485 59 
458499 28 
458507 88 
458514 48 
458525 1 
458533 14 
458541 40 
458546 1 
458553 23 
458713 1 
459162 12 
459331 8 
459478 18 
459483 71 
459487 21 
459497 15 
459512 3 
459514 6 
459520 64 
459522 12 
459523 123 
459524 1 
459532 4 
459543 8 
459597 26 
459683 43 
459696 8 
459700 1 
459702 50 
459733 50 
459751 1 
459788 1 
459879 11 
459885 5 
460031 8 
460034 41 
460052 33 
460062 4 
460075 6 
460081 30 
460089 23 
460111 9 
460194 2 
460206 3 
460243 6 
460252 3 
460266 16 
460284 1 
460287 3 
460290 31 
460360 6 
461634 1 
461638 14 
461643 46 
461647 2 
461650 26 
461652 1 
461657 14 
461662 25 
461673 1 
461683 26 
461689 2 
461693 12 
461726 1 
461730 3 
461733 54 
461736 1 
461738 23 
461744 23 
461758 1 
461775 1 
462084 7 
462096 6 
462328 4 
462374 25 
462484 66 
462488 15 
462493 4 
462497 2 
462504 6 
462507 2 
462508 2 
462510 18 
462524 2 
462543 3 
462546 9 
462555 6 
462560 4 
462561 1 
462564 2 
462566 21 
462575 5 
462580 34 
462591 6 
462595 32 
462600 4 
462619 7 
462626 18 
462628 3 
462632 5 
462636 6 
462649 2 
462675 10 
462680 2 
462683 6 
462692 19 
462705 2 
462738 4 
462845 1 
462848 22 
462854 27 
463002 8 
463073 18 
463112 24 
463273 8 
463347 4 
463492 1 
463509 4 
463539 1 
463557 1 
463621 1 
463637 23 
463693 3 
463750 4 
463851 98 
463970 4 
464008 7 
464066 1 
464096 14 
464106 5 
464116 4 
464233 2 
464348 5 
466286 5 
466308 7 
466321 32 
466325 9 
466326 6 
466334 49 
466340 83 
466341 1 
466343 3 
466346 1 
466352 1 
466353 2 
466387 16 
466403 72 
466418 35 
466423 1 
466425 10 
466447 35 
466453 9 
466463 1 
466469 22 
466470 63 
466477 73 
466489 26 
466502 27 
466510 6 
466512 16 
466528 14 
467056 1 
467073 4 
467092 5 
467174 1 
467179 9 
467182 2 
467194 12 
467200 5 
467208 3 
467336 36 
467340 13 
467349 22 
467354 23 
467357 13 
467367 4 
467532 55 
467544 35 
467699 3 
467819 4 
467843 1 
467850 1 
467853 1 
467858 43 
467863 5 
467872 4 
467879 13 
467976 59 
467988 2 
467994 2 
468031 21 
468078 16 
468168 8 
468175 54 
468176 24 
468178 6 
468197 82 
468204 15 
468270 8 
468343 3 
468359 76 
468364 6 
468365 5 
468373 2 
468376 21 
468381 62 
468386 9 
468388 27 
468394 8 
468398 5 
468405 21 
468409 2 
468414 19 
468418 5 
468422 30 
468427 29 
468436 1 
468440 10 
468445 1 
468448 5 
468454 5 
468531 2 
468565 12 
468581 57 
468599 6 
468615 14 
468618 8 
468621 7 
468623 1 
468626 47 
468629 11 
468632 1 
468644 1 
468674 16 
468756 53 
468769 9 
468792 24 
468795 28 
468799 74 
468803 20 
468864 10 
468870 88 
468956 52 
468958 8 
468959 13 
468966 38 
469155 15 
469267 28 
469325 1 
469411 3 
469443 8 
469489 3 
469613 13 
469642 51 
469646 20 
469655 14 
469660 12 
469663 4 
469665 1 
469670 19 
469675 10 
469676 1 
469678 15 
469708 14 
469711 5 
469724 32 
469725 6 
469730 1 
469746 22 
470252 4 
470291 1 
470331 5 
470525 21 
470537 31 
470659 25 
470682 35 
470866 67 
470983 19 
470991 9 
471016 56 
471021 17 
471022 11 
471033 29 
471042 1 
471049 2 
471064 17 
471080 38 
471089 1 
471235 1 
471253 21 
471267 6 
471280 93 
471336 13 
471346 26 
471389 4 
471576 5 
471633 2 
471655 11 
471746 5 
471781 5 
471790 3 
471807 1 
471814 13 
471816 1 
471823 6 
471828 2 
471846 37 
471852 6 
471859 21 
471863 39 
471871 14 
471880 1 
471884 5 
471888 15 
471895 14 
471904 42 
471911 22 
471914 1 
471918 4 
471941 10 
471947 19 
471955 11 
471959 4 
471960 1 
471961 92 
471971 1 
471976 123 
471978 4 
471981 2 
472015 71 
472019 1 
472137 35 
472320 59 
472326 4 
472338 44 
472344 17 
472350 94 
472437 39 
477635 1 
483981 6 
483986 10 
484000 5 
484138 5 
484164 55 
484180 23 
484190 9 
484208 5 
484271 6 
484385 41 
484422 2 
484495 111 
484501 5 
484731 1 
484833 1 
484854 15 
484863 15 
484875 170 
484882 2 
484883 11 
484920 32 
485050 24 
485110 23 
485153 62 
485323 10 
485485 1 
485506 2 
485515 3 
485688 12 
485702 2 
485762 4 
485784 20 
485796 4 
485853 4 
485994 124 
486045 23 
486113 20 
486203 10 
486279 96 
486287 44 
486294 4 
486307 20 
486345 60 
486350 89 
486415 29 
486443 5 
486486 28 
486577 14 
486642 4 
486755 1 
486776 4 
486788 9 
486934 43 
486938 3 
487090 10 
487254 3 
487441 10 
487506 23 
487522 2 
487683 5 
487844 8 
487853 1 
488164 53 
488166 3 
488269 2 
488296 85 
488494 1 
488523 1 
488662 7 
488979 14 
489032 12 
489503 10 
489515 34 
489919 28 
490285 2 
490722 1 
490752 16 
490890 23 
490901 27 
490967 47 
490975 37 
490981 26 
490995 5 
490996 2 
491002 18 
491003 1 
491004 1 
491020 27 
491045 6 
491702 3 
491739 6 
492019 5 
492369 33 
492376 3 
492493 1 
492502 4 
492673 2 
492799 5 
492879 55 
493034 2 
493937 1 
494842 12 
494967 9 
495010 1 
495071 11 
495077 1 
495250 1 
495359 7 
495733 4 
495868 18 
496223 3 
496399 3 
496478 4 
496542 16 
496545 19 
496549 1 
496550 37 
496561 26 
496563 37 
496571 7 
496577 66 
496588 22 
496595 28 
496605 2 
496606 45 
496624 81 
496636 9 
496751 7 
496792 32 
496893 30 
497061 1 
497232 1 
497237 2 
497310 18 
497498 26 
497685 2 
497931 24 
498080 90 
498147 3 
498924 60 
499487 2 
499666 6 
499678 71 
499924 7 
500142 60 
500224 12 
500559 20 
500622 7 
500625 2 
500647 30 
500700 6 
500710 6 
500735 12 
500782 28 
500790 8 
500814 11 
500915 165 
500943 9 
500951 13 
501288 4 
501325 1 
501503 24 
501518 1 
501615 5 
501782 2 
501792 6 
502152 97 
502430 3 
502572 7 
503250 3 
503261 5 
503409 20 
503564 9 
503600 24 
503618 29 
503621 15 
503632 1 
503657 15 
503682 9 
503782 32 
503807 13 
503810 22 
503821 5 
503829 5 
503893 2 
503904 18 
503908 1 
503990 7 
503997 3 
504007 35 
504029 6 
504039 19 
504071 9 
504081 13 
504087 8 
504155 23 
504231 2 
504525 1 
504540 13 
506013 6 
506019 6 
506144 26 
506255 7 
506502 1 
506660 13 
506664 1 
506847 26 
506873 15 
506888 11 
506918 14 
506949 1 
506991 21 
507125 5 
507158 1 
507185 4 
507204 9 
507263 7 
507395 3 
507401 14 
507405 4 
507412 41 
507584 5 
507592 2 
507596 3 
507606 1 
507609 34 
507670 9 
509575 7 
510155 3 
510206 1 
513866 62 
513872 1 
513879 6 
513890 45 
513902 1 
513950 16 
513963 4 
513966 3 
513967 27 
513970 36 
513972 3 
513975 20 
513982 84 
513987 94 
514005 1 
514031 2 
514148 11 
514979 1 
515521 3 
515564 11 
515676 10 
515870 1 
516566 1 
516577 3 
517089 2 
517355 1 
517557 4 
517589 94 
517595 3 
517601 51 
517612 87 
517635 2 
517638 1 
517642 1 
517645 15 
517646 21 
517653 11 
517675 9 
517679 22 
517683 71 
517686 50 
517687 30 
517689 2 
517694 3 
517698 15 
517702 2 
517941 1 
517948 1 
517956 3 
517970 10 
517972 8 
517977 2 
517980 4 
517982 1 
517998 4 
518112 1 
518115 44 
518148 18 
518151 1 
518243 40 
518273 26 
518482 15 
518526 2 
519259 2 
519263 5 
519267 1 
519291 3 
519312 4 
519325 2 
519349 8 
519354 45 
519359 7 
519363 3 
519371 5 
519381 8 
519408 5 
519412 1 
519424 4 
519517 1 
519569 2 
519573 2 
519620 3 
521808 4 
521819 11 
521838 4 
521855 12 
521859 33 
521860 7 
521863 10 
521867 17 
521878 6 
521915 6 
521919 17 
521922 4 
521925 7 
521928 1 
521933 18 
521934 4 
521935 124 
521944 38 
521947 12 
521951 2 
521954 72 
521974 3 
521987 12 
521988 7 
523622 3 
523940 13 
523951 9 
523954 23 
523958 11 
523969 27 
523975 2 
523976 17 
523980 76 
523991 4 
524033 5 
524056 3 
524070 27 
524077 20 
524155 3 
524164 9 
524169 17 
524175 13 
524180 11 
524196 14 
524206 26 
524208 4 
524210 8 
524213 2 
524216 2 
524220 19 
524315 12 
524404 5 
524408 15 
524439 5 
524457 30 
524619 14 
524641 1 
524664 2 
524748 5 
524759 6 
524787 7 
524918 37 
525055 18 
525075 5 
525097 87 
525103 13 
525225 19 
525268 2 
525289 15 
525328 8 
525448 1 
525458 6 
525500 2 
525615 8 
525631 6 
525652 1 
525687 2 
525702 1 
525765 3 
525806 16 
525844 2 
525850 8 
525854 8 
525906 1 
525923 24 
525929 5 
526015 1 
526029 14 
526034 20 
526037 5 
526048 1 
526051 16 
526087 15 
526095 16 
526113 1 
526120 1 
526137 29 
526150 1 
526156 15 
526158 2 
526160 17 
526162 1 
526167 37 
526176 8 
526199 1 
526250 2 
526259 26 
526319 8 
526346 15 
526394 2 
526397 21 
526423 22 
526478 51 
526492 17 
526572 60 
526676 5 
526702 222 
526712 184 
526714 243 
526715 132 
526716 101 
526717 158 
526718 141 
526720 214 
526721 4 
526722 95 
526723 373 
526724 239 
526725 129 
526726 40 
526728 1067 
526731 133 
526733 104 
526735 23 
526736 455 
526737 515 
526738 27 
526739 505 
526740 12 
526741 14 
526742 32 
526743 16 
526744 950 
526747 221 
526748 233 
526750 11 
526751 320 
526752 8 
526753 45 
526754 101 
526755 691 
526756 18 
526757 10 
526758 108 
526759 12 
526760 290 
526761 69 
526762 185 
526763 86 
526764 14 
526765 146 
526766 587 
526767 247 
526768 908 
526769 326 
526770 109 
526771 145 
526772 2 
526773 477 
526775 324 
526776 194 
526777 963 
526778 480 
526779 538 
526780 22 
526781 138 
526782 107 
526783 2784 
526785 590 
526786 6 
526787 488 
526789 10 
526790 569 
526792 10 
526793 226 
526794 89 
526795 18 
526796 3 
526797 136 
526798 22 
526800 188 
526802 72 
526805 659 
526807 2 
526808 159 
526809 287 
526810 315 
526811 211 
526812 25 
526813 338 
526814 1218 
526815 31 
526816 174 
526817 216 
526818 18 
526819 103 
526820 374 
526821 156 
526822 155 
526823 159 
526824 19 
526825 417 
526826 59 
526827 48 
526828 280 
526829 273 
526830 52 
526831 129 
526832 80 
526833 15 
526834 146 
526835 282 
526836 6 
526838 55 
526840 1 
526841 19 
526847 36 
526855 9 
526857 31 
526859 1 
526861 41 
526871 701 
526884 4 
526886 2 
526891 3 
526898 3432 
526909 29 
526920 7801 
526969 14 
527052 12 
527105 1 
528186 26 
528219 10 
528246 1 
528336 7 
528507 35 
528541 1 
528550 68 
528557 1 
528560 8 
528568 8 
528579 27 
528582 37 
528590 61 
528595 13 
528598 51 
528601 6 
528627 2 
528634 11 
528641 14 
528648 5 
528655 13 
528786 2 
528789 11 
528809 16 
528827 8 
528834 41 
528963 16 
528974 17 
528983 10 
528993 47 
529092 13 
529102 5 
529179 12 
529336 6 
529348 13 
529359 1 
529493 45 
529552 1 
529673 27 
529677 29 
529701 24 
529734 75 
529758 24 
529767 16 
529771 13 
529772 10 
529775 48 
529790 3 
529826 40 
529966 4 
529971 2 
529975 3 
530093 2 
530094 9 
530111 6 
530234 4 
530331 2 
531188 3 
531201 25 
531255 7 
531263 3 
531387 14 
531595 4 
531742 27 
531762 1 
531937 2 
531958 3 
531967 9 
532020 19 
532103 1 
532198 93 
532278 7 
532319 1 
532350 19 
532353 1 
532634 1 
532860 58 
533483 21 
533619 43 
533667 1 
533678 2 
533695 9 
533831 3 
533844 2 
533867 4 
533880 1 
533884 19 
533904 15 
533913 54 
533923 18 
533936 1 
533942 1 
533947 3 
534098 5 
535183 1 
535455 23 
535508 3 
535627 35 
535639 6 
535647 7 
535748 48 
535805 38 
535806 51 
535807 27 
535808 3 
535813 4 
535816 15 
535825 94 
535832 57 
535846 34 
535908 3 
535909 1 
535926 59 
536069 6 
536114 2 
536219 29 
536224 3 
536588 5 
536598 9 
536754 7 
536897 22 
537328 47 
537745 1 
537959 9 
538066 2 
538085 1 
538128 1 
538135 23 
538152 8 
538160 1 
538177 8 
538359 1 
538476 1 
538544 1 
538658 5 
538672 21 
538680 6 
538690 4 
538712 4 
538726 1 
538732 18 
538738 17 
538855 16 
539378 18 
539420 50 
539524 11 
540351 17 
540363 40 
540387 3 
540400 7 
540495 3 
540537 12 
540569 4 
540581 22 
540605 10 
540616 16 
540634 6 
540665 7 
540728 2 
540808 8 
540826 2 
540851 1 
540992 3 
541434 5 
541522 1 
541597 14 
541598 2 
541603 2 
541604 1 
541605 58 
541606 3 
541611 5 
541616 2 
541622 35 
541626 4 
541631 3 
541633 14 
541643 1 
541681 19 
541789 15 
541797 16 
541801 1 
541810 1 
541881 1 
541936 22 
542109 2 
542724 4 
542754 14 
542773 5 
542794 1 
542801 5 
542812 4 
542825 1 
542831 10 
542852 1 
542923 8 
542932 1 
542991 3 
542995 16 
543002 6 
543005 1 
543011 13 
543026 1 
543111 2 
543657 2 
543668 22 
543906 2 
543929 19 
543935 1 
543941 11 
543948 3 
543956 7 
543966 4 
543968 1 
543971 2 
543994 3 
543997 110 
544003 1 
544033 7 
544690 1 
544959 15 
545077 7 
545118 2 
545121 1 
545123 1 
545129 107 
545191 1 
545211 48 
545288 8 
545293 13 
545296 19 
545297 16 
545313 25 
545348 7 
545353 4 
545365 6 
545374 20 
545380 3 
545386 3 
545394 9 
545411 16 
545434 28 
545443 8 
545462 13 
545468 12 
545479 1 
545493 16 
545498 1 
545499 52 
545503 1 
545510 136 
545517 3 
545520 156 
545522 2 
545524 43 
545536 3 
545541 96 
545583 3 
545588 9 
545593 2 
545594 11 
545602 58 
545606 2 
545616 47 
545625 3 
545644 1 
545646 3 
545649 17 
545695 3 
545817 2 
546083 1 
546312 1 
546830 1 
546930 4 
547123 4 
547253 7 
547338 18 
547649 32 
547905 3 
547916 3 
547937 10 
547969 3 
547971 2 
547978 1 
547991 25 
548019 5 
548274 2 
548312 1 
548404 3 
548462 8 
548478 2 
548483 19 
548488 25 
548520 18 
548526 19 
548540 22 
548548 5 
548567 5 
548569 84 
548573 2 
548575 14 
548581 10 
548587 17 
548627 2 
548642 6 
548747 1 
549223 83 
549848 8 
549933 28 
549950 2 
549971 9 
549991 4 
550026 3 
550070 14 
550078 13 
550111 3 
550129 2 
550136 8 
550140 3 
550148 7 
550167 13 
550185 4 
550189 17 
550192 26 
550199 40 
550200 4 
550227 4 
550235 2 
550246 24 
550254 15 
550260 1 
550365 7 
550670 1 
550899 3 
550989 2 
551064 11 
551088 41 
551095 3 
551101 45 
551247 6 
551422 47 
551518 5 
551743 43 
551745 48 
551806 5 
551895 22 
551920 35 
551967 2 
552018 55 
552051 69 
552119 1 
552179 7 
552227 29 
552309 23 
552316 15 
552614 1 
552709 12 
552754 10 
553173 3 
553218 27 
553298 23 
553398 1 
553921 63 
553923 36 
554052 83 
554696 32 
554878 95 
554884 1 
554902 4 
554909 250 
554919 13 
554931 20 
554934 4 
555007 10 
555010 1 
555018 18 
555026 11 
555098 7 
555107 72 
555112 12 
555117 4 
555128 1 
555431 13 
555564 30 
555687 1 
555695 48 
555726 3 
555731 5 
555739 3 
555745 8 
555774 1 
555802 7 
555813 38 
555826 9 
555829 51 
555832 13 
555839 1 
557596 1 
557900 3 
559224 31 
559237 4 
559249 6 
559265 29 
559268 14 
559274 9 
559308 7 
559316 5 
559320 70 
559328 48 
559335 1 
559336 1 
559341 36 
559346 6 
559353 5 
559357 43 
559371 89 
562587 1 
565272 4 
566932 2 
566967 31 
567451 3 
567507 26 
567518 8 
567519 20 
567533 2 
567542 1 
567561 22 
567565 14 
568950 14 
569138 3 
569142 70 
569428 3 
569439 4 
569483 39 
569512 3 
569515 5 
569524 5 
569526 3 
569571 6 
569714 22 
569717 14 
569852 7 
570068 9 
570195 1 
570529 17 
570542 43 
570569 1 
570686 5 
570699 11 
570705 16 
570758 14 
570772 1 
570828 1 
570844 26 
570884 1 
570930 3 
570973 2 
571017 2 
571024 1 
571046 20 
571133 85 
571146 10 
571171 14 
571173 6 
571184 4 
571212 5 
571218 4 
571656 3 
572247 7 
573019 1 
573046 2 
573058 31 
573078 2 
573080 5 
573096 11 
573104 1 
573118 9 
573149 6 
573156 3 
573164 3 
573779 51 
573785 30 
573787 3 
573798 64 
573833 8 
573836 1 
573852 7 
573858 7 
573872 60 
573890 2 
574038 49 
574236 20 
574360 7 
574437 21 
574558 59 
574569 8 
574684 6 
574704 3 
575009 1 
575165 3 
575179 18 
575187 96 
575392 9 
575582 11 
575627 2 
576683 1 
576692 41 
576732 18 
576739 13 
576750 97 
576764 107 
576773 8 
576804 9 
576810 1 
576815 18 
576825 9 
576955 31 
576961 22 
576970 2 
576982 41 
576993 42 
577001 40 
577129 1 
577178 12 
577218 3 
577225 4 
577227 1 
577295 13 
577302 30 
577401 2 
577522 1 
577611 2 
577763 3 
577931 29 
578105 87 
578219 40 
578239 77 
578255 11 
578267 63 
578317 16 
578325 9 
578330 8 
578366 116 
578377 26 
578382 63 
578384 1 
578395 8 
578401 1 
578490 3 
578656 1 
578669 8 
578677 2 
578678 7 
578683 2 
578689 12 
578692 3 
578695 4 
578697 2 
578724 37 
578792 4 
578819 4 
578831 13 
578841 54 
578869 31 
578872 23 
578992 1 
579019 15 
579033 1 
579053 11 
579068 1 
579081 3 
579092 3 
579171 6 
579182 11 
579205 11 
579226 1 
579233 32 
579250 3 
579293 14 
579317 4 
579340 86 
579376 1 
579384 13 
579396 6 
579407 18 
579415 7 
579454 8 
579519 1 
579643 27 
579654 20 
579662 39 
579665 6 
579704 18 
579719 2 
579740 30 
579749 39 
579801 12 
579900 5 
580190 1 
580268 3 
580325 1 
580467 4 
580600 37 
580863 25 
580999 4 
581002 13 
581491 2 
581690 80 
581702 162 
581717 8 
581748 4 
581793 58 
581810 81 
581943 10 
582267 6 
582401 9 
582449 3 
582475 55 
582481 30 
582482 14 
582490 3 
582506 23 
582557 53 
582668 9 
582700 113 
582851 2 
582885 7 
583047 4 
583116 1 
583273 4 
583282 7 
583356 11 
583414 9 
583435 10 
583455 39 
583571 29 
583589 17 
583592 23 
583597 36 
583625 23 
583641 57 
583648 35 
583665 1 
583675 24 
583687 3 
583781 6 
584044 19 
584156 10 
584326 1 
584468 40 
584469 3 
584524 43 
584647 7 
584958 63 
584971 7 
584989 41 
584998 3 
585170 12 
585316 58 
585340 27 
585505 35 
585518 5 
585529 19 
585536 4 
585537 4 
585543 96 
585550 7 
585551 13 
585557 10 
585595 18 
585606 43 
585649 22 
585870 2 
585882 13 
585884 3 
585899 82 
585905 9 
585909 26 
585910 6 
585913 3 
585917 9 
585952 13 
585956 33 
585960 42 
585964 82 
585968 15 
585978 5 
585991 10 
586002 6 
586006 5 
586012 1 
586031 10 
586176 13 
586312 54 
586333 9 
586334 13 
586661 1 
586740 3 
586799 6 
587461 2 
587476 2 
587484 1 
587490 8 
587538 8 
587544 6 
587547 10 
587552 1 
587554 24 
587577 5 
587609 28 
587739 5 
588075 3 
589175 1 
589651 1 
590587 8 
590640 64 
590650 118 
590662 9 
590675 18 
590681 3 
590687 17 
590694 19 
590701 8 
590839 3 
590962 5 
590983 5 
591043 2 
591051 2 
591071 4 
591096 67 
591234 40 
591242 1 
591926 19 
593446 18 
593589 13 
593710 24 
593840 8 
594184 36 
594187 4 
594290 1 
594343 1 
594481 49 
594488 9 
594643 29 
594650 28 
594655 25 
594689 12 
594696 7 
594700 5 
594733 27 
594736 22 
594741 55 
594744 6 
594748 1 
594750 40 
594773 2 
594946 21 
595078 3 
595143 5 
595151 40 
595323 4 
595334 11 
595713 6 
595763 12 
595932 27 
596249 15 
597172 8 
597271 9 
597366 24 
597418 22 
597469 12 
598037 4 
598231 3 
598250 1 
598276 1 
598404 1 
598410 25 
598418 10 
598429 5 
598436 16 
598437 5 
598449 14 
598452 4 
598454 1 
598457 2 
598460 1 
598501 5 
598571 6 
598592 7 
598622 13 
598772 18 
598776 9 
598910 156 
599234 24 
599471 80 
599521 31 
599660 22 
599686 11 
599689 5 
599692 15 
599695 1 
599713 7 
599724 47 
599742 1 
599759 9 
599900 19 
599936 26 
599959 55 
600131 10 
600190 12 
600257 10 
600509 28 
601006 5 
601022 77 
601477 3 
601508 83 
601615 20 
601809 1 
601915 11 
602424 6 
602530 40 
602613 214 
602794 2 
602924 11 
602976 6 
603000 1 
603134 2 
604272 35 
604289 5 
604305 44 
604311 46 
604316 8 
604401 4 
604412 1 
604429 120 
604437 3 
604441 25 
604443 2 
604584 36 
604920 55 
604922 36 
604939 2 
605026 1 
605045 89 
605076 32 
605140 57 
605151 1 
605196 5 
605271 7 
605709 36 
605723 1 
605875 29 
605889 6 
605896 4 
606174 1 
606228 3 
606245 1 
606279 1 
606363 6 
606366 14 
606392 6 
606446 6 
606447 3 
606453 14 
606469 13 
606582 10 
606600 1 
606608 128 
606687 11 
606710 17 
606714 9 
606719 79 
606744 22 
606754 41 
606822 2 
606899 31 
606989 7 
607035 1 
607111 20 
607214 12 
607217 17 
607256 51 
607263 13 
607275 1 
607312 5 
607348 3 
607373 7 
607379 1 
607383 68 
607387 1 
607467 6 
607470 1 
607551 5 
607565 1 
607585 10 
607606 1 
607615 2 
607717 26 
607723 13 
607756 1 
607763 66 
607801 5 
607884 8 
607896 29 
607933 4 
607952 1 
607960 35 
608073 1 
608087 2 
608098 2 
608105 5 
608141 20 
608153 3 
608160 6 
608161 2 
608163 1 
608165 1 
608167 1 
608169 14 
608173 4 
608176 1 
608181 8 
608189 1 
608230 6 
608254 2 
608348 1 
608377 2 
608593 8 
608707 3 
608897 4 
608942 8 
608990 2 
608993 20 
608998 4 
609011 39 
609013 14 
609018 23 
609021 24 
609027 48 
609033 5 
609039 7 
609046 25 
609078 5 
609084 33 
609089 46 
609095 3 
609106 1 
609123 16 
609132 6 
609135 3 
609142 5 
609145 1 
609160 3 
609184 22 
609189 8 
609198 8 
609204 56 
609215 1 
609219 3 
609287 3 
609317 18 
609355 39 
609415 1 
609478 1 
609573 2 
609720 44 
609858 79 
609944 3 
610119 3 
610147 6 
610268 3 
610506 7 
610535 6 
610640 6 
610683 4 
610715 25 
610720 4 
610884 4 
610915 1 
610943 9 
610963 4 
611004 26 
611006 11 
611041 7 
611119 1 
611123 4 
611145 43 
611157 41 
611160 2 
611161 8 
611186 2 
611325 8 
611335 41 
611343 11 
611398 13 
611679 23 
611822 4 
611835 50 
611839 1 
611845 22 
611847 29 
612122 15 
612149 24 
612160 2 
612166 29 
612170 2 
612177 8 
612183 45 
612186 6 
612193 1 
612201 12 
612250 7 
612256 22 
612263 24 
612267 12 
612273 40 
612275 9 
612281 1 
612290 1 
612305 4 
612808 3 
612824 12 
612848 6 
612999 8 
613010 12 
613036 9 
613052 3 
613061 2 
613092 18 
613099 2 
613103 3 
613116 1 
613123 2 
613137 90 
613147 58 
613160 1 
613165 6 
613167 9 
613182 1 
613335 5 
613343 3 
613351 10 
613357 98 
613373 93 
613374 4 
613645 1 
613837 1 
613852 1 
613896 10 
614074 1 
614951 20 
614985 2 
615275 104 
615345 1 
615360 33 
615368 6 
615376 4 
615387 1 
615388 16 
615407 31 
615535 2 
615712 1 
615891 2 
616059 1 
616669 1 
616730 62 
616731 2 
617037 2 
617179 96 
617221 8 
617231 1 
617241 22 
617248 60 
617280 33 
617290 64 
617364 5 
617380 20 
617398 61 
617415 16 
617421 1 
617435 2 
617452 2 
617465 15 
617475 6 
617506 4 
617521 3 
617580 1 
617608 2 
617616 1 
617641 4 
617645 1 
617667 14 
617678 12 
617682 1 
617827 4 
617835 4 
617843 1 
617844 3 
617849 1 
617916 50 
617956 15 
617959 3 
617965 12 
617972 15 
617975 1 
617984 14 
618046 42 
618053 1 
618061 8 
618063 48 
618064 4 
618065 77 
618066 4 
618067 2 
618068 14 
618075 106 
618077 1 
618079 5 
618081 9 
618086 6 
618090 1 
618094 4 
618098 71 
618101 4 
618111 2 
618120 4 
618130 17 
618135 4 
618144 8 
618284 11 
618312 9 
618441 28 
618490 2 
618634 19 
618861 25 
618867 7 
618895 7 
619060 4 
619898 3 
619930 16 
619974 6 
620003 2 
620006 23 
620124 1 
620172 17 
620409 5 
620420 36 
620424 17 
620434 6 
620441 27 
620449 3 
620455 105 
620460 11 
620468 6 
620476 1 
620477 14 
620501 7 
620550 5 
620678 25 
620681 3 
620686 21 
620690 3 
620846 143 
620852 2 
620857 11 
620865 19 
620881 2 
620914 1 
621001 3 
621008 1 
621026 3 
621043 17 
621069 11 
621222 9 
621225 4 
621232 8 
621269 23 
621289 51 
621339 49 
621347 29 
621461 14 
621542 11 
621588 21 
621604 28 
621660 13 
621703 102 
621708 3 
621757 10 
621786 70 
621841 19 
621888 10 
621896 24 
621945 23 
622002 122 
622005 1 
622013 4 
622021 14 
622023 1 
622034 13 
622049 10 
622057 10 
622061 37 
622361 1 
622371 33 
622388 5 
622411 14 
622416 9 
622424 6 
622426 1 
622427 17 
622439 4 
622447 3 
622561 1 
622664 1 
623121 2 
623122 15 
623129 4 
623135 13 
623154 28 
623160 25 
623163 1 
623171 2 
623174 4 
623192 54 
623203 4 
623206 2 
623210 19 
623226 14 
623240 49 
623248 1 
623265 1 
623288 7 
623332 29 
623336 20 
623354 7 
623356 7 
623358 4 
623361 61 
623378 2 
623409 35 
623432 22 
623449 4 
623455 1 
623457 1 
623466 56 
623471 11 
623484 28 
623491 6 
623495 6 
623520 27 
623534 10 
623544 1 
624609 2 
624626 2 
624671 6 
624703 25 
624708 2 
624719 44 
624742 4 
624772 51 
624896 22 
624918 9 
624952 144 
624966 22 
625078 30 
625102 2 
625226 29 
625425 43 
625871 3 
626186 5 
626269 30 
626273 11 
626284 4 
626439 18 
626708 3 
626900 1 
626966 7 
626977 24 
627003 14 
627015 3 
627028 3 
627056 6 
627064 6 
627100 3 
627303 2 
627447 25 
627683 9 
627714 1 
627781 14 
628033 130 
628081 5 
628232 4 
628314 1 
628377 4 
628425 19 
628610 23 
628693 57 
628731 21 
628747 8 
628781 23 
628784 52 
628808 42 
628815 53 
628825 10 
628833 39 
628836 28 
628847 4 
628869 4 
629026 1 
629184 24 
629197 12 
629219 10 
629228 1 
629335 2 
629367 74 
629421 36 
629538 1 
632995 19 
633016 19 
633153 6 
633160 13 
633219 1 
633257 2 
633271 3 
633277 31 
633281 5 
633286 56 
633406 1 
633410 4 
633418 15 
633419 2 
633427 35 
633438 2 
633441 2 
633451 8 
633456 1 
633458 2 
633590 12 
633620 2 
633626 1 
633651 3 
633656 25 
633956 4 
634129 38 
634924 4 
635093 32 
635644 61 
635669 22 
635787 6 
635836 1 
635942 44 
635965 2 
635992 167 
636506 43 
636670 2 
636674 22 
636695 26 
636798 6 
636824 9 
636830 14 
636882 1 
636907 84 
636915 2 
636944 13 
636950 15 
636956 1 
636976 10 
637623 6 
637650 17 
637656 6 
637661 3 
637663 1 
637715 19 
637721 14 
637764 25 
637900 3 
637931 1 
638027 2 
638045 1 
638102 1 
638151 17 
638345 1 
638426 1 
638554 14 
638732 1 
638863 47 
638888 64 
638893 88 
638913 20 
638939 40 
638943 40 
639025 79 
639037 1 
639052 13 
639054 210 
639071 125 
639072 25 
639073 3 
639077 20 
639079 28 
639082 6 
639085 20 
639088 45 
639089 1 
639091 61 
639093 17 
639096 49 
639099 260 
639101 54 
639103 1 
639107 21 
639136 1 
639150 41 
639191 13 
639227 1 
639229 1 
639232 1 
639237 21 
639244 20 
639249 1 
639255 13 
639271 9 
639280 15 
639289 2 
639308 30 
639313 51 
639324 3 
639344 14 
639355 2 
639368 16 
639369 13 
639385 9 
639418 8 
639424 4 
639441 9 
639451 38 
639521 2 
639534 26 
639555 8 
639598 2 
639599 1 
639650 1 
639666 1 
639721 12 
639837 4 
639910 15 
640004 4 
640034 4 
640066 3 
640067 1 
640071 14 
640117 23 
640124 96 
640127 11 
640245 8 
640286 1 
640299 8 
640421 3 
640450 2 
640454 25 
640460 42 
640476 9 
640487 13 
640538 2 
640544 12 
640568 1 
640570 43 
640575 1 
640576 65 
640583 1 
640584 85 
640597 1 
640606 1 
640632 23 
640638 5 
640717 1 
641110 9 
641141 13 
641237 14 
641260 10 
641265 6 
641268 30 
641485 43 
641486 325 
641490 26 
641491 2 
641502 1 
641512 28 
641553 4 
641644 3 
641652 3 
641662 8 
641822 2 
641847 9 
641848 9 
641853 10 
641861 21 
641956 22 
642113 21 
642115 3 
642125 42 
642799 6 
642947 61 
643070 6 
643246 6 
643430 2 
643535 25 
643544 62 
643635 13 
643702 15 
643854 8 
644018 32 
644160 45 
644166 10 
644170 10 
644187 20 
644211 1 
644234 12 
644243 25 
644254 17 
644258 28 
644281 16 
644303 81 
644324 31 
644404 1 
644412 28 
644487 1 
644624 1 
644638 9 
644648 44 
644656 37 
644763 45 
645007 1 
645058 150 
645210 79 
645632 4 
646258 3 
646265 17 
646295 38 
646325 3 
646422 4 
646430 11 
646601 16 
646615 7 
646620 74 
646626 94 
646649 161 
646654 7 
646658 25 
646697 4 
646727 21 
646850 44 
646887 1 
647061 2 
647072 43 
647098 41 
647101 8 
647109 15 
647175 2 
647182 1 
647251 1 
647259 8 
647263 1 
647264 17 
647265 6 
647270 6 
647272 1 
647274 3 
647277 6 
647283 3 
647287 65 
647289 3 
647294 43 
647296 2 
647301 86 
647306 5 
647312 4 
647326 3 
647344 3 
647350 9 
647361 148 
647367 2 
647409 4 
647478 24 
649112 10 
649157 3 
649348 3 
649382 1 
649412 2 
649480 45 
649493 47 
649503 1 
649524 19 
649531 37 
649552 27 
649559 28 
649564 4 
649570 1 
649574 9 
649617 35 
649623 74 
649638 147 
649652 90 
649660 20 
649669 12 
651322 26 
651331 30 
651339 8 
651348 42 
651355 1 
651359 4 
652682 14 
652788 31 
652934 117 
653114 5 
653759 2 
653790 5 
654099 21 
654106 7 
654107 1 
654271 101 
654298 3 
654308 16 
654342 1 
654354 54 
654369 1 
654380 10 
654407 10 
654644 10 
654768 18 
654925 2 
655120 24 
655378 5 
655559 1 
655663 20 
656044 6 
656047 7 
656072 10 
656075 13 
656080 1 
656084 68 
656102 4 
656104 7 
656305 3 
656528 20 
656896 11 
657473 15 
658198 17 
658532 15 
658549 5 
658717 2 
658735 18 
658743 14 
658747 91 
658748 3 
658753 14 
658756 4 
658763 1 
658766 6 
658780 22 
658804 11 
658807 1 
658815 26 
658819 2 
658828 20 
658839 13 
659160 23 
659318 46 
659421 7 
659440 12 
659463 31 
659484 27 
659691 6 
659916 2 
659965 40 
660070 12 
660173 76 
660265 7 
660318 4 
660474 15 
660514 35 
660517 14 
660521 58 
660528 4 
660603 1 
660733 11 
660793 13 
660880 1 
660985 1 
661063 61 
661178 11 
661437 19 
661546 7 
661740 43 
661752 14 
661928 4 
662004 30 
662181 3 
662331 2 
662336 7 
662354 1 
662360 9 
662378 1 
662504 6 
662559 12 
662724 36 
662728 41 
662890 6 
662919 12 
662926 1 
662947 7 
662955 3 
662964 8 
663020 8 
663047 10 
663058 1 
663061 9 
663102 1 
663110 1 
663132 2 
663216 10 
663231 7 
663237 1 
663238 4 
663247 13 
663285 10 
663294 40 
663331 5 
663335 2 
663338 9 
663368 9 
663544 2 
663552 4 
663559 22 
663564 7 
663565 1 
663572 18 
663577 6 
663621 5 
663626 5 
663629 19 
663646 13 
663656 1 
663670 9 
663683 14 
663697 5 
663702 1 
663711 2 
663718 1 
663766 3 
663803 40 
663905 1 
663933 30 
664069 3 
664093 9 
664101 55 
664122 35 
664151 1 
664153 27 
664176 1 
664184 3 
664190 35 
664201 80 
664281 1 
664362 2 
664429 1 
664487 38 
664505 51 
664730 18 
664796 49 
664964 4 
665051 27 
665098 26 
665119 2 
665132 175 
665164 3 
665182 1 
665250 26 
665400 3 
665595 14 
666096 4 
666294 2 
666301 27 
666349 13 
666395 2 
666855 15 
666868 4 
666921 3 
666999 5 
667042 5 
667064 3 
667245 26 
667270 21 
667347 1 
667350 17 
667504 16 
667551 8 
667569 6 
667603 1 
667730 1 
668066 16 
668212 19 
668217 42 
668740 1 
668818 16 
669076 2 
669284 18 
669287 9 
669289 2 
669292 5 
669295 2 
669298 54 
669303 1 
669313 2 
669380 2 
669404 2 
669433 6 
671043 5 
672284 9 
672419 5 
672438 9 
672763 30 
672769 1 
672798 4 
672817 30 
672824 7 
672859 90 
672891 1 
673009 22 
673050 8 
673165 6 
673358 6 
673769 13 
673865 43 
674196 3 
674339 14 
674648 2 
674876 1 
675193 2 
675206 23 
675612 21 
675702 8 
675798 1 
675822 3 
675836 6 
675909 1 
675968 17 
675987 5 
676066 4 
676628 10 
676834 21 
676857 20 
676885 3 
676937 37 
678755 3 
678780 1 
678785 19 
678793 12 
678802 3 
678810 1 
678811 3 
678829 1 
678999 18 
679017 29 
679021 8 
679032 3 
679193 1 
679383 8 
679581 17 
679631 58 
679645 7 
679742 66 
680561 37 
680667 1 
680811 7 
680815 22 
680866 2 
681324 22 
681333 7 
681355 25 
681396 4 
681402 49 
681414 20 
681519 2 
681740 28 
682007 3 
682219 1 
682486 18 
682796 1 
682960 16 
682995 3 
683127 6 
683168 6 
683175 4 
683328 6 
683349 8 
683355 3 
683369 35 
683509 13 
683521 9 
683522 8 
683533 38 
683537 36 
683538 8 
683542 8 
683556 1 
683561 7 
683563 1 
683564 2 
683566 20 
683572 89 
683604 9 
683662 35 
683679 45 
683800 6 
683857 11 
683868 1 
683981 1 
684138 44 
684362 7 
684368 5 
684376 2 
684450 11 
684461 15 
684488 6 
684493 2 
684494 16 
684507 30 
684625 4 
684658 11 
684677 2 
684876 2 
685012 12 
685341 10 
686397 2 
688216 5 
688317 16 
688572 1 
688955 11 
688972 25 
688986 2 
689338 1 
689478 6 
689487 7 
689516 4 
689635 4 
689652 13 
689676 46 
689832 8 
689839 5 
689857 11 
689860 39 
690011 20 
690345 6 
690651 101 
690660 37 
690662 2 
690673 8 
690678 2 
690681 15 
690683 31 
690686 49 
690687 25 
690690 17 
690692 8 
690698 7 
690700 10 
690706 2 
690775 22 
690786 2 
691173 1 
691303 1 
691384 19 
691510 8 
691684 22 
691999 15 
692051 4 
692242 12 
692352 14 
692572 2 
692616 11 
692711 2 
693283 1 
693920 2 
694414 3 
694814 63 
695124 2 
695432 9 
695480 2 
695637 1 
695646 1 
695691 19 
695757 5 
695780 5 
695803 8 
695830 3 
695844 1 
695848 5 
695857 25 
695898 57 
697026 6 
697042 33 
697047 2 
697059 8 
697073 11 
697114 2 
697231 6 
697754 172 
697777 11 
698114 20 
698242 9 
698309 25 
698351 3 
699438 1 
700035 25 
700367 10 
700384 2 
700555 16 
700568 22 
700719 32 
700735 7 
700745 10 
700767 4 
700771 1 
700772 22 
700776 28 
700784 3 
700787 18 
700795 17 
700807 12 
700810 1 
700832 22 
700981 49 
701167 17 
701183 5 
701473 4 
701488 7 
701493 29 
701637 1 
701693 16 
701844 3 
701893 3 
703323 1 
703493 35 
703501 10 
703513 3 
703519 48 
703530 15 
703542 23 
703562 136 
703569 19 
703577 3 
703586 3 
703628 7 
703651 3 
703683 1 
703686 14 
703698 12 
703703 1 
703706 5 
703713 39 
703742 1 
703755 228 
703799 4 
703802 2 
703820 26 
703821 7 
703835 1 
703853 26 
703858 27 
703887 13 
703939 61 
703954 13 
703972 5 
703973 1 
703993 1 
704003 1 
704011 2 
704019 5 
704048 2 
704065 6 
704081 1 
704170 9 
704268 11 
704345 36 
704380 6 
704405 1 
704423 13 
704463 9 
704576 1 
704595 5 
704627 2 
704716 2 
704758 1 
704848 14 
704888 6 
704936 17 
704958 11 
704998 1 
705151 10 
705159 2 
705191 3 
705210 3 
705254 28 
705270 1 
705287 3 
705290 9 
705293 1 
705313 8 
705344 1 
705345 7 
705366 14 
705370 24 
705371 4 
705372 1 
705398 10 
705444 1 
705447 36 
705463 1 
705477 4 
705500 1 
705507 9 
705515 33 
705526 2 
705532 1 
705542 2 
705547 1 
705549 5 
705550 55 
705552 2 
705583 6 
705587 1 
705626 6 
705664 1 
705746 7 
705889 16 
705976 36 
705977 17 
706286 2 
706385 8 
706492 4 
706512 15 
706537 13 
706545 16 
706549 6 
706700 43 
706718 35 
706728 1 
706734 65 
706770 2 
706812 3 
706889 5 
706930 2 
707045 17 
707077 19 
707080 63 
707086 7 
707095 39 
707104 4 
707108 23 
707110 11 
707126 1 
707127 16 
707133 24 
707140 30 
707155 5 
707191 19 
707203 8 
707268 3 
707277 8 
707325 2 
707425 162 
707449 9 
707650 1 
708120 2 
708161 30 
708257 3 
708509 18 
708607 42 
708621 16 
708639 7 
708797 1 
708844 5 
708859 15 
709048 1 
709082 1 
709195 2 
709198 6 
709693 10 
709720 12 
709741 1 
709763 4 
709996 20 
710004 20 
710009 105 
710038 10 
710061 13 
710162 1 
710172 33 
710187 5 
710329 3 
710388 2 
710395 5 
710562 10 
710599 12 
710620 17 
710690 1 
710709 12 
710722 9 
710734 2 
710742 4 
710761 2 
710893 79 
711107 1 
711304 26 
711397 3 
711413 15 
711523 8 
711566 4 
711664 11 
711674 1 
711947 10 
711967 12 
712036 13 
712039 1 
712076 3 
712204 9 
712420 8 
712669 17 
712928 58 
712967 84 
713281 1 
713386 4 
713440 1 
713674 26 
713893 33 
715007 4 
715592 7 
715654 3 
715948 1 
715953 52 
716086 1 
716120 19 
716125 25 
716126 10 
716127 1 
716137 1 
716185 38 
716192 1 
716338 5 
716355 1 
716463 18 
716471 71 
716501 18 
716694 3 
716761 23 
716823 5 
716945 4 
717005 78 
717011 61 
717019 4 
717029 3 
717036 7 
717042 24 
717071 23 
717265 29 
717270 19 
717282 2 
717314 1 
717328 26 
717444 56 
717620 11 
717626 6 
717630 16 
717657 35 
717662 1 
717665 31 
717735 22 
718031 1 
718050 5 
718054 3 
718072 1 
718074 1 
718077 4 
718091 2 
718104 3 
718116 6 
718123 1 
718126 4 
718138 1 
718144 3 
718146 12 
718184 1 
718304 5 
718387 1 
718655 11 
719093 3 
719099 10 
719154 12 
719172 31 
719226 12 
719233 23 
719247 17 
719253 73 
719266 38 
719278 6 
719289 15 
719294 23 
719323 42 
719327 34 
719330 34 
719364 2 
719556 6 
719768 3 
719906 14 
720131 73 
720268 36 
720383 11 
720465 6 
720806 7 
720821 9 
720850 6 
721375 1 
721468 25 
721476 79 
721485 62 
721513 25 
721515 1 
721523 27 
721529 79 
721612 3 
721751 4 
721754 24 
721778 2 
721796 2 
721995 49 
722453 33 
722481 4 
722567 13 
722572 2 
723579 28 
724263 17 
724267 23 
724270 5 
724278 39 
724289 40 
724293 39 
724326 9 
724339 2 
724358 10 
724691 8 
724874 11 
724921 39 
725034 2 
725052 1 
725111 8 
725202 1 
725243 1 
725247 5 
725250 3 
725383 3 
725407 12 
725437 1 
725441 4 
725453 5 
725510 11 
725533 1 
725541 1 
725542 19 
725543 146 
725868 40 
725880 2 
725891 13 
726047 1 
726248 15 
726357 13 
726413 5 
726462 29 
726552 23 
726589 9 
726607 1 
726726 26 
726905 9 
726909 1 
726912 5 
726918 7 
726923 3 
726934 21 
726937 1 
726963 11 
726966 6 
726970 10 
727106 7 
727168 9 
727175 2 
727332 1 
727489 1 
727900 7 
727914 23 
727954 11 
727979 4 
727981 15 
728026 1 
728032 38 
728270 3 
728290 46 
728437 15 
728460 17 
728798 26 
729136 21 
730821 1 
730825 1 
736386 37 
736403 17 
736424 66 
737971 7 
738019 11 
740093 1 
740104 6 
740117 14 
740422 4 
740434 2 
740986 25 
741494 5 
741544 1 
741552 5 
741623 2 
741626 2 
741864 66 
741940 5 
741949 2 
744075 7 
744102 29 
744113 41 
744314 11 
744322 12 
745253 6 
745498 4 
745499 2 
745523 11 
745524 1 
745555 2 
745582 1 
745604 4 
745618 3 
variableStep chrom=chrXI
137 13 
178 51 
181 21 
184 32 
193 2 
200 51 
386 13 
456 1 
503 18 
514 1 
524 1 
730 3 
753 24 
823 3 
2347 87 
2489 8 
2492 79 
2788 21 
2807 5 
3372 5 
3718 2 
5117 4 
5303 15 
5535 7 
5582 34 
5752 4 
5852 1 
5863 4 
5864 32 
5895 34 
6051 29 
6072 2 
6075 2 
6397 42 
6575 1 
6763 42 
6899 137 
6953 33 
7093 5 
7271 37 
7753 14 
7940 13 
7948 3 
7986 8 
8037 16 
8358 6 
8687 3 
8707 44 
8714 1 
8720 9 
8762 1 
8867 8 
8935 11 
9352 10 
9499 12 
9617 7 
9635 52 
9660 31 
9724 23 
9789 48 
9917 4 
10867 2 
11269 9 
11443 16 
11563 1 
11597 1 
11651 7 
11675 23 
11687 3 
11692 4 
11830 9 
12041 226 
12297 1 
12328 2 
12358 4 
12361 3 
12381 18 
12524 33 
12606 4 
12719 2 
12724 26 
12754 9 
12757 51 
12767 2 
12888 29 
12912 104 
12921 28 
13245 3 
13250 1 
13315 1 
13356 6 
13401 2 
13715 26 
13961 6 
14083 2 
14269 8 
14285 1 
14301 3 
14389 31 
14417 41 
14433 1 
14450 4 
14473 20 
14486 7 
14494 4 
14510 12 
14524 23 
14543 1 
14702 3 
14806 1 
14828 14 
14840 13 
15130 9 
15416 3 
15477 1 
15627 32 
15637 19 
15657 13 
15659 13 
15683 30 
15824 25 
16033 1 
16430 1 
16493 42 
16574 6 
16776 11 
17382 6 
17559 15 
17630 69 
17635 7 
17707 45 
17768 121 
17826 7 
17853 18 
17948 55 
18039 30 
18141 1 
18198 2 
18333 2 
18558 13 
18573 10 
18615 58 
18819 16 
18850 5 
18859 13 
18876 4 
18882 3 
18923 36 
18924 13 
18949 1 
18954 6 
18956 18 
19105 1 
19448 27 
19578 2 
19607 30 
19740 2 
19775 56 
19779 8 
19783 1 
19794 3 
19819 4 
19889 1 
19945 2 
20019 2 
20101 1 
20128 9 
20146 3 
20280 1 
20361 39 
20564 12 
20623 42 
20636 42 
20638 14 
20644 3 
20678 1 
20681 1 
20696 24 
20709 7 
20713 37 
20752 2 
20764 7 
20767 5 
20776 17 
20784 7 
20797 28 
20802 13 
20806 3 
20813 38 
20825 4 
20832 34 
20842 19 
20854 4 
20947 6 
20965 2 
20973 34 
20988 18 
20993 92 
21038 15 
21042 1 
21053 5 
21056 58 
21118 42 
21120 10 
21128 46 
21214 5 
21309 1 
21328 2 
21381 9 
21387 61 
21394 2 
21419 7 
21427 33 
21442 3 
21447 3 
21457 1 
21485 11 
21564 1 
21590 23 
21604 7 
21627 20 
21635 26 
21653 38 
21654 72 
21655 1 
21657 4 
21662 21 
21704 65 
21758 30 
21776 6 
21792 12 
21801 41 
21832 10 
21845 50 
21861 15 
21870 60 
21905 8 
22221 8 
22298 7 
22320 44 
22328 33 
22366 12 
22377 11 
22419 40 
22562 1 
22569 32 
22591 25 
22804 4 
22831 14 
22977 16 
23103 66 
23216 3 
23231 18 
23336 49 
23409 15 
23482 3 
23564 10 
23569 22 
23582 20 
23605 4 
23659 3 
23916 3 
23969 3 
23986 12 
24052 7 
24067 2 
24071 4 
24133 7 
24203 48 
24208 4 
24232 20 
24242 1 
24246 46 
24263 32 
24282 11 
24438 6 
24445 6 
24508 27 
24589 8 
24911 9 
24944 37 
24949 1 
24951 43 
24953 27 
24960 2 
24971 3 
24975 77 
24991 10 
25001 2 
25011 1 
25060 34 
25078 2 
25098 1 
25579 4 
25628 6 
26882 37 
26959 4 
27088 4 
27094 6 
27421 1 
27463 1 
27664 32 
27813 1 
28109 50 
28164 1 
28645 10 
29045 15 
29482 6 
29504 88 
30150 1 
30278 5 
30285 2 
30466 1 
30619 1 
30649 12 
30652 12 
30767 12 
30812 2 
30830 7 
30833 42 
30838 7 
30854 5 
30891 3 
30912 2 
31466 9 
31605 19 
31773 6 
31805 8 
31809 38 
31821 9 
31838 14 
31843 1 
31867 13 
31950 3 
32656 14 
34181 2 
34201 1 
34209 2 
34238 3 
34278 3 
34285 1 
34296 1 
34319 1 
36294 8 
36429 11 
36441 8 
36460 9 
36467 30 
36537 4 
38247 3 
38255 35 
38287 8 
38299 2 
38406 9 
38446 6 
38497 17 
38502 17 
38508 3 
38518 37 
38527 26 
38548 15 
38572 1 
38586 1 
38611 10 
38613 95 
38623 3 
38636 2 
38778 25 
38800 7 
38803 3 
38953 18 
38966 7 
38980 2 
38988 11 
38991 57 
39032 49 
39040 3 
39080 44 
39082 1 
39113 6 
40623 2 
42233 4 
42408 2 
42434 2 
42443 5 
42456 23 
42577 15 
42624 18 
42635 1 
42640 30 
43115 26 
43198 14 
43427 25 
43457 62 
44103 4 
44500 1 
44832 14 
45030 14 
45170 25 
45432 3 
45488 22 
45612 9 
46053 19 
46096 28 
46103 17 
46213 1 
46416 38 
46430 1 
46434 1 
46455 10 
46469 1 
46473 16 
46486 14 
46535 73 
46585 17 
46605 19 
46663 3 
47072 5 
47106 2 
47134 2 
47892 25 
47896 17 
48040 28 
48044 2 
48088 19 
48092 9 
48099 26 
48102 33 
48146 6 
48809 14 
48969 47 
48982 28 
49098 20 
49191 16 
49223 6 
49875 1 
49906 2 
49913 18 
49935 20 
49983 3 
50031 39 
50153 3 
51601 53 
52279 3 
52619 37 
52789 4 
52983 1 
53173 60 
53177 14 
53180 1 
53271 48 
53347 10 
53527 18 
53531 12 
53534 19 
53537 16 
53582 6 
53596 1 
53607 4 
53621 5 
53632 3 
53638 2 
53648 4 
53806 5 
55354 9 
55393 12 
55416 1 
55443 7 
55570 39 
55574 8 
55622 18 
55740 4 
55768 12 
55776 22 
55784 26 
55788 32 
55796 2 
55843 2 
55876 5 
55884 34 
55892 4 
55903 19 
55911 2 
55918 18 
55920 7 
58173 2 
59320 1 
63583 29 
63607 7 
63662 6 
63667 16 
63671 13 
63727 10 
63749 5 
63848 7 
63877 2 
63892 2 
64022 68 
64711 5 
64812 41 
65020 2 
65033 5 
65159 69 
65428 6 
65625 1 
65638 3 
65791 2 
65853 1 
65857 1 
66299 4 
66337 3 
66345 1 
66353 2 
66401 3 
66444 1 
66477 2 
66576 76 
66588 1 
66772 20 
66802 19 
66885 30 
66927 1 
66941 28 
66949 3 
66962 3 
67499 43 
67513 2 
67533 11 
67724 5 
67729 52 
67739 6 
67807 1 
67834 30 
68047 1 
68152 2 
68189 5 
68193 1 
68236 7 
68260 4 
68269 2 
68275 2 
68340 4 
68422 41 
68486 12 
68495 30 
68535 13 
68540 5 
68545 2 
68551 34 
68556 38 
68558 16 
68562 9 
68590 7 
68593 1 
68596 10 
68732 6 
68745 2 
68751 13 
68756 1 
68757 21 
68773 11 
68805 1 
68818 5 
68820 33 
68827 36 
68832 28 
68891 2 
68910 25 
68969 35 
68979 7 
68981 20 
69006 61 
69021 19 
69042 13 
69045 57 
69077 17 
69094 31 
69097 70 
69114 16 
69150 34 
69156 29 
69159 1 
69164 25 
69169 19 
69173 3 
69175 11 
69179 64 
69181 11 
69192 10 
69197 44 
69206 5 
69226 94 
69231 10 
69251 7 
69270 21 
69278 43 
69284 19 
69292 8 
69307 7 
69316 9 
69321 18 
69346 2 
69359 61 
69390 43 
69408 13 
69424 13 
69427 35 
69458 52 
69477 33 
69480 39 
69482 3 
69522 14 
69547 26 
69558 2 
69561 3 
69563 272 
69573 7 
69582 25 
69611 16 
69618 1 
69660 36 
69664 7 
69668 2 
69669 42 
69675 15 
69680 37 
69683 52 
69684 2 
69688 7 
69689 4 
69694 41 
69697 50 
69703 72 
69721 1 
69729 50 
69749 13 
69825 36 
69828 71 
69845 7 
69905 1 
69924 13 
69938 24 
70194 10 
70203 24 
70293 14 
70305 23 
70323 1 
70351 1 
70378 1 
70385 6 
70428 1 
70447 3 
70483 1 
70521 10 
70570 15 
70579 1 
70597 13 
70677 2 
70687 2 
70782 54 
70852 1 
70870 6 
70875 5 
70908 3 
70927 6 
70961 1 
71021 1 
71025 1 
71073 7 
71089 2 
71091 1 
71640 1 
71650 1 
71871 11 
71896 1 
72376 4 
73575 2 
73596 60 
73744 14 
73792 10 
73933 13 
73967 1 
74115 2 
74158 25 
74174 7 
74318 4 
74357 20 
74365 10 
74370 49 
74395 1 
74512 12 
74520 4 
74523 25 
74544 16 
74545 38 
74722 1 
74914 5 
74918 3 
75632 17 
75643 12 
75650 6 
75655 1 
75660 94 
75706 35 
75748 5 
75768 21 
75775 12 
75787 1 
75797 1 
76513 7 
76991 42 
77000 6 
77088 3 
77171 19 
77178 2 
77383 17 
77437 18 
77758 68 
77847 3 
77990 3 
78544 5 
78762 17 
78799 2 
79890 7 
79922 16 
79947 72 
80328 7 
80543 2 
80666 40 
80670 1 
80671 44 
80675 7 
80681 16 
80851 10 
80881 41 
80883 22 
80884 1 
80927 227 
80940 85 
80952 5 
80964 5 
80971 26 
81176 12 
81917 20 
82200 9 
82703 1 
82745 11 
82818 43 
82829 11 
82837 19 
82839 2 
82861 44 
82867 37 
82879 4 
82891 73 
83390 2 
83686 3 
83985 3 
84084 27 
84135 11 
84248 13 
84249 2 
84336 2 
84464 12 
84475 5 
84491 20 
84540 3 
84566 11 
84574 8 
84700 1 
85912 9 
85962 3 
86033 3 
86069 70 
86081 79 
86149 16 
86682 5 
87213 10 
87265 14 
87395 56 
88314 6 
88449 2 
88646 43 
88653 6 
88676 46 
88950 2 
88995 21 
89028 59 
89048 10 
89079 18 
89099 23 
89237 11 
89238 1 
89248 7 
89380 26 
89633 9 
89765 29 
89773 31 
89920 31 
89934 2 
89940 89 
89948 19 
89972 6 
90089 1 
90103 2 
90456 1 
90504 2 
90523 1 
90669 10 
90699 1 
91169 54 
91181 13 
91205 9 
91219 7 
91240 9 
91245 2 
91246 1 
91261 22 
91281 3 
91284 13 
91285 3 
91290 11 
91324 24 
91338 80 
91352 1 
91655 4 
91807 1 
91890 36 
91893 1 
91903 14 
91931 9 
91962 2 
91975 1 
91979 17 
91985 1 
91994 3 
92018 15 
92029 7 
92030 9 
92044 10 
92069 3 
92091 48 
92095 1 
92099 17 
92103 1 
92135 11 
92141 1 
92190 19 
92305 5 
92335 10 
92356 29 
92398 46 
92443 7 
92445 1 
92451 4 
92465 19 
92486 12 
92496 6 
92589 13 
92592 28 
92604 3 
92634 11 
92643 22 
92646 2 
92676 6 
92720 139 
92749 11 
92755 54 
92957 2 
93369 1 
93386 4 
93391 16 
93394 5 
93396 44 
93399 6 
93411 9 
93415 2 
93433 36 
93477 38 
93486 56 
93493 187 
93498 18 
93515 9 
93522 48 
93645 2 
93652 85 
93656 2 
93676 1 
93688 2 
93694 5 
93724 23 
93728 42 
93734 2 
93744 9 
93747 1 
93751 1 
93760 17 
93774 1 
93792 7 
93811 3 
93890 2 
93909 4 
93910 1 
93917 18 
93932 5 
93950 2 
93962 25 
93997 3 
94003 2 
94015 60 
94037 17 
94039 2 
94402 19 
94417 45 
94437 4 
94460 4 
94729 5 
94762 10 
94875 16 
94889 7 
95057 3 
95169 11 
95279 15 
95307 4 
95497 26 
95641 50 
95746 46 
95827 1 
95872 61 
95945 6 
95989 7 
96004 2 
96024 2 
96143 32 
96166 22 
96171 9 
96225 31 
96228 1 
96312 27 
96392 15 
96393 6 
96435 1 
96474 2 
96477 1 
96479 3 
96496 42 
96504 4 
96508 10 
96564 1 
96657 7 
96688 3 
96882 1 
97058 2 
97235 13 
97530 1 
97602 24 
97699 30 
97983 41 
98097 69 
98148 29 
98193 49 
98226 34 
98228 29 
98410 3 
98413 1 
98431 34 
98445 18 
98447 1 
98460 9 
98483 6 
98489 9 
98508 25 
98510 20 
98531 12 
99023 62 
99068 11 
99172 23 
99315 63 
99331 4 
99469 26 
99478 22 
99546 3 
99549 1 
99557 11 
99563 1 
99573 11 
99581 4 
99636 4 
99643 31 
99666 66 
99675 13 
99681 15 
99690 16 
99697 13 
99701 8 
99725 46 
99743 5 
99744 21 
99746 18 
99752 30 
99753 23 
99760 47 
99762 2 
99767 13 
99772 49 
99794 5 
99828 1 
99931 7 
99935 4 
99940 71 
99944 2 
100029 3 
100043 1 
100083 10 
100252 6 
102594 7 
106976 1 
107004 2 
107014 6 
107015 1 
107017 9 
107092 1 
107151 5 
108828 21 
108833 26 
108839 4 
108843 1 
108855 3 
108860 18 
108869 11 
108876 1 
108879 2 
108915 2 
110199 1 
110463 3 
110523 18 
110975 3 
111419 12 
111453 32 
111907 5 
112221 1 
112548 23 
112574 34 
112659 7 
112666 15 
112672 15 
112690 5 
112693 1 
112695 52 
112698 3 
113536 22 
113736 1 
114098 13 
114110 89 
114430 7 
114927 1 
114979 12 
114994 13 
115053 1 
115114 1 
115208 1 
115362 2 
117705 7 
117879 2 
117909 57 
118210 47 
118368 14 
118374 9 
118404 4 
118411 8 
118471 1 
118518 3 
118655 21 
118661 9 
118677 8 
118686 10 
118692 4 
118701 4 
118719 1 
118764 2 
118840 1 
119176 10 
119235 1 
119653 1 
119687 10 
120006 12 
120067 17 
122346 2 
122349 14 
122352 9 
122367 6 
122387 9 
122401 30 
122434 19 
122438 29 
122442 33 
122449 8 
122641 1 
123042 9 
125579 1 
125597 8 
125637 1 
126903 34 
126971 27 
127094 7 
127097 2 
127104 13 
127112 1 
127114 16 
127119 5 
127121 2 
127239 9 
127257 1 
127265 1 
127296 5 
127316 5 
127338 18 
127640 42 
127666 7 
127796 1 
127836 2 
128123 18 
129294 6 
129371 14 
129613 1 
129642 33 
129840 5 
129852 7 
129893 26 
130244 5 
130263 1 
130383 60 
130389 1 
130416 11 
130422 44 
130440 5 
130446 13 
130448 36 
130475 10 
130483 1 
130486 3 
130502 22 
130516 60 
130537 1 
130549 24 
130671 5 
130985 10 
131018 11 
131200 1 
131229 2 
131394 10 
131400 12 
131746 5 
131939 1 
131959 2 
132187 7 
132409 2 
132524 2 
132742 6 
132870 1 
132976 17 
133188 2 
133268 1 
133325 15 
133505 13 
133520 65 
133535 40 
133555 39 
133573 3 
133582 3 
133595 30 
133621 19 
133753 5 
133948 7 
134160 20 
134172 4 
134174 18 
134177 6 
134185 32 
134190 21 
134201 39 
134206 37 
134262 25 
134278 27 
134279 10 
134287 7 
134290 8 
134293 19 
134302 3 
134312 4 
134314 10 
134327 29 
134508 15 
134541 6 
134641 5 
134643 7 
134807 2 
134831 8 
134988 8 
135123 11 
135125 1 
135254 1 
135404 16 
135749 52 
135770 3 
135927 1 
136200 11 
136212 2 
136399 38 
136417 6 
136536 113 
136578 24 
136749 4 
137452 4 
137503 1 
137514 3 
137648 6 
137663 1 
137688 7 
137706 4 
137710 1 
137731 7 
137748 2 
137926 21 
137950 32 
140740 4 
140762 1 
140776 1 
140787 3 
140805 3 
140815 8 
140822 3 
140828 7 
140834 11 
140846 3 
140849 15 
140860 4 
140869 2 
140981 27 
140988 7 
141035 1 
141162 4 
141180 9 
141190 4 
141202 4 
141324 8 
141373 40 
141495 3 
141533 9 
141537 4 
141547 16 
141579 3 
141820 2 
141941 9 
142295 28 
142376 5 
142749 2 
142784 2 
142893 4 
143035 7 
143059 3 
143089 4 
143095 1 
143151 5 
143221 17 
143268 2 
143298 5 
143306 82 
143317 3 
143326 11 
143400 25 
143409 10 
143412 37 
143434 13 
143443 12 
143478 17 
143485 1 
143509 31 
143520 1 
143521 5 
143522 16 
143538 2 
143581 2 
143603 5 
143609 7 
143708 10 
143719 55 
143743 12 
143751 8 
143759 2 
143787 56 
143806 1 
143813 32 
143857 13 
143868 33 
143876 41 
143887 7 
143910 19 
143925 55 
143929 3 
143936 7 
143952 3 
144046 93 
144060 92 
144062 35 
144163 6 
144188 1 
144244 10 
144322 16 
144342 56 
144615 1 
144637 2 
144644 1 
144890 1 
145034 1 
145220 16 
145290 11 
145306 32 
145447 17 
145548 12 
145604 2 
145707 11 
145819 12 
145824 1 
145853 6 
146115 3 
146123 8 
146136 2 
146166 70 
146172 98 
146217 26 
146477 2 
146527 19 
146708 12 
146716 27 
146727 4 
146907 13 
146912 3 
147005 3 
147058 60 
147091 95 
147283 7 
147383 1 
147459 2 
147549 19 
148012 14 
148781 28 
148794 16 
148978 4 
148990 1 
148991 4 
149002 37 
149023 2 
149026 5 
149032 2 
149038 1 
149039 53 
149051 65 
149055 7 
149056 92 
149064 91 
149092 8 
149120 7 
149240 19 
149255 62 
149260 4 
149280 21 
149576 4 
149591 4 
149807 97 
150437 7 
150443 6 
150518 1 
150604 1 
150676 36 
150694 2 
150830 43 
150907 25 
150923 29 
150967 18 
150978 11 
151019 24 
151020 2 
151026 14 
151033 8 
151063 7 
151066 6 
151074 3 
151092 28 
151106 1 
151127 30 
151142 6 
151176 5 
151217 6 
151307 32 
151359 2 
151504 1 
151509 10 
151687 17 
151716 1 
151994 5 
152657 32 
152660 10 
152665 6 
152718 3 
152830 6 
152838 11 
152852 1 
152860 1 
152875 1 
152884 2 
153024 2 
153036 2 
153063 38 
153121 2 
153154 15 
153165 38 
153176 15 
153211 1 
153228 6 
153397 12 
153818 3 
154037 3 
154077 56 
154149 217 
154325 11 
154345 83 
154361 10 
154521 12 
154525 7 
154543 16 
154662 1 
154733 27 
154794 8 
154837 11 
154840 55 
154847 1 
154893 3 
154911 36 
154920 44 
154925 27 
155087 32 
155110 9 
155211 9 
155215 2 
155221 3 
155233 4 
155246 17 
155403 1 
155414 44 
155470 2 
155490 10 
155499 2 
155534 3 
155699 2 
155798 1 
155821 6 
155831 11 
155989 7 
155996 1 
156000 24 
156615 18 
157265 10 
157333 7 
157538 6 
157599 1 
157980 15 
157994 29 
158157 8 
158313 31 
158327 30 
158338 5 
158347 7 
158351 25 
158372 4 
158386 3 
158474 3 
158476 1 
158510 2 
158517 1 
158524 4 
158534 13 
158808 1 
159167 15 
159479 21 
159534 1 
159685 13 
159708 17 
160268 29 
160749 5 
161064 26 
161356 23 
161396 2 
161458 1 
161465 3 
161479 8 
161487 1 
162313 1 
162323 4 
162357 8 
162408 28 
162427 4 
162451 6 
162472 1 
162529 35 
162643 36 
162788 8 
162989 12 
163008 6 
163146 3 
163194 25 
163217 8 
163241 16 
163256 11 
163381 1 
163386 10 
163425 3 
163434 1 
163472 11 
163493 9 
164511 1 
164560 4 
164582 68 
164653 21 
164660 1 
164676 1 
164682 89 
164699 60 
164707 15 
164743 5 
164819 16 
164835 3 
164896 2 
164921 5 
164942 8 
164953 5 
165004 2 
165026 2 
165066 2 
165093 9 
165213 11 
165247 23 
165252 2 
165255 63 
165260 1 
165361 7 
165409 1 
165794 38 
165843 98 
165899 30 
165911 3 
166010 5 
166032 5 
166046 10 
166055 8 
166058 1 
166071 41 
166072 1 
166076 10 
166083 2 
166143 1 
166207 1 
166227 1 
166239 2 
166250 22 
166256 4 
166269 17 
166276 1 
166327 3 
166367 2 
166373 4 
166390 4 
166401 15 
166489 11 
166597 1 
166685 16 
166700 22 
166788 61 
167065 5 
167067 18 
167069 17 
167076 17 
167165 10 
167253 5 
167522 3 
167537 47 
167606 4 
167739 7 
168022 9 
168477 3 
168540 22 
168558 15 
168680 11 
168851 10 
168879 27 
168897 18 
168901 27 
168937 16 
168943 12 
168948 3 
169091 5 
169118 7 
169309 18 
169322 39 
169454 9 
169701 19 
169753 69 
169873 32 
169923 17 
170000 27 
170016 30 
170402 20 
170700 51 
170785 4 
170841 54 
170909 119 
170928 1 
170969 16 
171007 17 
171151 18 
171277 9 
171280 4 
171299 6 
171350 4 
171357 2 
171373 1 
171399 1 
171402 22 
171405 2 
171473 50 
171484 13 
171492 2 
171496 2 
171502 7 
171506 43 
171518 5 
171535 6 
171552 3 
171567 9 
171576 54 
171584 2 
171592 24 
171605 59 
171608 24 
171623 24 
171629 12 
171635 1 
171683 3 
171689 1 
171708 14 
171720 1 
171901 1 
171975 4 
172034 1 
172368 11 
172406 12 
172414 2 
172485 2 
172549 6 
172700 17 
172866 1 
172888 7 
172910 5 
172973 1 
173300 6 
173342 36 
173391 6 
173642 44 
173994 1 
173997 3 
174037 1 
174077 1 
174084 27 
174091 1 
174094 2 
176585 8 
176588 3 
176607 7 
176612 6 
176615 3 
176618 27 
176677 13 
176686 9 
176710 2 
178200 1 
178209 3 
178234 4 
178235 17 
178248 10 
178251 2 
178290 11 
178293 2 
178304 2 
178326 3 
178329 4 
178336 10 
178351 5 
178371 2 
178391 1 
178396 2 
178413 10 
178436 4 
178439 5 
179285 1 
179332 5 
179335 4 
179364 1 
179468 16 
179524 7 
179556 2 
179584 7 
179603 1 
179639 4 
179759 11 
180281 4 
180331 6 
180404 62 
180406 1 
180416 2 
180477 3 
180615 2 
180663 2 
181002 1 
181212 61 
181246 1 
181872 3 
182267 32 
182297 1 
182608 31 
182691 26 
182718 2 
182741 7 
184534 9 
185071 36 
185490 28 
185511 32 
185622 1 
185765 7 
185784 1 
185793 19 
185824 1 
185827 10 
185860 17 
185871 5 
186008 2 
186071 26 
186118 4 
186180 3 
186184 3 
186347 5 
186555 19 
186969 15 
188662 4 
188798 12 
188838 17 
188919 8 
189072 22 
189081 18 
189138 8 
189211 53 
189286 28 
189323 10 
189803 12 
189862 26 
190025 8 
190352 2 
190357 4 
190414 6 
190991 9 
190995 2 
191353 1 
191363 4 
191507 33 
191548 4 
191551 85 
191572 1 
191580 1 
191592 1 
191598 6 
191611 7 
191612 3 
191615 4 
191621 12 
191627 10 
191636 37 
191830 3 
191913 2 
191953 9 
191986 53 
192087 3 
192360 21 
192802 2 
192816 8 
193154 9 
193171 19 
193189 11 
193195 14 
193207 8 
193226 36 
193231 20 
193234 15 
193242 2 
193249 1 
193302 3 
193387 3 
193402 56 
193431 1 
193437 25 
193682 22 
194526 37 
194673 2 
194721 19 
194729 1 
194821 4 
194891 14 
195094 1 
195128 116 
195138 50 
195152 31 
195161 19 
195198 14 
195834 3 
196001 1 
196128 2 
196129 16 
196140 15 
196160 25 
196165 2 
196167 1 
196174 2 
196192 1 
196238 8 
196243 10 
196260 6 
196263 29 
196419 4 
196448 27 
196451 9 
196589 6 
196611 9 
196689 3 
196724 1 
196755 1 
196862 86 
196923 56 
196934 40 
197105 2 
197146 13 
197287 3 
197503 13 
197508 2 
197593 74 
197710 30 
198279 3 
198431 2 
198466 5 
198716 12 
199769 38 
199807 40 
199979 34 
200090 4 
200281 2 
200288 5 
200299 1 
200322 8 
200560 31 
200851 1 
200862 1 
200881 1 
200920 33 
200921 23 
201011 13 
201059 1 
201295 42 
201306 67 
201320 98 
201328 37 
201504 74 
201669 50 
201693 15 
201876 14 
201889 25 
201922 10 
201924 1 
201942 14 
201953 17 
201957 10 
201967 1 
202046 12 
202101 3 
202134 48 
202147 1 
202272 13 
202339 41 
202495 31 
202632 1 
202922 5 
203012 1 
203013 15 
203050 19 
203098 2 
203099 28 
203108 20 
203116 1 
203130 11 
203138 2 
203199 13 
203261 42 
203338 1 
203344 22 
203349 1 
203386 1 
203392 88 
203426 18 
203432 13 
203437 23 
203442 52 
203444 23 
203451 1 
203460 17 
203606 2 
203670 9 
204040 9 
204292 1 
204339 17 
204558 10 
204681 34 
204687 35 
204755 17 
204842 11 
204853 7 
204977 4 
204984 5 
205017 1 
205041 9 
205047 1 
205050 11 
205095 21 
205103 4 
205126 25 
205137 18 
205152 23 
205187 9 
205194 3 
205325 18 
205355 54 
205359 1 
205377 8 
205391 77 
205425 9 
205458 7 
205462 1 
205515 11 
205625 9 
206663 4 
207758 4 
207783 1 
207930 12 
207939 8 
207950 6 
207960 4 
207964 74 
207968 22 
208002 1 
208005 6 
208009 3 
208014 79 
208018 17 
208050 4 
208061 32 
208090 40 
208094 1 
208243 2 
210099 1 
210105 15 
210117 44 
210147 87 
210272 8 
210303 12 
210306 5 
210315 5 
210331 6 
210366 5 
210368 51 
210376 22 
210386 10 
210395 3 
210398 1 
210402 24 
210406 5 
210419 2 
210434 6 
210468 5 
210474 6 
210521 2 
210754 1 
210773 15 
210905 1 
211006 94 
211436 39 
211447 12 
211633 107 
211794 12 
211846 133 
212013 1 
212016 22 
212027 2 
212029 11 
212194 21 
212394 23 
212550 9 
213052 12 
213060 7 
213062 14 
213084 6 
213091 1 
213094 1 
213098 7 
213103 20 
213111 126 
213121 26 
213129 12 
213163 4 
213195 36 
213526 27 
213810 36 
213828 32 
213840 7 
213900 7 
214733 29 
214820 6 
215477 26 
215737 22 
215865 29 
215942 14 
216201 9 
216278 11 
216315 41 
216342 82 
216429 9 
216624 43 
216650 9 
216796 5 
216800 18 
216836 24 
216840 48 
216842 8 
216847 4 
216850 35 
216886 46 
216895 2 
216998 7 
217027 3 
217063 6 
217136 2 
217151 20 
217176 7 
217180 2 
217185 5 
217186 3 
217304 1 
217965 4 
218408 15 
218437 1 
218444 1 
218454 80 
218462 19 
218493 1 
218503 7 
219300 6 
219304 13 
219314 3 
219317 70 
219325 3 
219336 5 
219357 50 
219368 4 
219375 9 
219545 17 
219663 1 
219940 1 
220000 57 
220075 3 
220098 18 
220117 12 
220132 1 
220139 3 
220180 73 
220186 8 
220191 152 
220204 1 
220207 5 
220211 2 
220253 28 
220255 26 
220256 2 
220257 3 
220367 1 
220402 8 
220434 14 
220717 8 
220746 7 
220906 4 
220927 3 
221130 5 
221134 5 
221270 1 
221418 15 
221518 61 
221611 2 
221959 8 
222153 3 
222180 125 
222501 7 
222674 77 
222806 3 
223080 1 
223139 6 
223206 1 
223220 1 
223598 38 
223724 1 
223857 51 
223879 2 
223910 30 
224029 4 
224280 80 
224336 25 
224363 5 
224496 12 
224517 29 
224528 9 
224535 4 
224585 9 
224593 45 
224810 14 
224818 8 
224847 1 
225938 8 
225942 6 
225946 16 
225954 54 
225960 18 
225980 16 
226030 39 
226040 10 
226062 1 
226216 10 
226222 1 
226231 15 
226237 14 
226270 8 
226300 1 
226301 8 
226324 2 
226327 1 
226339 1 
226344 1 
226383 4 
226384 1 
226387 1 
226391 1 
226421 1 
226437 5 
228601 42 
228682 4 
228702 9 
228716 2 
228856 1 
229070 18 
229236 1 
229283 1 
229590 6 
229766 6 
229788 9 
229943 126 
229948 2 
229976 24 
230004 49 
230013 23 
230017 7 
230023 14 
230058 14 
230075 74 
230083 41 
230100 1 
230186 6 
230192 15 
230257 40 
230260 6 
230270 15 
230301 4 
230327 27 
230356 32 
230373 73 
230385 25 
230417 1 
230423 11 
230464 4 
230473 7 
230480 1 
230530 2 
230539 12 
230552 1 
230557 5 
230615 3 
230663 2 
230703 1 
230712 5 
230735 2 
230755 21 
230758 2 
230770 1 
230825 36 
230854 4 
230951 7 
230955 4 
230958 30 
231025 2 
231028 3 
231032 11 
231040 2 
231052 5 
231138 23 
231164 1 
231170 56 
231174 33 
231183 29 
231194 34 
231198 3 
231207 33 
231340 2 
231377 39 
231459 1 
231463 7 
231568 1 
231742 48 
231777 119 
231821 3 
231998 5 
232092 44 
232828 7 
233138 1 
233184 2 
233526 20 
233804 9 
233812 1 
233813 22 
233848 2 
233849 9 
233876 40 
233884 6 
234006 2 
234150 1 
234179 1 
234242 2 
234301 1 
234303 19 
234321 18 
234378 2 
234522 15 
235661 6 
235796 55 
235864 3 
235957 41 
235976 2 
236021 3 
236030 18 
236251 10 
236472 80 
236611 9 
236674 27 
236786 1 
236881 15 
237064 8 
237159 65 
237282 66 
237340 3 
237353 12 
237366 44 
237379 14 
237388 3 
237392 1 
237394 38 
237415 28 
237450 2 
237462 6 
237581 13 
237595 14 
238255 9 
238439 17 
238445 5 
238571 3 
238610 42 
238636 16 
238851 44 
239130 3 
239155 18 
239188 21 
239249 3 
239337 35 
239350 76 
239417 25 
239419 1 
239606 1 
239655 23 
239726 11 
239730 1 
239982 2 
240007 1 
240315 1 
240424 86 
240756 12 
240916 2 
241042 23 
241352 16 
242272 2 
242871 22 
242884 3 
242903 1 
242927 2 
244309 2 
245565 7 
245607 1 
245625 5 
245637 1 
245649 4 
245671 24 
245681 27 
245701 21 
245709 8 
245723 21 
245743 1 
245767 22 
245777 1 
245819 1 
245839 12 
245865 54 
245870 3 
245878 14 
245899 21 
245920 1 
245926 1 
245932 12 
245957 2 
245969 13 
246012 23 
246015 11 
246112 87 
246319 23 
246456 17 
246837 9 
246843 10 
246899 27 
246988 8 
247023 3 
247050 10 
247156 21 
247398 10 
247415 22 
247432 13 
247714 2 
247755 1 
247791 5 
247819 2 
247828 1 
247836 49 
247845 2 
247873 29 
247881 13 
247882 2 
247887 2 
247890 19 
247895 33 
247903 17 
247911 6 
247946 8 
247955 12 
247962 1 
247965 6 
248082 6 
248087 1 
248100 1 
248121 11 
248154 34 
248322 2 
248326 16 
248354 5 
248363 1 
248398 9 
248404 6 
248438 1 
248481 2 
248491 3 
248509 1 
248526 28 
248536 3 
248559 6 
248701 1 
248796 13 
248858 11 
252673 5 
253270 1 
253297 2 
253314 31 
253461 6 
253492 3 
253527 3 
253539 4 
253633 5 
255014 83 
255075 2 
255199 2 
255352 1 
255360 5 
255502 3 
255529 28 
255532 18 
255542 14 
255552 50 
255624 79 
255628 36 
255636 1 
255651 26 
255678 185 
256559 6 
256575 2 
256579 7 
256585 9 
256592 35 
256599 15 
256602 2 
256614 7 
256652 10 
256668 69 
256684 20 
256707 6 
257458 20 
257537 1 
257756 11 
257931 42 
257942 1 
257976 24 
258025 11 
258049 4 
258052 6 
258088 16 
258188 23 
258275 44 
258316 4 
258376 18 
258425 12 
258446 2 
258463 10 
258473 16 
258482 13 
258499 1 
258557 30 
258571 30 
258595 6 
258601 28 
258611 5 
258620 45 
258633 5 
258643 27 
258646 2 
258710 8 
258716 91 
258723 21 
258831 1 
258833 2 
258855 12 
258883 5 
258896 20 
259010 1 
259038 1 
259172 3 
259258 5 
259795 2 
259847 32 
259869 53 
259874 33 
259883 12 
259934 21 
259971 35 
259977 1 
259979 1 
259989 62 
260138 7 
260150 4 
260157 9 
260163 9 
260199 6 
260212 17 
260216 12 
260233 5 
260283 14 
260360 18 
260402 13 
260419 10 
260486 16 
260493 9 
260497 23 
260526 10 
260530 8 
260540 2 
260550 28 
260594 1 
260604 5 
260643 8 
260667 1 
260704 1 
260726 4 
260797 1 
260813 8 
260826 3 
260836 14 
260857 48 
260868 2 
260869 13 
261021 12 
261159 21 
261247 8 
261267 5 
261339 1 
261391 1 
261428 44 
261433 2 
261602 3 
261789 3 
261808 49 
261822 129 
261828 41 
261859 41 
261883 1 
261942 18 
261943 9 
261970 5 
261972 73 
261978 10 
261997 7 
262051 12 
262057 10 
262070 42 
262076 11 
262255 5 
262260 51 
262276 6 
263113 25 
263171 70 
263180 13 
263183 3 
263186 22 
263225 7 
263230 16 
263232 133 
263243 23 
263249 4 
263250 3 
263269 3 
263274 14 
263277 11 
263279 17 
263281 31 
263283 39 
263290 10 
263305 3 
263306 31 
263307 1 
263311 9 
263324 22 
263494 22 
263613 29 
263632 1 
263690 9 
263736 5 
263741 1 
263904 4 
263953 13 
264065 9 
264254 16 
264265 15 
264286 20 
264295 2 
264325 24 
264386 5 
264441 3 
264445 6 
264456 35 
264476 1 
264483 13 
264505 1 
264557 21 
264563 1 
264565 4 
264568 2 
264572 2 
264580 1 
264588 7 
264603 11 
264606 1 
264612 4 
264615 2 
264824 25 
264831 4 
265147 25 
265233 8 
265334 7 
265425 4 
265486 4 
265635 9 
265795 135 
265832 1 
266008 1 
266020 25 
266047 1 
266066 16 
266120 26 
266544 4 
266619 16 
266630 15 
266950 43 
267148 18 
267436 2 
267698 3 
269581 2 
269585 3 
269624 7 
269787 17 
269799 2 
269805 34 
269825 7 
269839 9 
269844 10 
269850 11 
270175 35 
270206 39 
270406 70 
270528 1 
270737 2 
270746 1 
270938 9 
270939 1 
271093 2 
271137 9 
271559 3 
271566 9 
271574 3 
271579 12 
271590 69 
271593 1 
271719 7 
271731 9 
271742 5 
271755 30 
271759 1 
271792 1 
271807 3 
271814 26 
271815 1 
271816 2 
271820 6 
272214 16 
272268 20 
272306 42 
272322 4 
272349 2 
272469 1 
272908 27 
273069 7 
273088 19 
273243 43 
273256 28 
273276 1 
273281 1 
273296 22 
273308 7 
273312 3 
273315 1 
273319 1 
273327 3 
273329 1 
275074 29 
275099 1 
275102 24 
275113 44 
275129 15 
275171 2 
275175 31 
275231 19 
275355 3 
275565 11 
275689 1 
277064 1 
277121 5 
277184 1 
277303 31 
277322 19 
277486 4 
277510 3 
277539 33 
277632 35 
277641 7 
277647 58 
277664 52 
277686 11 
277826 1 
277848 7 
277862 5 
277876 17 
277995 1 
278000 1 
278007 31 
278013 1 
278017 20 
278024 9 
278033 16 
278037 9 
278045 6 
278047 32 
278109 6 
278118 2 
278137 7 
278145 6 
278153 2 
278157 4 
278165 2 
278175 4 
278177 20 
278208 12 
278229 5 
278331 1 
278340 1 
278380 44 
278383 2 
278386 9 
278394 40 
278410 18 
278498 10 
278510 2 
278517 2 
278520 10 
278542 47 
278566 34 
278575 17 
278576 1 
278583 20 
278586 3 
278588 20 
278594 11 
278602 2 
278612 3 
278615 4 
278794 1 
278810 2 
278817 3 
278831 1 
278838 2 
278845 13 
278852 1 
278860 2 
278905 6 
278938 2 
278953 2 
279117 5 
279132 5 
279262 20 
279446 5 
280096 2 
280142 4 
280248 27 
280269 4 
280280 38 
280309 2 
280350 44 
280372 15 
280381 8 
280394 3 
280401 24 
280458 8 
280544 14 
280563 18 
280623 1 
280767 6 
280771 9 
280898 15 
280940 13 
280951 3 
281097 2 
282409 9 
282414 12 
282433 3 
282434 2 
282444 3 
282453 1 
282456 3 
282463 1 
282467 2 
282471 3 
282544 58 
282621 1 
282659 22 
282667 16 
282673 40 
282681 34 
282682 2 
282734 15 
282743 1 
282779 10 
282808 8 
282867 2 
282967 9 
283129 10 
283238 16 
283966 1 
283983 16 
284036 6 
284177 11 
284205 1 
284342 82 
284502 11 
284675 28 
284736 2 
284739 5 
284742 2 
284743 5 
284748 38 
284762 22 
284765 8 
284768 8 
284787 16 
284793 33 
284801 30 
284840 66 
284853 8 
284863 57 
284874 4 
284877 16 
284881 11 
284902 12 
286196 38 
286227 5 
286292 1 
286399 4 
286510 4 
286663 7 
287004 16 
287206 1 
287388 1 
287806 48 
288131 12 
288295 1 
288314 1 
288333 13 
288498 2 
288669 14 
288675 58 
288679 26 
288683 7 
288688 3 
288696 63 
288763 8 
288769 8 
288774 50 
288777 31 
288787 16 
288793 17 
288800 55 
289459 4 
291191 3 
291231 5 
291235 40 
291239 3 
291261 19 
291271 3 
291275 41 
291283 2 
291292 17 
291295 16 
291345 1 
291346 1 
292652 1 
292978 3 
293008 1 
293287 1 
293312 3 
293427 9 
293438 1 
293466 3 
293475 8 
293959 8 
294259 3 
294274 8 
294289 12 
294369 1 
294405 1 
294461 14 
294462 2 
294467 4 
294471 24 
294482 37 
294492 29 
294497 31 
294552 1 
294721 20 
294903 5 
295184 3 
295213 1 
295226 18 
296067 35 
296079 21 
296122 1 
296213 27 
296221 5 
296253 1 
296254 174 
296262 3 
296284 3 
296299 39 
296302 6 
296317 1 
296332 17 
296336 10 
296342 2 
296532 11 
296704 1 
296714 6 
296720 14 
297165 1 
297503 1 
297933 6 
298192 3 
298396 2 
298463 1 
298541 53 
298544 1 
298550 25 
298643 6 
298794 15 
298796 15 
298800 2 
298803 6 
298817 10 
298868 7 
299001 1 
299038 4 
299149 17 
299176 10 
299185 1 
299196 14 
299207 3 
299240 1 
299283 19 
299288 1 
299289 44 
299312 1 
299326 86 
299334 1 
299345 1 
299349 39 
299493 2 
299508 1 
299650 1 
299813 9 
299941 14 
299976 6 
300125 34 
300435 29 
301200 11 
301477 1 
301664 13 
301747 35 
301909 1 
302105 47 
302116 94 
302168 20 
302178 131 
302275 31 
302486 2 
302516 7 
302592 1 
302624 9 
302657 30 
302848 14 
302862 100 
302929 27 
302939 30 
302960 1 
302963 7 
302975 26 
302979 174 
302987 1 
303050 19 
303062 180 
303099 13 
303120 1 
303171 6 
303182 1 
303228 7 
303231 6 
303251 1 
303270 5 
303297 14 
303390 13 
303451 22 
304009 2 
304033 19 
304040 4 
304104 9 
304218 32 
304229 20 
304247 99 
304258 1 
304266 6 
304278 22 
304567 16 
304575 20 
304602 1 
304610 9 
304728 2 
304777 4 
304787 1 
304811 18 
304866 13 
304987 10 
305008 5 
305026 3 
305199 21 
305966 1 
306123 44 
306466 2 
306472 1 
306601 1 
306631 2 
306687 11 
306795 13 
307073 4 
307094 3 
307111 25 
307115 7 
307117 4 
307121 24 
307128 141 
307131 46 
307158 1 
307167 8 
307177 1 
307185 1 
307191 1 
307193 33 
307204 99 
307207 2 
307210 10 
307212 16 
307239 45 
307293 2 
307406 1 
307416 77 
307472 1 
307536 3 
307697 50 
307705 3 
307720 9 
307875 6 
307879 17 
307907 57 
308071 37 
308074 1 
308079 27 
308080 3 
308083 3 
308098 2 
308104 59 
308116 8 
308118 280 
308130 9 
308286 4 
308292 18 
308301 17 
308303 21 
308308 2 
308430 3 
308493 1 
308566 5 
308592 7 
308614 1 
308631 9 
308666 12 
308667 10 
308677 46 
308704 7 
308711 1 
308712 7 
308746 60 
308758 13 
308776 46 
308780 10 
308783 17 
308786 106 
308787 1 
308788 2 
308793 37 
308795 48 
308797 6 
308799 83 
308803 12 
308814 13 
308818 2 
308825 3 
308831 7 
308835 1 
308899 58 
308908 16 
308910 22 
308912 1 
308972 4 
308983 32 
308988 10 
308995 1 
309027 2 
309037 32 
309042 1 
309045 7 
309053 1 
309060 1 
309065 30 
309072 4 
309199 1 
309733 10 
309737 20 
309801 5 
309920 4 
309927 62 
309934 5 
309937 40 
309947 124 
309958 7 
309992 26 
310014 29 
310059 79 
310063 17 
310067 106 
310074 24 
310080 1 
310270 74 
310374 55 
310573 2 
311393 5 
311446 7 
311558 17 
312482 69 
312493 192 
312865 42 
312947 1 
312953 1 
313026 18 
313142 1 
313325 14 
313337 31 
313374 9 
313376 6 
313377 33 
313434 1 
313537 3 
313541 2 
313554 49 
313560 15 
313580 1 
313589 16 
313593 4 
313710 3 
314078 1 
314096 1 
314262 1 
314272 2 
314353 1 
314574 2 
314579 3 
314587 6 
314601 2 
314606 1 
314634 1 
314645 6 
314693 6 
314796 36 
314847 3 
314882 1 
315145 5 
315155 21 
315376 8 
315469 79 
315478 2 
315508 30 
315513 20 
315536 7 
315547 1 
315551 2 
315553 95 
315575 1 
315579 25 
315595 5 
315682 35 
315762 25 
315777 1 
315780 12 
315790 18 
315808 50 
315903 17 
316122 10 
316196 8 
316226 5 
316303 2 
316329 10 
316395 5 
316811 7 
316832 5 
316959 16 
317116 19 
317150 13 
317165 24 
317170 2 
317176 2 
317180 8 
317182 1 
317187 4 
317204 4 
317208 12 
317219 1 
317222 2 
317292 78 
317317 2 
317344 1 
317351 11 
317373 36 
317422 39 
317441 4 
317446 1 
317452 3 
317455 1 
317464 2 
317518 16 
317529 24 
317671 1 
317695 1 
317826 30 
317850 2 
318016 8 
318377 4 
318517 7 
318630 13 
318927 1 
318964 7 
318972 2 
319124 2 
319134 2 
319293 11 
319540 5 
319653 8 
319702 5 
320065 7 
320304 6 
320500 11 
320503 37 
320511 174 
320525 1 
320531 53 
320552 20 
320557 11 
320580 3 
320641 8 
320694 45 
320714 3 
320751 2 
320783 1 
320848 1 
320858 1 
320881 20 
320899 3 
320902 10 
321241 13 
321250 10 
321256 1 
321417 28 
321539 3 
321699 25 
321706 4 
321709 34 
321714 13 
321719 7 
321769 22 
321775 6 
321780 26 
321785 1 
321786 1 
321793 37 
321795 138 
321809 2 
321885 2 
321937 1 
321941 1 
321947 3 
321948 3 
321954 31 
321959 7 
321967 48 
321973 1 
321976 24 
322005 2 
322017 55 
322120 1 
322130 4 
322143 3 
322437 3 
322718 11 
322775 1 
322781 9 
322798 42 
322825 15 
322831 12 
322844 13 
322858 4 
322872 5 
322876 3 
322878 4 
322896 11 
322923 2 
322932 11 
322942 5 
323068 2 
323305 3 
323478 6 
323535 1 
323576 15 
323640 10 
323655 1 
323827 10 
324041 10 
324257 215 
324370 35 
324413 35 
324506 20 
324571 5 
324684 3 
324835 48 
324840 10 
324911 49 
325282 16 
325674 33 
325690 22 
325708 15 
325730 2 
325733 6 
325736 8 
325749 16 
325761 51 
325764 1 
325772 9 
325789 8 
326009 3 
326281 1 
326290 9 
327659 11 
327662 2 
327670 8 
327711 10 
327714 2 
327738 47 
327749 31 
327759 14 
327762 51 
327773 2 
327782 30 
327803 23 
327830 3 
327834 1 
327838 27 
327846 9 
327850 1 
327880 24 
327881 1 
327882 1 
327890 11 
327922 19 
327925 9 
327930 123 
328005 1 
328008 12 
328019 10 
328027 23 
328031 48 
328038 50 
328049 48 
328052 3 
328082 8 
328226 69 
328230 8 
328268 78 
328374 35 
328457 27 
328529 22 
329538 22 
329544 11 
329549 44 
329560 16 
329568 16 
329574 22 
329575 15 
329583 47 
329612 1 
329628 46 
329632 7 
329640 5 
329644 30 
329645 1 
329650 1 
329651 5 
329746 10 
329763 13 
329831 2 
329912 30 
329988 69 
330046 1 
330049 1 
330063 3 
330065 29 
330076 6 
330101 3 
330108 5 
330138 5 
330142 10 
330595 8 
330918 2 
331158 5 
331439 3 
332811 8 
333270 3 
334051 2 
334059 41 
334063 26 
334157 5 
334162 27 
334179 36 
334187 3 
334198 5 
334226 41 
334229 1 
334232 1 
334268 1 
334363 5 
334371 1 
334381 1 
334800 2 
334829 1 
334938 3 
335021 13 
335031 2 
335058 9 
335060 8 
335118 1 
335121 4 
335177 3 
335182 10 
335189 4 
335254 4 
335258 2 
335266 4 
335268 13 
335270 57 
335295 11 
335328 7 
336181 24 
336186 5 
336197 3 
336220 71 
336227 7 
336233 35 
336237 32 
336260 19 
336268 30 
336284 1 
336302 5 
336326 8 
336487 1 
336665 4 
336703 1 
336740 3 
336794 7 
336848 11 
336862 6 
338903 10 
338908 17 
338933 17 
338943 24 
338947 4 
338950 19 
338951 49 
338977 3 
338982 7 
338984 5 
338992 1 
339001 7 
339015 63 
339032 23 
339080 2 
339227 32 
339239 55 
339284 14 
339405 15 
339508 2 
339518 5 
339521 22 
339530 7 
339549 10 
339551 1 
339559 15 
339567 3 
339569 34 
339572 1 
339577 2 
339578 42 
339580 4 
339582 188 
339583 4 
339584 45 
339588 29 
339591 6 
339610 17 
339632 5 
339635 1 
339648 1 
339658 14 
339666 4 
339770 1 
339812 8 
339931 6 
340039 1 
340084 11 
340087 30 
340138 20 
340237 1 
340619 6 
340625 27 
340627 11 
340638 23 
340644 128 
340651 27 
340659 38 
340715 9 
340776 2 
340781 44 
340782 16 
340788 7 
340795 22 
340802 108 
340807 1 
340816 28 
340825 12 
340855 59 
340856 2 
340868 1 
340885 47 
340976 19 
341002 45 
341006 2 
341041 2 
341044 22 
341054 3 
341063 4 
341077 16 
341079 2 
341105 7 
341131 17 
341294 19 
341420 1 
341421 5 
341426 6 
341439 49 
341528 2 
341580 10 
341593 4 
341647 19 
341664 1 
341770 8 
341878 5 
341887 21 
341970 19 
342046 17 
342121 14 
342157 1 
342185 2 
342195 7 
342284 5 
342373 33 
342415 2 
342428 6 
342515 6 
342531 2 
343133 95 
343159 2 
343270 19 
343306 1 
343611 34 
343612 6 
343613 1 
343810 2 
343876 19 
344195 3 
344467 12 
344585 1 
344877 1 
345204 14 
345421 6 
345436 6 
345481 4 
345483 54 
345489 3 
345749 53 
345844 5 
345873 131 
345889 25 
345896 43 
345933 1 
345944 2 
345964 2 
346013 32 
346025 1 
346892 45 
346931 19 
346964 3 
346969 29 
347162 1 
347736 1 
349164 5 
349258 1 
349261 51 
349263 14 
349266 8 
349278 4 
349280 44 
349281 31 
349283 14 
349286 71 
349292 40 
349300 23 
349328 14 
349330 1 
349343 2 
349346 2 
349351 8 
349352 7 
349358 6 
349361 65 
349366 43 
349371 121 
349379 19 
349411 4 
349525 19 
349570 2 
349747 2 
350380 59 
350494 3 
350662 10 
350668 6 
350719 1 
350726 5 
350782 12 
350913 2 
351244 10 
351479 1 
351920 1 
351927 119 
351942 26 
352400 8 
352424 19 
352586 3 
352697 4 
352720 9 
352723 23 
352871 2 
352891 44 
352916 34 
352917 6 
352927 35 
352937 201 
352962 18 
352979 11 
352989 11 
352997 1 
352999 2 
353003 21 
353019 1 
353025 53 
353034 1 
353145 59 
353161 21 
353167 6 
353288 18 
353308 14 
353330 56 
353336 10 
353350 76 
353366 3 
353371 37 
353379 38 
353389 2 
353414 7 
354936 20 
354984 5 
354986 1 
354992 64 
355003 57 
355148 14 
355204 16 
355212 2 
355233 6 
355240 1 
355244 1 
355252 8 
355258 9 
355320 6 
355341 41 
355387 4 
355453 1 
355461 1 
355469 4 
355611 1 
355832 7 
355860 2 
355966 20 
355996 19 
356039 7 
356055 6 
356179 3 
356212 1 
356273 3 
356283 34 
356294 35 
356307 17 
356361 3 
356387 2 
356393 3 
356429 4 
356490 4 
356527 2 
356577 4 
356585 2 
356590 16 
356916 17 
356927 36 
357013 18 
357045 2 
357200 2 
357371 6 
357802 2 
357998 3 
358149 2 
358239 1 
358241 2 
358249 7 
358256 22 
358258 7 
358261 10 
358270 6 
358281 17 
358287 1 
358299 4 
358307 16 
358321 17 
358487 5 
359851 6 
359876 6 
359885 15 
359954 5 
359958 2 
359972 2 
360005 10 
360829 6 
361069 10 
361071 44 
361269 1 
361714 1 
361767 27 
361930 2 
361938 1 
361947 21 
361963 6 
361996 27 
361999 12 
362007 1 
362011 21 
362019 5 
362020 2 
362029 1 
362030 44 
362032 1 
362035 2 
362040 1 
362061 29 
362181 2 
362236 21 
362300 35 
362309 49 
362314 14 
362326 67 
362330 27 
362334 7 
362342 15 
362376 3 
362385 1 
362390 6 
362391 12 
362394 17 
362396 13 
362404 14 
362425 1 
362426 21 
362431 43 
362439 25 
362441 4 
362451 4 
362454 1 
362460 3 
362627 3 
363493 21 
363551 20 
363557 3 
363857 5 
363887 1 
364077 11 
364440 8 
364443 56 
364455 8 
364462 14 
364472 16 
364480 14 
364511 2 
364518 20 
364523 4 
364624 10 
364697 1 
364758 12 
364871 11 
364882 15 
365041 1 
365081 16 
365206 4 
365214 8 
365223 32 
365234 12 
365287 90 
365291 10 
365292 7 
365300 23 
365432 34 
365512 23 
365579 34 
365645 1 
365667 1 
365674 8 
365686 6 
365694 26 
365719 5 
365892 6 
366151 3 
366269 6 
366277 35 
366349 1 
366504 2 
367102 23 
367143 10 
367381 10 
367423 1 
367858 19 
368337 1 
368644 2 
368700 31 
368905 5 
368986 4 
369021 1 
369099 5 
369114 19 
369122 19 
369126 11 
369134 27 
369145 14 
369153 2 
369190 19 
369291 22 
369329 55 
369333 17 
369345 1 
369366 5 
369392 7 
369403 31 
369422 11 
369426 2 
369468 31 
369491 2 
369501 12 
369524 5 
369563 17 
369576 2 
369591 12 
369597 8 
369619 7 
369627 5 
369628 1 
369652 6 
369670 1 
369684 4 
369689 31 
369698 1 
369708 25 
369711 52 
369713 125 
369714 1 
369715 13 
369716 25 
369730 1 
369737 10 
369755 2 
369890 1 
369891 19 
371397 34 
371399 6 
371404 35 
371453 6 
371511 43 
371550 19 
371582 10 
371593 6 
371597 23 
371601 32 
371604 12 
371606 2 
371608 1 
371650 3 
371660 1 
371665 16 
371673 14 
371677 26 
371684 56 
371692 1 
371833 2 
371897 2 
372330 1 
372341 5 
372351 11 
372565 40 
372934 58 
372988 3 
372996 3 
373194 1 
373350 8 
373518 29 
373520 8 
373616 7 
373653 1 
373705 36 
373731 4 
373739 24 
373762 15 
373765 3 
373923 108 
373956 18 
374057 27 
374068 11 
374077 51 
374083 69 
374088 42 
374092 87 
374095 1 
374104 7 
374253 5 
374258 9 
374266 26 
374269 7 
374270 1 
374275 9 
374277 1 
374293 35 
374324 2 
374339 39 
374375 24 
374385 3 
374393 15 
375117 3 
375146 25 
375156 3 
375282 15 
375312 2 
375315 6 
375317 1 
375320 1 
375325 11 
375334 2 
375368 22 
375386 21 
375391 1 
375394 12 
375400 1 
375404 18 
378720 6 
378841 191 
378847 52 
379043 1 
379242 4 
379378 7 
379381 3 
379393 1 
379412 3 
379419 21 
379469 26 
379565 64 
379624 10 
379711 1 
379772 96 
379774 48 
379775 12 
379778 3 
379781 9 
379783 77 
379788 13 
379791 43 
379792 29 
379794 2 
379795 17 
379796 29 
379797 36 
379799 20 
379800 1 
379801 101 
379802 6 
379803 1 
379806 9 
379812 20 
379813 29 
379832 28 
379836 10 
379866 79 
379964 1 
380034 2 
380148 6 
380370 58 
380425 11 
380445 182 
380543 1 
380665 5 
380843 3 
380884 8 
381026 4 
381077 1 
381194 8 
381205 2 
381283 28 
381354 1 
381370 1 
381378 15 
381479 66 
381750 1 
381848 1 
381854 2 
381868 1 
381892 1 
381905 3 
381974 6 
382010 3 
382030 1 
382061 10 
382066 22 
382070 4 
382085 6 
382091 2 
382102 1 
382109 6 
382112 2 
382115 4 
382121 4 
382123 4 
382129 2 
382145 5 
382164 16 
382173 1 
382180 1 
382189 3 
382221 4 
382227 49 
382248 3 
382280 53 
382334 1 
382345 15 
382420 14 
382431 39 
382453 22 
382465 15 
382469 33 
382480 29 
382512 8 
382516 146 
382527 27 
382549 1 
382697 29 
382704 15 
382717 48 
382779 2 
382783 7 
382860 7 
382886 17 
382891 12 
382894 3 
382899 11 
382904 3 
382918 7 
382920 1 
382938 13 
382949 1 
382950 2 
382972 3 
382978 28 
382983 12 
382988 6 
382994 10 
383012 4 
383031 4 
383034 1 
383035 7 
383038 31 
383052 13 
383067 28 
383087 9 
383222 2 
383290 6 
383321 68 
383354 80 
383444 2 
383461 5 
383468 2 
383470 3 
383473 21 
383478 7 
383502 20 
383530 4 
383545 1 
383562 5 
383568 14 
383601 5 
383684 29 
383745 5 
383753 1 
383762 1 
383776 2 
383945 1 
384084 1 
384179 23 
384399 2 
384429 15 
384534 15 
384545 3 
384551 6 
384737 16 
384842 27 
384867 1 
384912 15 
384925 4 
384935 50 
384940 30 
384945 11 
384946 4 
384949 42 
384952 50 
384955 1 
384959 65 
384963 1 
384969 12 
384973 52 
384988 6 
384996 12 
384998 1 
385002 25 
385005 64 
385013 7 
385016 1 
385017 17 
385021 26 
385024 40 
385026 2 
385028 45 
385030 1 
385036 36 
385039 8 
385044 4 
385049 11 
385052 3 
385067 9 
385087 3 
385101 2 
385160 3 
385177 2 
385290 51 
385299 173 
385304 9 
385308 263 
385316 4 
385318 89 
385319 62 
385329 13 
385432 5 
385441 15 
385462 16 
385463 1 
385467 29 
385472 61 
385551 81 
385571 2 
385577 6 
385579 42 
385601 25 
385642 46 
385650 32 
385658 41 
385681 24 
385687 18 
385690 1 
385697 10 
386647 12 
386663 16 
386674 7 
386838 10 
386926 7 
386933 5 
387064 7 
387082 16 
387103 2 
387117 1 
387241 4 
387282 2 
387286 26 
387291 10 
387294 6 
387296 1 
387297 24 
387298 2 
387302 3 
387312 3 
387331 25 
387342 8 
387389 22 
387393 6 
387404 76 
387412 29 
387614 10 
387718 16 
387740 4 
387799 1 
387890 2 
387923 3 
387952 213 
387958 1 
388144 118 
388269 22 
388309 7 
388343 41 
388363 6 
388383 63 
388386 8 
388532 3 
388707 1 
388719 8 
388819 1 
389051 7 
389071 2 
389103 32 
389127 31 
389139 14 
389160 108 
389166 11 
389298 4 
389304 8 
389309 3 
389336 56 
389451 7 
389460 6 
389524 2 
389530 5 
389568 8 
389651 44 
389656 29 
389676 1 
389691 13 
389808 11 
389812 3 
389820 27 
389830 17 
389900 6 
389972 16 
390002 3 
390005 37 
390018 7 
390035 29 
390043 8 
390045 2 
390054 24 
390057 12 
390060 20 
390061 11 
390069 4 
390073 76 
390078 6 
390084 18 
390088 30 
390094 3 
390107 2 
390124 40 
390127 9 
390132 26 
390135 1 
390137 1 
390140 13 
390169 1 
390180 32 
390184 4 
390188 54 
390196 59 
390211 99 
390269 26 
390280 2 
390358 6 
390391 4 
390412 5 
390433 4 
390600 28 
390608 49 
390622 23 
390689 3 
390715 25 
390877 25 
390910 1 
390969 26 
391005 7 
391036 1 
391390 29 
391796 1 
391824 1 
392007 1 
392018 9 
392144 44 
392157 8 
392160 21 
392169 3 
392201 5 
392329 16 
392337 8 
392344 1 
392352 20 
392355 2 
392373 18 
392425 2 
392428 32 
392432 2 
392436 5 
392442 6 
393141 2 
393236 1 
393251 31 
393256 133 
393264 1 
393273 58 
393280 1 
393291 2 
393301 16 
393317 20 
393333 1 
393394 24 
393411 3 
393434 12 
393455 93 
393461 55 
393472 67 
393477 1 
393480 1 
393485 86 
393570 17 
393625 57 
393628 8 
393633 4 
393639 7 
393652 87 
393653 24 
393661 29 
393662 92 
393663 51 
393666 20 
393667 21 
393669 12 
393680 1 
393827 1 
393835 1 
393843 6 
393848 1 
393967 2 
393988 2 
394052 25 
394192 45 
394214 1 
394269 5 
394348 1 
394375 11 
394397 5 
394531 3 
394622 2 
394688 26 
394709 10 
394731 117 
394738 2 
394839 79 
394909 24 
394923 9 
397040 22 
397188 112 
397191 2 
397192 2 
397198 1 
397205 1 
397206 1 
397210 1 
397221 26 
397224 2 
397227 70 
397231 1 
397233 15 
397236 1 
397279 1 
397284 8 
397419 15 
397473 36 
398617 3 
398640 2 
398645 101 
398686 12 
398697 56 
398708 62 
398722 7 
398727 25 
398730 6 
398731 23 
398733 1 
398735 3 
398736 11 
398738 41 
398743 5 
398746 2 
398921 18 
399047 1 
399108 8 
399111 20 
399186 1 
399316 1 
399394 1 
399469 113 
399474 11 
399596 4 
399618 5 
399626 29 
399876 12 
399887 3 
399939 13 
400060 7 
400189 3 
400419 4 
401539 5 
401562 4 
401697 23 
401999 10 
402112 21 
402154 7 
402165 5 
402194 1 
402198 3 
402206 7 
402208 66 
402214 17 
402220 29 
402224 17 
402229 19 
402236 19 
402268 3 
402283 119 
402293 18 
402303 15 
402313 1 
402317 17 
402331 52 
402417 2 
402428 15 
402434 4 
402441 10 
402449 29 
402453 9 
402474 36 
402485 12 
402488 2 
402502 27 
402512 2 
403608 2 
403768 5 
403776 46 
403929 1 
403942 25 
403951 24 
403953 10 
403954 6 
403959 139 
403966 11 
403969 10 
403974 26 
403999 117 
404001 1 
404002 6 
405289 6 
405437 1 
405457 16 
405561 4 
405589 195 
405600 10 
405676 45 
405722 2 
405837 1 
405892 31 
405986 15 
406111 2 
406291 4 
406378 9 
406430 24 
406554 1 
406615 4 
406760 1 
406766 1 
406768 6 
406775 1 
406778 15 
406941 14 
407052 2 
407074 1 
407138 2 
407276 2 
407278 3 
407281 24 
407286 1 
407292 151 
407301 12 
407306 1 
407309 18 
407316 5 
407320 17 
407335 1 
407349 56 
407354 13 
407357 12 
407373 17 
407402 13 
407419 11 
407467 31 
407495 31 
407505 32 
407555 1 
407594 13 
407748 4 
407930 25 
407943 9 
408097 7 
408120 1 
408126 1 
408141 4 
408143 5 
408145 1 
408152 1 
408156 3 
408157 4 
408162 21 
408167 3 
408178 3 
408186 5 
408219 1 
408297 1 
408311 169 
408319 2 
408352 4 
408355 12 
408369 30 
408375 25 
408377 3 
408381 18 
408386 8 
408391 35 
408396 1 
408401 11 
408433 84 
408445 1 
408555 46 
408593 15 
408682 103 
408704 12 
408723 6 
408729 35 
408764 14 
408880 5 
408912 55 
408945 12 
409287 17 
409685 1 
410150 4 
410396 5 
410445 1 
410615 70 
410681 17 
410746 14 
410875 1 
410964 1 
411017 1 
411039 44 
411067 6 
411121 6 
411157 26 
411195 10 
411256 84 
411310 6 
411439 3 
411448 5 
411452 37 
411532 2 
411623 4 
411640 4 
416966 1 
416985 7 
416989 17 
416994 24 
417001 7 
417003 5 
417006 1 
417011 1 
417016 11 
417017 6 
417022 3 
417023 24 
417077 1 
417083 1 
417087 1 
417097 17 
417100 10 
417119 2 
417130 2 
417133 17 
417236 6 
418097 20 
418126 19 
418136 36 
418145 2 
418183 23 
418207 49 
418218 1 
418227 6 
418230 5 
419972 6 
419983 3 
419994 11 
420005 7 
420018 4 
420041 15 
420066 2 
420086 1 
420171 6 
420175 58 
420198 19 
420222 4 
420225 51 
420226 83 
420228 1 
420234 150 
420245 38 
420248 28 
420264 57 
420266 156 
420269 3 
420306 82 
420432 10 
420605 2 
420765 11 
420772 4 
420805 12 
420844 1 
420923 27 
420948 3 
421076 3 
421119 4 
421173 1 
421230 3 
421239 11 
421245 2 
421261 7 
421265 3 
421270 20 
421297 5 
421349 2 
421357 4 
421426 49 
421440 10 
421484 2 
421491 58 
421597 48 
421633 1 
421634 18 
421692 22 
421714 94 
421745 16 
421772 39 
421775 27 
421781 110 
421788 6 
421800 48 
421801 74 
421802 2 
421809 57 
421810 16 
421823 13 
421824 25 
421825 46 
421842 13 
421844 39 
421849 1 
421852 45 
421860 27 
421890 10 
421900 36 
421908 8 
421993 20 
422003 48 
422030 4 
422043 4 
422069 42 
422389 4 
422617 27 
422782 22 
422831 44 
422852 35 
423021 7 
423075 7 
423244 8 
423464 5 
423572 43 
423622 3 
423884 1 
423913 5 
424106 1 
424155 3 
424302 9 
424395 24 
424458 18 
424785 16 
424806 3 
424889 8 
425065 1 
425213 17 
425373 6 
425403 2 
425524 1 
425682 16 
425725 14 
425799 1 
425815 16 
425846 25 
425873 27 
426014 1 
426022 3 
426034 41 
426037 11 
426040 4 
426044 21 
426048 14 
426050 1 
426056 25 
426060 38 
426082 7 
426084 1 
426090 1 
426105 2 
426121 13 
426125 9 
426129 55 
426134 9 
426146 4 
426147 8 
426152 5 
426155 25 
426158 2 
426161 2 
426169 29 
426200 3 
426909 32 
426969 6 
427107 1 
427109 70 
427125 2 
427130 1 
427135 64 
427140 7 
427152 24 
427153 1 
427156 76 
427159 1 
427162 320 
427170 54 
427207 10 
427323 10 
427333 8 
427440 16 
427478 3 
427540 7 
427715 2 
427726 29 
427790 4 
427901 4 
428093 43 
428146 8 
428173 11 
428185 11 
428270 4 
428381 42 
428397 9 
428442 1 
428456 25 
428475 14 
428505 12 
428544 44 
428549 4 
428571 5 
428587 16 
428593 5 
428598 18 
428605 2 
428619 72 
428675 26 
428681 20 
428687 3 
428694 38 
428703 2 
428721 1 
428739 23 
428742 2 
428744 19 
428755 2 
428758 9 
428766 3 
428769 41 
428772 1 
428776 4 
428809 41 
428813 9 
428817 1 
428820 12 
428829 19 
428841 63 
428855 101 
428870 3 
428879 11 
428887 21 
428919 2 
428922 56 
428934 51 
428939 1 
428941 1 
428971 22 
428978 8 
428994 13 
428999 51 
429009 57 
429011 25 
429012 81 
429013 17 
429020 19 
429024 230 
429029 3 
429032 31 
429037 3 
429039 27 
429040 57 
429043 39 
429050 20 
429054 25 
429060 50 
429063 27 
429065 1 
429066 29 
429067 1 
429073 323 
429108 7 
429176 75 
429181 36 
429189 168 
429191 1 
429192 29 
429196 269 
429200 28 
429206 55 
429208 183 
429214 17 
429217 1 
429218 1 
429224 788 
429230 41 
429234 22 
429239 62 
429249 25 
429257 10 
429262 1 
429536 5 
430025 1 
430062 61 
430067 54 
430504 48 
430527 4 
430534 4 
430542 4 
430561 13 
430642 11 
430664 8 
430668 16 
430683 26 
430686 8 
430697 11 
430700 1 
430704 26 
430711 7 
430715 103 
430721 9 
430724 2 
430743 145 
430747 14 
430761 35 
430769 6 
430770 42 
430774 2 
430776 48 
430777 2 
430780 9 
430781 40 
430787 11 
430792 40 
430798 10 
430802 27 
430807 26 
430841 73 
430865 76 
430954 14 
430983 19 
431002 25 
431064 1 
431132 51 
431165 5 
431269 5 
431308 12 
431402 9 
431408 6 
431440 114 
431443 3 
431446 5 
431451 12 
431453 10 
431455 22 
431459 78 
431462 1 
431463 1 
431464 3 
431471 101 
432767 11 
432814 13 
432831 30 
432833 17 
432836 38 
432864 23 
432891 24 
432899 2 
432900 73 
432903 48 
432906 3 
432911 14 
432914 29 
432918 78 
432926 23 
432931 3 
432943 6 
432958 1 
432963 44 
432990 3 
433017 14 
433043 6 
433054 4 
433075 5 
433076 1 
433082 18 
433115 1 
433172 9 
433183 5 
433193 7 
433238 2 
433243 10 
433268 2 
433294 15 
433313 1 
433379 5 
433454 3 
433466 20 
433485 40 
433502 7 
433507 5 
433516 10 
433744 5 
433781 20 
433786 36 
433807 60 
433836 110 
433842 49 
433895 1 
433901 3 
433913 33 
433966 2 
433981 11 
433985 5 
433999 7 
434026 31 
434054 5 
434066 8 
434068 2 
434082 1 
434152 25 
434174 24 
434194 12 
434245 4 
434278 2 
434303 21 
434314 3 
434322 31 
434469 71 
434475 48 
434481 4 
434483 7 
434484 4 
434489 98 
434493 1 
434498 1 
434500 1 
434501 6 
434510 2 
434511 4 
434516 24 
434518 6 
434626 5 
434641 31 
434658 6 
434662 1 
434666 17 
434675 7 
434686 2 
434688 30 
434689 6 
434690 16 
434695 5 
434711 24 
434712 46 
434722 4 
434733 1 
434803 1 
434814 2 
434819 34 
434820 1 
434822 5 
434828 4 
434836 44 
434841 1 
434844 5 
434865 108 
434876 3 
434890 34 
435012 43 
435017 39 
435022 32 
435027 12 
435029 1 
435030 2 
435032 1 
435034 68 
435041 54 
435050 13 
435052 1 
435053 63 
435054 4 
435055 201 
435057 2 
435059 89 
435060 52 
435061 9 
435062 1 
435063 65 
435064 93 
435066 1 
435067 4 
435068 333 
435070 35 
435071 73 
435079 555 
435133 3 
435144 59 
435147 11 
435149 44 
435150 2 
435152 26 
435156 2 
435161 21 
435163 39 
435164 55 
435165 39 
435169 24 
435170 3 
435172 66 
435175 31 
435179 48 
435180 1 
435183 343 
435184 25 
435185 2 
435186 15 
435187 14 
435192 64 
435209 38 
435221 8 
435347 1 
435350 5 
435353 9 
435359 2 
435373 10 
435382 2 
436701 2 
437361 11 
437380 1 
437390 30 
437396 1 
437422 4 
437438 1 
437444 8 
437516 1 
437528 7 
437532 2 
437544 4 
437555 1 
437558 27 
437559 3 
437562 19 
437566 20 
437568 16 
437572 193 
437577 17 
437579 5 
437585 41 
437588 5 
437591 11 
437592 19 
437596 162 
437619 9 
437626 26 
437634 5 
437637 68 
437645 152 
437652 11 
437660 58 
437661 2 
437668 22 
437671 17 
437673 2 
437674 3 
437679 20 
437682 18 
437694 14 
438519 4 
438862 13 
438890 10 
438901 30 
438973 9 
439037 70 
439045 80 
439065 40 
439211 8 
439215 1 
439219 48 
439228 47 
439244 9 
439249 32 
439250 11 
439252 51 
439256 1 
439272 13 
439286 13 
439303 29 
439371 3 
439374 8 
439385 6 
439388 10 
439392 1 
439402 10 
439407 3 
439419 5 
439432 18 
439488 3 
439506 18 
439520 1 
439528 13 
439533 11 
439543 36 
439549 13 
439551 75 
439553 4 
439557 4 
439560 23 
439564 29 
439566 40 
439575 31 
439579 31 
439587 4 
439593 47 
439601 14 
439622 8 
439626 9 
439627 14 
439628 2 
439631 11 
439634 94 
439637 13 
439638 24 
439642 14 
439643 17 
439646 23 
439647 2 
439654 28 
439670 80 
439673 51 
439676 3 
439677 50 
439679 14 
439681 42 
439682 44 
439683 58 
439685 48 
439686 80 
439687 3 
439688 73 
439691 72 
439692 4 
439693 1 
439698 141 
439704 53 
439708 42 
439711 35 
439713 6 
439717 33 
439721 13 
439722 47 
439725 21 
439729 28 
439737 10 
439746 3 
439750 27 
439754 14 
439760 7 
439768 18 
439775 5 
439826 4 
439842 2 
439852 45 
439855 31 
439859 7 
439860 9 
439863 10 
439866 6 
439869 3 
439873 1 
439881 1 
439884 5 
439911 2 
439916 1 
439919 48 
439923 4 
439931 71 
440001 16 
440003 3 
440008 9 
440013 4 
440031 12 
440037 4 
440042 3 
440044 19 
440048 16 
440050 23 
440053 53 
440058 9 
440061 7 
440065 16 
440067 16 
440073 19 
440076 31 
440081 19 
440096 15 
440260 28 
440267 58 
440268 18 
440269 61 
440275 268 
440281 10 
440285 3 
440288 25 
440290 10 
440292 162 
440295 9 
440297 87 
440301 6 
440306 74 
440307 2 
440316 47 
440440 47 
440444 16 
440449 55 
440453 16 
440461 11 
440483 7 
440493 6 
440499 19 
440503 21 
440517 27 
440524 146 
442807 14 
442813 29 
442817 40 
442826 48 
442838 4 
442840 58 
442843 3 
442844 1 
442845 2 
442846 14 
442848 22 
442851 1 
442861 419 
442872 5 
442873 48 
442874 2 
442875 2 
442876 85 
442880 44 
442886 6 
442892 2 
442906 24 
442920 2 
442921 6 
442925 4 
442926 3 
442928 4 
442929 1 
442930 4 
442932 1 
442933 30 
442934 1 
442935 2 
442936 3 
442939 6 
442943 11 
442947 4 
442950 1 
442951 3 
442953 3 
442958 5 
442962 26 
442964 2 
442965 8 
442968 5 
442972 6 
442976 12 
442984 10 
442988 27 
443004 1 
444790 1 
444805 31 
444921 2 
444923 1 
444932 50 
444949 1 
444951 35 
444976 8 
444978 12 
444985 22 
444993 7 
445035 9 
445048 13 
445060 1 
445064 5 
445070 4 
445076 39 
445079 4 
445081 4 
445086 2 
445092 67 
445098 17 
445100 2 
445102 11 
445105 3 
445108 2 
445111 5 
445112 3 
445115 2 
445118 19 
445121 6 
445123 8 
445127 18 
445132 103 
445133 3 
445135 30 
445146 4 
445152 6 
445153 4 
445157 1 
445158 47 
445165 3 
445166 10 
445175 2 
445178 13 
445184 5 
445193 3 
445197 1 
445199 9 
445204 61 
445211 37 
445218 4 
445231 108 
445240 11 
445244 23 
445245 66 
445246 4 
445247 74 
445250 5 
445251 176 
445253 1 
445254 3 
445255 5 
445256 22 
445259 1 
445260 11 
445273 2 
445276 41 
445283 1 
445292 6 
445295 11 
445422 18 
445452 41 
445453 33 
445455 9 
445461 121 
445606 3 
445615 19 
445626 21 
445628 11 
445638 7 
445642 64 
445653 8 
445684 1 
445698 52 
445730 18 
445737 3 
445753 7 
445775 22 
445798 4 
445804 4 
445807 7 
445817 3 
445826 102 
445836 175 
445900 16 
445909 8 
445926 6 
445939 10 
445968 19 
446023 52 
446027 11 
446043 18 
446095 9 
446136 37 
446170 2 
446208 11 
446218 2 
446225 24 
446246 10 
446303 33 
446348 7 
446354 26 
446391 2 
446394 4 
446397 3 
446402 1 
446409 1 
446412 3 
446421 1 
446487 3 
446494 1 
446516 10 
446533 1 
446536 1 
446554 4 
446567 2 
446583 16 
446587 17 
446590 12 
446591 15 
446593 16 
446594 6 
446598 18 
446599 41 
446606 34 
446610 1 
446611 5 
446612 53 
446613 32 
446614 12 
446615 9 
446617 5 
446622 4 
446623 2 
446625 21 
446627 10 
446630 13 
446633 5 
446640 56 
446641 1 
446643 93 
446645 3 
446653 1 
446658 30 
446661 2 
446662 3 
446663 1 
446664 4 
446665 6 
446671 1 
446676 13 
446682 20 
446684 2 
446687 5 
446691 52 
446705 4 
446727 5 
446728 22 
446730 17 
446899 1 
447443 4 
447862 8 
447898 4 
448046 15 
448050 50 
448061 18 
448065 22 
448092 10 
448125 1 
448133 44 
448145 32 
448154 10 
448156 1 
448159 21 
448163 67 
448171 119 
448199 7 
448207 10 
448213 29 
448223 36 
448228 73 
448252 13 
448295 11 
448333 2 
448354 11 
448363 4 
448367 22 
448398 29 
448399 2 
448417 1 
448535 20 
448539 65 
448559 1 
448573 49 
448581 159 
448595 17 
448601 119 
448631 1 
448635 7 
448661 30 
448674 14 
448675 1 
448682 5 
448685 1 
448711 12 
448714 1 
448722 2 
448728 18 
448735 16 
448742 89 
448763 3 
448770 91 
448774 24 
448778 28 
448788 4 
448796 5 
448854 24 
448875 2 
448916 3 
448918 2 
448924 13 
448926 1 
448929 1 
448947 66 
448971 1 
448977 6 
448998 2 
449001 14 
449002 1 
449040 4 
449079 1 
449146 7 
449151 2 
449158 3 
449189 3 
449260 4 
449275 1 
449283 4 
449302 64 
449462 67 
449557 8 
449625 1 
449626 34 
449691 4 
449722 14 
449756 6 
449804 4 
449829 2 
449831 16 
449867 2 
449872 9 
449883 21 
449913 1 
449921 22 
449923 1 
450024 24 
450037 78 
450055 1 
450063 4 
450118 2 
450127 1 
450147 14 
450213 17 
450266 17 
450277 1 
450355 4 
450363 13 
450493 18 
450508 2 
450582 4 
450584 1 
450593 3 
450673 1 
450790 19 
450792 15 
450918 6 
450923 16 
450963 6 
451097 7 
451142 11 
451171 18 
451189 1 
451246 19 
451250 9 
451256 26 
451270 12 
451273 1 
451292 3 
451299 26 
451312 68 
451343 5 
451353 44 
451359 22 
451361 4 
451362 10 
451363 1 
451370 106 
451372 25 
451381 159 
451393 62 
451406 9 
451414 4 
451990 5 
451998 19 
452001 4 
452006 13 
452012 3 
452015 2 
452020 14 
452027 17 
452030 18 
452037 62 
452082 50 
452086 15 
452090 32 
452098 2 
452113 1 
452118 124 
452134 4 
452136 12 
452137 1 
452142 11 
452152 55 
452162 9 
452165 4 
452172 3 
454105 1 
454111 8 
454122 12 
454129 20 
454137 38 
454157 7 
454164 12 
454170 5 
454175 18 
454185 4 
454200 2 
454221 20 
454233 2 
454241 35 
454247 4 
454251 31 
454254 3 
454256 34 
454284 1 
454363 8 
454379 8 
454393 1 
454394 2 
454395 16 
454421 12 
454427 6 
454437 52 
454453 3 
454481 3 
454622 1 
454628 27 
454632 5 
454643 10 
454670 1 
454686 20 
454733 1 
454746 19 
454751 17 
454765 20 
454774 127 
454783 2 
454788 3 
454790 75 
454801 2 
454823 4 
454995 10 
455006 54 
455043 15 
455137 1 
455174 5 
455175 2 
455188 2 
455235 9 
455241 14 
455249 5 
455299 1 
455394 10 
455531 1 
455559 1 
455596 1 
455688 6 
455768 1 
455784 2 
455796 6 
455913 2 
455946 3 
456201 2 
456218 2 
456261 1 
456430 1 
456517 3 
456531 1 
456744 16 
456849 15 
457071 29 
457085 31 
457101 2 
457106 6 
457122 14 
457169 30 
457219 2 
457222 1 
457223 13 
457254 32 
457257 47 
457274 2 
457283 2 
457286 113 
457290 4 
457294 3 
457298 4 
457299 3 
457307 25 
457328 4 
457332 4 
457354 8 
457358 20 
457363 14 
457369 1 
457377 8 
457386 31 
457387 28 
457406 83 
457574 1 
457582 13 
457591 16 
457606 2 
457615 14 
457617 6 
457641 12 
457656 1 
457705 20 
457774 5 
457841 26 
457897 5 
457902 24 
457913 55 
457916 48 
457922 55 
457935 1 
457980 251 
458020 11 
458071 67 
458097 3 
458105 24 
458202 2 
458213 2 
458285 4 
458321 3 
458431 2 
458439 1 
458444 40 
458468 4 
458477 24 
458482 1 
458489 17 
458492 2 
458599 4 
458605 6 
458609 38 
458613 13 
458621 7 
458625 9 
458678 3 
458687 119 
458708 6 
458724 1 
458861 19 
458867 1 
458875 18 
458880 1 
458885 11 
458920 1 
458998 11 
459075 2 
459083 2 
459099 90 
459115 52 
459173 12 
459392 34 
459398 1 
459404 7 
459473 2 
459557 2 
459599 12 
459643 19 
459651 6 
459767 27 
460039 1 
460168 1 
460596 3 
460712 7 
460734 59 
460740 44 
460858 11 
461075 11 
461192 14 
461202 2 
461204 1 
461277 3 
461391 2 
461394 2 
461397 12 
461400 2 
461404 13 
461415 2 
461423 20 
461434 3 
461445 74 
461478 95 
461485 59 
461486 25 
461487 18 
461490 69 
461495 19 
461496 19 
461497 19 
461499 11 
461501 73 
461504 11 
461509 1 
461516 12 
461517 27 
461523 18 
461535 1 
461541 137 
461573 24 
461645 9 
461665 91 
461674 2 
461675 10 
461682 5 
461683 14 
461691 8 
461726 35 
461739 1 
461740 1 
461741 6 
461871 9 
461887 33 
461893 43 
462032 11 
462044 54 
462080 35 
462188 35 
462356 1 
462467 3 
462489 12 
462625 9 
462649 3 
462664 10 
462704 19 
462809 17 
462814 2 
462817 18 
462819 4 
462820 2 
462821 4 
462827 20 
462833 84 
462840 6 
462857 1 
462858 32 
462872 12 
462875 18 
462880 49 
462881 30 
462882 14 
462885 2 
462890 16 
462891 1 
462893 21 
462898 34 
462939 35 
462946 86 
462966 25 
462975 31 
462980 13 
462986 13 
463013 9 
463025 12 
463028 26 
463032 34 
463171 35 
463195 37 
463218 4 
463234 49 
463297 1 
463312 1 
463324 70 
463334 99 
463345 40 
463363 1 
463374 5 
463376 68 
463385 4 
463433 5 
463441 6 
463480 17 
463501 126 
463512 4 
463521 6 
463529 14 
463532 10 
463536 165 
463540 17 
463544 51 
463545 50 
463549 17 
463551 16 
463553 8 
463560 16 
463567 70 
463574 10 
463583 10 
463597 11 
463601 16 
463606 10 
463612 47 
463619 24 
463623 1 
463626 12 
463630 14 
463637 74 
463640 1 
463653 71 
463659 32 
463662 4 
463664 78 
463666 17 
463667 28 
463668 42 
463671 75 
463684 74 
463689 13 
463696 1 
463700 2 
463713 159 
463727 33 
463825 4 
463836 2 
463854 2 
463859 3 
463861 5 
463863 17 
463905 1 
463998 19 
464004 4 
464016 16 
464043 2 
464057 10 
464104 34 
464256 8 
464404 4 
464423 3 
464499 1 
464552 6 
464576 13 
464688 1 
464700 19 
464742 1 
464865 3 
464869 31 
464881 6 
464885 1 
464889 3 
464895 20 
464906 3 
464911 97 
464915 5 
465054 6 
465066 18 
465069 39 
465094 26 
465096 10 
465119 19 
465249 39 
465253 3 
465283 6 
465289 18 
466220 2 
466237 1 
466240 18 
466243 11 
466246 6 
466253 34 
466256 17 
466261 13 
466277 32 
466282 7 
466326 71 
466332 21 
466336 12 
466338 51 
466347 22 
466350 18 
466370 4 
466389 1 
466487 16 
466541 23 
466679 14 
466700 26 
466723 5 
466831 3 
466861 4 
467045 21 
467053 1 
467069 16 
467166 25 
467203 6 
467314 3 
467326 2 
467332 34 
467349 4 
467522 1 
467528 2 
467530 3 
467548 1 
467579 1 
467582 9 
467623 15 
467741 11 
467950 16 
468043 49 
468099 4 
468122 2 
468131 5 
468144 54 
468460 26 
468488 1 
468604 3 
468605 8 
468633 2 
468635 28 
468638 1 
468639 1 
468658 24 
468703 1 
468772 26 
468792 28 
468801 1 
468806 2 
468824 7 
468829 5 
468841 69 
468844 18 
468850 16 
468851 1 
468855 2 
468869 12 
468896 48 
468901 17 
468905 29 
468906 30 
468911 6 
468928 69 
468930 11 
468939 3 
469101 5 
469119 79 
469128 67 
469191 26 
469207 33 
469223 16 
469225 3 
469236 12 
469279 5 
469299 2 
469308 3 
469361 13 
469426 2 
469439 1 
469456 1 
469459 15 
469464 1 
469466 6 
469467 36 
469470 6 
469477 5 
469483 7 
469488 29 
469491 50 
469493 16 
469494 79 
469496 51 
469497 11 
469501 4 
469505 2 
469508 34 
469526 31 
469545 24 
469567 7 
469570 1 
469575 19 
469587 13 
469593 5 
469604 21 
469605 2 
469623 5 
469631 24 
469639 5 
469646 32 
469654 20 
469661 28 
469664 6 
469703 4 
469776 14 
469815 15 
469827 25 
469837 5 
469892 1 
469908 36 
469960 18 
469975 90 
470117 4 
470127 14 
470257 10 
470263 3 
470565 14 
470728 7 
470740 20 
470766 40 
470775 75 
470780 17 
470786 5 
470870 30 
470877 2 
470914 17 
471040 5 
471073 15 
471115 21 
471132 11 
471208 45 
471392 10 
471518 26 
471562 59 
471581 143 
471662 129 
471717 5 
471777 5 
471816 1 
471868 79 
471933 14 
472005 10 
472010 10 
472072 22 
472134 1 
472152 7 
472170 68 
472179 5 
472186 51 
472221 4 
472225 56 
472530 56 
472713 38 
472816 2 
473150 14 
473332 7 
473352 26 
473486 4 
473489 30 
473494 9 
473498 20 
473506 6 
473510 65 
473514 3 
473528 5 
473539 80 
473546 11 
473557 6 
473561 4 
473564 1 
473565 143 
473570 23 
473578 4 
473583 101 
473592 30 
473608 1 
473611 39 
473613 1 
473760 6 
473806 34 
473811 1 
473819 41 
473933 13 
474103 45 
474424 3 
474427 3 
474552 1 
474915 4 
474985 41 
475122 7 
475135 40 
475293 41 
475306 3 
475344 4 
475474 6 
475638 8 
475646 12 
475704 18 
475768 6 
475781 130 
475807 4 
475951 1 
475967 11 
475974 10 
475990 2 
475994 3 
476001 3 
476009 3 
476020 6 
476028 8 
476036 63 
476041 1 
476047 20 
476058 29 
476085 1 
477674 1 
477812 15 
477816 4 
477820 20 
477832 17 
477838 18 
477856 8 
477882 1 
477997 31 
478022 1 
478032 1 
478038 26 
478061 1 
478085 17 
478177 2 
478187 29 
478190 139 
478205 56 
478211 1 
478234 7 
478242 79 
478246 55 
478250 1 
478251 6 
478258 11 
478263 26 
478265 22 
478271 172 
478275 22 
478853 3 
479006 1 
479016 2 
479026 1 
479031 6 
479063 66 
479079 44 
479088 13 
479095 29 
479105 6 
479109 1 
479111 5 
479113 4 
479117 56 
479133 4 
479295 3 
479304 5 
479306 1 
479311 8 
479318 89 
480062 2 
480110 8 
480671 12 
480929 7 
480936 39 
481064 2 
481167 44 
481244 6 
481307 4 
481340 1 
481460 9 
481615 11 
481657 9 
481849 2 
481892 17 
481978 8 
482014 23 
482027 16 
482046 23 
482111 3 
482118 13 
482119 81 
482193 26 
482563 1 
482746 3 
482954 6 
483063 1 
483092 1 
483175 1 
483198 3 
483208 5 
483232 9 
483246 76 
483249 6 
483257 66 
483279 2 
483296 1 
483299 19 
483325 10 
483334 8 
483337 2 
483338 31 
483343 6 
483351 3 
483370 2 
483477 30 
483498 22 
483502 11 
483520 3 
483527 2 
483667 16 
483675 28 
483980 13 
484158 3 
484179 8 
484508 1 
484522 8 
484537 3 
484678 46 
484693 23 
484696 28 
484856 47 
484991 1 
485040 3 
485070 1 
485140 6 
485154 3 
487276 8 
487282 14 
487322 9 
487325 5 
487350 2 
487474 11 
487482 9 
487486 7 
487495 11 
487502 2 
487506 2 
487512 1 
487517 2 
487637 86 
487660 41 
487689 17 
487694 1 
487702 4 
487706 3 
487743 2 
487788 6 
488553 14 
488574 34 
488581 15 
488617 20 
488701 14 
488724 49 
488760 3 
488782 8 
488790 24 
488969 1 
489021 2 
489107 1 
489119 10 
489575 1 
489602 9 
489739 6 
489755 6 
489768 2 
489771 1 
489783 4 
489788 17 
489811 4 
489814 5 
489823 13 
489829 1 
489832 14 
489834 1 
489836 6 
489842 13 
489855 7 
489860 24 
489866 33 
489871 5 
489875 15 
489882 8 
489896 3 
489912 21 
489922 1 
490218 2 
490247 18 
490291 11 
490358 9 
490374 25 
490383 3 
490392 2 
490506 1 
490566 3 
490584 1 
490697 4 
490731 2 
490747 2 
490877 6 
490889 1 
490890 3 
490979 20 
491006 8 
491015 1 
491067 2 
491085 8 
491090 4 
491135 1 
491169 3 
491173 38 
491179 1 
491183 18 
491192 71 
491197 7 
491200 6 
491211 41 
491214 12 
491220 28 
491223 1 
491228 13 
491274 3 
491312 2 
491418 21 
491432 14 
491570 62 
491613 18 
491620 1 
491971 9 
492106 1 
492520 20 
492557 20 
492647 2 
492655 2 
492810 8 
492817 27 
492882 1 
492896 129 
493149 23 
493197 6 
493248 1 
493366 1 
493491 3 
493525 7 
493533 94 
493690 3 
493699 4 
493711 1 
493721 3 
493729 1 
493736 1 
493747 4 
493751 1 
493785 3 
493792 2 
493798 2 
493802 4 
493815 2 
493818 2 
493826 2 
493841 2 
493843 2 
493849 1 
493862 5 
494323 1 
495075 1 
496579 13 
496813 1 
496884 3 
496994 3 
497036 31 
497153 34 
497217 54 
497336 5 
497396 8 
497446 7 
497480 2 
497544 23 
497588 2 
497621 20 
497634 15 
497826 8 
497834 11 
498169 6 
498461 4 
499225 5 
499395 11 
499420 5 
499529 37 
499593 2 
499708 8 
499720 9 
499742 19 
499897 4 
499901 6 
499905 3 
499910 3 
499924 117 
499962 22 
499968 36 
499985 15 
499998 22 
500000 4 
500086 3 
500103 11 
500150 6 
500154 3 
500162 1 
500165 18 
500173 29 
500180 5 
500184 26 
500381 2 
500401 4 
500438 1 
500523 1 
500549 8 
500684 1 
500754 12 
500796 3 
500883 7 
500884 7 
500973 11 
501273 4 
501286 44 
501417 3 
501569 91 
501988 31 
502324 1 
502348 2 
502482 3 
502483 16 
502504 14 
502567 19 
503076 10 
503119 1 
503719 1 
503747 40 
503839 2 
504181 2 
504188 11 
504209 10 
504225 3 
504298 1 
504332 12 
504794 1 
504846 14 
505012 1 
505066 8 
505206 8 
505217 9 
505431 3 
505780 8 
505953 25 
506352 1 
506377 3 
506381 19 
506385 8 
506480 31 
506534 11 
506551 1 
506556 34 
506557 3 
506561 6 
506563 48 
506566 8 
506571 1 
506609 42 
506615 3 
506620 28 
506622 6 
506629 140 
506633 19 
506638 7 
506657 4 
506661 24 
506695 12 
506844 24 
506858 1 
506862 5 
506869 3 
506956 8 
506979 17 
507086 6 
507157 20 
507285 5 
507394 3 
507432 12 
507535 10 
507607 4 
507777 4 
507817 24 
507821 2 
507826 3 
507830 2 
507837 1 
507851 2 
507855 6 
507862 2 
507873 1 
507886 2 
507968 1 
508256 24 
508691 27 
508698 2 
508703 62 
508714 1 
508728 4 
508735 1 
508870 1 
508892 61 
508894 14 
508935 6 
508940 41 
508943 1 
508987 127 
509096 1 
509159 8 
509221 52 
509269 44 
509274 36 
509320 1 
509356 15 
509389 2 
509733 17 
510153 56 
510334 4 
510440 6 
510478 63 
510520 6 
510528 49 
510610 65 
510629 30 
510668 13 
510669 12 
510678 15 
510725 55 
510729 18 
510731 26 
510739 15 
510751 6 
510764 17 
510794 6 
510909 1 
510914 27 
510937 2 
510943 18 
510982 1 
511861 3 
511890 1 
511893 1 
511916 51 
511924 52 
511933 14 
511938 17 
511955 6 
511983 1 
511987 1 
513168 1 
513186 20 
513187 11 
513226 4 
513229 63 
513234 18 
513235 7 
513244 3 
513247 3 
513250 48 
513253 15 
513256 7 
513260 44 
513264 38 
513265 1 
513275 47 
513306 77 
513316 3 
513464 20 
513469 8 
513471 5 
513473 1 
513476 2 
513482 17 
513491 5 
513509 1 
513520 7 
513525 7 
513628 12 
513631 1 
513654 44 
513662 5 
513819 2 
513879 2 
513957 16 
513974 3 
513987 35 
513996 54 
514004 52 
514009 20 
514012 19 
514015 9 
514016 22 
514023 39 
514061 4 
514070 13 
514078 247 
514091 17 
514093 12 
514099 23 
514101 1 
514114 11 
514122 12 
514127 5 
514205 3 
514241 6 
514242 22 
514260 44 
514263 40 
514265 12 
514271 7 
514275 126 
514282 7 
514285 8 
514295 6 
514299 3 
514302 1 
514308 50 
514325 15 
514363 18 
514393 19 
514401 38 
514404 116 
514409 1 
514413 30 
514419 4 
514420 28 
514422 63 
514440 158 
514476 3 
514485 17 
514515 1 
514534 51 
514603 3 
514608 71 
514613 71 
514619 31 
514625 11 
514631 37 
514675 26 
514684 57 
514688 26 
514695 17 
514702 16 
514703 2 
514704 1 
514714 9 
514716 21 
514735 32 
514792 25 
514794 9 
514881 23 
514916 29 
514991 17 
515073 2 
515173 27 
515192 81 
515357 46 
515360 1 
515409 1 
515442 7 
515702 3 
515733 2 
515831 33 
515886 2 
515909 16 
516012 3 
516134 45 
516215 24 
516221 14 
516295 1 
516300 3 
516355 57 
516427 9 
516679 3 
516895 2 
517007 1 
517018 2 
517034 2 
517107 4 
517125 8 
517137 1 
517184 3 
517203 5 
517238 10 
517241 1 
517245 1 
517264 4 
517311 6 
517317 8 
517324 18 
517360 28 
517896 29 
517907 33 
517930 91 
517976 2 
518100 67 
518110 2 
518149 4 
518183 7 
518190 1 
518195 11 
518199 3 
518209 4 
518228 7 
518252 50 
518254 2 
518277 1 
518289 1 
518304 40 
518315 3 
518323 11 
518330 14 
518359 29 
518390 10 
518399 1 
518400 36 
518402 17 
518409 165 
518417 1 
518423 93 
518436 5 
518459 2 
518514 20 
518522 18 
518525 10 
518548 5 
518585 4 
518588 5 
518636 5 
518647 4 
518659 2 
518666 26 
518677 4 
518725 3 
518731 20 
518743 3 
518760 4 
518765 33 
518816 4 
518852 3 
518882 7 
518885 7 
518889 10 
518896 2 
518919 8 
518927 3 
519001 7 
519119 3 
519156 10 
519168 35 
519239 2 
519245 104 
519263 1 
519271 3 
519275 3 
519276 10 
519289 16 
519295 5 
519368 20 
519602 3 
520203 4 
520296 2 
520373 4 
520560 1 
520724 1 
520785 1 
520800 2 
520822 1 
520903 14 
520909 8 
520933 11 
520939 3 
520953 52 
520989 2 
521058 5 
521139 5 
521149 1 
521207 5 
521215 3 
521229 1 
521243 58 
521252 13 
521257 7 
521258 13 
521352 6 
521371 9 
521406 1 
521426 1 
521445 31 
521584 20 
521590 58 
521605 3 
521618 17 
521743 5 
521768 2 
521774 3 
521793 10 
521806 8 
521834 14 
521844 1 
521866 3 
521869 2 
521871 2 
521876 1 
521890 5 
521894 15 
522041 23 
522060 44 
522334 20 
522397 20 
522398 1 
522399 48 
522408 39 
522588 27 
522673 4 
522692 26 
522845 11 
522872 17 
522887 13 
522904 68 
522912 21 
523080 5 
523084 38 
523106 11 
523182 1 
523272 20 
523279 11 
523298 20 
523342 3 
523351 2 
523364 29 
523397 1 
523489 16 
523496 10 
523509 13 
523558 17 
523676 4 
523695 6 
523696 1 
523735 32 
523825 22 
523829 2 
523832 17 
523833 38 
523842 35 
523862 6 
523864 13 
523874 19 
523887 15 
523895 1 
524088 1 
524094 8 
524265 11 
524422 8 
524457 4 
524499 1 
524625 4 
524781 1 
524816 17 
524952 23 
524965 32 
524971 3 
524999 5 
525022 1 
525107 21 
525120 49 
525141 9 
525150 2 
525158 5 
525173 17 
525179 4 
525224 10 
525240 3 
525248 2 
525254 2 
525289 15 
525292 54 
525386 1 
525558 26 
526679 8 
526684 1 
526691 50 
526696 4 
526698 3 
526701 17 
526712 8 
526721 3 
526726 1 
526738 37 
526767 3 
526772 1 
526776 9 
526784 8 
526789 10 
526805 12 
526814 15 
526816 11 
526824 8 
526845 12 
526940 6 
526941 7 
526953 15 
526988 6 
527074 6 
527227 1 
527280 5 
527305 9 
527308 23 
527319 27 
527327 17 
527332 74 
527348 4 
527360 2 
527377 88 
527558 4 
527669 3 
527679 16 
527687 20 
527702 1 
527713 10 
527726 1 
527732 12 
527737 18 
527741 8 
527743 34 
527746 57 
527765 5 
527891 21 
527928 1 
528048 16 
528095 18 
528430 6 
528573 16 
528590 4 
528604 13 
528719 19 
529254 9 
529449 21 
529450 41 
529656 60 
529691 2 
529792 18 
529801 4 
529815 1 
529854 24 
530172 18 
530218 8 
530221 46 
530366 1 
530553 1 
530567 4 
530738 4 
530749 8 
530755 1 
530803 9 
530879 32 
530947 13 
530980 1 
531008 9 
531301 1 
531572 65 
531580 46 
531646 1 
531664 30 
531735 28 
532119 15 
532206 24 
532328 1 
532473 10 
532571 6 
532682 5 
532714 1 
533001 4 
533156 3 
533313 6 
533361 2 
533372 21 
533471 12 
533520 1 
533525 25 
533655 90 
533678 16 
533680 5 
533697 12 
533700 46 
533722 2 
533730 2 
533733 20 
533742 5 
533755 16 
533758 1 
533921 1 
533925 10 
533935 13 
533936 1 
533939 2 
533945 1 
533946 76 
533980 2 
533981 7 
533998 20 
534025 74 
534088 4 
534146 2 
534326 30 
534378 4 
534487 1 
534608 3 
534847 9 
534979 24 
535026 2 
535177 15 
535212 1 
535218 24 
535248 12 
535375 27 
535387 15 
535390 1 
535563 9 
535569 2 
535574 5 
538246 1 
541154 1 
547523 4 
547999 12 
548011 23 
548033 32 
548041 8 
548042 40 
548077 8 
548080 2 
548109 38 
548133 22 
548142 133 
548164 9 
548444 1 
549191 1 
549386 6 
549395 2 
549423 12 
549429 1 
549432 20 
549502 3 
549508 2 
549514 31 
549515 2 
549518 4 
549524 32 
549698 122 
549701 3 
550018 2 
550172 1 
550324 23 
550349 6 
550355 1 
550677 1 
550691 1 
550810 9 
550860 6 
551055 73 
551153 7 
551184 5 
551192 5 
551195 10 
551212 34 
551216 1 
551325 11 
551348 29 
551392 17 
551396 23 
551399 32 
551405 2 
551415 7 
551484 11 
551492 3 
551495 1 
551506 1 
551561 7 
551567 22 
551582 6 
551587 3 
552423 3 
552457 1 
552464 4 
552476 2 
552484 1 
552515 3 
552523 4 
552534 3 
552546 3 
552551 3 
552600 1 
552625 1 
552628 1 
552748 11 
552827 46 
552960 26 
552972 30 
553057 2 
553090 3 
553094 8 
553097 1 
553138 43 
553282 4 
553908 54 
554152 1 
554175 9 
554375 13 
554581 1 
554612 1 
554705 1 
554741 3 
554750 7 
554819 1 
554837 2 
554850 9 
554855 7 
554875 1 
554882 5 
554887 3 
555885 3 
556173 26 
556216 1 
556375 1 
556392 5 
556417 2 
556450 10 
556460 1 
556465 2 
556623 7 
556722 2 
556791 21 
556928 5 
557061 13 
557095 4 
557413 2 
557441 3 
557462 6 
557470 1 
557485 35 
557510 21 
557533 6 
557640 2 
557821 87 
557994 14 
558015 38 
558202 78 
558228 17 
558363 1 
558752 6 
558816 1 
558897 9 
558905 2 
559069 15 
559088 2 
559252 3 
559283 2 
559439 11 
559468 5 
559528 1 
559546 6 
559560 12 
559566 9 
559569 1 
559576 7 
561290 14 
562338 3 
562379 17 
562388 73 
562395 9 
562396 11 
562398 84 
562403 29 
562444 147 
562456 1 
562460 6 
562478 44 
562501 35 
562935 4 
562980 5 
563076 22 
563678 49 
563732 6 
563995 7 
564449 15 
564525 5 
564771 20 
564925 3 
564981 5 
564985 1 
565096 9 
565110 7 
565113 5 
565117 5 
565124 1 
565130 2 
565587 3 
565812 10 
565919 1 
565952 30 
565956 1 
565968 35 
565973 70 
565987 76 
566038 2 
566051 1 
566064 1 
566068 2 
566077 9 
566251 3 
566457 1 
566586 1 
566596 4 
566602 2 
566726 8 
566794 53 
567072 16 
567111 1 
567112 65 
567113 1 
567229 17 
567251 7 
567260 1 
567266 15 
567269 6 
567281 23 
567288 7 
567291 14 
567297 4 
567298 5 
567342 9 
567344 15 
567348 17 
567349 66 
567360 35 
567362 4 
567366 6 
567369 31 
567392 2 
567406 18 
567501 2 
567538 50 
567652 57 
567668 40 
567678 15 
567682 9 
567683 2 
567719 4 
567731 14 
567739 45 
567743 4 
567751 12 
567755 64 
567762 2 
567765 18 
567901 81 
567919 26 
567937 3 
567965 1 
568106 52 
568272 3 
568483 2 
568561 1 
568584 11 
568603 1 
568744 22 
568890 13 
568992 4 
569194 9 
569929 19 
570122 22 
570260 12 
570266 4 
570322 5 
570575 3 
570997 52 
571024 2 
571070 2 
571114 2 
571224 1 
571375 1 
571516 18 
572101 10 
572232 15 
572438 49 
572769 9 
572917 81 
573003 23 
573039 12 
573150 9 
573247 65 
573414 1 
573464 2 
573485 2 
573491 2 
573497 3 
573502 1 
573507 9 
573508 2 
573512 3 
573517 12 
573527 1 
573551 28 
573734 46 
573871 4 
573883 10 
573910 29 
574152 1 
574256 12 
574315 13 
574325 1 
574398 28 
574472 1 
574535 2 
574546 3 
574556 64 
574606 10 
574609 5 
574641 2 
574700 38 
574733 1 
574735 1 
574754 2 
574911 11 
574959 4 
575600 7 
575709 1 
575723 4 
575882 6 
576088 55 
576118 8 
576142 41 
576151 1 
576179 1 
576185 25 
576215 1 
576359 2 
576717 2 
577066 18 
577664 22 
577840 1 
577889 11 
577993 19 
578127 2 
578198 35 
578312 20 
578327 3 
578330 19 
578337 3 
578338 7 
578343 53 
578357 27 
578376 1 
578410 1 
578418 26 
578421 1 
578425 61 
578433 9 
578447 8 
578524 25 
578544 4 
578553 14 
578559 38 
578580 4 
578625 7 
578652 20 
578697 43 
578703 1 
578789 81 
578812 110 
578862 4 
578884 1 
578901 19 
579003 24 
579007 1 
579015 3 
579016 16 
579019 15 
579089 1 
579115 13 
579124 20 
579136 1 
579140 59 
579155 2 
579290 3 
579320 1 
579334 30 
579447 7 
579493 2 
579728 36 
579783 14 
579873 10 
579944 7 
580095 24 
580254 29 
580258 4 
580263 6 
580271 24 
580333 1 
580341 29 
580347 12 
580353 13 
580402 20 
580744 1 
580777 1 
580802 4 
580882 43 
580920 2 
580952 2 
581029 1 
581331 7 
581396 3 
581413 2 
581423 1 
581434 6 
581443 2 
581445 61 
581453 1 
581459 9 
581465 4 
581472 31 
581479 2 
581485 34 
581495 1 
581537 11 
581600 3 
581628 1 
581632 12 
581634 2 
581657 3 
581676 4 
581742 11 
581748 23 
581762 23 
581780 2 
581799 27 
581804 1 
581806 45 
581811 3 
581823 1 
581828 3 
581832 1 
581914 1 
581918 11 
581926 3 
581934 2 
581950 4 
581965 8 
581972 24 
581977 1 
581987 1 
582007 2 
582046 1 
582055 13 
582104 7 
582118 2 
582168 6 
582203 4 
582219 2 
582228 1 
582376 2 
582442 41 
582468 20 
582472 11 
582591 7 
582682 61 
582840 6 
583008 45 
583027 1 
583054 31 
583239 42 
583413 12 
583424 26 
583430 11 
583431 1 
583440 11 
583445 39 
583475 5 
583503 25 
583510 19 
583513 1 
583516 8 
583523 20 
583757 4 
583849 13 
584026 1 
584265 21 
584679 30 
584806 65 
584849 33 
584865 3 
584882 5 
584950 37 
585091 1 
585100 5 
585123 13 
585243 8 
586060 1 
586214 2 
586402 18 
586700 7 
586832 7 
589448 1 
589456 1 
589602 6 
589613 7 
589620 2 
589623 9 
589625 3 
589626 6 
589637 19 
589648 18 
589654 6 
589658 5 
589662 3 
589668 9 
589700 14 
589704 50 
589751 5 
589752 3 
589780 31 
589886 1 
589939 25 
589950 10 
589958 48 
589961 4 
589964 39 
589972 96 
589987 1 
589994 12 
590003 74 
590151 4 
590157 3 
590161 12 
590165 6 
590168 2 
590171 2 
590174 38 
590187 11 
590194 2 
590202 3 
590220 2 
590403 37 
590600 161 
590606 1 
590682 86 
590751 3 
590845 2 
591030 41 
591186 27 
591288 4 
591420 5 
591457 6 
591537 2 
591590 7 
592602 6 
592622 3 
592635 14 
592646 1 
592647 23 
592658 1 
592707 8 
592722 79 
592725 10 
592733 2 
592744 1 
592875 1 
593812 1 
596906 89 
596922 60 
596925 33 
596926 42 
596933 32 
596960 16 
596988 1 
596991 1 
597012 8 
597027 10 
597528 1 
597531 12 
597667 32 
597826 1 
598486 12 
598517 2 
598618 1 
598632 3 
598771 29 
598980 17 
598986 1 
598993 53 
599006 1 
599045 7 
599048 3 
599053 49 
599066 3 
599177 6 
599263 7 
599378 34 
599418 15 
599535 4 
599572 1 
599721 10 
599725 43 
599735 11 
599738 3 
599771 6 
599777 30 
599795 1 
599798 2 
599807 8 
599815 9 
599839 40 
601483 6 
602131 4 
602934 56 
603015 9 
603111 2 
603277 15 
603295 25 
603334 27 
603789 13 
603795 6 
603908 19 
603921 64 
603922 2 
603952 6 
604085 2 
604086 11 
604098 5 
604110 18 
604165 1 
604226 2 
604235 20 
604255 3 
604256 10 
604269 8 
604279 4 
604282 18 
604287 35 
604302 31 
604310 4 
604321 4 
604338 5 
604340 8 
604354 1 
604358 11 
604380 1 
604979 5 
605104 2 
605282 26 
605472 1 
605478 25 
605482 2 
605486 3 
605512 8 
605516 5 
605524 16 
605528 20 
605545 7 
605567 1 
605574 3 
605721 8 
605731 20 
605759 8 
605852 10 
605905 1 
605934 20 
606105 10 
606223 2 
606241 11 
606371 3 
606470 2 
606505 3 
606893 32 
607404 3 
607413 10 
607733 9 
608157 9 
608180 10 
608184 18 
608488 35 
608495 1 
608511 12 
608514 28 
608520 20 
608525 20 
608538 17 
608734 5 
608756 18 
608935 3 
608942 5 
608968 2 
609305 3 
609377 21 
609423 15 
609445 9 
609742 25 
609793 12 
610044 2 
610099 122 
610434 12 
610456 1 
610592 19 
610601 15 
610761 20 
610791 3 
610908 1 
611268 17 
611299 32 
611349 1 
611363 26 
611383 2 
611395 47 
611401 9 
611406 5 
611410 2 
611441 1 
611565 19 
611572 1 
611622 113 
611706 2 
611803 1 
611944 41 
612025 10 
612129 23 
612139 5 
612160 18 
612335 13 
612349 1 
612353 2 
612403 11 
612438 2 
612460 1 
612465 1 
612479 5 
612523 2 
612658 4 
612777 2 
612829 4 
612842 17 
612866 10 
613566 1 
613961 4 
614010 5 
614013 33 
614034 141 
614053 22 
614086 21 
614166 1 
614278 4 
614365 31 
614373 1 
614471 27 
614535 16 
614612 1 
614617 1 
614659 2 
614706 1 
614746 10 
614750 3 
614754 9 
614757 1 
614764 4 
614782 1 
614798 5 
614799 1 
614813 7 
614903 5 
614923 16 
614970 3 
615043 1 
615046 3 
615056 2 
615063 45 
615087 1 
615121 3 
615131 27 
615217 95 
615236 11 
615261 52 
615262 10 
615269 40 
615291 29 
615302 43 
615319 9 
615342 54 
615362 9 
615379 3 
615384 4 
615391 7 
615398 1 
615416 6 
615421 2 
615424 1 
615436 8 
615438 2 
615441 38 
615450 2 
615460 19 
615499 2 
615526 2 
615541 1 
615549 32 
615584 29 
615592 9 
615615 9 
615620 12 
615630 1 
615651 1 
615746 4 
615830 18 
615969 2 
616104 82 
616152 9 
616192 2 
616260 29 
616271 6 
616710 3 
616770 33 
616912 2 
616923 4 
616980 11 
617046 3 
617136 8 
617285 8 
617384 212 
617387 24 
617606 2 
617613 7 
617629 1 
617632 1 
617639 19 
617644 7 
617647 7 
617802 1 
617807 7 
617829 1 
618479 1 
618834 17 
618847 7 
618888 1 
619052 4 
619053 16 
619057 14 
619064 61 
619070 72 
619085 1 
619271 1 
619348 8 
619495 4 
619496 31 
619545 164 
619554 5 
619557 8 
619561 27 
619568 1 
619579 50 
619584 1 
619608 1 
619655 1 
619747 7 
619901 8 
621964 2 
622041 17 
622862 2 
623166 3 
623355 6 
623711 3 
623728 30 
623744 5 
623749 1 
623755 15 
623769 8 
623958 3 
624083 1 
624974 3 
625144 1 
625298 6 
625306 1 
625483 22 
625488 6 
625504 35 
625526 40 
625680 27 
625703 1 
625709 24 
625715 5 
625719 1 
625727 64 
625731 17 
625744 20 
625750 14 
625766 21 
625769 50 
625783 1 
625791 55 
625794 1 
625796 5 
625800 1 
625803 29 
625816 4 
625821 2 
626359 2 
626402 5 
626410 3 
626443 8 
626449 15 
626452 29 
626464 4 
626486 1 
626505 13 
626576 49 
626646 15 
626701 8 
626711 13 
627783 15 
628355 45 
629195 23 
629486 1 
629513 5 
629532 18 
629655 23 
629700 30 
629701 7 
629755 2 
629757 2 
629764 12 
629785 6 
629802 37 
629866 11 
629888 8 
629910 1 
630018 4 
630096 6 
630103 1 
630106 19 
630185 1 
630207 10 
630223 36 
630234 1 
630238 2 
630241 12 
630246 25 
630252 93 
630273 1 
630316 2 
630359 54 
630367 16 
630375 66 
630404 6 
630422 14 
630438 6 
630483 2 
630490 5 
630499 12 
630502 5 
630513 1 
630518 4 
630524 1 
630527 2 
630562 1 
630592 1 
630659 1 
630664 23 
630669 57 
630674 2 
630704 10 
630712 43 
630718 26 
630733 44 
630747 8 
630760 8 
630778 32 
630784 5 
630800 3 
630863 6 
630888 2 
630929 12 
631114 12 
631496 32 
631616 15 
631647 35 
631658 28 
631902 47 
631937 17 
632012 27 
632081 28 
632114 12 
632213 20 
632471 11 
632490 9 
632505 48 
632569 1 
632685 32 
632763 15 
633097 2 
633105 12 
633133 8 
633139 3 
633330 3 
633333 27 
633341 4 
633392 4 
633417 1 
633493 8 
633522 5 
633646 64 
633715 29 
633740 16 
633798 5 
633927 16 
634069 1 
634151 9 
634158 18 
634162 28 
634166 50 
634235 7 
634252 2 
634632 33 
634715 11 
634721 17 
634834 15 
634873 15 
635128 14 
635358 14 
635372 2 
635408 5 
635495 1 
635504 1 
635526 1 
635552 2 
635705 1 
636657 1 
636726 8 
637645 2 
637763 12 
637881 2 
638072 6 
638093 8 
638107 9 
638178 6 
638246 3 
638296 1 
638321 3 
638367 6 
638558 7 
638596 20 
638604 39 
638617 13 
638627 1 
638639 2 
638646 77 
638650 8 
638655 35 
638656 4 
638661 29 
638664 9 
638678 22 
638683 4 
638699 57 
638706 3 
638826 1 
639046 3 
639051 1 
639057 56 
639151 12 
639171 5 
639215 32 
639510 5 
639550 34 
639983 22 
640049 4 
640184 1 
640351 31 
640375 5 
640395 106 
640402 7 
640417 25 
640423 7 
640465 58 
640474 80 
640488 34 
640507 145 
640647 50 
640850 1 
641144 11 
641285 2 
641313 31 
641861 25 
642200 1 
642231 2 
642235 26 
642256 3 
642425 1 
642765 180 
642839 3 
642848 56 
642895 31 
642900 10 
642913 4 
642957 11 
643106 6 
643227 4 
643237 5 
643242 3 
643268 3 
643271 3 
643306 4 
643317 2 
643346 1 
643373 2 
643680 6 
643721 5 
643786 9 
643899 3 
644447 20 
644511 11 
644723 93 
644852 34 
644932 7 
645120 32 
645298 1 
645308 5 
645317 2 
645323 3 
645337 16 
645349 3 
645359 5 
645363 4 
645436 3 
645456 15 
645511 1 
645532 1 
645536 3 
645554 2 
645585 5 
645695 1 
645870 25 
646065 4 
646277 3 
646380 10 
646500 2 
646844 2 
646954 34 
646961 1 
647100 6 
647102 1 
647255 5 
647402 1 
647599 1 
647622 2 
647867 2 
647892 3 
647938 3 
648367 41 
648380 35 
648386 8 
648419 1 
648569 3 
648585 1 
648978 1 
648987 36 
649050 37 
649091 4 
649122 6 
649137 3 
649140 31 
649165 4 
649212 24 
649218 23 
649227 5 
649372 11 
649378 69 
649642 25 
649974 2 
650021 4 
650036 10 
650055 1 
650059 2 
650325 6 
650333 3 
650340 1 
650357 92 
650373 15 
650386 1 
650413 5 
650428 58 
650430 19 
650441 1 
650458 14 
650466 17 
650478 15 
650496 88 
650621 28 
650630 4 
650930 125 
650965 1 
651257 10 
651689 16 
651703 1 
651906 34 
651922 6 
652667 7 
652771 6 
653564 2 
653645 17 
653701 16 
653709 2 
653981 11 
654432 11 
654526 58 
654550 1 
654973 16 
655377 2 
655544 18 
655708 8 
656194 3 
656218 4 
656238 1 
656313 2 
656512 14 
656716 1 
656754 1 
656918 18 
657026 1 
657034 11 
657497 4 
657685 33 
657700 3 
657710 1 
658072 1 
658277 20 
658424 9 
658433 2 
658441 67 
658482 30 
658486 1 
658487 114 
658490 45 
658493 99 
658535 10 
658651 9 
658715 3 
659025 9 
659488 4 
659514 4 
659601 18 
660362 6 
660462 1 
660601 12 
660635 13 
660653 3 
660689 2 
660706 25 
660736 26 
660783 70 
660794 5 
660808 2 
660939 1 
660968 6 
660980 7 
660991 14 
661038 13 
661174 17 
661227 2 
661399 1 
661802 8 
662338 11 
662589 59 
662930 11 
663065 1 
663498 11 
663503 20 
663518 6 
663706 7 
664119 20 
664138 34 
664897 1 
665024 3 
665265 29 
665287 4 
665403 21 
665409 15 
665723 19 
665772 64 
665874 3 
665980 17 
665999 6 
666009 5 
666135 23 
666138 9 
666189 3 
666192 1 
666199 1 
666226 2 
666361 48 
666407 2 
666495 1 
666499 76 
666501 2 
666506 51 
666512 153 
variableStep chrom=chrXII
39 8 
49 23 
83 41 
91 94 
97 2 
102 2 
127 11 
5639 4 
5650 1 
5697 18 
5728 40 
5738 11 
5743 12 
5748 32 
7052 1 
11367 1 
11452 6 
11457 151 
11469 6 
11479 32 
11483 1 
11487 1 
11497 1 
11501 1 
11797 4 
11852 28 
11855 1 
11856 37 
11992 7 
13732 3 
13738 10 
13768 9 
13820 7 
13866 35 
13870 35 
13876 20 
13884 11 
14262 2 
14439 4 
14616 41 
14623 3 
14728 6 
14775 7 
14946 4 
15890 3 
16056 10 
16059 3 
16063 1 
16071 1 
16082 65 
16096 7 
16106 18 
16108 57 
16136 23 
16195 40 
16332 27 
16372 28 
16388 46 
16397 1 
16415 11 
16417 82 
16424 30 
16429 2 
16430 10 
16441 9 
16442 7 
16445 8 
16449 20 
16455 8 
16472 1 
16477 30 
16487 3 
16505 6 
16508 17 
16513 16 
16700 54 
16809 19 
16842 3 
17034 10 
17036 52 
17106 5 
17118 7 
17199 10 
17420 23 
17426 3 
17490 1 
17577 29 
17588 7 
17605 12 
17635 4 
17761 2 
17771 10 
17783 26 
17814 3 
17821 25 
17845 14 
17849 17 
17850 31 
17860 3 
17864 58 
17866 15 
17868 1 
17874 1 
17886 14 
17893 3 
17902 7 
18079 49 
18140 15 
18199 2 
18219 4 
18235 14 
18328 3 
18401 7 
18485 56 
18528 14 
18564 6 
18585 11 
18707 33 
18760 16 
18872 22 
19095 18 
19438 5 
19501 4 
19524 6 
19755 4 
19774 1 
19905 2 
20243 5 
20250 8 
20736 91 
20745 85 
20789 11 
20816 2 
20819 10 
20962 35 
20988 51 
20997 26 
21011 2 
21012 2 
21033 2 
21045 6 
21051 11 
21088 2 
21140 22 
21209 29 
21238 27 
21247 3 
21276 1 
21377 15 
21404 15 
21426 8 
21547 13 
21555 54 
21671 46 
21713 15 
21725 35 
21733 12 
21743 10 
21758 59 
21760 21 
21890 32 
21896 73 
21930 19 
21947 108 
21949 3 
21957 34 
21958 1 
21975 9 
21980 8 
22108 9 
22113 37 
22149 6 
22151 52 
22192 14 
22239 1 
22344 8 
22394 1 
22397 7 
22404 1 
22407 3 
22420 3 
22421 37 
22425 50 
22426 8 
22431 2 
22463 4 
22523 21 
22538 5 
22558 1 
22565 12 
22578 4 
22618 21 
22697 3 
22743 3 
22749 72 
22759 3 
22761 15 
22765 28 
22783 40 
22785 51 
22789 59 
22790 2 
22791 1 
22793 17 
22795 54 
22799 7 
22806 48 
22824 5 
22875 29 
22882 36 
22889 9 
22897 39 
22908 29 
22917 3 
22919 14 
23075 32 
23078 7 
23172 3 
23205 25 
23227 4 
23239 89 
23243 28 
23244 29 
23258 27 
23267 6 
23270 2 
23320 6 
23330 8 
23337 17 
23341 10 
23344 25 
23350 2 
23365 10 
23386 7 
23406 109 
23454 11 
23476 30 
23499 12 
23530 31 
23557 10 
23608 10 
23728 1 
23733 9 
23774 6 
23881 1 
24409 1 
24695 1 
24883 9 
24983 25 
25265 22 
25438 20 
25460 15 
25593 20 
25596 8 
25603 9 
25605 32 
25617 5 
25629 35 
25638 1 
25781 1 
25802 20 
25865 1 
25980 21 
26008 42 
26090 6 
26098 14 
26101 3 
26153 8 
26156 3 
26170 7 
26185 15 
26191 5 
26197 2 
26212 5 
26324 2 
26338 30 
26345 13 
26349 10 
26376 12 
26392 45 
26481 12 
26773 3 
26808 3 
26837 21 
26853 143 
27134 1 
27212 14 
27229 12 
27335 3 
27409 16 
27516 8 
27553 4 
27555 16 
27573 7 
28102 2 
28201 5 
28213 3 
28346 7 
28349 2 
28352 9 
28394 2 
28490 2 
28495 11 
28499 7 
28503 19 
28528 5 
28557 5 
28558 9 
28565 8 
28571 1 
28631 2 
28702 26 
28727 55 
28730 1 
28945 26 
28949 1 
28953 27 
28956 63 
28972 3 
28978 53 
28979 65 
28985 23 
28987 19 
28989 4 
28995 41 
28997 16 
28998 12 
29016 21 
29017 1 
29034 8 
29037 8 
29058 10 
29067 2 
29085 7 
29115 15 
29172 55 
29326 29 
29336 14 
29376 14 
29385 1 
29393 2 
29394 95 
29405 2 
29427 3 
29431 43 
29450 10 
29482 1 
29506 1 
29534 1 
29537 13 
29547 13 
29551 3 
29570 6 
29597 1 
29612 1 
29636 3 
29642 4 
29649 22 
29651 23 
29658 6 
29665 2 
29677 32 
29690 8 
29699 9 
29702 13 
29706 3 
29710 2 
29761 15 
29766 2 
29788 28 
29792 1 
29841 2 
29844 2 
29903 3 
29924 19 
30005 6 
30183 26 
30414 25 
30454 28 
30473 4 
30476 1 
30893 1 
30897 3 
31057 13 
31356 10 
31401 55 
31535 2 
31690 2 
31710 2 
31741 2 
31781 2 
31820 2 
31840 7 
31853 6 
31965 12 
32014 1 
32017 4 
32046 33 
32133 5 
32168 3 
32175 18 
32209 10 
32317 1 
33028 23 
33129 3 
33200 36 
33452 2 
33977 11 
34017 27 
34284 19 
34320 35 
34815 32 
34822 23 
35130 7 
35161 3 
35297 1 
35327 2 
35403 2 
35495 3 
35548 1 
35570 20 
35695 158 
35719 3 
35919 40 
36263 6 
36379 38 
36443 7 
36482 12 
36560 16 
36568 3 
36686 18 
36755 3 
36771 17 
36812 21 
36878 11 
36913 14 
36964 2 
36977 6 
36978 19 
37009 28 
37015 7 
37055 4 
37128 3 
37142 9 
37148 1 
37158 22 
37175 3 
37178 7 
37188 3 
37207 12 
37339 2 
37367 6 
37425 10 
37556 16 
37571 21 
37773 2 
37971 4 
37973 2 
38110 10 
38280 34 
38669 18 
38685 44 
38709 69 
38716 58 
38765 9 
38864 50 
38968 4 
39076 24 
39231 18 
39236 20 
39247 63 
39254 9 
39360 5 
39534 2 
39536 26 
39545 7 
39553 9 
39558 20 
39567 1 
39574 1 
39580 4 
39596 4 
39598 63 
39602 1 
39604 15 
39608 16 
39611 1 
39612 1 
39617 24 
39619 1 
39620 100 
39629 1 
39644 201 
39658 1 
39665 4 
39673 27 
39699 48 
39716 7 
39719 1 
39737 56 
40483 6 
40485 2 
40494 4 
40503 1 
40508 15 
40511 4 
40514 1 
40520 7 
40532 15 
40537 3 
40572 19 
40577 26 
40585 3 
40586 4 
40588 124 
40597 18 
40605 47 
40630 26 
41174 1 
41179 54 
41207 2 
41249 2 
41323 39 
41330 58 
41512 19 
41515 7 
41633 10 
41657 9 
41661 5 
41826 5 
42000 3 
42171 6 
42266 4 
42295 4 
42468 27 
42959 4 
43137 1 
43183 2 
43233 2 
43311 34 
43388 3 
43444 1 
43531 23 
43549 1 
43640 14 
43753 21 
44071 1 
44677 13 
44752 2 
44871 5 
44986 1 
45404 1 
46014 2 
46170 1 
46330 38 
46348 11 
46498 1 
46512 1 
46517 87 
46545 6 
46556 2 
46560 5 
46575 8 
46588 3 
46595 4 
46600 6 
46603 2 
46608 2 
46618 2 
46631 4 
46666 4 
46735 2 
46768 7 
46789 3 
46896 1 
47174 2 
47319 2 
47433 2 
47868 1 
47936 1 
47976 1 
48070 3 
48336 1 
48712 13 
48719 1 
48734 8 
48767 1 
48835 1 
48843 44 
48844 1 
48846 40 
48853 2 
48954 5 
48958 1 
48976 18 
49021 6 
49209 3 
49247 2 
49257 46 
49264 1 
49271 51 
49293 10 
49296 21 
49301 1 
49304 4 
49309 94 
49311 2 
49327 44 
49333 18 
49338 19 
49341 2 
49365 60 
49407 12 
49466 6 
49483 6 
49495 23 
49630 2 
49641 9 
49649 2 
49656 13 
49660 56 
49663 1 
49694 5 
49701 4 
49707 2 
49709 8 
49713 7 
49716 21 
49733 4 
49739 101 
49744 7 
49779 48 
49784 25 
49798 54 
49810 18 
49853 2 
49864 6 
51856 1 
51876 20 
51898 1 
51908 8 
51925 13 
51926 4 
52028 3 
52090 5 
52112 5 
52176 4 
52228 8 
52313 3 
52321 8 
52506 1 
52515 2 
52545 3 
52645 38 
52670 11 
52682 88 
52700 5 
52734 25 
52755 7 
52771 14 
52869 1 
52891 3 
52936 1 
52995 2 
53024 3 
53170 1 
53398 33 
53836 2 
53846 5 
53877 117 
54008 14 
54027 4 
54029 31 
54030 3 
54036 3 
54047 17 
54051 7 
54059 9 
54071 4 
54077 32 
54082 2 
54169 7 
54210 19 
54388 6 
54473 3 
54537 5 
54555 16 
54556 16 
54557 1 
54585 7 
54726 4 
54748 5 
55039 1 
55111 4 
55139 1 
55210 3 
55293 4 
55303 14 
55305 64 
55338 15 
55348 39 
55592 31 
55836 4 
55898 6 
55922 2 
56168 20 
57829 6 
57900 1 
58813 1 
60608 6 
60929 14 
61615 6 
62386 10 
62395 1 
63130 1 
63471 1 
63760 8 
63790 15 
63795 24 
63801 16 
63803 2 
63809 5 
63814 66 
63815 17 
63832 15 
63840 8 
63843 2 
63881 105 
63883 2 
63884 90 
63885 1 
63895 15 
63905 10 
63919 13 
63923 26 
63930 7 
63940 6 
63947 155 
64102 1 
64109 15 
64121 31 
64124 1 
64136 52 
64148 64 
64271 4 
64281 24 
64729 4 
64872 16 
64911 24 
65328 2 
65362 4 
65365 1 
65376 2 
65388 2 
65392 7 
65394 10 
65404 30 
65409 7 
65410 5 
65411 32 
65412 2 
65419 16 
65430 3 
65433 11 
65437 1 
65445 12 
65451 2 
65522 7 
65623 8 
65627 58 
65670 3 
65750 14 
65754 1 
65769 54 
65798 6 
65805 16 
65812 71 
65825 3 
65908 8 
65913 64 
65923 15 
65938 24 
65942 16 
65953 4 
65962 5 
65991 19 
66049 14 
66053 51 
66057 3 
66065 48 
66081 38 
66089 31 
66092 8 
66111 2 
66113 6 
66120 2 
66123 15 
66127 5 
66262 6 
66543 5 
66568 1 
66584 1 
66645 3 
66651 1 
66655 10 
66663 6 
66691 4 
66755 1 
67760 2 
68279 11 
68317 56 
68320 2 
68356 40 
68359 47 
68368 6 
68394 9 
68405 5 
68407 76 
68413 4 
68415 30 
68416 26 
68425 12 
68453 14 
68574 8 
70535 26 
70579 34 
70596 2 
70598 9 
73213 29 
73225 5 
73238 30 
73243 8 
73262 1 
73263 1 
73267 39 
73272 6 
73330 15 
73340 92 
73348 82 
73355 18 
73364 10 
73386 1 
73535 6 
73692 2 
73807 26 
73841 25 
73851 14 
73883 1 
73988 6 
74011 16 
74054 6 
74067 13 
74221 2 
74223 69 
74241 3 
74368 7 
74467 2 
74628 1 
75759 1 
75929 13 
76199 6 
76533 2 
76696 13 
76713 4 
76842 3 
76853 1 
76880 7 
76894 9 
76900 15 
76931 13 
76943 11 
76976 2 
76978 10 
76979 4 
76982 26 
76991 2 
76995 27 
77002 1 
77012 1 
77190 1 
78528 3 
80283 7 
80284 48 
80301 24 
80306 45 
80324 7 
80340 12 
80342 9 
80346 31 
80355 25 
80361 16 
80377 13 
80380 4 
80382 30 
80384 11 
80391 1 
80392 68 
80394 89 
80432 1 
80447 2 
80448 60 
80452 54 
80593 17 
80616 9 
80765 1 
80923 2 
80955 2 
80980 3 
81131 15 
81165 15 
81247 1 
81257 13 
81264 5 
81268 34 
81275 2 
81276 14 
81284 5 
81286 21 
81288 1 
81298 1 
81300 5 
81309 16 
81323 3 
81328 13 
81359 1 
81458 19 
81483 39 
81492 17 
81634 25 
81697 133 
81705 5 
81721 10 
81732 68 
81756 12 
81784 10 
81796 28 
81844 6 
81858 2 
81872 40 
81933 1 
81943 7 
81974 22 
82147 50 
82153 4 
82155 12 
82157 22 
82238 1 
82333 7 
82412 106 
82479 123 
82520 64 
82716 88 
82800 4 
82952 69 
82997 1 
83169 3 
83204 14 
83256 2 
83321 2 
83324 1 
83336 1 
83364 4 
83389 113 
83392 3 
83393 75 
83400 2 
83431 7 
83437 60 
83442 35 
83445 92 
83446 5 
83448 4 
83449 25 
83453 4 
83459 103 
83461 12 
83468 61 
83471 64 
83482 25 
83485 1 
83489 28 
83508 115 
83551 3 
83567 8 
83625 10 
83641 29 
83723 9 
83794 19 
83796 3 
83797 3 
83803 2 
83813 8 
83820 38 
83821 4 
83825 1 
83828 4 
83831 16 
83853 4 
83864 7 
83867 3 
83871 1 
83884 1 
83888 1 
83908 4 
83943 5 
83953 3 
83957 1 
83969 18 
83974 4 
84011 48 
84014 8 
84015 16 
84052 36 
84062 2 
84068 7 
84069 1 
84072 5 
84074 4 
84091 6 
84096 6 
84107 30 
84111 6 
84200 12 
84215 36 
84219 1 
84224 3 
84225 25 
84232 9 
84379 44 
84387 1 
84396 8 
84415 1 
84429 1 
84440 5 
84466 14 
84500 4 
84503 22 
84534 11 
84537 2 
84540 3 
84546 34 
84551 7 
84556 34 
84557 35 
84565 53 
84574 5 
84602 4 
84659 4 
84705 9 
84784 3 
84832 4 
85100 28 
85159 3 
85162 23 
85169 32 
85225 13 
85275 5 
85286 6 
85304 3 
85336 32 
85402 2 
85404 26 
85409 2 
85428 7 
85494 27 
85496 3 
85498 26 
85502 1 
85517 18 
85521 8 
85530 34 
85540 4 
85548 4 
85583 1 
85600 58 
85699 22 
85772 10 
85779 2 
85925 13 
85939 14 
85954 44 
85959 26 
85990 2 
85993 4 
85999 22 
86006 61 
86013 22 
86044 1 
86048 3 
86051 18 
86054 6 
86056 28 
86059 47 
86061 55 
86066 16 
86069 20 
86078 4 
86081 39 
86085 11 
86098 10 
86101 16 
86109 30 
86159 1 
86244 1 
86461 25 
86474 34 
86510 56 
86531 33 
86539 8 
86545 6 
86551 55 
86552 3 
86757 1 
86826 2 
86942 3 
86956 2 
86962 6 
86976 1 
87007 2 
87108 6 
87114 13 
87121 2 
87124 5 
87129 6 
87140 1 
87152 3 
87205 2 
87330 6 
87392 2 
88224 9 
88312 3 
88325 1 
88336 6 
88349 1 
88365 2 
88406 2 
88408 12 
88411 1 
88416 1 
88433 4 
88593 9 
88728 10 
88776 1 
88902 2 
88981 137 
89086 4 
89177 2 
89188 8 
89384 61 
89389 6 
89668 10 
89678 7 
89704 4 
89966 5 
89998 2 
90109 4 
90218 2 
90336 11 
90376 13 
90449 13 
90579 138 
90597 11 
90608 97 
90613 15 
90621 6 
90632 20 
90680 10 
90720 1 
90797 5 
90866 10 
91045 85 
91088 106 
91092 6 
91347 2 
91413 4 
91421 1 
91432 1 
91436 1 
91464 5 
91493 7 
91506 4 
91514 4 
91520 5 
91531 10 
91539 1 
91665 58 
91709 23 
91731 10 
91744 29 
91860 18 
91867 96 
91869 3 
91898 4 
91925 5 
91941 3 
92027 6 
92076 4 
92082 16 
92089 1 
92113 13 
92147 17 
92251 6 
92255 2 
92273 5 
92294 2 
92408 3 
92430 7 
92449 12 
92454 1 
92457 2 
92464 21 
92470 176 
92477 19 
92483 41 
92549 18 
92558 14 
92561 1 
92572 18 
92589 3 
92590 82 
92601 47 
92604 3 
92610 46 
92614 44 
92680 2 
92682 9 
92683 2 
92684 49 
92685 1 
92690 98 
92693 1 
92703 13 
92719 54 
92722 2 
92727 13 
92758 2 
92792 53 
92802 22 
92808 29 
92809 13 
92815 13 
92819 52 
92829 127 
92848 22 
92856 1 
93016 14 
93029 10 
93144 6 
93158 5 
93163 3 
93269 5 
93595 2 
93896 22 
94041 19 
94077 6 
94091 2 
94119 1 
94126 12 
94140 10 
94144 157 
94145 6 
94155 3 
94159 3 
94170 5 
94175 39 
94236 2 
94278 1 
94294 30 
94316 14 
94324 15 
94330 116 
94335 44 
94346 10 
94351 1 
94396 22 
94473 5 
94487 31 
94522 30 
94591 82 
94726 1 
94815 1 
94870 13 
94876 33 
94904 1 
94912 12 
94915 21 
94919 4 
94924 42 
94932 1 
94938 1 
94961 79 
94964 1 
94976 4 
94985 4 
94991 10 
95086 32 
95107 78 
95118 43 
95141 4 
95159 10 
95164 24 
95170 55 
95241 27 
95346 1 
95351 2 
95443 2 
95459 3 
95557 4 
95576 7 
95718 1 
95797 6 
95827 20 
95878 1 
95883 1 
97012 25 
97204 1 
97272 73 
97338 5 
97426 8 
97466 30 
97483 5 
97635 22 
97636 5 
97641 8 
97644 1 
97646 10 
97648 58 
97658 4 
97682 5 
97719 1 
97746 3 
97766 60 
97789 1 
97790 5 
97791 32 
97799 3 
97800 35 
97808 15 
97948 22 
98104 1 
98110 11 
98114 1 
98130 82 
98290 13 
98447 11 
98553 48 
98575 17 
98591 56 
98594 48 
98613 13 
98621 14 
98653 17 
98675 9 
98762 2 
98798 2 
98850 8 
98901 3 
98903 7 
98904 2 
98909 65 
98918 44 
98926 4 
98933 42 
98944 38 
98965 15 
98973 32 
98983 7 
98984 5 
98990 1 
99004 2 
99005 18 
99011 21 
99019 4 
99025 4 
99117 2 
99191 5 
99210 4 
99377 9 
99477 11 
99537 25 
99545 3 
99551 4 
99788 8 
99868 8 
100196 1 
100211 16 
100218 1 
100234 24 
100238 1 
100242 1 
100243 8 
100255 61 
100256 1 
100257 2 
100260 1 
100264 17 
100300 17 
100304 13 
100312 5 
100331 10 
100409 3 
100449 4 
100593 6 
100615 4 
100632 1 
100638 10 
100641 3 
100646 2 
100648 8 
100652 10 
100657 4 
100659 17 
100676 3 
100679 7 
100712 6 
100722 5 
100753 7 
100760 24 
100909 1 
101076 7 
101227 2 
102317 11 
102852 4 
102965 4 
103456 16 
103506 4 
103512 11 
103993 11 
104008 2 
104245 26 
104298 32 
104526 2 
104532 25 
104558 12 
104668 12 
104742 11 
104850 12 
104859 13 
104905 42 
104998 21 
105067 17 
105071 2 
105103 1 
105116 5 
105174 2 
105181 44 
105346 19 
105367 14 
105384 31 
105416 5 
105515 1 
105658 16 
105821 22 
105851 44 
105899 1 
105986 3 
106054 80 
106236 15 
106292 6 
106339 4 
106394 1 
106407 8 
106630 11 
106774 5 
106851 2 
106859 2 
106876 1 
106934 1 
107325 1 
107423 29 
107475 31 
108001 5 
108073 26 
108082 9 
108109 9 
108236 1 
108252 1 
108256 18 
108276 1 
108284 19 
108290 4 
108291 16 
108292 1 
108295 38 
108305 20 
108311 3 
108320 1 
108336 29 
108340 4 
108341 4 
108344 10 
108345 2 
108352 39 
108376 4 
108383 20 
108395 2 
108431 2 
108436 1 
108437 3 
108438 1 
108440 13 
108449 3 
108450 9 
108451 3 
108461 2 
108468 1 
108478 1 
108485 1 
108486 2 
108493 14 
108500 1 
108506 1 
108538 3 
108547 5 
108572 4 
108613 8 
108614 1 
108712 18 
108722 1 
108918 1 
109018 2 
109020 2 
109044 4 
109054 1 
109059 13 
109062 9 
109066 2 
109107 6 
109114 10 
109136 1 
109143 7 
109156 2 
109159 19 
109161 2 
109162 3 
109167 14 
109170 18 
109172 5 
109175 43 
109178 25 
109179 5 
109183 4 
109209 29 
109232 2 
109245 10 
109252 11 
109264 1 
109272 10 
109287 43 
109304 4 
109377 18 
109381 1 
109387 16 
109410 9 
109420 21 
109486 104 
109492 10 
109508 12 
109573 4 
109601 4 
109627 1 
109632 15 
109672 3 
109682 18 
109701 5 
109757 17 
109818 1 
109871 9 
109876 10 
109883 3 
109904 1 
109905 1 
109922 30 
111669 122 
111675 6 
111684 30 
111689 7 
111712 3 
111734 8 
111745 14 
111758 11 
111771 20 
111796 13 
111802 1 
111903 6 
112018 31 
112032 8 
112045 1 
112054 2 
112059 5 
112075 1 
112083 1 
112092 6 
112102 11 
112104 26 
112105 1 
112108 17 
112113 1 
112145 3 
112153 24 
112177 10 
112208 1 
112332 1 
112473 30 
112527 4 
112539 3 
112679 26 
112713 11 
112926 57 
113099 1 
113146 12 
113213 40 
113271 4 
113274 10 
113581 7 
113710 3 
113771 2 
113864 1 
114013 11 
114059 7 
114185 2 
114200 1 
114202 20 
114365 4 
114368 6 
114386 1 
114389 15 
114391 14 
114398 10 
114406 11 
114411 1 
114414 4 
114416 2 
114429 31 
114430 1 
114437 2 
114448 2 
114463 1 
114469 4 
114473 18 
114626 1 
114696 1 
114801 88 
114834 2 
114940 10 
115158 101 
115195 7 
115211 24 
115241 1 
115279 11 
115387 1 
115430 92 
115551 6 
115574 1 
115578 1 
115612 1 
115833 1 
115987 1 
115990 5 
115995 12 
116006 10 
116133 1 
116144 1 
116155 3 
116159 11 
116168 10 
116176 9 
116182 5 
116193 4 
116200 17 
116206 37 
116209 50 
116212 7 
116220 1 
116227 38 
116234 3 
116252 40 
116263 16 
116270 13 
116280 1 
116440 21 
116452 5 
116461 57 
116596 4 
116605 28 
116621 3 
116653 38 
116798 45 
116910 1 
116942 1 
117056 17 
117122 14 
117147 4 
117376 46 
117472 2 
117623 13 
117785 17 
117936 16 
118061 6 
118237 39 
118329 26 
118375 9 
118401 2 
118439 8 
118616 13 
118662 1 
118706 28 
118760 1 
118962 18 
119098 1 
119160 3 
119171 1 
119252 1 
119256 1 
119308 10 
119317 11 
119853 19 
119930 10 
119975 4 
120230 20 
120434 4 
120448 23 
120523 11 
120530 1 
120602 26 
120632 5 
120662 16 
120725 2 
120752 2 
120830 1 
120837 5 
120838 11 
120939 2 
121000 14 
121012 1 
121016 1 
121019 1 
121153 1 
121157 1 
121181 10 
121230 27 
121237 3 
121238 53 
121241 37 
121246 20 
121248 6 
121253 13 
121256 14 
121272 25 
121276 1 
121288 11 
121618 2 
121652 1 
121753 9 
121781 16 
121796 1 
121801 3 
121807 32 
121814 46 
121817 4 
121820 7 
121836 127 
121839 1 
121849 3 
122005 5 
122009 2 
122162 11 
122165 4 
122171 10 
122175 3 
122178 6 
122181 6 
122189 2 
122202 37 
122205 29 
122212 6 
122220 25 
122412 163 
122504 18 
122524 44 
122528 60 
122541 54 
122542 98 
122569 49 
122575 6 
122583 52 
122599 20 
122602 3 
122607 6 
122610 13 
122618 123 
122622 7 
122627 10 
122633 21 
122635 11 
122639 4 
122643 4 
122644 7 
122651 1 
123033 12 
123201 16 
123225 16 
123428 5 
123448 9 
123474 3 
123526 1 
123911 6 
123963 4 
124015 13 
124072 9 
124226 3 
124243 1 
124428 17 
124496 5 
124581 12 
124686 13 
124807 7 
124825 4 
124837 15 
124849 1 
124906 13 
124918 6 
124921 1 
124998 32 
125015 5 
125022 12 
125024 5 
125028 43 
125030 2 
125031 48 
125039 54 
125041 7 
125042 115 
125043 2 
125044 52 
125047 11 
125050 46 
125051 10 
125054 126 
125058 5 
125063 5 
125070 16 
125072 10 
125075 48 
125080 9 
125084 1 
125159 15 
125217 13 
125332 2 
125364 23 
125380 70 
125390 54 
125403 4 
125428 4 
125436 1 
125747 9 
125752 45 
125801 43 
125830 3 
125831 44 
125845 3 
125853 44 
125881 1 
125900 28 
125919 50 
125932 9 
126014 20 
126084 4 
126129 34 
126162 23 
126211 12 
126285 42 
126309 6 
126356 3 
126378 1 
126434 4 
126489 1 
126584 6 
126660 10 
126795 1 
126853 23 
126874 23 
126881 74 
126908 34 
126912 6 
126947 5 
126973 28 
127011 12 
127071 67 
127117 5 
127121 42 
127136 25 
127142 19 
127170 31 
127187 60 
127296 13 
127302 1 
127310 4 
127314 3 
127329 9 
127334 2 
127338 9 
127355 72 
127360 65 
127361 1 
127362 46 
127367 37 
127371 3 
127372 8 
127378 5 
127382 1 
127445 34 
127451 1 
127459 7 
127467 1 
128817 12 
128906 12 
128918 6 
128930 11 
128987 1 
128989 2 
128996 23 
129065 1 
129100 6 
129144 22 
129190 3 
129214 8 
129288 7 
129292 7 
129303 15 
129306 3 
129363 6 
129367 3 
129531 15 
129628 20 
129633 14 
129665 38 
129814 101 
129822 2 
129856 1 
129879 36 
129957 43 
129961 71 
129969 48 
129984 3 
129990 3 
130030 10 
130050 8 
130053 33 
130057 16 
130093 8 
130193 17 
130203 6 
130211 4 
130321 1 
130356 3 
130425 42 
130551 11 
130720 6 
130741 3 
130797 18 
130848 8 
130866 17 
130873 10 
130881 7 
130891 3 
130894 3 
130896 1 
130921 1 
130927 3 
130945 3 
131031 5 
131037 2 
131043 5 
131056 2 
131059 22 
131065 5 
131068 2 
131075 2 
131086 3 
131112 5 
131118 1 
131146 13 
131310 7 
131318 1 
131482 4 
131487 1 
131491 4 
131492 1 
131495 2 
131500 4 
131503 8 
131510 15 
131514 23 
131521 2 
131526 5 
131532 28 
131549 3 
131555 49 
131588 1 
131610 8 
131615 1 
131619 47 
131624 2 
131628 3 
131635 4 
131636 4 
131642 9 
131650 9 
131999 10 
132173 13 
133790 56 
133915 7 
133977 38 
134032 1 
134048 2 
134083 2 
134087 1 
134091 2 
134097 1 
134117 1 
134129 1 
134142 2 
134161 1 
134168 1 
134205 1 
134324 11 
134372 29 
134404 40 
134456 1 
134592 2 
134754 8 
134881 4 
134944 4 
135113 2 
135336 1 
135437 19 
135445 3 
135555 7 
135559 13 
135614 4 
135618 3 
135922 17 
135939 2 
136086 1 
136103 3 
136207 4 
136214 2 
136239 3 
136240 8 
136241 7 
136252 18 
136270 3 
136313 1 
136400 3 
136412 1 
136416 2 
136421 16 
136442 43 
136447 185 
136449 3 
136455 5 
136456 33 
136462 14 
136463 5 
136469 3 
136472 13 
136476 10 
136484 62 
136496 5 
136503 2 
136509 14 
136512 1 
136542 7 
136640 20 
136655 18 
136665 3 
138037 15 
138048 1 
138066 26 
138076 51 
138121 4 
138197 6 
138200 20 
138250 22 
138286 4 
138344 1 
138498 8 
138669 13 
138715 12 
138898 2 
138901 1 
138911 2 
139023 1 
139064 8 
139328 1 
139399 3 
139491 6 
139540 4 
139543 1 
139637 1 
139693 1 
139700 2 
139721 9 
139755 5 
139764 17 
139773 8 
139781 21 
139820 16 
139836 3 
139972 5 
140110 46 
140114 6 
140152 4 
140154 9 
140323 3 
140395 16 
140406 5 
140620 7 
140778 5 
140785 11 
140950 1 
140966 22 
140976 9 
140979 16 
140991 3 
141016 14 
141024 26 
141029 7 
141043 1 
141048 11 
141051 69 
141057 1 
141070 2 
142491 4 
143010 2 
143016 150 
143018 2 
143020 35 
143021 3 
143033 1 
143040 2 
143042 3 
143045 2 
143056 21 
143062 3 
143072 2 
143082 4 
143088 16 
143098 2 
143101 2 
143102 38 
143109 18 
143119 14 
143122 16 
143125 32 
143130 16 
143132 17 
143136 1 
143191 3 
144666 5 
145787 22 
145791 11 
145794 29 
145798 18 
145809 4 
145820 7 
145852 33 
145873 19 
145935 11 
145936 63 
145940 1 
145945 3 
145947 2 
145964 1 
145979 16 
146002 7 
146053 1 
146104 8 
146117 27 
146122 5 
146125 2 
146143 7 
146146 2 
146149 7 
146150 5 
146151 6 
146158 3 
146159 13 
146176 17 
146181 29 
146186 73 
146191 5 
146192 3 
146198 5 
146201 24 
146204 17 
146205 18 
146210 1 
146213 16 
146217 6 
146227 3 
146233 8 
146242 1 
147488 3 
147498 3 
147502 1 
147536 1 
147538 2 
147584 2 
147682 32 
147685 13 
147688 21 
147695 74 
147702 1 
147704 95 
147706 22 
147709 4 
147712 12 
147728 29 
147740 18 
147743 3 
147751 97 
147758 15 
147763 49 
147764 32 
147766 4 
147768 56 
147771 3 
147772 200 
147774 1 
147775 55 
147778 1 
147780 45 
147783 4 
147784 37 
147789 1 
147790 1 
147791 15 
147792 62 
147794 20 
147795 50 
147797 14 
147800 65 
147802 31 
147803 37 
147805 5 
147808 67 
147814 84 
147815 22 
147825 15 
147861 7 
147918 2 
147950 3 
147959 3 
147977 1 
147985 5 
147987 7 
148103 1 
148243 1 
148246 1 
148420 5 
148438 1 
148579 5 
148606 8 
148733 2 
148901 5 
149036 4 
149175 1 
149254 19 
149286 6 
149328 1 
149463 99 
149567 1 
149663 4 
149852 11 
149878 20 
149883 6 
150203 2 
150212 6 
150216 3 
150231 18 
150242 8 
150260 18 
150322 2 
150343 1 
150350 25 
150361 1 
150445 42 
150454 3 
150462 9 
150537 4 
150548 38 
150571 50 
150679 1 
150697 7 
150714 41 
150723 98 
150745 135 
150754 58 
150764 81 
150772 3 
150777 34 
150784 64 
150804 20 
150812 46 
150974 2 
150978 1 
150984 3 
150989 11 
150996 1 
151000 5 
151015 6 
151023 2 
151039 2 
151043 4 
151048 1 
151071 2 
151201 14 
151207 24 
151233 12 
151240 5 
151245 2 
151250 2 
151282 10 
151294 3 
151313 1 
151363 10 
151390 44 
151395 26 
151398 19 
151405 4 
151412 1 
151433 51 
151454 17 
151472 15 
151475 13 
151481 1 
151513 4 
151530 3 
151536 5 
151541 1 
151562 24 
151575 11 
151588 64 
151621 72 
151635 17 
151665 17 
151669 13 
151687 32 
151688 11 
151696 18 
151706 2 
151712 9 
151728 15 
151739 77 
151809 35 
151833 5 
151839 69 
151843 5 
151932 5 
151936 1 
151944 29 
152019 17 
152086 17 
152155 25 
152193 6 
152223 2 
152239 4 
152299 2 
152305 2 
152328 42 
152503 23 
152509 1 
152546 14 
152687 81 
152691 7 
152698 14 
152720 17 
152721 6 
152726 17 
152772 3 
152776 8 
152824 34 
152836 64 
152876 16 
152906 24 
152949 3 
152979 1 
153009 45 
153092 44 
153196 1 
153200 5 
153207 2 
153239 1 
153355 1 
153375 6 
153520 1 
153541 13 
153559 21 
153644 13 
153659 1 
153717 4 
153721 5 
153722 45 
153733 31 
153785 3 
153803 12 
153834 7 
153858 18 
153860 29 
153870 13 
153885 3 
153889 1 
154010 2 
154014 10 
154019 7 
154030 4 
154033 2 
154038 30 
154046 64 
154052 6 
154056 1 
154060 268 
154068 4 
154071 4 
154072 1 
154075 1 
154080 22 
154086 41 
154089 1 
154090 4 
154094 7 
154104 15 
154107 1 
154112 17 
154115 17 
154119 9 
154122 1 
154128 12 
154133 1 
154138 4 
154150 4 
154156 1 
154160 7 
154161 14 
154174 6 
154175 5 
154179 2 
154185 2 
154300 1 
154313 2 
154320 12 
154330 12 
154334 4 
154347 3 
154365 2 
155183 3 
156261 3 
156373 33 
156405 25 
156411 1 
156414 24 
156422 38 
156430 38 
156431 117 
156432 62 
156433 220 
156435 1 
156437 102 
156441 42 
156442 1 
156445 87 
156446 9 
156449 234 
156457 5 
156465 60 
156467 2 
156471 5 
156474 51 
156477 75 
156482 8 
156493 11 
156499 64 
156508 223 
156518 125 
156522 211 
156526 1 
156530 35 
156532 1 
156540 10 
156543 3 
156549 81 
156555 22 
156557 5 
156563 18 
156663 6 
156685 2 
156687 2 
156693 1 
156720 1 
156723 4 
156757 4 
156759 13 
156762 1 
156763 7 
156766 5 
156782 1 
156787 1 
156801 6 
156805 5 
156812 8 
156815 6 
156817 1 
156822 5 
156897 10 
156901 5 
156926 4 
156929 3 
156930 7 
156990 13 
157103 18 
157104 2 
157131 5 
157450 25 
157460 19 
157464 21 
157468 5 
157593 23 
157603 6 
157610 14 
157622 60 
157642 86 
157645 35 
157650 24 
157653 34 
157678 21 
157769 1 
157803 29 
157806 19 
157844 99 
157847 4 
157850 50 
157853 1 
157854 61 
157877 7 
157884 1 
157887 185 
157891 3 
157897 145 
157899 1 
157905 9 
157908 12 
157914 32 
157917 2 
157936 1 
157946 1 
157956 7 
158008 2 
158059 17 
158065 48 
158072 27 
158076 22 
158084 73 
158089 6 
158094 37 
158117 13 
158131 1 
158229 1 
158238 181 
158272 124 
158285 6 
158334 37 
158385 7 
158399 20 
158403 12 
158423 8 
158431 43 
158439 1 
158450 10 
158469 28 
158646 10 
158674 15 
158694 43 
158712 13 
158766 1 
158777 8 
158811 1 
158886 2 
158951 4 
158961 26 
158970 33 
158978 4 
158979 68 
159005 6 
159065 14 
159134 26 
159154 7 
159307 1 
159312 34 
159338 2 
159463 38 
159474 26 
159479 11 
159515 7 
159526 12 
159534 8 
159538 49 
159540 2 
159548 15 
159622 92 
159635 4 
159644 26 
159655 5 
159662 15 
159679 158 
159686 1 
159690 4 
159692 29 
159695 155 
159699 5 
159703 1 
159711 20 
159715 2 
159721 34 
159730 18 
159737 1 
159742 1 
159751 12 
159754 3 
159771 1 
159772 1 
159802 7 
159826 56 
159830 3 
159844 10 
159858 11 
159860 7 
159864 9 
159867 2 
159870 1 
159879 2 
159882 16 
159885 1 
159887 20 
159897 6 
159899 7 
159924 9 
159926 25 
159931 3 
159935 5 
159938 3 
159946 56 
159959 9 
159962 9 
159965 27 
159972 10 
159976 74 
159977 2 
159978 3 
159982 3 
159984 10 
159990 78 
159999 44 
160011 59 
160319 2 
161414 26 
161421 2 
161428 10 
161456 22 
161462 11 
161494 24 
161504 8 
161587 13 
161636 1 
161642 14 
161645 2 
161649 14 
161803 1 
162123 3 
162187 1 
162642 13 
162676 4 
162728 2 
162918 2 
163376 1 
163394 5 
163408 5 
163423 12 
163425 2 
163450 1 
163453 2 
163456 3 
163465 5 
163472 2 
163473 12 
163487 5 
163907 2 
163949 1 
163974 2 
164085 12 
164097 4 
164103 5 
164108 1 
164113 11 
164116 6 
164121 1 
164124 3 
164131 12 
164139 45 
164157 4 
164163 11 
164171 2 
164236 32 
164316 66 
164326 5 
164329 58 
164336 6 
164341 47 
164344 35 
164383 3 
165386 6 
165491 1 
165564 2 
166185 15 
166191 1 
166192 21 
166197 11 
166198 5 
166201 15 
166205 1 
166208 3 
166212 7 
166219 2 
166222 18 
166226 8 
166230 40 
166234 2 
166240 5 
166241 16 
166247 6 
166255 16 
166261 4 
166265 5 
166269 2 
166270 15 
166273 9 
166276 23 
166278 14 
166283 4 
166287 16 
166293 18 
166300 1 
166305 15 
166311 22 
166330 135 
166331 1 
166334 33 
166339 1 
166341 22 
166342 1 
166344 3 
166347 42 
166352 4 
166355 72 
166366 38 
166478 39 
167161 1 
167884 1 
167888 1 
167897 1 
167904 2 
167906 1 
167907 2 
167917 12 
168021 1 
168087 1 
168091 1 
168101 4 
168117 1 
168120 2 
168222 1 
168297 11 
168304 18 
168411 7 
168422 4 
168423 35 
168430 22 
168454 7 
168472 6 
168474 5 
168600 118 
168614 1 
168643 11 
168672 7 
168680 2 
168729 3 
168786 3 
168789 1 
168791 30 
168799 14 
168805 2 
168810 11 
168819 77 
168825 80 
168832 2 
168833 48 
168836 4 
168841 55 
168842 7 
168843 30 
168847 4 
168856 33 
168859 13 
168861 20 
168863 5 
168864 43 
168869 49 
168870 1 
168871 2 
168882 133 
168885 15 
168891 88 
168901 18 
168905 5 
168909 10 
168926 5 
168930 15 
168938 19 
168940 9 
168946 2 
168949 3 
168957 16 
168965 14 
168968 27 
169106 9 
169135 42 
169142 3 
169146 61 
169148 22 
169155 31 
169304 2 
169311 1 
169320 61 
169460 67 
169465 2 
169502 18 
169547 87 
169579 2 
169613 41 
169653 55 
169666 30 
169745 1 
169765 5 
169899 23 
169956 1 
169997 5 
170228 2 
170250 4 
170264 1 
170274 11 
170283 23 
170287 2 
170433 6 
170446 121 
170480 8 
170483 1 
170495 2 
170504 4 
170548 5 
170565 5 
170680 2 
170704 5 
170853 10 
170867 12 
171028 16 
171547 2 
171589 4 
171625 2 
171633 3 
171748 50 
171929 35 
172307 21 
172313 9 
172325 49 
172335 1 
172339 23 
172346 9 
172351 28 
172373 20 
172392 3 
172477 11 
172495 28 
172554 15 
172567 14 
172628 15 
172636 21 
172680 1 
172780 19 
173006 21 
173041 3 
173092 32 
173186 2 
173393 1 
173486 1 
173568 63 
173588 39 
173608 1 
173789 1 
173808 24 
173894 34 
173913 22 
173937 10 
174095 7 
174253 3 
174270 63 
174412 1 
174728 1 
174885 10 
175029 62 
175048 2 
175050 1 
175057 2 
175069 1 
175081 7 
175082 1 
175083 19 
175086 2 
175089 29 
175093 13 
175094 9 
175097 8 
175098 2 
175100 122 
175102 7 
175105 33 
175110 92 
175114 5 
175119 57 
175141 68 
175150 10 
175156 2 
175167 6 
175195 10 
175252 19 
175304 17 
175329 2 
175471 19 
175618 6 
175649 1 
175655 11 
175833 2 
175845 2 
176134 1 
176156 1 
176290 6 
176589 2 
176944 9 
176950 157 
176962 32 
176981 5 
176996 14 
177116 31 
177122 2 
177125 13 
177165 14 
177174 9 
177188 41 
177282 1 
177297 17 
177322 6 
177325 14 
177332 2 
177473 14 
177476 20 
177484 13 
177492 8 
177497 20 
177500 25 
177502 43 
177504 2 
177508 72 
177513 27 
177515 2 
177521 22 
177540 15 
177569 8 
177725 1 
177727 1 
177741 4 
177782 6 
177810 15 
177898 1 
177917 1 
178007 1 
178010 15 
178073 3 
178097 10 
178128 9 
178143 24 
178148 4 
178191 10 
178229 5 
178239 1 
178366 2 
178398 39 
178475 30 
178509 1 
178524 3 
178567 4 
178636 5 
178666 1 
178730 2 
178737 2 
178743 5 
178824 1 
178845 20 
178892 35 
178947 3 
178997 2 
179046 18 
179167 1 
179452 5 
179494 8 
179508 7 
179539 2 
179546 6 
179554 14 
179562 26 
179706 5 
179724 1 
179727 1 
179921 2 
179928 4 
179940 1 
179969 3 
179986 1 
180311 16 
180324 20 
180336 20 
180439 1 
180531 35 
180633 38 
180639 8 
180668 12 
180684 9 
180833 1 
180943 17 
180948 5 
181091 66 
181149 23 
181424 3 
181451 3 
181712 1 
181767 8 
181791 7 
182141 1 
182476 4 
182986 1 
183116 1 
183120 1 
183135 1 
183265 1 
183304 4 
183429 2 
183455 12 
183466 18 
183472 11 
183474 28 
183482 22 
183494 77 
183498 6 
183504 64 
183529 1 
183530 38 
183534 8 
183540 9 
183543 7 
183555 63 
183565 12 
183710 4 
183738 1 
183775 40 
183908 1 
183952 1 
184155 4 
184988 1 
184993 90 
185000 1 
185001 4 
185014 40 
185043 1 
185055 1 
185063 16 
185066 2 
185071 39 
185082 5 
185154 5 
185214 1 
185222 2 
185225 20 
185239 98 
185242 4 
185271 1 
185277 1 
185288 8 
185338 9 
185347 8 
185398 16 
185415 1 
185426 2 
185552 12 
185620 23 
185642 34 
185692 16 
185753 51 
185823 1 
186136 20 
186227 10 
186383 3 
186807 1 
186809 2 
186856 7 
186971 7 
187155 15 
187185 1 
187211 32 
187310 60 
187313 3 
187326 4 
187341 47 
187351 29 
187355 5 
187361 36 
187366 39 
187376 11 
187378 17 
187381 19 
187385 3 
187388 18 
187394 46 
187397 7 
187409 22 
187414 8 
187444 2 
187524 6 
187556 2 
187560 36 
187569 8 
187580 1 
187608 5 
187624 1 
187630 18 
187635 1 
187643 269 
187648 16 
187654 13 
187664 1 
187677 7 
187687 6 
187696 40 
187721 66 
187726 20 
187732 1 
187735 11 
187753 13 
187754 7 
187762 7 
187766 13 
187768 1 
187771 106 
187774 10 
187793 9 
187801 28 
187810 5 
187816 8 
187829 2 
187849 24 
187856 21 
187867 25 
187875 1 
187878 5 
187890 11 
187894 14 
187932 15 
187946 1 
187949 11 
187951 4 
187972 4 
187977 11 
187980 31 
187985 7 
187990 7 
188002 13 
188011 11 
188015 10 
188025 77 
188036 4 
188049 7 
188056 1 
188068 62 
188074 9 
188080 44 
188104 56 
188124 23 
188209 12 
188266 17 
188273 1 
188429 7 
188455 1 
188638 4 
188708 1 
188714 1 
188728 5 
188789 3 
188810 1 
188877 17 
188969 1 
188984 30 
189065 5 
189097 1 
189107 1 
189257 7 
189450 33 
189498 13 
189640 10 
189643 10 
189677 1 
189680 6 
189683 2 
189824 2 
189871 1 
189888 5 
189909 1 
189925 3 
189961 23 
190148 3 
190308 40 
190940 2 
191182 1 
191768 3 
192059 15 
192187 5 
192353 29 
192658 8 
192805 8 
192878 1 
192995 9 
193002 33 
193014 4 
193023 53 
193024 10 
193055 4 
193149 6 
193161 7 
193166 10 
193195 7 
193225 18 
193321 1 
193349 41 
193397 2 
193497 2 
193513 22 
193521 1 
193525 107 
193532 1 
193536 88 
193571 5 
193578 50 
193592 8 
193600 1 
193608 10 
193618 14 
193623 6 
193627 109 
193694 1 
193743 4 
193766 62 
193802 14 
194088 1 
194090 8 
194221 31 
194250 1 
194252 1 
194296 4 
194305 83 
194313 12 
194324 65 
194329 62 
194335 5 
194348 12 
194351 19 
194358 3 
194361 5 
195179 25 
195322 3 
195333 29 
195336 3 
195340 5 
195341 86 
195353 30 
195360 12 
195366 4 
195370 1 
195425 5 
195455 10 
196618 2 
196628 27 
196632 7 
196637 7 
196638 50 
196644 2 
196648 4 
196649 8 
196651 13 
196653 9 
196654 34 
196655 5 
196657 8 
196661 3 
196670 14 
196721 8 
196732 3 
196739 24 
196764 3 
196795 1 
196810 1 
196818 2 
196875 11 
198129 14 
198133 117 
198137 17 
198145 22 
198153 45 
198164 51 
198167 131 
198170 10 
198173 5 
198183 1 
198215 6 
198282 8 
198283 132 
198287 5 
198292 20 
198296 35 
198297 3 
198306 3 
198316 1 
198451 62 
198588 1 
198598 1 
198607 1 
198673 3 
198680 5 
198694 1 
198706 10 
198715 1 
198735 15 
198756 1 
199424 12 
199425 71 
199438 1 
199445 3 
199487 7 
199497 49 
199514 34 
199523 2 
199533 15 
199543 11 
199545 9 
199560 29 
199570 41 
199586 44 
199601 8 
199622 69 
199653 9 
199681 14 
199829 1 
200255 3 
200389 33 
200509 12 
200682 14 
200684 58 
200697 1 
200788 20 
201013 1 
201031 18 
201146 3 
201437 15 
201445 5 
201515 41 
201521 8 
201524 43 
201529 69 
201540 3 
201547 99 
201561 54 
201562 2 
201569 1 
201629 2 
201639 12 
201667 6 
201681 1 
201743 2 
201751 1 
201809 1 
201836 2 
201842 1 
201873 1 
202876 58 
202882 41 
202892 119 
202897 1 
202903 103 
202905 2 
202912 126 
203081 13 
203097 23 
203123 7 
203130 3 
203398 16 
203431 41 
203439 8 
203442 11 
203485 9 
203490 18 
203495 23 
203524 23 
203812 25 
203945 1 
204428 1 
204485 24 
204629 19 
204759 4 
204773 1 
204793 1 
204829 15 
204869 5 
204876 3 
204888 7 
204898 25 
204937 2 
205099 23 
205249 1 
205416 6 
206365 1 
206720 5 
207274 37 
207492 5 
208024 1 
208062 1 
208081 8 
208237 15 
208378 34 
208517 17 
208549 21 
208582 33 
208583 1 
208589 17 
208628 16 
208633 36 
208654 12 
208657 44 
208662 1 
210386 10 
210690 21 
210695 2 
210699 1 
210907 5 
210909 10 
211098 41 
211213 1 
211235 7 
211364 13 
211734 8 
211844 2 
211873 1 
212136 3 
212149 11 
212150 16 
212152 38 
212163 6 
212188 6 
212196 85 
212207 35 
212209 74 
212220 11 
212226 55 
212255 11 
212261 27 
212268 88 
212279 1 
212284 6 
212305 14 
212319 29 
212327 44 
212334 24 
212337 13 
212352 37 
212378 22 
212405 2 
212411 5 
212421 18 
212425 2 
212456 13 
212466 7 
212478 76 
212481 2 
212483 9 
212486 9 
212494 29 
212501 15 
212512 24 
212525 68 
212563 10 
212581 68 
212607 1 
212619 38 
212685 10 
212799 1 
212801 18 
212848 48 
213023 1 
213038 10 
213680 10 
214009 6 
214026 4 
214044 8 
214147 41 
214333 4 
214495 5 
214533 4 
214538 65 
214546 4 
214570 1 
214583 1 
214587 10 
214594 3 
214595 1 
214599 30 
214864 1 
214893 2 
214911 3 
214928 1 
215016 10 
215023 70 
215028 47 
215030 6 
215031 5 
215033 10 
215039 26 
215040 15 
215041 41 
215046 3 
215122 21 
215140 1 
221223 12 
221243 30 
221395 1 
221681 5 
222162 25 
222180 11 
222181 54 
222206 54 
222211 55 
222219 23 
222245 29 
222248 16 
222283 32 
222304 4 
222315 8 
222335 39 
222452 1 
222460 22 
222502 2 
222505 5 
222515 3 
222544 1 
222591 1 
222635 20 
222649 3 
222668 12 
222714 2 
222761 3 
222837 24 
222895 37 
222897 4 
222900 12 
222932 8 
222947 7 
223054 1 
223228 14 
223252 3 
223305 12 
223431 4 
223659 27 
223660 25 
223669 2 
223872 10 
223913 2 
223950 17 
224036 5 
224068 16 
224091 1 
224108 1 
224147 2 
224483 31 
224503 41 
224606 62 
224609 34 
224640 8 
224643 5 
224656 2 
224662 18 
224685 2 
224733 1 
224766 6 
224798 2 
224812 2 
224814 22 
224827 37 
224842 50 
225074 39 
225088 45 
225255 73 
225262 132 
225295 1 
225309 12 
225318 5 
225339 17 
225349 33 
225357 6 
225363 7 
225374 3 
225387 2 
225399 12 
225410 4 
225412 13 
225421 1 
225425 5 
228536 70 
228559 1 
228560 3 
228565 10 
228598 2 
228610 23 
228627 3 
228631 2 
228655 4 
229010 42 
229057 31 
229166 19 
229180 40 
229300 1 
229446 5 
229534 15 
229648 9 
229660 16 
229820 42 
230112 1 
230119 26 
230250 23 
230316 3 
230358 16 
230638 4 
230643 2 
230650 10 
230660 3 
230668 5 
230676 6 
230679 14 
230682 1 
230687 4 
230702 15 
230705 20 
230711 10 
230715 20 
230729 1 
230767 4 
230799 2 
230810 2 
230945 37 
231172 2 
231175 2 
231192 7 
231217 1 
231221 7 
231225 2 
231234 1 
231244 7 
231317 3 
231379 4 
231394 3 
231404 1 
231469 1 
231553 1 
231575 1 
231584 3 
231696 2 
232069 62 
232092 17 
232093 1 
232099 31 
232105 1 
232110 2 
232127 51 
232132 55 
232135 17 
232163 9 
232185 3 
232188 1 
232189 1 
232192 14 
232194 14 
232200 2 
232204 1 
232224 8 
232228 14 
232234 2 
232237 6 
232243 19 
232251 4 
232255 11 
232264 14 
232266 18 
232272 11 
232283 1 
232292 11 
232592 1 
232598 12 
233051 2 
233375 1 
233449 1 
233752 5 
234269 4 
234286 19 
234288 2 
234290 24 
234320 18 
234331 4 
234349 3 
234401 1 
234406 16 
234439 2 
234491 1 
234541 3 
234551 2 
234553 1 
234604 3 
234682 9 
234732 2 
234738 1 
234741 1 
234746 12 
234763 14 
234766 27 
234780 11 
234803 1 
234825 16 
234832 10 
234850 1 
234855 19 
234861 13 
234862 13 
234869 129 
234902 10 
234908 12 
234915 6 
234933 38 
234936 21 
234956 31 
234986 8 
234995 14 
235012 1 
235040 1 
237794 44 
237805 36 
237806 8 
237808 60 
237826 40 
237827 15 
237830 194 
237833 1 
237834 2 
237835 31 
237846 6 
237850 5 
237851 7 
237920 1 
237933 3 
237953 46 
237961 14 
237964 16 
238250 1 
238278 22 
238310 18 
238338 1 
238434 2 
238451 48 
238634 6 
238888 11 
238895 26 
238954 203 
239061 29 
239133 13 
239135 3 
239139 43 
239143 2 
239148 29 
239154 15 
239155 67 
239157 3 
239162 45 
239163 35 
239164 1 
239166 26 
239172 8 
239176 30 
239198 1 
239272 3 
239417 2 
239510 15 
239566 7 
239587 18 
239762 2 
239819 38 
240258 1 
240339 2 
240504 1 
240571 2 
240907 33 
241027 44 
241214 24 
241259 23 
241371 3 
241725 2 
241762 5 
241770 12 
241772 21 
241774 29 
241779 1 
241780 15 
241781 40 
243531 1 
243600 1 
243616 2 
243659 2 
243666 2 
243692 8 
243697 1 
243702 6 
243705 1 
243805 1 
243829 50 
243886 1 
243979 1 
244125 9 
244155 1 
244326 5 
244888 5 
245038 41 
245044 4 
245078 1 
245214 2 
245251 1 
245292 39 
245359 3 
245377 7 
245396 12 
245407 4 
245435 6 
245437 19 
245444 2 
245481 1 
245497 8 
245507 1 
245513 6 
245521 15 
245632 26 
245652 4 
245661 2 
245700 6 
245751 1 
245827 1 
245872 3 
245880 35 
245884 20 
245958 2 
245982 1 
245985 1 
246117 1 
246142 2 
246160 19 
246166 3 
246171 4 
246173 2 
246177 16 
246211 4 
246263 10 
246321 4 
246342 5 
247032 55 
247040 36 
247045 4 
247054 9 
247064 1 
247089 22 
247093 33 
247102 18 
247109 110 
247115 26 
247124 16 
247131 6 
247147 45 
247162 8 
248135 20 
248386 3 
248409 2 
248445 3 
248449 2 
248452 3 
248516 1 
248622 17 
248648 8 
248651 9 
248653 5 
248661 6 
248682 2 
248722 1 
248743 97 
248899 2 
248935 42 
249095 4 
249104 1 
249250 9 
249261 6 
249291 4 
249459 4 
249474 3 
249555 1 
249566 11 
249593 3 
249636 8 
249693 30 
249783 2 
249837 14 
250033 11 
250059 23 
250917 10 
251137 22 
251143 5 
251154 1 
251189 1 
251238 3 
251243 2 
251244 3 
251258 5 
252178 12 
252394 4 
252414 2 
252826 20 
252894 24 
253075 1 
253140 4 
253156 3 
253160 1 
253189 5 
253190 7 
253193 13 
253199 2 
253200 6 
253204 2 
253208 8 
253211 11 
253219 6 
253439 1 
253471 3 
253474 6 
253517 51 
253550 29 
253577 2 
253606 22 
253617 3 
253619 3 
253624 6 
254606 1 
254609 3 
254923 26 
254924 2 
254942 1 
254948 3 
255044 2 
255081 1 
255097 21 
255122 5 
255142 2 
255143 117 
255155 10 
255164 8 
255202 12 
255210 6 
255216 13 
255243 2 
255534 4 
255730 4 
256140 13 
256349 9 
257016 14 
257154 23 
257445 13 
257457 27 
257460 7 
257486 4 
257554 35 
257584 1 
257593 1 
257748 11 
257790 4 
257841 5 
257865 9 
257947 2 
257977 2 
258058 1 
258346 2 
258608 9 
258943 9 
259207 9 
259213 17 
259237 1 
259372 12 
259392 4 
259460 2 
259548 4 
259592 27 
259649 16 
259662 5 
259697 3 
259737 34 
259744 35 
259752 1 
259755 8 
259757 1 
259758 16 
259759 3 
259760 49 
259761 21 
259762 1 
259763 4 
259770 3 
259773 18 
259774 50 
259775 4 
259778 77 
259786 2 
259845 5 
259852 1 
259857 1 
259863 26 
259879 11 
259887 4 
259929 80 
259931 11 
259952 16 
260098 145 
260120 1 
260217 1 
260226 31 
260230 9 
260266 1 
260282 215 
260375 1 
260376 5 
260410 2 
260424 1 
260615 21 
260619 24 
260637 14 
260643 3 
260662 77 
260743 17 
260783 4 
260840 1 
260851 8 
260864 122 
260901 19 
262900 11 
262908 1 
262911 3 
262917 3 
264070 2 
264122 10 
264131 8 
264138 2 
264204 14 
264500 48 
264807 2 
264812 1 
264989 7 
265099 10 
265123 5 
265279 10 
265287 12 
265334 85 
265351 30 
265380 33 
265421 26 
266055 26 
266103 3 
266230 1 
266454 6 
266669 7 
266818 1 
267027 2 
267037 17 
267043 1 
267782 37 
267787 1 
267791 4 
267795 2 
267928 3 
267975 36 
268028 15 
268241 2 
268260 3 
268316 1 
268390 12 
268688 4 
268837 14 
268976 7 
269432 1 
270644 5 
270669 1 
270841 1 
270849 10 
270878 5 
270889 12 
270906 7 
270917 13 
270922 6 
270932 39 
270951 5 
270955 20 
270957 95 
270968 26 
271457 3 
271461 54 
271629 3 
271667 1 
271768 2 
272005 15 
272119 10 
272413 3 
272541 1 
272703 6 
273070 70 
273803 64 
273815 24 
273819 6 
273957 1 
273996 37 
274029 40 
274040 14 
274216 27 
274224 11 
274388 51 
274438 5 
274560 42 
274580 44 
274621 61 
274700 1 
274789 19 
274906 5 
274931 3 
274974 1 
274984 1 
275028 31 
275142 68 
275343 8 
275346 26 
275355 17 
275386 124 
275388 3 
276531 3 
278518 31 
278535 76 
278686 8 
278690 10 
278697 16 
278705 15 
278713 11 
278733 3 
278740 30 
278759 1 
278790 21 
278804 13 
278807 3 
278809 12 
278810 29 
278811 1 
278816 10 
278970 6 
279097 6 
279274 3 
279292 1 
279970 52 
280024 3 
280298 2 
280306 2 
280544 1 
280616 11 
280622 4 
280685 5 
280690 2 
280779 7 
280901 59 
280955 6 
281025 24 
281037 6 
281041 9 
281074 1 
281078 3 
281081 42 
281172 1 
281177 31 
281192 4 
281196 1 
281203 16 
281215 8 
281219 12 
281432 22 
281444 13 
281632 1 
281771 9 
281777 5 
281785 1 
281788 15 
281792 3 
281843 2 
281879 22 
281890 12 
281901 1 
282549 32 
282562 5 
282568 1 
282570 19 
282576 42 
282593 2 
282601 4 
282624 4 
282635 7 
282641 10 
283690 3 
283734 24 
283739 8 
283742 16 
283750 8 
283771 5 
283774 1 
283809 23 
283829 18 
283899 1 
283912 12 
283918 116 
283926 9 
283933 5 
283954 2 
284157 5 
284179 2 
284302 5 
284450 86 
285079 55 
285180 7 
285183 1 
285193 9 
285390 60 
285394 38 
285549 3 
285617 31 
285619 33 
286153 2 
286352 59 
286600 3 
286614 1 
286621 1 
286634 273 
286676 84 
286679 18 
286690 6 
286696 14 
286701 1 
286731 1 
286735 5 
286736 1 
286793 3 
286916 1 
286933 2 
287864 15 
287873 6 
287890 18 
287895 21 
287899 7 
287903 1 
287905 9 
287925 5 
287930 7 
288050 1 
288079 2 
288083 1 
288248 48 
288475 18 
288645 5 
288725 15 
288775 26 
288855 24 
288956 44 
288977 17 
289024 60 
289057 12 
289120 1 
289125 16 
289133 1 
289157 55 
289163 8 
289317 3 
289338 12 
289339 11 
289344 1 
289346 10 
289375 16 
289384 20 
289390 35 
289396 5 
289426 2 
289434 2 
289438 4 
289442 3 
289445 11 
289448 31 
289453 3 
289456 5 
289459 13 
289480 5 
289482 1 
289486 5 
289491 16 
289495 4 
289496 47 
289517 2 
289528 25 
289531 1 
289555 3 
289568 15 
289574 1 
289590 26 
289610 3 
289716 1 
289740 1 
289939 7 
289945 3 
289964 16 
289985 106 
289998 4 
290010 18 
290015 1 
290024 19 
290035 70 
290050 14 
290138 10 
290183 3 
290235 6 
290370 12 
290540 1 
290552 8 
290715 3 
290896 1 
290931 15 
290951 43 
290980 1 
291056 1 
291066 29 
291184 7 
291209 1 
291326 3 
291334 13 
291352 1 
291418 2 
291423 5 
291428 4 
291436 12 
291439 8 
291445 3 
291474 18 
291491 1 
291502 2 
291527 4 
291547 1 
291550 4 
291562 3 
291575 18 
291615 10 
291633 1 
291668 27 
291679 57 
291688 4 
291810 71 
291829 13 
291831 6 
291834 56 
291858 72 
291954 6 
291999 2 
292002 1 
292024 3 
292063 1 
292077 3 
292085 6 
292094 23 
292107 2 
292108 1 
292110 7 
292126 19 
292193 36 
292195 14 
292201 39 
292221 14 
292236 8 
292249 3 
292250 7 
292260 5 
292270 16 
292276 8 
292286 20 
292298 4 
292330 1 
292341 23 
292372 72 
292415 50 
292490 27 
292515 9 
292566 4 
292637 1 
292703 7 
292724 46 
292796 2 
292922 27 
292952 9 
293113 6 
293124 9 
293139 17 
293161 4 
293479 19 
293488 31 
293657 71 
293666 1 
293677 1 
293682 49 
293683 74 
293687 17 
293733 15 
293743 14 
293907 2 
293993 4 
294091 32 
294100 9 
295089 8 
295132 1 
295178 27 
296292 9 
296345 33 
296388 9 
296419 14 
296558 2 
296560 2 
296576 16 
296595 2 
297559 1 
297904 9 
298004 13 
298216 2 
298655 1 
298707 24 
299012 10 
299015 8 
299096 1 
299565 7 
300030 27 
300065 14 
300249 10 
300263 2 
300416 1 
300424 21 
300435 4 
300451 13 
300473 19 
300487 2 
300488 3 
300495 30 
300592 7 
300656 26 
300760 3 
300916 8 
301002 2 
301168 10 
301359 16 
301373 5 
301492 9 
302004 1 
302029 1 
302035 53 
302064 13 
302085 4 
302088 1 
302119 34 
302129 1 
302152 9 
302175 2 
306580 12 
306615 49 
306876 38 
306884 2 
307023 13 
307225 24 
307317 5 
307386 2 
307488 2 
307533 5 
307684 5 
307695 6 
307724 1 
308197 1 
308214 2 
308409 3 
308960 7 
308977 148 
308988 15 
309054 5 
309285 7 
309395 6 
309459 28 
310046 13 
310281 3 
310419 48 
312147 11 
312442 1 
312617 12 
313119 1 
313137 23 
313666 3 
313725 28 
314278 1 
314986 2 
315131 9 
315930 5 
315939 5 
315960 36 
315962 33 
315965 32 
315966 10 
315969 7 
315973 1 
315985 10 
315987 47 
316012 9 
316016 4 
316018 8 
316022 3 
316023 1 
316028 12 
316032 5 
316035 29 
317919 1 
318553 58 
318590 7 
318695 6 
319228 4 
319263 6 
320265 1 
320268 10 
320296 10 
320302 53 
320400 19 
320414 6 
320440 3 
320494 3 
320517 15 
320523 59 
320560 15 
320582 4 
320583 2 
320590 4 
320601 3 
320635 5 
320648 5 
320656 30 
320705 3 
320755 10 
320810 9 
320818 1 
320936 3 
320964 1 
320980 38 
321285 3 
321391 5 
321586 2 
321627 8 
322136 1 
322145 5 
322162 7 
322179 3 
322183 3 
322184 4 
322190 4 
322198 8 
322199 7 
322227 1 
322238 2 
322301 20 
322347 5 
322527 29 
322906 8 
322944 1 
322947 3 
322956 2 
322970 3 
322973 20 
322978 3 
322981 6 
323012 2 
323019 10 
323057 3 
323070 4 
323115 7 
323134 7 
323141 19 
323167 1 
323168 21 
323171 4 
323192 2 
323216 4 
323256 45 
323294 7 
323309 1 
323319 16 
323508 30 
323641 4 
323647 13 
323932 62 
324002 3 
324123 3 
324808 10 
324859 42 
324964 17 
325030 18 
325043 30 
325221 72 
325244 2 
325285 3 
325310 7 
325321 24 
325331 18 
325335 40 
325339 16 
325342 26 
325365 3 
325376 76 
325382 51 
325387 30 
325393 8 
325521 5 
325537 2 
325548 2 
325553 19 
325559 1 
325581 33 
325703 13 
325755 49 
326093 54 
326098 14 
326106 14 
326125 12 
326151 20 
326160 29 
326288 1 
326334 15 
326374 8 
326489 4 
326530 1 
326535 1 
326550 5 
326846 95 
326901 2 
326937 37 
327050 2 
327185 12 
327214 48 
327515 3 
327520 19 
327538 1 
327560 59 
327566 12 
327591 1 
327623 42 
327650 1 
327683 1 
327703 3 
327724 63 
327725 1 
327728 22 
327739 4 
327747 3 
327755 16 
327834 1 
327842 6 
327856 9 
327950 2 
327962 28 
328162 14 
328301 9 
328307 1 
328484 1 
328758 11 
328843 1 
328845 5 
328858 20 
328933 2 
328940 15 
328942 39 
328999 8 
329029 8 
329218 2 
329302 15 
329339 7 
329344 1 
329345 4 
329356 10 
329362 3 
329369 73 
329372 2 
329377 3 
329393 4 
329401 11 
329416 18 
329428 23 
329435 14 
329444 4 
329449 3 
329458 6 
329462 6 
329596 6 
329599 6 
329622 2 
329632 2 
329637 2 
329643 20 
329646 22 
329648 3 
329792 19 
329805 11 
330148 1 
330154 1 
330916 3 
331528 2 
331744 1 
332026 25 
332094 16 
332208 2 
332221 33 
332223 4 
332238 1 
332280 4 
332284 3 
332299 29 
332304 3 
332308 18 
332328 3 
332332 34 
332346 1 
332356 1 
332364 2 
332489 4 
333486 62 
333498 14 
334647 2 
334922 1 
335056 1 
335059 12 
335159 1 
335365 44 
335465 2 
335607 15 
335753 17 
335775 18 
335809 18 
335936 6 
335983 7 
336565 8 
336677 21 
336837 12 
336842 3 
336980 48 
337181 19 
337201 8 
337225 5 
337294 47 
337329 21 
337366 2 
337369 43 
337386 3 
337390 18 
337405 5 
337410 2 
337434 1 
337440 2 
337445 78 
337448 3 
337477 34 
337636 5 
337786 23 
337796 54 
337819 6 
337967 3 
338189 4 
338882 3 
339040 16 
339365 6 
339394 29 
339454 86 
339483 4 
339534 47 
339535 6 
339545 7 
339602 21 
339663 1 
339928 59 
340201 10 
340226 8 
340515 5 
340533 3 
340628 8 
340765 70 
340840 4 
340872 16 
340912 3 
340924 7 
340962 2 
341091 4 
341151 5 
341169 18 
341184 11 
341198 37 
341203 58 
341231 1 
341240 1 
341261 71 
341286 1 
341302 24 
341305 1 
341623 14 
341637 10 
341650 3 
341665 16 
341677 1 
341689 4 
341722 4 
342846 1 
342870 5 
342900 18 
342914 13 
342920 13 
342930 7 
342934 3 
343156 62 
343246 10 
343432 11 
343607 2 
343650 1 
343658 3 
343821 7 
343871 7 
343892 4 
343957 1 
346005 1 
346047 6 
346052 37 
346064 30 
346068 46 
346078 11 
346094 21 
346098 20 
346122 21 
346142 11 
346150 63 
346414 84 
346439 280 
346476 9 
346495 18 
346509 12 
346517 7 
346521 10 
346524 2 
346531 3 
346645 32 
346712 2 
346716 4 
347009 3 
347023 3 
347665 2 
348065 1 
348229 13 
348268 1 
348295 63 
348299 2 
348308 22 
348322 23 
348329 3 
348364 3 
348372 7 
348446 1 
348470 18 
348483 1 
348520 2 
348718 5 
348724 2 
348763 9 
348766 1 
348788 5 
348790 6 
348791 6 
348794 45 
348798 23 
348799 7 
348804 1 
348971 2 
348979 6 
348998 2 
349009 67 
349012 23 
349016 1 
363781 2 
363895 9 
363906 21 
363931 2 
363936 2 
363945 1 
363996 15 
364036 15 
364039 5 
364043 27 
364057 120 
364203 33 
364224 16 
364451 1 
364524 4 
364564 65 
364941 11 
365095 1 
365262 105 
365270 115 
365448 9 
365465 139 
365505 72 
365558 10 
365637 14 
365658 10 
365686 44 
365803 70 
365809 1 
365855 6 
366153 85 
366178 40 
366237 2 
366241 16 
366516 32 
366555 6 
366560 12 
366709 8 
366773 1 
366932 7 
366971 26 
367318 38 
367385 6 
367527 1 
367795 42 
367929 1 
368053 24 
368072 12 
368104 88 
368123 21 
368131 25 
368167 15 
368251 93 
368315 23 
368320 32 
368331 25 
368341 15 
368418 4 
368434 3 
368438 1 
368441 1 
368473 3 
368484 8 
368487 13 
368513 5 
368519 5 
368528 20 
368541 7 
368566 5 
368570 9 
368592 1 
368621 1 
368641 1 
368661 8 
368683 10 
368934 74 
369208 9 
369425 2 
369432 4 
369438 33 
369490 10 
369501 4 
369508 9 
369641 7 
369737 1 
369889 1 
369914 11 
369922 5 
369964 5 
369980 1 
369996 4 
370034 6 
370156 1 
370180 19 
370216 4 
370248 18 
370270 2 
370279 1 
370296 12 
370297 3 
370298 46 
370299 5 
370300 3 
370313 39 
370319 1 
370326 4 
370328 3 
370339 14 
370351 32 
370359 5 
370367 16 
370379 9 
370395 5 
370403 4 
370447 16 
370594 30 
370604 1 
370616 8 
370626 1 
370648 25 
370658 7 
370664 1 
370669 3 
370723 34 
370726 3 
370763 7 
370808 1 
370811 11 
370832 1 
370836 3 
370855 3 
370888 29 
370896 10 
370912 10 
370985 44 
371025 41 
371062 20 
371099 1 
371107 2 
371156 1 
371177 15 
371198 1 
371235 7 
371238 65 
371255 21 
371263 4 
371272 28 
371353 1 
371391 25 
371416 38 
371434 3 
371580 1 
371800 20 
371935 2 
372046 5 
372109 10 
372214 1 
372545 2 
372706 18 
372829 2 
372859 2 
372988 1 
373009 21 
373058 49 
373072 20 
373198 56 
373219 1 
373220 1 
373221 1 
373227 37 
373246 54 
373249 1 
373271 10 
373308 17 
373342 1 
373344 2 
373348 4 
373351 1 
373390 1 
373394 3 
373398 8 
373418 10 
373447 4 
373522 21 
373698 18 
373927 33 
374050 7 
374254 1 
374283 1 
374400 1 
374472 5 
374962 25 
375467 19 
375478 21 
375846 5 
376266 42 
377301 31 
377369 1 
377371 27 
377375 10 
377394 14 
377406 3 
377411 17 
377414 2 
377415 29 
377418 35 
377421 14 
377424 4 
377429 14 
377430 44 
377446 1 
377806 3 
377819 21 
377830 6 
377863 25 
377874 6 
377883 44 
377895 8 
377914 10 
377958 8 
380668 6 
380670 3 
380674 1 
380734 6 
380742 1 
380780 1 
380787 16 
380792 35 
380795 3 
380799 58 
381638 9 
381711 6 
381840 9 
381952 1 
382084 24 
382123 3 
382307 3 
382459 1 
382514 1 
382520 15 
382690 11 
383005 2 
384601 10 
384605 2 
384606 2 
384614 105 
384616 6 
384623 139 
384677 5 
384701 1 
384705 7 
385462 28 
385473 30 
385484 5 
385503 41 
385515 16 
385526 15 
385548 20 
385554 2 
385612 35 
385739 1 
386301 2 
386381 2 
386427 2 
386443 28 
386820 67 
387121 8 
387404 1 
387460 18 
387504 17 
387573 4 
387854 21 
388082 1 
388131 2 
388191 7 
388301 8 
388386 7 
388402 10 
388410 3 
388416 1 
388417 9 
388435 2 
388455 8 
388469 31 
388478 3 
388486 1 
388493 1 
388507 24 
388512 3 
388513 34 
388524 10 
388528 4 
388532 1 
388548 3 
388558 42 
388559 11 
388562 5 
388570 12 
388593 17 
388650 3 
388677 41 
388683 4 
388728 14 
388773 1 
388787 27 
388796 35 
388804 2 
388912 5 
388924 4 
388930 3 
388935 5 
388944 6 
388956 1 
388993 7 
389122 1 
389328 6 
389426 3 
389853 4 
389870 11 
390051 43 
390194 38 
390205 5 
390253 73 
390388 10 
390425 117 
390431 3 
390478 2 
390482 32 
390492 179 
390521 59 
390597 27 
390600 1 
390712 42 
390722 15 
390757 6 
390765 8 
390770 1 
390820 40 
390825 14 
390827 2 
390828 2 
390875 7 
390896 45 
390911 1 
390914 1 
390919 1 
390925 5 
390960 1 
391011 3 
391013 9 
391071 13 
391166 31 
391184 5 
391200 8 
391216 4 
391281 44 
391464 3 
391474 4 
391746 7 
391758 7 
391764 6 
391768 24 
391770 9 
391778 5 
391814 4 
391941 5 
392111 6 
392463 3 
392891 3 
393044 29 
393223 188 
393251 7 
393319 10 
393365 3 
393370 2 
393400 16 
393625 4 
393645 18 
393811 36 
393845 86 
393939 10 
394028 3 
394216 14 
394289 5 
394342 15 
394424 17 
394450 22 
394578 23 
394724 1 
394741 1 
394830 8 
394875 19 
394889 3 
394928 21 
395084 3 
395105 2 
395118 3 
395158 1 
395434 16 
395437 3 
395632 4 
395646 14 
395660 1 
395671 121 
395680 19 
395684 7 
395692 28 
395712 5 
395721 6 
395724 6 
395728 4 
395736 7 
395749 2 
395764 5 
395785 6 
395786 15 
395965 132 
395973 25 
396106 5 
397114 5 
398426 9 
398441 3 
398466 26 
398594 4 
398783 11 
399149 46 
399219 17 
399223 2 
399253 18 
399299 1 
399449 4 
399452 3 
399457 2 
399470 13 
399520 2 
399538 8 
399568 5 
399573 7 
399580 9 
399586 1 
399601 2 
399606 4 
402432 23 
402514 2 
402630 18 
402638 2 
402655 3 
402688 1 
402694 6 
402698 23 
402894 5 
403175 36 
403185 64 
403229 2 
403500 25 
403529 1 
403769 1 
403802 31 
403837 7 
404169 18 
404271 5 
404289 1 
404290 15 
404296 23 
404297 2 
404318 1 
404346 8 
404350 63 
404353 4 
404354 14 
404361 5 
404385 24 
404413 2 
404432 6 
404435 8 
404531 6 
404596 8 
404622 5 
404672 14 
404704 1 
404717 192 
404721 22 
404863 52 
404956 1 
404972 76 
405004 26 
405010 82 
405032 160 
405072 7 
405123 87 
405317 41 
405333 38 
405443 507 
405821 22 
406156 17 
406248 12 
406310 15 
406466 498 
406762 176 
406924 60 
406977 1 
406981 2 
406989 21 
407113 7 
407117 10 
407143 15 
407147 1 
407155 5 
407156 4 
407217 4 
407227 31 
407228 5 
407229 1 
407230 1 
407248 2 
407290 2 
408215 1 
408276 7 
408288 1 
408303 59 
408309 3 
408313 3 
408322 65 
408325 28 
408330 100 
408338 16 
408342 3 
408344 22 
408671 10 
408714 4 
408980 5 
408992 15 
409916 1 
410108 1 
410125 1 
410239 11 
410252 2 
410276 16 
410280 52 
410290 32 
410293 17 
410304 2 
410307 27 
410377 4 
410409 4 
410423 25 
410431 16 
410449 7 
410455 22 
410461 23 
410480 77 
410505 26 
410632 3 
410846 7 
411127 3 
411178 1 
411331 23 
411680 1 
411805 2 
411873 2 
411879 3 
412215 3 
412224 27 
412233 24 
412501 2 
412572 4 
412577 3 
412626 1 
412724 23 
412753 1 
412757 3 
412976 26 
413110 1 
413129 1 
413132 6 
413136 27 
413146 8 
413167 6 
413179 2 
413181 19 
413186 6 
413213 39 
414622 1 
414777 3 
415035 4 
415205 30 
415340 5 
415414 4 
415441 13 
415458 65 
415466 21 
415473 58 
415485 15 
415491 1 
415495 26 
415514 16 
415523 12 
415524 7 
415627 12 
415680 17 
415688 4 
415765 12 
415861 1 
415864 79 
415899 21 
416008 2 
416185 16 
416652 1 
416679 5 
416706 12 
416737 1 
416820 2 
416826 53 
416839 7 
416847 13 
416859 2 
416871 25 
416879 38 
416884 4 
416885 28 
416890 4 
416904 35 
416906 5 
416912 5 
416917 21 
416920 1 
416926 45 
416934 13 
416937 24 
416938 41 
416942 4 
416945 8 
416954 16 
416957 4 
416962 2 
416967 40 
416976 62 
416982 3 
416997 15 
417008 4 
417020 4 
417061 2 
417074 18 
417104 10 
417124 31 
417132 29 
417145 5 
417146 62 
417156 1 
417157 8 
417158 163 
417161 5 
417166 1 
417167 142 
417214 1 
417229 1 
417240 24 
417360 1 
417366 35 
417465 6 
417487 3 
417544 8 
417565 1 
417665 33 
417774 21 
417779 35 
417822 6 
417824 1 
417939 2 
417972 1 
418000 29 
418105 8 
418132 2 
418169 31 
418175 5 
418177 1 
418185 2 
418187 5 
418190 5 
418195 13 
418198 19 
418201 1 
418206 3 
418219 38 
418231 2 
418238 1 
418242 1 
418245 13 
418260 5 
418595 34 
418711 15 
418897 29 
419014 2 
419053 52 
419276 5 
419581 11 
419599 6 
419711 5 
419717 2 
419781 6 
420082 13 
420368 82 
420683 53 
420689 1 
420930 1 
421128 57 
421181 100 
421230 23 
421294 35 
421314 14 
421322 12 
421361 6 
421372 15 
421401 4 
421404 1 
421407 2 
421428 13 
421497 1 
421503 13 
421514 4 
421557 3 
421668 14 
421719 12 
422080 2 
422142 1 
422880 28 
423031 12 
423180 1 
423301 30 
423335 9 
423345 26 
423509 1 
423518 2 
423531 17 
423536 10 
423538 2 
423542 1 
423551 5 
423595 3 
423606 3 
423620 5 
423631 20 
423643 2 
423644 10 
423660 1 
423677 7 
424764 80 
424770 17 
424772 5 
424776 13 
424783 1 
424801 23 
424818 5 
424830 2 
424834 5 
424840 42 
424846 8 
424853 95 
424871 66 
424897 2 
424899 4 
424907 19 
424930 98 
424940 67 
424946 14 
424950 51 
424953 4 
424960 6 
424970 71 
424983 9 
424986 11 
424994 30 
425000 5 
425013 43 
425014 8 
425054 1 
425056 51 
425060 4 
425088 8 
425191 13 
425235 5 
425286 11 
425333 235 
425507 5 
425531 5 
425534 27 
425682 4 
425690 21 
425817 37 
426135 8 
426845 4 
426863 1 
426896 1 
427011 37 
427034 6 
427053 4 
427056 1 
427058 48 
427220 30 
427242 22 
427246 43 
427249 18 
427257 14 
427262 21 
427269 34 
427628 6 
427741 2 
428694 4 
428772 39 
428839 15 
429170 6 
429201 19 
429327 5 
429388 13 
429425 46 
429445 4 
429485 37 
429717 16 
429835 7 
430202 13 
430262 8 
430325 23 
430830 2 
431075 2 
431853 1 
431886 22 
431894 3 
432064 4 
432091 30 
432126 118 
432134 24 
433103 4 
433448 2 
433548 4 
433603 26 
433617 2 
433634 26 
433799 2 
433805 1 
433808 5 
433832 1 
434502 13 
434552 2 
434560 23 
434568 4 
434572 23 
434575 12 
434706 1 
436471 1 
437435 17 
437440 3 
437445 3 
437467 1 
437594 42 
437609 16 
438043 2 
438111 3 
438199 11 
438978 8 
439131 7 
439775 37 
439893 60 
439929 45 
439944 48 
439951 71 
439956 65 
439960 2 
439966 81 
439978 4 
439990 11 
440070 1 
440192 1 
440196 3 
440198 56 
440205 1 
440209 1 
440212 1 
440220 19 
440226 24 
440234 44 
440253 3 
440271 3 
440281 8 
440306 6 
440311 105 
440326 6 
440388 5 
440400 7 
440403 8 
440422 14 
440468 4 
440476 2 
440590 21 
440595 7 
440638 2 
440651 19 
440710 1 
440719 1 
440820 2 
441289 4 
441300 1 
441460 16 
441500 9 
441552 13 
441559 20 
441689 9 
441733 61 
441750 19 
441770 3 
441930 35 
442080 7 
442147 28 
442456 2 
442469 7 
442475 14 
442572 3 
442590 3 
442602 2 
442788 19 
442817 1 
442824 14 
442864 5 
442876 24 
443048 64 
443194 19 
443204 27 
443221 17 
443429 1 
443435 34 
443561 1 
443746 4 
444096 43 
444110 19 
444617 1 
444836 7 
444842 1 
444870 17 
444876 1 
444884 16 
444888 14 
444905 13 
444913 45 
444924 4 
444928 69 
444933 5 
444942 1 
444955 5 
445001 27 
445009 41 
445028 6 
445036 8 
445048 48 
445054 1 
445060 1 
445067 31 
445080 3 
445089 6 
445109 9 
445116 42 
445156 10 
445158 1 
445172 1 
445185 2 
445189 27 
445197 1 
445202 32 
445218 3 
445222 6 
445229 5 
445233 18 
445241 47 
445245 4 
445249 1 
445256 21 
445262 4 
445265 7 
445272 13 
445283 3 
445301 2 
445333 4 
447701 4 
447747 11 
447756 6 
447765 18 
447766 5 
447773 2 
447791 6 
447808 6 
447816 96 
447826 21 
447858 9 
447891 3 
447938 5 
447949 30 
448025 12 
448108 1 
448189 8 
448213 4 
448239 12 
448263 8 
448395 2 
448403 24 
448405 6 
448429 8 
448439 45 
448478 4 
448485 7 
448504 1 
448517 1 
448518 12 
448531 12 
448534 1 
448536 2 
448541 18 
448547 2 
448552 3 
448610 1 
448714 12 
448732 3 
448733 3 
448817 1 
448907 6 
448929 4 
448930 3 
448933 1 
448948 1 
448964 1 
448970 7 
449100 3 
449249 19 
449461 1 
449482 1 
449487 17 
449496 8 
449581 12 
449586 2 
449595 8 
449670 1 
449698 15 
449709 24 
449737 6 
449773 20 
449819 1 
449829 1 
449854 16 
449881 4 
449975 2 
450024 43 
450045 73 
450058 11 
450304 1 
450346 1 
450367 14 
450411 13 
450552 12 
450598 1 
450604 42 
450635 8 
450723 3 
450732 3 
450755 4 
450849 1 
451376 39 
451400 63 
459727 4 
459730 6 
459735 8 
459746 12 
459756 16 
459763 1 
459800 7 
459837 5 
459841 15 
459844 3 
459853 12 
459856 14 
459860 5 
459868 33 
459871 1 
459872 33 
459874 21 
459876 25 
459881 1 
459891 1 
459901 4 
459905 19 
459910 64 
459918 9 
459922 11 
459929 16 
459933 3 
459934 10 
459939 17 
459943 1 
459944 1 
459945 3 
459948 5 
459953 11 
459956 36 
459959 13 
459961 2 
459965 12 
```
