## Supplemental Data 1 for "Rewiring phospholipid biosynthesis reveals robustness in membrane homeostasis and uncovers lipid regulatory players": PC-endo_PE-LD.wig (part 2 of 2)

```
459971 1 
459972 1 
459974 6 
459975 17 
459977 19 
459979 11 
459982 8 
459988 9 
459990 2 
459995 2 
460000 8 
460021 16 
460024 14 
460029 1 
460032 2 
460035 35 
460042 72 
460048 1 
460051 3 
460052 6 
460056 20 
460065 1 
460072 1 
460073 2 
460079 4 
460080 1 
460082 268 
460083 1 
460084 2 
460089 134 
460090 83 
460098 52 
460105 11 
460109 37 
460113 182 
460118 7 
460119 25 
460120 2 
460123 1 
460124 36 
460125 11 
460130 1 
460132 2 
460137 1 
460140 20 
460148 78 
460149 11 
460156 2 
460159 7 
460163 1 
460166 12 
460169 93 
460182 38 
460183 5 
460184 29 
460186 38 
460187 137 
460189 81 
460191 22 
460192 28 
460193 3 
460194 9 
460196 17 
460198 38 
460201 173 
460204 1 
460207 133 
460208 2 
460209 41 
460212 3 
460215 3 
460223 7 
460224 1 
460226 7 
460231 271 
460233 8 
460234 10 
460236 63 
460237 157 
460238 170 
460239 35 
460240 85 
460241 42 
460242 14 
460243 54 
460244 6 
460249 78 
460259 2 
460261 28 
460263 19 
460267 86 
460273 1 
460274 1 
460277 45 
460279 18 
460280 48 
460281 22 
460282 161 
460284 12 
460285 139 
460286 125 
460287 1 
460289 41 
460292 22 
460294 32 
460299 23 
460300 37 
460301 20 
460304 7 
460309 33 
460312 53 
460316 104 
460317 2 
460318 23 
460319 29 
460322 1 
460324 7 
460325 68 
460329 15 
460330 19 
460332 29 
460336 6 
460340 4 
460342 35 
460345 2 
460354 111 
460360 2 
460364 1 
460365 28 
460367 3 
460372 4 
460374 1 
460375 6 
460379 41 
460383 9 
460405 44 
460410 17 
460414 138 
460417 2 
460420 2 
460421 30 
460422 16 
460423 2 
460427 18 
460432 2 
460434 126 
460436 1 
460439 27 
460440 1 
460442 63 
460444 4 
460446 51 
460447 1 
460448 2 
460450 3 
460454 7 
460456 117 
460457 38 
460462 3 
460464 18 
460465 37 
460467 13 
460474 19 
460478 25 
460488 7 
460493 26 
460497 13 
460498 15 
460499 40 
460500 9 
460506 492 
460517 61 
460518 47 
460521 85 
460524 29 
460529 55 
460536 51 
460542 15 
460544 21 
460555 70 
460561 1 
475980 1 
489405 2 
489410 1 
489526 1 
489537 10 
489546 11 
489557 4 
489560 16 
489566 2 
489568 3 
489575 3 
489622 36 
489627 35 
489633 4 
489675 33 
489689 34 
489700 12 
489709 37 
489715 2 
489727 120 
489751 18 
489792 29 
489845 1 
489860 1 
489916 5 
489946 3 
489984 1 
490410 22 
490413 1 
490416 36 
490574 35 
490590 2 
490599 54 
490607 125 
490612 4 
490635 1 
490657 3 
490696 7 
490711 11 
490713 3 
490720 6 
490721 50 
490725 7 
490728 4 
490733 24 
490784 4 
491176 13 
491184 10 
493347 62 
493353 37 
493370 2 
493400 10 
493416 24 
493420 4 
493431 21 
493452 13 
493474 7 
493481 12 
493517 2 
493570 5 
493576 7 
493579 4 
493603 24 
493614 1 
493632 27 
493647 2 
493723 37 
493753 8 
493776 12 
493916 69 
493969 53 
494610 12 
494787 31 
494968 13 
495055 42 
495091 1 
495103 2 
495293 15 
495321 97 
495329 2 
495331 34 
495336 3 
495340 53 
498094 5 
498130 2 
498135 26 
498180 57 
498185 20 
498591 3 
498629 3 
499638 39 
499665 3 
499835 4 
500171 41 
500176 1 
500226 8 
500329 41 
500406 5 
500523 10 
500534 8 
500565 28 
500583 8 
500753 2 
501098 5 
501116 89 
501146 63 
501151 3 
501152 9 
501164 39 
501212 19 
501238 2 
501242 73 
501294 1 
501524 94 
501532 2 
501887 6 
501898 1 
502194 146 
502216 11 
502226 26 
502239 89 
502244 1 
502245 24 
502246 1 
502294 32 
502298 1 
502307 2 
502509 3 
503580 11 
503945 1 
504089 1 
504137 3 
504142 2 
504145 14 
504146 1 
504147 1 
504150 1 
504154 228 
504166 1 
504198 5 
504280 6 
504284 6 
504295 3 
504317 5 
504320 11 
504323 13 
504328 5 
504338 2 
504347 15 
504350 2 
504368 1 
504376 1 
504460 4 
504558 5 
504563 24 
504843 8 
504937 6 
505025 1 
505112 58 
505346 12 
505510 30 
505637 139 
505652 56 
505736 20 
506007 3 
506011 1 
506752 52 
507224 11 
508694 4 
509029 1 
509061 2 
509173 43 
509657 37 
509895 3 
510073 8 
510075 18 
510230 8 
510232 18 
510282 18 
510302 32 
510309 88 
510529 2 
510530 1 
510542 1 
510900 3 
510919 12 
511109 4 
511120 4 
511123 1 
511338 9 
511850 2 
512342 1 
512815 135 
512833 5 
512864 10 
513017 3 
513037 10 
513093 28 
513448 12 
513518 1 
513590 99 
513633 131 
513696 2 
513765 84 
513920 1 
513956 11 
513989 3 
513997 130 
514028 14 
514268 22 
514352 5 
514412 5 
514423 25 
514431 4 
514452 1 
514487 16 
514497 36 
514509 10 
514518 3 
514540 1 
514628 19 
514652 28 
514670 1 
514804 1 
514835 1 
514844 10 
514848 2 
514888 2 
514945 6 
515120 25 
515141 27 
515155 1 
515169 13 
515261 10 
515352 8 
515848 55 
515871 25 
515939 2 
516038 24 
516252 1 
516292 9 
516535 26 
516978 3 
517185 1 
517665 1 
517817 6 
517825 3 
518179 5 
518345 1 
520477 12 
520514 58 
520665 1 
520696 45 
520961 8 
521518 7 
521780 52 
521812 20 
521827 17 
521959 1 
522180 19 
522192 9 
522200 7 
522226 12 
522337 1 
522349 2 
522514 2 
522558 5 
523405 8 
523417 9 
523429 13 
523446 7 
523507 32 
523512 6 
523522 127 
523526 8 
523550 16 
524433 9 
524442 14 
524451 10 
524532 3 
524585 13 
524606 2 
524756 6 
524803 15 
525640 18 
526262 7 
527330 53 
527413 2 
527426 13 
527533 38 
527580 17 
527601 16 
527644 1 
527650 4 
527913 2 
527919 82 
528056 7 
528112 32 
528115 14 
528171 3 
528342 34 
528497 17 
528706 11 
529271 10 
529592 5 
529601 2 
529616 51 
529639 2 
529695 73 
529730 5 
529876 8 
530374 6 
530608 2 
530665 1 
530694 2 
530933 9 
531488 3 
532500 7 
533081 7 
533200 12 
533540 7 
534154 22 
534160 12 
534290 5 
534314 1 
534364 35 
534520 4 
534661 5 
534683 3 
534729 87 
536623 4 
536917 5 
537086 2 
537095 1 
537228 26 
537326 4 
537384 1 
538423 56 
538528 4 
538591 5 
538632 2 
538752 37 
539517 1 
539660 4 
539696 14 
539732 11 
539737 12 
539743 13 
539769 13 
539804 5 
539815 13 
539839 2 
540115 17 
540129 29 
540599 3 
540642 3 
540700 13 
540706 1 
540730 4 
540752 8 
540937 2 
541097 10 
541122 3 
541125 4 
541182 2 
541330 16 
541640 1 
541666 23 
541750 15 
541848 10 
541857 1 
541866 2 
541894 1 
541918 4 
541938 3 
543212 1 
543331 109 
543351 9 
543377 107 
543387 73 
543471 72 
543740 70 
543744 31 
543747 19 
543753 1 
543762 2 
543827 3 
543847 4 
543851 1 
545661 1 
545669 35 
545851 38 
545853 14 
545859 1 
545872 3 
546000 1 
547846 1 
547878 34 
547881 22 
548065 21 
548369 1 
549592 3 
550027 29 
550034 1 
550155 15 
550188 31 
550380 36 
550408 8 
550418 15 
550431 5 
550452 16 
550467 11 
550609 2 
550794 20 
551422 18 
551701 1 
551760 2 
551792 63 
552071 4 
552079 27 
552083 55 
552091 33 
552105 77 
552119 32 
552170 3 
552191 3 
552193 7 
552218 56 
552338 10 
552699 4 
552741 2 
552852 5 
552928 64 
553090 8 
553504 4 
553671 4 
553821 2 
553856 4 
553865 2 
553884 1 
553963 10 
553969 20 
553983 1 
553996 24 
554011 1 
554028 10 
554060 14 
554070 15 
554078 16 
554084 105 
554096 55 
554109 58 
554272 24 
554278 8 
554411 7 
554545 4 
555337 1 
555596 26 
556120 1 
556580 4 
556871 12 
558001 27 
558351 12 
558583 1 
558913 11 
559038 34 
559295 20 
559307 21 
559320 4 
559399 83 
559409 82 
559730 1 
560011 23 
560744 3 
560750 1 
560766 2 
560913 9 
561632 34 
561665 2 
561801 10 
561809 8 
561853 56 
561859 1 
561909 16 
561919 16 
562032 26 
562056 35 
562070 20 
562572 2 
562780 93 
562960 28 
563135 5 
563505 7 
563811 5 
564279 7 
564617 5 
564630 17 
564646 17 
564681 9 
564684 10 
564698 21 
564701 1 
564702 14 
564708 13 
564727 8 
566390 6 
566394 5 
566463 10 
566471 1 
566472 25 
566497 13 
566500 28 
566549 8 
566639 6 
566642 7 
566647 70 
566669 15 
566753 1 
566827 23 
566852 74 
566924 5 
567022 12 
567033 10 
567120 4 
567192 1 
567310 22 
567503 1 
567690 3 
568045 8 
568075 6 
568117 39 
568316 3 
568421 8 
568433 4 
568523 9 
568543 197 
568600 12 
568682 55 
569124 4 
569580 1 
570056 32 
570527 2 
570654 1 
570663 3 
570706 39 
570713 16 
570777 8 
570797 2 
570813 1 
571923 8 
572016 3 
572326 1 
573160 21 
573275 2 
573341 20 
573349 121 
573423 9 
573428 3 
573436 19 
573485 14 
573494 9 
573558 2 
573607 38 
573780 4 
573846 13 
573849 1 
573851 18 
573859 3 
573915 22 
573935 10 
573963 9 
574218 2 
574250 11 
574256 9 
574264 13 
574288 1 
574315 17 
574481 14 
575706 33 
575747 2 
576281 1 
576430 2 
576453 2 
576476 1 
576603 33 
576615 4 
576641 5 
576834 1 
577036 1 
577143 5 
577924 11 
578115 4 
578129 1 
578197 5 
578275 11 
578310 18 
578369 2 
579088 3 
579098 1 
579104 28 
579216 1 
579217 2 
581819 29 
581822 27 
581833 1 
581837 2 
581841 22 
581858 12 
581928 2 
581949 6 
581957 20 
581961 1 
582078 1 
582122 29 
582317 65 
582444 25 
582499 49 
582625 1 
582877 56 
583034 9 
583037 2 
584012 1 
584339 1 
585887 5 
586187 23 
586194 3 
586257 8 
586271 1 
586281 75 
586299 11 
586423 15 
586769 4 
586784 8 
587086 1 
587428 2 
587980 41 
588123 16 
588510 12 
588680 4 
588860 4 
589007 28 
589030 3 
589041 9 
589059 22 
589062 4 
589067 17 
589071 5 
589248 14 
589256 2 
589276 3 
589287 26 
589300 5 
590617 53 
590658 39 
591124 37 
591229 7 
591663 31 
592276 3 
592281 19 
592307 28 
592354 29 
592362 8 
592570 15 
592580 8 
592946 15 
592966 2 
593008 12 
593048 5 
597100 1 
599150 1 
599175 2 
599318 3 
599627 1 
599648 12 
599696 1 
599732 5 
599795 1 
600382 5 
600578 2 
600767 24 
600985 2 
601002 3 
601010 7 
601367 2 
602547 8 
602784 24 
602878 5 
603046 12 
603143 1 
603273 1 
603274 6 
603282 40 
603289 1 
603324 6 
603328 5 
603513 5 
603593 21 
603611 32 
603617 14 
603621 22 
603657 2 
603683 91 
603685 1 
603731 10 
603742 2 
603768 9 
603780 1 
603796 32 
603819 1 
603863 55 
603871 7 
603923 5 
604001 1 
604035 12 
604146 3 
604856 4 
604857 1 
604878 2 
605074 3 
605149 17 
605152 9 
605159 6 
605277 5 
605363 7 
605369 6 
605549 10 
605552 4 
605562 3 
605566 1 
605977 76 
606457 5 
606616 3 
606868 11 
607015 7 
607191 1 
607220 5 
607224 3 
607241 2 
607248 1 
607259 1 
607265 1 
607268 11 
607273 8 
607287 2 
607291 1 
607317 3 
607329 6 
607382 11 
607514 1 
607525 1 
607614 80 
607642 4 
607912 9 
608937 11 
609103 8 
609298 13 
609631 46 
609634 2 
609702 14 
610219 1 
611820 3 
611860 1 
611870 2 
611920 7 
611951 4 
611953 10 
611976 1 
611979 1 
611981 27 
612002 7 
612010 1 
612024 3 
612043 12 
612048 29 
612073 36 
612077 3 
612109 2 
612148 7 
612149 1 
612193 1 
612196 5 
612314 10 
612521 2 
612543 2 
612577 13 
612624 13 
612846 2 
612937 48 
612953 19 
613732 39 
613745 12 
613918 7 
614020 9 
614061 96 
614066 17 
614255 35 
614664 7 
615292 13 
615766 53 
616380 1 
617394 1 
617400 76 
617411 9 
617415 26 
617471 42 
620263 1 
620279 74 
620328 32 
620333 2 
620340 4 
620349 12 
620354 5 
620362 5 
620363 6 
620376 12 
620394 19 
620402 57 
620403 14 
620532 6 
621908 3 
621939 2 
622124 1 
622130 15 
622177 4 
623861 1 
623953 20 
623980 3 
623984 17 
623993 20 
624023 15 
624032 154 
624050 22 
624087 26 
624098 13 
624129 9 
626383 27 
626402 37 
626479 1 
626482 11 
626495 35 
626516 2 
626661 5 
626664 10 
626977 36 
626983 15 
626987 9 
626992 5 
627003 8 
627026 4 
627058 3 
628027 3 
628126 5 
628288 7 
628299 3 
628315 3 
628400 1 
628434 1 
628447 13 
628460 3 
628491 3 
628537 4 
628541 1 
628551 1 
628737 43 
628765 54 
628802 40 
628980 38 
629169 8 
629860 1 
631150 11 
631480 1 
631805 60 
632394 1 
633257 6 
633454 2 
633469 14 
633513 26 
633521 65 
633534 16 
633566 6 
633574 16 
634020 8 
634067 1 
634105 35 
634115 26 
634136 1 
634851 15 
635065 4 
635850 1 
635887 17 
635950 21 
636072 1 
636293 2 
636297 14 
636306 25 
636318 21 
636326 1 
636328 64 
636340 63 
636349 23 
636364 8 
636409 86 
636461 63 
636473 33 
636498 1 
636506 1 
636620 3 
638822 5 
639978 2 
639985 1 
640002 8 
640036 8 
640076 24 
640101 49 
640207 33 
640757 15 
641071 3 
641192 36 
641206 12 
641217 9 
641226 2 
641238 1 
641254 2 
641265 8 
641274 24 
641282 9 
641295 18 
641441 3 
641643 2 
641960 7 
642403 6 
642456 3 
642486 3 
642492 16 
642501 26 
642506 15 
642520 8 
642524 26 
642527 5 
642840 12 
643464 2 
643754 1 
643781 4 
644073 42 
644152 16 
644258 25 
645068 5 
645134 8 
645151 32 
645155 1 
645162 8 
645176 3 
645216 1 
645227 3 
645445 10 
645453 72 
645463 22 
645469 4 
645529 6 
645544 1 
645633 36 
645757 5 
645853 6 
645870 1 
645882 5 
645977 1 
645997 2 
646013 6 
646070 3 
646167 1 
646252 9 
646259 24 
646428 49 
646463 82 
646496 24 
646588 29 
646636 76 
646662 11 
647672 166 
648142 17 
648503 1 
648505 9 
649562 1 
649597 2 
650284 59 
650428 67 
652578 24 
653326 1 
656823 4 
657000 1 
657084 54 
657089 1 
657110 3 
657115 5 
657158 1 
657177 17 
657184 9 
657336 5 
657586 32 
657723 36 
657771 2 
657948 12 
657981 3 
658078 11 
658091 19 
658094 1 
658102 10 
658111 42 
658115 11 
658154 4 
658167 53 
658170 34 
658185 34 
658217 49 
658248 22 
658268 21 
658291 6 
658298 8 
658304 20 
658306 36 
658309 1 
658310 44 
658315 47 
658316 2 
658391 34 
658400 64 
658411 23 
658418 5 
658433 42 
658448 9 
658452 1 
658462 6 
658666 2 
658781 11 
659326 11 
659510 3 
659680 7 
659875 11 
659930 10 
659956 25 
659972 19 
659996 101 
660039 182 
660076 2 
660085 47 
660153 66 
660157 3 
660170 78 
660178 1 
660188 35 
660216 51 
660319 7 
660338 36 
660343 32 
660345 9 
660347 21 
660391 3 
660431 43 
660485 9 
660492 10 
660679 1 
661190 2 
661288 1 
661898 96 
662194 5 
662249 1 
662386 16 
662628 57 
662704 2 
662798 32 
662822 75 
662947 2 
663023 10 
663129 14 
663233 1 
665108 17 
665131 31 
665141 13 
665149 9 
665180 2 
665250 8 
665399 15 
665565 12 
665631 1 
665638 4 
665666 14 
665672 7 
665691 3 
665862 13 
666785 1 
667392 1 
667456 2 
667473 12 
667497 3 
667754 24 
667904 4 
668165 7 
668979 6 
669009 11 
669020 4 
669038 5 
669045 24 
669086 82 
669099 50 
669126 31 
669132 19 
669267 1 
669496 7 
669543 10 
669567 1 
669727 7 
669728 9 
669741 8 
669780 15 
669789 6 
669797 225 
669805 28 
670116 57 
670125 13 
670132 11 
671671 11 
671767 21 
671811 25 
672547 99 
672678 38 
672690 12 
672830 6 
672870 4 
672874 7 
672921 1 
672927 10 
672928 2 
673956 3 
673973 1 
674171 99 
674260 26 
674842 26 
674866 10 
675002 61 
675009 1 
675199 2 
675522 26 
675528 4 
675538 8 
675545 86 
675556 46 
675586 27 
675608 7 
675612 11 
675622 6 
675637 2 
676209 1 
676490 31 
676771 9 
676974 4 
677130 2 
677647 4 
677722 1 
677750 4 
677755 46 
677763 33 
677826 58 
677832 8 
677844 23 
677855 28 
677863 39 
677869 20 
677883 31 
677886 26 
677900 3 
677921 8 
677954 83 
678064 14 
678071 16 
678139 66 
678210 7 
678217 21 
678243 6 
678298 3 
678854 14 
679702 28 
679707 6 
679797 1 
680074 24 
680080 1 
680092 19 
680115 16 
680910 12 
680917 11 
680934 2 
680939 3 
680944 180 
681006 4 
681034 9 
682378 8 
682505 46 
682554 2 
682579 9 
682665 5 
682912 4 
683140 4 
683168 5 
683471 1 
683493 34 
683678 3 
683720 1 
684235 30 
684990 1 
687298 8 
687317 15 
687380 5 
687664 3 
687675 9 
687718 65 
687772 1 
687904 4 
687912 1 
688022 16 
688501 1 
688536 11 
688569 1 
689100 1 
689284 1 
690345 58 
690873 1 
691032 1 
691159 2 
691174 7 
691179 22 
691275 10 
691299 1 
691317 3 
691326 11 
691353 14 
691357 33 
691362 11 
691369 10 
691383 40 
691416 6 
691425 175 
691433 2 
691439 11 
691471 1 
691477 32 
693095 3 
694184 12 
694191 56 
694209 3 
694210 59 
694219 16 
694249 26 
694284 1 
694289 16 
696980 3 
696983 8 
696996 60 
697000 33 
697019 29 
697042 19 
697090 3 
697095 28 
697154 1 
699705 1 
699712 27 
699728 2 
699739 3 
699785 1 
699790 1 
699847 70 
700153 42 
700222 12 
700760 1 
700786 1 
702450 5 
702564 25 
702897 2 
703065 3 
703731 4 
703856 7 
704106 5 
704302 3 
704313 3 
704321 17 
704334 6 
704372 2 
704385 9 
704407 10 
704424 1 
704529 1 
704555 18 
704561 6 
704643 17 
704777 1 
704834 6 
704844 1 
704964 26 
704999 14 
705033 4 
705039 13 
705049 1 
705050 6 
705076 1 
705081 5 
705209 2 
705262 1 
705299 6 
705460 5 
705666 1 
705895 9 
706178 46 
706207 12 
706678 11 
707164 10 
707259 4 
707292 1 
707298 2 
707304 8 
707333 2 
707668 26 
707934 1 
708011 11 
708188 6 
708199 19 
708229 1 
708270 11 
708300 8 
708308 5 
708379 12 
708398 23 
708435 13 
708491 1 
708625 10 
708877 1 
709590 36 
709754 11 
709807 16 
710273 1 
710417 1 
710603 1 
710637 45 
710647 2 
710657 3 
710671 8 
710717 3 
711134 1 
711166 34 
711318 3 
711976 4 
711980 1 
712219 132 
712220 1 
712221 37 
712255 33 
712258 1 
712261 40 
712266 38 
712271 82 
712272 23 
712274 2 
713384 7 
713406 3 
713412 6 
713420 1 
713423 49 
713439 3 
713464 51 
713633 1 
713782 1 
713836 59 
713841 1 
714602 12 
714654 4 
714910 3 
714955 16 
714959 30 
714961 2 
714969 5 
714977 2 
715018 40 
715193 1 
715552 1 
715850 86 
716514 13 
716796 54 
717689 3 
717715 22 
718088 9 
718093 2 
718094 1 
718110 1 
718291 2 
718324 12 
719513 45 
719545 6 
719602 10 
719606 1 
719611 1 
719619 13 
719625 21 
719952 1 
720119 3 
720254 11 
720437 82 
720448 17 
720452 14 
720471 44 
720529 2 
720562 9 
720564 3 
720565 8 
720576 7 
721559 53 
721563 101 
721679 34 
721696 3 
722444 6 
722453 1 
722471 1 
722477 3 
722514 3 
722518 1 
722651 1 
722659 7 
722663 2 
722791 8 
722858 19 
722867 6 
722922 8 
722955 86 
723003 2 
723023 7 
723095 6 
723103 5 
723140 1 
723189 4 
723270 6 
723308 10 
723376 25 
723395 2 
723416 62 
723424 10 
723451 27 
723462 3 
723465 2 
723490 4 
723504 1 
723510 3 
723522 2 
723531 17 
723534 34 
723545 1 
723632 4 
723643 6 
723675 1 
723799 4 
723945 32 
724180 4 
724424 7 
724720 9 
724745 25 
724765 4 
724773 3 
724789 1 
724791 2 
724815 1 
724848 5 
724918 9 
725454 6 
725463 1 
725471 21 
725479 33 
725485 22 
725488 2 
725490 32 
725496 26 
725585 3 
725599 9 
725736 36 
725739 1 
725784 6 
725787 73 
725802 18 
725810 1 
725823 33 
725826 25 
725830 12 
725836 1 
725852 1 
725956 1 
726388 4 
726709 12 
726964 1 
727131 8 
727153 48 
727163 29 
727271 1 
727447 1 
727643 52 
727673 11 
727767 59 
727801 2 
727821 10 
727828 2 
727839 10 
727846 217 
727858 18 
727870 41 
727893 2 
727999 4 
728086 19 
728103 33 
728107 21 
728163 11 
728176 53 
728260 13 
728274 1 
728450 6 
728574 1 
728585 1 
728600 2 
728624 1 
728682 7 
728684 3 
728692 3 
728809 2 
729159 7 
729441 4 
729737 26 
729946 21 
730027 1 
730132 3 
730155 1 
730241 1 
730508 14 
730551 3 
730554 15 
730562 3 
730579 4 
730612 1 
730640 9 
730651 11 
730665 35 
730698 1 
730707 9 
730714 4 
730715 57 
730721 4 
730727 2 
730730 17 
730736 35 
730924 9 
731095 11 
731115 1 
731407 11 
732087 9 
732135 5 
732142 8 
732147 2 
732243 18 
732246 7 
732266 10 
732275 12 
732297 7 
732299 4 
732307 11 
732315 116 
732368 13 
732483 6 
732513 58 
732536 2 
732640 47 
732816 1 
733185 29 
733191 1 
734249 10 
734734 5 
734894 1 
734901 1 
734906 33 
734954 1 
735109 1 
735163 16 
735178 5 
735652 5 
737626 1 
737663 3 
737696 1 
737728 2 
737808 5 
737820 1 
737838 24 
737996 5 
738020 4 
738032 4 
739337 2 
740092 2 
743970 1 
743987 6 
744022 7 
744030 3 
744100 6 
744411 17 
744845 3 
744998 1 
745015 3 
745031 1 
745268 27 
745302 6 
745415 18 
745489 5 
745497 56 
745793 1 
745860 13 
745946 1 
745957 17 
745980 5 
745995 7 
746187 35 
746681 7 
746883 3 
747412 19 
747420 11 
747535 6 
747592 14 
747627 3 
747631 6 
747655 5 
747662 15 
747663 1 
747668 5 
747768 26 
747966 4 
748121 6 
748332 36 
748552 7 
750019 1 
750289 13 
750685 1 
751687 3 
751695 3 
751722 7 
751842 1 
751845 11 
751857 14 
751868 6 
751920 8 
751958 27 
752009 1 
754258 13 
755935 1 
757179 9 
757192 1 
757195 22 
757201 23 
757242 2 
757290 82 
757313 6 
757338 9 
757671 3 
757794 13 
758477 36 
758502 121 
758974 18 
759025 23 
759033 20 
759047 8 
759050 26 
759089 5 
759095 17 
759121 2 
759148 4 
759301 2 
759375 3 
759380 1 
759404 108 
759422 1 
759425 1 
759570 12 
759585 3 
759634 5 
759771 7 
759791 1 
759957 16 
760289 40 
760652 3 
760772 44 
760963 14 
762300 4 
762428 1 
762444 15 
762473 19 
762540 8 
762826 1 
764235 95 
764239 35 
764266 16 
764311 17 
764368 45 
764621 4 
764646 25 
764920 1 
765123 1 
765269 16 
766421 28 
766432 1 
766483 10 
766635 79 
766640 33 
766839 32 
766845 12 
766871 15 
768060 25 
768430 1 
768750 21 
768756 1 
768986 4 
769082 3 
769178 2 
769264 52 
769311 1 
770463 4 
771762 2 
771796 1 
771807 3 
771818 2 
771845 12 
771880 16 
773764 1 
773800 4 
776294 22 
776413 22 
776509 1 
777345 1 
777930 2 
777965 24 
777968 38 
778031 22 
778782 11 
779007 14 
779016 11 
779029 36 
779049 22 
779072 61 
779084 20 
779093 40 
779113 22 
779123 2 
779145 10 
780156 3 
780629 70 
781166 12 
781270 2 
781314 16 
781429 2 
781452 5 
781494 14 
781512 6 
781516 1 
781559 10 
781565 14 
781568 18 
781575 28 
781603 33 
781616 2 
781704 23 
781713 16 
781718 28 
781730 26 
781732 8 
781749 1 
781777 4 
781879 14 
781977 27 
781983 15 
782022 16 
782164 52 
782169 2 
782322 3 
782648 1 
782653 59 
782704 31 
782732 18 
782836 33 
782865 11 
782883 20 
782930 6 
782952 6 
783126 2 
783560 6 
783587 6 
783607 1 
783652 2 
783696 2 
783736 16 
783791 21 
783890 2 
783942 10 
784006 112 
784010 12 
784084 10 
784149 1 
784167 12 
784215 15 
784224 6 
784240 5 
784243 59 
784251 34 
784257 65 
784287 9 
784295 15 
784303 35 
784370 14 
784383 1 
784393 4 
784400 10 
784538 2 
784541 1 
784554 3 
784573 22 
784574 9 
784583 38 
784593 8 
784594 24 
784603 18 
784613 22 
784616 24 
784619 12 
784624 2 
784667 15 
784670 7 
784686 15 
784714 12 
784817 5 
784978 69 
785157 3 
785198 1 
785204 5 
785367 66 
785437 1 
785526 100 
785532 1 
785537 101 
785784 9 
785952 13 
786298 23 
786331 1 
786368 1 
786378 12 
787121 5 
787461 11 
787468 8 
787470 19 
787475 24 
787517 23 
787526 10 
787546 168 
787572 1 
787602 2 
787749 2 
787788 17 
788860 49 
789038 14 
789477 1 
789825 3 
789856 92 
789954 7 
790023 10 
790039 3 
790059 1 
790106 13 
790122 28 
790125 2 
790161 2 
790198 26 
790212 19 
790220 4 
790231 105 
790271 6 
790600 5 
790922 1 
791361 18 
791687 1 
792049 1 
792507 2 
793031 3 
793069 3 
793135 31 
793153 84 
793327 25 
793693 17 
793827 1 
793841 5 
793978 9 
794028 4 
794035 4 
794127 1 
794199 11 
794218 19 
794227 43 
794232 44 
794240 22 
794393 4 
794420 4 
794447 35 
794472 2 
794577 25 
794809 1 
794820 67 
795257 12 
795316 48 
795362 9 
795367 67 
795387 4 
795424 15 
795726 5 
795977 117 
796061 12 
796217 19 
796223 8 
796275 7 
796407 2 
796492 4 
796510 25 
796520 22 
796526 12 
796565 4 
796568 28 
796583 1 
796802 30 
796807 4 
796845 5 
796860 1 
796865 1 
796878 1 
796903 1 
796970 7 
797080 2 
797088 4 
797094 3 
797100 2 
797116 102 
797187 2 
797222 1 
797243 2 
797274 2 
797280 33 
797284 7 
797288 7 
797292 32 
797303 4 
797308 2 
797311 4 
797322 12 
797327 6 
797330 4 
797335 1 
797644 1 
797679 3 
797847 1 
798484 16 
798894 1 
799259 3 
799477 2 
802264 4 
802480 1 
802501 1 
802521 2 
802574 1 
803408 11 
804024 1 
804041 3 
804327 2 
804361 2 
804388 3 
805323 2 
805333 4 
805357 3 
805595 5 
806990 6 
806999 92 
807154 8 
807159 17 
807174 38 
807201 93 
807206 40 
807245 7 
807252 5 
807909 6 
808153 8 
808291 25 
808531 5 
808742 8 
808931 7 
808933 37 
808942 6 
808946 12 
808951 22 
808952 27 
808953 1 
808955 2 
809126 19 
809138 11 
809275 43 
809330 8 
809344 3 
809415 5 
809434 1 
809447 13 
809455 2 
809481 7 
809505 33 
809514 3 
809591 3 
809602 7 
809745 1 
809859 15 
814101 1 
815586 1 
815683 1 
815830 2 
815836 2 
815847 2 
815877 8 
815887 25 
815896 17 
815897 1 
815985 1 
816006 2 
816139 1 
816562 50 
816645 1 
816689 7 
816692 1 
816755 15 
816833 23 
816840 9 
816920 24 
816952 2 
817965 15 
818149 1 
818302 5 
818517 10 
818530 10 
818544 1 
818692 1 
818722 44 
818734 17 
818740 1 
818744 3 
818761 17 
818764 4 
818772 155 
818934 11 
818946 70 
818952 75 
818957 11 
818971 88 
819068 34 
819093 4 
819094 2 
819105 14 
819119 2 
819142 56 
819163 1 
819186 3 
819675 8 
819711 1 
819870 1 
819902 6 
820246 44 
820271 6 
820273 1 
820274 3 
820295 5 
820302 3 
820308 1 
820329 48 
820360 5 
820368 1 
820384 3 
820394 2 
820542 2 
820546 12 
820709 104 
820717 9 
821231 75 
821335 1 
821566 60 
821813 17 
821867 31 
821899 2 
822061 1 
822185 6 
822329 24 
822472 21 
822566 9 
822765 1 
822772 76 
822843 1 
822855 3 
822887 35 
822893 15 
822895 2 
822898 17 
822906 25 
822924 2 
822974 6 
822986 22 
823019 14 
823098 6 
823109 9 
823120 9 
823149 55 
823239 12 
823336 3 
823366 18 
823477 1 
826644 10 
826647 71 
826672 37 
826708 1 
826745 15 
826751 34 
826754 11 
826755 58 
826759 10 
826763 88 
826773 32 
826776 58 
826784 35 
826789 37 
826813 1 
826816 5 
826826 33 
826841 2 
826978 1 
826997 8 
827073 4 
827159 1 
827202 5 
827214 34 
827316 23 
827327 7 
827466 10 
827514 8 
827515 9 
827639 4 
827659 2 
827665 1 
827924 99 
827969 24 
828043 9 
828092 48 
828096 23 
828101 3 
828122 20 
828156 13 
828161 4 
828166 48 
828173 8 
828213 4 
828223 10 
828258 4 
828378 11 
828389 10 
828408 15 
828456 2 
828472 14 
828488 1 
828491 18 
828513 4 
828536 2 
828567 7 
828593 21 
828728 1 
828826 6 
829032 22 
829211 99 
829418 11 
829530 7 
829747 1 
829777 49 
830095 36 
830238 53 
830293 43 
830432 10 
830445 17 
830479 64 
830503 59 
830615 23 
830781 49 
830794 30 
830801 25 
830856 2 
830867 5 
830882 11 
830896 21 
831035 10 
831541 44 
831701 14 
832051 56 
832225 6 
832688 21 
832987 9 
832990 49 
833036 17 
833357 8 
833358 47 
833419 7 
833537 1 
833633 2 
833738 2 
833977 1 
834028 33 
834210 1 
834448 3 
834456 24 
834675 13 
834990 14 
834993 5 
835061 1 
835373 1 
835655 6 
835671 1 
835705 15 
836651 3 
837241 6 
837381 3 
837501 4 
837522 1 
837536 15 
837544 4 
837571 2 
837605 10 
837618 40 
837651 142 
837702 26 
837714 2 
837735 20 
837753 4 
837770 1 
837799 20 
837830 3 
837836 1 
837916 10 
837936 20 
837942 26 
838058 1 
839484 1 
839538 2 
839540 1 
839544 13 
839566 10 
839571 1 
839579 2 
839591 2 
839629 2 
839676 1 
839680 1 
840101 6 
840106 5 
840112 8 
840172 5 
840184 2 
840425 2 
840814 3 
841113 3 
841122 15 
841134 40 
841140 3 
841211 81 
841220 25 
841228 15 
843999 48 
844018 2 
844020 18 
844037 28 
844077 5 
844105 36 
844120 7 
844128 19 
844129 1 
844142 54 
844148 4 
845493 8 
845745 4 
845882 1 
845937 52 
845972 5 
846044 18 
846122 25 
847451 9 
847538 60 
847682 1 
847972 50 
848157 13 
848543 39 
848667 40 
849254 3 
849262 8 
849313 9 
849770 24 
849781 14 
850605 4 
850629 23 
851397 4 
851792 4 
852105 2 
853282 3 
853362 2 
853379 2 
853389 4 
853768 5 
853845 25 
853908 3 
853928 17 
854421 13 
854429 1 
854521 2 
854976 3 
854992 35 
855007 16 
855015 1 
855123 6 
855152 7 
855155 39 
855177 3 
855196 1 
855202 34 
855209 67 
855631 10 
855638 6 
855664 12 
855671 2 
855674 17 
855676 6 
855771 9 
855781 9 
855823 3 
855964 14 
855989 4 
856268 2 
857340 84 
857384 8 
857386 1 
857392 13 
857403 15 
857437 15 
857453 1 
857486 2 
857611 16 
857634 2 
857943 26 
858355 10 
858405 26 
858529 9 
858590 2 
858988 2 
859033 1 
859235 18 
859272 8 
859363 16 
859400 3 
859444 1 
859464 7 
859629 12 
860471 9 
861364 33 
861415 2 
861442 2 
861594 3 
861723 16 
862067 1 
862361 8 
862364 22 
862368 47 
862374 18 
862960 5 
864493 6 
865777 1 
865969 2 
867062 2 
867077 10 
867082 1 
867091 2 
867157 4 
867284 58 
868349 6 
868353 2 
868358 1 
868378 1 
868385 14 
868395 1 
870923 177 
871110 8 
871242 8 
871448 32 
871451 2 
871519 70 
871530 7 
871538 52 
871574 112 
871585 28 
871596 48 
871599 11 
871612 21 
871617 13 
872235 23 
872930 4 
872946 55 
872997 31 
873166 24 
873366 1 
873449 14 
873637 1 
873677 5 
873739 17 
873761 22 
873914 16 
873941 159 
874111 5 
874177 19 
874294 9 
874307 3 
874324 9 
874339 70 
874402 5 
874403 4 
874415 49 
874554 12 
874589 20 
874619 7 
874645 4 
874754 2 
874995 3 
875014 3 
875160 11 
875173 4 
875197 7 
875232 6 
875250 8 
875259 19 
875265 1 
875302 5 
875398 1 
875422 32 
875427 1 
875430 73 
875436 1 
875495 34 
875510 20 
875517 36 
875529 2 
875538 2 
875608 1 
877280 17 
877435 4 
877453 1 
877465 4 
877471 23 
877475 2 
877483 21 
877510 1 
877547 7 
877574 6 
877577 1 
877589 7 
877598 1 
877725 23 
877779 4 
877820 99 
877831 80 
877839 20 
877844 40 
877850 25 
877886 15 
877975 24 
878005 1 
878028 8 
878055 6 
878060 66 
878063 1 
878073 65 
878076 23 
878095 43 
878097 11 
878127 2 
878148 56 
878217 1 
878294 10 
878305 7 
878307 8 
878318 3 
878509 2 
878542 2 
878999 12 
879245 4 
879394 62 
879537 1 
879570 2 
879611 11 
879641 16 
880369 1 
881974 4 
881984 3 
882182 3 
882237 14 
882323 3 
882461 22 
884672 9 
884710 13 
885349 7 
885352 1 
888681 1 
888734 10 
888820 1 
888914 3 
889795 1 
890543 16 
892182 2 
892909 1 
892930 27 
892940 9 
892950 9 
893004 1 
893488 6 
893500 29 
893516 28 
893538 12 
893563 8 
896227 13 
896252 1 
896482 4 
896620 6 
897440 5 
897763 13 
897769 68 
897791 2 
897814 11 
897819 28 
897827 2 
897832 59 
897935 1 
897971 1 
898988 38 
899011 2 
899013 30 
899016 12 
899024 8 
899027 3 
899122 1 
899123 11 
899128 15 
899138 1 
899190 11 
899288 3 
899496 22 
899668 1 
899899 2 
900239 2 
901072 5 
901377 9 
901481 41 
901938 8 
902438 3 
902516 6 
902531 51 
902576 12 
902593 5 
902763 9 
902769 1 
902798 27 
902801 2 
902811 2 
903069 11 
903092 3 
903108 41 
903204 1 
903248 8 
903254 25 
903280 8 
903451 22 
903465 16 
903555 21 
903556 22 
903589 17 
903599 15 
903614 2 
903640 5 
903654 6 
903837 2 
904128 2 
904267 3 
904667 14 
904723 7 
904750 42 
904892 29 
905045 83 
905171 1 
905384 58 
905686 2 
906336 5 
906511 15 
906541 11 
906554 4 
906562 18 
906610 15 
906909 8 
906914 5 
906988 21 
906994 2 
908537 5 
908594 1 
908703 19 
908834 29 
909490 3 
909609 6 
909698 3 
910069 1 
910076 3 
910077 2 
910085 9 
910187 3 
910191 2 
910233 7 
911441 3 
912418 1 
912420 7 
912514 6 
914966 115 
914972 116 
914979 69 
915003 3 
915004 18 
915048 2 
915077 141 
915242 5 
915407 10 
916031 5 
916090 1 
916593 1 
916765 4 
918001 5 
918424 17 
919091 2 
919095 1 
919108 6 
919123 1 
919126 2 
919138 4 
919174 1 
919185 4 
919209 6 
919350 51 
920946 7 
921625 18 
921637 1 
921655 9 
921692 2 
921771 3 
921802 1 
921879 8 
921901 2 
921937 1 
921942 3 
922057 2 
922060 1 
922185 3 
922198 20 
922235 3 
922243 1 
922290 1 
922292 3 
922423 32 
922441 16 
922468 17 
922609 51 
922900 25 
923266 104 
924017 21 
924056 43 
924539 3 
924545 9 
924609 13 
924660 9 
924669 30 
924862 16 
924876 7 
924887 49 
925063 26 
925077 1 
925218 1 
925877 28 
925980 4 
926820 7 
927983 1 
928265 20 
928586 2 
928632 3 
928677 10 
928997 88 
929614 12 
929619 2 
929657 20 
929663 1 
929678 1 
929725 143 
929749 2 
929793 40 
929941 53 
930798 73 
930915 16 
930939 10 
930945 33 
931093 6 
931321 8 
931782 53 
931848 26 
931911 3 
931926 2 
931939 1 
931976 2 
931988 31 
931994 4 
932041 1 
932144 5 
932158 1 
932219 2 
932255 23 
932333 17 
932354 25 
932362 86 
932370 18 
932383 43 
932403 12 
932413 15 
932577 59 
932696 13 
932853 26 
932898 5 
932945 67 
933080 2 
933173 9 
933311 2 
933436 4 
933531 7 
933744 17 
933752 33 
933796 1 
934138 2 
934235 3 
934300 3 
934303 26 
934311 55 
934371 55 
934386 1 
934389 51 
934397 7 
934400 32 
934415 16 
934920 87 
934945 27 
937344 1 
937353 7 
937426 1 
937461 3 
937574 14 
937604 9 
937788 1 
939716 10 
939819 8 
940137 20 
940332 2 
940430 8 
940537 1 
940648 22 
940691 54 
941118 29 
941127 6 
941147 51 
941161 14 
941183 11 
945857 1 
947277 21 
947392 5 
947400 27 
947432 4 
947500 6 
947523 4 
947595 11 
947650 31 
947671 13 
947788 39 
947986 1 
947990 20 
948010 29 
948015 15 
948042 4 
948219 31 
948261 13 
948267 2 
948269 9 
948270 9 
948275 26 
948289 2 
948295 11 
948330 2 
948453 4 
948811 1 
948947 14 
948957 14 
949194 1 
949481 88 
949599 10 
949629 8 
949685 3 
949756 6 
950017 20 
950053 1 
950236 1 
950670 7 
950764 2 
950875 2 
951810 4 
952201 19 
952483 11 
952501 6 
952784 1 
952905 6 
953116 12 
953122 5 
953571 20 
953809 7 
953827 13 
954115 3 
954301 1 
954336 5 
954355 35 
954391 1 
954393 98 
954445 1 
954446 11 
954457 16 
954483 10 
954509 11 
954513 4 
954554 1 
954760 48 
954780 23 
954785 55 
954790 116 
954798 11 
954814 68 
954858 14 
954872 12 
954883 16 
956851 1 
956897 1 
958205 17 
958215 35 
958233 2 
958318 4 
958349 39 
958476 10 
958748 1 
959158 1 
959858 7 
960982 8 
961120 5 
961404 15 
961931 9 
962093 103 
962654 3 
962709 2 
962723 8 
962877 2 
962885 11 
962888 1 
962901 5 
962907 2 
962913 17 
962921 34 
962924 7 
963045 31 
963292 1 
963428 30 
963600 5 
963609 22 
963621 34 
963630 14 
963651 2 
963689 1 
963789 11 
963855 22 
964164 6 
964390 1 
964448 35 
964670 34 
964710 1 
964784 1 
964896 7 
964909 3 
965115 10 
965183 8 
965271 4 
965634 2 
965719 1 
965725 3 
965786 1 
965892 14 
966116 21 
966183 6 
966226 10 
966812 6 
967097 2 
968299 8 
968857 30 
969363 6 
969382 45 
969591 5 
970719 1 
970881 11 
971316 1 
971369 4 
971376 27 
971551 28 
971568 6 
971569 91 
971571 3 
971661 10 
971734 33 
971786 6 
973223 3 
973247 3 
973278 15 
973279 12 
973311 1 
973497 1 
975133 13 
975514 31 
975583 7 
975587 1 
975778 1 
975918 10 
975925 33 
975941 13 
975949 1 
976126 2 
976308 3 
976323 1 
977509 3 
980666 7 
981725 6 
981767 1 
981824 2 
981870 8 
982233 1 
982378 14 
982565 21 
982578 10 
982589 27 
982592 1 
982594 15 
982596 2 
982635 25 
982641 45 
982642 23 
982646 1 
982651 7 
982652 50 
982671 14 
982807 79 
982833 1 
982837 22 
983308 22 
986908 32 
986925 25 
986941 5 
986975 3 
986995 49 
986998 35 
987026 9 
988203 11 
988224 6 
988257 20 
988262 44 
988270 6 
988288 9 
988503 1 
988928 10 
990237 3 
990576 115 
990582 4 
990643 85 
990649 3 
990657 4 
990669 20 
990681 6 
990712 9 
990722 2 
990830 4 
990836 75 
990880 11 
991020 85 
991410 3 
992100 75 
992534 24 
992613 1 
992787 2 
992819 2 
992823 18 
993003 7 
993098 28 
996009 8 
998981 8 
1000332 3 
1000384 5 
1000505 31 
1000533 3 
1001384 48 
1001887 2 
1001910 7 
1001971 1 
1002092 12 
1002138 43 
1002143 3 
1002454 7 
1002529 10 
1002671 6 
1002779 43 
1002842 49 
1003133 12 
1003511 19 
1003721 17 
1003916 24 
1003948 4 
1004205 17 
1004347 1 
1004366 44 
1005127 13 
1005134 8 
1005660 9 
1006030 1 
1006174 19 
1006278 2 
1006922 1 
1007274 2 
1007296 1 
1007302 68 
1007314 9 
1007330 15 
1007648 19 
1007684 16 
1007733 11 
1007948 3 
1008259 1 
1008785 33 
1009952 7 
1010298 5 
1010343 10 
1010401 14 
1010500 39 
1010911 3 
1010923 54 
1010929 1 
1011171 34 
1011314 10 
1011331 55 
1011337 2 
1011339 1 
1011432 3 
1011437 1 
1011441 4 
1011456 1 
1011467 8 
1011469 5 
1011473 2 
1011484 11 
1011591 1 
1011700 11 
1011709 1 
1011751 4 
1011755 2 
1011765 3 
1011838 1 
1011857 1 
1011867 3 
1011882 3 
1011904 1 
1012123 25 
1012167 5 
1012178 15 
1012187 14 
1012262 6 
1012315 18 
1012350 14 
1012363 2 
1012367 1 
1012394 10 
1012414 1 
1012569 17 
1012573 1 
1012582 2 
1012628 13 
1012660 6 
1012663 18 
1012668 13 
1012679 12 
1012719 8 
1012904 2 
1012968 61 
1013188 16 
1013206 21 
1013357 1 
1013391 79 
1013393 41 
1013421 31 
1013433 25 
1013470 3 
1013495 2 
1013501 2 
1013503 15 
1013509 80 
1013515 20 
1013561 6 
1013565 14 
1013592 6 
1014292 1 
1014316 3 
1014630 44 
1014838 24 
1015082 3 
1015135 23 
1015251 85 
1015371 42 
1015384 7 
1015422 3 
1015438 6 
1015514 20 
1015628 25 
1015647 2 
1016776 7 
1017768 12 
1017815 18 
1017816 9 
1017823 28 
1017835 11 
1017842 75 
1017880 108 
1018018 1 
1019020 1 
1019221 4 
1019225 12 
1019263 2 
1019412 11 
1019609 2 
1019791 4 
1019796 39 
1019867 1 
1020582 34 
1020737 8 
1021044 6 
1021721 11 
1022376 44 
1022387 2 
1022401 1 
1022442 2 
1023061 6 
1023133 6 
1023138 14 
1023432 18 
1023574 30 
1023744 7 
1024014 20 
1024041 41 
1024337 8 
1024662 7 
1024807 1 
1025075 1 
1025086 24 
1025105 6 
1025136 28 
1025317 1 
1025460 6 
1026090 7 
1026303 32 
1026307 1 
1026411 11 
1026604 1 
1027920 2 
1027982 26 
1027987 14 
1028006 19 
1028014 169 
1028022 44 
1028074 3 
1028088 1 
1028092 2 
1028093 16 
1028124 10 
1028136 7 
1028137 6 
1028145 1 
1028150 2 
1028172 13 
1028270 2 
1028328 14 
1028350 2 
1028372 1 
1028458 1 
1028463 1 
1028479 7 
1028518 7 
1028519 3 
1028537 3 
1028678 2 
1028722 1 
1030326 13 
1030534 1 
1030605 25 
1030635 9 
1030641 3 
1030694 11 
1031078 1 
1031917 36 
1031935 6 
1031961 11 
1032171 17 
1032176 52 
1032379 8 
1032393 20 
1032415 18 
1032433 2 
1032770 48 
1032862 1 
1033200 4 
1033256 27 
1033673 2 
1034036 7 
1034155 23 
1034392 47 
1035018 13 
1035151 6 
1035207 13 
1035504 42 
1035592 6 
1035690 18 
1035845 23 
1035863 11 
1035890 1 
1035903 14 
1035953 13 
1035959 1 
1035970 10 
1038748 4 
1038852 22 
1038948 4 
1039015 13 
1039021 112 
1039159 46 
1039644 1 
1039834 27 
1040257 8 
1041106 3 
1041371 1 
1041671 1 
1041691 8 
1042088 35 
1042152 3 
1042160 10 
1042222 11 
1042244 1 
1042434 24 
1042581 5 
1042738 2 
1043084 2 
1043088 1 
1043124 5 
1043227 8 
1043395 2 
1043450 6 
1043517 1 
1043671 41 
1043676 3 
1043681 91 
1043682 19 
1043683 1 
1043712 192 
1043719 23 
1043793 16 
1043806 2 
1043813 32 
1043823 3 
1043831 31 
1043864 4 
1043993 20 
1044126 18 
1044159 2 
1044724 5 
1045230 2 
1045427 3 
1046825 31 
1047267 7 
1047357 42 
1047380 5 
1047714 16 
1048569 5 
1048761 1 
1049184 1 
1049382 4 
1050457 6 
1050466 1 
1051062 13 
1051217 3 
1051304 1 
1051474 17 
1051830 50 
1051874 14 
1052017 16 
1052020 2 
1052024 24 
1052025 3 
1052029 1 
1052035 26 
1052040 13 
1052052 52 
1052202 16 
1052212 24 
1052214 3 
1052227 45 
1052244 16 
1052369 7 
1052590 6 
1052870 29 
1053042 43 
1053220 1 
1053228 1 
1053539 7 
1054225 26 
1054498 3 
1054536 1 
1054769 5 
1054943 1 
1054952 21 
1054989 31 
1055025 30 
1055177 29 
1055327 1 
1055377 1 
1055408 38 
1055536 6 
1055559 12 
1055607 1 
1055608 2 
1055801 17 
1055941 12 
1056790 8 
1056823 6 
1056848 11 
1056879 34 
1056891 28 
1056907 37 
1056922 29 
1056938 17 
1057022 12 
1057232 7 
1057286 4 
1058759 7 
1059009 12 
1059340 17 
1059345 30 
1059350 52 
1059384 2 
1059394 27 
1059401 21 
1059409 1 
1059421 10 
1059436 3 
1059449 9 
1059635 10 
1059796 5 
1059817 17 
1059832 11 
1059869 30 
1060130 1 
1060314 1 
1061119 44 
1061123 101 
1061126 1 
1061224 1 
1061372 5 
1061390 48 
1061474 5 
1061932 1 
1061975 13 
1062329 18 
1062550 29 
1062579 57 
1062586 13 
1062636 11 
1062804 10 
1062948 7 
1063158 1 
1064067 2 
1064268 4 
1064307 60 
1064379 1 
1064504 79 
1064513 19 
1064521 68 
1064566 12 
1064589 61 
1064644 84 
1064647 11 
1064649 21 
1064663 4 
1064671 92 
1064791 45 
1064801 26 
1064849 1 
1064894 8 
1064897 11 
1064903 33 
1064911 19 
1064912 1 
1064916 9 
1064918 29 
1064935 10 
1065145 1 
1065152 45 
1065156 52 
1065325 1 
1065359 125 
1065403 2 
1065407 3 
1065414 3 
1065419 18 
1065424 44 
1071626 6 
1071636 109 
variableStep chrom=chrXIII
3687 6 
3785 14 
3825 13 
8578 21 
8610 1 
8625 3 
8662 1 
8663 3 
8738 2 
8814 1 
8856 1 
8868 8 
8882 31 
9017 13 
9025 8 
9037 6 
9051 11 
9053 21 
9063 37 
9075 11 
9088 9 
9963 44 
9975 33 
10003 2 
10024 8 
10043 33 
10099 2 
10102 25 
10217 2 
10239 73 
10246 23 
10436 2 
10518 2 
10732 10 
10757 10 
10864 1 
11346 1 
11418 4 
11455 15 
11462 1 
13250 1 
13267 13 
13285 3 
13292 45 
13312 50 
13319 4 
13356 7 
13364 1 
13365 12 
13371 16 
13398 3 
13412 6 
13422 13 
13442 18 
13446 31 
13451 2 
13454 2 
13495 19 
13595 5 
13755 2 
13756 75 
13764 10 
13776 3 
13786 21 
13918 1 
13922 8 
13972 3 
14052 3 
14067 5 
14084 40 
14097 3 
14137 48 
14156 8 
14315 6 
14340 1 
14452 91 
14588 52 
14603 15 
14742 39 
14791 75 
14795 1 
14806 8 
14817 19 
14820 72 
14844 48 
14892 4 
14909 169 
14918 61 
14950 6 
15335 1 
15694 9 
15759 14 
16127 5 
16192 22 
16203 8 
16305 31 
16338 21 
16784 4 
16792 1 
16868 18 
16873 2 
16876 4 
16889 1 
16892 6 
16897 33 
16900 1 
16903 2 
16907 41 
16908 14 
16910 19 
16918 19 
16919 1 
16923 54 
16930 67 
16942 23 
16954 27 
16963 8 
16970 13 
16974 40 
16989 27 
17118 7 
18728 1 
18835 3 
18839 13 
19051 1 
19087 2 
20499 7 
20508 11 
20514 14 
20524 47 
20533 3 
20539 1 
20559 22 
20563 2 
20574 10 
20580 19 
20590 11 
20592 8 
20604 34 
20605 4 
20613 89 
20616 8 
20618 16 
20619 6 
20620 1 
20622 5 
20625 20 
20626 29 
20637 4 
20638 10 
20642 3 
20648 12 
20657 19 
20675 4 
20678 1 
20715 9 
20785 8 
21772 82 
21792 62 
21798 53 
21832 37 
21859 14 
21870 11 
21878 4 
21882 25 
22136 9 
22242 15 
22402 8 
22533 18 
22564 1 
22795 3 
22848 1 
22956 3 
23053 3 
23715 9 
23726 10 
23731 1 
23767 13 
23768 1 
23769 30 
23782 36 
23786 2 
23789 70 
23791 4 
23801 14 
23831 18 
23842 2 
23846 40 
23849 6 
23852 26 
23857 6 
23858 15 
23859 6 
23864 2 
23866 3 
23878 13 
23879 14 
23888 10 
24027 2 
24047 8 
24064 77 
24271 2 
24498 7 
24537 44 
24755 19 
24906 4 
24924 1 
24953 5 
25272 25 
25348 25 
25353 52 
25460 5 
25524 45 
25690 12 
25721 21 
25857 4 
25905 6 
25988 9 
25994 45 
26010 28 
26021 41 
26029 1 
26036 9 
26057 10 
26065 1 
26066 90 
26075 32 
26090 1 
26095 22 
26102 3 
26108 3 
26114 6 
26126 42 
26133 1 
26143 16 
26152 2 
26161 1 
26163 3 
26168 1 
26177 4 
26186 5 
26189 4 
26200 4 
26231 4 
26235 33 
26243 6 
26258 20 
26260 13 
26263 24 
26269 6 
26316 84 
26323 12 
26334 3 
26342 9 
26376 1 
26394 1 
26446 1 
26453 2 
26518 14 
26746 14 
26777 25 
26802 1 
26806 3 
26812 1 
26819 13 
26826 1 
26833 41 
27477 21 
27864 5 
27873 2 
27883 6 
27927 1 
27957 1 
28079 4 
28083 5 
28101 3 
28149 21 
28154 70 
28177 2 
28197 8 
28252 1 
28253 76 
28259 27 
28273 4 
28435 9 
28611 5 
29316 30 
29366 11 
29370 3 
29427 1 
29544 3 
29743 14 
29753 4 
29773 54 
29895 60 
29903 43 
29917 1 
29928 15 
29934 33 
29936 22 
29948 52 
29950 36 
29969 11 
29976 5 
29980 4 
29984 24 
30062 10 
30066 8 
30073 2 
30147 63 
30157 24 
30231 7 
30235 11 
30261 10 
30275 4 
30295 2 
30440 32 
30447 1 
30450 6 
30460 1 
30461 80 
30462 1 
30473 8 
30608 7 
30639 2 
30645 11 
30736 2 
30920 1 
30939 1 
31022 3 
31097 18 
31287 10 
31604 43 
31674 1 
31705 36 
31714 2 
31718 9 
31762 5 
31921 9 
32020 4 
32109 4 
32118 6 
32133 5 
32155 9 
32173 17 
32176 1 
32185 11 
32308 11 
32332 21 
32671 7 
32819 3 
33047 20 
33113 1 
33319 47 
33357 14 
33550 11 
33780 1 
33831 7 
33950 1 
33958 22 
34002 4 
34006 3 
34045 6 
34055 21 
34062 1 
34234 2 
34408 8 
34555 4 
35318 28 
35452 3 
35681 2 
36191 8 
36503 115 
36972 58 
37378 8 
37421 5 
37430 2 
37433 104 
37530 6 
37538 1 
37574 9 
37689 109 
37714 8 
37812 29 
37829 5 
37834 3 
37873 9 
37877 34 
37881 2 
37892 27 
37903 11 
37905 1 
37919 45 
37981 6 
37993 5 
37996 5 
37997 15 
38017 9 
38022 19 
38025 9 
38055 2 
38062 1 
38169 6 
38370 1 
38650 1 
38656 44 
38664 17 
38826 100 
38946 20 
38955 19 
39067 16 
39169 4 
39297 4 
39302 3 
39316 40 
39452 7 
39529 21 
39576 5 
39615 5 
39627 12 
39655 10 
39669 55 
39736 19 
39792 3 
39816 25 
39952 5 
40051 7 
40056 64 
40289 32 
40566 7 
40728 1 
40826 1 
40879 9 
41346 13 
41359 7 
41379 17 
41530 24 
41749 3 
41760 9 
41869 14 
41888 105 
41897 48 
41904 49 
41909 1 
41928 28 
41939 6 
41950 2 
41976 6 
41981 6 
41985 1 
41986 16 
41993 1 
41996 1 
42004 4 
42159 9 
42173 69 
42188 14 
42237 1 
42313 23 
42337 37 
42347 13 
43624 4 
43636 72 
43637 1 
43652 4 
43693 7 
43713 2 
43811 18 
43826 10 
43830 17 
43933 1 
43937 10 
43968 10 
43972 12 
43994 1 
44128 7 
44129 22 
44149 1 
44301 26 
44320 1 
44457 1 
44470 2 
44741 1 
44742 25 
44750 6 
44932 29 
44937 28 
44961 16 
44968 3 
45003 137 
45033 72 
46006 9 
46014 1 
46015 2 
46056 9 
46061 1 
46065 16 
46068 1 
46095 1 
46364 17 
46373 16 
46399 3 
46428 11 
46610 17 
46660 1 
46661 6 
46680 1 
46688 6 
46695 1 
46731 3 
46736 5 
46761 3 
47117 21 
47226 12 
48346 5 
48832 6 
48848 5 
49036 11 
49216 1 
49684 3 
49709 1 
49891 14 
50057 8 
50530 6 
50681 7 
50689 8 
50734 56 
50845 31 
51024 25 
51030 278 
51050 34 
51152 3 
51166 1 
51175 12 
51200 35 
51365 5 
51440 6 
51444 16 
51450 1 
51512 1 
51519 2 
51554 6 
51567 1 
51573 31 
51715 37 
52537 56 
52853 4 
53344 18 
54443 18 
54456 6 
54470 21 
54608 37 
54629 1 
54631 1 
54673 20 
54684 3 
54695 35 
54696 1 
55036 2 
55248 25 
55338 2 
55405 10 
55616 42 
55859 35 
55866 3 
55943 17 
56114 20 
56125 2 
56164 4 
56282 5 
56297 1 
56328 14 
56332 6 
56347 6 
56388 3 
56391 19 
56401 4 
56410 1 
56414 63 
56432 4 
56568 16 
57331 30 
57576 2 
57586 23 
57626 1 
57649 88 
57675 77 
57691 7 
58762 27 
58766 7 
58789 2 
58801 24 
58812 4 
58821 76 
58836 47 
59019 7 
59119 35 
59143 45 
59155 26 
59212 31 
59560 7 
59565 51 
59718 120 
59742 9 
59745 24 
59855 4 
59912 1 
59957 12 
62403 9 
62422 1 
62426 4 
62430 10 
62466 16 
62494 11 
62502 6 
62505 1 
62698 8 
63036 8 
63120 6 
63385 1 
63427 2 
63459 4 
64637 2 
65222 12 
66682 1 
67483 1 
67624 21 
67626 12 
67631 10 
67638 7 
67692 14 
67695 2 
67702 14 
67704 3 
67705 6 
67713 2 
67714 35 
67715 10 
67717 15 
67722 20 
67746 3 
67749 32 
67750 6 
67891 43 
68030 3 
68050 3 
68075 23 
68079 1 
68087 1 
68091 4 
68102 6 
68120 13 
68143 6 
68146 8 
68150 2 
68157 4 
68160 1 
68200 9 
68208 7 
68209 40 
68211 53 
68217 2 
68238 1 
68244 1 
68603 13 
68694 1 
68886 2 
69416 2 
69428 4 
69432 1 
69565 10 
69586 16 
69594 5 
69738 34 
69774 24 
69784 10 
69798 15 
69800 1 
69809 90 
69815 1 
69827 1 
69830 64 
69835 4 
69843 82 
69891 2 
69922 8 
69923 10 
69932 11 
69939 25 
69946 1 
69962 6 
70007 16 
70014 14 
70015 3 
70104 6 
70155 6 
70188 59 
70198 67 
70261 2 
70269 32 
70367 1 
70379 1 
70390 6 
70394 6 
70447 1 
70450 1 
70457 2 
70470 1 
70492 3 
70563 26 
70638 28 
70655 5 
70871 64 
71296 4 
71362 9 
71511 2 
71727 35 
71883 13 
72056 12 
72104 2 
72412 3 
72652 17 
72727 34 
72842 46 
72847 43 
72906 47 
73031 25 
73085 7 
73135 8 
73284 4 
73402 5 
73543 8 
73758 12 
73759 12 
73760 1 
73763 61 
73814 87 
73858 11 
73918 68 
74069 7 
74091 5 
74107 17 
74118 8 
74150 1 
74169 5 
74193 22 
74512 31 
74517 1 
74728 16 
76069 8 
76073 11 
76115 11 
76235 1 
76420 72 
76561 17 
76886 3 
76929 9 
76935 8 
76974 5 
77029 52 
77050 47 
77055 52 
77072 11 
77091 15 
77095 68 
77117 47 
77127 18 
77128 5 
77131 32 
77169 18 
77189 65 
77204 7 
77207 1 
77259 1 
77891 1 
78230 1 
78301 10 
78370 4 
78436 1 
79741 17 
79749 5 
79757 2 
79762 48 
79768 38 
79770 20 
79776 1 
79777 79 
79780 1 
79784 1 
79786 46 
79790 38 
79792 6 
79793 44 
79795 59 
79796 20 
79800 59 
79801 1 
79833 35 
79850 12 
80185 22 
80373 1 
80585 11 
81855 2 
82171 5 
82214 15 
82234 71 
82396 12 
82747 8 
82749 20 
82765 40 
82899 4 
82911 50 
82959 20 
82964 14 
82978 13 
82989 30 
82992 22 
82995 40 
82997 2 
83003 16 
83027 7 
83037 3 
83049 24 
84611 2 
85821 1 
85869 5 
85937 13 
85951 16 
85953 2 
85961 3 
85972 1 
86776 7 
86831 6 
86844 26 
86848 1 
86856 9 
86865 10 
86886 2 
86937 1 
86940 8 
87128 3 
87183 1 
87192 15 
87200 3 
87225 16 
87263 14 
87284 9 
87406 14 
87529 30 
87533 39 
88013 1 
88332 6 
88578 44 
90421 4 
90745 1 
90927 17 
91080 3 
91167 83 
91188 8 
91192 3 
91312 8 
91328 1 
91345 2 
91363 1 
91368 15 
91406 14 
91433 20 
91646 1 
91668 7 
91690 35 
91769 9 
91772 58 
91786 84 
91787 2 
91792 5 
91798 276 
91804 1 
91817 2 
91837 1 
91845 107 
91856 26 
91899 12 
92060 54 
92082 11 
92090 70 
92129 36 
92135 21 
92142 6 
92147 17 
92148 2 
92149 18 
92151 4 
92172 8 
92179 1 
92187 5 
92191 9 
92499 80 
92507 3 
92678 1 
92722 2 
93008 4 
93177 42 
93312 25 
93399 1 
93409 4 
93598 47 
93785 5 
93812 3 
93833 1 
93908 24 
94132 34 
94149 9 
94407 6 
94522 2 
94552 34 
94750 1 
94998 17 
95210 18 
95230 61 
95429 60 
95483 25 
95516 2 
95522 1 
95538 2 
95557 55 
95558 15 
95570 45 
95576 3 
95609 4 
95613 56 
95637 73 
95639 6 
95642 79 
95677 65 
96181 2 
96191 13 
96233 2 
96726 2 
96731 41 
96733 3 
97095 37 
97395 2 
97401 44 
97405 8 
97417 161 
97423 1 
97557 41 
97567 28 
97574 42 
97598 77 
97603 34 
97616 124 
97623 4 
97637 6 
97642 31 
97960 1 
99533 30 
99542 121 
99588 38 
99591 1 
99596 5 
99623 1 
100099 1 
100556 24 
100587 45 
100861 50 
100886 31 
100899 7 
100912 35 
101230 1 
101383 1 
101570 10 
101651 6 
101664 14 
101673 29 
101680 25 
101689 27 
101723 12 
101735 17 
101743 2 
101746 15 
101775 40 
101790 16 
101793 9 
101798 4 
101917 3 
101958 13 
101965 1 
102193 8 
102246 1 
102624 1 
102685 6 
102936 21 
103125 3 
103239 19 
103250 4 
103261 1 
103288 13 
103482 44 
103515 27 
103771 9 
103901 132 
103918 1 
103941 14 
104222 3 
104244 35 
104252 4 
104255 33 
104284 3 
104290 47 
104295 20 
104298 29 
104303 16 
104306 35 
104480 1 
104485 17 
104492 23 
104499 1 
104507 15 
104540 2 
104546 3 
104570 24 
104574 4 
104589 20 
104591 9 
104593 6 
104598 5 
104606 1 
104651 11 
104771 1 
104779 8 
104841 1 
105061 8 
105571 4 
105689 2 
105899 20 
105987 30 
105996 6 
106514 1 
107070 84 
107130 1 
107882 1 
108531 6 
108564 4 
108568 12 
108570 16 
108608 8 
108615 32 
108656 15 
108791 13 
108824 4 
109031 8 
109034 18 
109124 1 
109301 4 
109325 35 
109484 6 
109738 2 
110115 11 
110124 32 
110140 1 
110146 45 
110191 10 
110247 36 
110388 8 
110410 103 
110492 11 
110547 13 
110672 3 
110678 4 
110704 5 
110892 4 
110913 27 
110919 2 
110925 2 
110954 10 
111055 1 
111062 11 
111130 35 
111307 5 
111553 19 
111763 11 
111778 65 
111781 4 
112321 3 
112349 18 
112356 24 
112365 1 
112525 8 
112559 24 
112646 11 
112676 18 
112722 21 
112754 28 
113170 4 
113342 19 
113418 30 
113760 15 
114595 10 
114638 15 
114761 1 
115090 19 
115217 9 
115386 13 
115394 2 
115402 51 
115412 15 
115428 9 
115442 21 
115452 71 
115457 17 
115471 19 
115479 4 
115499 27 
115507 21 
115535 2 
115573 10 
115582 29 
115678 1 
115679 2 
115787 4 
115827 12 
115938 1 
115947 8 
116089 17 
116135 14 
116152 90 
116302 14 
116308 53 
116324 12 
116371 1 
116781 35 
116839 2 
117156 2 
117604 2 
118181 24 
118314 31 
118319 43 
118323 20 
118371 10 
118647 5 
118868 12 
118879 30 
119046 48 
119048 1 
119065 63 
119081 1 
119111 40 
119123 7 
119134 11 
119170 14 
119181 4 
119195 11 
119199 5 
119205 49 
119225 1 
119233 3 
119239 11 
119294 8 
119296 75 
119297 50 
119329 2 
119338 14 
119339 15 
119381 19 
119409 23 
119424 17 
119437 25 
119455 32 
119468 1 
119479 29 
119490 7 
119497 8 
119543 2 
119576 3 
119597 31 
119635 8 
119646 8 
119652 18 
119660 7 
119681 31 
119686 1 
119702 1 
119736 50 
119837 1 
119843 10 
119937 2 
119945 1 
119987 1 
120150 5 
120176 1 
120261 24 
120284 18 
120287 3 
120294 52 
120325 12 
120751 1 
121195 1 
121234 2 
121242 4 
121256 14 
121268 2 
121404 13 
121407 6 
121425 21 
121457 4 
121460 51 
121472 19 
121473 1 
121474 15 
121502 1 
121507 2 
121681 1 
121691 12 
121894 18 
122336 36 
122344 1 
122373 16 
122494 4 
122578 1 
122668 6 
122857 1 
122877 2 
122997 2 
123001 1 
123019 25 
123033 94 
123056 27 
123060 31 
123089 42 
123103 52 
123104 1 
123121 18 
123164 3 
124218 10 
124450 5 
124479 1 
124561 2 
124563 1 
124568 8 
124571 15 
124574 2 
124589 1 
124592 2 
124593 1 
124925 1 
124958 12 
124964 6 
125002 13 
125173 23 
125274 19 
125516 32 
125561 2 
125602 120 
125639 6 
125652 4 
125730 45 
125935 6 
126066 2 
126385 83 
126676 3 
126720 6 
126990 36 
127015 1 
127138 8 
127652 5 
127655 1 
127664 5 
127672 15 
127842 1 
127879 2 
128210 1 
128642 25 
128654 3 
128897 132 
128929 7 
129264 123 
129420 20 
129427 1 
129432 3 
129439 34 
129444 21 
129456 2 
129550 13 
129557 16 
129573 1 
129598 21 
129607 24 
129623 54 
129625 1 
129629 1 
129633 28 
129639 13 
129643 1 
129645 2 
129652 17 
129658 4 
129662 49 
129663 17 
129664 10 
129714 3 
129724 3 
129732 2 
129760 1 
131266 12 
131570 12 
131670 49 
131677 5 
131734 3 
131745 19 
131754 19 
131763 19 
131773 80 
131779 26 
131780 39 
131781 1 
131789 30 
131801 16 
131835 41 
131850 26 
131867 49 
131878 5 
131964 1 
131985 5 
131994 10 
131998 6 
132296 10 
132303 1 
132340 16 
132348 13 
132546 60 
132580 22 
132751 24 
132753 7 
132809 6 
132934 3 
133108 21 
133133 3 
133168 9 
133174 23 
133199 96 
133313 3 
133319 5 
133330 35 
133334 124 
133339 7 
133344 2 
133348 78 
133358 15 
133362 84 
133369 2 
133370 26 
133372 1 
133381 18 
133387 78 
133563 107 
133760 38 
133856 2 
133998 1 
134081 28 
134428 75 
134961 6 
135142 140 
135277 1 
135313 1 
135382 1 
135401 1 
135403 1 
137157 20 
137265 4 
137304 1 
137306 30 
137350 13 
137414 1 
137440 11 
137463 20 
137471 11 
137544 15 
137756 1 
137801 1 
137814 1 
137890 4 
137956 8 
138142 3 
138233 9 
138448 46 
138463 27 
138765 25 
138771 7 
138840 13 
138892 6 
138907 7 
139068 119 
139073 25 
139101 1 
139119 10 
139125 4 
139441 3 
139972 2 
140141 1 
140302 3 
140310 3 
140315 5 
140316 1 
140328 3 
140335 1 
140339 3 
140354 4 
140361 1 
140362 3 
140373 1 
140378 11 
140466 2 
140534 46 
140548 6 
140556 2 
140678 10 
140860 6 
141025 24 
141031 1 
141053 37 
141979 25 
142002 13 
142009 14 
142020 13 
142023 9 
142033 1 
142062 17 
142071 4 
142077 3 
142080 11 
142098 1 
142122 5 
142904 2 
144737 3 
144950 3 
145134 11 
145968 1 
145997 11 
146029 4 
146040 8 
146115 12 
147356 1 
147387 1 
147441 2 
147452 8 
147470 13 
147578 12 
148028 15 
148251 30 
148266 7 
148759 6 
148773 3 
148780 1 
148802 1 
149164 57 
149203 2 
149259 6 
149314 30 
149345 3 
149622 8 
149791 22 
149834 28 
149845 1 
149881 1 
149883 8 
149885 56 
149901 12 
150017 15 
150058 1 
150876 7 
151351 31 
151395 1 
151676 4 
151701 20 
151713 4 
151716 25 
151726 7 
151735 17 
151741 7 
151752 1 
151760 2 
151768 8 
151777 6 
151781 1 
151784 1 
151855 2 
151924 4 
151939 3 
152269 42 
152483 3 
152507 5 
152681 42 
152820 8 
152850 30 
152862 1 
152864 60 
152866 14 
152873 5 
153729 14 
153805 3 
153810 2 
154620 18 
154946 4 
155081 11 
155100 15 
155218 1 
155263 22 
155480 57 
155502 49 
155550 39 
155962 1 
156017 2 
156116 12 
156646 2 
156650 42 
156653 1 
156685 4 
157547 7 
157548 8 
157555 69 
157596 1 
157851 68 
157882 1 
158044 7 
158376 22 
158574 4 
158577 22 
158590 1 
158599 5 
158722 2 
158867 34 
158869 17 
158870 1 
158994 3 
159021 4 
159023 6 
159028 1 
159031 12 
159062 30 
159128 18 
159137 18 
159199 67 
159207 32 
159209 24 
159217 23 
159219 2 
159220 6 
159241 1 
159242 4 
159250 10 
159285 5 
159291 14 
159294 9 
159295 10 
159314 10 
159346 14 
159421 2 
159450 7 
159511 8 
159530 7 
159797 7 
159912 3 
159934 2 
159939 22 
160045 7 
160061 4 
160074 4 
160078 4 
160081 1 
160092 17 
160207 19 
160250 7 
160265 1 
160281 27 
161178 64 
161317 8 
161444 8 
161468 7 
161599 7 
161607 11 
161745 4 
161848 8 
161960 12 
161987 6 
162093 8 
162188 4 
162275 1 
162568 1 
162844 1 
162944 38 
163007 28 
163310 10 
163740 1 
164078 14 
164206 1 
164239 2 
164246 1 
164383 4 
164460 55 
164512 1 
164533 6 
164534 1 
164638 8 
164655 22 
164661 100 
164675 12 
164689 11 
164692 1 
164734 13 
164831 5 
164870 11 
165052 14 
165057 78 
165396 4 
165477 6 
165559 16 
165590 116 
165603 9 
165617 7 
165651 4 
165659 37 
165660 16 
165681 31 
165685 20 
165687 83 
165871 17 
165922 45 
165980 16 
165981 5 
165989 12 
166104 18 
166163 16 
166181 10 
166208 18 
166483 3 
166501 22 
166662 13 
166704 1 
166791 18 
167079 5 
167086 1 
167089 13 
167097 9 
167098 3 
167135 25 
167204 4 
167368 7 
167417 9 
167436 38 
167455 4 
167462 11 
167474 2 
167484 23 
167486 66 
167504 2 
167515 51 
167517 102 
167531 6 
167538 10 
167544 8 
167586 1 
167594 26 
167600 1 
167606 29 
167618 6 
167621 9 
167627 6 
167633 57 
167646 1 
167651 1 
167664 29 
167690 5 
167691 1 
167701 1 
167776 13 
167809 25 
167820 5 
167825 9 
167841 57 
167844 24 
167861 26 
167884 20 
167901 31 
167910 10 
167916 14 
167920 38 
167923 1 
167956 26 
167978 7 
167986 1 
167997 28 
168040 27 
168132 57 
168175 70 
168696 8 
168704 7 
168713 11 
168716 3 
168721 3 
168726 8 
168728 32 
168802 7 
168832 2 
168838 5 
168845 2 
168902 10 
168911 3 
168912 18 
168920 18 
168945 1 
168952 1 
168956 4 
168961 107 
168969 2 
169162 59 
169235 16 
169254 77 
169361 1 
169456 7 
169506 40 
169515 2 
169539 152 
169547 1 
169609 1 
169681 1 
169700 117 
169725 1 
169733 27 
169820 3 
169838 3 
169839 6 
169840 2 
169846 7 
169904 41 
169924 2 
169927 24 
169928 4 
170027 3 
170031 45 
170037 4 
170047 4 
170069 41 
170073 11 
170098 11 
170106 32 
170109 7 
170112 25 
170162 14 
170186 9 
170244 1 
170246 6 
170252 32 
170263 18 
170278 4 
170284 26 
170308 28 
170330 1 
170339 5 
170433 6 
170490 11 
170501 1 
170507 3 
170516 10 
170544 2 
170552 1 
170574 11 
170698 1 
170702 4 
170828 36 
170969 5 
171107 15 
171114 52 
171300 1 
171306 6 
171344 1 
171363 1 
171391 6 
171416 9 
171437 3 
171454 32 
171470 3 
171477 1 
171501 15 
171512 1 
171519 1 
171526 16 
171546 57 
171556 19 
171618 5 
171632 2 
171635 1 
171657 25 
171663 13 
171688 9 
171690 67 
171713 5 
171780 17 
171823 3 
171961 3 
172011 25 
172088 8 
172212 48 
172297 1 
172445 17 
172503 41 
172569 9 
172577 29 
172585 10 
172613 20 
172631 3 
172640 2 
172672 7 
172785 22 
172787 4 
172799 11 
172819 19 
172857 17 
172911 8 
172922 13 
173031 2 
173046 3 
173060 19 
173065 11 
173069 21 
173074 1 
173077 1 
173079 13 
173083 33 
173088 1 
173107 5 
173118 23 
173124 43 
173129 8 
173132 35 
173145 53 
173218 26 
173270 3 
173421 15 
173615 12 
173708 95 
173807 4 
173969 1 
174205 1 
178012 6 
178222 10 
178233 13 
178241 38 
178271 7 
178282 3 
178285 23 
178293 27 
178299 9 
178303 47 
178311 1 
178325 4 
178334 2 
178344 33 
178348 37 
178353 84 
178355 1 
178363 15 
178376 1 
178390 2 
178537 4 
178838 4 
179580 6 
179706 2 
179783 2 
179943 1 
180168 8 
180219 6 
180523 1 
180534 6 
180536 62 
180737 2 
181234 1 
181254 10 
181283 31 
181302 27 
181307 7 
181309 12 
181321 1 
181350 1 
183222 6 
183620 1 
183722 1 
183881 3 
183929 1 
184035 1 
184043 96 
184054 42 
184179 1 
184427 42 
190063 10 
190085 1 
190218 1 
190237 1 
190280 1 
190310 2 
190385 10 
190583 1 
191826 1 
191935 10 
191945 18 
191968 8 
192070 1 
192105 5 
192115 10 
192241 4 
192274 1 
192282 2 
192295 3 
192443 13 
192456 1 
192526 1 
192529 1 
192544 3 
192546 6 
192550 1 
192556 1 
192560 3 
192589 3 
192612 1 
192620 4 
192699 1 
192727 3 
192908 24 
192919 3 
192931 7 
192967 66 
193018 19 
193776 13 
193817 2 
193864 57 
194371 8 
194425 9 
194466 13 
194660 2 
194684 10 
194776 5 
194844 17 
194849 15 
194858 15 
194860 10 
194864 5 
194995 1 
195375 22 
195668 1 
195682 19 
195703 29 
195840 7 
195842 33 
195843 5 
195850 26 
195856 65 
195872 2 
195875 1 
195884 5 
195922 56 
195929 8 
195948 3 
195959 12 
195976 46 
196023 12 
196036 11 
196109 1 
196131 1 
196134 3 
196174 2 
196189 46 
196238 4 
196258 1 
198560 1 
198582 1 
202198 1 
202379 22 
202384 6 
202394 1 
202414 6 
202440 6 
202499 5 
202538 6 
202555 7 
202620 2 
202763 3 
202788 2 
202791 62 
203001 14 
203524 1 
204095 7 
204101 7 
204142 20 
204256 2 
204276 11 
204286 4 
204289 28 
204313 19 
204354 10 
204362 2 
204368 35 
204374 2 
204376 7 
204387 13 
204393 7 
204396 14 
204403 13 
204406 19 
204411 17 
204435 1 
204561 63 
204571 9 
204844 14 
204854 1 
204991 3 
205176 5 
205501 7 
205521 1 
205548 15 
205568 96 
205738 2 
205881 7 
205891 2 
205914 1 
205921 5 
206045 2 
206059 1 
206069 11 
206110 2 
206415 3 
206444 3 
206615 3 
206653 45 
206781 4 
206798 9 
206836 37 
206928 8 
206978 4 
207015 15 
207475 1 
207592 2 
207754 15 
208125 8 
208411 51 
208419 2 
208561 125 
208587 28 
208702 2 
208784 62 
208917 1 
209034 2 
209046 2 
209103 1 
209108 1 
209124 13 
209127 19 
209135 8 
209148 8 
209154 1 
209155 1 
209237 9 
209284 16 
209297 63 
209305 17 
209319 239 
209325 3 
209328 25 
209337 28 
209341 34 
209354 9 
209359 1 
209366 85 
209379 23 
209548 4 
209711 3 
209718 7 
209721 4 
209732 13 
209746 17 
210020 1 
210042 31 
210063 2 
210466 10 
210676 21 
211951 15 
212107 15 
212132 5 
212141 38 
212282 2 
212611 3 
212637 3 
212654 70 
212657 1 
212716 4 
212867 20 
213998 3 
214032 23 
214053 1 
214072 1 
214087 3 
214090 1 
214095 45 
214107 22 
214114 1 
214131 7 
216051 6 
216061 45 
216087 52 
216091 9 
216212 1 
216240 18 
216250 43 
216251 4 
216252 2 
216256 1 
216260 7 
216268 18 
216270 7 
216282 16 
216285 32 
216315 20 
216321 1 
216324 12 
216329 5 
216350 3 
216364 2 
216512 1 
216515 7 
216552 7 
216620 13 
216666 2 
216677 1 
216684 2 
216708 8 
216716 1 
216838 5 
217095 10 
217119 1 
217129 3 
217133 34 
217141 14 
217153 31 
217165 48 
217193 2 
217196 59 
217200 8 
217212 21 
217238 6 
217241 12 
217246 104 
217282 12 
217327 26 
217377 18 
217386 7 
217418 50 
217425 1 
217447 5 
217567 1 
217569 35 
217637 7 
217846 1 
218046 18 
218234 3 
218445 1 
218451 79 
218563 2 
218671 17 
218924 7 
219072 3 
219113 2 
219198 1 
219224 32 
219261 12 
219394 30 
219449 20 
219452 20 
219547 9 
219620 40 
219760 1 
219862 7 
219896 38 
219904 7 
219919 18 
219925 1 
219930 5 
219935 13 
219942 9 
219945 10 
219954 35 
219994 5 
219995 2 
219998 45 
220000 31 
220002 23 
220005 66 
220014 7 
220018 2 
220019 45 
220021 20 
220027 14 
220034 6 
220730 9 
220769 19 
220778 2 
220791 2 
220835 3 
220880 8 
220886 5 
220889 3 
220893 1 
220901 11 
220923 29 
220944 15 
220945 91 
220956 148 
220961 5 
220972 4 
220990 10 
221009 5 
221021 10 
221055 2 
221078 1 
221086 8 
221094 22 
221104 68 
221110 14 
221117 8 
221120 5 
221253 1 
221285 2 
221306 1 
221418 40 
221443 2 
221633 1 
221670 3 
221825 10 
221842 66 
221884 3 
222037 25 
222082 93 
222194 60 
222228 1 
222281 38 
222283 1 
222287 6 
222289 22 
222308 1 
222452 19 
222455 26 
222459 15 
222460 5 
222465 28 
222478 19 
222505 35 
222510 1 
222633 17 
222641 12 
222649 49 
222652 64 
222747 1 
222833 1 
223903 9 
223911 17 
223939 2 
223940 2 
223950 3 
223961 12 
223968 1 
224018 1 
224070 5 
224236 27 
224244 21 
224247 166 
224261 17 
224262 47 
224266 80 
224271 21 
224273 30 
224281 1 
224287 21 
224289 21 
224310 9 
224348 1 
224384 15 
224451 1 
224479 4 
224491 3 
224493 1 
224735 15 
224752 7 
224772 2 
224921 12 
225134 3 
225162 1 
225257 1 
225260 37 
225275 4 
225290 5 
225423 6 
225433 1 
225438 7 
225440 3 
225444 30 
225447 18 
225450 11 
225453 93 
225456 6 
225461 1 
225469 94 
225483 16 
225484 9 
225492 5 
225495 3 
225496 5 
225506 61 
225511 1 
225607 6 
225811 3 
226807 1 
226835 2 
226886 3 
226889 24 
226894 10 
226964 12 
227030 28 
228714 21 
228731 60 
228734 3 
228736 12 
228765 5 
228768 22 
228773 7 
228777 20 
228790 23 
228815 60 
228826 14 
228831 1 
228836 36 
228839 6 
229014 13 
229184 14 
229218 8 
229615 3 
229789 31 
229795 40 
229810 7 
229853 1 
229898 3 
229918 1 
229921 2 
229937 3 
229947 4 
230131 5 
230146 45 
230302 12 
230324 2 
230329 37 
230335 19 
230677 6 
230703 196 
230706 5 
230824 4 
230830 6 
230837 5 
230845 107 
230847 12 
230855 81 
230858 5 
230861 8 
230877 20 
230883 26 
230884 7 
230891 57 
230892 6 
230894 1 
230899 5 
230903 23 
230906 45 
230909 30 
230910 6 
230913 7 
230930 38 
230933 11 
230970 7 
231061 6 
231137 2 
231141 1 
231237 2 
231248 2 
231450 60 
231558 1 
231592 16 
231885 1 
232305 13 
232466 20 
232495 5 
232928 20 
232937 4 
232968 33 
232979 16 
232989 1 
233104 3 
233128 26 
233155 15 
233265 6 
233294 1 
233302 4 
233313 18 
233327 62 
233337 170 
233342 20 
233348 17 
233352 11 
233354 6 
233364 2 
233367 32 
233377 32 
233385 6 
233409 1 
233420 5 
233431 8 
233560 11 
233566 7 
233572 3 
233573 17 
233601 3 
233727 2 
233866 3 
233895 2 
234091 11 
234210 31 
234218 32 
234224 1 
234228 5 
234281 28 
234321 5 
234378 14 
234411 10 
234430 14 
234608 3 
234677 3 
234828 33 
234874 34 
234993 16 
235063 6 
235083 16 
235132 2 
235212 51 
235222 60 
235230 206 
235286 5 
235331 14 
235427 1 
235461 21 
235479 25 
235550 91 
235646 25 
235664 1 
235739 17 
235749 1 
235763 7 
235783 15 
235789 44 
235790 2 
235830 15 
236043 6 
236123 7 
236131 5 
236148 2 
236159 37 
236168 11 
236169 1 
236170 2 
236179 1 
236182 1 
236187 65 
236190 32 
236198 1 
236206 1 
236228 37 
236232 6 
236236 11 
236238 14 
236239 10 
236241 9 
236245 2 
236253 4 
236258 8 
236261 10 
236272 4 
236274 18 
236292 16 
236426 23 
236444 20 
236448 24 
236449 1 
236450 1 
236452 1 
236455 2 
236458 72 
236459 2 
236460 3 
236463 5 
236464 10 
236468 3 
236469 3 
236470 16 
236473 7 
236476 12 
236478 1 
236480 1 
236484 2 
236629 8 
236692 15 
236801 9 
236812 11 
236998 3 
237113 8 
237243 28 
237370 11 
237454 2 
237648 4 
237745 37 
237759 52 
237810 1 
237995 3 
238575 1 
238618 1 
238648 4 
238672 5 
238817 1 
238857 5 
239053 2 
239060 3 
239081 8 
239088 2 
239164 2 
239391 1 
239489 3 
239514 36 
239515 6 
239632 5 
239680 1 
239686 32 
239783 5 
239791 35 
239994 11 
240090 1 
240139 11 
240204 2 
240303 1 
240324 1 
240401 14 
240459 9 
240628 8 
240944 14 
241204 9 
241221 14 
241386 11 
241652 3 
241787 31 
241830 6 
241939 7 
241942 3 
241970 4 
241978 5 
242003 1 
243085 18 
243086 2 
243089 45 
243122 1 
243125 34 
243138 96 
243144 64 
243146 64 
243168 41 
243173 2 
243176 43 
243180 1 
243181 94 
243378 7 
243388 1 
243687 5 
243829 24 
243857 6 
243938 4 
243968 3 
243979 9 
243982 1 
243986 43 
243988 17 
243995 92 
244009 18 
244034 57 
244035 1 
244041 86 
244043 41 
244044 55 
244045 9 
244047 25 
244051 21 
244052 3 
244055 73 
244057 69 
244061 65 
244063 15 
244064 10 
244067 72 
244068 24 
244069 3 
244071 22 
244072 8 
244078 20 
244085 21 
244087 33 
244095 1 
244111 6 
244231 43 
244235 3 
244267 7 
244278 22 
244383 1 
244421 5 
245195 20 
245880 6 
245892 20 
245898 1 
245899 12 
245905 42 
245938 30 
245946 1 
245955 139 
245983 32 
245984 32 
245999 16 
246001 9 
246004 19 
246012 5 
246022 25 
246025 1 
246027 8 
246037 4 
246040 46 
246045 10 
246047 12 
246048 29 
246049 54 
246058 15 
246124 31 
246204 1 
246205 8 
246239 2 
246304 1 
246323 1 
246351 39 
246371 6 
246477 6 
246489 1 
246682 6 
246685 50 
246695 4 
246826 4 
246828 42 
246838 22 
246861 8 
246865 3 
246975 9 
246986 4 
247021 1 
247179 1 
247312 12 
247482 84 
247489 1 
247511 28 
247513 10 
247515 73 
247517 5 
247521 30 
247524 21 
247532 1 
247540 2 
247580 1 
247588 1 
247593 7 
247594 1 
247598 34 
247604 6 
247607 9 
247609 11 
247611 17 
247616 12 
250144 3 
250243 7 
250452 11 
250463 26 
250466 9 
250572 16 
250597 35 
250621 26 
250630 4 
250650 111 
250662 4 
250698 2 
250807 1 
250828 25 
250851 4 
250934 33 
250952 6 
251009 2 
251021 16 
251028 2 
251033 1 
251050 47 
251074 2 
251092 13 
251136 87 
251142 4 
251157 1 
251172 42 
251177 1 
251202 12 
251204 63 
251220 13 
251222 1 
251226 9 
251262 45 
251338 11 
251399 13 
251400 14 
251407 6 
251417 8 
251421 10 
251430 27 
251475 109 
251530 2 
251558 11 
251564 34 
251571 91 
251577 3 
251580 34 
251584 17 
251586 8 
251587 1 
251588 39 
251590 53 
251594 5 
251598 1 
251599 84 
251602 30 
251607 50 
251620 28 
251623 2 
251630 38 
251645 57 
251674 18 
251680 69 
251687 20 
251688 13 
251693 17 
251704 1 
251709 15 
251718 21 
251721 25 
251722 4 
251723 2 
251730 8 
251731 12 
251732 17 
251734 2 
251742 10 
251745 3 
251746 36 
251750 2 
251753 12 
251756 1 
251784 7 
251809 3 
251850 3 
251894 14 
252052 3 
252088 1 
252606 3 
253058 5 
253061 5 
253065 2 
253069 4 
253082 23 
253099 1 
253100 5 
253103 13 
253111 43 
253124 1 
253132 7 
253137 2 
253138 1 
253140 15 
253149 12 
253167 26 
253181 1 
253186 161 
253200 20 
253218 97 
253224 1 
253229 1 
253241 32 
253253 38 
253260 15 
253266 77 
253271 72 
253273 6 
253276 9 
253278 13 
253279 47 
253281 66 
253283 78 
253288 42 
253289 5 
253290 34 
253296 21 
253297 29 
253298 19 
253299 2 
253304 53 
253305 3 
253308 10 
253309 31 
253312 74 
253316 142 
253319 65 
253321 126 
253325 115 
253328 42 
253329 14 
253330 40 
253333 131 
253351 11 
253360 63 
253366 32 
253368 42 
253372 10 
253390 8 
253396 9 
253398 16 
253403 14 
253407 23 
253411 2 
253414 26 
253421 34 
253562 14 
253566 23 
253573 144 
253585 132 
253587 10 
253588 3 
253590 3 
253594 10 
253597 1 
253602 32 
253605 2 
253607 15 
253608 7 
253610 37 
253614 27 
253615 13 
253619 43 
253620 64 
253622 93 
253623 26 
253625 34 
253626 17 
253628 7 
253630 15 
253631 65 
253634 6 
253638 30 
253653 1 
253767 28 
253776 37 
253786 7 
253795 1 
253901 40 
254006 14 
254092 14 
254096 1 
254278 2 
254337 7 
254500 15 
254665 6 
254778 8 
254857 2 
254928 11 
254991 26 
255001 1 
255034 1 
255102 3 
255108 48 
255131 2 
255136 27 
255174 7 
255177 18 
255202 25 
255217 50 
255224 1 
255234 33 
255378 1 
255404 18 
255408 9 
255452 6 
255513 1 
255519 23 
255559 5 
255582 2 
255622 27 
255658 2 
255665 9 
255673 23 
255688 3 
255745 3 
255784 7 
255787 1 
255805 2 
255860 3 
255880 1 
255884 1 
255888 3 
255893 2 
255913 1 
255946 1 
256068 1 
256098 12 
256109 7 
256123 8 
256126 30 
256128 63 
256129 32 
256147 26 
256148 5 
256181 52 
256194 49 
256278 21 
256287 1 
256299 131 
256311 30 
256331 7 
256437 12 
256438 3 
256534 6 
256625 1 
256659 4 
256789 38 
256892 42 
256901 2 
256929 1 
256981 133 
256986 33 
257061 6 
257215 65 
257218 14 
257283 3 
257360 13 
257462 13 
257514 5 
257616 25 
257622 2 
257665 52 
257680 1 
257706 58 
257766 16 
257807 1 
257819 14 
257915 2 
257939 39 
257944 14 
257947 16 
257958 31 
257976 41 
257978 30 
258057 6 
258087 6 
258095 6 
258103 48 
258246 41 
258257 20 
258269 11 
258338 33 
258407 3 
258425 9 
258433 8 
258468 11 
258497 3 
258507 6 
258528 2 
258543 1 
258557 2 
258576 7 
258589 5 
258595 1 
258599 1 
258604 2 
258627 7 
258629 4 
258634 1 
258701 7 
258714 5 
258717 24 
258738 8 
258742 8 
258753 5 
258767 72 
258777 1 
258778 14 
258785 1 
258797 99 
258806 1 
258807 36 
258810 1 
258813 54 
258815 20 
258816 42 
258821 26 
258826 1 
258833 1 
258838 9 
258850 39 
258853 5 
258861 36 
258870 6 
258875 47 
258886 2 
258923 6 
258932 33 
258942 137 
258946 33 
258955 1 
258959 44 
258962 25 
258964 55 
258969 6 
258972 31 
258973 14 
258974 1 
258976 95 
258979 86 
258992 26 
258993 1 
258998 42 
259000 21 
259003 43 
259004 68 
259011 79 
259023 29 
259029 1 
259033 11 
259034 46 
259036 10 
259037 43 
259040 2 
259045 43 
259052 34 
259053 12 
259063 19 
259064 2 
259066 124 
259072 176 
259074 58 
259077 25 
259082 161 
259085 23 
259087 4 
259088 44 
259093 25 
259095 10 
259096 66 
259097 49 
259099 6 
259103 126 
259113 177 
259116 1 
259118 145 
259130 6 
259134 2 
259138 88 
259139 3 
259143 224 
259150 77 
259188 16 
259201 25 
259206 3 
259254 8 
259285 2 
259297 6 
259304 24 
259311 39 
259313 16 
259328 13 
259329 3 
259330 1 
259336 14 
259342 1 
259471 3 
259475 11 
259486 48 
259488 1 
259489 14 
259490 6 
259493 5 
259498 5 
259512 8 
259615 2 
259645 1 
259650 1 
259768 7 
259771 2 
259828 7 
259909 46 
259919 6 
259930 3 
259943 11 
259948 94 
259954 76 
259955 22 
259956 1 
259957 44 
259998 56 
260010 33 
260029 10 
260034 3 
260036 68 
260058 21 
260077 41 
260079 29 
260081 5 
260082 4 
260091 18 
260096 8 
260099 59 
260103 12 
260107 1 
260112 20 
260121 84 
260134 20 
260153 14 
260160 6 
260161 2 
260162 192 
260163 28 
260164 1 
260165 20 
260167 4 
260171 200 
260175 71 
260183 149 
260190 26 
260214 14 
260223 1 
260257 4 
260318 4 
260335 24 
260401 99 
260447 7 
260463 1 
260546 50 
260596 94 
260640 20 
260691 7 
260714 3 
260811 2 
260871 2 
260903 6 
260915 3 
260917 3 
260919 4 
260927 1 
260933 1 
260993 1 
261036 28 
261077 19 
261091 3 
261135 3 
261154 2 
261198 13 
261210 12 
261234 2 
261249 2 
261284 14 
261287 23 
261326 12 
261333 7 
261337 23 
261347 15 
261363 20 
261368 6 
261402 2 
261404 5 
261418 12 
261430 38 
261493 3 
261546 24 
261563 32 
261583 4 
261600 34 
261603 29 
261655 1 
261695 3 
261735 12 
261746 16 
261760 55 
261810 1 
261824 9 
261850 30 
261853 31 
261878 2 
261967 9 
261978 44 
261997 77 
262027 31 
262102 15 
262193 71 
262221 2 
262232 1 
262302 3 
262402 8 
262407 1 
262415 25 
262418 6 
262431 5 
262451 52 
262464 8 
262542 40 
262550 8 
262552 4 
262560 11 
262565 18 
262571 1 
262574 30 
262585 1 
262589 1 
262669 7 
262687 21 
262703 2 
262704 9 
262710 24 
262714 20 
262718 7 
262722 9 
262735 31 
262767 5 
262775 5 
262779 73 
262784 48 
262786 8 
262788 1 
262791 5 
262794 55 
262811 51 
262821 22 
262828 7 
262832 19 
262836 28 
262844 4 
262856 26 
262857 1 
262865 4 
262885 19 
262887 13 
262888 13 
262893 27 
262896 2 
262917 58 
262924 20 
262933 53 
262934 1 
262935 8 
262938 1 
262944 78 
262948 2 
262950 15 
262955 23 
262960 51 
262964 4 
262997 2 
263007 19 
263011 4 
263016 22 
263032 10 
263039 14 
263051 72 
263060 2 
263080 12 
263089 10 
263099 33 
263103 28 
263105 4 
263106 21 
263112 5 
263113 12 
263115 24 
263120 17 
263143 4 
263155 16 
263163 2 
263171 7 
263176 1 
263177 7 
263181 13 
263200 4 
263204 18 
263233 1 
263238 7 
263254 6 
263258 1 
263270 15 
263294 6 
263313 11 
263319 29 
263324 1 
263335 8 
263339 5 
263340 1 
263354 32 
263359 51 
263366 3 
263369 8 
263375 8 
263378 2 
263403 5 
263406 18 
263409 231 
263413 5 
263414 1 
263419 10 
263424 79 
263445 18 
263447 1 
263468 5 
263525 30 
263592 7 
263599 88 
263606 26 
263619 42 
263627 49 
263643 59 
263656 35 
263717 15 
263742 7 
263755 16 
263789 1 
263856 13 
263924 1 
263928 30 
263963 7 
263969 23 
264111 2 
264129 26 
264200 3 
264380 8 
264451 3 
264556 11 
264592 1 
264653 2 
264662 21 
264671 27 
264693 26 
264696 1 
264703 16 
264741 27 
264748 60 
264752 25 
264801 6 
264848 2 
264856 6 
264898 9 
264920 3 
264930 6 
264980 46 
265054 1 
265064 8 
265154 13 
265169 15 
265185 10 
265216 3 
265218 17 
265294 15 
265298 31 
265319 30 
265336 52 
265352 10 
265402 12 
265468 116 
265500 4 
265501 2 
265505 4 
265548 30 
265580 3 
265633 2 
265640 14 
265653 3 
265717 19 
265728 60 
265855 1 
265951 44 
265985 1 
266212 2 
266261 11 
266319 16 
266334 37 
266345 17 
266498 2 
266570 5 
266661 2 
266724 8 
266728 28 
266768 39 
266778 8 
266841 1 
266855 1 
266864 2 
266865 1 
266872 23 
266888 3 
266892 12 
266896 5 
266901 2 
266903 33 
266911 18 
266916 38 
266922 4 
266926 1 
266930 17 
266935 1 
266937 1 
266938 25 
266941 15 
266943 2 
266946 2 
266949 7 
266953 2 
266956 1 
266986 23 
266995 1 
266999 6 
267001 1 
267002 24 
267003 19 
267010 30 
267011 4 
267012 7 
267018 15 
267020 7 
267022 2 
267025 1 
267027 1 
267031 22 
267038 16 
267045 12 
267058 1 
267062 14 
267106 13 
267794 2 
267804 10 
267823 2 
267849 3 
267935 2 
267939 17 
267944 32 
267950 46 
267954 5 
267960 7 
267967 32 
267968 18 
267975 21 
267984 54 
267986 6 
267991 22 
267995 2 
267997 47 
267999 9 
268002 22 
268008 44 
268011 26 
268014 29 
268018 19 
268022 6 
268177 3 
268183 58 
268184 4 
268187 26 
268191 1 
268194 68 
268195 3 
268196 1 
268203 2 
268206 4 
268207 40 
268213 1 
268217 21 
268220 25 
268233 1 
268241 20 
268245 1 
268357 1 
268363 36 
268373 94 
268378 1 
268379 66 
268380 24 
268385 196 
268386 20 
268387 22 
268393 5 
268397 13 
268398 27 
268403 17 
268409 48 
268412 1 
268417 79 
268420 14 
268424 23 
268428 14 
268443 13 
268450 6 
268453 20 
268459 1 
268461 24 
268462 14 
268468 7 
268546 1 
268549 8 
268588 12 
268595 14 
268598 44 
268599 1 
268602 13 
268605 17 
268612 61 
268638 2 
268640 49 
268643 6 
268646 24 
268724 1 
268761 9 
268776 63 
268778 5 
268781 49 
268784 24 
268789 9 
268802 2 
268807 5 
268813 11 
268819 20 
268824 4 
268831 24 
268924 9 
268929 2 
268950 8 
268953 18 
268962 2 
268973 3 
268989 4 
268996 10 
271214 3 
271234 2 
271259 34 
271297 17 
271307 20 
271310 14 
271320 20 
271372 14 
271375 3 
271380 15 
271389 1 
271396 18 
271441 1 
271531 8 
271583 2 
271586 6 
271591 43 
271594 3 
271599 3 
271602 8 
271606 89 
271610 7 
271619 8 
271621 8 
271636 1 
271639 3 
271658 12 
271666 72 
271671 17 
271675 19 
271678 2 
271679 201 
271711 5 
271713 3 
271716 5 
271722 10 
271725 19 
271728 5 
271736 48 
271740 2 
271743 17 
271744 6 
271745 43 
271746 5 
271748 4 
271749 6 
271750 33 
271751 44 
271753 3 
271755 18 
271757 1 
271794 6 
271800 16 
271810 22 
271815 7 
271840 7 
271889 8 
271896 4 
271901 21 
271913 25 
271919 28 
271928 1 
271935 4 
271937 7 
271940 52 
271943 13 
271945 29 
271948 53 
271951 103 
271953 3 
271957 57 
271959 96 
271961 9 
271962 32 
271967 31 
271975 11 
271977 10 
271979 1 
271981 30 
271984 4 
271989 19 
271995 10 
272001 25 
272028 88 
272036 294 
272041 28 
272044 6 
272047 9 
272050 3 
272054 34 
272057 19 
272058 10 
272064 74 
272066 13 
272068 6 
272071 2 
272074 113 
272076 50 
272078 3 
272079 44 
272080 10 
272082 78 
272084 119 
272085 6 
272087 162 
272092 19 
272094 14 
272096 58 
272097 6 
272100 38 
272101 109 
272105 5 
272107 173 
272110 6 
272111 53 
272113 2 
272114 40 
272119 9 
272125 12 
272139 3 
272156 12 
272249 1 
272268 1 
272282 45 
272288 14 
272291 2 
272311 9 
272316 21 
272333 12 
272377 1 
272401 3 
272424 31 
272449 8 
272452 1 
272468 23 
272477 50 
272715 2 
272736 1 
272838 3 
272872 28 
272877 4 
272882 8 
272893 6 
272903 42 
272912 6 
272919 53 
272921 2 
272922 6 
272924 60 
272925 1 
272926 34 
272927 3 
272928 35 
272930 3 
272931 47 
272935 12 
272936 5 
272938 66 
272939 6 
272942 128 
272943 5 
272946 58 
272947 1 
272950 23 
272954 10 
272956 3 
272958 21 
272959 1 
272961 21 
272966 4 
272997 18 
273006 24 
273011 13 
273015 3 
273017 33 
273028 42 
273033 11 
273034 10 
273043 1 
273055 5 
273065 3 
273212 15 
273216 4 
273219 56 
273224 19 
273225 1 
273239 49 
273355 15 
273356 4 
273372 5 
273412 46 
273496 1 
273527 32 
273628 4 
273705 16 
273772 5 
273782 4 
273784 5 
273787 9 
273790 3 
273791 70 
273792 2 
273793 7 
273794 28 
273798 16 
273801 9 
273804 2 
273810 9 
273814 3 
273826 248 
273839 26 
273840 56 
273845 49 
273846 58 
273849 19 
273850 2 
273856 91 
273871 78 
273893 42 
273898 15 
273902 42 
273904 10 
273905 30 
273909 26 
273911 90 
273913 130 
273914 4 
273915 129 
273926 29 
273937 10 
273940 16 
273987 14 
274402 1 
275574 2 
275582 7 
275606 1 
275610 4 
275614 58 
275626 25 
275637 3 
275644 4 
275673 1 
275679 19 
275718 5 
275731 14 
275748 8 
275752 18 
275754 3 
275760 4 
275763 9 
275768 5 
275781 1 
275787 36 
275790 3 
275796 72 
275799 1 
275800 14 
275802 10 
275803 4 
275804 18 
275810 27 
275813 1 
275815 4 
275818 4 
275821 3 
275825 73 
275828 31 
275833 5 
275835 14 
275838 63 
275845 22 
275878 1 
275883 6 
275889 3 
275892 3 
275893 1 
275896 109 
275898 5 
275899 2 
275900 51 
275903 4 
275908 4 
275910 10 
275913 5 
275921 21 
275926 38 
275969 6 
276004 3 
276403 11 
276414 2 
277254 11 
277317 2 
277327 25 
277361 7 
277394 2 
277397 6 
277423 2 
277497 1 
277556 3 
277631 3 
277657 2 
277675 1 
277755 2 
277772 3 
277840 4 
277846 2 
277961 3 
278053 15 
278113 2 
278161 4 
278291 29 
278319 46 
278392 60 
278437 6 
278466 13 
278508 5 
278583 1 
278751 19 
278764 3 
278801 3 
278850 3 
278936 1 
279032 8 
279043 8 
279163 12 
279209 26 
279212 36 
279235 1 
279251 8 
279347 112 
279515 10 
279527 1 
279534 1 
279535 30 
279550 33 
279562 7 
279567 3 
279576 1 
279583 3 
279668 4 
279679 6 
279703 16 
279711 1 
279724 11 
279728 6 
279731 32 
279735 8 
279747 4 
279841 5 
279867 8 
279888 1 
279923 8 
279934 4 
279942 24 
279951 112 
279953 5 
279956 106 
279961 22 
279965 39 
279976 6 
279978 13 
279994 1 
280003 1 
280013 4 
280034 37 
280043 51 
280081 5 
280084 6 
280086 4 
280087 15 
280090 7 
280092 4 
280093 17 
280094 2 
280098 14 
280101 2 
280107 22 
280109 4 
280116 2 
280125 8 
280134 8 
280138 7 
280142 12 
280146 2 
280149 26 
280155 40 
280161 4 
280164 26 
280177 37 
280192 1 
280196 82 
280216 6 
280243 5 
280289 14 
280299 84 
280306 1 
280313 2 
280323 1 
280333 72 
280340 25 
280342 12 
280372 5 
280377 3 
280391 1 
280395 10 
280413 7 
280438 4 
280486 1 
280498 23 
280539 2 
280640 1 
280705 14 
280724 1 
280726 19 
280740 1 
280746 9 
280863 1 
281147 5 
281220 2 
281245 1 
281334 8 
281355 2 
281661 36 
281667 34 
281765 42 
281810 4 
281832 74 
281857 20 
281871 6 
281876 1 
281884 4 
281887 1 
281927 7 
281985 15 
282140 1 
282150 3 
282176 12 
282181 11 
282331 1 
282440 15 
282462 49 
282474 51 
282479 9 
282620 22 
282644 1 
282652 17 
282725 21 
282758 2 
282783 6 
282788 9 
282792 5 
282800 4 
282805 10 
282821 6 
282823 6 
282829 14 
282832 13 
282841 57 
282844 1 
282849 1 
282850 21 
282853 28 
282859 6 
282866 25 
282896 6 
282920 25 
282924 17 
282930 3 
282941 48 
282947 27 
282950 3 
282952 19 
282955 11 
282962 31 
282963 36 
282974 2 
282985 6 
282993 52 
282996 7 
283035 104 
283044 17 
283052 3 
283056 1 
283077 17 
283084 44 
283086 5 
283087 1 
283097 61 
283102 10 
283131 24 
283132 1 
283133 1 
283137 61 
283143 7 
283154 5 
283164 8 
283168 9 
283179 1 
283186 9 
283195 1 
283203 7 
283206 6 
283214 36 
283216 6 
283218 9 
283224 4 
283229 188 
283248 83 
283261 4 
283264 1 
283267 5 
283268 18 
283271 1 
283279 93 
283291 5 
283311 1 
283321 7 
283423 13 
283427 3 
283431 26 
283438 46 
283445 2 
283460 17 
283464 22 
283465 10 
283469 2 
283482 12 
283492 37 
283493 1 
283496 12 
283499 4 
283504 1 
283507 16 
283531 70 
283536 4 
283541 8 
283669 6 
283683 58 
283710 7 
283715 1 
283749 3 
283755 7 
283758 2 
283761 3 
283874 1 
283881 12 
283884 10 
283885 27 
283907 38 
283912 51 
283915 22 
283917 11 
283928 36 
283936 17 
283941 164 
283943 2 
283951 151 
283952 9 
283954 56 
283963 6 
283965 2 
283969 8 
283972 7 
283974 70 
283983 10 
283995 35 
284002 100 
284017 4 
284032 7 
284130 20 
284136 20 
284144 1 
284150 5 
284206 75 
284214 15 
284294 4 
284478 17 
284484 7 
284488 2 
284499 10 
284501 37 
284507 1 
284512 21 
284514 1 
284526 36 
284649 3 
284678 19 
284683 20 
284689 1 
284700 3 
284704 12 
284738 33 
284746 20 
284751 23 
284755 4 
284770 10 
284773 11 
284776 1 
284781 5 
284784 5 
284785 2 
284794 15 
284816 2 
284828 16 
284829 9 
284838 20 
284839 5 
284965 4 
284990 15 
284994 4 
285002 27 
285031 2 
285049 4 
285125 1 
285159 6 
285586 14 
285850 2 
286085 1 
286088 7 
286094 1 
286117 6 
286196 7 
286254 18 
286277 5 
286285 5 
286302 4 
286313 18 
286349 3 
286460 12 
286486 37 
286497 32 
286502 23 
286509 37 
286513 6 
286515 10 
286521 35 
286523 3 
286525 18 
286527 29 
286535 110 
286555 2 
286574 14 
286618 21 
286627 35 
286639 21 
286648 11 
286659 1 
286670 12 
286714 1 
286716 4 
286725 15 
286743 3 
286747 3 
286767 1 
286783 25 
286803 12 
286811 111 
286814 26 
286830 6 
286837 15 
286871 1 
286878 2 
286879 1 
286880 32 
286888 101 
286910 6 
286947 27 
286953 112 
286963 35 
287000 1 
287031 77 
287050 29 
287053 49 
287065 12 
287073 54 
287087 1 
287097 3 
287128 6 
287188 9 
287202 1 
287215 1 
287216 11 
287223 1 
287239 3 
287244 34 
287257 15 
287270 9 
287286 5 
287313 10 
287326 3 
287359 1 
287366 14 
287412 26 
287431 5 
287477 12 
287499 12 
287500 22 
287503 1 
287507 22 
287640 5 
287670 6 
287673 3 
287769 7 
287808 34 
287812 3 
287825 1 
287834 4 
287847 7 
287853 12 
287862 19 
287875 11 
288016 7 
288036 1 
288313 3 
288385 1 
288430 6 
288512 10 
288555 3 
288745 1 
288937 2 
288998 3 
289029 9 
289154 43 
289247 8 
289322 2 
289380 9 
289392 16 
289407 17 
289413 104 
289418 46 
289453 20 
289482 12 
289499 49 
289547 1 
289555 35 
289644 61 
289652 11 
289812 44 
289819 1 
289821 7 
289825 4 
289826 39 
289829 6 
289842 50 
289845 1 
289860 6 
289867 70 
289878 53 
289886 5 
289888 83 
289890 10 
289894 95 
289897 8 
289900 10 
289917 127 
289925 17 
289981 67 
290028 7 
290045 16 
290082 16 
290162 12 
290197 60 
290222 8 
290354 1 
290418 5 
290522 16 
290525 21 
290532 2 
290544 9 
290551 2 
290565 26 
290572 48 
290581 4 
290596 3 
290698 10 
290701 8 
290709 3 
290720 17 
290726 17 
290812 8 
290823 14 
290829 5 
290896 2 
290909 33 
290914 1 
290918 45 
290922 56 
290929 4 
290948 6 
290957 15 
290967 54 
290977 44 
290980 4 
290988 7 
291015 1 
291116 8 
291130 19 
291302 10 
291314 10 
291463 2 
291662 23 
291785 5 
291910 71 
292090 29 
292220 8 
292263 6 
292342 3 
292369 5 
292572 34 
292753 1 
292768 4 
292806 6 
292847 1 
292892 2 
292895 31 
292984 11 
292993 6 
293286 27 
293379 9 
293674 7 
294041 3 
294170 6 
294198 33 
294246 5 
294291 13 
294296 61 
294393 52 
294412 3 
294418 5 
294432 11 
294494 6 
294498 3 
294503 2 
294668 1 
294684 11 
294691 6 
294696 4 
294731 29 
294816 41 
294850 43 
294869 1 
294910 15 
294913 81 
295105 2 
295116 1 
295167 1 
295178 3 
296672 5 
296685 13 
296691 5 
296844 27 
296849 1 
296857 2 
296861 40 
296863 6 
296867 39 
296873 2 
296874 5 
296882 8 
296884 6 
296889 29 
296890 3 
296896 3 
296931 17 
296936 7 
296948 6 
297015 1 
297022 11 
297025 5 
297055 11 
297072 1 
297505 15 
297514 6 
297558 1 
297605 21 
297664 2 
297911 34 
297985 2 
298135 25 
298147 3 
298167 12 
298183 4 
298215 240 
298250 2 
298353 27 
298367 3 
298384 5 
298396 8 
298405 20 
298425 45 
298440 5 
298452 20 
298455 1 
298464 29 
298503 2 
298509 2 
298590 4 
298601 6 
298613 3 
298627 43 
298642 1 
298647 10 
298652 4 
298656 21 
298671 15 
298679 4 
298683 64 
298703 3 
298747 2 
298753 22 
298757 64 
298760 142 
298765 40 
298767 84 
298768 26 
298772 47 
298779 170 
298789 1 
298790 37 
298803 77 
299497 3 
300333 1 
300504 15 
300523 1 
300532 2 
300548 15 
300555 9 
300562 25 
300567 72 
300572 18 
300582 29 
300584 23 
300586 41 
300594 116 
300599 1 
300604 23 
300616 56 
300619 3 
300624 4 
300639 3 
300647 97 
300680 13 
300773 16 
300781 3 
300812 8 
301003 6 
301008 9 
301063 23 
301126 5 
301227 2 
301525 5 
301572 11 
302199 3 
302365 15 
302379 25 
302406 29 
302489 5 
302503 8 
302505 12 
302511 8 
302559 27 
302577 18 
302589 9 
302605 2 
302610 2 
302613 5 
302657 1 
302663 10 
302670 9 
302671 9 
302685 4 
302687 194 
302713 2 
302736 1 
302751 6 
302763 2 
302769 3 
302775 2 
302778 5 
302785 75 
302793 6 
302806 95 
302813 7 
302815 4 
302823 63 
302827 8 
302834 3 
302861 5 
302865 15 
302877 87 
302915 18 
302923 19 
302984 1 
302988 11 
302997 23 
303002 3 
303005 1 
303008 2 
303041 23 
303044 18 
303045 4 
303053 1 
303067 6 
303070 3 
303071 13 
303079 4 
303100 5 
303106 9 
303111 1 
303114 2 
303119 1 
303260 1 
303268 1 
303279 14 
303282 23 
303283 43 
303443 1 
303513 3 
303609 2 
303644 37 
303701 3 
303729 7 
303898 3 
304005 2 
304271 12 
304730 3 
304752 2 
304786 17 
305229 1 
305331 10 
305369 2 
305495 26 
305523 4 
305549 105 
305613 10 
305729 1 
305758 10 
305807 28 
305874 68 
305901 20 
305903 23 
305908 18 
305911 1 
305913 31 
305927 4 
305928 2 
305944 7 
305950 19 
305959 12 
305967 1 
305968 7 
305973 1 
305980 1 
306000 19 
306002 1 
306010 20 
306019 5 
306027 5 
306030 2 
306050 8 
306084 8 
306135 75 
306145 78 
306151 14 
306156 28 
306215 10 
306243 3 
306279 1 
306400 13 
306412 15 
306418 3 
306421 4 
306423 3 
306434 22 
306439 71 
306448 1 
306464 44 
306466 30 
306472 23 
306478 20 
306508 3 
306511 92 
306521 14 
306529 7 
306642 1 
306657 14 
306691 2 
306696 27 
306709 22 
306713 2 
306723 3 
306738 70 
306744 1 
306746 9 
306767 7 
306775 4 
306788 2 
306813 31 
306817 43 
306832 29 
306834 24 
306840 12 
306883 12 
306937 11 
307004 14 
307007 45 
307064 20 
307087 7 
307140 16 
307185 4 
307195 7 
307207 2 
307249 4 
307278 12 
307288 36 
307293 29 
307299 7 
307307 7 
307310 8 
307320 1 
307362 2 
307416 6 
307464 32 
307471 16 
307481 17 
307526 19 
307657 2 
307843 2 
307850 40 
307877 3 
307881 9 
308049 1 
308246 10 
308271 10 
308320 3 
308330 52 
308485 6 
308517 13 
308535 10 
308536 1 
308550 2 
308687 1 
308724 1 
308780 10 
308799 11 
308848 5 
308853 97 
308859 60 
308875 104 
308876 82 
308877 3 
308881 1 
308883 8 
308884 141 
308920 1 
309002 7 
309004 70 
309011 8 
309013 126 
309016 92 
309019 6 
309023 71 
309028 26 
309036 68 
309037 30 
309038 20 
309041 25 
309042 8 
309045 16 
309046 68 
309049 1 
309055 56 
309060 15 
309068 63 
309072 1 
309073 2 
309075 1 
309079 14 
309198 5 
309205 11 
309212 5 
309235 2 
309248 23 
309258 1 
309270 2 
309283 2 
309382 3 
309431 1 
309501 4 
309509 8 
309542 6 
309550 15 
309604 49 
309631 10 
309636 75 
309644 129 
309650 18 
309653 53 
309659 225 
309661 44 
309662 49 
309663 2 
309664 245 
309670 49 
309676 41 
309677 26 
309678 1 
309781 44 
309837 1 
309859 7 
309883 8 
309935 12 
309943 11 
309983 2 
309989 7 
309998 3 
310004 5 
310016 3 
310058 38 
310060 2 
310098 7 
310110 1 
310116 1 
310172 2 
310176 1 
310191 3 
310229 17 
310232 2 
310252 1 
310348 1 
310355 2 
310368 18 
310384 71 
310415 21 
310470 29 
310573 2 
310574 25 
310607 4 
310665 38 
310894 1 
311187 32 
311201 4 
311251 1 
311254 24 
311268 11 
311309 2 
311371 16 
311441 33 
311591 34 
311600 14 
311606 4 
311771 15 
311866 5 
311895 2 
311906 6 
311921 25 
312076 3 
312084 103 
312095 5 
312100 17 
312102 30 
312103 38 
312107 7 
312114 71 
312120 133 
312123 18 
312131 6 
312171 1 
312186 2 
312191 11 
312194 5 
312202 34 
312323 19 
312330 6 
312351 5 
312358 3 
312359 4 
312360 7 
312537 6 
312551 7 
312714 3 
312853 39 
313159 24 
313166 20 
313320 12 
313560 3 
313898 2 
313945 7 
314008 1 
314049 6 
314136 7 
314297 10 
314338 1 
314382 48 
314420 4 
314592 16 
314902 1 
314921 11 
314940 1 
315073 5 
315110 4 
315125 17 
315137 25 
315146 5 
315149 10 
315154 21 
315158 29 
315179 139 
315182 52 
315183 1 
315186 22 
315188 21 
315196 22 
315213 1 
315231 8 
315362 3 
315371 15 
315376 18 
315380 116 
315381 9 
315382 1 
315383 57 
315388 10 
315686 16 
315835 13 
316156 19 
316215 1 
316328 41 
316474 61 
316493 17 
316514 11 
316616 9 
316811 21 
316830 5 
316839 4 
316842 8 
316982 1 
316986 2 
317017 30 
317026 2 
317035 12 
317069 4 
317113 6 
317125 35 
317195 33 
317398 1 
317444 4 
317459 3 
317461 14 
317488 1 
317552 2 
317823 1 
318442 2 
318473 4 
318481 1 
318513 92 
318522 13 
318525 4 
318544 51 
318557 6 
318560 2 
318568 56 
318574 18 
318576 25 
318580 2 
318595 1 
318598 5 
318602 28 
318608 34 
318616 43 
318628 9 
318656 1 
318804 5 
318903 4 
318969 4 
319490 3 
319601 50 
319735 26 
319939 5 
320058 26 
320266 21 
320553 5 
320568 4 
320583 19 
320602 19 
320604 25 
320684 7 
320809 25 
320934 6 
320944 31 
320977 5 
321111 17 
321115 12 
321123 17 
321128 53 
321133 9 
321407 4 
321466 79 
321482 9 
321494 6 
321711 2 
321714 1 
321733 3 
321756 1 
321796 6 
321810 2 
321831 6 
321835 18 
321863 2 
321872 3 
322003 5 
322164 27 
322219 1 
322372 1 
322681 2 
322834 43 
323025 2 
323036 4 
323129 31 
323198 5 
323239 5 
323262 1 
323275 27 
323443 5 
323551 6 
323966 3 
324301 1 
324448 1 
324459 4 
324641 13 
324975 1 
325596 6 
325654 12 
325659 5 
325660 18 
325664 2 
325667 6 
325702 3 
325706 1 
325708 3 
325709 2 
325715 21 
325716 5 
325717 1 
325718 27 
325736 4 
325739 6 
325742 3 
325753 3 
325764 1 
325960 1 
326219 4 
326251 2 
326295 47 
326453 15 
326827 15 
326893 5 
327132 70 
327315 2 
327331 29 
327339 1 
327350 5 
327355 5 
327360 24 
327370 1 
327386 13 
327391 53 
327399 1 
327412 67 
327422 53 
327427 6 
327442 88 
327457 1 
328612 31 
328683 3 
328743 1 
329065 2 
329100 19 
329125 3 
329660 2 
329671 1 
329803 1 
329826 17 
329836 4 
329899 5 
330136 22 
330177 9 
330307 25 
330321 32 
330324 4 
330332 6 
330338 12 
330340 1 
330353 22 
330369 38 
330372 20 
330379 50 
330386 4 
330388 12 
330389 39 
330412 30 
330457 6 
330555 18 
330561 7 
330566 31 
330583 3 
330594 14 
330684 3 
330732 16 
330746 14 
330912 26 
330927 1 
330935 6 
331067 10 
331105 23 
331293 68 
331530 32 
331554 11 
331652 12 
331707 9 
331754 14 
331774 5 
331851 11 
331859 2 
331998 1 
332048 54 
332075 3 
332143 8 
332169 5 
332188 1 
332206 3 
332526 2 
332640 9 
332645 6 
332702 28 
332844 1 
333395 1 
333662 3 
334583 3 
334892 3 
334911 2 
334914 1 
334935 5 
334939 30 
334941 1 
334942 47 
334947 1 
334952 100 
334964 6 
334969 111 
334978 1 
334988 20 
335014 2 
335043 3 
335060 14 
335064 12 
335097 2 
335246 18 
335280 6 
335788 2 
336473 10 
336567 6 
336599 12 
336615 3 
336822 1 
336915 6 
337195 3 
337297 51 
337404 29 
337408 1 
337413 6 
337416 3 
337435 5 
337442 10 
337467 99 
337600 4 
337610 1 
337616 1 
337617 3 
337620 5 
337625 1 
337665 8 
337666 19 
337668 1 
337672 31 
337701 1 
337709 13 
337723 1 
339367 2 
339534 1 
339553 1 
339690 2 
339695 1 
339730 24 
339925 1 
340048 4 
340220 4 
340303 1 
340437 62 
340467 4 
340787 1 
340804 14 
340830 2 
340946 102 
340953 49 
340959 54 
340967 34 
340971 29 
340979 2 
340987 1 
341006 28 
341017 8 
341025 14 
341049 249 
341058 1 
341059 51 
341065 19 
341078 14 
341084 23 
341239 5 
341271 13 
341409 1 
341557 4 
341621 1 
341641 7 
341822 9 
341880 1 
342075 30 
342091 1 
342223 9 
342273 9 
343090 12 
343102 36 
343126 25 
343275 22 
343284 47 
343587 23 
343592 9 
343601 9 
343613 4 
343620 27 
343624 7 
343638 9 
343644 1 
343653 4 
343677 3 
343697 11 
343705 2 
343727 14 
343815 2 
343856 1 
343869 2 
343874 9 
344034 2 
344238 4 
344243 1 
344246 28 
344252 47 
344255 6 
344270 37 
344428 45 
344438 63 
344680 11 
344743 12 
344765 54 
344783 19 
344789 3 
344802 13 
344836 1 
344844 48 
344847 15 
344873 1 
344876 73 
344911 14 
344968 2 
344995 44 
345054 25 
345065 4 
345228 1 
345273 42 
345751 24 
345756 2 
346026 12 
346353 2 
346612 14 
346837 1 
346875 3 
346885 7 
346910 1 
347006 2 
347015 4 
347030 1 
347084 2 
347101 1 
347103 6 
347111 1 
347132 41 
347138 5 
347159 1 
347162 8 
347205 26 
347213 9 
347239 1 
347269 1 
347270 1 
347289 4 
347299 43 
347300 11 
347303 1 
347322 33 
347330 37 
347336 1 
347340 68 
347343 3 
347361 25 
347366 7 
347371 4 
347387 4 
347417 2 
347441 1 
347464 3 
347473 16 
347478 5 
347482 3 
347504 1 
347623 2 
348297 1 
348314 80 
348321 16 
348389 10 
348400 31 
348414 5 
348415 4 
348454 7 
348460 1 
348468 17 
348476 1 
348611 2 
348796 3 
349345 1 
349466 2 
349504 2 
349529 1 
349547 3 
349659 1 
349676 2 
349698 6 
349704 1 
349741 9 
349746 1 
349749 1 
349774 27 
349844 64 
349907 8 
349913 11 
349921 30 
349923 2 
349931 72 
349933 3 
349934 10 
349945 4 
349954 3 
349957 87 
349966 5 
350022 4 
350024 32 
350032 17 
350035 3 
350038 16 
350186 38 
350222 4 
350250 10 
350256 21 
350258 9 
350262 17 
350268 3 
350279 6 
350282 4 
350290 61 
350297 19 
350305 16 
350309 21 
350428 2 
350455 61 
350490 28 
350591 1 
350667 3 
350673 1 
350786 4 
350805 2 
350850 22 
350956 7 
351104 3 
351163 52 
351240 81 
351488 40 
351512 19 
351532 46 
351541 9 
351677 1 
351702 56 
351710 1 
351867 40 
352029 4 
352058 22 
352079 1 
352174 1 
352179 49 
352182 3 
352191 4 
352197 7 
352224 2 
352246 29 
352330 1 
352398 1 
352402 14 
352413 2 
352419 15 
352421 108 
352425 38 
352427 3 
352429 3 
352432 5 
352433 4 
352436 28 
352443 4 
352448 9 
352453 7 
352457 2 
352463 25 
352476 12 
352482 40 
352484 3 
352494 34 
352516 35 
352518 22 
352525 3 
352641 1 
352652 18 
352680 2 
352681 13 
352780 24 
352791 8 
352938 7 
352954 33 
352957 3 
352966 8 
352994 44 
352995 105 
352996 11 
352999 54 
353022 59 
353034 1 
353047 17 
353065 1 
353069 33 
353084 48 
353094 17 
353103 2 
353111 13 
353112 2 
353113 1 
353138 9 
353146 31 
353156 14 
353159 30 
353164 21 
353170 5 
353199 95 
353209 17 
353217 62 
353234 10 
353280 30 
353284 40 
353299 1 
353302 3 
353312 6 
353316 4 
353323 9 
353357 30 
353365 1 
353368 3 
353371 4 
353380 6 
353385 1 
353400 6 
353424 1 
353425 20 
353428 2 
353454 2 
353466 2 
353499 8 
353503 12 
353559 1 
353651 2 
353709 38 
353730 2 
353788 19 
353832 6 
353845 62 
354184 19 
354327 1 
355151 4 
355160 7 
355167 38 
355185 8 
355199 100 
355230 15 
355250 82 
355292 15 
355311 3 
355319 4 
355414 9 
355450 9 
355492 63 
355624 4 
355678 1 
355793 2 
355993 2 
356173 26 
356251 13 
356406 93 
356505 3 
356590 10 
356698 127 
356726 1 
357059 4 
357068 2 
358271 4 
358342 1 
358962 3 
361607 1 
361676 3 
361689 10 
361986 8 
361994 116 
362003 9 
362007 2 
362020 12 
362029 7 
362051 6 
362064 38 
362072 22 
362118 7 
362437 89 
362454 79 
362486 22 
362493 1 
362614 1 
362868 10 
362929 1 
362930 39 
362935 1 
362936 29 
362944 19 
362950 25 
362954 8 
362959 2 
362963 2 
362966 82 
362970 1 
362984 4 
362988 20 
362992 15 
362995 50 
362998 65 
363006 65 
363012 2 
363065 8 
363073 4 
363074 6 
363075 8 
363080 48 
363100 6 
363176 74 
363185 1 
363201 21 
363210 2 
363216 1 
363224 3 
363252 6 
363367 48 
363379 51 
363385 13 
363397 63 
363418 46 
363517 4 
363621 13 
363803 23 
364216 19 
364568 6 
366630 11 
366801 3 
366816 54 
366817 104 
366835 75 
366846 16 
366852 5 
366902 67 
366945 45 
367598 12 
367753 1 
367784 3 
367837 29 
368071 1 
368075 2 
370573 10 
370585 1 
370589 4 
370592 24 
370605 12 
370659 1 
370704 3 
370839 11 
371076 14 
371108 4 
371116 1 
371248 8 
371262 65 
371520 3 
371564 6 
371565 2 
371569 5 
371642 1 
371691 67 
371731 17 
371740 19 
371747 1 
371922 7 
372023 26 
372084 2 
372090 2 
372300 13 
372315 11 
372327 1 
372345 53 
372419 60 
372427 8 
372430 26 
372435 74 
372528 6 
372604 12 
372610 8 
372616 21 
372628 4 
378575 1 
378852 10 
379146 1 
379173 20 
379180 39 
379196 3 
379201 22 
379224 3 
379230 1 
379233 16 
379238 4 
379239 1 
379243 5 
379247 5 
379276 3 
379283 2 
379289 10 
379340 1 
379349 1 
379356 9 
379366 5 
379375 5 
379385 4 
379391 12 
379466 3 
379477 33 
379480 2 
379487 1 
379494 1 
379506 2 
379513 2 
379524 5 
379726 8 
380194 2 
380212 1 
380367 16 
380402 1 
380410 1 
380459 129 
380585 2 
381083 7 
381428 8 
381452 2 
381565 33 
381657 88 
381905 22 
382335 1 
382341 57 
382447 21 
382769 5 
382772 46 
382788 8 
382928 8 
382946 20 
382971 2 
383023 5 
383029 1 
383043 11 
383058 3 
383060 26 
383067 1 
383070 8 
383081 7 
383096 5 
383100 1 
383288 4 
383385 20 
383425 1 
383718 6 
383880 1 
384058 61 
384065 43 
384441 3 
385079 17 
385360 9 
385675 5 
385830 9 
385936 12 
385946 1 
385998 5 
386012 7 
386139 2 
386147 3 
386245 2 
386376 45 
386535 6 
386708 27 
386729 40 
386735 9 
386780 1 
386886 2 
386887 14 
386917 47 
386922 22 
386946 2 
387069 106 
387124 16 
387128 1 
387138 1 
387142 3 
387144 29 
387149 5 
387154 3 
387163 7 
387168 6 
387211 9 
387331 7 
387332 4 
387374 6 
387376 3 
387379 15 
387387 1 
387388 2 
387394 13 
387402 4 
387407 51 
387410 4 
387427 6 
387555 23 
387616 1 
387622 19 
387635 27 
387656 2 
387676 3 
387734 1 
387773 18 
387790 2 
387792 3 
387815 22 
387843 5 
387857 1 
387860 6 
387861 26 
387865 33 
387887 4 
387895 8 
387909 6 
387931 2 
387948 9 
387979 1 
387989 1 
388032 5 
388036 1 
388061 20 
388083 8 
388093 29 
388095 1 
388138 3 
388143 41 
388147 25 
388155 15 
388177 7 
388188 19 
388215 1 
388216 21 
388221 7 
388225 5 
388233 8 
388234 106 
388279 9 
388293 2 
388298 10 
388312 11 
388317 7 
388376 11 
388409 11 
388431 1 
388439 10 
388447 1 
388454 1 
388463 9 
388466 7 
388469 71 
388512 89 
388581 3 
388595 1 
388600 51 
388611 42 
388629 2 
388637 30 
390573 13 
390582 10 
390602 49 
390639 14 
390722 11 
390847 29 
390851 128 
390920 102 
390933 25 
390934 51 
390943 12 
390973 4 
390985 16 
390996 3 
390998 114 
391008 79 
391018 1 
391058 1 
392580 15 
392585 2 
392590 2 
392603 3 
392652 8 
392665 6 
392671 22 
392683 3 
392685 9 
392688 3 
392692 11 
394990 2 
396527 5 
396529 2 
396535 4 
396543 12 
396545 11 
396561 24 
396601 5 
396685 1 
396704 2 
396714 1 
396723 54 
396730 15 
396735 10 
396867 32 
396901 2 
396914 13 
396918 54 
396924 8 
396938 42 
396939 17 
396940 1 
396953 1 
396961 12 
396980 47 
396989 37 
396994 1 
397006 53 
397015 7 
397018 7 
397151 12 
397720 4 
397778 1 
397785 32 
397834 3 
397840 10 
397844 11 
397871 20 
397872 72 
397881 27 
397893 31 
397922 6 
398080 17 
398227 5 
398545 25 
399549 4 
399710 17 
399711 2 
399712 2 
399758 2 
399764 5 
399768 23 
399785 17 
399791 13 
399797 64 
399825 4 
399971 29 
399985 11 
400631 32 
400870 3 
400908 16 
401029 4 
401073 37 
401210 45 
401218 2 
401243 1 
401262 3 
401360 75 
401417 68 
401423 15 
401436 29 
401574 11 
401620 9 
401637 10 
401667 26 
401678 3 
401847 35 
402451 4 
402919 1 
403163 15 
403420 5 
403564 32 
403871 8 
404014 7 
404075 13 
404282 1 
404345 3 
404380 15 
404441 11 
404442 14 
404443 1 
405095 10 
405299 11 
405375 12 
405455 1 
405468 2 
405585 32 
405609 2 
405621 6 
405625 18 
405669 8 
405701 37 
405704 3 
405713 10 
405735 2 
405835 1 
406091 15 
406202 3 
406214 3 
406217 2 
406229 4 
406417 6 
406565 1 
406572 21 
406738 33 
406766 3 
406921 1 
407261 7 
407408 4 
407417 21 
407566 5 
407571 3 
407583 15 
407591 1 
407593 7 
407620 1 
407706 119 
407730 46 
407734 7 
408049 8 
408054 5 
408152 7 
408165 13 
408234 24 
408240 4 
408248 13 
408259 4 
408273 27 
408295 6 
408337 1 
408344 40 
408350 6 
408357 1 
408416 50 
408432 6 
408435 15 
408437 52 
408447 9 
408464 11 
408511 14 
408518 1 
408522 35 
408531 48 
408573 9 
408577 28 
408584 6 
408606 6 
408612 6 
408624 74 
408634 31 
408653 14 
408669 124 
408683 25 
408699 74 
408708 12 
408724 15 
408725 3 
408726 2 
408730 4 
408740 29 
408747 19 
408801 235 
408804 3 
408810 20 
408817 2 
408821 1 
408823 18 
408829 24 
408840 34 
408861 1 
408879 22 
409046 61 
409257 1 
409992 2 
410029 1 
410520 3 
410682 1 
410719 1 
410726 1 
411105 7 
411180 1 
411362 2 
411410 4 
411416 74 
411422 26 
411433 60 
411436 13 
411437 8 
411484 94 
411492 1 
411498 3 
411499 1 
411500 7 
411705 17 
411714 13 
411837 1 
412140 2 
412206 8 
412277 1 
412774 13 
412784 38 
412793 16 
412954 4 
412962 16 
412965 10 
412971 1 
412973 39 
412974 1 
412980 12 
412981 2 
412988 5 
413018 6 
413032 21 
413042 20 
413056 25 
413069 11 
413237 5 
413281 4 
413361 2 
413379 1 
413520 6 
413542 3 
413545 44 
413551 1 
413553 5 
413559 1 
413562 43 
413655 7 
413697 6 
413745 6 
413751 2 
413821 3 
413845 1 
413860 2 
413863 7 
413874 2 
413882 31 
414008 2 
414053 16 
414112 5 
414141 5 
414367 13 
414531 21 
414653 1 
414659 7 
414813 2 
415085 20 
415188 1 
415217 1 
415269 89 
415949 4 
415978 12 
416024 8 
416029 6 
416045 5 
416079 9 
416142 6 
416146 2 
416239 74 
418854 1 
420142 3 
420148 3 
420156 29 
420163 25 
420178 11 
420189 15 
420255 52 
420266 1 
420272 41 
420274 39 
420276 1 
420280 3 
420288 13 
420295 21 
420296 37 
420314 98 
420323 28 
420452 16 
420478 12 
420488 10 
420524 2 
420528 130 
420533 4 
420535 1 
420549 3 
420720 19 
420735 9 
420762 4 
420787 1 
420971 4 
421212 3 
421264 2 
422209 12 
422216 80 
422242 22 
422249 3 
422253 6 
422254 24 
422279 2 
422283 5 
422284 13 
422291 12 
422292 48 
422299 3 
422303 23 
422316 28 
422386 1 
422393 3 
422470 1 
422503 13 
424796 7 
424800 20 
424881 13 
424884 1 
424893 27 
424917 2 
424920 2 
426111 15 
426212 23 
426301 1 
426336 2 
426553 6 
426674 13 
426949 6 
426974 10 
427089 6 
427447 4 
428360 1 
428523 9 
428546 1 
428870 13 
429212 1 
429217 2 
429279 1 
429419 15 
429552 1 
429557 1 
429721 1 
429725 4 
429746 31 
429766 9 
429799 5 
429803 3 
429805 1 
429807 28 
429811 2 
429814 1 
429831 16 
429853 9 
429870 10 
429880 38 
429894 176 
429898 5 
429979 7 
430058 7 
430067 13 
430074 18 
430106 1 
430227 34 
430271 49 
430315 21 
430360 3 
430485 20 
430488 42 
430603 18 
430762 7 
431107 8 
431291 7 
431338 8 
431339 7 
431484 28 
431498 5 
431504 8 
431509 12 
431516 30 
431519 14 
431522 8 
431531 52 
431551 39 
431648 33 
431795 1 
431936 3 
431947 3 
432002 1 
432007 3 
432046 2 
432047 16 
432065 2 
432098 1 
432140 3 
432154 2 
432169 19 
432185 14 
432202 41 
432210 16 
432229 20 
432257 71 
432279 1 
432312 61 
432318 8 
432354 97 
432525 13 
432536 18 
432537 1 
432544 2 
432549 34 
432564 119 
432590 35 
432667 23 
432693 12 
432766 4 
432772 1 
432867 1 
433054 3 
433116 7 
433122 1 
433185 4 
433199 5 
433302 1 
433376 13 
433633 20 
433650 33 
433658 22 
433671 57 
433704 47 
433727 13 
433737 3 
433739 7 
433742 10 
433752 35 
433757 1 
433760 27 
433764 66 
433774 30 
433851 1 
433854 10 
433860 275 
433866 12 
433872 8 
433877 8 
433885 8 
433888 49 
433889 11 
433908 11 
433919 14 
433920 87 
433928 2 
433939 2 
433947 134 
433953 4 
433985 11 
433990 10 
433997 4 
434012 1 
434017 1 
434034 7 
434039 2 
434066 3 
434086 15 
434087 5 
434125 3 
434133 23 
434159 2 
434266 18 
434289 1 
434295 18 
434303 13 
434336 43 
434347 8 
434358 7 
434369 2 
434370 3 
434372 9 
434381 15 
434401 25 
434458 8 
434470 10 
434483 55 
434486 20 
434489 28 
434498 6 
434503 24 
434506 3 
434517 3 
434521 2 
434526 1 
434530 17 
434542 8 
434545 37 
434556 38 
434587 7 
434593 13 
434597 33 
434604 6 
434605 3 
434618 7 
434655 20 
434663 1 
434689 1 
434696 22 
435071 1 
436010 6 
436025 7 
436218 2 
436288 6 
436316 3 
436339 2 
436454 1 
436458 1 
436479 12 
436483 1 
436514 3 
436739 3 
436965 8 
436990 67 
437054 8 
437134 9 
437160 5 
437207 27 
437261 12 
437353 69 
437406 58 
437531 31 
437721 23 
437778 9 
438176 5 
438241 92 
438320 8 
438406 6 
438566 14 
438574 1 
438875 8 
438902 6 
438924 10 
438926 5 
438948 6 
438975 21 
438980 5 
438989 13 
438992 25 
439000 9 
439038 3 
439041 4 
439044 6 
439067 42 
439075 13 
439076 29 
439083 35 
439090 19 
439129 14 
439136 51 
439245 10 
439279 4 
439341 7 
439455 5 
440319 4 
440616 7 
441224 23 
441231 12 
441876 1 
442047 18 
442085 15 
442111 6 
442294 2 
442317 4 
442339 9 
442341 115 
442342 3 
442345 22 
442350 22 
442363 3 
442374 23 
442375 2 
442420 79 
442423 2 
442431 67 
442436 28 
442438 1 
442448 21 
442451 6 
442468 18 
442618 57 
442835 1 
442936 8 
443068 46 
443224 5 
443297 2 
443305 20 
443487 38 
443639 27 
443712 2 
443983 36 
444110 2 
444117 21 
444311 2 
444618 8 
444913 11 
444946 23 
445127 14 
445235 4 
445261 2 
445266 70 
445267 64 
445269 26 
445281 25 
445287 13 
445292 3 
445295 2 
445301 22 
445320 11 
445504 40 
445547 7 
445687 30 
445722 1 
445733 17 
445916 16 
445919 8 
446050 36 
446084 198 
446098 27 
446229 163 
446606 8 
446932 1 
447879 1 
448036 5 
448358 11 
448365 33 
448380 1 
448383 44 
448399 39 
448420 91 
448422 6 
448433 16 
448443 1 
448753 21 
449048 4 
449080 9 
449086 16 
449111 5 
449179 34 
449260 11 
449440 14 
449599 3 
449667 20 
449712 1 
449938 4 
449967 17 
450011 1 
450107 1 
450141 10 
450173 2 
450207 2 
450220 3 
451403 2 
451424 11 
451470 47 
451481 1 
451511 24 
451526 29 
451548 2 
451556 21 
451557 1 
451560 39 
451589 13 
451602 14 
451932 2 
452009 5 
452175 21 
452319 7 
452340 2 
452354 14 
452605 75 
452637 21 
453236 1 
453362 4 
453412 12 
453564 1 
453567 25 
453590 2 
453636 2 
453639 4 
453641 3 
453648 154 
453696 4 
453812 1 
453820 20 
453837 2 
453848 2 
453899 5 
453915 1 
453930 1 
453935 1 
453942 79 
453948 12 
453951 11 
455704 3 
455716 1 
455746 7 
456088 5 
457429 6 
457556 15 
457618 12 
457622 13 
457657 1 
457665 14 
457675 11 
457825 2 
457945 6 
457975 17 
457980 2 
458071 13 
458129 33 
458177 6 
458185 1 
458188 5 
458201 34 
458208 4 
458211 93 
458212 17 
458231 4 
458258 3 
458260 20 
458275 10 
458278 5 
458285 42 
458301 18 
458385 16 
458483 4 
458587 1 
458641 2 
458928 3 
458963 2 
459399 115 
459445 31 
460422 88 
460426 14 
460438 9 
460586 6 
460611 25 
460630 69 
460652 18 
460654 20 
460671 11 
460692 17 
460694 12 
460726 7 
460886 1 
460985 50 
461198 27 
461278 11 
461554 5 
461626 71 
461633 1 
461729 12 
462085 1 
462097 60 
462566 38 
462568 1 
462708 2 
462716 23 
462741 1 
462753 37 
462775 17 
462778 28 
462931 3 
463099 3 
463109 1 
463161 13 
463285 1 
463297 1 
463461 20 
463465 16 
463553 1 
463595 3 
463604 5 
463634 2 
463641 12 
463642 1 
463645 32 
463651 15 
463658 1 
463730 1 
463877 14 
464356 2 
464402 37 
464541 24 
464648 8 
464700 28 
464719 4 
464891 54 
464894 1 
464905 8 
464919 160 
464942 1 
464955 7 
464961 23 
464964 4 
465023 21 
465426 32 
465766 2 
465782 6 
465785 7 
465796 9 
465836 6 
465852 8 
465857 4 
465904 1 
465991 10 
466058 13 
466245 13 
467783 7 
468020 11 
468046 17 
468055 1 
468063 33 
468098 2 
468139 18 
468452 2 
468470 4 
468566 26 
468768 15 
469034 3 
469655 4 
469689 6 
469704 3 
469919 1 
470044 1 
470097 2 
470113 1 
470146 1 
470314 1 
470331 14 
470373 1 
470544 19 
470872 42 
471431 57 
472364 4 
472388 37 
472499 1 
472533 1 
472541 6 
472848 9 
472867 45 
472929 9 
472937 5 
472967 6 
472971 3 
473005 11 
473021 1 
473027 1 
473038 2 
473051 2 
473068 3 
473129 1 
473147 1 
473151 11 
473157 5 
473170 6 
473179 1 
473187 1 
473216 6 
473294 1 
473311 11 
473324 1 
473328 60 
473344 1 
473361 2 
473406 17 
473411 4 
473432 45 
473444 4 
473614 1 
473790 2 
473821 18 
473830 20 
473873 8 
473900 28 
474016 14 
474034 3 
474196 37 
474394 1 
474844 29 
475005 12 
475256 1 
475403 19 
475430 29 
475519 3 
475561 5 
475564 1 
475585 1 
475588 8 
475597 1 
475611 7 
475622 23 
475624 15 
475671 8 
475694 1 
475723 16 
475747 13 
475785 1 
475788 1 
475809 2 
475961 8 
475994 1 
476154 2 
476195 10 
476338 7 
476405 6 
476527 20 
476744 2 
476813 2 
476906 2 
477061 5 
477095 37 
477308 1 
477793 28 
477812 3 
477833 2 
477838 96 
477844 1 
477868 5 
477872 64 
477876 2 
477879 3 
477903 16 
477945 51 
477961 2 
477967 20 
477973 11 
477984 19 
477994 1 
478000 11 
478010 66 
478017 29 
478029 6 
478033 3 
478037 2 
478053 8 
478068 28 
478076 3 
478104 2 
478275 65 
478395 17 
478403 4 
478465 32 
478745 6 
478748 16 
478768 14 
478773 2 
478776 25 
478798 1 
478818 4 
478890 2 
478938 9 
478945 16 
478959 8 
479062 50 
479085 8 
479090 10 
479264 1 
479365 3 
479423 8 
479586 3 
479626 8 
479949 8 
480107 122 
480209 14 
480232 10 
480257 6 
480262 1 
480267 25 
480349 15 
480359 21 
480382 15 
480549 1 
480552 4 
480554 3 
480557 1 
480577 2 
480589 1 
480592 1 
480596 8 
480608 2 
480612 4 
480759 5 
480765 110 
480774 1 
480783 2 
480821 11 
481008 43 
481113 12 
481142 9 
481501 10 
481555 8 
481672 7 
481685 23 
481694 3 
481702 34 
481709 132 
481721 1 
481881 12 
481945 2 
482026 16 
482057 43 
482062 7 
482065 12 
482174 25 
482208 12 
482223 19 
482396 6 
482403 4 
482418 5 
482420 9 
482427 6 
482435 11 
482457 8 
482471 10 
482484 7 
482513 21 
482519 46 
482525 2 
482611 13 
482617 21 
482626 20 
482637 26 
482675 2 
482680 5 
482692 2 
482694 4 
482702 21 
482711 3 
482720 47 
482723 17 
482765 14 
482783 10 
482785 5 
482786 1 
482815 2 
482828 4 
482831 1 
482833 8 
482899 1 
482938 1 
482941 2 
483226 47 
483309 59 
483419 1 
483466 23 
483501 2 
483564 1 
483572 6 
483576 1 
483591 1 
483592 5 
483597 2 
483606 5 
483662 3 
483663 9 
483681 4 
483726 14 
483740 30 
483805 1 
483825 8 
483859 1 
483960 4 
484451 8 
485925 1 
486062 2 
486380 2 
486391 1 
486394 40 
486399 3 
486436 1 
486450 1 
486461 1 
486477 15 
486505 1 
486514 2 
487005 1 
487034 1 
487647 1 
488922 19 
489557 80 
489622 9 
489748 2 
489789 8 
489835 14 
490189 6 
490205 20 
490267 1 
490345 12 
490363 3 
490461 1 
490666 19 
491141 12 
491240 7 
491266 4 
491342 11 
491547 19 
491887 2 
492015 1 
492052 6 
492079 58 
492087 7 
492108 9 
492112 7 
492122 73 
492134 22 
492162 2 
492317 1 
493003 2 
493126 29 
493553 1 
493574 1 
493711 1 
493736 5 
493738 58 
493751 34 
493753 24 
493774 14 
493983 10 
494531 1 
494611 6 
494778 5 
494828 17 
494855 1 
494879 10 
494898 5 
494920 21 
495267 1 
496379 4 
496631 50 
496679 1 
496729 7 
496741 2 
496797 5 
496870 13 
496944 24 
497033 7 
497042 2 
497054 1 
497187 144 
497344 1 
497401 35 
497517 78 
497521 28 
497537 13 
497556 13 
497589 9 
497591 8 
497599 101 
497793 2 
497794 7 
497801 1 
498311 9 
498414 9 
498415 13 
498595 39 
499009 65 
499176 2 
499182 36 
499228 1 
499236 1 
499393 5 
499871 1 
500784 10 
500801 1 
500812 5 
500821 1 
500840 2 
500874 5 
500986 4 
501006 2 
501015 3 
501019 6 
501036 2 
501053 7 
501057 25 
501971 30 
501992 25 
502038 7 
502048 12 
502057 91 
502072 18 
502081 2 
502096 9 
502254 9 
502322 21 
502592 35 
502660 1 
502673 10 
502820 4 
502821 3 
502848 3 
502987 54 
503036 4 
503047 1 
503057 13 
503131 39 
503179 2 
503193 21 
503221 3 
503386 3 
503413 5 
503444 5 
503494 1 
503573 12 
503576 21 
503618 8 
503661 32 
503669 19 
503687 2 
503706 1 
503708 33 
504148 2 
504519 5 
505026 5 
505029 7 
505045 3 
505058 6 
505537 5 
506097 6 
506587 29 
506633 1 
506683 8 
506833 2 
507507 9 
507522 4 
507705 1 
507755 10 
507876 1 
508055 2 
508206 65 
508442 2 
508449 31 
508614 35 
508623 2 
508769 10 
508987 2 
509146 13 
509160 45 
509170 5 
509299 21 
509306 17 
509311 1 
509417 53 
509433 1 
509485 29 
509496 6 
509503 44 
509504 29 
509510 1 
509572 83 
509617 11 
509676 32 
509684 7 
509814 1 
509854 3 
509983 11 
509989 1 
510023 1 
510048 4 
510213 1 
510367 23 
510418 73 
510428 29 
510436 14 
510443 41 
510466 21 
510521 32 
510529 25 
510539 4 
510559 11 
510579 33 
510584 6 
510587 56 
510592 68 
510645 7 
510656 62 
510668 14 
510676 2 
510719 8 
510720 35 
510727 37 
510729 37 
510740 1 
510741 16 
510749 7 
510758 30 
510763 20 
510771 1 
510791 6 
510812 9 
510820 10 
510841 16 
510853 20 
510874 27 
510875 20 
510876 1 
510887 14 
510892 2 
510894 6 
510897 9 
510898 1 
510915 22 
510918 21 
510939 1 
510954 11 
510969 15 
510982 12 
510994 43 
511000 3 
511009 24 
511066 145 
511093 3 
511109 25 
511115 2 
511117 8 
511124 5 
511125 15 
511138 1 
511162 5 
511199 21 
511206 16 
511218 2 
511299 13 
511506 21 
511605 8 
511729 2 
511824 9 
511832 12 
511873 12 
511882 19 
511889 1 
511890 31 
511900 65 
511901 2 
511938 9 
511946 3 
511958 18 
512119 14 
512120 19 
512143 18 
512173 5 
512256 6 
512296 10 
512313 8 
512422 8 
512458 14 
512539 9 
512640 13 
512646 6 
512651 2 
512892 12 
513084 4 
513415 43 
513428 46 
513429 25 
513432 55 
513489 10 
513497 57 
513521 109 
513527 16 
513533 190 
513809 1 
514052 12 
514146 13 
514191 2 
514309 18 
514359 130 
514703 2 
514743 37 
514804 1 
515369 1 
515463 3 
515488 9 
516571 1 
516577 31 
516696 2 
517334 6 
517344 4 
517384 15 
517394 5 
517401 2 
517417 1 
517424 1 
517428 4 
517432 5 
517446 7 
517476 3 
517621 1 
517848 1 
520583 2 
520850 55 
520932 26 
521070 3 
521081 7 
521382 6 
521762 4 
522028 2 
522061 5 
522095 1 
522119 2 
522172 3 
522254 98 
522649 15 
523469 13 
523481 42 
523488 38 
523500 15 
523506 1 
523514 41 
523521 43 
523581 1 
523584 9 
523587 6 
523592 7 
523602 7 
523608 7 
527596 1 
527628 16 
527632 10 
527636 7 
527702 9 
527724 23 
528551 14 
528629 45 
529258 8 
529277 6 
529811 5 
529991 1 
530015 63 
530804 64 
530921 14 
530931 32 
531006 85 
531028 28 
531062 1 
531230 9 
531418 7 
531520 8 
531554 31 
531576 20 
531578 11 
531583 9 
531589 9 
531755 27 
531870 2 
531900 4 
531921 3 
531939 2 
531945 2 
531956 15 
531961 3 
531987 9 
531991 3 
532066 1 
532175 1 
532183 2 
532270 1 
532298 49 
532338 4 
532354 19 
532386 12 
532399 5 
532681 40 
532700 87 
532936 4 
534782 9 
534816 4 
534832 34 
534905 2 
534914 57 
534933 5 
534937 1 
534940 1 
535245 27 
535296 66 
535658 4 
535982 1 
537152 7 
537155 2 
537160 2 
537177 5 
537183 15 
537239 40 
537398 16 
537537 21 
537601 12 
537605 5 
537613 2 
537636 34 
537637 7 
537643 22 
537660 1 
537679 8 
537689 5 
537703 25 
537719 3 
537722 60 
537757 6 
538626 12 
538903 8 
538963 11 
539266 34 
539334 28 
539792 8 
539804 1 
539938 22 
540093 1 
540138 1 
540146 28 
540149 21 
540150 30 
540160 21 
540177 192 
540222 11 
540236 31 
540243 20 
540249 1 
540254 105 
540262 23 
540267 2 
540278 7 
540282 16 
540424 61 
540566 3 
540571 3 
540604 34 
540624 4 
540670 106 
540676 6 
540739 14 
540748 26 
540758 4 
541022 5 
541035 2 
541068 1 
541096 22 
541330 7 
541379 33 
541555 16 
542231 3 
542255 3 
542364 1 
542751 3 
542925 26 
542936 1 
542942 23 
543000 17 
543005 1 
543008 15 
543012 9 
543040 16 
543051 1 
543069 3 
543338 73 
543531 5 
543615 32 
543713 14 
543723 25 
544207 35 
544536 5 
544702 13 
544789 2 
544867 2 
544883 2 
545041 26 
545046 30 
545116 110 
545121 18 
545137 6 
545415 2 
545574 3 
545616 2 
545764 7 
545817 2 
545820 3 
545834 2 
545846 17 
545849 13 
545862 6 
545885 13 
546023 2 
546078 3 
546089 6 
546532 3 
546706 4 
546826 10 
547293 1 
547510 6 
547567 34 
547576 16 
547578 6 
547581 21 
547593 8 
547601 2 
547943 4 
548687 3 
548733 10 
549007 12 
549245 60 
549641 15 
549937 1 
549974 2 
550089 1 
550382 2 
552986 3 
553000 1 
553029 33 
553036 11 
553066 31 
553177 23 
553207 17 
553319 3 
553389 8 
553655 13 
553687 5 
553703 43 
553843 3 
554013 7 
554338 17 
554464 2 
554538 7 
554597 1 
554673 34 
554708 25 
554845 34 
554915 28 
554946 1 
555039 13 
555131 43 
555533 93 
555561 1 
556578 16 
556604 3 
556658 1 
556669 1 
556673 5 
556693 27 
556721 11 
556738 3 
556746 12 
556781 33 
556789 30 
556799 9 
556801 19 
556809 5 
556812 83 
556825 34 
556840 15 
556850 12 
556855 6 
556923 10 
556936 1 
556952 1 
556988 1 
557001 1 
557004 7 
557071 8 
557099 4 
557161 14 
557217 5 
557220 1 
557228 2 
557263 5 
557268 22 
557286 1 
557297 6 
557319 5 
557386 1 
557404 1 
557421 4 
558559 38 
558579 4 
558594 64 
558625 25 
558642 24 
558706 34 
558761 1 
558765 18 
558777 3 
558791 9 
558980 3 
559010 1 
559040 3 
559047 1 
559089 1 
559119 13 
559127 37 
559248 33 
559263 27 
559278 6 
559383 12 
559479 5 
559787 28 
559798 53 
559944 9 
559968 15 
559998 100 
560005 7 
560036 6 
560045 42 
560071 58 
560219 2 
560489 1 
560497 4 
560512 8 
560577 1 
560581 36 
560588 1 
560595 4 
560732 12 
560735 8 
560744 2 
560759 2 
560806 3 
560814 7 
560829 8 
560831 10 
560838 1 
560846 37 
560866 26 
560882 1 
560934 1 
562226 3 
562238 36 
562253 55 
562262 5 
562386 2 
562401 6 
562410 5 
562621 82 
562642 1 
562658 10 
562673 1 
562767 6 
562931 1 
562948 11 
562956 14 
562966 2 
562969 25 
562976 18 
562989 32 
562997 1 
563020 4 
563375 10 
563699 3 
564246 1 
564253 33 
564266 14 
564268 3 
564306 1 
564312 12 
564318 1 
564321 12 
564329 21 
564354 29 
564361 23 
564387 4 
564502 14 
564881 16 
564975 8 
564979 4 
565470 6 
565921 5 
566124 9 
566253 3 
566271 4 
566437 3 
566545 24 
566784 9 
567957 1 
568088 4 
568257 45 
568271 3 
568285 8 
568295 1 
568434 9 
568474 16 
568482 4 
568517 23 
568523 1 
568528 83 
568546 23 
568664 9 
569259 4 
569497 13 
570051 9 
570312 2 
570591 20 
570699 8 
570889 1 
570907 29 
570918 17 
571077 26 
571132 14 
571714 5 
571910 24 
572101 4 
572114 55 
572121 28 
572122 6 
572129 85 
572510 3 
572515 2 
572561 18 
572851 10 
572930 1 
573190 3 
573231 2 
573239 3 
573374 19 
573567 3 
574246 31 
574247 1 
574248 1 
574367 19 
574581 15 
574731 18 
574735 6 
574750 9 
574758 91 
574918 15 
574953 25 
574962 17 
575004 20 
575140 2 
575164 3 
575363 1 
576198 45 
576779 1 
576888 4 
577170 7 
577333 9 
577350 15 
577531 15 
577544 12 
577552 8 
577601 72 
577612 5 
577620 7 
577624 26 
577629 10 
577637 5 
577646 5 
577750 13 
577806 113 
578458 43 
578504 6 
578520 2 
578565 6 
578575 4 
578623 10 
578651 11 
578671 13 
578724 11 
578795 2 
578798 9 
578823 4 
578832 1 
578919 11 
579040 1 
579207 11 
579306 5 
579521 15 
580029 37 
580596 5 
580648 3 
580700 45 
580928 1 
580976 64 
581212 5 
581371 1 
583191 39 
583418 1 
583772 1 
583787 1 
583802 7 
583943 4 
583990 5 
584116 2 
584167 27 
584204 3 
584416 4 
584608 8 
584616 4 
584738 17 
584898 88 
586090 36 
586535 42 
586611 1 
586614 1 
586616 24 
586661 4 
586800 14 
586812 1 
586815 8 
586817 1 
586940 2 
586960 6 
587033 2 
587473 9 
588108 1 
588239 65 
588552 6 
588849 37 
589539 29 
589690 4 
589727 5 
589751 1 
589777 36 
589779 1 
589790 18 
589793 2 
590124 7 
590179 3 
590260 1 
590264 1 
590268 44 
590301 39 
590404 1 
590478 7 
591861 9 
592832 28 
592839 3 
592847 9 
592862 1 
592892 2 
592901 1 
592917 8 
592979 4 
593117 2 
593132 1 
593152 2 
593601 3 
593664 135 
594586 3 
594589 37 
594749 66 
594751 80 
594752 7 
594753 1 
594757 36 
594772 29 
594801 1 
594819 6 
594832 1 
594856 31 
594976 5 
595003 41 
595312 28 
595510 1 
596451 7 
596907 8 
596938 6 
597150 6 
599208 8 
599215 11 
599240 1 
599244 1 
599259 15 
599265 87 
599271 32 
599278 19 
599302 28 
599312 51 
599330 1 
600173 4 
600200 22 
600510 8 
600533 10 
600552 27 
600812 4 
601034 10 
601176 12 
601191 33 
601201 41 
601216 1 
601221 11 
601260 7 
601265 21 
601394 15 
601463 13 
601496 10 
601630 11 
601792 74 
601922 1 
602346 1 
602358 12 
603065 18 
603140 3 
603338 26 
603339 11 
603373 4 
603565 26 
603734 2 
603769 1 
604176 1 
604922 60 
605247 26 
605256 19 
605576 7 
605601 30 
605637 1 
605769 13 
605776 3 
605800 76 
605808 11 
605820 10 
605965 1 
606004 1 
606009 2 
606018 1 
606037 1 
606201 2 
606514 6 
606718 3 
607038 10 
607418 20 
607832 1 
608393 3 
608448 1 
608460 9 
608651 27 
608926 12 
609134 4 
609989 6 
610064 1 
610083 2 
610291 2 
610426 9 
610483 61 
610552 11 
610665 4 
610678 1 
610679 3 
610733 10 
610756 173 
610800 10 
610818 3 
611007 52 
611207 32 
611227 10 
611329 9 
611394 5 
611448 1 
611476 20 
611551 9 
611552 5 
611592 11 
611638 12 
611726 14 
611736 14 
612881 18 
613519 7 
613657 2 
614068 3 
614248 42 
614653 7 
614676 16 
614739 11 
614906 5 
614928 33 
615745 4 
615899 5 
615999 61 
616080 55 
616149 3 
616156 1 
616310 105 
616329 2 
616344 1 
616358 4 
616423 1 
616570 5 
616924 38 
616940 45 
617066 4 
617534 8 
617911 17 
617983 9 
618298 5 
618301 43 
618315 2 
618322 10 
618326 1 
618371 6 
618393 44 
618396 3 
618398 32 
618412 32 
618421 44 
618581 6 
618615 21 
618723 21 
618904 9 
619151 1 
619229 8 
619352 39 
619373 14 
619424 2 
619541 54 
619555 1 
619607 5 
619618 5 
619652 22 
619656 37 
619657 44 
619672 11 
619678 6 
619683 3 
619684 5 
619687 27 
620734 1 
622021 31 
622042 12 
622074 47 
622102 43 
622122 7 
622296 56 
622318 11 
622322 65 
622324 77 
622372 22 
622383 1 
622427 3 
622428 23 
622437 10 
622440 27 
622474 3 
622497 22 
622531 9 
622563 26 
622575 9 
622578 27 
622590 67 
622656 39 
622711 16 
622742 11 
622777 8 
622811 11 
622814 10 
622822 12 
622831 10 
622848 9 
622870 7 
623053 26 
623139 8 
623257 213 
623283 9 
623289 2 
623294 10 
623350 4 
623356 2 
623357 3 
623369 7 
623414 5 
623508 2 
623686 43 
623690 8 
623864 3 
624123 17 
624129 3 
624151 12 
624230 4 
624270 4 
624299 1 
624359 1 
624366 2 
624370 2 
624378 1 
624422 2 
624437 4 
624442 6 
624562 1 
624599 2 
624608 1 
624627 1 
625006 1 
625253 33 
625311 8 
625370 14 
625374 18 
625499 14 
625541 35 
625554 13 
625576 61 
625582 52 
625662 7 
625683 1 
625740 33 
625756 7 
625762 1 
625766 1 
625767 21 
625785 11 
625943 1 
626010 5 
626029 12 
626076 1 
626113 4 
626121 3 
626125 3 
626137 9 
626158 6 
626179 1 
626198 4 
626201 2 
626275 2 
626319 2 
626343 1 
626501 1 
626525 1 
626728 20 
626741 2 
626752 2 
626778 3 
626876 2 
626972 4 
627129 1 
627245 19 
627462 1 
627611 8 
627938 10 
627950 14 
627953 2 
627973 1 
627980 10 
627990 5 
628025 24 
628054 12 
628077 30 
628080 1 
628088 5 
628786 10 
628803 7 
628809 37 
628874 1 
628925 1 
628942 1 
628951 1 
628962 29 
632178 35 
632186 1 
632196 2 
632197 3 
632198 14 
632208 5 
632230 1 
632252 14 
632264 2 
632552 17 
632914 15 
633013 2 
633572 13 
633919 6 
633956 2 
633969 1 
634250 70 
634444 71 
634449 48 
634556 2 
634588 1 
634746 11 
634796 16 
634905 7 
634942 3 
634948 38 
634956 4 
635097 1 
635184 9 
635204 7 
635241 14 
635760 1 
636039 6 
636074 3 
636076 8 
636078 7 
636090 31 
636095 5 
636103 9 
636120 4 
636121 1 
636302 56 
636485 82 
636492 5 
636617 46 
636957 21 
637121 45 
637130 5 
637133 7 
637135 165 
637141 1 
637145 155 
637152 21 
637156 5 
637159 1 
637283 19 
637292 6 
637645 9 
638070 1 
638160 2 
638615 16 
638624 16 
638759 12 
638980 1 
639505 1 
639727 12 
640260 9 
640443 1 
640737 3 
640754 3 
640926 3 
641119 2 
641254 5 
641295 11 
641299 23 
641732 19 
642055 27 
644299 1 
644514 1 
645265 1 
645269 15 
645277 1 
645292 4 
645433 1 
645552 12 
645559 31 
645561 29 
645574 56 
645677 1 
645683 18 
646597 64 
646721 2 
646765 1 
646909 9 
646934 11 
646950 1 
646991 63 
646994 3 
646997 6 
647001 13 
647217 2 
647976 3 
648148 1 
648590 14 
648753 12 
649148 4 
649673 52 
649728 9 
649918 7 
649925 17 
649930 11 
649953 5 
649958 1 
649971 3 
649979 15 
649983 12 
649993 40 
650107 12 
650131 91 
650137 3 
650949 17 
651027 3 
651038 21 
651045 3 
651082 3 
651488 1 
651908 7 
652034 9 
652045 11 
652085 1 
652088 6 
652158 9 
652161 1 
652277 10 
652361 5 
652395 7 
652400 11 
652575 16 
652582 23 
652603 2 
652605 23 
652607 8 
652612 28 
652637 5 
652684 108 
652707 4 
652761 5 
652784 7 
652931 42 
652965 10 
652988 2 
652989 15 
653012 10 
653051 7 
653060 7 
653070 36 
653072 27 
653089 26 
653100 7 
653110 32 
653123 3 
653127 22 
653132 9 
653138 2 
653157 6 
653163 5 
653172 15 
653184 22 
653201 28 
653310 2 
653316 4 
653338 26 
653359 13 
653413 12 
653419 15 
653435 5 
653438 2 
653489 137 
653498 9 
653501 35 
653515 7 
653553 6 
653562 2 
653593 9 
653693 25 
653705 48 
653708 4 
653712 4 
653714 4 
653716 13 
653738 2 
653743 9 
653745 29 
653754 18 
653758 3 
653775 1 
653784 2 
653833 3 
653844 1 
653879 1 
654154 74 
654181 17 
654187 5 
654299 33 
654407 42 
654581 71 
654592 8 
654606 6 
654621 1 
654624 4 
654636 24 
654743 5 
654870 3 
654979 38 
655004 39 
655057 20 
655097 22 
655167 1 
655260 12 
655398 13 
655857 12 
656095 10 
656102 5 
656117 1 
656143 29 
656153 1 
656157 5 
656210 7 
656381 3 
656436 23 
656533 12 
657131 6 
657157 2 
657698 12 
657964 1 
657984 38 
658013 4 
658086 8 
658428 27 
659284 138 
659301 13 
659311 44 
659318 5 
659319 3 
659331 10 
659403 4 
659428 47 
659445 3 
659447 33 
659563 4 
659610 24 
661054 26 
661558 17 
661564 27 
661578 5 
661587 14 
661658 24 
661694 3 
661703 24 
661764 18 
661770 30 
661818 10 
661825 22 
661832 1 
661877 1 
661888 173 
661901 2 
661927 14 
661987 2 
662079 69 
662092 4 
662104 111 
662113 76 
662116 77 
662118 1 
662165 74 
662171 10 
662188 12 
662229 2 
662255 28 
662266 1 
662272 21 
662318 22 
662553 1 
662652 12 
663000 28 
663017 2 
663055 3 
663319 7 
663521 1 
663761 12 
663796 1 
663932 7 
664106 82 
664128 2 
664270 9 
664292 1 
664307 5 
664312 1 
664464 1 
664465 28 
664482 3 
664560 72 
664572 4 
664614 3 
665527 41 
665750 23 
665785 1 
665924 1 
665972 10 
666034 40 
666052 8 
666061 59 
666064 8 
666084 62 
666097 61 
666270 40 
666499 1 
666776 3 
666932 18 
666939 103 
666956 4 
667013 21 
667065 9 
667069 5 
667115 47 
667118 3 
667142 26 
667188 1 
667190 4 
667196 2 
667313 64 
667319 2 
667324 19 
667361 56 
667369 19 
667376 54 
667391 10 
667399 2 
667402 4 
667414 1 
667438 1 
667441 5 
668310 6 
668420 79 
669758 15 
670158 12 
670336 2 
670462 2 
671066 10 
671400 23 
671426 23 
671444 26 
671493 36 
672344 2 
674833 2 
674959 4 
675001 168 
675010 10 
675032 1 
675037 1 
675068 24 
675069 19 
675079 25 
675086 8 
675119 8 
675144 22 
675176 48 
675203 35 
675240 91 
675311 5 
675403 9 
675411 11 
675433 6 
675459 15 
675472 6 
675500 1 
675512 8 
675519 1 
675554 5 
675578 9 
675591 1 
675606 4 
675635 1 
675638 1 
675729 4 
675736 19 
675821 11 
675847 1 
675922 40 
676181 10 
676301 6 
676339 36 
676542 27 
676565 12 
676597 14 
676705 19 
676731 6 
676733 68 
676751 10 
676760 1 
677147 27 
677178 22 
677194 5 
677723 1 
684019 4 
684024 2 
684040 14 
684055 4 
684063 16 
684069 14 
684077 16 
684121 8 
684130 24 
684308 3 
684343 2 
684348 5 
686023 1 
686088 10 
686361 1 
686404 8 
686448 10 
686518 28 
686709 9 
686999 48 
687189 3 
687208 10 
687309 35 
687346 15 
687355 18 
687357 2 
687394 13 
687429 69 
687456 2 
688231 1 
688630 38 
688712 9 
688713 1 
688900 3 
688919 26 
688927 14 
688929 1 
688938 25 
688982 19 
688993 6 
688999 16 
689017 1 
689018 18 
690560 16 
690739 24 
690894 2 
690919 8 
690969 28 
691139 4 
691147 30 
693102 5 
693183 1 
693209 47 
693214 5 
693267 10 
693284 7 
693309 4 
693327 25 
694494 13 
694875 68 
695020 9 
695147 5 
695159 4 
695181 110 
695193 15 
695195 67 
695234 34 
695251 10 
695253 4 
695262 65 
695264 12 
695287 31 
695288 1 
695289 2 
695487 84 
695620 10 
695869 3 
695970 5 
696093 7 
696119 1 
696223 5 
696257 60 
696415 61 
696559 13 
696598 6 
696609 2 
696674 26 
696683 6 
696705 33 
696840 58 
696841 25 
696857 13 
696871 2 
697031 234 
697043 22 
697316 20 
697341 31 
697355 2 
697368 35 
697750 8 
697860 1 
697933 1 
697974 1 
698491 1 
698498 3 
698525 4 
698539 4 
698540 5 
698541 1 
698550 2 
698667 3 
699192 1 
699308 3 
699587 4 
700116 11 
700586 9 
701215 1 
701230 1 
701232 61 
701268 31 
701279 175 
701381 13 
701389 37 
701443 1 
701470 6 
701483 12 
701497 81 
701530 1 
701592 3 
701600 1 
701632 3 
701661 5 
701672 16 
703479 7 
703595 3 
706484 4 
706979 4 
706989 4 
706992 1 
706994 3 
706998 8 
707005 49 
707009 8 
707012 1 
707015 2 
707038 2 
707050 1 
707051 46 
707064 37 
707223 7 
707449 2 
708365 5 
708753 1 
709047 41 
709628 3 
709667 12 
710443 53 
710712 6 
711250 16 
711894 1 
711910 3 
711940 11 
711990 1 
712032 4 
712147 9 
712365 1 
712434 1 
713769 12 
713832 1 
713838 3 
713925 24 
714031 37 
714399 29 
714876 21 
715197 9 
715504 7 
715516 6 
715521 20 
715531 47 
715537 55 
715542 56 
715593 1 
715598 4 
715612 6 
715615 1 
715617 9 
715630 9 
715636 13 
715641 11 
715787 7 
716186 29 
716444 34 
716445 30 
716458 5 
716481 4 
716979 19 
717823 4 
718296 9 
718722 10 
718809 67 
718816 64 
720732 4 
720740 3 
720745 3 
720778 45 
720798 10 
720801 1 
720817 3 
720830 46 
720859 4 
720956 2 
721154 3 
721487 37 
721490 28 
721496 25 
721517 5 
721532 3 
721537 11 
721556 3 
721718 1 
722139 57 
722326 10 
722328 1 
722343 8 
722457 9 
722539 8 
722570 1 
722744 1 
722862 19 
722879 2 
724475 9 
724490 8 
724514 3 
724523 1 
724528 31 
724586 1 
725915 5 
725949 1 
725985 19 
726009 2 
731226 1 
731250 15 
731365 4 
731375 2 
731391 2 
731406 2 
731589 19 
732008 24 
732191 22 
733352 1 
733366 10 
733380 36 
733383 8 
733444 18 
736602 3 
736612 1 
736646 1 
736649 1 
736653 25 
736668 13 
736673 3 
736695 1 
736734 1 
736760 107 
737086 7 
737627 13 
737673 4 
737683 3 
738103 117 
738406 34 
738857 3 
739016 1 
739019 7 
739020 1 
739023 2 
739034 2 
739038 1 
739044 8 
739063 1 
739066 29 
739073 5 
739080 60 
739088 12 
739344 10 
739616 2 
740069 8 
740077 12 
740084 21 
740091 6 
740121 36 
740126 3 
740663 59 
741337 1 
741392 1 
741504 1 
742802 1 
742880 1 
742899 33 
742924 1 
743584 54 
743585 7 
743588 4 
743631 1 
743657 3 
743683 5 
743791 18 
743802 88 
743817 20 
744168 22 
744862 6 
745056 46 
745308 6 
745337 38 
745418 15 
745735 4 
745888 18 
746006 1 
746070 10 
746072 88 
746075 2 
746084 14 
746109 9 
746111 1 
746125 31 
746153 79 
746157 23 
746160 40 
746161 1 
746162 73 
746173 2 
746226 16 
746509 4 
747612 6 
747661 6 
747772 9 
747778 42 
747853 2 
747859 30 
747913 1 
747926 7 
747974 9 
748028 8 
748039 4 
748081 20 
748105 34 
748209 1 
748216 4 
749770 15 
749781 16 
749831 45 
749863 17 
749900 23 
749909 34 
749913 85 
750029 31 
750061 5 
750065 38 
750070 34 
750098 5 
750140 4 
750185 1 
751021 29 
751038 12 
751328 48 
751343 26 
751347 65 
751348 2 
751355 14 
751359 105 
751363 1 
751373 27 
751401 1 
751485 3 
751491 30 
751507 15 
751516 8 
751522 13 
751524 1 
751525 21 
751526 6 
751531 17 
751533 1 
751540 1 
751548 1 
751567 1 
751572 13 
751584 8 
751585 2 
751615 33 
751629 38 
751636 31 
751641 8 
751649 43 
751700 1 
751704 40 
752762 3 
752979 1 
752989 11 
752995 9 
753002 84 
753014 3 
753032 2 
753047 6 
753098 7 
753344 1 
754074 7 
754627 4 
754640 1 
754645 1 
754653 1 
754662 1 
754666 8 
755540 14 
755808 17 
756011 1 
756184 47 
756229 21 
756284 5 
756291 25 
756309 5 
756314 47 
756339 26 
756364 25 
756370 25 
756382 13 
756387 5 
756497 6 
756558 5 
756562 1 
756580 9 
756622 4 
756630 38 
756634 35 
756735 12 
756847 20 
756887 3 
756898 4 
757045 1 
757082 4 
757267 3 
757272 2 
757292 16 
757308 8 
757322 12 
757333 1 
757338 10 
757343 63 
757351 2 
757357 6 
757370 1 
757406 11 
757411 6 
757426 72 
757688 2 
757698 20 
757739 4 
758086 16 
758208 4 
758219 1 
758263 11 
758311 1 
758370 2 
758576 5 
758604 33 
758608 6 
758625 4 
758681 41 
758753 50 
758878 17 
758914 15 
758917 5 
758924 114 
758928 35 
758959 1 
758962 8 
758967 2 
758970 9 
758982 3 
758988 1 
759014 1 
759054 68 
759085 1 
759088 12 
759093 9 
759098 4 
759107 13 
759109 1 
759129 23 
759149 4 
759198 2 
759261 6 
759278 4 
759293 3 
759297 16 
759317 3 
759350 6 
759372 13 
759392 3 
759480 1 
759536 11 
759598 35 
759629 1 
759637 11 
759653 6 
759758 46 
759817 25 
759828 26 
759831 90 
760206 36 
760213 5 
760216 70 
760223 6 
760251 2 
760304 20 
760309 16 
760311 39 
760312 1 
760313 29 
760317 2 
760339 43 
760346 18 
760358 3 
760388 19 
760425 2 
761156 10 
761186 7 
761190 24 
761269 14 
761380 14 
761418 15 
761653 13 
761778 2 
761788 2 
761918 12 
762209 46 
762373 53 
762533 8 
762642 57 
762668 9 
762689 17 
762792 26 
762929 6 
762978 31 
763104 1 
763135 11 
763137 1 
763154 5 
763155 7 
763162 3 
763169 13 
763208 4 
763246 28 
763259 22 
763269 11 
763430 15 
763434 28 
763441 7 
763464 32 
763490 2 
763663 7 
764000 61 
764033 29 
764055 3 
764714 3 
764978 22 
765180 4 
765206 3 
765267 6 
765709 9 
765970 1 
766213 19 
766418 3 
766569 8 
766690 1 
767695 13 
768156 8 
768159 1 
768222 4 
768226 2 
768230 16 
768236 18 
768503 13 
768511 35 
768997 1 
769002 3 
769165 2 
769227 1 
769385 27 
769394 9 
769863 27 
769989 2 
770196 8 
770207 1 
770233 1 
770384 1 
770399 2 
770401 18 
770576 43 
770597 83 
770617 3 
770654 3 
770807 10 
770908 42 
770966 2 
771308 1 
771718 3 
771767 3 
771928 9 
771936 9 
772096 12 
772371 14 
772476 13 
772734 1 
772752 5 
772754 13 
772760 4 
772794 6 
772812 9 
772893 2 
772917 7 
772945 43 
772988 1 
773014 56 
773100 19 
773117 3 
773132 37 
773162 34 
773197 9 
773206 24 
773298 24 
773312 10 
773320 9 
773357 4 
773515 11 
773517 1 
773519 13 
773595 14 
773601 26 
773674 1 
773705 4 
773707 1 
773713 1 
773766 15 
773862 41 
773879 34 
773882 5 
773888 15 
773896 13 
773905 9 
773910 2 
773936 12 
773939 88 
773946 17 
773949 8 
773950 6 
773973 6 
774047 19 
774048 4 
774049 16 
774050 2 
774054 5 
774083 9 
774087 22 
774104 2 
774112 2 
774139 12 
774146 67 
774152 22 
774173 3 
774193 3 
774195 35 
774207 7 
774215 10 
774247 30 
774270 3 
774290 4 
774301 15 
774306 1 
774450 1 
774507 7 
774520 2 
774544 6 
774550 1 
774573 2 
774581 1 
774938 19 
775271 13 
775305 8 
775456 11 
775464 9 
775548 27 
775554 5 
775635 12 
775822 13 
775830 21 
775838 6 
775841 1 
775845 13 
775848 19 
775849 139 
775866 13 
775918 7 
775921 3 
775922 15 
775971 20 
776106 12 
776116 16 
776650 6 
777180 14 
777213 13 
777224 31 
777322 9 
777355 14 
777374 24 
777378 3 
777390 51 
777393 25 
777394 2 
777398 11 
777399 30 
777403 2 
777408 63 
777421 75 
777429 8 
777481 3 
777492 44 
777503 2 
777518 17 
777525 22 
777526 33 
777529 45 
777582 1 
777673 18 
777712 2 
777781 63 
777798 33 
777801 50 
777813 15 
777825 16 
777834 53 
777861 1 
777878 106 
777903 4 
777908 9 
777953 8 
777982 8 
778109 8 
778527 8 
778986 10 
779162 8 
779202 9 
779221 12 
779230 1 
779239 4 
779253 5 
779255 27 
779263 8 
779328 2 
779332 8 
779350 9 
779388 3 
779461 4 
779464 18 
779502 16 
779573 27 
779578 35 
779598 13 
779740 57 
779880 16 
779900 95 
780898 3 
781308 1 
781514 14 
781807 1 
781851 11 
781962 15 
781967 6 
782089 43 
782147 3 
782268 27 
782451 4 
782461 22 
782470 2 
782472 18 
782476 6 
782486 1 
782489 1 
782490 38 
782542 8 
782550 4 
782559 2 
782565 5 
782566 21 
782752 31 
782862 21 
782867 177 
782925 7 
782957 5 
783392 15 
783403 8 
784063 1 
784241 8 
784297 1 
784342 11 
784388 109 
784389 3 
784399 78 
784410 5 
784438 64 
784447 29 
784454 61 
784620 5 
784848 1 
785179 1 
785319 3 
785334 18 
785352 1 
785569 10 
785783 34 
785992 46 
786331 2 
786747 1 
786885 7 
787556 2 
788046 2 
788935 15 
788961 1 
788998 1 
789031 27 
789066 52 
789105 1 
789868 3 
789882 31 
789902 2 
789905 9 
789913 37 
789916 13 
789936 29 
789956 1 
789967 9 
790020 22 
790028 15 
790031 34 
790043 9 
790046 4 
790061 143 
790204 2 
790365 5 
790443 5 
790548 14 
790571 14 
790587 7 
790712 1 
790770 5 
790931 43 
791481 7 
791677 7 
792443 2 
793189 3 
793384 1 
793540 4 
793545 6 
793553 12 
793567 35 
793572 7 
793617 5 
793627 11 
793628 1 
793629 1 
793631 1 
793643 4 
793658 1 
793683 45 
793807 1 
793847 6 
793973 30 
794121 12 
794254 10 
794337 23 
794371 1 
794432 2 
794589 7 
794647 54 
794717 1 
794724 20 
794725 7 
794744 8 
794773 33 
794836 2 
795444 1 
795583 54 
795610 14 
795617 14 
795618 3 
795624 31 
795681 14 
795700 97 
795708 21 
795717 30 
795738 33 
796080 1 
796943 4 
797450 6 
797508 7 
797572 10 
797664 58 
797776 31 
797927 26 
797939 26 
797941 4 
798000 1 
798018 1 
798022 1 
798218 3 
798234 13 
798263 3 
798281 23 
798285 8 
798371 1 
798473 3 
798491 2 
798908 16 
799066 17 
799067 3 
799432 45 
799507 8 
799673 1 
799857 5 
799900 7 
799953 14 
800171 3 
800195 1 
800201 179 
800369 9 
800405 2 
800445 82 
800546 3 
800646 3 
800849 124 
800871 7 
800907 129 
801371 2 
801430 5 
801567 3 
801621 8 
802604 7 
802746 5 
802788 28 
802891 25 
804293 6 
804329 4 
804354 37 
804376 83 
804546 5 
804565 7 
804980 2 
804983 1 
805154 1 
805243 1 
806558 14 
806651 38 
806827 16 
806885 8 
807242 101 
807283 1 
807292 15 
807313 1 
807442 3 
807457 20 
807478 17 
807611 1 
807637 41 
807663 2 
807677 34 
807682 17 
807701 12 
807862 21 
807926 4 
808132 5 
808166 57 
808219 2 
808222 1 
808315 1 
808393 39 
808396 7 
808397 17 
808412 2 
808413 4 
808414 1 
808530 1 
808745 9 
808917 10 
808930 10 
808939 38 
808940 9 
808972 1 
808979 11 
808987 27 
809033 3 
809040 3 
809051 1 
809211 17 
809313 62 
809369 39 
809376 1 
809400 3 
809404 11 
809406 37 
809421 6 
809431 6 
809436 14 
809603 3 
809736 36 
809771 2 
809976 4 
810008 49 
810715 47 
810851 9 
810871 2 
810897 13 
810926 4 
810935 6 
810948 5 
810960 5 
811040 3 
811049 20 
811058 3 
811069 8 
811100 22 
811108 3 
811184 1 
811250 1 
811271 12 
811618 1 
811869 2 
812527 1 
813866 96 
814054 2 
814217 3 
814236 23 
814249 2 
814272 13 
814291 52 
814307 15 
814326 23 
814478 19 
814685 60 
814815 5 
814862 5 
815041 26 
815159 10 
815283 6 
815408 2 
815433 5 
815440 13 
815470 5 
815604 4 
815847 1 
815989 3 
816023 7 
816364 26 
816820 9 
816837 2 
816838 6 
817522 4 
818029 5 
818156 11 
818183 13 
818504 9 
818653 16 
818668 7 
818687 6 
818691 7 
818720 2 
818729 40 
818735 27 
818760 8 
818763 18 
818771 2 
818919 2 
819092 20 
819111 3 
819115 12 
819260 21 
819266 13 
819285 12 
819833 8 
819997 3 
820004 1 
820030 27 
820044 12 
820062 7 
820067 27 
820070 26 
820077 4 
820123 4 
820129 12 
820140 17 
820225 36 
822523 2 
822575 4 
822651 8 
822655 10 
822678 8 
823021 8 
823183 12 
823319 20 
823966 3 
824246 6 
824305 9 
824522 43 
824907 5 
824990 2 
825048 44 
825539 13 
825825 55 
826002 6 
826074 8 
826186 27 
826363 18 
826366 1 
826442 14 
826634 21 
826637 9 
826655 10 
826703 69 
826732 4 
826753 63 
826854 12 
826955 36 
827152 7 
827190 25 
827320 76 
827376 17 
827507 25 
827515 26 
827538 3 
827662 1 
827689 1 
827697 2 
827720 3 
827763 39 
827964 1 
828064 55 
828359 4 
828529 39 
828649 1 
828980 1 
830166 48 
830970 10 
830982 12 
831288 10 
831377 18 
831445 53 
831447 31 
831460 10 
831486 8 
831528 1 
831548 4 
831556 6 
831611 20 
831788 2 
831815 2 
831860 9 
832061 7 
832071 4 
832087 14 
832103 7 
832153 1 
832160 5 
832212 35 
832230 17 
833258 9 
833267 31 
833300 10 
833608 35 
833795 55 
833843 21 
834036 79 
834480 8 
834678 9 
834787 13 
835180 1 
835194 3 
835205 3 
835274 1 
835285 21 
836373 93 
836697 1 
836905 4 
836911 22 
836916 12 
836931 17 
836945 17 
837058 37 
837084 3 
837126 1 
837132 37 
837154 16 
837328 16 
837430 2 
837441 5 
837485 1 
837564 3 
837674 1 
837844 68 
837858 20 
837975 1 
838125 22 
838201 5 
838259 1 
838385 23 
838440 2 
838530 12 
838694 99 
838925 4 
839012 8 
839179 14 
840031 2 
840036 3 
840059 1 
840215 1 
840290 1 
840309 9 
840316 8 
840455 1 
840668 113 
840770 16 
840873 17 
840902 4 
840916 27 
841139 39 
841282 9 
841780 5 
841782 4 
841853 1 
841854 12 
841862 2 
841865 20 
841870 2 
841872 9 
841876 3 
841893 1 
841915 2 
842030 10 
842235 6 
842343 2 
842368 2 
842397 1 
842723 12 
842771 16 
843187 2 
845259 7 
845266 10 
845273 15 
845277 20 
845442 20 
845466 2 
845488 24 
845495 8 
845500 26 
845513 27 
845514 11 
845527 14 
845665 1 
845692 15 
848528 2 
848550 4 
848556 13 
848566 12 
848570 6 
848572 3 
848578 18 
848591 3 
848609 8 
848644 2 
848647 62 
848773 89 
849113 23 
849181 23 
849280 15 
849287 7 
849464 2 
849507 1 
849716 56 
849913 29 
849999 20 
850042 2 
851692 2 
851701 2 
851808 3 
851813 1 
851815 18 
851830 4 
851881 16 
851898 6 
851929 37 
851983 10 
852015 5 
852020 5 
852075 6 
852087 2 
852118 21 
852141 3 
852146 2 
852150 1 
852204 10 
852226 5 
852276 9 
852281 14 
852303 2 
852345 3 
852439 8 
852482 3 
852488 1 
852502 37 
852664 2 
852696 3 
853173 5 
853429 16 
853431 25 
854033 33 
854108 7 
854177 1 
854207 23 
854239 9 
854302 1 
854407 3 
854601 49 
854622 37 
854681 48 
854684 9 
854687 1 
854692 40 
854695 5 
854721 7 
854729 14 
854912 1 
855224 25 
855267 2 
855317 1 
855713 5 
855916 30 
856050 3 
856558 6 
856844 10 
856847 13 
856868 5 
856870 36 
856878 19 
856900 7 
858132 2 
858185 1 
858761 4 
859000 2 
859041 1 
859059 5 
859109 8 
859145 20 
859164 35 
859195 29 
861053 18 
861086 8 
861094 2 
861102 59 
861109 4 
861115 2 
861117 3 
861128 6 
861148 122 
861167 1 
861236 22 
861367 8 
861377 29 
861379 13 
861384 2 
861390 8 
861426 16 
861436 2 
861478 2 
861602 31 
861697 1 
861712 4 
861723 4 
861732 1 
861738 1 
861740 21 
861749 1 
861765 1 
861770 3 
861853 37 
861891 5 
862146 23 
862268 1 
862291 15 
862800 3 
863087 3 
863095 2 
863115 9 
863197 3 
863362 1 
863423 3 
863543 51 
863641 14 
863655 42 
863662 12 
863667 2 
863673 4 
863676 49 
863682 76 
863702 15 
863706 7 
863711 18 
863714 64 
863768 9 
865407 3 
865419 24 
865484 1 
865507 1 
865521 4 
865675 38 
866268 18 
866310 25 
866483 37 
866514 62 
866516 1 
866868 1 
867004 4 
867175 3 
867178 5 
867215 6 
867248 1 
867252 36 
867267 1 
867274 23 
867443 14 
867481 22 
867543 38 
869672 4 
869710 30 
869713 63 
869718 25 
869722 10 
869744 18 
869747 8 
869755 1 
869758 9 
869762 14 
869766 1 
869804 49 
869809 34 
869810 1 
869813 12 
869817 7 
869824 8 
870008 37 
870141 16 
870191 8 
870340 5 
870588 5 
870739 2 
871446 9 
871457 2 
871596 162 
871779 24 
872553 76 
872558 32 
872722 37 
872728 64 
872734 10 
872744 10 
872757 3 
872875 20 
872907 50 
872912 21 
872915 17 
872917 56 
872925 3 
872931 12 
873092 1 
873117 17 
873127 2 
873239 1 
873702 1 
873903 16 
873921 8 
874231 4 
874421 15 
874597 5 
874615 4 
874622 35 
874629 5 
874646 3 
874649 6 
874653 3 
874703 28 
874762 6 
874768 22 
874899 108 
875904 20 
876385 43 
876774 1 
876951 5 
878167 7 
878817 70 
878827 3 
878837 2 
878892 3 
878971 84 
879102 43 
879131 1 
879326 14 
879334 29 
879346 22 
879401 18 
879450 16 
879667 2 
879866 1 
879901 3 
880407 16 
880523 60 
880586 5 
880595 3 
880689 46 
880697 16 
880774 5 
880804 2 
880901 2 
881194 1 
881352 27 
881363 6 
881372 1 
882009 2 
882338 1 
882361 37 
882515 1 
882564 1 
882613 4 
882952 4 
882962 8 
883169 29 
883712 41 
883842 8 
883953 6 
884285 12 
884429 6 
884635 1 
884959 3 
885050 53 
885256 4 
885328 14 
885407 2 
885607 42 
885641 1 
885664 27 
885795 20 
885814 11 
886137 21 
886343 3 
886442 2 
886468 1 
886557 5 
886567 2 
886574 1 
886686 4 
886707 1 
886812 3 
886874 2 
886965 7 
887934 4 
888437 2 
888766 1 
889223 10 
889330 15 
889633 12 
889637 24 
890083 1 
891270 4 
892249 2 
892405 9 
892409 55 
892410 13 
892411 5 
892414 14 
892444 22 
892463 15 
892478 10 
892534 72 
892539 19 
892705 4 
892711 7 
892757 1 
892916 6 
893482 5 
895439 3 
895534 6 
895542 29 
895566 2 
895640 8 
895673 20 
895682 2 
895991 3 
896127 1 
896396 14 
896598 5 
896599 5 
896608 11 
896830 14 
896841 187 
896850 2 
896853 124 
896864 1 
896885 19 
897011 13 
897039 2 
897042 7 
897714 2 
897770 4 
897779 15 
897786 10 
897793 6 
897805 1 
898060 18 
898250 7 
898259 25 
898276 3 
898302 7 
898328 26 
898346 1 
898453 4 
898725 42 
898788 7 
898834 1 
898860 1 
899179 2 
899257 1 
899385 61 
899661 14 
899680 1 
899754 5 
899843 10 
900746 3 
900809 2 
901205 7 
901215 4 
901231 13 
901352 17 
901363 3 
901369 8 
901389 23 
901395 14 
901399 13 
901402 9 
901565 5 
901599 1 
901606 6 
901614 17 
901633 5 
902503 10 
902538 29 
902563 1 
902568 4 
902583 3 
902651 2 
902655 2 
902679 3 
902699 1 
902700 12 
902729 19 
902743 35 
902826 21 
902844 24 
903005 2 
903055 2 
903164 9 
903562 16 
903577 2 
903610 1 
903757 3 
904029 35 
904349 6 
904362 8 
904421 9 
904422 1 
904425 12 
904533 3 
904539 13 
904560 12 
904570 11 
904577 4 
904587 2 
904591 7 
904599 57 
904611 16 
904615 5 
904631 10 
904643 11 
904646 5 
904658 2 
904668 8 
904673 1 
904674 10 
904685 1 
904686 26 
904690 17 
904841 44 
904855 10 
904861 3 
904983 13 
905052 1 
905483 3 
905691 1 
905977 14 
905986 11 
906027 8 
906044 40 
906059 10 
906090 16 
906119 31 
906247 6 
906265 3 
906279 23 
906281 6 
906289 3 
906799 13 
906821 12 
906886 15 
906985 1 
906986 5 
906999 107 
907106 4 
907119 2 
907416 1 
907434 7 
907847 33 
908785 5 
910050 10 
910388 17 
910541 3 
910808 29 
910865 3 
910869 17 
910883 10 
910907 1 
910923 15 
910993 49 
911076 49 
911086 1 
911093 31 
911225 10 
911250 2 
911382 16 
911744 1 
911896 177 
911900 8 
911964 32 
911970 1 
912105 61 
912108 28 
912275 4 
912283 27 
912323 5 
912326 17 
912334 3 
912338 39 
912359 30 
912360 35 
912363 7 
912378 6 
912387 8 
912392 8 
912401 1 
912438 2 
912447 8 
912583 4 
912616 3 
912948 34 
913375 4 
913699 23 
913778 12 
913807 6 
913873 3 
914090 1 
914262 2 
914266 4 
914281 31 
914465 2 
914560 24 
914568 19 
914741 7 
914856 5 
914914 3 
914953 23 
915028 9 
915065 1 
915163 17 
915183 25 
915205 2 
915208 8 
915211 42 
915215 10 
915229 15 
915260 6 
915266 18 
915379 11 
915423 1 
915429 72 
915430 85 
915431 1 
915441 22 
915461 45 
915481 4 
915502 29 
915510 4 
915531 102 
915546 47 
915549 53 
915564 21 
915569 152 
915575 8 
915578 1 
915600 2 
915611 15 
915703 2 
915724 5 
915727 7 
915731 14 
915735 44 
915738 115 
915745 3 
915758 27 
915789 16 
915802 1 
915894 6 
915923 76 
915929 3 
915932 85 
916041 4 
916268 11 
916328 5 
916372 16 
916456 10 
916716 4 
916812 27 
916816 18 
916955 19 
916990 44 
916993 11 
917005 67 
917007 11 
917017 21 
917092 33 
919566 1 
922709 1 
923815 1 
variableStep chrom=chrXIV
6724 3 
6735 11 
6743 3 
6792 2 
6798 52 
6815 42 
6828 2 
6875 5 
6907 1 
6915 1 
6936 5 
6942 48 
6947 20 
7060 1 
7093 8 
7099 13 
7118 16 
7125 17 
7128 1 
7150 1 
7313 38 
7323 13 
8953 5 
9089 24 
9115 1 
9947 3 
10239 1 
10255 28 
10271 1 
10275 8 
10329 1 
10577 5 
10693 44 
10711 3 
10834 18 
10862 2 
10873 32 
11090 46 
11165 39 
11173 14 
11197 3 
11890 7 
12590 5 
12618 10 
12846 8 
12853 14 
12999 5 
13009 5 
13016 1 
13042 3 
13049 4 
13199 12 
13290 6 
13594 15 
13610 37 
13645 13 
15254 33 
15447 1 
16132 15 
16157 4 
17034 13 
17150 19 
17442 16 
17482 6 
17499 8 
17571 22 
17645 14 
17653 2 
17680 27 
17781 6 
17945 2 
18029 4 
18871 6 
18927 5 
19399 2 
19417 32 
19431 13 
19485 4 
19496 10 
19515 6 
19530 3 
19688 20 
20211 1 
20836 7 
21128 5 
22089 2 
22562 2 
22596 3 
22687 8 
22690 7 
22705 8 
22745 5 
22759 10 
22859 21 
22985 12 
23002 15 
23116 1 
23135 32 
23140 6 
23240 2 
23319 44 
23325 9 
23354 43 
23385 35 
23488 35 
23503 4 
23577 5 
23591 5 
23644 33 
23704 48 
23711 26 
23719 2 
23751 41 
23766 1 
23767 21 
23778 47 
23785 1 
23808 8 
23962 16 
23968 24 
23983 8 
24008 14 
24099 113 
24141 11 
24143 1 
24229 1 
24828 55 
25030 8 
25380 4 
25467 2 
25547 1 
25553 35 
25614 4 
25718 2 
25872 8 
25997 1 
26114 78 
26191 9 
26232 16 
26318 1 
26450 1 
26502 1 
26613 22 
26657 3 
26848 25 
26869 2 
26918 5 
27084 1 
27109 11 
27178 6 
27187 3 
27304 7 
27353 1 
27447 5 
27572 6 
27584 1 
27721 38 
28068 9 
28239 92 
28400 4 
28412 18 
28434 29 
28446 4 
28466 8 
28468 3 
28469 6 
28578 18 
28815 36 
28831 12 
29737 3 
31461 15 
31511 1 
31722 5 
31781 13 
31790 18 
31918 4 
32702 1 
33210 29 
33311 4 
33684 7 
33920 1 
33975 1 
34078 16 
34109 18 
34114 1 
34266 1 
34283 18 
34292 22 
34347 16 
34364 7 
34386 1 
34404 1 
34406 46 
34781 7 
34796 5 
34819 9 
34979 22 
35006 31 
35286 124 
35324 9 
35448 20 
35792 4 
36017 4 
36309 6 
36435 29 
36799 1 
36825 91 
36941 24 
36953 8 
36957 37 
37140 51 
37276 1 
37328 24 
37348 31 
37477 3 
37517 2 
37534 3 
37563 1 
37574 9 
37579 53 
37588 23 
37596 13 
37613 83 
37774 12 
37775 9 
38267 6 
38290 2 
38789 29 
39766 3 
40288 4 
40302 11 
40468 1 
40515 50 
40524 23 
40537 26 
40540 16 
40541 4 
40542 1 
42068 14 
42113 1 
42227 1 
42313 3 
42360 7 
42374 15 
42475 3 
42521 2 
42664 14 
42670 19 
42683 7 
42810 18 
43194 1 
43216 1 
43230 1 
44320 3 
44331 5 
44342 2 
44343 4 
44352 11 
44374 15 
44382 30 
44559 5 
44575 14 
44592 65 
44826 9 
44880 17 
44987 4 
45075 2 
45112 3 
45250 1 
45263 15 
48065 12 
48082 5 
48183 22 
48201 2 
48231 7 
49274 36 
49275 1 
49475 1 
49569 3 
51093 49 
51415 8 
51739 29 
51754 47 
51760 1 
51768 5 
51773 36 
51789 31 
51830 52 
51839 1 
51862 5 
51865 2 
51877 37 
52475 1 
52484 18 
52519 15 
52525 4 
52528 18 
52541 3 
52565 12 
52587 31 
52610 1 
52753 1 
52962 2 
53276 4 
53593 1 
53806 19 
53899 5 
53973 6 
54151 2 
55965 11 
55981 3 
55987 1 
55989 4 
55992 6 
56016 3 
56057 8 
56071 9 
56081 1 
56282 40 
56437 4 
56774 19 
57557 2 
57561 1 
57627 1 
57630 43 
57748 16 
57765 34 
57776 14 
57784 3 
57789 11 
57973 49 
57982 147 
57992 1 
58042 5 
58055 1 
58060 6 
58076 27 
58094 58 
58230 5 
58292 6 
58444 63 
58470 5 
58565 10 
58746 3 
58788 13 
58917 2 
58964 1 
59158 1 
59225 6 
59349 16 
59371 2 
59677 12 
59722 7 
59843 1 
59846 6 
59854 5 
59865 6 
59872 3 
59919 1 
59943 1 
59952 17 
59957 1 
60074 7 
60108 8 
60112 18 
60132 11 
60139 25 
60157 1 
60163 1 
60171 1 
60178 3 
60183 11 
60200 7 
60344 4 
60399 12 
60528 1 
60538 3 
60551 4 
60559 32 
60689 17 
60857 21 
60945 8 
61107 1 
61166 2 
61188 53 
61193 72 
61491 5 
61621 8 
61649 9 
61676 14 
61692 26 
61695 63 
61702 1 
61810 11 
61819 62 
61831 134 
63361 8 
63362 37 
63370 1 
63380 1 
63392 5 
63393 25 
63404 9 
63419 40 
63448 3 
63490 1 
63657 4 
63748 43 
63779 9 
63914 3 
63968 4 
64109 11 
64647 8 
64707 4 
64710 3 
64772 2 
64780 4 
64783 2 
64799 1 
65123 1 
65268 1 
65274 6 
65290 12 
65329 8 
65582 13 
65910 8 
65940 43 
65967 5 
66073 32 
66086 37 
66088 43 
66107 11 
66256 3 
66265 8 
66272 79 
66279 2 
66283 16 
66289 12 
66296 23 
66306 73 
66343 5 
66346 1 
66354 21 
66355 7 
66356 1 
66357 27 
66360 10 
66368 7 
66391 12 
66418 2 
66440 1 
67414 5 
67696 48 
67703 49 
67831 2 
67900 13 
68492 3 
68506 19 
68513 10 
68517 29 
68545 1 
68560 29 
68613 86 
68626 2 
68646 16 
68657 15 
68669 18 
68675 20 
68677 150 
68684 22 
68720 3 
71438 2 
71469 5 
71477 2 
71512 3 
71784 24 
71853 7 
73998 42 
76661 26 
76669 32 
76673 12 
76679 22 
76687 4 
76696 17 
76728 8 
76732 31 
76742 29 
76750 2 
76751 56 
76753 5 
76769 8 
76770 20 
76781 20 
76935 1 
76961 19 
77248 29 
77412 3 
77778 24 
78065 1 
78219 3 
78244 7 
78679 2 
79122 1 
79655 3 
80318 2 
80475 5 
80484 9 
80502 16 
80510 2 
80519 1 
80528 145 
80533 124 
80585 16 
80705 18 
80710 12 
80935 5 
81051 31 
81065 65 
81294 9 
81723 8 
82172 2 
82360 3 
82715 154 
82725 1 
82732 71 
82746 1 
82769 16 
82808 50 
83581 3 
83615 11 
83736 10 
83740 8 
83795 27 
83937 1 
84052 4 
84064 1 
84189 9 
84390 6 
85241 11 
85582 22 
85869 1 
85872 6 
86064 15 
86132 16 
86139 10 
86153 7 
87302 16 
87307 2 
87361 30 
87432 33 
87440 1 
87477 99 
87572 5 
87640 48 
87657 19 
87663 1 
87697 32 
87712 8 
87731 1 
88053 1 
88892 2 
88899 1 
88900 24 
88917 3 
88944 2 
88987 18 
88996 6 
89013 1 
89049 15 
89240 2 
89263 5 
89343 20 
89346 21 
89379 134 
89394 14 
89446 2 
89497 16 
89511 1 
89524 3 
89540 11 
89582 3 
89592 12 
89605 72 
89632 11 
89633 2 
89635 2 
89653 2 
89661 13 
89690 13 
89817 15 
89896 16 
89986 52 
89996 2 
90009 4 
90079 55 
90084 28 
90095 1 
90109 5 
90118 42 
90120 9 
90125 11 
90253 10 
90298 2 
90487 13 
90628 19 
90631 93 
91131 5 
91229 9 
91273 2 
91571 7 
91591 1 
91603 29 
91621 13 
91622 8 
91624 44 
91626 17 
91711 10 
91743 2 
91785 15 
91794 10 
91955 2 
94560 2 
94669 21 
94956 2 
95056 12 
95065 26 
95231 2 
95242 1 
95376 18 
95859 89 
95967 10 
96051 20 
96084 6 
96168 1 
96200 15 
96203 19 
96368 6 
96371 45 
96379 18 
96401 50 
96411 42 
96421 9 
96424 10 
96425 20 
96441 3 
96449 80 
100994 103 
101536 1 
101712 1 
101863 1 
101882 1 
101900 2 
101904 1 
101908 1 
102647 17 
102805 8 
102942 2 
102946 4 
102950 1 
102973 22 
103339 28 
103723 1 
103792 5 
103830 5 
103940 32 
103966 3 
104122 4 
104131 1 
104154 25 
104208 1 
104214 12 
104224 10 
104229 1 
104241 83 
104414 19 
104832 2 
104850 37 
104916 3 
104929 23 
105031 25 
105037 51 
105050 9 
105079 42 
105087 1 
105100 3 
105285 92 
105321 14 
105329 1 
105809 1 
105942 2 
106094 16 
106102 8 
106846 1 
106886 44 
106932 19 
107195 17 
107203 8 
107218 16 
107233 3 
107245 104 
107246 13 
107254 19 
107257 1 
107265 233 
107280 10 
107367 7 
107381 1 
107385 15 
107505 1 
107511 3 
107518 1 
107556 28 
107563 13 
107589 59 
107619 20 
107628 20 
107634 77 
107640 5 
107794 1 
108242 7 
108250 104 
108257 4 
108264 15 
108305 28 
108324 87 
108330 30 
108333 103 
108338 1 
108355 19 
108382 3 
108393 9 
108423 39 
108426 1 
108515 2 
108523 2 
108542 2 
108699 4 
108717 13 
109039 1 
109090 18 
110595 31 
110600 2 
110603 15 
110613 1 
110622 26 
110635 2 
110641 34 
110647 18 
110656 2 
110666 1 
110716 1 
110754 148 
110762 13 
110809 6 
110824 10 
111335 3 
111501 49 
111543 12 
111653 5 
111654 1 
111829 15 
111850 1 
111886 13 
111925 14 
112127 2 
112226 23 
112411 4 
112435 2 
112786 5 
112927 22 
112943 8 
112945 4 
112953 39 
112963 1 
112964 15 
113027 75 
113035 91 
113044 2 
113049 6 
113054 1 
113060 37 
113067 2 
113069 2 
113079 1 
113098 8 
113215 4 
113245 35 
113519 4 
113588 41 
113695 5 
113728 34 
113994 6 
114058 25 
114078 8 
114103 3 
114334 3 
114530 1 
114816 11 
115079 16 
115295 19 
115446 31 
115494 29 
115681 1 
115694 7 
115713 19 
115719 2 
115725 11 
115878 3 
115932 6 
115933 15 
115950 21 
115958 3 
115972 2 
115995 3 
116000 2 
116014 8 
116016 5 
116020 3 
116028 8 
116050 19 
116113 14 
116141 2 
116146 18 
116179 35 
116208 55 
116260 10 
116269 14 
116276 7 
116279 4 
116293 3 
116307 11 
116366 40 
116368 1 
116372 1 
116386 13 
116387 11 
116424 8 
116440 9 
116467 6 
116551 9 
116594 2 
116617 18 
116622 4 
116682 1 
116693 15 
116702 7 
116706 19 
116721 9 
116725 12 
116726 4 
116728 19 
116729 12 
116749 1 
116753 4 
116759 20 
116784 29 
116794 2 
116826 14 
116849 34 
116933 16 
116949 48 
116964 21 
116974 15 
117012 3 
117016 25 
117030 5 
117032 9 
117095 3 
117106 1 
117287 1 
117422 5 
117434 17 
117503 22 
117506 1 
117524 6 
117711 6 
117762 1 
117930 7 
118053 8 
118242 27 
118595 4 
118601 3 
118626 10 
118638 4 
118725 23 
118731 27 
118735 4 
118818 3 
118927 29 
118938 9 
118959 2 
119012 5 
119117 10 
119159 12 
119160 39 
119172 59 
119181 7 
119193 1 
119226 33 
119227 12 
119291 47 
119341 11 
119347 14 
119387 19 
119709 2 
120443 2 
120481 1 
120706 15 
120843 32 
120870 1 
121254 10 
121407 5 
121424 1 
121463 5 
121769 17 
121879 9 
122132 4 
122168 3 
122281 2 
122295 1 
122358 1 
122495 6 
122505 10 
122533 2 
122576 1 
122590 3 
122664 4 
122696 1 
122699 1 
122710 2 
122717 11 
122730 1 
122760 11 
122783 1 
122974 2 
126115 4 
126121 2 
126156 7 
126376 4 
126541 4 
126570 4 
126677 1 
126804 4 
126961 12 
127309 36 
129191 65 
129215 18 
129225 16 
129234 58 
129238 7 
129246 11 
129262 22 
129269 1 
129276 10 
129315 21 
129548 1 
129600 89 
132425 4 
135487 3 
135492 1 
135692 41 
135717 1 
135722 16 
135725 2 
135729 44 
135740 74 
135745 14 
135806 14 
135967 1 
136005 1 
136138 3 
136142 9 
136856 10 
136869 1 
136885 34 
136956 1 
137065 1 
137195 6 
137228 30 
137385 3 
137460 6 
137508 3 
137694 6 
137704 6 
137878 20 
137904 73 
137922 14 
137948 1 
137962 1 
137978 17 
137989 8 
137998 8 
138001 1 
138031 63 
138039 9 
138094 2 
138099 26 
138112 5 
138132 17 
138161 3 
138216 10 
138223 5 
138303 1 
138316 3 
138333 2 
138358 1 
138376 2 
138382 1 
138401 2 
138406 1 
138461 1 
138810 7 
138831 22 
138924 67 
138952 7 
139037 1 
139934 3 
140057 1 
140395 3 
140562 11 
140565 1 
140580 17 
140606 43 
140612 8 
140615 2 
140620 29 
140661 2 
140665 1 
140666 1 
140673 7 
140675 3 
140685 80 
140710 3 
144103 3 
144130 17 
144456 52 
145001 41 
145158 1 
145197 3 
145317 8 
145343 2 
145354 7 
145357 35 
145372 9 
145415 23 
145419 1 
145424 1 
145436 86 
145437 17 
145439 1 
145453 14 
145461 16 
145575 31 
145740 3 
145851 5 
145957 41 
146345 20 
146596 38 
146647 10 
146657 11 
146684 2 
146687 6 
146734 21 
146745 8 
146748 30 
146750 27 
146755 6 
146828 8 
148018 22 
148060 1 
148061 9 
148064 12 
148073 9 
148076 1 
148132 56 
148135 2 
148146 29 
149613 4 
154871 3 
154879 115 
154886 1 
154889 9 
154890 7 
154897 1 
154901 26 
154909 10 
154917 3 
154920 28 
156195 1 
156606 8 
156627 2 
157395 44 
157410 17 
157456 5 
157471 90 
157503 1 
157569 50 
157716 9 
157932 6 
157942 18 
157944 45 
157955 54 
157966 11 
157972 12 
157976 10 
158035 9 
159943 8 
160473 107 
160489 16 
160496 43 
160543 1 
160725 9 
160757 14 
161142 1 
161508 20 
161644 21 
161852 23 
162031 2 
162042 46 
162215 5 
162416 16 
162578 5 
162646 18 
162733 6 
162851 20 
162857 1 
163293 8 
163305 1 
163951 17 
164052 20 
164067 66 
164385 3 
164443 5 
164454 4 
164457 1 
164462 1 
164463 88 
164464 2 
164465 2 
164468 10 
164469 6 
164470 1 
164473 7 
164474 15 
164524 2 
164676 4 
167136 2 
167377 3 
167388 1 
167721 1 
167825 1 
167871 104 
167889 4 
167896 22 
167900 14 
167903 38 
167908 12 
167917 1 
167983 2 
168030 2 
168169 10 
168180 1 
168320 1 
168493 1 
168821 9 
169293 70 
169316 6 
169318 1 
169340 7 
169371 7 
169388 2 
169399 8 
169405 3 
169470 2 
169495 5 
169698 16 
169830 2 
169900 2 
169905 1 
169913 11 
169932 26 
169942 30 
170637 29 
171106 15 
171119 26 
171406 4 
171710 14 
171745 1 
171996 4 
172185 1 
172307 2 
172341 6 
172348 63 
172380 3 
172404 26 
172429 10 
172433 5 
172434 16 
172438 24 
172458 15 
172472 5 
173316 2 
174594 1 
174682 20 
174726 4 
174730 22 
174734 2 
174800 3 
174819 4 
174821 7 
174846 4 
174861 10 
175331 5 
175719 3 
176162 10 
180111 113 
180237 8 
180711 36 
181062 19 
181274 1 
182676 12 
182690 2 
182701 6 
182804 10 
182820 5 
182824 12 
185292 3 
185304 2 
185405 20 
185419 14 
185542 2 
185574 6 
185582 2 
186936 43 
186950 8 
186968 1 
186985 24 
186999 1 
187008 1 
187052 16 
187572 2 
187586 4 
187600 1 
187622 15 
187625 17 
187668 162 
187708 11 
187847 5 
187908 16 
187917 4 
187936 44 
187952 17 
187965 2 
187969 2 
189608 8 
190830 1 
190854 1 
191041 11 
191069 3 
191087 1 
191091 4 
191100 1 
191149 2 
191154 1 
191172 1 
191364 8 
191615 13 
191829 24 
192093 35 
192421 7 
192496 1 
192554 13 
192766 79 
192815 43 
193620 13 
193955 13 
194157 9 
194234 1 
195068 12 
195360 3 
195410 18 
195547 21 
195597 32 
195763 12 
195768 1 
195810 3 
195887 1 
195892 7 
195963 1 
196205 2 
196251 35 
196292 18 
196309 2 
196415 4 
196444 17 
198000 12 
198022 15 
198062 23 
198070 1 
198095 1 
198103 6 
198109 9 
198120 4 
198131 1 
198138 1 
198155 3 
198216 1 
198257 2 
198293 2 
198303 2 
198320 4 
198338 11 
198379 2 
198383 10 
198439 23 
198482 1 
198495 4 
198504 1 
198570 3 
198572 2 
198581 2 
198589 6 
200062 7 
200070 71 
200074 30 
200096 19 
200166 1 
200279 19 
200305 16 
200342 6 
200348 2 
200354 1 
200375 78 
200383 1 
200388 1 
200411 16 
200429 6 
200454 14 
200457 13 
200467 11 
200492 11 
200505 2 
200938 1 
201031 2 
201059 67 
201327 22 
201717 20 
202064 2 
202123 2 
202127 1 
202163 3 
202396 9 
203693 4 
203996 1 
204314 2 
204940 1 
204966 16 
205000 3 
205003 1 
205019 11 
205023 2 
205028 16 
205034 2 
205045 15 
205060 1 
205064 1 
205080 1 
205105 27 
205108 6 
205122 27 
205319 4 
205443 3 
205447 7 
205458 26 
205472 104 
205474 47 
205574 4 
205602 7 
205917 1 
206264 46 
206417 7 
206611 1 
206751 51 
206763 3 
206817 7 
206831 2 
206882 58 
209563 2 
209568 6 
209595 2 
209701 13 
209712 1 
209725 4 
209732 6 
209937 46 
209960 65 
209966 13 
210105 5 
210143 12 
210278 1 
210300 47 
210313 2 
210325 22 
210696 4 
210704 5 
210779 3 
211123 91 
211351 44 
211407 8 
211421 2 
211576 7 
211615 50 
211626 6 
211646 1 
211648 13 
211652 68 
211658 32 
211674 1 
211681 4 
211689 9 
211911 3 
212544 106 
213022 14 
213284 2 
213387 25 
213548 6 
213768 1 
214282 8 
214317 61 
214507 12 
214657 34 
214683 15 
214694 15 
214702 6 
214709 78 
214717 180 
214808 9 
214811 28 
214817 18 
214821 29 
214842 8 
215712 18 
215943 2 
215960 48 
216035 32 
216128 10 
216129 29 
216130 1 
216322 48 
216346 19 
216349 1 
216367 4 
216378 19 
216390 2 
216404 11 
216653 3 
216926 1 
217133 7 
217190 1 
217309 1 
217312 3 
217323 18 
217330 1 
217345 6 
217374 5 
217378 7 
217414 6 
217423 4 
217431 16 
217437 2 
217446 26 
217482 13 
217490 13 
217493 11 
217498 5 
217501 17 
217504 44 
217533 10 
217543 6 
217553 1 
217554 4 
217597 2 
217636 51 
217640 38 
217643 13 
217647 4 
217664 43 
217666 20 
217669 2 
217681 121 
217686 1 
217697 33 
217832 9 
217980 80 
218036 1 
218751 7 
218769 28 
218775 1 
218783 18 
218812 29 
218816 4 
218828 1 
218850 4 
218857 6 
218858 5 
218860 1 
218876 31 
218877 1 
218883 5 
218889 8 
218897 67 
218915 25 
219040 3 
219059 10 
219076 5 
219089 2 
220275 1 
220423 9 
220452 12 
220474 2 
220479 44 
220484 18 
220485 25 
220491 86 
220498 6 
220504 1 
220508 64 
220564 1 
220577 57 
220585 3 
220609 10 
220941 7 
222568 24 
222570 12 
222591 1 
223174 1 
223347 1 
224573 25 
224576 24 
224590 33 
224601 23 
224647 6 
224650 22 
224651 1 
224654 7 
224658 28 
224689 6 
225150 2 
225890 3 
225927 7 
227026 11 
227075 75 
227221 1 
227226 5 
227245 32 
227250 1 
227251 24 
227260 149 
227262 44 
227263 24 
227264 6 
227288 46 
227300 38 
227324 5 
227350 16 
227530 2 
227679 22 
227812 6 
228101 1 
228109 1 
228264 9 
228274 1 
228278 1 
228639 13 
228914 23 
228924 15 
228961 2 
228982 23 
229000 2 
229008 1 
229017 1 
229043 1 
229914 73 
229955 44 
229971 4 
230731 127 
230741 4 
230763 51 
230769 6 
230783 6 
230792 1 
230803 15 
230840 9 
230851 14 
230853 22 
230857 18 
230862 12 
230885 11 
230888 1 
230894 11 
230911 5 
231047 18 
231245 1 
232011 1 
233797 3 
233851 10 
233908 16 
233915 2 
233940 6 
234043 20 
234049 1 
234065 23 
234092 27 
234119 17 
234124 33 
234143 1 
234725 4 
235121 5 
235458 3 
235778 2 
235845 53 
236130 4 
236429 11 
236531 1 
237156 15 
237181 2 
237326 40 
237670 1 
237711 24 
237835 46 
237839 12 
237857 1 
237880 15 
237891 3 
237986 18 
237992 27 
238124 4 
238149 18 
238165 17 
238383 3 
238727 18 
239159 18 
239325 6 
239517 22 
239667 2 
239841 2 
239851 23 
239975 25 
240021 19 
240034 24 
240101 37 
240126 40 
240135 18 
240141 1 
240149 1 
240209 8 
240245 28 
240282 47 
240313 1 
240348 14 
240375 14 
240562 9 
240686 18 
240730 14 
240747 18 
240838 20 
240888 6 
240916 4 
241039 78 
241108 46 
241197 29 
241391 1 
241405 6 
241410 2 
241439 18 
241440 1 
241447 3 
241492 10 
241518 9 
241598 9 
243550 1 
244281 48 
244310 8 
244339 18 
244345 5 
244373 8 
244696 11 
245459 6 
245496 8 
245502 1 
245508 3 
245581 39 
245605 11 
245712 50 
245884 23 
246097 2 
246144 2 
246419 3 
246526 1 
246889 34 
247033 14 
247230 8 
247253 1 
247261 130 
247314 20 
247326 6 
247346 50 
247355 17 
247382 9 
247674 1 
247713 12 
248437 3 
248450 9 
248753 26 
248923 1 
249937 10 
249999 44 
250026 33 
250047 6 
250212 4 
250348 7 
250367 91 
250440 46 
250482 42 
250491 17 
250501 3 
250511 12 
250515 24 
250637 9 
250998 11 
251008 19 
251140 1 
251461 31 
251791 3 
251794 66 
251797 3 
251812 8 
251819 15 
251899 4 
251906 45 
251912 76 
251920 1 
251934 3 
251971 8 
251972 8 
251975 6 
251994 38 
252300 32 
252319 1 
252490 8 
253246 15 
253831 2 
253835 35 
254027 2 
254065 11 
254120 3 
254150 21 
254152 2 
254160 14 
254193 33 
254204 4 
254215 7 
254233 5 
254237 3 
254260 4 
254269 4 
254277 10 
254302 14 
254316 16 
254326 1 
254373 6 
254520 1 
254538 1 
254724 19 
254793 19 
255067 1 
255153 9 
256644 26 
256671 6 
256878 4 
256887 5 
257034 23 
257049 27 
257060 36 
257073 3 
257085 3 
257092 13 
257115 3 
257118 1 
257163 2 
257179 13 
257691 5 
257740 2 
258206 2 
258210 14 
258221 3 
258245 1 
258384 50 
258509 15 
258514 2 
258531 12 
258740 9 
258829 26 
259043 36 
259179 6 
259212 11 
259313 7 
259355 7 
259360 1 
259382 40 
259388 69 
259460 47 
259467 25 
259478 17 
259480 20 
259486 8 
259511 17 
259613 1 
259646 1 
259649 24 
259672 5 
259673 8 
259780 3 
259808 6 
260098 93 
260110 1 
260162 62 
260205 17 
260292 47 
260304 17 
260310 23 
260322 1 
260331 14 
260354 65 
260356 6 
260367 49 
260383 19 
260386 32 
260392 22 
260422 1 
260612 1 
260616 30 
260651 8 
261233 9 
261265 4 
261700 9 
262513 39 
263147 3 
263160 1 
263180 1 
263312 6 
263326 7 
263347 1 
263365 8 
263539 3 
263547 4 
263607 26 
263640 7 
264094 5 
264140 30 
264264 7 
264324 23 
264428 6 
264599 1 
264600 95 
264612 7 
264616 4 
264627 6 
264630 21 
264641 48 
264646 1 
264651 29 
264652 3 
264665 2 
264673 13 
264681 1 
264712 5 
264840 7 
264867 47 
266674 5 
266757 14 
266827 12 
266853 4 
266864 8 
267212 1 
267215 1 
267809 3 
268551 3 
268749 1 
268773 2 
269015 2 
269487 72 
269930 11 
269934 5 
269971 4 
269976 99 
269981 3 
269994 1 
270002 1 
270020 44 
270036 12 
270099 23 
270113 9 
270122 2 
270136 16 
270146 1 
270155 4 
270789 9 
270946 25 
270993 1 
271256 15 
271278 1 
271331 6 
271380 1 
271550 11 
271663 33 
271686 55 
271846 32 
271857 61 
271862 8 
271867 1 
271873 21 
271877 132 
272049 5 
272086 21 
272134 8 
272715 2 
272990 68 
273278 6 
273377 1 
273538 16 
273561 14 
273778 5 
273781 6 
273803 3 
273809 1 
273886 6 
273903 4 
274002 6 
274091 13 
274128 6 
274212 19 
274254 1 
274267 32 
274269 5 
274295 59 
274334 3 
274347 1 
274372 1 
274432 1 
274485 18 
274841 4 
274877 55 
275527 1 
275728 1 
275735 7 
275778 6 
275783 7 
275785 4 
275805 1 
275832 1 
275835 6 
275839 4 
275846 5 
275894 2 
275918 5 
276008 5 
276105 1 
276108 1 
276170 2 
276178 5 
276183 92 
276203 1 
276221 2 
276259 1 
276277 3 
276289 55 
276294 3 
276373 1 
276449 18 
276825 12 
276975 6 
277036 18 
277250 3 
279918 71 
280022 1 
280068 1 
280088 18 
280207 19 
280216 62 
280222 12 
280225 19 
280233 41 
280237 18 
280250 17 
280254 31 
280266 18 
280269 77 
280270 1 
280271 47 
280277 7 
280283 12 
280339 9 
280472 7 
280652 1 
280841 8 
280863 1 
280944 20 
281221 52 
281271 22 
281286 5 
281332 8 
281386 8 
281475 3 
281484 31 
281597 1 
281634 4 
281635 8 
281641 7 
281770 6 
281785 2 
281801 2 
281832 2 
281867 1 
281877 1 
281903 1 
281910 1 
281954 2 
281970 4 
281973 1 
281977 6 
282005 1 
282050 1 
282070 1 
282073 1 
282093 2 
282432 1 
282983 12 
283655 1 
283669 2 
283673 1 
283698 2 
283887 5 
283977 40 
283988 36 
284005 5 
284037 32 
286049 1 
286100 15 
286103 2 
286112 1 
286121 23 
286191 10 
286204 1 
287087 1 
287649 5 
287690 2 
287738 16 
287747 11 
287752 1 
287753 24 
287760 10 
287768 37 
287774 51 
287778 5 
287821 29 
287907 3 
287944 27 
287953 2 
288034 29 
288116 13 
288314 2 
288422 1 
288598 1 
288630 2 
288760 3 
288897 7 
288898 1 
288899 9 
289072 1 
289118 20 
289126 11 
289128 16 
289137 8 
289182 3 
289261 5 
289292 3 
289308 1 
289575 1 
289599 2 
289671 16 
289682 1 
290062 8 
290120 1 
291824 3 
291883 47 
292010 10 
292058 1 
292109 1 
292187 1 
292247 1 
292315 13 
292363 41 
292431 59 
292445 6 
292788 6 
292810 4 
292826 1 
292844 3 
292855 2 
292861 7 
292905 9 
292917 3 
292922 3 
292928 2 
292942 2 
292981 2 
293442 3 
293523 41 
293655 19 
293781 6 
293942 20 
294013 1 
294276 2 
294796 76 
294813 2 
295078 1 
295460 68 
295590 5 
295724 40 
295735 8 
295762 13 
295779 23 
295787 14 
295808 1 
295868 9 
295872 18 
295891 98 
295907 14 
296055 1 
297714 29 
297721 10 
297725 6 
297729 14 
297733 19 
297782 1 
297786 12 
297791 7 
297849 33 
297995 7 
298141 2 
298209 8 
298214 1 
298236 3 
300066 17 
300108 1 
300424 8 
300689 56 
300708 1 
300865 18 
300871 13 
300872 2 
300895 4 
300929 15 
300993 2 
301002 5 
301014 114 
301042 63 
301058 19 
301070 1 
301085 8 
301093 7 
301164 72 
301341 1 
301381 2 
301467 3 
301470 1 
301491 6 
301525 6 
301538 14 
301559 28 
301692 3 
301695 24 
301707 1 
301753 4 
301770 1 
301866 31 
301875 5 
301911 11 
301933 6 
301953 13 
301991 29 
302022 27 
302030 19 
302037 24 
302074 3 
302090 1 
302141 103 
302157 1 
302231 23 
302265 5 
302282 1 
302294 14 
302303 13 
302307 8 
302314 11 
302319 43 
302367 49 
302388 9 
302421 20 
303473 1 
303726 9 
303801 34 
303919 22 
304082 4 
304185 2 
304198 8 
304663 6 
304668 10 
304686 112 
304694 1 
304698 15 
304706 13 
304723 23 
304736 5 
304742 8 
304794 1 
304826 72 
304954 5 
304962 4 
304966 5 
304999 2 
305442 4 
305469 71 
305754 1 
306057 8 
306108 11 
306476 11 
306975 13 
307164 5 
307179 15 
307199 37 
307210 4 
307265 33 
307311 12 
307314 35 
307459 13 
307470 7 
307473 13 
307479 2 
307487 20 
307690 5 
307711 4 
307791 17 
307873 13 
308178 1 
308193 2 
308327 29 
308362 1 
308694 6 
308696 19 
308699 14 
308700 47 
308704 17 
308708 7 
308712 46 
308731 13 
308768 12 
308775 2 
308797 11 
308800 1 
309000 3 
309109 1 
309113 49 
309141 60 
309295 27 
309399 13 
310174 12 
310215 67 
310217 1 
310246 1 
310267 16 
310269 33 
310293 15 
310295 1 
310303 37 
310331 3 
310376 21 
310407 18 
310410 3 
310417 31 
310456 12 
310467 33 
311575 2 
311597 17 
311728 24 
311929 6 
315900 28 
315908 10 
315954 1 
315966 7 
316120 43 
317781 34 
317792 11 
317798 4 
317847 9 
317851 18 
317852 7 
317859 9 
317882 6 
317918 23 
317923 19 
317926 73 
317927 17 
317940 3 
317957 82 
317963 20 
317976 5 
318107 11 
318127 6 
318130 26 
318141 42 
318154 13 
318160 1 
318168 14 
318212 31 
318219 1 
318244 16 
318253 219 
318285 15 
318598 4 
318871 38 
318879 1 
318895 10 
318902 2 
318924 1 
318933 5 
318940 8 
318945 23 
319171 3 
319657 10 
319897 28 
320052 2 
320315 1 
320316 10 
320317 2 
320326 3 
320494 1 
320980 33 
321104 2 
321584 2 
321611 2 
321718 6 
321738 13 
321770 6 
321786 9 
321821 15 
321830 8 
321834 55 
321838 1 
321839 47 
321843 1 
321853 148 
321854 4 
321859 16 
321939 1 
322060 2 
322097 1 
322115 2 
322128 1 
322416 7 
323141 2 
323318 3 
323456 10 
323602 17 
323637 68 
323673 1 
323680 80 
323729 49 
323901 61 
323913 56 
323958 40 
324056 61 
324097 17 
324231 1 
324427 1 
324595 26 
324639 8 
324795 17 
325105 7 
325227 4 
325383 17 
326141 1 
326527 2 
326547 46 
326550 30 
326586 1 
326614 8 
326623 11 
326630 20 
326633 35 
326648 2 
326985 4 
330180 12 
330222 2 
330256 6 
330262 3 
330268 7 
330286 6 
330304 3 
330423 5 
330891 26 
330909 22 
330934 10 
331253 1 
332224 3 
332265 30 
332275 1 
332281 7 
332316 5 
332334 3 
332349 1 
332544 23 
332547 7 
332566 14 
332665 4 
332666 44 
332743 3 
334276 1 
334674 11 
334892 10 
334906 5 
334912 9 
334914 4 
334918 21 
334928 2 
334938 7 
334987 14 
334990 1 
334998 9 
335010 32 
335019 5 
335033 6 
335042 1 
335065 70 
335067 3 
335107 18 
335117 2 
335167 5 
335204 4 
335239 2 
335255 17 
335395 22 
335417 16 
335507 3 
335543 2 
335549 21 
335550 1 
335580 3 
335600 151 
335608 2 
335623 38 
335633 5 
335634 10 
335642 23 
335643 43 
335646 23 
335686 1 
335693 2 
335719 1 
335729 19 
335732 3 
335736 1 
335755 12 
335766 59 
335769 30 
335777 3 
335781 17 
335804 40 
335819 6 
335822 60 
335823 1 
335831 63 
335836 159 
335847 19 
335909 30 
335926 24 
335948 42 
335990 23 
335994 20 
336072 15 
336073 1 
336104 1 
336117 1 
336137 2 
336145 47 
336203 30 
336206 1 
336262 9 
336273 5 
336359 8 
336362 5 
336627 5 
336825 1 
336828 5 
337835 6 
337858 6 
337867 18 
337872 9 
337896 10 
337897 9 
337898 1 
337904 5 
337941 33 
337945 3 
337993 1 
338092 44 
338136 3 
338325 2 
338334 17 
338353 13 
338368 11 
338373 4 
338535 47 
339239 1 
339393 47 
339426 7 
339433 5 
339437 163 
339441 8 
339446 68 
339449 9 
339457 16 
339550 1 
340207 1 
340217 11 
340221 32 
340225 9 
340232 43 
340237 4 
340239 3 
340240 13 
340245 7 
340249 7 
340432 10 
340838 2 
341120 3 
341247 4 
341428 2 
341489 4 
341721 27 
342178 28 
342191 1 
342196 17 
342215 8 
342227 43 
342273 20 
342278 12 
342280 3 
342282 35 
342296 24 
342305 20 
342311 6 
342338 2 
342345 62 
342355 29 
342518 46 
342548 1 
342560 9 
342683 3 
342966 12 
343002 11 
343021 16 
343122 10 
343278 3 
343310 1 
343337 6 
343353 21 
343622 9 
343723 2 
343734 17 
343759 2 
343931 17 
343936 15 
344139 6 
344346 1 
344691 12 
344857 2 
344879 13 
344899 7 
345045 14 
345195 19 
345215 12 
345382 30 
345389 5 
345415 1 
345452 2 
345568 1 
345598 28 
345615 38 
345630 22 
345666 6 
345674 87 
345687 10 
345710 16 
345967 8 
346095 44 
346104 8 
346108 1 
346114 3 
346120 29 
346123 30 
346125 31 
346130 22 
346136 69 
346142 9 
346147 3 
346150 71 
346151 1 
346162 28 
346204 1 
346214 44 
346219 7 
346235 12 
346239 7 
346246 176 
347655 1 
347661 17 
347713 2 
348594 34 
348599 30 
348604 3 
348607 46 
348616 6 
348678 12 
348679 48 
348689 22 
348690 4 
348738 7 
348742 34 
348840 4 
348961 1 
349039 26 
349827 34 
349835 5 
349864 3 
349884 2 
349892 14 
349903 3 
349911 64 
349937 45 
349949 4 
349960 52 
349987 153 
349991 81 
349999 35 
350030 4 
350066 14 
350077 37 
350084 23 
350095 22 
350102 11 
350103 4 
350123 7 
350134 4 
350138 1 
350142 9 
350147 109 
350158 34 
350192 11 
350196 1 
350199 2 
350215 4 
350221 8 
350227 26 
350234 4 
350241 2 
350249 1 
350265 5 
350286 6 
350322 4 
350376 12 
350380 3 
350397 23 
350408 1 
350441 5 
350547 2 
350581 20 
350660 4 
350715 1 
350732 1 
350735 3 
350744 13 
350753 17 
350763 76 
350774 5 
350791 6 
350831 7 
350836 1 
350868 8 
351489 3 
351494 9 
351499 1 
351502 5 
351555 15 
351705 23 
351790 3 
351891 3 
352129 30 
352193 34 
352205 7 
352248 9 
352249 1 
352253 20 
352258 5 
352280 27 
352379 6 
352406 3 
352495 10 
352504 40 
352527 2 
352629 17 
352655 36 
352663 4 
352673 9 
352724 18 
352737 10 
352740 3 
352751 1 
352805 10 
352864 30 
352897 6 
353089 32 
353291 66 
353827 15 
353953 6 
354083 4 
354097 24 
354102 36 
354449 88 
354549 21 
354673 4 
354706 3 
355007 12 
355085 11 
355232 39 
355245 1 
355251 12 
355262 57 
355283 1 
355312 40 
355374 14 
355390 14 
355397 15 
355410 11 
355423 60 
355432 11 
355434 3 
355446 5 
355455 2 
355481 22 
355483 37 
355484 40 
355532 17 
355537 41 
355543 56 
355548 5 
355553 1 
355623 7 
355664 3 
355672 12 
355680 11 
355688 104 
355708 2 
355709 22 
355730 15 
355733 38 
355737 35 
355742 12 
355756 16 
355781 31 
355798 11 
355801 54 
355805 211 
355811 1 
355812 95 
355822 4 
355828 88 
355840 1 
355848 12 
355880 43 
355885 50 
355904 68 
355908 3 
355909 48 
355915 10 
355918 4 
355984 1 
356002 25 
356040 16 
356128 4 
356159 16 
356183 6 
356184 18 
356214 25 
356228 1 
356259 3 
356267 2 
356287 1 
356342 12 
356348 1 
356353 1 
356443 2 
356493 34 
356579 1 
356598 14 
356701 2 
356804 22 
356899 9 
356946 56 
356971 1 
356978 40 
357005 8 
357010 8 
357045 21 
357062 16 
357076 19 
357086 1 
357097 1 
357160 8 
357242 10 
357250 10 
357259 1 
357339 5 
357376 4 
357432 19 
357475 7 
357576 2 
357588 17 
357633 64 
357816 19 
357848 4 
358008 7 
358049 1 
358113 8 
358146 20 
358413 59 
358494 1 
358802 10 
358849 5 
358942 17 
358962 4 
359093 1 
359145 1 
359214 11 
359299 18 
359307 27 
359325 5 
359331 30 
359422 1 
359804 16 
360022 1 
360396 24 
360489 2 
360923 1 
361149 50 
361162 17 
361166 46 
361199 19 
361400 12 
365832 2 
365853 32 
365857 1 
365875 2 
365877 13 
365880 3 
365885 9 
365943 1 
365955 32 
365961 1 
365992 6 
366509 26 
366555 3 
366562 29 
366569 31 
366632 2 
366646 22 
366654 54 
366666 11 
366681 23 
368466 3 
368683 9 
368729 49 
368853 16 
368952 1 
368969 2 
369341 22 
370178 13 
370203 13 
370209 1 
370215 9 
370236 4 
370298 71 
370959 30 
370998 19 
371272 14 
371421 14 
371555 11 
371601 49 
371824 1 
372298 21 
372320 23 
372330 12 
372392 18 
372784 57 
372887 4 
373264 7 
373297 10 
373381 4 
373402 20 
373425 6 
373462 9 
373639 1 
373782 12 
373786 3 
373787 3 
373793 9 
373871 162 
373877 24 
373901 3 
373999 37 
374039 1 
374047 66 
374079 50 
374162 1 
374179 3 
374620 23 
374752 12 
374754 14 
374759 47 
374764 13 
374770 19 
374779 56 
374787 80 
374790 1 
374801 8 
374808 28 
374847 5 
374885 2 
374894 1 
374915 4 
374923 24 
375024 84 
375040 11 
375072 2 
375083 11 
375095 62 
375109 20 
375158 11 
375168 32 
375173 28 
375179 11 
375184 7 
378553 2 
378624 8 
378678 1 
378714 2 
379211 10 
379484 3 
379603 2 
379647 7 
379681 11 
379892 8 
380065 4 
380137 23 
380150 34 
380401 8 
380442 1 
380605 14 
380758 46 
380936 1 
380940 62 
380950 62 
380985 2 
381004 26 
381019 10 
381030 14 
381188 29 
381342 5 
381347 7 
381353 14 
381358 39 
381365 29 
381520 2 
381529 2 
381535 48 
381662 3 
381774 1 
381882 1 
382365 1 
382555 50 
382662 19 
382791 32 
382895 7 
382913 29 
382925 10 
382976 2 
383067 4 
383102 5 
383120 5 
383129 39 
383132 1 
383140 2 
383185 55 
383340 25 
383354 7 
383404 28 
383838 1 
383846 50 
383887 26 
384001 1 
384342 23 
384497 59 
384797 3 
385002 2 
385510 3 
385604 1 
385893 2 
385953 2 
386149 44 
386885 11 
386891 7 
387020 7 
387034 6 
387036 13 
387042 5 
387079 3 
387084 6 
387091 2 
387101 2 
387134 7 
389776 2 
389779 6 
389810 2 
389950 1 
389965 63 
389991 27 
389996 3 
390009 18 
390018 3 
390217 1 
390235 21 
390242 45 
390277 29 
390383 13 
390545 18 
390640 10 
390657 23 
390886 29 
390897 9 
391075 7 
391107 22 
391797 1 
391841 4 
391982 8 
392124 92 
392220 1 
392225 7 
392242 28 
392257 11 
392274 5 
392380 5 
392385 2 
392405 2 
392424 6 
392431 7 
392442 29 
392487 1 
392497 8 
392503 43 
392506 15 
392509 27 
392541 1 
392552 33 
392555 6 
392559 4 
392571 39 
392698 43 
392705 25 
392721 10 
392725 6 
392742 1 
392785 60 
392801 1 
392819 1 
392827 27 
392829 13 
392841 23 
392851 35 
392853 13 
394444 5 
394480 1 
394547 39 
394552 91 
394602 19 
394609 6 
394638 23 
394655 20 
394793 19 
394797 2 
394817 3 
395112 3 
395165 13 
395445 16 
395449 6 
395833 16 
396333 3 
396346 13 
396457 1 
396692 1 
396832 7 
397054 21 
397085 21 
397638 26 
397680 22 
397691 23 
397817 4 
397822 4 
397828 5 
397833 1 
398016 7 
398020 11 
398045 22 
398053 12 
398060 4 
398169 19 
398172 1 
398345 30 
398349 29 
398388 13 
398407 1 
398417 1 
398436 7 
398461 1 
398633 57 
398682 1 
398912 1 
398937 7 
399013 9 
399024 36 
399191 2 
399444 7 
400429 11 
400432 3 
400465 44 
400475 12 
400605 5 
400633 3 
400659 10 
400835 12 
400859 5 
400914 1 
400926 1 
400940 8 
400951 14 
400953 3 
402267 3 
402485 3 
402506 1 
402516 5 
402582 13 
403044 26 
403077 5 
403118 2 
403142 41 
404771 1 
405650 2 
405661 6 
405673 22 
405708 18 
405712 6 
405714 2 
405750 10 
405773 1 
405829 1 
405843 26 
405848 29 
405855 15 
405863 7 
405866 3 
405868 11 
405878 46 
405885 6 
405908 5 
405910 1 
405915 3 
405923 6 
405933 21 
405997 1 
405998 8 
406002 6 
406102 27 
406186 1 
406239 1 
406724 28 
406890 1 
407043 17 
407405 19 
407641 2 
407762 39 
407790 4 
407873 16 
407900 1 
408118 3 
408120 21 
408128 45 
408201 3 
408209 9 
408210 2 
408211 37 
408219 7 
408252 33 
408296 4 
408368 7 
408392 1 
408404 13 
408425 13 
408432 7 
408491 7 
408596 1 
408863 161 
408938 1 
408958 32 
409078 13 
409226 1 
409350 1 
409353 6 
409356 3 
409514 59 
409542 1 
409844 29 
409889 17 
409949 1 
410012 1 
410327 24 
410356 2 
410383 31 
410494 8 
410849 20 
411235 1 
411329 7 
411628 49 
411778 33 
411992 35 
412116 21 
412122 7 
412133 14 
412141 41 
412146 1 
412156 105 
412159 18 
412168 7 
412172 78 
412177 44 
412181 5 
412192 10 
412200 9 
412208 14 
412212 27 
412219 4 
412234 43 
412414 4 
412556 20 
412563 2 
412568 2 
412589 2 
412644 6 
412652 7 
412657 10 
412677 1 
412684 12 
412692 2 
412694 8 
413308 1 
413337 22 
413389 11 
413475 27 
413530 2 
413543 1 
413551 1 
416195 111 
416266 3 
416280 3 
416435 11 
416445 3 
416452 16 
416530 4 
416551 2 
416557 7 
416737 18 
417061 1 
417138 13 
417195 1 
417319 14 
417435 6 
417463 11 
417526 1 
417572 14 
417602 9 
417615 56 
417664 1 
417669 44 
417677 1 
417731 2 
417735 1 
418593 1 
418598 6 
418599 2 
418600 106 
418607 25 
418617 19 
418673 23 
418689 1 
418737 19 
419046 2 
419402 8 
419707 13 
419741 10 
419883 10 
419893 8 
419901 5 
419908 6 
419928 19 
419934 2 
419943 8 
419946 3 
419954 29 
419956 2 
419960 27 
419968 38 
419971 7 
419973 15 
419983 5 
419991 2 
420000 11 
420002 17 
420004 15 
420011 2 
420013 11 
420027 7 
420038 6 
420081 5 
421056 1 
421192 4 
421211 31 
421356 4 
421468 17 
421629 19 
421906 27 
421937 51 
422278 26 
422279 19 
422280 1 
422286 31 
422595 13 
422867 7 
422883 6 
422893 5 
423163 65 
423416 2 
423448 1 
423891 43 
424161 1 
424271 8 
424277 4 
424463 19 
424657 5 
424660 1 
424665 30 
424668 9 
424701 2 
424712 8 
424734 13 
424745 43 
424749 7 
424762 16 
424801 4 
424919 1 
424925 1 
424934 1 
426775 32 
426804 4 
426826 17 
426843 2 
426852 27 
426866 4 
426922 88 
426937 13 
426946 6 
426982 3 
427069 4 
427082 2 
427098 117 
427107 10 
427122 33 
427153 39 
427157 31 
427170 70 
427174 2 
427175 43 
427179 2 
427185 19 
427186 2 
427220 3 
427248 13 
427281 23 
427359 48 
427366 2 
427389 10 
427444 2 
427448 18 
427452 13 
427463 66 
427470 78 
427471 1 
427477 150 
427486 38 
427502 118 
427512 20 
427672 21 
427737 8 
427738 5 
427820 20 
429114 5 
429202 1 
429678 4 
429690 29 
429833 2 
429842 10 
429870 5 
429918 3 
429931 17 
429975 1 
429981 31 
432544 3 
434521 10 
434556 22 
434571 59 
434600 39 
434615 2 
434649 35 
434655 15 
434671 5 
434735 15 
434740 61 
434744 10 
434758 43 
434778 115 
434781 123 
434950 98 
434957 1 
435086 1 
435092 10 
435287 47 
435698 70 
435879 1 
436429 18 
436595 4 
436778 6 
436901 23 
436940 22 
436996 74 
437062 3 
437212 26 
437219 16 
437376 32 
437408 24 
437429 19 
437458 92 
437483 6 
437488 15 
437493 71 
437508 18 
437518 5 
437525 16 
437538 24 
437574 4 
437584 31 
437631 40 
437698 16 
437826 3 
437837 14 
438191 17 
438350 1 
438476 3 
438479 9 
438514 1 
438528 33 
438690 16 
438846 10 
439240 6 
439368 39 
439380 29 
439390 19 
439430 2 
439456 10 
440042 9 
440263 1 
440289 4 
440513 21 
440516 16 
440644 9 
440686 30 
440719 14 
440733 7 
440737 1 
440758 1 
440763 7 
440789 1 
440810 11 
440867 2 
440901 67 
440914 50 
440917 6 
440949 7 
440960 44 
440971 2 
441027 1 
441037 20 
441048 4 
441070 2 
441091 36 
441124 2 
441130 8 
441133 22 
441135 2 
441138 40 
441141 12 
441149 7 
441189 9 
441192 19 
441215 5 
441222 42 
441230 23 
441241 1 
441269 14 
441284 3 
441290 3 
441293 1 
441360 31 
441399 7 
441413 1 
441465 5 
441601 2 
441624 5 
441751 11 
441837 20 
441970 4 
441987 7 
442154 20 
442185 3 
442390 4 
442436 51 
442463 33 
442517 13 
442521 9 
442535 42 
442537 18 
442549 56 
442557 11 
442565 17 
442579 2 
442602 20 
442608 4 
442680 6 
442757 1 
442921 5 
442940 103 
443047 10 
443153 40 
443156 14 
443162 1 
443174 9 
443758 1 
444372 5 
444381 24 
444406 4 
444542 2 
444686 17 
444695 2 
444702 14 
444721 1 
444849 15 
444900 1 
445705 15 
445775 27 
445868 1 
445882 5 
446549 1 
446894 7 
446965 12 
447121 3 
447135 3 
447143 3 
447146 5 
447149 20 
447153 16 
447154 8 
447164 6 
447189 8 
447197 3 
447231 7 
447254 5 
447321 3 
447673 1 
447756 4 
448093 3 
448224 6 
448389 23 
448392 1 
448479 48 
448542 20 
449140 11 
449323 1 
449353 1 
449371 4 
449410 3 
449422 40 
449459 5 
449638 9 
449659 6 
449660 33 
449666 10 
449689 8 
449690 5 
449700 18 
449702 28 
449723 8 
449747 2 
449799 2 
450517 23 
450660 5 
450674 6 
450685 24 
450739 1 
450747 7 
450749 5 
450750 58 
450757 18 
450762 64 
450766 33 
450795 1 
450909 9 
450958 2 
450968 59 
451099 5 
451111 1 
451265 2 
451270 8 
451301 16 
451460 1 
451540 3 
451656 55 
451692 1 
451974 35 
452093 15 
452113 5 
452118 2 
452170 132 
452179 26 
452181 99 
452182 2 
452186 4 
452189 3 
452196 4 
452200 27 
452216 38 
452230 11 
452238 1 
452407 12 
453865 1 
454821 3 
454877 12 
454927 44 
455602 12 
455626 35 
455797 56 
456048 1 
456086 21 
456101 9 
456194 4 
456232 31 
456245 61 
456259 27 
456263 1 
456264 2 
456272 9 
456277 20 
456280 1 
456281 1 
456286 22 
456329 7 
456338 33 
456341 17 
456346 7 
456357 4 
456361 1 
456369 5 
456374 18 
456701 1 
456732 1 
456863 1 
456890 1 
456910 33 
457139 3 
457283 2 
457372 1 
457457 4 
457463 5 
457483 8 
457494 16 
457515 56 
457528 3 
457537 1 
457541 2 
457563 48 
457574 1 
457622 21 
462108 95 
462113 4 
462156 11 
462182 26 
462201 6 
462231 1 
462235 4 
462243 8 
462247 33 
462256 20 
462412 10 
462549 62 
462575 20 
462741 4 
462762 7 
462794 11 
462849 18 
462923 1 
462949 10 
463255 3 
463256 17 
463422 70 
463538 18 
463605 1 
463762 5 
463906 152 
464460 33 
464559 3 
464563 8 
464680 1 
465029 3 
465043 7 
465051 33 
465062 27 
465068 4 
465077 1 
465078 24 
465087 1 
465102 9 
465120 2 
465133 1 
465150 28 
465161 17 
465210 7 
465215 2 
465254 76 
465383 24 
465403 31 
465539 17 
465544 1 
465686 3 
465756 1 
465941 3 
465944 3 
466116 70 
466122 1 
466124 1 
466134 21 
466138 2 
466153 6 
466170 20 
466173 1 
466181 15 
466201 6 
466204 31 
466211 6 
466229 3 
466239 18 
466356 5 
466522 1 
466534 12 
466694 1 
466702 21 
466759 34 
466798 19 
466811 2 
466821 4 
466853 1 
467283 2 
467287 23 
467380 1 
467468 7 
467594 1 
467775 38 
468016 4 
468069 1 
468181 23 
468206 27 
468237 15 
468615 79 
468747 1 
469002 6 
469590 1 
469731 24 
469861 10 
469862 1 
469869 6 
469875 1 
469887 9 
469894 1 
469908 34 
469952 1 
469953 52 
470076 3 
470087 18 
471110 4 
471171 1 
471204 1 
471210 96 
471223 36 
471226 4 
471231 35 
471247 45 
471289 1 
471326 1 
471343 4 
471792 16 
472112 1 
472250 16 
472314 17 
472503 7 
472540 31 
472703 2 
473035 101 
473142 5 
473270 4 
473284 2 
473285 98 
473293 4 
473300 1 
473309 1 
473320 1 
473493 45 
473673 5 
473973 2 
474026 1 
474358 5 
474400 10 
474451 4 
474879 9 
475785 16 
475803 10 
476024 3 
476058 3 
476138 2 
476205 2 
476330 6 
476344 19 
476352 2 
476487 2 
476505 16 
476570 22 
476683 6 
476694 29 
476698 14 
476707 5 
476719 9 
476722 8 
476729 18 
476736 60 
476741 16 
476747 1 
476748 2 
476791 108 
476958 33 
478004 6 
478055 51 
478068 10 
478073 16 
478077 15 
478087 1 
478149 47 
478163 26 
478175 3 
478204 38 
478210 2 
478216 1 
478243 2 
478246 2 
478255 3 
478257 1 
478291 15 
478300 7 
478310 23 
478313 13 
478316 29 
478324 34 
478367 32 
478368 13 
478380 2 
478382 27 
479191 11 
479237 62 
479245 3 
479250 22 
479258 111 
479263 2 
479264 25 
479267 1 
479271 74 
479279 3 
479284 41 
479289 13 
479430 6 
479440 1 
479441 6 
479482 7 
479487 23 
479493 1 
479500 25 
479501 1 
479508 1 
479581 1 
479584 8 
479618 51 
479663 61 
479695 10 
479703 24 
479865 3 
480011 33 
480028 13 
480062 5 
480099 6 
480127 1 
480203 3 
480279 3 
480300 1 
480494 1 
480654 1 
480751 12 
480836 13 
480847 2 
480949 38 
480989 1 
481004 23 
481018 19 
481023 7 
481030 1 
481056 29 
481084 11 
481099 2 
481131 9 
481139 15 
481153 28 
481163 3 
481183 5 
481186 6 
481198 1 
481277 2 
481323 1 
481832 9 
481886 8 
481892 36 
482024 69 
482144 17 
482189 2 
482612 6 
482753 1 
482789 18 
482839 14 
482954 1 
482972 7 
482997 19 
483113 167 
483135 6 
483142 13 
483150 5 
483161 5 
483166 23 
483169 2 
483203 3 
483209 61 
483268 1 
483283 14 
483298 1 
483461 11 
485065 2 
485196 6 
485214 1 
485339 7 
485377 4 
485388 3 
485391 6 
485400 5 
485444 10 
485447 100 
485455 16 
485473 5 
485479 5 
485523 10 
486675 1 
487244 17 
487515 2 
488066 19 
488082 8 
488178 12 
488194 6 
488249 4 
488250 3 
488271 11 
488279 67 
488293 19 
488304 41 
488310 17 
488313 9 
488322 36 
488331 44 
488352 11 
488445 63 
488474 10 
488478 82 
488484 23 
488502 85 
488510 143 
488644 26 
488666 1 
488841 10 
489153 2 
489336 8 
489462 4 
489465 1 
489500 21 
489660 5 
489758 18 
489968 10 
490008 4 
490024 3 
490028 3 
490139 31 
490154 9 
490166 36 
490178 2 
490179 9 
490180 3 
490213 9 
490220 2 
490226 3 
490256 8 
490257 9 
490267 4 
490278 1 
490426 2 
490429 5 
490469 18 
490572 5 
490583 54 
490617 6 
490643 1 
490756 1 
490779 4 
490793 40 
490799 52 
490822 9 
490834 10 
490915 10 
490956 1 
490964 47 
490974 27 
490975 39 
491010 8 
491120 3 
491141 6 
491148 21 
491303 42 
491315 18 
491355 8 
491374 54 
491378 99 
491379 12 
491413 12 
491430 21 
492980 16 
493006 37 
493137 1 
493143 1 
493151 117 
493160 1 
493208 1 
493213 11 
493217 87 
493228 17 
493232 15 
493235 12 
493243 28 
493244 51 
493251 36 
493258 30 
493454 32 
493794 3 
495439 6 
495453 35 
495466 6 
495467 3 
495488 13 
495496 1 
495505 3 
495557 5 
495627 1 
495684 29 
495732 42 
495859 9 
495989 38 
496281 24 
496403 1 
496455 1 
496722 2 
496807 106 
496919 24 
496950 11 
497495 8 
497520 1 
497573 1 
497711 10 
497810 5 
497850 35 
498159 6 
498207 19 
498562 2 
498601 4 
498629 2 
498630 11 
498660 3 
498662 1 
498669 15 
498685 1 
498706 7 
498715 5 
498725 2 
498734 2 
498737 4 
498771 4 
498773 2 
498780 10 
498793 7 
498795 1 
499015 3 
499019 3 
499021 49 
499024 1 
499025 35 
499031 42 
499100 2 
499103 5 
499105 29 
499359 1 
499401 168 
499437 77 
499459 11 
499462 16 
499470 9 
499487 2 
499578 4 
499594 4 
500245 74 
500336 22 
500355 3 
500361 8 
500364 1 
500370 1 
500382 3 
500400 9 
500424 4 
500463 5 
500491 2 
500496 8 
500499 2 
500527 2 
500531 3 
500545 3 
500565 2 
500593 4 
500595 26 
500598 13 
500606 7 
500619 2 
500638 3 
500640 1 
500646 11 
500648 2 
500659 1 
500707 19 
500718 7 
500729 9 
500734 56 
500741 33 
500742 7 
500743 1 
500750 1 
500754 7 
500796 10 
500802 12 
500810 27 
500823 1 
500895 18 
500906 2 
500982 53 
501063 10 
501188 86 
501204 18 
501228 15 
501261 13 
501272 43 
501306 4 
501310 5 
501315 60 
501347 70 
501365 31 
501382 8 
501391 26 
501396 15 
501572 52 
501607 21 
501937 2 
501984 9 
502061 2 
502279 4 
502307 1 
502328 47 
502384 3 
502388 7 
502392 22 
502431 1 
502560 6 
502563 13 
502818 59 
502926 2 
502995 6 
503069 1 
503107 22 
503120 5 
503127 33 
503399 9 
503410 11 
503429 33 
503493 7 
503509 21 
503522 11 
503544 2 
503646 21 
503659 14 
503717 29 
503868 6 
503935 7 
504150 14 
504267 4 
504406 1 
504412 13 
504459 15 
504574 10 
504773 55 
504829 1 
505209 21 
505307 5 
505374 19 
505402 19 
505551 18 
505620 6 
505635 16 
505642 23 
505653 1 
505660 3 
505668 15 
505673 2 
505681 68 
505693 23 
505700 12 
505722 119 
505761 1 
505796 10 
505955 2 
507124 2 
507168 2 
507397 15 
507406 1 
507440 61 
507457 1 
507511 17 
507570 5 
507649 14 
507685 3 
507704 8 
507755 10 
507766 5 
507848 4 
507878 13 
507888 1 
507924 6 
508033 50 
508075 25 
508229 28 
508250 3 
508272 42 
508317 1 
508449 1 
508478 6 
508542 8 
508597 3 
508714 2 
508730 22 
508763 1 
508764 52 
508773 19 
508774 2 
508810 3 
508828 2 
508847 24 
508851 19 
508860 14 
508868 54 
510319 3 
510322 5 
510407 43 
510440 1 
510452 1 
510454 6 
512238 2 
512308 5 
512322 4 
512714 1 
513119 1 
515013 39 
515015 13 
515020 5 
515036 82 
515046 3 
515055 6 
515057 25 
515089 26 
515093 1 
515102 3 
515326 23 
515460 14 
515504 2 
515574 3 
515599 40 
515601 7 
515652 1 
516406 1 
516566 1 
516575 1 
516692 9 
516744 1 
516745 1 
516920 37 
516949 1 
516953 1 
516998 16 
517002 40 
517077 2 
517135 9 
517151 31 
517155 10 
517180 23 
517195 1 
517203 8 
517290 1 
517320 1 
517570 2 
517665 1 
517776 18 
517842 1 
518935 20 
518949 30 
518987 12 
518994 1 
518997 13 
519018 21 
519027 7 
519034 6 
519069 13 
519120 4 
519146 9 
519169 10 
519172 17 
519196 1 
519211 54 
519779 5 
519789 52 
519976 2 
520051 9 
520098 1 
520102 1 
520656 1 
522607 1 
523402 11 
523643 4 
523671 5 
523689 2 
525115 14 
525189 2 
525301 1 
525333 68 
525351 3 
525358 2 
525364 5 
525414 1 
525431 73 
525458 2 
525481 2 
525492 3 
525495 2 
525500 6 
525528 6 
525536 3 
525540 1 
525546 17 
525577 6 
525644 4 
525648 37 
525663 2 
525676 3 
525859 16 
525861 51 
525892 50 
525895 52 
525905 56 
525917 62 
525920 4 
525929 16 
525982 9 
525996 2 
526001 14 
526144 14 
526294 19 
529264 1 
529570 1 
529585 2 
529594 7 
529617 6 
529654 46 
529674 47 
529706 29 
529743 1 
529748 14 
529898 36 
530125 1 
530246 32 
530308 93 
530329 1 
530460 11 
530464 6 
530580 151 
530724 8 
530730 16 
530771 10 
530776 13 
530801 14 
530806 6 
530913 5 
530963 15 
530964 116 
530975 7 
530983 42 
531246 33 
531267 31 
531288 5 
531332 13 
531451 3 
531500 34 
531524 31 
531538 40 
531553 15 
531596 19 
531606 1 
531616 7 
531625 80 
531644 15 
531647 2 
531650 115 
531659 12 
531664 20 
531667 3 
531817 8 
532004 22 
532073 9 
532259 1 
532531 2 
532543 2 
532612 1 
532977 6 
533536 4 
533660 4 
533676 1 
533769 16 
533800 8 
533843 4 
533895 2 
533903 1 
533984 1 
534344 20 
534424 48 
534718 3 
534875 7 
534888 7 
535040 8 
535051 27 
535063 10 
535072 42 
535100 1 
535107 20 
535110 5 
535121 10 
535134 25 
535137 2 
535140 4 
535145 36 
535154 5 
535155 26 
535164 8 
535378 32 
535515 4 
535636 11 
535700 2 
535711 7 
535976 18 
536450 14 
537856 7 
537864 4 
538004 2 
538009 8 
538012 5 
538015 9 
538019 41 
538026 9 
538034 47 
538039 23 
538073 10 
538098 1 
538104 7 
538105 12 
538106 1 
538108 46 
538114 4 
538127 12 
538131 24 
538836 1 
539941 6 
540023 2 
540061 8 
540134 15 
540136 1 
540168 3 
540355 20 
540491 2 
540647 46 
540868 10 
541324 53 
541395 17 
541624 1 
541653 2 
541754 15 
541914 3 
541942 29 
541952 28 
541959 40 
541971 1 
542011 4 
542023 19 
542030 4 
542039 22 
542061 8 
542177 6 
542205 2 
542224 1 
542245 16 
542252 1 
542381 2 
542396 1 
542410 1 
542421 11 
542435 2 
542438 1 
542454 8 
542464 1 
542647 9 
542651 6 
542666 18 
542801 1 
542804 43 
542824 9 
542829 20 
542834 15 
542841 55 
542844 3 
542845 6 
542855 10 
542859 40 
542887 13 
542900 17 
542902 5 
542911 158 
542918 1 
542930 7 
542942 2 
543240 22 
543251 5 
543549 3 
543936 1 
544121 2 
544204 12 
544539 7 
544673 16 
544722 1 
544739 4 
544856 19 
544881 12 
544894 9 
545031 2 
545034 4 
545039 7 
545040 16 
545045 8 
545047 58 
545051 11 
545055 1 
545058 20 
545063 36 
545110 29 
545140 3 
545161 25 
545164 3 
545843 53 
545862 1 
545870 3 
546044 69 
546064 1 
546066 5 
546072 38 
546107 1 
546108 9 
546134 4 
546161 3 
546167 2 
546169 2 
546356 3 
546372 4 
546482 6 
546567 1 
546676 21 
546709 9 
546727 7 
546768 42 
546951 2 
546972 2 
547010 4 
547124 2 
547160 5 
547213 140 
547237 25 
547242 32 
547245 44 
547248 1 
547262 5 
547297 37 
547374 12 
547410 71 
547429 11 
547438 57 
547446 35 
547449 67 
547456 6 
547466 18 
547469 3 
547473 59 
547479 11 
547484 2 
547504 2 
547521 96 
547530 54 
547548 55 
547577 111 
547593 1 
547604 20 
547613 16 
547622 2 
547657 7 
547663 4 
547669 23 
547712 6 
547718 2 
547738 3 
547780 3 
547792 19 
547800 13 
547814 7 
547822 48 
547834 7 
547838 4 
547846 15 
547849 11 
547862 11 
547866 31 
547874 27 
547898 28 
548002 7 
548007 1 
548089 32 
548185 16 
548208 2 
548212 14 
548449 37 
548556 6 
548567 38 
548697 4 
548702 1 
548767 15 
548801 5 
548834 4 
548989 36 
549111 58 
549125 1 
549152 13 
549267 1 
549294 9 
549302 2 
549308 1 
549314 7 
549318 7 
549319 87 
549320 8 
549322 32 
549327 2 
549331 13 
549368 5 
549374 28 
549376 5 
549382 118 
549384 10 
549393 71 
549397 14 
549404 38 
549410 7 
549567 6 
549627 1 
549771 2 
549777 32 
549805 13 
549957 8 
550103 1 
550370 1 
551619 4 
551762 12 
551783 6 
551909 1 
551923 1 
551945 2 
551949 10 
552037 9 
552080 46 
552084 3 
552095 7 
552106 7 
552111 21 
552119 58 
552130 2 
552159 57 
552168 2 
552181 8 
552189 1 
552201 17 
552531 1 
552650 13 
552666 11 
552785 1 
552949 2 
552995 4 
553092 33 
553236 5 
553261 12 
553288 2 
553321 7 
553348 1 
553790 37 
553965 6 
554004 13 
554163 22 
554542 9 
554653 4 
554677 14 
554685 43 
554860 7 
554874 30 
554893 37 
554894 26 
554895 96 
554896 13 
554897 5 
554942 3 
554953 50 
554972 10 
554975 3 
555324 4 
556715 9 
556855 21 
556878 17 
556883 60 
556889 14 
556891 25 
556892 1 
556897 3 
556901 90 
556904 54 
556907 1 
556912 81 
556915 3 
556916 2 
556923 1 
556925 109 
556929 10 
556932 5 
556938 9 
556961 12 
556967 10 
556970 2 
556981 5 
556989 9 
557840 1 
557882 42 
558237 1 
558425 9 
558513 6 
558541 53 
558705 12 
558884 2 
558902 1 
558932 14 
558936 2 
558968 14 
559219 61 
559241 5 
559253 3 
559257 1 
559265 1 
559271 11 
559278 35 
559282 7 
559296 7 
559300 11 
559306 12 
559310 2 
559327 37 
559335 51 
559344 8 
559349 20 
559504 1 
559516 37 
559527 30 
559535 9 
559538 8 
559541 6 
559544 13 
559546 33 
559557 19 
559559 51 
559582 1 
559583 22 
559585 48 
559590 6 
559611 2 
559614 3 
559616 5 
559622 18 
559627 4 
559636 53 
559641 4 
559648 25 
559657 17 
559671 29 
559711 10 
559768 8 
559849 24 
559939 3 
559945 10 
559948 5 
559952 1 
559962 16 
559965 12 
559966 6 
559970 41 
559987 9 
560001 6 
560018 5 
560022 2 
560030 11 
560034 1 
560040 7 
560063 9 
560068 3 
560089 62 
560094 8 
560314 1 
560330 1 
560357 3 
560410 60 
560585 1 
560588 1 
560643 50 
560647 1 
560655 51 
560659 2 
560667 37 
560674 31 
560677 11 
560718 3 
560736 10 
560750 55 
560756 28 
560827 65 
560834 2 
560842 32 
560845 1 
560850 35 
560853 10 
560858 4 
560881 31 
560892 5 
560977 1 
560982 2 
561064 23 
561104 1 
561113 25 
561202 2 
561211 4 
561252 7 
561261 6 
561344 3 
561366 2 
561367 21 
561368 3 
561381 1 
561510 5 
561518 46 
561521 55 
561536 7 
561554 18 
561574 16 
561585 47 
561618 18 
562109 1 
563372 5 
564673 4 
566389 116 
567270 1 
567285 3 
567321 1 
567328 1 
567332 16 
567367 6 
567682 64 
567721 44 
568006 11 
568042 4 
568067 39 
568094 25 
568156 7 
568168 18 
568173 1 
568181 35 
568226 37 
568234 25 
568242 2 
568246 63 
568248 20 
568251 3 
568255 2 
568265 41 
568281 35 
568285 10 
568287 20 
568293 68 
568294 27 
568297 24 
568299 67 
568303 55 
568305 48 
568306 10 
568329 17 
568332 36 
568345 9 
568356 17 
568493 63 
568498 1 
568510 16 
568536 24 
568676 14 
568681 8 
568682 1 
568805 62 
568874 58 
568889 21 
568951 8 
569108 1 
569163 47 
569325 12 
569462 33 
569467 7 
569478 19 
569629 41 
569653 76 
569768 122 
569793 19 
569812 5 
569814 23 
569819 76 
569825 36 
569835 2 
569837 3 
569843 15 
569845 50 
569847 60 
569853 3 
569951 27 
570009 110 
570012 14 
570015 7 
570016 8 
570017 13 
570020 22 
570025 71 
570038 15 
570046 38 
570140 5 
570526 5 
570553 14 
570601 24 
570772 7 
570800 5 
570806 3 
571202 18 
571363 2 
571407 1 
571412 34 
571569 5 
571790 3 
572217 3 
572607 17 
572637 4 
572642 4 
572646 1 
572655 10 
572667 36 
572739 1 
572743 1 
572836 100 
572896 1 
573547 5 
573569 47 
573587 1 
573995 8 
574008 9 
574014 19 
574172 1 
574211 9 
574215 2 
574218 5 
574219 2 
574222 6 
574226 16 
574230 37 
574233 14 
574239 7 
574250 4 
574251 7 
574261 3 
574264 13 
574267 9 
574270 28 
574278 7 
574294 11 
574298 2 
574300 68 
574303 19 
574311 5 
574486 11 
574616 2 
574635 12 
574637 4 
574697 20 
574961 10 
575061 4 
575156 2 
575341 4 
575354 15 
575378 12 
575410 2 
575447 4 
575489 12 
575612 17 
575756 20 
576006 4 
576016 22 
576102 12 
576175 7 
576187 2 
576205 4 
576206 1 
576216 3 
576235 4 
576242 3 
576247 11 
576254 15 
576256 2 
576260 1 
576282 4 
576302 1 
576306 3 
576314 2 
576385 1 
576386 1 
576514 1 
576547 1 
576592 1 
576675 1 
576926 9 
577372 9 
577450 1 
577552 25 
577720 23 
577802 3 
577844 2 
577866 1 
577942 23 
578041 26 
578160 25 
578193 51 
578389 11 
578527 5 
578529 1 
578538 2 
578544 31 
578702 17 
578844 7 
578846 87 
578852 31 
578862 11 
578869 14 
578892 49 
578896 41 
578903 47 
578906 14 
578910 11 
578962 17 
578967 5 
578976 6 
578979 12 
578980 27 
578987 21 
578992 4 
578996 2 
579000 1 
579002 11 
579003 36 
579004 136 
579011 8 
579014 3 
579015 18 
579022 41 
579043 230 
579054 22 
579186 14 
579194 10 
579200 6 
579216 3 
579322 2 
579348 2 
579367 5 
579371 3 
579375 6 
579377 2 
579380 19 
579384 11 
579404 3 
579413 26 
579420 14 
579426 1 
579429 40 
579431 20 
579434 45 
579440 3 
579443 3 
579448 2 
579572 67 
579588 1 
579596 26 
579614 1 
579616 18 
579760 12 
579765 70 
579767 14 
579855 25 
580130 6 
580516 23 
580672 50 
581035 4 
581078 16 
581137 4 
581165 1 
581225 43 
581262 4 
581384 2 
581426 1 
581462 1 
581747 6 
581763 44 
581770 28 
581771 15 
581779 55 
581785 11 
581789 20 
581794 19 
581799 23 
581802 2 
581803 48 
581825 9 
581829 4 
581833 40 
581843 25 
581848 45 
581849 24 
581851 3 
581855 4 
581861 41 
581866 39 
581870 15 
581876 1 
583381 6 
583392 7 
583405 34 
583541 9 
583596 5 
583731 11 
584006 5 
584028 144 
584163 6 
584238 13 
585355 26 
585365 22 
585378 61 
585385 78 
585388 2 
585389 34 
585395 6 
585409 61 
585411 20 
585416 6 
585417 10 
585419 5 
585461 8 
585475 4 
585484 9 
585493 2 
585495 4 
585510 2 
585514 12 
585521 21 
585524 16 
585528 10 
586166 18 
586226 1 
586264 6 
586316 2 
586338 8 
586344 16 
586372 1 
586375 7 
586386 7 
586910 112 
586917 4 
586922 19 
586923 65 
586925 38 
586930 9 
586931 3 
586942 39 
586954 2 
586962 54 
586974 2 
586980 32 
587005 81 
587016 40 
587024 2 
587028 2 
587049 31 
587062 46 
587148 13 
587211 2 
587286 1 
587350 9 
587411 54 
587515 13 
587522 9 
587530 3 
587534 1 
587704 2 
587707 50 
587722 4 
587724 79 
587764 1 
587767 25 
587776 38 
587780 1 
587785 9 
587787 3 
587790 30 
587796 90 
587797 5 
587801 16 
587820 9 
587854 4 
587872 9 
587876 21 
587919 1 
587950 1 
587956 89 
587982 13 
587990 3 
588160 1 
588181 6 
588182 3 
588338 2 
588347 5 
588350 2 
588362 76 
588397 31 
588414 38 
588803 2 
588820 1 
588838 3 
589099 5 
589418 24 
589675 1 
589880 61 
589948 45 
590149 10 
590171 23 
590390 7 
590486 4 
590572 17 
590609 23 
590626 10 
590636 11 
590914 26 
590927 86 
590958 1 
591077 6 
591099 12 
591103 39 
591223 1 
591240 13 
591251 16 
591254 4 
591259 1 
591262 23 
591268 6 
591271 1 
591275 24 
591299 5 
591321 8 
591325 7 
591332 17 
591339 16 
591351 14 
591357 2 
591360 14 
591363 6 
591369 23 
591380 18 
591385 1 
591387 1 
591398 1 
591510 22 
591523 2 
591563 35 
591691 15 
591701 2 
591729 41 
591893 27 
592091 9 
592143 43 
592153 7 
592314 62 
592318 88 
592319 62 
592322 8 
592461 8 
592464 1 
592662 31 
592809 4 
592952 1 
592961 3 
592962 5 
592970 27 
592971 1 
592975 4 
592977 10 
592993 11 
593008 18 
593017 12 
593025 17 
593031 20 
593033 23 
593040 60 
593052 8 
593057 15 
593064 24 
593070 14 
593073 1 
593083 3 
593092 94 
593103 43 
593120 11 
593230 48 
593389 32 
593428 8 
593554 12 
593580 6 
593590 5 
593602 3 
593761 1 
593929 30 
594061 12 
594064 18 
594098 3 
594117 28 
594385 4 
594390 30 
594405 1 
594438 3 
594457 24 
594612 5 
594806 41 
594874 5 
594884 45 
594910 21 
595043 3 
595098 10 
595417 16 
595527 12 
595629 25 
595675 8 
595703 11 
595852 34 
595920 8 
595944 13 
595951 7 
595954 1 
596026 57 
596084 103 
596099 4 
596343 2 
596529 3 
596744 39 
596755 48 
596817 1 
596840 24 
596859 24 
596871 29 
596878 10 
596883 10 
596887 55 
596897 1 
596908 2 
596914 38 
596983 7 
597071 101 
597386 5 
597499 2 
597543 8 
597548 1 
597657 9 
597706 1 
597717 12 
597734 6 
597736 11 
597737 1 
597742 3 
597745 5 
597749 16 
597755 43 
597762 1 
597763 121 
597766 59 
597774 9 
597777 6 
597784 3 
597794 9 
597801 41 
597954 85 
598173 16 
598259 39 
599252 11 
599398 6 
599457 1 
599491 5 
599542 3 
599559 1 
599620 1 
599735 4 
599990 21 
600233 19 
600297 34 
600825 2 
600885 8 
600904 12 
601063 10 
601080 22 
601182 14 
601215 3 
601274 1 
601292 39 
601422 34 
601427 53 
601440 11 
601476 22 
601550 16 
601558 2 
601617 22 
601655 2 
601688 29 
601699 3 
601728 13 
602050 1 
602054 6 
602066 3 
602072 6 
602093 1 
602167 30 
602215 18 
602228 39 
602234 34 
602235 28 
602243 72 
602247 32 
602255 39 
602279 1 
602321 3 
602337 29 
602402 13 
602405 16 
602410 190 
602433 2 
602446 1 
602451 19 
602473 2 
602477 56 
602506 2 
602528 30 
602596 3 
602599 5 
602601 8 
602612 5 
602616 5 
602620 6 
602649 4 
602650 22 
602658 17 
602664 8 
602677 1 
602694 42 
602698 35 
602701 119 
602703 1 
602709 1 
602714 29 
602737 2 
602751 1 
602765 25 
602772 1 
602782 7 
602785 2 
602794 1 
602801 6 
602932 4 
602944 2 
602950 3 
603125 10 
603148 5 
603253 1 
603259 1 
603271 3 
603287 4 
603655 13 
603667 4 
603858 30 
603908 5 
603926 9 
603939 8 
604082 3 
604176 2 
604179 1 
604224 13 
604261 12 
604423 1 
604502 4 
604571 2 
604605 1 
604698 22 
604722 17 
604735 23 
604739 5 
604742 19 
604746 55 
604794 10 
604805 12 
604810 2 
604814 13 
604819 9 
604820 2 
604827 147 
604842 24 
604872 7 
604877 2 
604880 104 
604886 49 
604914 6 
604921 6 
604943 20 
604955 10 
604964 3 
604967 13 
604970 22 
604989 11 
605000 23 
605006 1 
605015 21 
605019 1 
605028 2 
605042 16 
605043 8 
605045 3 
605046 29 
605051 1 
605071 9 
605078 3 
605089 1 
605095 1 
605104 1 
605112 1 
605114 8 
605119 6 
605122 1 
605128 1 
605135 5 
605145 1 
605161 1 
605169 1 
605179 1 
605183 3 
605194 2 
605198 5 
605235 10 
605251 3 
605374 1 
605436 1 
605528 10 
605802 2 
605812 1 
605888 2 
605904 1 
605927 6 
605997 3 
606014 30 
606075 1 
606229 31 
606264 1 
606334 28 
606346 7 
606455 2 
606485 4 
606491 5 
606494 60 
606504 2 
606511 13 
606519 38 
606525 9 
606526 10 
606582 12 
606725 2 
606969 15 
607044 5 
607494 6 
607549 6 
607570 12 
607610 3 
607642 13 
607709 15 
607790 4 
607808 14 
607887 38 
607896 11 
607949 8 
607987 1 
608011 5 
608033 2 
608226 1 
608308 1 
608358 6 
608545 1 
608574 23 
608611 4 
608697 5 
608702 28 
609110 1 
609177 12 
609213 2 
609244 7 
609594 20 
609604 11 
609618 3 
609633 25 
609661 25 
609664 2 
609745 15 
609751 8 
609759 56 
609784 73 
609815 1 
609962 34 
609991 20 
610114 4 
610136 2 
610194 21 
610211 58 
610229 22 
610315 32 
610328 1 
610482 1 
610498 21 
610578 3 
610813 24 
610817 1 
610870 13 
610871 1 
610921 1 
611067 4 
611077 6 
611099 26 
611121 1 
611160 11 
611194 7 
611215 26 
611233 8 
611249 2 
611252 14 
611258 39 
611271 66 
611273 24 
611282 41 
611359 37 
611376 10 
611399 4 
611464 54 
611510 4 
611526 1 
611533 2 
611552 19 
611586 2 
611602 1 
611667 16 
611673 10 
611737 5 
611782 1 
611790 4 
611791 38 
611816 10 
611928 3 
611988 18 
611991 2 
612056 7 
612341 11 
612362 26 
612369 83 
612491 8 
612494 3 
612550 5 
612683 5 
612843 42 
612874 6 
612890 19 
612975 24 
613017 28 
613036 96 
613043 16 
613176 1 
613195 11 
613218 2 
613224 7 
613228 44 
613234 63 
613244 2 
613246 26 
613248 28 
613253 2 
613257 36 
613261 4 
613266 1 
613270 5 
613336 8 
613405 1 
613412 5 
613429 10 
613442 11 
613445 6 
613449 4 
613457 1 
613504 6 
613511 15 
613519 3 
613523 2 
613526 1 
613532 1 
613536 25 
613545 2 
613546 5 
613548 14 
613552 1 
613553 2 
613612 1 
613669 77 
613705 41 
613716 21 
613866 29 
613870 1 
613882 45 
613917 54 
613941 20 
614042 1 
614085 40 
614130 8 
614146 6 
614230 14 
614238 25 
614242 7 
614250 2 
614258 60 
614308 37 
614325 2 
614338 31 
614406 8 
614409 96 
614418 8 
614420 70 
614424 15 
614430 25 
614437 1 
614439 11 
614453 3 
614456 49 
614458 9 
614464 82 
614467 22 
614471 44 
614475 17 
614478 131 
614482 13 
614483 11 
614492 5 
614548 18 
614565 147 
614600 33 
614688 18 
614694 7 
614706 2 
614738 26 
614740 8 
614745 4 
614765 1 
614771 1 
614815 3 
614858 22 
614859 1 
614869 4 
614913 1 
615021 10 
615046 17 
615054 51 
615069 7 
615111 3 
615279 105 
615303 1 
615429 7 
615451 11 
615468 27 
615569 2 
615597 11 
615745 4 
615757 13 
615787 6 
615798 112 
615807 6 
615831 46 
615908 4 
615960 1 
615972 11 
615979 1 
615999 2 
616050 1 
616103 13 
616108 1 
616122 2 
616134 4 
616153 8 
616174 19 
616186 16 
616217 1 
616228 19 
616405 6 
616466 5 
616469 65 
616486 22 
616500 84 
616524 27 
616532 1 
616542 5 
616619 3 
616641 33 
616776 19 
616827 32 
616892 11 
616895 1 
616913 14 
616932 4 
616942 2 
616947 8 
616952 27 
616974 34 
616998 1 
617002 6 
617139 20 
617143 28 
617162 3 
617182 10 
617324 1 
617387 2 
617426 10 
617456 6 
617464 37 
617469 1 
617473 6 
617527 11 
617600 12 
617637 1 
617666 1 
617684 4 
617769 69 
617792 1 
617993 28 
618088 12 
618120 21 
618135 7 
618292 3 
618296 16 
618304 266 
618312 21 
618314 15 
618317 69 
618321 1 
618323 15 
618328 37 
618333 20 
618336 9 
618339 3 
618348 14 
618386 1 
618392 16 
618395 7 
618401 8 
618411 15 
618417 23 
618424 5 
618432 13 
618436 20 
618444 10 
618452 18 
618468 3 
618482 2 
618488 3 
619333 2 
619351 11 
619598 5 
619673 1 
619722 1 
619750 1 
619769 13 
619773 2 
619778 1 
619789 10 
619801 3 
619804 2 
619809 8 
619817 96 
619826 36 
619830 141 
619841 186 
619843 5 
619847 1 
619849 2 
619851 11 
619856 157 
619878 20 
619895 24 
619898 17 
619906 14 
619943 153 
619948 1 
619951 7 
619954 99 
619958 121 
619967 8 
619979 2 
619986 30 
619992 2 
620000 3 
620980 3 
621047 10 
621057 3 
621134 12 
621139 123 
621161 1 
621165 32 
621189 2 
621241 1 
621244 2 
621270 10 
621289 2 
621298 8 
621307 3 
621349 18 
621355 3 
621360 8 
621389 19 
621427 6 
621442 8 
621449 19 
621464 9 
621550 9 
621582 28 
621638 1 
621688 2 
621793 1 
621798 11 
621809 7 
621850 2 
621969 1 
622049 3 
622186 2 
622204 27 
622314 19 
622327 5 
622332 1 
622333 54 
622334 46 
622336 11 
622345 18 
622352 9 
622357 81 
622364 17 
622378 14 
622459 2 
622495 17 
622498 7 
622503 10 
622515 7 
622516 9 
622519 14 
622520 91 
622525 19 
622532 45 
622534 25 
622535 44 
622541 21 
622546 134 
622554 2 
622557 14 
622559 25 
622563 63 
622567 26 
622569 67 
622575 37 
622580 30 
622585 6 
622620 16 
622629 36 
622636 5 
622728 8 
622741 5 
622743 10 
622750 23 
622751 1 
622752 1 
622754 21 
622763 3 
622775 1 
622783 15 
622788 49 
622794 121 
622796 1 
622801 54 
622802 2 
622803 2 
622804 5 
622811 1 
622812 14 
622813 1 
622818 123 
622822 12 
622824 7 
622825 3 
622829 3 
622837 16 
622839 4 
622847 2 
622850 3 
622857 1 
622868 37 
622874 23 
622879 5 
622883 8 
622886 26 
622891 178 
622996 38 
622999 6 
623004 44 
623005 2 
623009 135 
623015 6 
623025 9 
623044 5 
623095 5 
623158 1 
623187 2 
623211 17 
623270 1 
623338 7 
623387 2 
623404 9 
623426 15 
623433 31 
623455 1 
623514 9 
623584 11 
623611 206 
623618 3 
623626 28 
623630 4 
623703 5 
623741 19 
623742 6 
623746 10 
623754 28 
623756 6 
623757 10 
623762 12 
623765 8 
623771 22 
623774 1 
623783 1 
623784 5 
623786 26 
623796 57 
623799 137 
623805 13 
623808 9 
623817 34 
623818 23 
623820 11 
623827 117 
623835 14 
623837 63 
623843 1 
623844 77 
623847 239 
623849 6 
623851 51 
623854 25 
623855 145 
623857 247 
623861 97 
623865 39 
623867 10 
623871 47 
623875 11 
623886 2 
623894 19 
623989 49 
623995 3 
623998 1 
624006 25 
624007 59 
624012 2 
624015 31 
624022 25 
624092 9 
624115 2 
624150 1 
624161 31 
624165 6 
624171 1 
624185 48 
624190 48 
624200 3 
624215 2 
624264 5 
624267 1 
624272 84 
624284 33 
624292 43 
624360 8 
624369 9 
624462 19 
624469 12 
624482 5 
624485 29 
624493 6 
624499 40 
624501 9 
624504 111 
624515 15 
624535 17 
624544 9 
624550 8 
624555 37 
624563 16 
624584 3 
624589 1 
624595 8 
624617 1 
624660 1 
624690 37 
624693 36 
624711 1 
624719 1 
624723 11 
624727 7 
624729 37 
624735 50 
624754 6 
624760 5 
624779 9 
624783 4 
624786 42 
624796 14 
624807 101 
624811 25 
624829 4 
624854 27 
624870 9 
624891 3 
624899 9 
624921 5 
624936 64 
624954 65 
625000 15 
625156 21 
625242 3 
625327 7 
625725 1 
625733 6 
625756 1 
625790 4 
625794 5 
625836 9 
625883 1 
625899 3 
625907 12 
625920 13 
625929 46 
625936 70 
625938 75 
625945 1 
625947 49 
625950 55 
625952 18 
625954 51 
625956 32 
625957 2 
625962 21 
625966 21 
625970 2 
625972 18 
625975 57 
625977 1 
625981 29 
625993 50 
625999 32 
626010 205 
626011 4 
626012 28 
626015 90 
626017 5 
626020 2 
626021 7 
626022 2 
626027 21 
626029 18 
626034 2 
626035 7 
626040 20 
626048 30 
626056 51 
626078 4 
626192 7 
626195 11 
626197 13 
627181 1 
627211 1 
627214 19 
627221 1 
627225 5 
627235 56 
627251 3 
627310 15 
627314 7 
627320 19 
627324 6 
627328 13 
627333 6 
627338 15 
627345 31 
627357 18 
627384 1 
627398 38 
627495 3 
627531 4 
627657 2 
627871 29 
627960 2 
627992 60 
627997 4 
628001 25 
628175 12 
628194 10 
628235 8 
628248 21 
628334 38 
628360 10 
628367 13 
628388 93 
628395 27 
628429 1 
628499 3 
628514 14 
628517 19 
628537 6 
628554 39 
628565 2 
628688 25 
628701 3 
628705 4 
628707 1 
628713 193 
628723 1 
628727 38 
628733 8 
628736 105 
628747 16 
628910 5 
628941 4 
628945 1 
628957 43 
628965 5 
628970 3 
628975 39 
628980 25 
628986 1 
628996 13 
628999 11 
629004 53 
629020 5 
629081 6 
629103 1 
629109 26 
629116 9 
629127 28 
629139 21 
629142 30 
629161 14 
629174 26 
629207 2 
629221 20 
629229 6 
629234 12 
629241 8 
629243 17 
629247 8 
629288 11 
629296 22 
629300 5 
629314 13 
629315 21 
629328 2 
629335 61 
629339 22 
629350 12 
629364 22 
629370 15 
629371 11 
629372 13 
629377 3 
629379 15 
629388 30 
629392 20 
629412 14 
629419 4 
629429 18 
629443 9 
629455 7 
629458 6 
629463 21 
629465 29 
629467 11 
629475 29 
629479 68 
629481 17 
629483 14 
629489 8 
629502 2 
629532 2 
629542 1 
629550 5 
629557 23 
629570 33 
629577 1 
629592 15 
629598 2 
629647 8 
629666 22 
629675 5 
629683 4 
629699 2 
629703 3 
629709 1 
629754 1 
629769 1 
629781 23 
629785 1 
629814 39 
629863 7 
629897 8 
629901 10 
629924 1 
629943 15 
629947 9 
629955 24 
630001 38 
630005 1 
630026 40 
630038 83 
630061 2 
630082 14 
630101 2 
630110 32 
630131 84 
630138 4 
630162 2 
630174 3 
630176 22 
630219 2 
630295 3 
630332 15 
630380 6 
630396 26 
630453 7 
630461 11 
630511 35 
630519 39 
630538 1 
630563 1 
630632 1 
630648 1 
630698 18 
630705 1 
630742 5 
630778 1 
630782 16 
630791 2 
630817 20 
630931 10 
630947 4 
630957 2 
630971 5 
631039 5 
631063 2 
631124 11 
631135 4 
631194 21 
631235 5 
631239 18 
631245 2 
631253 37 
631273 69 
631276 2 
631284 50 
631291 20 
631295 26 
631296 5 
631301 15 
631315 30 
631320 1 
631339 11 
631347 1 
631371 1 
631372 5 
631377 4 
631380 121 
631386 18 
631389 12 
631390 91 
631394 6 
631398 73 
631407 7 
631409 27 
631413 28 
631439 27 
631440 4 
631441 5 
631449 47 
631450 6 
631453 16 
631456 1 
631460 78 
631478 24 
631483 34 
631491 1 
631496 1 
631504 5 
631516 23 
631519 4 
631523 2 
631528 1 
631533 1 
631543 27 
631566 6 
631576 1 
631577 12 
631587 3 
631591 1 
631594 2 
631597 2 
631600 5 
631604 1 
631615 4 
631627 15 
631635 20 
631646 2 
631660 1 
631664 1 
631668 4 
631669 10 
631677 3 
631681 7 
631683 4 
631685 13 
631688 2 
631693 12 
631695 18 
631703 9 
631720 1 
631728 3 
631734 25 
631737 5 
631741 15 
631742 1 
631743 5 
631748 9 
631751 3 
631754 5 
631762 14 
631765 4 
631768 12 
631771 18 
631790 3 
631800 86 
631810 38 
631812 7 
631828 14 
631839 28 
631853 17 
631867 71 
631873 6 
631881 3 
631888 143 
631896 1 
631901 257 
631908 53 
631911 1 
631915 2 
631941 35 
631946 28 
631972 6 
631996 52 
632008 14 
632035 29 
632040 4 
632118 3 
632123 11 
632146 1 
632160 1 
632164 5 
632169 1 
632205 4 
632472 77 
632478 1 
632481 18 
632492 8 
632520 8 
632523 69 
632529 56 
632532 144 
632541 42 
632544 2 
632607 3 
632632 1 
632640 1 
632681 73 
632684 17 
632688 50 
632693 53 
632694 166 
632695 5 
632696 2 
632700 73 
632703 4 
632706 26 
632708 65 
632712 84 
632724 195 
632732 39 
632737 1 
632740 17 
632743 55 
632748 4 
632753 1 
632756 117 
632759 19 
632762 145 
632763 39 
632771 31 
632772 24 
632775 4 
632798 76 
632820 66 
632822 20 
632830 1 
632835 54 
632881 3 
632914 59 
632929 24 
632950 26 
633017 11 
633040 8 
633050 5 
633080 9 
633086 36 
633098 7 
633103 5 
633106 12 
633117 209 
633123 10 
633127 1 
633134 11 
633164 1 
633172 92 
633243 11 
633279 8 
633283 7 
633288 28 
633297 12 
633318 5 
633321 6 
633332 9 
633333 7 
633337 6 
633347 6 
633351 13 
633355 20 
633359 3 
633365 23 
633366 6 
633369 2 
633371 6 
633377 26 
633391 19 
633395 56 
633402 18 
633404 28 
633405 1 
633408 28 
633412 5 
633424 16 
633430 96 
633436 16 
633440 9 
633442 38 
633444 14 
633447 24 
633451 16 
633463 4 
633473 20 
633498 4 
633501 4 
633503 21 
633507 13 
633513 20 
633520 14 
633521 3 
633526 14 
633536 12 
633543 1 
633558 3 
633560 37 
633566 16 
633570 15 
633573 1 
633583 12 
633587 10 
633591 5 
633594 36 
633607 13 
633616 3 
633617 20 
633622 20 
633624 13 
633626 4 
633631 10 
633633 73 
633640 21 
633642 12 
633644 43 
633648 42 
633652 2 
633663 15 
633686 87 
633690 138 
633695 6 
633701 36 
633704 8 
633715 2 
633724 6 
633732 15 
633741 63 
633745 9 
633748 15 
633757 8 
633760 3 
633761 25 
633763 11 
633772 40 
633775 1 
633776 14 
633779 38 
633782 9 
633786 47 
633799 4 
633810 10 
633816 23 
633823 3 
633827 12 
633835 28 
633843 12 
633876 3 
633899 57 
633906 1 
633910 1 
633917 58 
633921 104 
633941 19 
633962 70 
634021 35 
634044 3 
634069 4 
634075 1 
634078 10 
634083 12 
634095 8 
634100 95 
634104 62 
634107 7 
634108 22 
634110 111 
634113 18 
634118 125 
634128 94 
634154 1 
634157 18 
634160 5 
634162 35 
634170 16 
634176 4 
634179 29 
634183 12 
634184 16 
634185 2 
634187 48 
634205 47 
634208 14 
634211 61 
634212 2 
634213 5 
634216 8 
634218 15 
634219 6 
634223 12 
634226 27 
634235 41 
634237 14 
634238 55 
634246 34 
634247 1 
634249 125 
634252 7 
634257 33 
634261 116 
634265 46 
634267 13 
634275 45 
634277 11 
634278 47 
634285 3 
634289 15 
634291 40 
634305 1 
634311 80 
634315 26 
634319 10 
634323 9 
634328 1 
634356 12 
634362 60 
634377 14 
635319 3 
635354 18 
635356 1 
635357 1 
635363 7 
635370 5 
635375 98 
635394 10 
635396 75 
635402 2 
635414 103 
635418 5 
635426 2 
635432 27 
635433 2 
635439 46 
635462 1 
635467 6 
635470 3 
635481 46 
635552 4 
635559 75 
635588 24 
635595 8 
635604 31 
635636 12 
635752 6 
635761 6 
635769 2 
635770 6 
635771 20 
635784 43 
635789 10 
635827 6 
635844 1 
635852 4 
635862 11 
635905 3 
635916 8 
636017 1 
636038 1 
636046 3 
636071 3 
636108 8 
636131 39 
636139 3 
636145 62 
636169 10 
636173 2 
636191 5 
636238 8 
636304 7 
636413 50 
636433 4 
636464 20 
636475 22 
636483 42 
636611 9 
636618 2 
636634 12 
636650 1 
636766 2 
636796 5 
636800 3 
636801 6 
636813 3 
636818 14 
636822 3 
636825 63 
636833 8 
636834 27 
636837 18 
636842 12 
636843 16 
636848 7 
636852 9 
636863 1 
636867 3 
636878 237 
636886 4 
636899 27 
636903 2 
636912 15 
636921 8 
636932 1 
636977 3 
637878 5 
638838 3 
638864 1 
638945 1 
638991 4 
639022 6 
639038 14 
639209 10 
639262 14 
639365 1 
639373 30 
639393 3 
639519 24 
639531 3 
639539 20 
639545 13 
639561 5 
639574 2 
639702 4 
639706 1 
639721 65 
639730 95 
639737 39 
639750 5 
639916 34 
640040 2 
640044 43 
640055 20 
640177 31 
640179 1 
640190 1 
640192 1 
640202 92 
640218 7 
640222 147 
640225 5 
640227 14 
640231 1 
640233 58 
640254 56 
640259 3 
640261 11 
640266 7 
640273 19 
640275 3 
640276 33 
640279 1 
640286 32 
640294 3 
640317 12 
640318 1 
640320 31 
640324 3 
640329 13 
640333 2 
640344 32 
640347 6 
640380 2 
640471 5 
640472 4 
640487 7 
640493 1 
640643 21 
640653 16 
640754 30 
640815 21 
640817 1 
640820 9 
640824 17 
640873 5 
640891 5 
640934 2 
640936 13 
640984 3 
641033 1 
641131 38 
641181 2 
641206 71 
641217 7 
641241 3 
641252 6 
641513 9 
641632 1 
641675 4 
641679 9 
641687 1 
641808 1 
641864 5 
641916 1 
641996 7 
642006 17 
642031 1 
642067 10 
642086 1 
642212 16 
642217 5 
642232 1 
642287 8 
642377 22 
642379 1 
642382 3 
642384 3 
642387 15 
642390 8 
642396 1 
642397 19 
642400 1 
642404 8 
642410 1 
642415 14 
642423 12 
642453 18 
642465 5 
642530 2 
642536 27 
642539 11 
642560 5 
642569 6 
642570 2 
642674 13 
642680 1 
642698 2 
642709 4 
642710 31 
642718 1 
642722 1 
642748 1 
642826 7 
642880 1 
642890 9 
642925 3 
643075 6 
643093 15 
643205 1 
643227 4 
643237 3 
643269 1 
643276 10 
643289 37 
643320 1 
643406 1 
643408 1 
643541 1 
643561 1 
643571 77 
643588 54 
643596 1 
643597 1 
643603 36 
643605 1 
643609 66 
643621 21 
643625 1 
643626 27 
643633 10 
643639 16 
643642 6 
643671 4 
643675 4 
643694 22 
643703 9 
643794 1 
643883 9 
644052 2 
644207 5 
644294 71 
646487 3 
646490 1 
646645 28 
646676 1 
646689 13 
646980 4 
646996 19 
647008 3 
647016 50 
647028 11 
647035 10 
647080 5 
647190 34 
647201 6 
647212 109 
647217 64 
647219 5 
647221 49 
647231 13 
647235 21 
647252 143 
647257 1 
647267 10 
647268 7 
647300 9 
647305 3 
647437 16 
647442 4 
647448 24 
647456 13 
647594 2 
647631 5 
647828 3 
648019 29 
648022 16 
648110 1 
648143 29 
648158 5 
648410 74 
648454 41 
648549 21 
648689 26 
648805 36 
648827 4 
648904 12 
648957 22 
648984 11 
649042 8 
649096 8 
649155 24 
649232 1 
649235 1 
649257 94 
649329 21 
649472 13 
649475 7 
649532 31 
649541 16 
649808 1 
649812 2 
649821 4 
649984 27 
650013 2 
650036 17 
650066 20 
650105 19 
650142 4 
650210 11 
650239 8 
650288 17 
650294 3 
650303 4 
650313 17 
650348 5 
650516 13 
650811 27 
650840 28 
650849 64 
650945 2 
651087 19 
651147 14 
651179 3 
651242 6 
651260 11 
651303 1 
651480 1 
651488 20 
651593 78 
651651 28 
651672 15 
651744 20 
651745 20 
651753 10 
651763 48 
651786 2 
651809 140 
651818 24 
651820 13 
651832 22 
651837 35 
651847 14 
651853 7 
651861 3 
651885 34 
652019 7 
652030 88 
652036 10 
652037 59 
652039 5 
652049 17 
652052 2 
652054 2 
652055 23 
652058 77 
652063 7 
652068 8 
652072 46 
652076 12 
652077 13 
652085 44 
652096 13 
652097 11 
652101 15 
652104 4 
652105 4 
652110 1 
652115 5 
652118 13 
652120 13 
652125 2 
652150 10 
652187 1 
652208 2 
652278 1 
652303 1 
652311 5 
652318 1 
652329 1 
652330 5 
652335 1 
652338 55 
652342 11 
652362 3 
652366 4 
652379 5 
652391 16 
652465 15 
652498 17 
652628 3 
652721 21 
652807 1 
652812 3 
652827 6 
652838 1 
652854 43 
652862 25 
652870 18 
652878 1 
652883 1 
652894 12 
652895 3 
652950 1 
652969 4 
653012 1 
653024 2 
653027 7 
653032 28 
653035 10 
653039 4 
653041 16 
653043 57 
653053 8 
653071 15 
653085 11 
653091 1 
653092 22 
653101 8 
653125 6 
653170 15 
653198 2 
653213 7 
653236 121 
653239 9 
653240 10 
653243 1 
653256 6 
653261 2 
653264 8 
653267 46 
653276 12 
653279 1 
653280 10 
653283 67 
653284 5 
653286 25 
653290 5 
653291 62 
653295 6 
653302 7 
653308 8 
653316 2 
653331 4 
653344 7 
653350 30 
653360 3 
653363 12 
653378 8 
653385 1 
653459 2 
653655 9 
653662 6 
653672 16 
653689 8 
653781 24 
653789 21 
653809 21 
653852 43 
653853 24 
653854 1 
653866 16 
653871 4 
653880 28 
653885 16 
653890 5 
653891 2 
653908 75 
654018 47 
654022 1 
654029 14 
654032 3 
654048 26 
654049 1 
654063 14 
654071 26 
654072 1 
654080 1 
654096 67 
654121 4 
654124 38 
654125 13 
654126 1 
654128 1 
654136 2 
654143 1 
654145 13 
654153 6 
654199 38 
654203 2 
654250 32 
654255 23 
654270 1 
654290 34 
654304 1 
654323 1 
654324 71 
654329 19 
654332 19 
654335 32 
654353 21 
654355 37 
654371 16 
654408 14 
654418 7 
654447 31 
654477 3 
654494 1 
654503 14 
654515 8 
654530 1 
654536 15 
654576 1 
654637 1 
661468 4 
661472 1 
661490 1 
661499 3 
661624 26 
661627 25 
661685 26 
661803 5 
661828 8 
661922 1 
661969 1 
661974 11 
661984 1 
661990 38 
662005 4 
662009 3 
662014 10 
662036 9 
662057 3 
662068 5 
662105 9 
662108 11 
662111 1 
662117 3 
662123 5 
662133 27 
662138 6 
662140 13 
662141 41 
662143 9 
662145 7 
662147 3 
662148 13 
662152 31 
662155 12 
662157 4 
662161 6 
662162 17 
662166 2 
662185 4 
662189 1 
662194 6 
662201 4 
662205 1 
662209 5 
662218 4 
662220 12 
662224 106 
662228 21 
662229 39 
662236 6 
662245 36 
662263 28 
662271 5 
662291 4 
662297 57 
662302 11 
662304 13 
662307 10 
662315 93 
662316 1 
662322 2 
662323 40 
662327 1 
662328 33 
662331 10 
662335 15 
662338 2 
662340 13 
662343 1 
662347 10 
662348 1 
662352 1 
662357 4 
662361 11 
662366 13 
662370 14 
662373 3 
662381 22 
662402 2 
662405 5 
662414 24 
662417 16 
662447 5 
662448 18 
662453 6 
662459 2 
662463 70 
662467 2 
662478 24 
662488 35 
662495 4 
662500 10 
662506 6 
662513 10 
662567 1 
662575 3 
662578 4 
662583 3 
662604 2 
662612 10 
662617 40 
662619 3 
662627 25 
662659 4 
662667 3 
662680 2 
662701 5 
662746 1 
662877 64 
662883 1 
662990 21 
663597 3 
663600 1 
663606 16 
663608 4 
663618 8 
663623 25 
663627 42 
663636 16 
663648 129 
663656 12 
663659 2 
663663 66 
663667 37 
663669 18 
663671 46 
663675 1 
663682 27 
663691 66 
663692 3 
663693 1 
663696 10 
663700 1 
663768 1 
663771 7 
663772 22 
663793 6 
663826 33 
663841 18 
663886 92 
663909 15 
663910 1 
663944 14 
663981 5 
663995 4 
664003 11 
664051 3 
664061 3 
664081 13 
664089 3 
664092 8 
664101 1 
664125 2 
664150 11 
664158 32 
664167 5 
664170 16 
664173 1 
664179 1 
664183 18 
664189 16 
664202 13 
664211 17 
664217 8 
664240 20 
664265 3 
664330 28 
664354 15 
664381 36 
664395 2 
664451 26 
664473 23 
664489 10 
664513 1 
664520 4 
664536 19 
664540 9 
664548 3 
664550 42 
664554 5 
664574 16 
664647 6 
664650 33 
664659 24 
664667 33 
664692 15 
664736 10 
664746 69 
664750 16 
664754 34 
664760 3 
664778 12 
664791 1 
664799 1 
664807 23 
664815 2 
664850 28 
664865 5 
664932 2 
664940 1 
665016 11 
665052 2 
665058 2 
665071 4 
665096 5 
665104 3 
665108 3 
665112 3 
665122 11 
665127 5 
665133 9 
665138 33 
665139 1 
665146 3 
665159 7 
665162 7 
665168 2 
665201 4 
665204 3 
665207 41 
665231 62 
665242 1 
665270 171 
665385 2 
665391 2 
665417 12 
665423 14 
665427 6 
665436 6 
665444 1 
665606 7 
665746 16 
665862 4 
665884 4 
665906 32 
666068 11 
666325 1 
666351 18 
666366 10 
666392 22 
666423 3 
666545 102 
666673 52 
666772 9 
666793 30 
666954 2 
666970 1 
667144 12 
667179 16 
667281 13 
667284 1 
667291 22 
667307 7 
667503 4 
667608 25 
667627 14 
667647 14 
667654 25 
667685 22 
667835 8 
667992 14 
668003 2 
668006 55 
668031 6 
668085 3 
668125 50 
668139 8 
668150 19 
668167 18 
668173 22 
668180 4 
668184 3 
668191 1 
668192 3 
668204 30 
668210 4 
668254 15 
668261 8 
668286 6 
668297 3 
668304 41 
668307 3 
668310 26 
668315 1 
668318 2 
668324 6 
668451 3 
668456 1 
668495 5 
668510 1 
668549 3 
668560 17 
668609 11 
668778 2 
669129 6 
669579 1 
669599 1 
669685 7 
669689 52 
669736 8 
669926 1 
669943 74 
670055 7 
670070 12 
670090 13 
670096 2 
670218 7 
670236 3 
670244 1 
670257 139 
670265 7 
670266 3 
670267 186 
670269 3 
670275 7 
670286 1 
670287 3 
670289 5 
670296 65 
670298 2 
670302 1 
670305 45 
670315 12 
670335 63 
670341 7 
670346 1 
670360 31 
672112 2 
672266 17 
672289 23 
672297 2 
672359 24 
672363 1 
672364 28 
672369 26 
672375 28 
672388 4 
672527 7 
672548 24 
672552 25 
672840 2 
672869 1 
672884 6 
672892 6 
673342 1 
673447 12 
673488 1 
674728 38 
674731 14 
674759 3 
674801 14 
674811 73 
674820 14 
674828 9 
674830 1 
674833 1 
674866 1 
675032 22 
675048 11 
675161 1 
675175 14 
675188 35 
675210 6 
675231 1 
675322 2 
675436 2 
675527 13 
675531 36 
675555 22 
675641 10 
675654 9 
675686 26 
675711 14 
675723 29 
675903 49 
676058 4 
676065 11 
676074 3 
676262 20 
676273 1 
676284 5 
676392 10 
676405 52 
676411 5 
676449 22 
676558 6 
676710 2 
677053 7 
677101 21 
677116 1 
677153 13 
677255 3 
677310 1 
677415 5 
677838 1 
678589 13 
678592 3 
678621 13 
678645 2 
678661 23 
678673 15 
678681 19 
678684 40 
678690 6 
678695 81 
678711 43 
678825 2 
678873 3 
679011 1 
679069 9 
679370 25 
679486 8 
679489 8 
679671 2 
679674 22 
679697 4 
679787 18 
679842 9 
680065 11 
680106 13 
680209 32 
680219 1 
680239 31 
680336 1 
680370 13 
680381 1 
680383 4 
680417 1 
680448 1 
680644 1 
680717 1 
680785 20 
680794 5 
680975 2 
681014 26 
681282 1 
681316 1 
681449 11 
681474 3 
681552 1 
681568 3 
681585 11 
681844 13 
681894 12 
682162 10 
682471 101 
682883 1 
682886 1 
682906 27 
682934 13 
683434 24 
683472 2 
683524 6 
683645 3 
683759 1 
683783 5 
683805 23 
683971 44 
684004 2 
684353 13 
684615 2 
684620 3 
684623 10 
684856 19 
685264 60 
685276 50 
685299 20 
685728 1 
685748 7 
685756 1 
685758 2 
685765 2 
685767 1 
685783 3 
685787 8 
685791 3 
685799 4 
685804 1 
685814 15 
685834 2 
685856 40 
685869 22 
685877 4 
685878 1 
685898 7 
686015 21 
686049 19 
686079 66 
686353 5 
686371 1 
686392 23 
686808 28 
686850 8 
687012 1 
687026 1 
687040 3 
687051 39 
687160 50 
687190 2 
687210 15 
687327 1 
687422 15 
687485 12 
687493 17 
687530 33 
687546 3 
687548 48 
687554 56 
687558 20 
687580 70 
687588 14 
687610 1 
687733 3 
687736 12 
687748 24 
687760 8 
687784 6 
687804 18 
687814 5 
687834 3 
687939 21 
688156 30 
688594 1 
688597 5 
688670 27 
688776 2 
688795 3 
688997 49 
689014 37 
689076 7 
689473 35 
689497 5 
689508 45 
689569 1 
689669 21 
689702 1 
689714 1 
689849 10 
689882 55 
689892 1 
689904 2 
689912 2 
689915 10 
690020 1 
690036 3 
690043 6 
690050 7 
690053 11 
690055 1 
690062 1 
690063 4 
690092 21 
690099 1 
690111 9 
690124 6 
690130 5 
690157 1 
690165 4 
690174 4 
690204 4 
690325 67 
690370 68 
690526 2 
690640 3 
690783 26 
690823 5 
690961 4 
691021 13 
691041 13 
691046 1 
691052 89 
691141 11 
691263 4 
691401 2 
691407 35 
691421 6 
691513 10 
691550 1 
691554 21 
691584 1 
691633 11 
691640 2 
691694 37 
691701 3 
691708 99 
691719 10 
691722 1 
691726 6 
691740 35 
691750 61 
691758 9 
691766 11 
691770 18 
691791 12 
691810 17 
691841 8 
691878 6 
691887 1 
691890 7 
691895 5 
691906 15 
691908 23 
691909 1 
691926 31 
691949 2 
691955 1 
691959 6 
692003 11 
692014 5 
692037 2 
692049 12 
692061 1 
692085 4 
692093 24 
692095 7 
692099 17 
692109 25 
692111 2 
692119 1 
692121 20 
692127 10 
692140 2 
692146 17 
692149 1 
692150 9 
692154 11 
692158 1 
692161 3 
692166 11 
692167 13 
692168 1 
692188 2 
692192 5 
692196 5 
692210 3 
692211 13 
692222 4 
692225 18 
692231 17 
692256 3 
692261 7 
692279 14 
692321 8 
692331 1 
692335 12 
692358 1 
692384 3 
692392 3 
692407 9 
692420 39 
692479 13 
692496 3 
692511 26 
692516 29 
692519 20 
692647 6 
692699 4 
692721 41 
692727 2 
692757 5 
692843 1 
692859 27 
692920 16 
692924 2 
692928 5 
693022 1 
693032 1 
693070 18 
694097 4 
694110 14 
694125 7 
694131 9 
694138 2 
694144 2 
694146 33 
694148 6 
694203 15 
694209 12 
694215 7 
694223 1 
694233 24 
694238 3 
694247 4 
694347 30 
694395 8 
694544 18 
694551 7 
694846 3 
694849 7 
694863 101 
694890 2 
694891 5 
694898 29 
694938 3 
694999 1 
695119 6 
695142 14 
695165 1 
695198 33 
695220 4 
695365 2 
695396 6 
695409 23 
695413 3 
695420 9 
695425 8 
695432 28 
695441 57 
695510 4 
695517 105 
695521 24 
695525 7 
695534 3 
695535 4 
695538 15 
695549 50 
695553 15 
695561 2 
697435 24 
697565 7 
697621 13 
699004 2 
699158 16 
699522 17 
699535 56 
699542 2 
699543 124 
699548 3 
699551 74 
699557 28 
699559 2 
699562 8 
699575 1 
699626 37 
699634 2 
699648 25 
699651 7 
699798 2 
699809 14 
699813 5 
699825 75 
699944 6 
699963 1 
699993 4 
700099 19 
700110 2 
700340 9 
700515 2 
700584 88 
700731 30 
701009 2 
701061 8 
701095 4 
701185 5 
701370 4 
701377 5 
701538 5 
701556 3 
701565 14 
701654 7 
701710 2 
701730 2 
701735 3 
701742 4 
701748 4 
701778 1 
701797 1 
701803 24 
701828 1 
703053 34 
703057 25 
703083 8 
703164 9 
703306 67 
703435 1 
703466 18 
703467 35 
703483 1 
703488 4 
703583 7 
703650 13 
703675 25 
703977 14 
704014 10 
704050 7 
704073 23 
704151 4 
704434 6 
704745 1 
704763 2 
705339 11 
705345 18 
705469 7 
705475 1 
705642 12 
705937 7 
706014 3 
706022 8 
706029 1 
706034 4 
706043 6 
706123 3 
706136 5 
706382 24 
706388 7 
706752 18 
706890 9 
707109 37 
707290 2 
707461 20 
707580 1 
707588 14 
707591 19 
707595 4 
707607 2 
707616 2 
707618 10 
707622 13 
707637 12 
707667 11 
707676 7 
707690 4 
707697 4 
707864 2 
708335 17 
708339 18 
708348 1 
708350 5 
708354 23 
708387 3 
708393 6 
708401 158 
708417 6 
708423 75 
708443 1 
708576 3 
708591 29 
708763 8 
708771 7 
708947 9 
709090 12 
709249 37 
709692 3 
709734 5 
710097 4 
710198 5 
710238 13 
710311 6 
710377 3 
710532 6 
710636 1 
710733 1 
710912 17 
711092 1 
711120 85 
711129 14 
711272 1 
711425 6 
711449 2 
711463 10 
711469 3 
711474 33 
711475 1 
711478 1 
711479 10 
711495 23 
711498 10 
711504 11 
711511 6 
711518 4 
711526 1 
711562 1 
711566 8 
711567 5 
711879 14 
712018 18 
712066 139 
712229 2 
712240 3 
712509 6 
712520 1 
712694 69 
712852 13 
712882 1 
712894 1 
713069 12 
713158 1 
713221 5 
713236 7 
713371 24 
713516 14 
713545 21 
713700 29 
713730 7 
713749 3 
713757 18 
713772 1 
713781 12 
713789 7 
713814 9 
713826 1 
713829 8 
713834 1 
713845 1 
713926 2 
713933 9 
713957 4 
713961 3 
713971 7 
713973 13 
714019 39 
714022 17 
714153 13 
714161 10 
714561 8 
715485 62 
715486 2 
715516 40 
715526 26 
715550 10 
715564 39 
715571 83 
715575 120 
715576 1 
715578 71 
715580 188 
715586 3 
715588 36 
715593 48 
715594 1 
715619 2 
715621 37 
715631 9 
715633 3 
715643 4 
715652 10 
715663 97 
715666 1 
715693 3 
715697 15 
715734 3 
715761 2 
715909 7 
715919 9 
715925 8 
715929 1 
715930 9 
715934 33 
715941 4 
715945 23 
715949 17 
715955 8 
715973 54 
715978 1 
716007 1 
716012 9 
716044 53 
716052 64 
716154 1 
716199 26 
716228 6 
716381 11 
716397 4 
716464 1 
716475 4 
716618 1 
716824 1 
717054 6 
717440 1 
718364 2 
718729 1 
718856 1 
718858 2 
718919 2 
718922 2 
718946 10 
719074 4 
719099 1 
719109 93 
719114 16 
719129 1 
719166 13 
719213 4 
719328 14 
719330 31 
719345 5 
719373 17 
719378 3 
719508 9 
719520 3 
720634 49 
720798 4 
720809 5 
720815 25 
720828 9 
720839 14 
720848 2 
720897 10 
720913 1 
720916 9 
720921 1 
720933 24 
721124 1 
723202 1 
723210 1 
723216 16 
723226 1 
723229 2 
723250 5 
723275 9 
723296 19 
723358 1 
723366 4 
723372 1 
723516 26 
723518 18 
723521 16 
723528 13 
723534 14 
724365 59 
724377 16 
724412 8 
724418 3 
724424 78 
724448 60 
724450 1 
724454 7 
724458 20 
724471 12 
724635 26 
724805 28 
724935 11 
724948 1 
725003 3 
725110 6 
725294 9 
725429 46 
725511 45 
725541 13 
725582 2 
725698 8 
725703 26 
725732 3 
725752 23 
725918 3 
725926 5 
726030 7 
726038 2 
726067 16 
726068 7 
726080 4 
726089 1 
726096 7 
726100 29 
726101 3 
726105 16 
726106 31 
726108 1 
726109 7 
726112 2 
726167 26 
726174 3 
726179 3 
726205 28 
726215 13 
727056 12 
727257 4 
727278 1 
727326 1 
727516 12 
727554 2 
727572 11 
727680 18 
727736 5 
727740 1 
727870 1 
727920 12 
727927 2 
727943 2 
727979 7 
728005 4 
728020 1 
728103 2 
728149 10 
728279 2 
728285 2 
728313 14 
728325 1 
728336 1 
728342 1 
728345 38 
728361 23 
728387 12 
728395 1 
728399 8 
728472 4 
728491 6 
728582 1 
728603 2 
728677 3 
728878 9 
728909 11 
729058 4 
729301 5 
729390 5 
729563 64 
729737 3 
729746 7 
729823 3 
730136 1 
730162 4 
730484 10 
730690 7 
730691 2 
730693 22 
730716 2 
730721 8 
730722 4 
730731 4 
730738 48 
730760 3 
730781 7 
730799 2 
730967 13 
731015 15 
731071 31 
731116 14 
731159 25 
731169 7 
731239 1 
731426 6 
731485 1 
731552 2 
731740 4 
731783 4 
731838 16 
732037 1 
732170 10 
732179 1 
732969 21 
732985 1 
733001 7 
733077 45 
733325 11 
733494 6 
733538 62 
733677 1 
733829 5 
733867 40 
733870 9 
733873 133 
733879 16 
733910 29 
733912 1 
733916 2 
733918 28 
733927 4 
733940 9 
733949 8 
733964 3 
733969 8 
733986 32 
733993 19 
733999 27 
734119 22 
734285 19 
734309 8 
734730 15 
734739 9 
735134 115 
735286 5 
735386 9 
735392 5 
735536 9 
735550 7 
735553 12 
735561 8 
735625 3 
735738 3 
735861 1 
735934 3 
735953 9 
735973 9 
736015 2 
736029 2 
736045 1 
736056 5 
736135 2 
736168 2 
736190 3 
736343 12 
736530 11 
736534 47 
736542 53 
736548 13 
736555 22 
736557 60 
736559 42 
736568 14 
736575 3 
736601 12 
736626 24 
736628 90 
736634 25 
736641 33 
736673 16 
736813 8 
736860 21 
736885 9 
736913 1 
736917 24 
736936 33 
736996 11 
737321 18 
737635 18 
737734 47 
737955 1 
737973 4 
738205 10 
738244 6 
738248 1 
738255 1 
738773 23 
738826 2 
738953 35 
738987 9 
739067 1 
739073 32 
739097 6 
739112 2 
739148 24 
739220 50 
739223 1 
739268 2 
739280 26 
739288 35 
739353 2 
739486 40 
739503 21 
739520 1 
739527 4 
739538 12 
739541 1 
739601 3 
739605 1 
739651 2 
739736 4 
739773 23 
739786 5 
739918 16 
740000 82 
740012 12 
740074 22 
740106 11 
740110 70 
740236 18 
740352 15 
740358 28 
740371 4 
740401 80 
740431 2 
740437 7 
740467 17 
740492 3 
740646 4 
740647 3 
740682 12 
740875 1 
740881 9 
740969 3 
740987 1 
741240 1 
741360 5 
741383 22 
741570 7 
741748 26 
741759 6 
741877 6 
741895 8 
742001 7 
742051 21 
742174 2 
742218 26 
742225 4 
742236 1 
742246 13 
742267 1 
742273 67 
742303 1 
742304 1 
742314 3 
742479 6 
742493 23 
742682 5 
742754 12 
743136 1 
743375 1 
743467 14 
743474 3 
743488 9 
743536 1 
743651 38 
743691 2 
743710 3 
743732 2 
743746 3 
744080 47 
744391 5 
744455 1 
744757 28 
744923 16 
745108 7 
745360 20 
745395 9 
745411 4 
745421 27 
745734 21 
745973 3 
745994 9 
746088 21 
746147 2 
746162 1 
746167 12 
746681 6 
746756 6 
746768 9 
746772 19 
746827 7 
746833 2 
746834 11 
746838 16 
746841 20 
746874 1 
747010 25 
747014 4 
747039 9 
747189 15 
747314 1 
747554 2 
747662 7 
747674 9 
748166 20 
748375 21 
748747 1 
748900 2 
748974 1 
749055 14 
749125 13 
749218 14 
749299 1 
749302 45 
749380 20 
749560 37 
749570 1 
749606 34 
749613 5 
749937 5 
750085 131 
750107 35 
750111 1 
750115 8 
750119 2 
750136 8 
750142 6 
750153 6 
750154 1 
750158 4 
750161 13 
750174 9 
750183 13 
750185 2 
750210 5 
750217 3 
750236 15 
750240 12 
750249 1 
750255 8 
750259 3 
750270 9 
750372 36 
750404 17 
750409 6 
750419 5 
750537 1 
750550 3 
750598 2 
750604 38 
750615 10 
751583 23 
751646 2 
751655 9 
751971 5 
752502 1 
752610 1 
753286 12 
753715 7 
753805 7 
754056 14 
754092 10 
754269 9 
754577 48 
754619 19 
754697 4 
754709 9 
754884 1 
755094 24 
755101 7 
755108 169 
755116 3 
755126 3 
755130 21 
755137 91 
755153 5 
755196 16 
755452 30 
755517 45 
755638 11 
756001 2 
756022 2 
756097 4 
756130 29 
756135 1 
756270 3 
756313 5 
756348 10 
756558 6 
756817 3 
757068 10 
757158 14 
757194 1 
757549 6 
757561 13 
757711 61 
757740 2 
757805 17 
758035 3 
758407 1 
758574 1 
758933 1 
758938 5 
758948 8 
758954 15 
759005 1 
759135 6 
759137 3 
759224 29 
759238 11 
759276 8 
759316 5 
759361 8 
759391 12 
759399 1 
759669 2 
759694 3 
759759 5 
759845 1 
759891 21 
760210 1 
761596 5 
762109 8 
762151 2 
762216 5 
762437 2 
762889 31 
762891 2 
762894 39 
762905 35 
762920 8 
762925 20 
762926 11 
762942 8 
762945 75 
762956 3 
762965 59 
762968 11 
762972 16 
763003 4 
763140 23 
763150 5 
763204 6 
763240 5 
763326 34 
763351 1 
763472 1 
763506 5 
763597 16 
763626 1 
763657 1 
763660 42 
763735 8 
763743 1 
763764 4 
763781 1 
763868 32 
763875 4 
763907 12 
763916 5 
764110 14 
764169 5 
764172 1 
764184 11 
764190 4 
764214 5 
764295 15 
764334 25 
764373 14 
764378 4 
764399 8 
764415 16 
764565 4 
764648 7 
764889 10 
765064 3 
765067 2 
765084 2 
765085 2 
765109 1 
765277 55 
774047 66 
774593 3 
774599 7 
776222 1 
779146 15 
779236 5 
779341 5 
779344 8 
779583 1 
779707 8 
779726 7 
779730 5 
779774 1 
779782 16 
779789 20 
779790 3 
779794 38 
779798 39 
779802 6 
779835 76 
779849 4 
779902 3 
780140 32 
780162 37 
780170 36 
780175 6 
780205 8 
780333 36 
780490 13 
780547 1 
780618 6 
780631 110 
780676 1 
781015 1 
781084 1 
781494 2 
781502 18 
781510 41 
781523 22 
781546 1 
781554 4 
781567 19 
782097 1 
783370 2 
783509 2 
783517 3 
783630 1 
783841 1 
variableStep chrom=chrXV
136 2 
219 1 
224 8 
449 13 
507 36 
539 65 
540 8 
542 45 
553 9 
554 1 
563 28 
616 19 
619 80 
630 4 
649 4 
734 8 
742 20 
825 9 
858 1 
908 25 
1004 4 
1012 4 
1257 66 
1300 21 
1624 18 
1854 28 
2047 6 
2358 7 
2649 40 
2991 1 
3002 1 
3072 6 
3091 10 
3203 1 
3475 1 
3501 2 
3764 9 
3811 24 
3839 3 
3848 3 
3979 22 
3986 20 
4037 6 
4102 1 
4550 1 
4600 4 
4671 4 
4723 30 
4854 26 
4925 1 
4930 1 
4933 38 
5006 1 
5063 102 
5073 1 
5074 23 
5297 18 
5497 35 
5617 3 
5645 1 
5674 1 
5711 74 
5795 1 
5812 33 
5818 28 
5822 39 
5825 19 
5832 15 
5846 29 
5862 18 
5874 7 
5980 71 
6059 3 
6202 41 
6214 60 
6374 11 
6672 113 
6904 12 
6949 131 
6955 11 
6966 77 
6987 20 
7051 29 
7066 48 
7117 16 
7186 21 
7448 4 
7464 5 
7486 1 
7492 4 
7618 3 
7676 3 
7947 14 
7954 5 
7964 4 
7983 7 
8048 3 
8071 1 
8087 10 
8155 1 
8227 2 
8754 2 
8771 1 
9082 23 
9103 8 
9205 9 
9282 1 
9359 23 
9567 7 
9571 16 
9572 13 
9573 1 
9578 1 
9582 5 
9639 90 
9725 22 
9775 18 
9785 19 
9928 15 
9938 13 
10123 52 
10304 1 
10493 26 
10529 3 
10648 18 
10882 5 
10906 24 
10995 8 
11436 6 
11838 25 
11882 12 
12013 1 
12181 29 
12188 19 
12205 7 
12209 1 
12216 28 
12277 4 
12311 29 
12349 29 
12538 43 
12674 8 
12681 3 
12687 1 
12818 22 
12837 1 
13348 1 
13502 21 
13505 1 
13945 24 
14034 21 
14039 23 
14140 4 
14314 5 
14357 6 
14813 2 
14841 29 
14867 25 
14886 20 
14899 14 
15001 16 
15264 8 
15461 2 
15466 4 
15582 16 
15600 14 
15621 20 
15629 11 
15630 2 
15643 2 
15664 7 
15686 4 
15692 1 
15703 2 
15713 19 
15732 22 
15746 1 
15760 7 
15941 2 
15949 37 
16098 11 
16147 34 
16438 1 
16646 2 
16664 42 
16698 3 
16720 32 
16860 2 
16887 3 
16907 4 
17005 11 
17061 13 
17409 1 
17539 1 
17554 32 
17600 5 
17716 19 
17742 8 
17914 18 
17951 54 
18097 7 
18113 10 
18118 75 
18121 1 
18122 4 
18137 1 
18157 18 
18200 40 
18204 6 
18373 20 
18390 3 
18433 3 
18536 72 
18566 6 
18669 18 
18693 43 
18785 14 
18964 10 
18981 23 
19052 4 
19203 6 
19352 24 
19376 3 
19378 78 
19574 43 
19919 1 
19947 5 
20288 3 
20916 8 
20958 36 
21079 1 
21125 9 
21408 17 
21417 3 
21465 9 
21484 1 
21493 3 
21534 1 
21540 14 
21554 12 
21570 1 
21590 4 
21598 15 
21629 3 
21650 2 
21659 4 
21700 1 
21702 6 
21772 2 
21777 6 
21830 11 
21996 22 
22193 2 
22271 2 
22298 2 
22340 15 
22415 10 
22521 1 
22645 7 
22802 17 
23366 56 
23436 28 
23608 14 
24042 1 
24160 1 
24220 14 
24306 2 
24423 79 
24653 2 
24662 61 
24667 29 
24829 21 
24872 2 
25054 5 
25070 14 
25286 10 
25400 15 
25945 1 
26803 66 
26834 1 
27295 29 
27470 2 
27473 16 
27478 3 
27484 23 
27490 2 
27496 12 
27569 9 
27837 80 
27869 5 
27872 1 
27898 1 
27906 7 
27909 1 
27920 5 
27923 62 
28376 12 
28635 3 
28907 2 
29034 5 
29426 2 
29542 27 
29915 2 
30057 8 
30066 3 
30203 1 
30618 1 
30999 1 
31190 1 
31293 3 
31616 1 
31822 2 
31910 23 
32204 2 
32314 7 
32332 2 
32337 10 
32340 1 
32407 14 
32504 31 
32510 6 
32513 1 
32672 48 
32783 1 
32932 19 
32949 6 
32969 1 
33074 1 
33361 5 
33371 3 
33377 13 
33385 25 
33386 1 
33398 14 
33404 19 
33545 1 
33651 10 
33742 3 
33795 10 
33877 1 
33879 3 
33891 3 
33901 1 
33928 5 
33968 58 
34000 1 
34043 1 
34150 2 
34155 2 
34172 4 
34176 6 
34204 1 
34221 12 
34226 28 
34265 5 
34287 7 
34305 2 
34319 3 
34327 82 
34331 2 
34651 34 
34673 25 
34692 5 
34829 2 
34888 7 
35178 13 
35220 5 
35734 11 
35809 10 
35866 1 
36041 14 
36138 34 
36153 27 
36324 3 
36685 1 
36861 2 
37262 1 
37594 19 
37697 5 
37889 1 
38066 44 
38356 4 
38517 3 
38617 8 
38660 2 
38715 32 
38764 39 
38773 27 
38797 3 
38863 24 
38892 12 
39038 79 
39090 1 
39122 1 
39214 6 
39372 8 
39596 11 
39717 3 
39764 34 
39779 25 
39798 12 
39801 181 
39846 17 
39893 23 
39933 10 
39960 5 
39979 32 
40023 25 
40057 30 
40189 39 
40332 1 
40347 2 
40363 26 
40384 11 
40387 42 
40408 12 
40412 26 
40430 47 
40433 3 
40439 5 
40446 15 
40452 23 
40460 7 
40463 2 
40474 6 
40496 47 
40506 14 
40657 1 
40801 10 
40811 3 
40828 21 
40858 1 
40988 1 
41255 10 
41338 11 
41349 50 
41647 11 
41827 23 
41915 30 
41947 6 
41957 6 
42155 25 
42307 24 
42318 1 
42347 7 
42391 7 
42666 24 
42721 9 
42766 2 
42830 2 
42850 35 
42896 2 
42918 3 
43476 60 
43499 1 
43919 10 
43924 1 
43963 10 
44789 7 
44813 20 
44880 16 
46067 6 
46070 2 
47361 9 
47479 3 
47668 22 
47669 1 
47732 9 
47741 10 
47744 62 
47749 65 
47752 31 
47760 76 
47765 2 
47781 16 
47948 2 
48383 18 
48560 1 
48681 2 
48731 10 
48746 2 
48780 1 
48808 1 
48811 2 
49740 1 
49778 58 
49843 1 
49900 1 
52383 2 
52871 33 
52882 11 
52886 2 
52895 15 
52905 13 
52934 1 
52984 9 
52989 6 
52998 13 
53000 17 
53005 10 
53010 22 
53012 3 
53704 2 
55173 6 
55181 102 
55186 19 
55195 6 
55208 3 
55229 4 
55236 4 
55243 63 
55339 12 
55347 27 
55403 3 
55475 14 
55492 17 
55497 154 
55506 35 
55509 38 
55519 31 
56313 1 
56318 1 
56321 8 
56337 1 
56355 8 
56379 27 
56385 5 
56577 3 
56751 8 
56926 3 
57366 41 
58115 1 
58128 16 
58131 1 
58284 48 
58329 1 
58342 1 
58379 3 
58464 13 
58468 19 
58485 1 
58506 9 
58513 8 
58517 8 
58604 5 
58605 76 
58622 1 
58634 112 
58640 81 
58642 2 
58676 14 
58729 38 
58733 19 
60114 1 
60162 3 
60173 29 
61133 12 
61150 6 
61151 25 
61154 1 
61161 2 
61168 10 
61172 2 
61178 1 
61180 5 
61196 24 
61286 8 
61288 1 
61289 27 
61291 5 
61293 15 
61303 9 
61311 8 
61314 22 
61324 9 
61417 3 
61466 7 
61487 5 
61710 7 
61836 11 
61849 9 
62335 12 
62651 2 
63082 4 
63692 11 
64163 6 
65069 4 
65198 39 
65269 14 
65392 59 
65401 41 
65404 12 
65409 9 
65437 58 
65448 26 
65452 4 
65460 20 
65465 57 
65478 1 
65479 20 
65482 204 
65489 32 
65492 24 
65520 23 
65537 5 
65595 1 
65723 48 
65827 1 
66125 1 
66671 1 
66688 4 
66691 36 
66857 4 
66860 11 
67884 10 
67982 20 
68546 13 
68700 3 
68771 1 
69108 7 
69259 34 
69269 1 
69351 14 
69906 1 
70097 73 
70105 1 
70110 39 
70116 5 
70119 81 
70127 21 
70131 14 
70136 3 
70141 2 
70151 11 
70160 62 
70216 7 
70280 4 
70728 7 
70989 23 
71145 1 
71181 4 
71189 12 
71216 1 
71221 6 
71248 19 
71560 31 
71893 9 
71983 5 
72357 7 
72420 41 
72565 1 
72896 18 
72921 22 
73124 1 
73243 15 
73297 1 
73298 4 
73406 10 
73429 3 
73499 1 
73553 19 
73559 5 
73581 1 
73621 21 
73638 3 
73654 44 
73666 1 
73672 5 
73716 25 
73799 9 
73908 5 
73933 33 
73989 3 
73999 75 
74007 23 
74019 24 
74022 24 
74032 20 
74033 2 
74036 3 
74040 27 
74054 1 
74075 4 
74111 8 
74119 30 
74248 19 
74420 1 
74440 1 
75029 102 
75045 12 
75711 3 
76891 1 
76959 5 
77367 23 
77372 18 
77382 2 
77385 13 
77401 47 
77456 2 
77459 24 
77460 5 
77466 4 
77483 4 
78387 1 
78430 1 
78477 1 
78480 12 
78512 2 
78520 3 
78523 1 
78677 6 
78686 32 
78702 8 
78838 40 
78841 1 
79321 30 
79663 25 
79683 14 
79688 5 
79705 68 
79861 17 
79868 10 
79869 49 
79873 194 
79876 22 
79879 8 
79882 12 
79889 292 
79891 3 
79898 1 
79905 34 
81297 1 
81303 3 
81309 2 
81343 1 
81347 4 
81396 3 
81402 3 
81434 5 
81435 4 
81454 2 
81553 10 
81658 1 
81692 17 
81705 56 
81770 20 
81851 50 
81893 7 
82104 18 
82155 25 
82171 4 
82182 8 
82244 6 
82327 49 
82632 18 
82930 4 
82956 10 
82993 22 
83141 12 
83176 21 
83185 16 
83192 1 
83213 5 
83253 1 
83258 25 
83271 2 
83333 1 
83373 2 
83374 3 
83380 19 
83427 2 
83451 3 
83454 9 
83461 10 
83464 2 
83474 7 
83476 1 
83484 8 
83527 2 
83683 20 
83840 16 
84401 3 
84446 81 
84489 8 
84775 11 
85087 1 
85200 12 
85247 27 
85263 5 
85298 13 
85306 4 
85334 4 
85362 1 
85368 4 
85547 5 
85560 7 
85570 3 
85668 19 
86147 24 
86346 6 
86458 3 
86494 4 
86640 97 
86646 9 
86650 3 
86669 1 
86833 2 
86837 59 
86840 3 
86853 32 
86857 10 
86868 21 
86872 18 
86900 2 
86941 16 
86964 20 
87094 1 
87243 3 
87262 35 
87362 23 
87377 8 
87388 5 
87411 8 
87439 2 
87501 48 
87562 1 
89443 1 
89624 20 
89774 19 
89989 56 
90011 70 
90156 3 
90168 57 
90185 50 
90226 56 
90732 2 
90876 2 
91060 62 
91183 5 
91283 2 
91321 73 
91325 4 
91514 2 
91586 4 
91597 11 
91600 2 
91610 2 
91616 8 
91624 2 
91648 6 
91656 12 
91675 2 
91686 5 
91715 7 
91769 6 
91794 1 
91926 1 
91948 8 
92336 6 
92580 1 
92923 23 
92928 1 
92945 1 
92953 2 
93002 3 
93147 45 
93154 13 
93165 67 
93178 10 
93191 10 
93211 48 
93231 3 
94720 1 
94762 17 
94829 2 
94880 13 
95078 2 
95237 16 
95287 20 
95520 14 
95628 32 
95800 33 
96103 8 
96107 65 
96440 4 
96441 1 
96446 112 
96460 49 
96467 52 
96472 5 
96478 8 
96481 1 
96492 8 
96511 20 
96515 4 
96567 68 
96575 8 
96606 1 
96630 7 
96706 65 
96746 158 
96878 39 
96927 5 
96941 3 
97019 6 
97030 74 
97119 2 
97188 1 
97194 4 
97268 18 
97315 10 
97367 5 
97371 16 
97404 13 
97406 9 
97418 3 
97444 7 
97484 2 
97614 28 
97633 5 
97642 1 
97674 24 
97802 1 
97911 6 
97998 26 
98296 3 
98453 2 
98478 8 
98896 8 
98983 4 
99001 49 
99013 51 
99035 18 
99106 33 
99225 1 
99319 9 
99328 32 
99348 63 
99361 19 
99380 9 
99418 89 
99498 5 
99502 1 
99542 11 
99544 36 
99555 2 
99559 5 
99599 1 
99614 15 
99619 4 
99803 13 
100304 38 
100377 7 
100462 6 
100564 14 
101101 14 
101272 21 
101282 5 
101298 90 
101329 2 
101332 5 
101373 12 
103426 1 
103458 1 
103828 1 
103958 17 
103962 34 
103973 42 
103985 17 
104011 27 
104019 32 
104050 30 
104095 27 
104144 1 
104365 5 
105806 9 
105875 3 
105967 28 
106042 8 
106050 32 
106057 9 
106069 6 
106179 20 
106198 1 
106254 1 
106395 4 
106410 2 
106421 52 
106453 2 
106499 14 
106502 1 
106529 1 
106629 24 
106637 30 
106812 9 
106984 8 
107008 34 
107100 3 
107331 1 
107366 29 
107554 2 
107759 4 
108070 1 
108137 17 
108305 1 
108348 41 
108364 12 
108446 40 
108451 21 
108595 428 
108618 2 
108642 11 
108650 32 
108801 15 
108964 5 
109010 15 
109024 2 
109029 24 
109032 8 
109039 41 
109046 5 
109062 95 
109072 1 
109079 9 
109095 3 
109106 10 
109114 1 
109163 1 
109209 10 
109262 1 
109280 2 
109308 2 
109317 2 
109333 2 
109348 31 
109371 6 
109398 8 
109403 1 
109405 12 
109409 27 
109417 5 
109420 46 
109426 1 
109431 1 
109448 2 
109451 2 
109455 29 
109461 9 
109473 2 
109513 1 
109568 15 
109572 5 
109576 8 
109579 17 
109582 1 
109590 30 
109692 1 
109834 2 
109931 3 
109934 34 
109997 4 
110017 2 
110050 3 
110062 26 
110156 5 
110167 41 
110178 31 
110326 2 
110832 12 
110848 6 
110871 1 
110874 28 
110881 2 
110894 8 
110900 4 
110904 34 
110913 14 
111004 5 
111110 2 
111113 5 
111284 9 
111450 17 
111453 6 
111896 13 
111928 32 
111933 9 
111938 29 
111940 13 
111941 18 
111966 11 
111970 37 
111972 58 
111974 8 
111980 14 
111983 6 
111993 8 
112013 1 
112027 5 
112032 46 
112049 16 
112081 2 
112204 3 
112325 39 
112555 45 
112673 11 
112834 7 
112841 3 
112881 10 
113356 2 
113367 4 
113545 14 
113564 4 
113566 69 
113599 3 
113738 1 
113742 11 
113829 1 
113920 1 
114083 10 
114149 6 
114160 47 
114432 3 
114531 10 
115113 1 
115170 1 
115185 1 
115643 6 
115654 1 
115676 14 
115990 9 
116102 14 
116123 2 
116127 1 
116192 2 
116201 28 
116210 4 
116214 1 
116217 1 
116227 33 
116277 31 
116303 1 
116309 56 
116467 4 
116470 10 
116835 1 
117203 8 
117358 21 
117493 25 
117528 18 
117591 10 
118012 1 
123688 45 
123705 58 
123714 7 
123733 2 
123758 3 
123769 3 
123787 17 
123794 14 
124102 1 
124117 3 
124317 1 
124490 125 
124721 10 
124874 14 
124899 10 
125058 1 
126710 11 
126718 2 
126724 19 
126733 9 
126757 5 
126764 29 
126766 6 
126809 5 
126811 70 
126818 19 
126835 18 
127160 3 
127438 10 
127572 2 
127713 3 
127724 2 
127732 6 
127845 1 
128092 5 
128105 4 
128109 1 
128118 3 
128133 1 
128138 1 
128148 7 
128173 4 
128179 1 
128197 1 
128225 30 
128352 1 
128362 139 
128370 8 
128419 1 
128459 31 
128470 7 
128483 23 
128613 6 
128645 49 
128872 26 
128883 6 
128887 32 
128892 23 
128899 95 
128901 21 
128922 21 
128937 1 
128942 57 
128951 13 
128992 1 
129057 5 
129170 10 
129549 7 
129576 18 
129610 1 
129858 17 
130236 1 
130767 33 
131022 1 
131093 34 
131140 6 
131154 4 
131826 6 
132221 76 
132235 48 
132395 18 
132501 12 
132553 12 
132557 6 
132563 2 
132590 20 
132646 81 
132767 40 
132799 11 
132804 25 
132931 2 
132968 6 
133055 12 
133142 2 
133220 18 
133551 60 
133784 2 
133863 15 
134020 19 
134718 4 
135090 7 
135745 3 
135807 4 
135813 44 
135924 19 
135935 9 
135948 5 
135959 21 
135975 1 
135987 6 
136039 13 
136045 57 
136072 20 
136081 30 
136306 28 
136316 1 
136325 8 
136330 73 
136393 7 
136397 11 
136403 4 
136546 7 
137861 51 
137868 6 
137872 25 
137928 1 
137931 4 
137942 11 
138266 8 
138750 31 
138896 74 
138946 2 
139069 3 
139111 33 
139130 25 
139142 33 
139200 13 
139371 12 
140210 15 
140290 12 
140407 9 
140439 6 
140759 14 
140785 1 
141237 11 
141250 13 
141269 5 
141286 3 
141365 22 
141422 1 
141460 1 
141854 1 
142629 35 
142637 6 
142655 14 
142667 28 
142678 15 
142699 5 
142707 7 
142718 6 
142724 6 
142949 8 
143040 5 
143228 41 
143532 14 
143538 5 
143834 3 
143840 1 
143841 67 
143842 1 
143984 31 
144008 26 
144027 1 
144033 2 
144040 8 
144053 14 
144091 22 
144096 1 
144097 19 
144100 55 
144116 2 
144117 7 
144125 1 
144144 32 
144316 17 
144447 1 
144453 57 
144520 49 
144576 3 
144669 4 
144741 31 
144850 5 
144974 7 
145398 41 
145409 26 
145421 22 
145605 46 
145768 2 
145912 1 
146102 1 
146697 2 
146851 18 
146985 27 
147031 12 
147173 1 
147212 1 
147270 6 
147295 5 
147323 14 
147514 1 
147671 33 
147960 34 
148115 31 
148139 51 
148170 36 
149687 5 
149914 7 
150151 39 
150187 23 
150328 31 
150390 1 
150586 2 
150593 14 
150938 26 
151674 40 
151884 1 
152033 20 
152130 18 
152451 5 
152485 1 
152495 24 
152630 9 
152820 11 
153085 31 
153122 12 
153248 1 
153258 45 
153264 14 
153269 18 
153416 8 
153609 21 
153640 44 
153670 15 
153678 6 
153679 164 
153700 15 
153836 4 
153841 45 
153849 1 
154820 78 
154858 26 
154882 9 
154894 9 
154902 7 
155282 11 
155698 27 
155761 9 
155899 1 
156187 1 
156435 11 
156985 8 
157074 22 
157121 33 
157408 24 
157525 6 
157617 85 
157673 1 
157718 8 
158056 2 
158270 1 
158285 14 
158441 6 
158468 2 
158622 1 
158634 7 
158890 1 
158947 42 
158950 6 
158965 19 
158970 2 
158973 5 
158983 1 
158985 8 
159006 69 
159063 13 
159095 5 
159238 34 
159252 31 
159264 28 
159270 61 
159287 19 
159321 1 
159426 94 
159475 10 
159519 1 
160752 1 
160768 19 
160789 5 
160796 1 
160812 5 
160820 2 
160845 1 
160855 8 
160856 39 
160866 4 
160874 1 
160881 8 
160904 6 
160914 3 
160919 15 
160953 38 
160954 4 
160956 29 
160959 3 
160962 2 
160978 3 
161068 5 
161076 2 
161082 13 
161100 9 
161128 6 
161143 7 
161164 24 
161168 20 
161206 11 
161304 10 
161312 15 
161323 2 
161386 1 
161406 4 
161410 1 
161415 11 
161437 4 
161705 3 
161722 7 
161733 4 
161741 12 
161742 18 
161763 1 
161769 2 
161771 3 
161778 1 
161785 21 
161806 3 
161822 4 
161848 2 
161852 3 
161864 7 
161876 6 
161939 52 
161942 21 
161953 17 
161956 5 
161964 6 
161989 6 
162001 27 
162052 1 
162053 27 
162074 8 
162124 18 
162358 7 
162646 2 
162682 1 
162829 21 
163088 24 
163142 34 
163150 3 
163173 68 
163195 17 
163203 2 
163241 71 
163253 10 
163255 2 
163271 1 
164155 5 
164196 77 
164218 32 
164252 5 
164351 12 
164566 68 
164616 17 
164675 26 
164895 2 
164909 12 
164990 57 
165013 18 
165062 44 
165142 1 
165301 15 
165314 28 
165458 8 
165484 29 
165499 3 
165503 1 
165508 21 
165512 1 
165542 1 
165546 81 
165554 2 
165557 81 
165567 115 
165737 5 
165754 33 
166383 15 
166688 76 
166785 3 
166847 4 
167053 1 
167064 19 
167092 1 
167136 51 
167145 5 
167408 1 
167657 1 
167884 6 
167906 3 
167919 1 
167924 4 
167925 1 
167939 11 
167946 31 
168044 1 
168050 15 
168058 3 
168061 1 
168064 2 
168069 22 
168084 1 
168090 4 
168168 1 
168178 4 
168180 6 
168212 20 
168237 3 
168260 38 
168274 1 
168293 1 
168303 5 
168424 11 
168450 58 
168464 25 
168508 7 
168522 4 
168525 2 
168527 13 
168562 8 
168567 8 
168577 1 
168581 28 
168597 4 
168616 6 
168624 27 
168649 3 
168669 24 
168755 9 
168771 2 
169071 13 
169080 68 
169120 14 
169332 63 
169351 14 
169526 25 
169537 52 
169688 48 
169691 1 
169710 5 
169757 10 
169761 119 
169792 49 
170000 3 
170086 4 
170095 110 
170121 3 
170127 3 
170153 22 
170173 4 
170187 2 
170196 26 
170219 66 
170231 1 
170248 12 
170332 8 
170337 5 
170346 2 
170379 42 
170398 81 
170409 2 
170422 8 
170439 5 
170446 20 
170451 39 
170482 13 
170491 4 
170506 2 
170519 1 
170524 9 
170533 8 
170536 19 
170551 32 
170553 3 
170573 11 
170582 12 
170666 1 
170727 1 
170835 18 
170840 5 
170954 19 
170998 68 
171875 4 
173288 12 
173714 8 
177090 24 
178201 1 
180253 41 
180414 19 
180437 26 
180451 34 
180458 3 
180561 10 
180639 8 
180642 40 
180653 3 
180784 109 
181009 8 
181020 51 
181123 6 
181153 4 
181483 25 
181500 2 
181524 11 
181558 6 
181561 15 
181572 1 
181602 36 
181617 2 
181997 22 
182161 22 
182487 12 
182833 2 
182866 1 
183195 15 
183205 29 
183295 10 
185222 1 
185227 14 
185245 48 
185249 5 
185251 10 
185262 12 
185264 33 
185273 2 
185281 2 
185287 42 
185317 2 
185322 21 
185354 18 
185355 37 
185362 1 
185369 28 
185378 66 
185402 2 
185403 3 
185508 2 
185522 29 
185567 23 
185571 9 
185717 3 
185760 8 
186806 7 
186831 6 
186835 2 
186838 1 
186859 19 
186862 6 
186864 1 
186866 11 
186867 1 
186926 12 
186941 8 
186962 2 
187153 2 
187303 12 
189400 5 
189443 5 
189797 2 
189904 24 
189923 30 
190193 15 
190330 7 
190367 26 
190410 7 
190804 53 
190953 102 
191139 8 
191212 4 
191649 5 
192906 12 
193008 11 
193018 1 
193114 9 
193150 50 
193221 2 
193318 1 
193323 10 
193413 13 
193524 15 
193663 15 
193690 148 
193723 3 
193744 12 
193746 7 
193751 5 
193889 14 
193894 1 
193909 12 
193918 17 
194057 5 
194071 13 
194502 11 
194642 38 
194675 1 
194748 1 
194840 1 
194857 5 
194877 107 
194896 9 
194912 45 
194916 52 
194921 14 
196270 4 
196407 10 
196409 3 
196413 6 
196432 15 
196481 37 
196486 3 
196508 1 
196510 1 
197005 14 
197018 1 
197322 1 
197340 24 
197363 6 
197369 7 
198173 9 
198775 1 
198782 12 
198790 33 
198811 25 
198867 29 
200304 6 
200805 19 
200933 18 
201841 6 
201863 15 
201867 1 
201877 25 
201905 3 
201968 52 
201990 85 
202084 7 
202109 2 
202547 32 
202569 1 
202582 29 
202601 102 
202607 19 
202616 41 
202636 17 
202642 76 
202646 48 
202648 46 
202650 9 
202651 29 
202656 101 
202662 39 
202670 63 
202692 3 
203885 23 
204082 21 
204236 1 
204243 22 
204605 6 
204612 1 
204641 63 
204654 25 
204684 15 
204982 4 
205299 1 
205442 4 
205797 2 
205946 1 
205958 15 
205972 2 
205986 1 
206011 1 
206016 4 
206020 1 
206024 6 
206071 1 
206152 1 
206187 10 
206195 15 
206358 10 
206368 6 
206966 28 
207257 3 
207259 4 
207261 1 
207272 14 
207325 6 
207327 80 
207329 25 
207339 11 
207357 1 
207496 48 
207497 1 
207498 1 
207542 1 
207714 3 
207756 9 
207834 24 
207996 4 
208082 9 
208085 23 
208105 6 
208319 14 
208541 4 
208892 4 
209359 1 
209738 30 
210010 2 
210067 5 
210180 7 
210185 5 
210192 51 
210379 3 
210410 79 
210412 17 
210441 62 
210463 15 
210588 9 
210635 5 
211043 16 
211082 5 
211244 6 
211712 14 
211852 51 
211866 23 
212028 12 
212052 37 
212059 9 
212060 6 
212076 1 
212143 6 
212153 43 
212160 4 
212161 2 
212169 10 
212173 1 
212181 21 
212208 66 
212286 27 
212348 34 
212350 10 
212479 13 
212631 43 
212886 6 
213102 33 
213149 23 
213192 12 
213358 9 
213405 3 
213456 3 
213517 8 
213518 12 
213521 7 
213597 3 
213623 4 
213628 1 
213746 118 
213779 3 
213854 21 
213949 453 
214798 61 
215406 21 
215731 1 
215811 8 
215863 2 
215940 2 
216023 13 
216217 1 
216237 2 
216246 6 
216252 2 
216264 13 
216274 9 
216282 2 
216287 1 
216316 4 
216320 1 
216327 4 
216330 3 
216503 4 
216513 20 
216516 1 
216538 1 
216584 4 
216586 58 
216594 4 
216598 9 
216604 6 
216612 4 
216623 96 
216624 1 
216628 3 
216632 15 
216661 1 
216682 35 
216686 50 
216688 2 
216751 4 
216754 39 
216791 2 
216795 41 
216840 19 
216848 2 
216884 1 
216893 9 
216897 1 
216904 7 
216985 4 
217008 2 
217011 5 
217022 14 
217028 2 
217077 63 
218168 10 
218544 12 
218548 5 
218694 48 
218703 20 
218713 6 
218715 1 
218724 11 
218733 1 
218737 1 
218739 1 
218753 33 
218761 3 
218763 2 
218782 1 
218783 1 
218785 10 
218792 13 
218795 18 
218800 2 
218804 40 
218810 25 
218847 7 
218855 4 
218867 1 
218873 18 
218877 28 
218880 5 
218882 2 
218885 2 
218975 8 
218984 2 
218990 1 
219347 1 
220568 88 
220611 5 
220631 56 
220638 30 
220643 21 
220648 28 
220650 28 
220654 17 
220675 19 
220686 21 
220690 4 
220692 2 
220703 51 
220825 30 
220902 65 
221087 3 
221241 42 
222191 51 
222341 8 
222516 1 
222552 8 
222688 5 
222700 46 
222703 141 
223068 5 
223087 26 
223093 45 
223100 77 
223115 60 
223122 5 
223129 6 
223140 102 
223148 3 
223174 19 
223335 9 
223460 10 
223675 13 
223797 59 
223840 11 
224011 17 
224071 21 
224386 3 
224451 1 
224506 5 
224602 26 
224625 10 
224723 24 
225290 8 
225518 3 
225702 31 
225718 11 
225765 23 
225883 5 
226049 1 
226062 8 
226210 2 
226228 76 
226252 2 
226297 12 
226408 1 
226581 8 
226730 23 
226740 167 
226750 4 
226752 6 
226758 198 
226759 36 
226763 14 
226766 7 
226771 99 
226780 4 
226890 10 
227530 4 
227567 65 
227586 24 
227784 24 
227915 8 
227921 13 
228107 1 
228243 14 
228252 64 
228275 2 
228314 136 
228420 5 
228437 11 
228441 7 
228442 12 
228449 14 
228453 21 
228462 24 
228463 121 
228466 9 
228473 12 
228479 25 
228481 1 
228486 86 
228493 41 
228499 47 
228506 31 
228509 76 
228648 1 
228653 3 
228830 1 
229151 1 
229347 2 
229364 51 
229548 51 
229825 1 
229883 5 
229903 52 
230047 4 
230062 7 
230068 11 
230070 6 
230078 5 
230082 1 
230084 13 
230089 1 
230090 10 
230094 19 
230096 10 
230100 29 
230102 53 
230108 9 
230116 1 
230133 2 
230141 4 
230151 29 
230167 15 
230471 1 
230541 5 
230610 21 
230659 7 
230691 3 
230914 9 
230943 17 
230978 35 
231000 14 
231011 7 
231014 10 
231157 11 
231165 22 
231187 3 
231221 20 
231236 55 
231255 34 
231289 41 
231366 1 
231531 29 
231691 20 
231697 23 
231700 47 
231714 11 
231736 14 
231865 9 
231904 11 
231906 3 
231909 11 
231915 6 
231985 4 
231993 4 
231997 1 
232001 19 
232024 1 
232046 2 
232053 2 
232057 1 
232064 4 
232071 9 
232078 3 
232094 2 
232098 1 
232104 1 
232106 7 
232107 7 
232111 17 
232127 5 
232136 17 
232178 7 
232195 9 
232271 9 
232289 1 
232337 83 
232347 29 
232349 48 
232352 53 
232356 68 
232357 23 
232358 1 
232361 37 
232367 41 
232372 41 
232376 1 
232386 1 
232391 3 
232394 11 
232397 32 
232402 7 
232408 8 
232418 5 
232524 3 
232526 113 
232543 23 
232588 21 
232634 2 
232645 9 
232665 62 
232686 28 
232695 23 
232707 79 
232769 51 
232790 1 
232805 6 
232840 1 
232843 1 
232877 3 
232922 5 
232926 5 
232934 8 
232938 18 
233049 3 
233066 10 
233074 1 
233076 1 
233084 10 
233090 54 
233139 17 
233144 8 
233147 10 
233162 6 
233168 3 
233178 4 
233286 4 
233321 2 
233513 30 
233586 21 
233626 35 
233639 26 
233650 1 
233662 7 
233672 14 
233763 9 
233792 2 
233793 1 
233819 1 
233834 42 
233839 75 
233843 16 
233851 1 
233945 1 
233962 18 
234032 7 
234083 22 
234089 8 
234141 5 
234168 20 
234196 7 
234202 16 
234203 2 
234204 5 
234227 20 
234274 1 
234331 9 
234360 8 
234372 28 
234383 20 
234393 12 
234402 4 
234539 2 
234543 5 
234560 17 
234562 5 
234573 36 
234576 3 
234582 68 
234592 12 
234622 11 
234640 8 
234646 10 
234648 5 
234651 16 
234656 6 
234659 16 
234673 29 
234679 19 
234690 7 
234694 13 
234699 57 
234705 192 
234708 9 
234713 10 
234882 1 
235025 26 
235054 21 
237692 2 
238055 4 
238233 39 
238244 9 
238262 1 
238387 58 
238419 60 
238429 49 
238435 7 
238444 25 
238446 35 
238452 38 
238454 1 
238460 11 
238490 129 
238500 70 
238502 4 
238510 31 
238521 16 
238524 1 
238529 9 
238543 1 
238550 7 
238688 139 
239564 7 
239845 11 
240053 21 
240116 1 
240354 1 
240474 2 
240493 3 
240524 2 
240595 5 
240631 6 
240792 1 
240982 14 
240992 9 
241071 6 
241085 7 
241193 7 
241207 10 
241286 7 
241289 7 
241305 5 
241354 1 
241410 3 
241494 12 
241721 13 
241743 11 
241783 4 
241797 1 
241848 8 
241921 5 
242088 13 
242111 5 
242305 9 
242318 1 
242645 17 
242650 15 
242661 112 
242669 13 
242689 6 
242694 23 
242799 29 
242839 1 
242882 27 
242933 3 
242946 1 
242952 61 
242960 1 
242982 13 
242988 4 
242991 24 
242998 33 
243009 29 
243240 1 
243256 10 
243279 13 
243306 7 
243309 1 
243315 5 
243317 51 
243556 9 
243681 16 
243807 25 
244305 3 
244319 14 
244408 50 
244627 5 
244681 30 
245246 11 
245585 5 
245694 1 
245983 13 
246028 3 
246179 7 
246547 4 
246551 51 
246557 1 
246588 7 
246609 14 
246620 6 
246667 37 
246766 23 
246790 9 
246802 12 
246935 5 
246945 5 
246963 3 
246983 5 
246996 3 
247000 2 
247004 1 
247014 13 
247020 5 
247032 3 
247051 1 
247064 1 
247068 1 
247132 1 
247415 4 
248033 1 
248237 11 
248260 2 
248274 6 
248301 7 
248348 42 
248395 35 
248433 32 
248574 9 
248707 32 
249374 6 
249385 2 
249519 57 
249676 13 
249682 288 
249691 8 
249694 26 
249697 21 
249713 8 
249746 8 
249889 7 
249926 1 
249935 6 
249947 3 
250041 4 
250092 6 
250240 12 
250378 2 
250391 21 
250405 24 
250724 193 
250745 46 
250856 12 
250915 29 
250925 47 
250931 46 
250989 41 
251085 5 
251087 25 
251103 8 
251136 4 
251144 1 
251147 1 
251176 21 
251190 1 
251252 12 
251355 9 
251359 16 
251365 33 
251371 92 
251374 44 
251382 12 
251396 6 
251411 63 
251532 7 
251542 1 
251687 16 
251723 32 
252563 4 
252691 6 
252719 16 
252727 8 
252734 3 
252739 1 
252743 6 
252745 4 
252750 1 
252762 14 
252778 6 
252780 144 
252781 3 
252784 1 
252851 1 
253007 3 
253061 1 
254007 30 
254029 58 
254037 37 
254045 49 
254052 21 
254054 2 
254055 76 
254059 9 
254061 25 
254062 12 
254074 10 
254129 1 
254140 1 
254150 1 
254154 8 
254159 63 
254192 65 
254199 10 
254201 2 
254202 1 
254345 1 
254795 2 
254992 8 
255016 1 
255137 22 
255151 2 
255159 2 
255171 16 
255179 17 
255230 24 
255239 16 
255255 4 
255267 10 
256134 2 
256181 1 
256198 100 
256203 7 
256204 2 
256210 3 
256277 1 
256284 30 
256293 46 
256297 22 
256300 7 
256348 3 
256480 2 
256484 47 
256634 9 
256655 43 
256665 21 
256677 1 
256678 66 
256836 8 
256873 13 
257133 9 
257162 107 
257207 168 
257469 18 
257531 1 
257621 10 
257646 1 
257952 39 
257976 1 
258014 42 
258028 6 
258029 21 
258129 2 
258278 39 
258421 2 
258448 8 
258608 17 
258616 7 
258785 1 
258818 4 
258822 3 
258855 9 
258885 13 
258915 2 
259040 5 
259070 2 
259202 10 
259204 2 
259207 34 
259208 26 
259214 68 
259238 8 
259241 8 
259259 28 
259300 20 
259305 34 
259308 3 
259311 15 
259319 15 
259323 46 
259332 14 
259616 17 
259728 5 
259731 2 
259759 7 
259780 1 
259794 23 
259809 106 
259812 74 
259816 59 
259826 1 
259836 31 
259839 64 
259865 16 
259884 32 
261767 1 
263147 26 
263173 10 
263199 29 
263214 4 
263311 11 
263327 16 
263338 11 
263342 7 
263356 7 
263373 18 
263384 11 
263403 1 
263408 18 
263412 9 
263416 7 
263420 1 
263487 1 
264053 8 
264239 1 
264281 10 
264330 13 
264531 26 
264622 12 
264722 8 
264875 13 
264889 14 
264956 7 
265230 13 
265236 37 
265239 23 
265245 37 
265255 32 
265262 2 
265269 27 
265273 28 
265277 12 
265296 20 
265303 5 
265308 1 
265312 2 
265326 2 
265341 2 
265353 2 
265470 9 
265494 10 
265524 3 
265635 4 
265649 1 
265787 56 
265803 18 
265863 98 
265868 56 
265962 1 
265979 1 
265985 27 
265992 78 
265998 1 
266003 16 
266046 4 
266097 2 
266167 15 
266202 5 
266409 2 
266505 10 
266527 11 
266531 70 
266574 23 
266794 49 
266868 23 
266911 95 
266941 5 
266950 10 
267068 10 
267129 15 
267446 4 
267463 4 
267528 11 
267606 17 
267640 32 
267649 56 
267651 18 
267664 1 
267732 29 
267746 1 
267836 44 
267984 22 
267996 2 
268002 12 
268003 3 
268087 3 
268095 2 
268102 6 
268217 1 
268430 2 
268734 10 
268779 8 
268795 16 
268801 1 
269102 35 
269118 26 
269123 10 
269195 17 
269284 11 
269320 11 
269500 3 
269550 6 
269663 1 
269806 4 
270176 11 
270503 3 
271132 5 
271196 1 
271240 9 
271503 22 
271609 6 
271629 1 
271635 6 
271642 17 
271647 10 
271650 31 
271655 40 
271668 130 
271675 16 
271680 2 
271683 2 
271685 33 
271692 20 
271695 2 
271717 3 
271725 2 
271738 4 
271750 1 
271768 10 
271774 3 
271779 6 
271785 2 
271789 32 
271793 3 
271804 32 
271829 13 
271890 26 
271905 12 
271929 1 
272328 1 
272682 15 
272701 5 
272753 39 
272856 15 
272891 3 
272911 8 
272922 39 
273033 14 
273238 4 
273276 55 
273437 3 
273445 14 
273482 30 
273488 9 
273502 41 
273510 2 
273513 4 
273603 4 
273616 39 
273748 12 
273766 9 
273803 13 
273808 35 
273819 41 
273822 5 
273823 1 
273834 5 
273839 3 
273882 2 
273883 6 
273901 9 
273909 2 
273917 8 
273918 11 
273921 15 
273932 10 
273935 4 
273940 37 
273952 10 
273960 8 
273972 23 
274396 10 
274406 6 
274410 3 
274422 13 
274429 3 
274437 28 
274444 50 
274446 7 
274462 4 
274499 13 
274714 2 
274715 2 
274724 1 
274726 4 
274730 9 
274746 4 
274747 10 
274768 8 
274785 2 
274790 8 
274800 22 
274805 16 
274810 7 
274813 4 
274815 21 
274822 12 
274831 11 
274877 37 
275145 13 
275188 7 
275338 67 
275452 16 
275544 1 
275827 96 
275928 5 
275959 3 
276161 13 
276226 29 
276237 63 
276426 26 
276584 14 
276607 3 
276771 7 
276811 8 
276940 1 
276958 17 
277067 25 
277073 26 
277150 12 
277171 12 
277266 1 
277277 31 
277285 24 
277482 2 
277497 46 
277659 1 
277674 2 
277678 2 
277727 3 
277746 2 
277753 2 
277761 2 
277877 2 
277882 4 
277890 1 
277928 11 
277935 37 
277936 1 
277938 152 
277947 151 
277970 1 
278124 6 
278272 4 
278293 46 
278308 1 
278314 85 
278448 93 
278480 90 
278488 2 
278490 20 
278642 24 
278760 1 
278768 73 
278776 5 
279103 20 
279307 38 
279838 22 
279898 20 
279940 14 
279964 27 
280041 47 
280077 12 
280088 14 
280144 2 
280198 3 
281551 45 
281559 2 
281578 13 
281586 36 
281598 90 
281636 1 
281638 1 
281642 27 
281645 3 
281659 77 
281674 1 
282097 10 
282155 1 
282196 7 
282205 17 
282210 5 
282245 38 
282252 41 
282253 56 
282261 92 
282266 27 
282271 9 
282274 38 
282280 7 
282287 23 
282298 28 
282306 23 
282307 11 
282309 4 
282356 12 
282409 5 
282434 78 
282450 3 
282473 12 
282481 1 
285490 3 
285494 3 
285500 3 
285505 23 
285509 11 
285517 28 
285523 35 
285537 4 
285545 1 
285547 2 
285550 1 
285553 5 
285555 69 
285556 2 
285558 17 
285574 14 
285629 9 
285637 4 
285753 39 
285778 17 
285795 6 
285800 21 
285805 25 
285806 26 
285812 1 
285817 50 
285820 2 
285830 114 
285837 14 
285856 25 
285864 28 
285867 4 
285883 14 
285887 5 
285888 24 
285891 1 
285900 2 
285902 12 
285906 2 
285913 16 
285917 47 
285955 9 
285963 44 
285987 19 
285995 11 
285998 12 
285999 40 
286003 1 
286008 32 
286019 8 
286027 32 
286028 32 
286032 13 
286035 61 
286047 17 
286058 4 
286116 3 
286131 4 
286146 8 
286167 5 
286177 1 
286202 9 
286216 5 
286227 2 
286244 5 
286303 2 
286329 22 
286374 12 
286520 5 
286535 19 
286677 38 
286835 7 
286881 5 
287003 2 
287142 15 
287169 6 
287213 19 
287469 4 
287488 15 
287573 5 
287604 5 
287688 1 
287765 6 
287790 36 
287921 32 
287956 2 
288004 15 
288038 17 
288055 111 
288058 6 
288083 5 
288096 8 
288100 1 
288109 6 
288118 1 
288128 25 
288135 16 
288149 9 
288167 1 
288182 2 
288200 2 
288232 1 
288266 1 
288298 11 
288308 43 
288334 2 
288340 5 
288344 8 
288345 21 
288360 1 
288398 48 
288422 4 
288425 60 
288428 1 
288435 6 
288440 37 
288441 6 
288443 30 
288477 7 
288491 2 
288507 8 
288509 1 
288517 19 
288524 137 
288532 8 
288542 17 
288545 6 
288549 20 
288550 3 
288551 6 
288556 3 
288563 1 
288564 38 
288576 62 
288584 4 
288587 27 
288590 12 
288593 2 
288601 1 
288604 2 
288623 7 
288639 2 
288687 88 
288731 1 
288746 4 
288750 1 
288756 50 
288771 2 
288787 14 
288797 5 
288835 24 
288849 15 
288930 50 
288949 6 
289000 1 
289034 9 
289039 1 
289079 14 
289122 13 
289239 17 
289250 18 
289259 28 
289261 25 
289269 29 
289279 1 
289321 2 
289350 21 
289371 51 
289458 3 
289510 13 
289540 71 
289664 6 
289972 7 
290007 13 
290249 3 
290376 1 
290383 16 
290408 13 
290483 1 
290650 8 
290796 9 
290817 14 
291022 5 
291037 16 
291054 2 
291672 1 
292150 37 
292171 161 
292180 1 
292185 109 
292201 196 
292205 1 
292211 67 
292219 47 
292221 1 
292222 103 
292228 25 
292295 4 
292309 1 
292372 14 
292375 4 
292386 29 
292390 2 
292460 3 
292572 3 
292689 1 
292731 3 
292916 1 
293138 1 
293144 2 
293240 4 
293284 4 
293296 31 
293468 11 
293481 17 
293506 2 
293516 1 
293533 27 
293622 13 
293630 38 
293644 1 
293664 4 
293679 16 
293684 4 
293719 8 
293742 196 
293747 4 
293756 25 
293832 32 
293878 7 
293916 22 
293925 60 
293934 15 
293986 60 
294048 4 
294082 5 
294223 35 
294256 2 
294305 51 
294365 4 
294379 33 
294442 2 
294447 11 
294458 4 
294566 61 
294602 76 
294608 20 
294643 33 
294653 4 
294678 23 
294816 4 
294825 1 
294897 1 
294938 1 
295046 2 
295087 33 
295150 9 
295261 2 
295303 75 
295310 61 
295383 4 
295410 1 
295445 1 
295471 20 
295947 27 
295955 1 
296005 20 
296017 20 
296121 1 
296136 21 
296149 2 
296232 14 
296256 3 
296261 1 
296265 13 
296268 9 
296272 7 
296281 17 
296283 4 
296289 5 
296294 3 
296302 16 
296304 1 
296307 23 
296311 18 
296319 6 
296330 11 
296335 44 
296338 32 
296341 24 
296349 37 
296354 29 
296357 2 
296359 10 
296362 40 
296371 24 
296372 2 
296376 5 
296384 19 
296391 25 
296518 3 
296562 10 
296592 5 
296792 1 
296814 5 
296820 1 
296825 24 
296834 4 
296845 3 
296852 18 
296859 3 
296860 5 
296863 1 
296866 19 
296870 6 
296889 46 
296890 4 
296895 4 
296896 38 
296898 1 
296913 5 
296917 6 
296923 7 
296940 6 
297104 11 
297251 3 
297299 4 
297534 23 
297730 10 
297926 3 
298088 60 
298174 1 
298333 6 
298392 7 
298429 16 
298459 1 
298876 22 
298894 13 
299082 46 
299154 23 
299299 37 
299329 2 
299332 4 
299342 1 
299382 1 
299387 2 
299389 5 
299398 7 
299748 21 
299763 1 
299903 2 
300352 54 
300461 32 
300491 7 
300494 6 
300504 39 
300535 20 
300539 3 
300542 3 
300545 15 
300549 6 
300553 10 
300559 22 
300580 1 
300600 73 
300633 54 
300693 5 
300732 1 
301003 21 
301014 17 
301017 71 
301024 24 
301027 7 
301105 16 
301110 51 
301126 79 
301132 1 
301136 49 
301142 1 
301143 15 
301152 152 
301154 4 
301157 1 
301162 20 
301163 14 
301164 43 
301206 71 
301212 7 
301224 7 
301230 91 
301252 3 
301256 5 
301276 22 
301374 15 
301443 26 
301473 7 
301477 33 
301590 1 
301608 5 
301635 8 
301677 55 
301761 1 
301979 36 
302115 6 
302121 46 
302252 7 
302298 7 
302414 21 
302566 4 
302693 2 
302925 6 
303055 5 
303065 9 
303221 2 
303230 11 
303234 5 
303238 2 
303240 66 
303242 1 
303244 9 
303248 42 
303252 5 
303256 35 
303260 36 
303262 10 
303266 9 
303268 3 
303274 6 
303321 1 
303325 11 
303330 38 
303335 24 
303338 19 
303340 3 
303345 26 
303352 2 
303358 2 
303365 6 
303376 1 
303437 7 
303448 4 
303507 1 
303613 2 
304107 2 
304112 10 
304120 17 
304127 9 
304129 23 
304130 1 
304131 4 
304132 34 
304137 6 
304139 94 
304144 14 
304164 41 
304172 14 
304197 5 
304207 23 
304213 6 
304225 54 
304240 12 
304259 6 
304332 12 
304350 62 
304363 7 
304366 17 
304367 42 
304371 3 
304375 7 
304377 61 
304384 18 
304386 11 
304388 124 
304393 12 
304395 9 
304399 14 
304401 53 
304402 43 
304403 22 
304404 7 
304405 8 
304407 12 
304410 6 
304417 50 
304423 12 
304425 9 
304427 9 
304428 45 
304431 14 
304432 35 
304433 5 
304434 10 
304435 5 
304436 36 
304439 47 
304478 24 
304483 8 
304486 9 
304495 7 
304511 10 
304517 6 
304523 2 
304525 12 
304529 29 
304536 28 
304538 1 
304547 2 
304553 67 
304556 3 
304562 19 
304564 1 
304567 12 
304572 49 
304575 30 
304577 13 
304578 4 
304579 19 
304584 3 
304596 1 
304608 20 
304727 44 
304737 26 
304744 20 
304746 8 
304749 8 
304776 10 
304790 7 
304793 186 
304796 13 
304799 49 
304804 27 
304807 3 
304813 228 
304819 8 
304822 1 
304827 2 
304829 3 
304833 42 
304837 94 
304838 16 
304847 5 
304848 13 
304851 13 
304855 10 
304861 1 
304863 81 
304866 3 
304868 246 
304873 11 
304879 7 
304885 2 
304886 79 
304893 39 
304896 80 
304937 12 
304951 7 
304956 67 
304958 16 
304959 20 
304964 109 
304967 123 
304975 128 
304988 7 
304994 12 
304997 29 
304999 8 
305005 45 
305007 58 
305013 9 
305024 5 
305026 10 
305029 15 
305034 36 
305112 23 
305140 7 
305144 1 
305181 2 
305183 7 
305212 2 
305234 9 
305256 11 
305260 14 
305276 4 
305293 3 
305403 4 
305458 29 
305496 55 
305508 1 
305573 8 
305667 6 
305678 4 
305695 20 
305715 79 
305789 7 
305931 2 
306001 5 
306106 1 
306163 45 
306164 1 
306266 17 
306299 62 
306415 6 
306486 13 
306529 2 
306532 1 
306536 16 
306568 11 
306581 11 
306600 2 
306605 16 
306914 74 
306921 16 
306922 25 
306982 21 
307108 24 
307113 5 
307118 23 
307130 95 
307160 50 
307182 1 
307290 2 
307298 6 
307337 6 
307358 5 
307373 17 
307496 1 
307565 2 
307568 6 
307663 1 
307665 8 
307681 5 
307689 6 
307695 13 
307699 1 
307700 7 
307701 1 
307707 8 
307713 7 
307716 25 
307720 15 
307723 11 
307726 6 
307730 36 
307733 14 
307738 2 
307741 10 
307744 9 
307748 4 
307755 7 
307756 23 
307758 2 
307764 1 
307773 15 
307805 1 
307823 8 
307831 26 
307835 25 
307839 7 
307840 52 
307844 14 
307849 31 
307855 5 
307863 1 
307872 1 
308111 1 
309011 62 
309158 11 
309164 30 
309181 4 
309191 25 
309194 78 
309199 2 
309204 21 
309208 10 
309209 2 
309214 8 
309218 184 
309226 8 
309231 24 
309249 2 
309250 46 
309298 7 
309335 1 
309346 98 
310169 6 
310183 2 
310190 14 
310226 30 
310234 1 
310264 6 
310280 6 
310374 2 
310409 6 
310417 29 
310422 13 
310423 5 
310426 15 
310429 20 
310438 10 
310447 9 
310459 15 
310467 15 
310474 20 
310568 18 
310616 9 
311180 1 
311191 1 
311204 6 
311225 10 
311241 1 
311254 4 
311263 10 
311271 2 
311378 1 
311384 16 
311386 14 
311393 12 
311420 40 
311423 17 
311430 31 
311436 5 
311438 11 
311442 56 
311463 11 
311476 3 
311491 3 
311602 8 
311611 3 
311636 1 
311773 2 
311798 15 
311987 3 
312028 5 
312094 1 
312160 9 
312162 3 
312178 8 
312290 2 
312313 30 
312343 2 
312524 74 
312546 5 
312555 146 
312577 16 
312619 6 
312654 3 
312662 40 
312670 21 
312673 5 
312674 79 
312684 108 
312691 1 
312693 19 
312694 56 
312715 14 
312737 7 
312748 60 
312753 8 
312769 48 
312785 14 
312789 1 
312790 6 
312793 2 
312794 7 
312803 36 
312812 66 
312820 60 
312824 37 
312830 1 
312834 3 
312836 1 
312838 19 
312845 13 
312846 46 
312850 3 
312858 54 
312859 8 
312861 108 
312868 2 
312872 1 
312875 37 
312880 113 
312915 11 
312932 12 
312950 4 
312961 20 
312992 4 
312995 1 
313003 2 
313024 2 
313032 1 
313040 5 
313044 4 
313048 2 
313053 1 
314722 3 
314912 1 
315401 17 
315489 17 
315522 12 
315536 17 
315544 39 
315552 1 
315557 2 
315558 7 
315563 40 
315565 2 
315569 60 
315586 28 
315589 29 
315602 9 
315613 5 
315616 1 
315696 16 
315702 3 
315704 1 
315716 42 
315724 24 
315736 1 
315755 4 
315761 3 
316240 32 
316247 13 
316263 28 
316266 11 
316268 37 
316274 6 
316275 2 
316276 108 
316277 85 
316279 79 
316281 2 
316282 6 
316283 38 
316284 4 
316289 94 
316291 27 
316295 44 
316298 3 
316303 5 
316305 2 
316310 1 
316315 12 
316321 30 
316371 191 
316378 56 
316388 17 
316405 20 
316408 6 
316428 1 
316454 3 
316509 10 
316513 4 
316514 65 
316518 1 
316522 1 
316524 1 
316525 50 
316526 1 
316528 84 
316533 1 
316535 114 
316539 11 
316551 280 
316612 1 
316619 2 
316622 1 
316623 1 
316626 18 
316632 5 
316645 2 
316654 12 
316656 7 
316658 2 
316663 82 
316681 6 
316689 19 
316690 1 
316695 6 
316698 7 
316704 6 
316720 1 
316824 3 
316834 3 
316836 16 
316844 8 
316855 19 
316862 14 
317001 14 
317171 3 
317214 3 
317280 3 
317314 9 
317321 2 
317334 40 
317405 1 
317432 5 
317478 21 
317494 6 
317503 9 
317709 7 
317834 19 
318449 5 
319149 1 
319209 1 
319610 11 
320094 14 
320564 1 
320759 43 
320771 150 
320775 15 
320781 3 
320788 7 
320796 9 
320850 10 
320924 12 
320962 53 
320970 16 
320985 10 
320989 18 
321011 5 
321017 1 
321019 5 
321031 7 
321035 12 
321053 1 
321060 22 
321065 8 
321103 20 
321133 2 
321182 4 
321245 2 
321272 2 
321293 6 
321325 16 
321341 4 
321343 2 
321351 6 
321361 16 
321368 20 
321375 4 
321379 7 
321392 8 
321411 2 
321413 2 
321421 7 
321439 55 
321446 8 
321452 1 
321455 1 
321457 2 
321463 10 
321471 2 
321479 3 
321490 15 
321552 9 
321577 1 
321583 59 
321609 22 
321624 50 
321632 34 
321687 1 
321721 6 
321724 18 
321759 9 
321796 4 
321814 9 
321831 14 
321841 18 
321857 18 
321866 4 
321876 5 
321895 10 
321905 10 
321966 18 
321972 10 
321986 6 
321989 11 
321992 21 
322006 9 
322081 16 
322084 2 
322135 22 
322140 2 
322143 17 
322158 6 
322177 2 
322181 16 
322189 3 
322301 7 
322359 1 
322521 1 
322531 27 
322692 2 
322707 1 
322805 31 
322849 6 
323007 3 
323028 26 
323037 5 
323041 37 
323045 53 
323049 2 
323050 47 
323054 45 
323057 73 
323059 38 
323062 104 
323069 190 
323075 1 
323078 10 
323080 4 
323087 22 
323099 118 
323101 18 
323102 9 
323103 3 
323105 92 
323107 11 
323108 1 
323109 80 
323110 2 
323111 69 
323113 23 
323115 31 
323117 31 
323118 6 
323121 116 
323126 76 
323135 55 
323140 21 
323151 1 
323160 27 
323171 39 
323183 1 
323279 2 
323301 3 
323308 9 
323315 11 
323316 1 
323324 5 
323337 2 
323339 19 
323343 34 
323458 4 
323461 3 
323466 3 
323476 2 
323484 1 
323490 5 
323493 1 
323498 1 
323527 1 
323605 6 
323613 4 
323737 63 
323782 1 
323790 71 
323796 14 
323807 20 
323810 23 
323821 32 
323829 9 
323866 4 
323874 9 
323907 10 
323947 33 
323986 1 
324076 1 
324120 8 
324124 19 
324134 7 
324175 34 
324186 32 
324264 25 
324270 4 
324272 1 
324276 6 
324284 15 
324289 18 
324290 64 
324297 4 
324300 4 
324301 58 
324310 21 
324314 18 
324338 3 
324421 1 
324429 9 
324437 5 
324444 11 
324447 7 
324463 13 
324471 1 
324474 24 
324477 2 
324486 6 
324494 12 
324503 6 
324508 16 
324510 23 
324511 4 
324512 1 
324518 62 
324521 7 
324528 1 
324539 12 
324540 51 
324542 1 
324555 36 
324626 14 
324632 4 
324638 5 
324640 6 
324656 10 
324658 3 
324669 10 
324672 3 
324683 40 
324685 2 
324687 10 
324692 10 
324697 43 
324703 23 
324722 1 
324734 12 
324737 56 
324744 17 
324748 35 
324750 128 
324755 26 
324756 1 
324759 24 
324761 53 
324765 29 
324767 19 
324769 26 
324770 14 
324774 66 
324781 20 
324784 7 
324788 56 
324789 1 
324793 94 
324796 2 
324798 39 
324800 28 
324802 96 
324803 2 
324806 59 
324811 1 
324813 15 
324932 5 
324943 21 
324961 28 
324964 85 
324966 1 
324972 155 
324984 25 
325006 4 
325078 6 
325139 4 
325145 1 
325156 4 
325219 4 
325250 47 
325310 30 
325416 1 
325454 1 
325476 3 
325749 1 
325935 4 
325962 6 
325996 2 
326075 14 
326112 1 
326121 29 
326144 122 
326148 4 
326155 10 
326158 1 
326198 12 
326276 144 
326283 8 
326290 2 
326294 1 
326313 35 
326323 1 
326325 42 
326330 3 
326352 9 
326456 36 
326467 7 
326472 23 
326483 8 
326490 10 
326492 110 
326515 45 
326539 2 
326552 9 
326714 38 
326721 50 
326723 73 
326727 46 
326731 1 
326733 1 
326741 23 
326754 43 
326758 9 
326761 3 
326764 6 
326769 16 
326774 80 
326787 88 
328056 10 
328260 2 
328313 17 
328437 61 
328458 23 
328540 8 
328569 5 
328595 2 
328670 6 
328675 8 
328681 2 
328688 15 
328817 17 
328827 3 
328835 25 
328853 103 
328856 10 
328861 13 
328875 89 
328971 4 
328973 113 
328993 5 
328996 4 
328999 1 
329015 15 
329023 16 
329141 3 
329148 22 
329173 28 
329176 5 
329177 3 
329178 40 
329180 10 
329181 6 
329182 22 
329185 2 
329186 145 
329189 14 
329191 5 
329192 17 
329193 109 
329198 7 
329201 9 
329204 44 
329208 44 
329212 15 
329215 14 
329220 174 
329233 3 
329238 11 
329241 4 
329245 27 
329246 55 
329259 20 
329266 114 
329267 2 
329269 26 
329271 10 
329272 31 
329273 12 
329275 26 
329277 81 
329278 2 
329281 104 
329291 38 
329296 36 
329301 69 
329302 27 
329306 9 
329308 41 
329314 33 
329318 9 
329319 14 
329320 8 
329337 3 
329346 4 
329347 1 
329356 1 
329397 7 
329483 10 
329613 23 
330270 1 
330757 6 
331036 1 
331202 10 
331221 10 
331225 1 
331226 74 
331229 1 
331232 13 
331233 1 
331236 1 
331238 18 
331243 70 
331246 3 
331255 4 
331258 3 
331260 13 
331263 11 
331264 1 
331265 3 
331266 62 
331267 3 
331269 17 
331270 2 
331271 16 
331273 6 
331274 2 
331275 25 
331279 3 
331287 3 
331290 2 
331296 12 
331297 2 
331303 48 
331307 1 
331312 84 
331313 2 
331315 2 
331318 8 
331320 3 
331321 12 
331324 3 
331330 1 
331331 5 
331342 47 
331348 3 
331353 1 
331367 6 
331376 48 
331470 92 
331477 46 
331482 102 
331488 70 
331501 3 
331508 1 
331513 71 
331520 1 
331524 30 
331531 1 
331568 3 
331570 4 
331639 132 
331662 6 
331668 65 
331669 4 
331696 16 
331700 1 
331704 22 
331737 82 
331756 3 
331800 1 
331805 1 
331808 5 
331826 7 
331834 3 
331850 6 
331852 6 
331853 101 
331862 25 
331887 11 
331907 3 
331922 32 
331926 2 
331978 1 
331988 68 
331996 9 
332017 1 
332033 4 
332047 2 
332051 5 
332062 92 
332067 10 
332082 5 
332128 14 
332151 4 
332154 3 
332169 162 
332199 1 
332208 7 
332221 3 
332224 7 
332229 21 
332235 35 
332264 1 
332280 9 
332317 4 
332327 44 
332376 1 
332415 9 
332418 14 
332439 46 
332444 5 
332447 9 
332453 8 
332497 13 
332516 21 
332737 6 
332763 22 
332834 18 
332881 1 
332941 2 
332947 1 
332990 1 
333044 2 
333076 3 
333122 5 
333248 16 
333388 27 
333395 3 
333401 8 
333405 8 
333413 22 
333418 25 
333420 37 
333421 2 
333422 16 
333429 7 
333434 50 
333452 7 
333455 1 
333460 1 
333467 1 
333469 6 
333471 37 
333496 1 
333499 15 
333502 106 
333503 2 
333504 5 
333510 13 
333520 7 
333522 9 
333526 41 
333530 26 
333538 61 
333549 25 
333552 8 
333572 18 
334273 17 
334303 18 
334342 15 
334349 2 
334352 8 
334423 1 
334458 1 
334505 18 
334515 36 
334527 5 
334587 9 
334695 1 
334810 9 
334812 1 
334878 3 
334891 44 
334898 1 
334901 4 
334911 3 
334915 3 
334958 4 
334986 6 
335004 13 
335034 25 
335044 21 
335083 1 
335116 5 
335164 4 
335188 20 
335221 103 
335252 39 
335258 1 
335264 14 
335403 3 
335481 15 
335492 5 
335596 2 
335604 2 
335721 2 
335730 11 
335900 1 
335990 16 
336094 62 
336129 38 
336151 3 
336268 2 
336273 8 
336279 2 
336301 3 
336321 9 
336322 19 
336351 19 
336360 3 
336376 8 
336420 16 
336426 6 
336500 1 
336518 10 
336536 2 
336549 5 
336568 32 
336581 96 
336588 28 
336705 7 
336753 168 
336761 40 
336890 15 
336904 2 
336914 1 
336929 6 
337016 1 
337041 3 
337045 3 
337052 1 
337101 4 
337184 36 
337208 48 
337214 2 
337222 4 
337228 25 
337249 3 
337253 4 
337259 12 
337269 1 
337274 25 
337404 45 
337405 1 
337408 19 
337414 10 
337417 15 
337422 5 
337427 2 
337431 17 
337436 6 
337456 15 
337519 4 
337535 12 
337542 36 
337549 5 
337552 60 
337554 4 
337572 3 
337574 15 
337578 6 
337589 8 
337635 4 
337650 3 
337657 15 
337662 43 
337665 52 
337677 2 
337678 27 
337698 72 
337706 5 
337712 148 
337740 34 
337743 11 
337757 21 
337844 1 
337852 6 
337863 35 
337909 3 
337912 5 
338519 21 
338526 2 
338529 18 
338568 46 
338694 18 
338702 7 
338708 15 
338714 10 
338715 85 
338729 12 
338737 59 
338742 107 
338743 2 
338745 60 
338747 10 
338749 65 
338753 19 
338758 9 
338759 31 
338760 1 
338761 101 
338764 4 
338765 59 
338767 40 
338771 9 
338774 2 
338775 54 
338776 1 
338778 70 
338793 4 
338806 60 
338812 19 
338814 34 
338815 5 
338817 14 
338819 17 
338826 14 
338831 31 
338839 26 
338879 5 
338958 66 
338965 21 
338971 19 
338980 12 
338981 2 
338985 14 
338987 120 
338993 76 
339029 5 
339041 9 
339073 3 
339150 45 
339170 2 
339177 19 
339180 1 
339200 2 
339207 53 
339215 6 
339257 17 
339324 1 
339358 3 
339367 25 
339377 1 
339383 34 
339421 11 
339477 5 
339540 1 
339542 16 
339559 6 
339700 2 
339709 8 
339862 12 
339917 5 
340032 80 
340038 1 
340059 6 
340062 2 
340077 9 
340082 101 
340089 67 
340092 16 
340097 1 
340115 31 
340154 7 
340163 50 
340170 10 
340189 1 
340190 1 
340191 45 
340204 2 
340209 3 
340279 24 
340289 150 
340319 10 
340333 5 
340340 47 
340347 17 
340348 1 
340427 9 
340430 2 
340437 4 
340443 4 
340444 5 
340447 9 
340451 6 
340453 2 
340458 2 
340462 1 
340468 7 
340487 1 
340550 4 
340619 3 
340625 124 
340633 11 
340635 8 
340640 1 
340645 1 
340651 1 
340737 3 
340752 1 
340787 8 
340909 10 
340966 2 
341137 1 
341177 1 
341311 1 
341337 1 
342193 1 
342389 1 
342478 14 
342492 1 
342502 12 
342511 1 
342546 12 
342556 3 
342565 1 
342645 1 
342665 14 
342670 11 
342673 6 
342679 10 
342684 11 
342686 1 
342695 55 
342700 1 
342707 1 
342713 19 
342721 1 
342726 70 
342731 11 
342735 40 
342744 5 
342751 1 
342766 1 
342772 1 
342774 15 
342786 2 
342789 15 
342790 7 
342794 9 
342797 23 
342805 10 
342823 2 
342830 1 
342835 41 
342838 5 
342841 20 
342843 7 
342848 35 
342849 6 
342856 120 
342869 18 
342877 55 
342922 1 
343006 4 
343012 100 
343036 23 
343041 10 
343060 1 
343172 6 
343188 3 
343236 21 
343323 26 
343335 1 
343339 18 
343346 10 
343353 12 
343389 18 
343443 19 
343459 6 
343460 4 
343461 12 
343472 6 
343476 3 
343480 3 
343485 2 
343497 1 
343502 2 
343522 2 
343523 1 
343524 18 
343533 9 
343537 4 
343538 8 
343543 1 
343546 71 
343564 10 
343569 8 
343599 1 
343638 9 
343673 28 
343683 10 
343694 4 
343696 8 
343728 4 
343752 37 
343772 15 
343812 35 
343867 22 
343953 1 
343958 1 
344003 13 
344011 47 
344038 66 
344045 1 
344046 51 
344059 2 
344068 56 
344078 6 
344079 28 
344097 4 
344101 10 
344105 146 
344106 4 
344249 4 
344434 5 
344435 1 
344570 8 
344734 1 
345155 1 
345350 1 
345598 6 
345601 5 
345633 17 
345757 24 
345774 17 
345786 24 
345807 7 
345831 12 
345913 17 
345931 1 
345984 3 
346053 8 
346062 4 
346074 3 
346172 1 
346242 31 
346293 13 
346305 15 
346366 1 
346418 1 
346473 3 
346541 13 
346553 3 
346720 4 
346856 12 
346916 29 
346989 6 
347042 1 
347186 1 
347222 8 
347300 40 
347313 3 
347359 25 
347365 5 
347368 1 
347425 8 
347447 15 
347467 12 
347469 1 
347475 16 
347499 2 
347524 2 
347529 11 
347542 4 
347548 9 
347557 25 
347559 9 
347561 22 
347608 14 
347611 1 
347623 23 
347637 24 
347641 4 
347645 21 
347652 33 
347727 5 
347742 2 
347761 3 
347779 1 
347791 12 
347805 1 
347811 18 
347848 18 
347860 13 
347869 18 
347895 30 
347920 34 
347967 46 
347980 56 
347999 25 
348025 28 
348153 12 
348154 3 
348164 20 
348169 47 
348199 2 
348203 5 
348247 19 
348253 44 
348264 64 
348267 1 
348444 2 
348465 8 
348574 11 
348585 3 
348602 4 
348608 48 
348616 1 
348617 12 
348622 25 
348624 1 
348627 2 
348632 2 
348649 84 
348667 13 
348813 17 
348824 1 
348831 4 
348928 25 
348937 1 
349165 6 
349187 14 
349247 21 
349255 33 
349269 11 
349299 16 
349309 1 
349324 7 
349517 2 
349518 20 
349530 1 
349538 19 
349541 3 
349622 1 
349670 43 
349674 5 
349685 41 
349688 3 
349693 1 
349697 2 
349715 1 
349718 2 
349719 11 
349723 6 
349729 1 
349734 3 
349737 6 
349748 31 
349754 2 
349757 3 
349760 37 
349779 1 
349782 125 
349785 38 
349790 1 
349799 4 
349802 8 
349812 11 
349836 54 
349935 76 
349978 99 
350001 40 
350106 8 
350123 2 
350351 5 
350445 17 
350504 9 
350734 1 
351051 2 
351097 3 
351304 1 
351767 7 
351782 2 
351829 16 
351844 4 
351846 8 
351859 5 
351948 3 
351983 1 
352155 76 
352396 2 
352741 10 
352794 4 
352843 32 
352884 18 
352890 2 
353061 32 
353181 1 
353187 131 
353240 23 
353250 1 
353293 7 
353296 17 
353392 45 
353401 5 
353462 14 
353499 14 
353743 51 
353773 1 
353791 1 
353797 1 
353805 10 
353830 2 
353849 5 
353889 3 
353945 6 
353959 13 
353965 42 
353970 1 
353978 1 
353990 19 
354015 117 
354020 6 
354023 1 
354182 11 
354185 7 
354187 7 
354190 7 
354197 3 
354203 113 
354258 5 
354260 7 
354264 26 
354297 1 
354316 8 
354320 10 
354376 1 
354409 1 
354445 25 
354491 1 
354592 40 
354643 1 
354675 9 
354734 3 
354793 7 
354828 7 
355211 1 
355234 1 
355348 22 
355404 8 
355466 11 
355564 1 
355573 1 
355584 22 
355693 32 
355717 3 
355729 5 
355730 12 
355745 6 
355748 10 
355751 2 
355790 2 
355862 18 
355912 2 
355964 3 
355981 2 
356040 3 
356052 21 
356196 1 
356202 6 
356216 2 
356218 68 
356219 6 
356406 4 
356411 12 
356414 4 
356417 29 
356429 1 
356438 6 
356439 18 
356453 29 
356464 6 
356493 69 
356603 12 
356645 26 
356649 3 
356666 45 
356678 44 
356795 1 
356806 32 
356934 18 
357058 32 
357084 2 
357248 9 
357255 107 
357258 1 
357262 20 
357264 9 
357265 74 
357267 18 
357276 22 
357277 8 
357283 4 
357290 20 
357319 8 
357322 55 
357325 40 
357327 17 
357333 6 
357347 50 
357361 15 
357365 10 
357366 6 
357384 10 
357542 5 
357551 9 
357899 1 
359825 16 
359841 1 
359847 15 
359900 39 
359915 31 
359929 19 
359946 14 
360112 1 
360115 11 
360117 8 
360120 5 
360143 6 
360226 8 
360228 2 
360285 2 
360290 22 
360296 4 
360316 3 
360317 1 
360325 4 
360341 2 
360348 3 
360507 22 
360511 20 
360518 84 
360521 123 
360543 2 
360654 39 
360703 8 
360726 1 
360876 27 
360879 10 
361068 12 
361095 1 
361105 3 
361111 1 
361237 2 
361247 1 
361275 1 
361276 4 
361284 10 
361285 2 
361291 1 
361292 24 
361315 17 
361319 17 
361320 4 
361344 12 
361356 33 
361362 1 
361499 2 
361638 1 
361685 40 
361705 23 
361842 16 
361856 42 
361860 1 
361902 12 
361912 5 
361987 1 
362007 10 
362347 22 
362815 13 
362823 11 
362864 5 
362927 6 
363217 3 
363237 21 
363320 84 
363344 1 
363383 7 
363728 15 
363734 91 
363736 7 
363746 6 
363750 5 
363764 17 
363778 19 
363797 2 
363838 1 
363981 4 
363983 15 
364090 21 
364104 3 
364108 1 
364126 26 
364154 17 
364167 52 
364174 23 
364178 15 
364192 2 
364197 4 
364198 2 
364247 18 
364254 17 
364262 38 
364272 7 
364310 3 
364882 23 
364905 30 
364909 14 
364915 35 
364953 22 
365056 2 
365092 1 
365122 1 
365143 23 
365210 15 
365221 40 
365497 21 
365510 3 
365541 40 
365851 44 
366125 10 
366560 15 
366651 12 
366832 2 
366842 4 
366987 36 
367034 1 
367066 11 
367108 5 
367216 2 
367260 1 
367784 7 
367789 60 
367806 23 
367822 1 
367830 1 
367834 2 
367847 9 
367868 18 
367879 8 
367887 5 
367899 11 
367910 45 
367919 1 
367929 87 
367950 5 
367952 6 
368091 25 
368135 1 
368269 14 
368310 1 
368553 3 
368586 12 
368946 1 
369008 1 
369019 4 
369063 19 
369095 1 
369154 7 
369311 12 
369410 4 
369453 6 
369495 49 
369516 13 
369548 31 
369692 1 
369727 5 
369750 11 
369768 13 
369899 12 
369951 4 
370151 27 
370255 7 
370306 2 
370409 4 
370916 1 
370928 21 
370939 2 
370940 5 
370948 13 
370967 48 
370983 1 
370996 13 
371046 87 
371047 1 
371048 76 
371060 38 
371066 13 
371095 21 
371208 1 
371258 49 
371389 3 
371412 13 
371425 27 
371434 17 
371439 2 
371440 2 
371444 66 
371459 6 
371460 7 
371466 3 
371469 13 
371477 50 
371507 2 
371519 3 
371546 13 
371570 10 
371575 74 
371606 30 
371617 1 
371626 58 
371633 1 
371636 1 
371757 1 
371953 18 
372106 29 
372118 1 
372213 7 
372437 18 
372505 11 
372546 2 
372700 17 
372752 10 
372894 2 
373047 1 
373185 37 
373325 5 
373392 1 
373498 5 
373511 11 
373520 67 
373527 3 
373531 6 
373539 14 
373547 6 
373553 12 
373557 3 
373569 74 
373624 3 
373628 76 
373640 67 
373647 46 
373653 4 
373819 7 
373844 6 
373874 6 
374035 41 
374178 9 
374219 6 
374352 8 
374912 21 
375057 113 
375711 58 
375718 5 
375724 18 
375731 7 
375742 9 
375914 8 
375928 47 
375953 11 
375960 3 
375963 3 
375968 18 
375976 1 
375987 31 
376031 12 
376038 1 
376062 2 
376178 65 
376179 1 
376183 27 
376218 4 
376291 16 
376297 9 
376303 74 
376926 1 
377049 1 
377085 1 
377495 11 
377519 47 
377522 1 
377556 6 
377668 29 
377683 10 
377750 34 
377809 1 
377845 3 
377866 15 
377877 16 
377890 7 
377896 53 
377898 10 
377903 6 
377905 57 
377906 17 
377907 3 
377911 5 
377914 82 
377915 1 
377916 2 
377922 39 
377926 50 
377931 9 
377935 36 
377937 19 
377947 34 
377958 17 
378075 17 
378089 35 
378095 51 
378100 1 
378101 36 
378104 13 
378109 101 
378115 24 
378117 53 
378120 3 
378124 5 
378133 41 
378152 24 
378451 1 
378606 4 
378758 12 
378778 18 
378794 1 
378952 3 
378974 21 
379010 1 
379099 32 
379175 74 
379319 3 
379394 7 
379463 2 
379469 8 
379474 4 
379488 16 
379497 14 
379602 12 
379645 34 
379651 2 
379657 1 
379660 19 
379675 1 
379679 1 
379685 13 
379711 5 
379731 69 
379742 2 
379747 11 
379748 26 
379749 1 
379751 1 
379818 7 
379924 2 
380047 1 
380115 10 
380316 7 
380376 5 
380386 11 
380588 37 
380614 8 
380627 1 
380633 7 
380776 1 
380784 7 
380795 6 
380796 9 
380799 14 
380804 1 
380807 3 
380870 59 
380876 2 
380879 27 
380903 7 
380917 34 
380930 1 
380936 8 
380957 16 
381441 3 
381801 18 
381804 1 
382025 13 
382094 1 
382320 2 
382532 4 
382603 4 
382624 1 
382719 10 
382740 4 
382809 15 
382845 94 
382917 12 
382943 45 
382966 4 
382977 12 
382979 24 
382984 33 
383001 38 
383020 51 
383039 1 
383053 79 
383059 16 
383086 1 
383108 22 
383113 13 
383168 3 
383207 25 
383221 19 
383249 4 
383262 16 
383300 5 
383306 14 
383308 5 
383359 1 
383367 1 
383512 1 
383593 4 
383649 27 
383825 1 
383882 5 
384169 1 
384177 4 
384365 21 
384522 1 
384645 48 
384688 52 
384694 16 
384714 7 
384725 6 
384728 5 
384731 9 
384735 27 
384822 1 
384859 13 
385183 50 
385213 1 
385221 5 
385273 5 
385306 19 
385353 24 
385400 8 
385401 11 
385470 6 
385508 1 
385695 24 
385845 5 
385870 1 
385889 1 
385901 1 
385912 2 
385918 6 
386090 41 
386174 16 
386178 64 
386204 7 
386253 9 
386346 3 
386348 9 
386379 1 
386391 2 
386401 80 
386412 54 
386413 3 
386635 77 
386665 19 
386667 6 
386673 4 
386683 4 
386687 3 
386706 5 
386725 2 
386852 19 
386856 44 
386867 6 
386872 5 
386995 28 
387015 17 
387055 2 
387236 12 
387251 22 
387516 2 
387518 8 
388160 18 
388382 77 
388462 22 
388702 6 
388769 17 
388786 1 
388880 1 
388896 25 
388926 26 
388958 4 
388973 28 
388998 48 
388999 4 
389007 11 
389030 21 
389042 44 
389052 1 
389076 16 
389090 17 
389106 9 
389109 65 
389112 2 
389128 14 
389142 2 
389166 7 
389187 6 
389250 18 
389319 18 
389321 1 
389323 3 
389327 32 
389336 7 
389358 5 
389400 10 
389409 55 
389447 53 
389452 1 
389482 4 
389500 19 
389518 1 
389545 20 
389550 3 
389556 4 
389570 21 
389575 58 
389587 7 
389600 6 
389612 15 
389627 27 
389719 33 
389767 25 
389778 7 
389871 68 
389887 1 
389954 24 
389973 4 
389984 9 
390376 25 
390404 28 
390405 16 
390641 5 
390753 69 
390764 13 
390770 1 
391029 20 
391107 6 
391135 4 
391145 2 
391162 14 
391173 2 
391187 3 
391274 7 
391286 94 
391295 4 
391300 2 
391307 5 
391308 25 
391318 2 
391367 2 
391387 7 
391408 3 
391414 1 
391431 34 
391510 10 
391515 8 
391706 8 
391848 1 
391872 9 
391918 5 
391943 35 
391947 6 
391952 4 
391960 1 
391972 4 
391980 10 
392031 37 
392035 1 
392045 3 
392048 1 
392093 33 
392148 2 
392151 2 
392197 2 
392198 7 
392201 19 
392211 42 
392221 36 
392238 12 
392252 4 
392279 37 
392298 17 
392299 114 
392305 9 
392311 6 
392313 6 
392318 27 
392327 7 
392329 6 
392344 6 
392383 1 
392392 9 
392402 4 
392422 82 
392430 1 
392476 48 
392496 93 
392594 99 
392667 24 
392698 42 
392724 1 
392739 1 
392757 1 
392805 20 
392810 11 
392819 13 
392845 3 
392859 8 
392910 4 
392928 3 
393012 2 
393019 2 
393073 5 
393085 1 
393096 58 
393173 56 
393221 21 
393279 40 
393288 5 
393401 15 
393423 5 
393433 2 
393441 22 
393445 1 
393453 13 
393464 6 
393564 50 
393574 3 
393586 1 
393604 2 
393605 14 
393621 1 
393624 1 
393626 8 
393630 25 
393634 2 
393638 5 
393642 1 
393652 5 
393653 2 
393658 20 
393673 26 
393683 7 
393688 16 
393804 1 
393817 4 
393823 2 
393829 2 
393839 5 
393871 1 
394069 10 
394115 11 
394510 10 
394524 15 
394607 8 
394632 5 
394741 1 
394754 1 
394774 2 
394793 2 
394798 3 
394800 3 
394801 2 
394803 12 
395150 6 
395169 17 
395192 27 
395320 78 
395602 230 
395661 1 
395796 41 
395858 92 
396412 53 
396544 7 
396934 4 
397020 2 
397022 11 
397072 42 
397086 27 
397201 56 
397329 11 
397331 18 
397360 1 
397368 5 
397373 1 
397388 3 
397444 2 
397448 36 
397455 4 
397458 1 
397462 11 
397465 3 
397467 5 
397470 30 
397503 4 
397512 4 
397520 6 
397521 1 
397528 6 
397531 3 
397541 8 
397542 18 
397549 6 
397554 4 
397555 9 
397556 45 
397563 74 
397733 12 
397765 15 
399063 6 
399348 4 
399420 1 
399526 12 
399675 2 
399998 1 
400008 21 
400139 32 
400154 1 
400159 42 
400167 17 
400169 19 
400178 29 
400189 79 
400198 20 
400208 8 
400216 74 
400254 2 
400259 17 
400266 1 
400277 3 
400280 6 
400295 25 
400317 1 
400452 1 
400466 2 
400485 5 
400634 3 
401246 5 
401296 31 
401382 24 
401429 7 
401434 9 
401435 14 
401446 1 
401447 25 
401449 23 
401458 3 
401462 4 
401469 51 
401475 29 
401479 9 
401494 5 
401588 16 
401660 4 
401723 2 
401826 1 
401848 71 
401926 29 
401957 2 
401979 6 
402274 6 
402309 18 
402337 12 
402733 85 
402862 15 
402881 1 
403106 3 
404072 1 
404154 14 
404187 1 
405119 21 
405279 2 
405308 7 
405309 4 
405314 1 
405429 4 
405442 6 
405444 5 
405450 3 
405461 11 
405471 15 
405474 2 
405482 15 
405485 6 
405490 25 
405541 5 
405570 1 
405573 18 
405581 4 
405885 1 
406681 1 
406722 6 
406793 14 
406888 2 
406922 32 
406939 140 
406944 7 
406952 22 
406964 14 
406974 8 
407001 49 
407079 7 
407121 13 
407151 1 
407181 22 
407187 17 
407195 11 
407305 1 
407335 3 
407405 12 
407503 13 
407509 2 
407514 92 
407634 20 
407650 3 
407680 4 
407688 3 
407855 21 
407859 12 
407877 118 
407998 6 
408033 17 
408171 4 
408176 34 
408193 49 
408201 5 
408218 1 
408225 6 
408239 38 
408260 1 
408270 11 
408283 61 
408296 2 
408304 2 
408313 14 
408314 4 
408323 63 
408327 8 
408335 6 
408340 7 
408501 16 
408523 33 
408618 59 
408712 54 
409001 41 
409052 15 
409186 29 
409595 50 
409638 11 
409674 3 
409713 12 
409744 31 
410019 1 
410031 3 
410033 37 
410081 7 
410093 13 
410110 17 
410130 8 
410131 10 
410132 31 
410137 52 
410164 24 
410292 7 
410306 7 
410361 5 
410364 8 
410370 1 
410380 7 
410398 27 
410402 32 
410403 7 
410404 2 
410414 1 
410418 6 
410422 2 
410424 24 
410558 4 
410773 4 
411397 3 
412347 1 
412393 13 
412514 1 
412530 20 
412540 20 
412548 52 
412550 21 
412555 162 
412573 42 
412574 52 
412649 10 
412652 8 
412718 7 
412806 1 
412812 8 
412847 1 
412886 50 
413155 18 
413212 47 
413303 89 
413380 34 
413444 2 
413527 4 
413637 5 
413656 86 
413658 36 
413660 34 
413674 18 
413676 2 
413680 7 
413682 16 
413743 1 
413757 1 
413758 11 
413818 25 
414160 9 
414270 48 
414278 4 
414282 14 
414292 1 
414299 2 
414309 4 
414405 9 
414450 13 
414479 1 
415955 2 
415976 2 
415995 1 
416001 12 
416012 29 
416021 14 
416064 2 
416080 18 
416106 6 
416124 9 
416247 3 
416702 6 
416734 15 
416879 11 
417231 22 
417734 22 
417893 9 
417928 2 
418051 1 
418094 96 
418102 41 
418105 18 
418119 13 
418142 6 
418226 16 
418267 7 
418296 32 
418329 31 
418347 23 
418467 1 
418495 200 
421768 12 
421773 1 
421774 3 
421781 65 
421817 7 
421829 20 
421833 15 
421848 5 
421860 38 
421876 2 
422116 3 
422278 1 
422298 1 
422309 2 
422344 58 
422368 1 
422373 4 
422391 1 
422401 2 
422537 133 
422734 2 
422764 17 
422935 17 
422947 9 
423346 3 
423377 1 
423400 1 
423412 10 
423544 15 
423573 23 
423605 2 
423629 23 
423681 3 
423922 2 
424100 1 
424103 19 
424115 2 
424116 69 
424128 2 
424184 34 
424347 12 
424360 10 
424378 29 
424403 5 
424471 2 
424534 2 
424563 2 
424567 8 
424575 13 
424588 3 
424629 6 
424699 2 
424751 16 
424982 29 
425025 1 
425104 4 
425142 3 
425165 17 
425239 5 
425714 5 
425821 27 
425846 15 
426205 11 
426211 77 
426215 6 
426233 7 
426265 1 
426272 3 
426309 1 
426312 1 
426340 6 
426343 6 
426387 12 
426401 58 
426413 18 
426422 41 
426460 5 
426465 1 
426467 4 
426479 19 
426544 2 
426558 1 
426667 3 
426790 1 
426925 9 
426949 2 
426958 59 
426976 26 
426985 3 
427023 1 
427077 15 
427257 43 
427394 43 
427411 33 
427419 29 
427450 29 
427466 34 
427478 29 
427501 68 
427505 2 
427515 3 
427534 43 
427542 1 
427545 8 
427550 6 
427585 5 
427596 1 
427616 6 
427650 1 
427656 1 
427719 6 
427742 17 
427917 2 
427960 10 
428203 3 
428506 2 
428606 7 
428661 24 
428680 28 
428826 1 
428872 1 
429057 62 
429066 37 
429501 31 
429552 61 
429722 43 
429745 4 
429769 12 
429861 47 
429867 5 
429878 8 
429980 1 
430027 16 
430036 13 
430047 6 
430057 7 
430081 11 
430086 53 
430093 15 
430096 4 
430105 1 
430114 27 
430122 4 
430141 10 
430200 1 
430210 17 
430216 11 
430222 68 
430226 11 
430279 9 
431733 77 
431770 10 
431779 8 
431786 5 
431794 36 
431805 15 
431979 11 
431992 3 
432051 10 
432063 11 
432085 20 
432120 11 
432239 5 
433407 3 
433414 1 
433428 19 
433603 4 
433662 23 
434020 1 
434033 7 
434358 6 
434453 3 
434941 1 
435110 15 
435625 7 
435630 22 
435675 4 
435734 2 
435888 8 
435979 3 
436083 37 
436364 6 
436567 12 
436571 4 
436598 4 
436610 4 
436659 2 
436676 6 
436680 2 
436791 9 
436876 11 
436890 25 
436902 36 
437042 6 
437050 63 
437064 5 
437068 3 
437084 1 
437197 11 
437261 21 
437276 28 
437280 42 
437302 16 
437603 11 
437709 11 
438554 6 
438567 3 
438676 12 
438689 3 
438696 1 
438756 60 
438766 32 
438775 98 
438794 1 
438810 34 
438813 45 
438818 1 
438967 7 
438976 50 
438984 3 
439359 18 
439631 5 
439677 12 
439687 7 
439693 1 
439712 1 
439805 3 
440325 15 
440332 90 
440364 21 
440366 1 
440393 2 
440430 2 
440559 1 
440573 1 
441230 20 
441238 27 
441240 14 
441245 29 
441251 1 
441257 3 
441270 17 
441652 2 
442605 4 
442753 9 
443023 2 
443122 7 
443294 1 
443309 5 
443328 131 
443384 2 
443386 41 
443394 11 
443402 2 
443409 1 
443412 10 
443455 4 
443610 1 
443627 2 
443707 2 
443736 37 
443764 11 
443776 41 
443799 17 
443819 21 
443881 5 
443947 3 
443978 3 
443992 1 
443999 7 
444006 85 
444026 15 
444042 42 
444078 2 
444121 4 
444126 2 
444136 3 
444156 28 
444176 2 
444193 6 
444212 9 
444229 9 
444280 3 
444336 12 
444346 3 
444371 14 
444398 5 
444407 8 
444412 1 
444415 1 
444430 25 
444482 12 
444486 13 
444490 1 
444562 14 
445934 11 
445974 3 
445976 10 
445982 5 
446032 2 
446210 25 
446220 10 
446428 1 
446481 29 
446646 19 
446650 16 
446806 14 
446810 4 
446832 40 
446837 4 
446840 2 
446843 154 
446845 5 
446855 12 
446877 54 
446940 10 
446964 5 
446973 2 
446999 1 
447004 3 
447057 2 
447234 5 
447239 1 
447398 12 
447408 4 
447823 1 
447877 4 
448468 1 
448509 13 
448801 7 
448808 2 
448898 20 
448919 1 
448979 4 
449019 3 
449025 4 
449051 4 
449073 2 
449097 43 
449104 65 
449111 16 
449115 6 
449116 1 
449125 25 
449129 5 
449144 5 
449171 80 
449175 4 
449189 12 
449230 2 
449467 8 
449540 36 
449670 26 
449805 1 
449955 15 
450349 2 
450912 2 
450966 6 
450984 5 
451207 9 
451270 4 
451645 2 
451666 5 
451915 1 
452070 7 
453561 4 
453565 2 
453579 28 
453607 18 
453617 2 
453621 3 
453628 2 
453630 38 
453653 9 
453661 4 
453873 1 
455091 2 
455646 4 
455785 11 
456221 38 
456322 1 
457665 11 
457668 7 
458038 49 
458041 27 
458042 5 
458043 12 
458044 38 
458051 57 
458055 13 
458063 11 
458066 33 
458068 16 
458086 19 
458097 47 
458107 19 
458117 5 
458129 1 
458132 16 
458146 9 
458158 68 
458171 25 
458232 14 
458318 1 
458428 9 
458530 1 
458607 107 
458835 10 
459338 5 
459507 38 
459513 12 
459682 1 
459957 1 
460043 1 
460221 16 
460578 56 
460689 13 
460744 2 
460754 40 
460903 26 
460951 13 
460985 21 
460999 25 
461035 8 
461044 15 
461101 6 
461108 7 
461384 1 
461448 28 
461626 9 
461646 16 
461649 2 
461661 8 
461664 4 
461705 5 
461710 6 
461713 15 
461734 5 
461742 14 
461751 16 
461755 2 
461756 10 
461764 21 
461774 3 
461776 24 
461786 5 
461789 16 
461793 21 
461794 5 
461795 7 
461804 5 
461808 3 
461831 10 
461840 28 
461851 3 
461868 4 
461870 38 
461884 4 
461904 43 
461919 17 
461928 58 
461938 27 
461959 44 
462002 3 
462005 13 
462019 3 
462052 1 
462122 10 
462215 1 
462283 52 
462358 1 
462368 13 
462377 17 
462398 12 
462401 17 
462411 11 
462424 4 
462431 7 
462446 9 
462449 76 
462451 16 
462454 9 
462455 4 
462461 4 
462472 10 
462487 12 
462492 11 
462499 32 
462504 28 
462517 23 
462521 11 
462542 3 
462570 4 
462573 12 
462811 33 
462812 45 
462820 7 
462830 10 
462834 25 
462838 10 
462851 31 
462854 93 
462862 6 
462870 2 
462878 4 
462883 5 
462889 61 
462892 28 
462916 15 
462921 4 
462923 1 
462929 54 
462935 12 
462951 1 
462959 39 
463092 7 
463098 1 
463258 103 
463422 39 
463457 77 
463601 12 
463604 2 
463627 2 
463630 5 
463768 101 
463804 3 
463807 1 
463941 1 
463978 3 
464000 1 
464024 1 
464451 1 
464463 1 
464467 34 
464495 230 
464505 1 
464515 1 
464616 3 
464625 1 
464629 1 
464638 29 
464646 36 
464654 8 
464662 9 
464684 14 
464847 9 
464992 5 
465159 30 
465534 5 
465627 8 
465663 1 
465826 4 
466025 15 
466051 1 
466074 13 
466079 50 
466087 52 
466118 2 
466169 107 
466515 1 
467643 1 
467659 1 
467670 26 
467682 3 
467714 19 
467760 19 
467781 7 
467890 10 
468059 2 
468111 49 
468116 4 
468121 1 
468123 6 
468128 146 
468142 11 
468146 58 
468161 1 
468297 3 
469242 2 
469316 19 
469320 1 
469341 4 
469978 3 
470567 5 
471213 7 
471512 1 
471530 1 
471663 3 
471684 1 
471685 25 
471714 5 
471716 6 
471721 2 
471726 2 
471761 6 
471778 15 
471779 15 
471780 1 
471785 1 
471787 1 
471792 7 
471793 22 
471801 6 
471802 17 
471805 3 
471808 2 
471820 6 
471823 2 
471828 1 
471834 2 
472567 57 
472581 11 
472583 7 
472590 5 
472611 3 
472626 4 
472630 2 
472631 1 
472638 15 
472646 2 
472670 2 
472957 12 
473249 2 
473332 8 
473342 4 
473456 54 
473652 4 
473809 18 
473850 13 
473963 22 
474205 3 
474240 4 
474478 1 
474499 1 
474505 39 
474751 3 
474801 1 
474844 35 
474850 50 
474930 13 
474949 2 
476562 6 
476790 50 
476792 13 
477007 12 
477288 132 
477408 11 
477478 3 
477937 56 
477949 1 
477978 45 
477982 18 
478296 3 
478644 29 
478903 10 
478907 6 
479001 23 
479101 6 
479112 2 
479126 5 
479306 21 
479353 1 
479365 1 
479370 5 
479383 24 
479391 12 
479395 41 
479453 24 
479608 3 
479658 5 
479704 9 
479782 5 
479792 2 
479813 11 
479920 15 
479924 2 
479929 50 
479937 32 
479943 34 
479961 16 
479968 36 
479983 35 
479988 1 
479994 2 
480003 1 
480050 4 
480058 4 
480062 7 
480080 3 
480088 2 
480100 4 
480119 3 
480136 1 
480145 1 
480157 1 
480168 1 
480178 6 
480221 1 
480268 1 
480276 5 
480347 1 
480419 4 
480483 8 
480699 5 
480704 1 
480723 20 
481093 2 
481109 1 
481132 67 
481151 8 
481203 14 
481217 3 
481237 49 
481416 7 
481430 1 
481445 1 
481454 74 
481465 17 
481526 4 
481658 32 
481767 1 
481776 18 
481778 11 
481799 4 
481801 2 
481802 3 
481812 16 
481818 2 
481836 1 
481887 6 
481896 33 
481898 1 
481903 1 
481908 2 
481913 12 
481937 53 
481943 31 
481955 2 
481984 2 
482113 1 
482397 5 
482726 1 
482768 26 
482783 5 
482791 6 
483053 2 
483083 4 
483265 10 
483325 3 
483329 17 
483335 4 
483385 1 
483390 72 
483655 2 
483682 7 
483741 66 
483889 22 
483960 4 
484056 86 
484084 26 
484351 45 
484484 9 
484570 25 
485279 17 
485581 4 
485589 1 
486059 31 
486199 4 
486355 2 
486378 5 
486789 5 
486818 4 
486842 4 
486986 16 
486989 10 
486998 39 
487014 2 
487022 14 
487029 41 
487038 1 
487060 2 
487070 40 
487101 33 
487104 46 
487109 8 
487111 8 
487121 19 
487124 45 
487136 5 
487144 33 
487153 7 
487156 55 
487255 1 
487293 18 
487340 24 
487342 32 
487351 6 
487352 7 
487353 19 
487366 6 
487372 203 
487373 41 
487374 78 
487377 1 
487382 11 
487500 11 
487535 1 
487539 74 
487556 91 
487557 1 
487558 29 
487561 27 
487567 42 
487568 11 
487576 49 
487582 3 
487609 25 
487733 1 
487799 32 
487944 7 
488127 7 
488471 10 
488750 5 
488880 10 
489174 13 
489186 104 
489260 3 
489382 7 
489685 13 
489687 4 
489858 58 
489860 1 
489864 11 
489870 2 
489877 12 
489913 3 
489941 1 
489949 1 
489961 18 
489977 15 
490116 15 
490935 14 
490951 51 
490953 3 
490975 2 
490976 19 
490983 18 
491001 10 
491054 17 
491057 10 
491060 4 
491062 10 
491090 11 
491091 12 
491098 16 
491197 10 
491232 4 
491242 1 
491370 3 
491598 53 
491613 4 
492177 7 
492192 10 
492777 35 
492830 3 
492841 16 
492842 41 
492920 1 
492966 44 
492990 6 
492995 68 
493000 23 
493006 33 
493013 13 
493019 1 
493021 16 
493035 1 
493038 2 
493068 1 
493102 2 
493216 4 
493227 1 
493256 1 
493301 64 
493312 20 
493318 121 
493400 11 
493463 25 
493765 12 
494033 9 
494057 5 
494167 5 
494211 31 
494228 230 
494234 1 
494240 1 
494258 114 
494313 40 
494316 4 
494327 2 
494333 32 
494338 1 
494339 1 
494346 16 
494364 7 
494373 7 
494399 64 
494408 6 
494417 65 
494418 6 
494419 1 
494423 10 
494438 10 
494441 38 
494447 44 
494450 7 
494456 14 
494467 10 
494470 8 
494482 64 
494492 9 
494496 17 
494505 31 
494506 4 
494514 27 
494527 22 
494535 33 
494555 2 
494603 18 
494660 9 
494700 20 
494717 29 
494742 96 
494764 26 
494782 14 
494788 1 
494825 4 
494854 1 
495484 27 
495873 1 
496115 4 
496282 7 
496723 1 
496774 20 
496825 28 
497200 1 
497318 39 
497319 24 
497322 1 
497655 13 
497684 2 
497844 25 
497879 17 
498183 7 
498200 11 
498369 21 
498858 5 
499990 34 
500195 1 
501778 43 
502541 16 
502548 1 
502564 11 
502573 12 
502597 10 
502633 8 
502639 22 
502643 1 
502651 9 
502669 5 
502821 7 
502836 8 
503145 18 
503288 4 
504344 3 
504371 13 
504408 4 
504487 2 
504513 2 
504544 18 
504568 2 
504600 2 
504607 71 
504615 2 
504616 5 
504622 27 
504623 17 
504642 2 
504643 3 
504650 19 
504660 6 
504703 62 
504712 14 
504757 25 
504832 4 
505042 14 
505187 19 
505244 2 
505249 64 
505250 1 
505259 17 
505267 52 
505276 4 
506919 1 
506933 36 
506949 23 
506954 3 
506957 60 
506961 36 
506965 7 
506968 107 
507014 15 
507089 41 
507297 11 
507435 1 
507448 8 
507452 76 
507618 43 
507625 1 
507641 5 
507675 2 
507687 2 
507711 1 
507721 6 
511253 60 
511270 3 
511274 6 
511284 145 
511292 9 
511297 77 
511301 50 
511318 33 
511338 12 
511344 3 
511352 28 
511364 8 
511494 23 
511499 4 
511502 7 
511503 18 
511511 4 
511534 1 
511546 10 
511549 19 
511563 25 
511569 4 
511592 2 
511610 21 
511617 10 
511620 60 
511626 5 
511630 30 
511641 10 
511649 1 
511653 50 
511763 9 
511784 1 
511900 1 
511922 1 
511928 1 
511945 11 
511952 19 
511962 5 
511967 56 
511977 23 
512018 1 
512200 21 
512314 25 
512747 6 
512771 4 
512996 3 
513024 54 
513132 9 
513393 27 
513420 4 
513428 1 
513605 1 
513651 2 
513839 5 
514092 1 
514098 1 
514099 39 
514122 13 
514135 6 
514137 9 
514156 17 
514157 6 
514161 2 
514269 7 
514277 6 
514304 21 
514440 1 
514495 22 
514511 15 
514583 2 
514703 16 
514734 1 
514748 21 
514764 86 
514768 1 
514818 1 
514819 4 
514826 45 
514845 36 
514855 1 
514867 2 
514870 14 
514875 1 
514883 34 
514887 93 
514891 1 
514896 23 
514899 14 
514975 36 
514979 117 
514983 14 
514996 25 
514997 13 
514998 18 
515002 12 
515006 12 
515017 22 
515058 26 
515080 7 
515085 9 
515208 17 
515244 2 
515253 2 
515274 12 
515559 39 
515683 4 
515745 1 
515915 34 
515939 21 
516108 6 
516347 4 
516419 5 
516868 11 
516899 1 
516903 46 
516932 62 
516943 10 
516946 8 
516972 17 
516976 139 
517033 20 
517045 17 
517177 7 
517333 3 
517338 15 
517347 11 
517359 2 
517376 1 
517440 15 
517525 3 
517541 34 
517586 26 
517613 29 
518224 7 
518244 1 
518462 2 
518688 1 
518737 48 
518938 3 
518969 155 
518982 3 
518988 1 
518992 1 
519006 46 
519017 23 
520096 26 
520162 1 
520248 1 
520251 3 
520450 3 
520453 54 
520478 4 
520481 11 
520496 9 
520502 1 
520535 1 
520543 3 
520545 4 
520724 32 
520781 11 
520932 3 
521036 34 
521048 6 
521049 12 
521146 7 
521153 21 
521160 48 
521189 9 
521215 23 
521362 9 
521367 15 
521515 5 
521599 12 
521764 1 
521862 2 
522008 41 
522211 2 
522279 14 
522331 5 
522349 14 
522498 24 
522523 4 
522538 57 
522662 31 
522677 16 
522692 4 
522696 38 
522716 2 
522729 8 
522731 46 
522742 15 
522776 13 
522798 54 
522859 2 
522864 1 
522869 12 
522931 16 
522951 35 
523204 1 
523335 8 
523481 10 
523850 13 
524490 1 
524813 3 
524835 5 
524977 7 
525004 4 
525051 74 
525055 77 
525067 13 
525068 2 
525069 15 
525073 2 
525084 1 
525097 59 
525110 1 
525122 19 
525127 16 
525267 4 
525304 8 
525440 19 
525593 20 
526516 4 
526787 13 
527038 1 
527549 3 
527934 11 
528190 5 
528194 5 
528325 3 
528364 3 
528529 73 
528562 17 
528681 5 
528699 3 
528719 10 
528745 2 
528749 5 
528782 7 
528788 1 
528790 8 
528806 1 
528808 1 
529016 103 
529289 4 
529356 1 
530299 8 
530316 7 
530363 2 
530364 1 
530377 12 
530962 4 
531018 1 
531260 41 
531295 1 
531315 19 
531322 30 
531361 1 
531367 11 
531381 1 
531424 5 
531734 29 
531738 27 
532297 1 
532700 18 
533350 7 
533485 3 
533819 3 
533829 21 
533915 1 
533919 96 
534077 47 
534126 12 
534133 16 
534148 4 
534716 4 
535001 49 
535022 37 
535623 1 
535867 12 
536287 1 
536467 10 
536620 1 
536728 9 
536739 9 
536817 8 
536845 5 
537354 15 
537376 10 
537488 19 
537999 3 
538005 3 
538026 21 
538037 4 
538091 13 
538100 5 
538378 38 
538381 8 
538527 54 
538616 13 
538702 29 
538893 9 
538899 3 
539209 2 
539242 1 
539534 1 
539535 15 
539544 1 
539549 1 
539557 7 
539561 17 
539570 53 
539577 1 
539580 3 
539600 37 
539610 14 
539615 8 
539617 38 
539619 2 
539624 68 
539805 12 
541401 2 
544292 41 
544396 4 
544398 17 
544425 13 
544455 4 
544462 24 
544540 1 
544819 13 
544873 2 
544884 21 
544893 22 
544909 1 
544937 3 
546357 3 
546505 3 
546523 1 
546582 1 
546605 1 
546668 7 
546675 9 
546774 6 
546935 31 
547310 53 
547510 26 
547922 20 
548258 12 
548625 1 
550322 5 
550324 27 
550328 4 
550335 9 
550336 7 
550356 23 
550377 19 
550389 3 
550406 18 
550414 22 
550465 21 
550524 11 
550553 1 
550605 1 
550608 1 
550622 20 
550693 3 
550793 3 
550799 1 
550807 1 
550810 1 
550813 11 
550840 1 
550841 1 
550842 12 
550850 2 
550852 32 
550871 1 
550896 7 
550903 23 
550912 13 
550932 1 
550947 1 
550986 17 
551021 3 
551503 1 
551598 39 
551703 2 
551819 11 
551961 16 
552026 55 
552143 2 
552190 3 
552192 3 
552244 3 
552948 1 
552949 21 
552965 10 
552968 37 
552976 25 
552977 15 
552990 4 
553084 2 
553092 45 
553095 2 
553103 24 
553349 10 
553441 16 
554313 1 
554674 2 
554678 1 
554684 41 
554721 1 
554722 4 
554730 9 
554733 5 
554760 5 
554766 1 
554876 2 
554939 1 
554962 2 
554986 4 
555309 6 
555544 13 
555702 18 
555757 50 
555856 3 
555891 5 
557006 5 
557164 3 
558770 2 
558773 1 
558793 4 
558801 14 
559002 19 
559061 14 
559368 13 
559528 13 
559539 10 
559759 7 
559919 17 
560056 27 
560254 1 
560324 12 
560381 1 
560402 5 
560562 7 
560563 7 
560725 4 
560735 1 
560746 3 
560750 6 
560762 3 
560763 4 
560772 15 
560780 28 
560783 6 
560824 1 
560828 59 
560838 5 
560866 3 
560884 1 
561655 6 
562025 62 
563402 8 
563804 32 
563928 1 
563936 14 
564093 1 
564097 4 
564402 1 
564431 1 
564509 9 
564585 1 
564601 7 
564691 28 
564763 1 
564968 1 
565046 2 
565076 6 
565500 1 
565547 3 
565596 292 
565660 3 
565829 1 
565837 9 
565931 2 
565946 1 
565990 8 
566102 14 
566113 6 
566129 15 
566152 19 
566169 1 
566300 2 
566303 12 
566307 6 
566319 2 
566320 5 
566322 5 
566325 3 
566335 2 
566342 2 
566375 3 
566383 2 
566394 22 
566404 5 
566408 29 
566418 3 
566474 9 
566479 3 
566491 1 
566505 1 
566514 15 
566526 1 
566556 1 
566624 2 
566673 1 
566786 22 
566801 3 
566830 44 
566973 6 
567268 29 
567502 2 
567591 5 
567596 13 
567669 11 
567884 1 
568174 36 
568676 91 
568679 8 
568962 6 
568978 2 
569020 4 
569084 9 
569115 2 
569188 1 
569474 19 
569488 1 
569680 2 
569686 20 
569719 1 
569737 2 
569755 49 
569769 64 
569773 7 
569780 29 
570902 27 
570906 1 
570917 1 
570937 10 
570950 47 
570974 16 
570977 10 
570980 19 
570984 10 
570985 1 
570990 15 
570991 30 
570993 29 
571004 44 
571012 101 
571022 1 
571032 2 
571066 3 
571375 25 
571536 55 
571540 18 
571655 8 
571703 8 
571875 1 
571990 10 
572046 13 
572049 29 
572055 1 
572059 11 
572068 12 
572077 140 
572083 2 
572095 3 
572096 15 
572098 21 
572109 19 
572164 14 
572246 114 
572324 1 
572431 9 
572458 13 
572480 3 
572589 9 
572914 2 
572926 5 
572937 3 
572964 4 
573043 62 
573062 2 
573236 7 
574666 35 
574678 16 
574823 5 
574836 7 
574871 38 
574874 14 
574923 11 
574941 20 
574974 1 
574986 155 
574995 1 
577777 19 
577841 1 
577847 3 
577864 1 
578141 1 
578151 12 
578172 7 
578192 27 
578193 1 
578235 10 
578288 1 
578319 11 
578325 14 
578391 1 
578461 2 
578515 2 
578834 10 
579129 1 
579312 4 
579457 31 
579465 29 
579618 4 
579633 29 
579710 14 
579770 9 
579795 8 
579810 5 
579813 5 
579837 59 
579849 31 
579857 1 
579863 1 
579946 7 
579965 6 
579970 77 
579978 116 
579985 7 
579989 23 
580024 7 
580029 4 
580184 10 
580379 10 
581026 8 
581609 1 
581783 8 
582132 6 
582143 40 
582583 1 
582831 12 
583755 5 
583951 15 
584057 15 
584084 5 
584085 4 
584115 12 
584146 4 
584156 63 
584159 90 
584162 2 
584168 8 
584181 12 
584185 11 
584188 4 
584206 5 
584211 20 
584223 1 
584277 3 
584407 16 
584489 25 
584513 10 
584532 27 
584538 2 
584541 26 
584577 35 
584603 29 
584639 47 
584810 6 
584826 6 
585184 9 
585235 21 
585734 12 
585789 8 
585822 4 
585832 3 
586169 3 
586222 4 
586229 3 
586240 4 
586268 2 
586412 2 
586435 5 
586442 1 
586465 12 
586470 4 
586484 1 
586506 4 
586517 3 
586520 19 
586526 20 
586594 6 
586598 13 
586644 1 
586648 14 
586654 47 
586747 11 
586946 17 
587982 24 
588211 41 
588282 2 
588747 8 
588851 1 
588877 7 
589282 4 
589324 5 
589455 1 
589548 1 
589556 1 
589626 1 
589721 1 
591017 1 
592628 17 
592640 79 
592653 19 
592678 147 
592697 13 
592738 32 
592744 13 
592747 2 
592755 4 
592767 21 
592768 1 
592811 1 
592812 23 
592820 2 
592974 3 
593294 19 
593930 12 
594071 5 
594100 8 
594131 12 
594254 3 
594261 6 
594268 25 
594278 14 
594283 1 
594293 4 
594331 1 
594336 3 
594406 6 
594413 14 
600853 1 
600882 21 
601134 2 
601163 1 
601264 43 
601305 1 
601320 1 
602301 8 
602474 59 
602508 51 
602527 1 
602539 11 
602540 18 
602542 1 
602546 5 
602561 22 
602581 2 
602587 2 
602590 5 
602905 3 
603116 2 
603129 4 
603304 10 
604897 69 
605134 2 
605153 5 
605179 11 
605211 1 
605212 1 
605220 1 
605233 36 
605287 2 
605290 1 
605296 5 
605327 2 
605328 5 
606258 5 
606261 8 
606303 5 
606362 11 
606370 3 
606410 27 
606468 3 
606490 8 
606500 9 
606504 12 
606509 10 
608672 8 
608683 5 
609223 49 
609238 8 
609249 55 
609256 7 
609273 6 
609285 8 
609286 12 
609337 15 
609338 3 
609544 1 
609683 19 
609864 1 
611463 6 
611505 7 
611507 6 
611513 10 
611522 25 
611528 12 
611534 10 
611554 12 
611561 50 
611817 3 
611833 7 
611838 3 
611892 54 
611943 35 
611957 65 
612076 7 
612240 13 
612270 20 
612360 18 
612835 18 
616947 3 
616987 3 
616993 1 
617003 4 
617014 2 
617016 75 
617026 97 
617101 19 
617121 22 
617128 19 
617268 18 
617273 19 
618541 11 
618553 12 
618557 3 
618582 6 
618602 1 
618611 9 
618620 1 
618625 6 
618639 1 
618644 1 
618648 1 
618681 6 
618683 1 
618692 1 
618702 4 
618725 5 
618734 2 
618871 9 
619007 21 
619016 22 
619023 18 
619029 50 
619042 70 
619052 7 
619069 156 
619076 1 
619099 6 
619188 1 
619203 14 
619209 1 
619211 5 
619223 20 
619226 3 
619227 15 
619238 2 
619240 9 
619251 2 
619261 3 
619293 12 
619298 20 
619323 30 
619337 4 
619343 4 
619388 10 
619402 22 
619405 13 
619424 4 
619450 45 
619510 10 
619527 1 
619551 1 
619563 1 
619572 1 
619580 40 
619592 104 
619923 20 
620165 3 
620199 14 
620254 18 
620610 23 
620925 3 
621100 6 
621310 4 
621570 6 
621586 12 
621720 44 
621841 21 
622100 6 
622186 3 
622231 5 
622418 6 
622762 3 
622805 31 
622983 29 
623093 24 
623099 52 
623124 57 
623186 21 
623241 86 
623246 8 
623297 2 
623373 1 
623533 4 
623549 22 
623629 25 
623726 4 
623755 41 
623863 10 
623916 1 
623961 6 
624055 26 
624100 11 
624169 5 
624341 3 
624429 2 
624444 1 
624466 5 
624500 2 
624545 8 
624580 2 
624584 2 
624632 1 
624657 9 
624720 3 
625021 41 
625122 22 
626193 18 
626318 6 
626633 3 
627195 9 
627352 7 
627366 3 
627775 32 
627828 7 
628049 11 
628083 20 
628098 31 
628119 5 
628145 33 
628147 19 
628258 1 
628313 4 
628467 16 
628580 17 
628643 1 
628672 21 
628825 3 
628830 8 
629101 4 
629425 3 
629736 24 
629739 1 
629949 3 
630374 6 
630462 1 
630717 4 
630747 14 
630768 10 
630788 2 
630791 4 
630792 1 
630957 3 
631840 2 
631853 1 
631864 17 
631878 8 
632040 4 
632048 4 
632057 3 
632063 1 
632070 22 
632109 10 
632118 77 
632224 28 
632275 1 
632377 3 
632444 7 
632939 43 
633665 34 
633681 3 
633694 19 
633699 62 
633706 1 
633739 25 
633743 16 
636749 2 
636921 1 
636937 41 
636973 37 
637008 34 
637187 2 
637352 46 
637383 2 
637687 11 
637842 2 
637940 77 
638186 6 
638268 4 
638494 1 
638600 1 
638612 87 
638626 16 
638777 5 
638823 6 
638864 5 
638884 1 
638970 112 
638973 4 
638989 11 
638995 22 
639002 21 
639079 31 
639118 33 
639170 31 
639220 10 
639309 11 
639337 40 
639353 23 
639403 22 
639450 1 
639535 9 
639554 16 
639669 99 
639671 1 
639729 27 
639735 116 
639744 34 
639749 18 
639758 8 
639767 1 
639800 15 
639930 2 
639942 20 
640077 42 
641499 23 
641547 5 
641561 8 
641567 1 
641703 36 
641862 20 
641885 15 
642192 5 
642207 11 
642227 1 
642292 8 
642302 43 
642309 41 
642337 7 
642343 1 
642463 5 
642547 67 
642616 4 
642625 8 
642637 36 
642836 13 
642849 23 
642861 10 
642942 8 
643002 15 
643029 5 
643201 3 
643242 3 
643288 12 
643298 15 
643334 1 
643464 58 
643582 2 
643663 14 
643707 8 
643732 49 
643884 2 
644060 1 
644244 44 
644421 20 
644432 1 
644436 25 
644442 3 
644451 41 
644453 8 
644459 14 
644460 52 
644462 4 
644463 39 
644477 36 
644494 73 
644507 44 
644656 31 
644666 1 
645005 13 
645108 6 
645652 4 
646168 20 
646191 36 
646487 2 
646556 8 
646707 1 
646708 43 
646800 28 
646979 1 
646996 4 
647069 9 
647079 21 
647331 2 
647646 5 
647815 44 
647901 1 
647957 13 
648040 10 
648257 1 
648377 49 
648560 1 
648572 44 
648590 2 
648629 3 
648656 4 
649086 10 
649112 5 
649118 10 
649189 4 
649193 7 
649201 2 
649204 11 
649213 4 
649217 3 
649226 3 
651756 1 
651829 9 
651876 1 
651936 54 
651954 26 
652280 54 
652327 7 
652510 2 
653355 10 
653484 2 
653497 18 
653679 110 
653713 12 
653839 29 
654003 89 
654006 16 
654011 28 
654015 24 
654016 28 
654027 83 
654037 40 
654062 12 
654116 3 
654122 5 
654125 15 
654131 10 
654135 45 
654136 41 
654141 16 
654158 56 
654434 1 
654487 6 
654500 3 
654781 6 
655106 1 
656034 1 
656184 1 
656305 4 
656413 17 
656422 2 
656442 61 
656516 1 
656526 1 
656528 7 
656562 7 
656636 1 
656653 57 
656666 8 
656695 1 
656698 6 
656874 2 
656928 2 
657042 1 
657115 27 
657174 10 
657286 4 
657414 10 
657425 2 
657560 1 
657566 76 
657753 10 
657849 43 
657883 1 
658504 1 
658520 5 
658539 11 
658555 31 
658574 10 
658577 1 
658622 6 
658732 47 
658756 1 
659500 2 
659635 5 
659686 2 
660056 15 
660234 115 
660279 1 
660507 2 
660857 39 
660920 82 
661468 85 
661634 1 
661685 14 
661767 17 
661818 3 
661837 37 
661867 49 
661888 3 
662050 17 
662216 3 
662233 28 
662236 129 
662249 19 
662257 54 
662267 34 
662314 96 
662404 8 
663552 5 
663572 6 
663733 7 
663735 44 
663739 9 
663746 1 
663770 4 
663788 2 
663796 6 
663886 6 
663944 89 
663997 13 
664076 3 
664586 12 
664603 39 
664642 1 
664648 8 
664807 1 
665659 1 
665665 20 
665670 2 
665675 15 
665731 13 
665753 1 
665909 2 
665917 2 
665921 1 
666392 1 
666486 13 
666765 9 
666812 1 
666828 1 
666935 70 
666943 74 
666952 49 
667356 27 
667363 23 
667402 11 
667414 8 
667422 26 
667430 16 
667469 14 
667630 1 
667666 1 
667773 2 
667967 23 
667976 6 
668033 83 
668061 162 
668310 17 
668415 7 
668436 6 
668470 6 
668855 30 
669912 77 
670490 60 
670538 1 
670663 8 
670718 8 
670747 38 
670789 12 
670817 29 
670821 21 
670832 9 
670840 5 
670842 2 
670872 2 
670893 1 
670905 21 
670915 3 
670923 1 
670977 6 
670991 4 
670999 2 
671023 5 
671034 26 
671057 8 
671072 23 
671112 42 
671118 9 
671304 21 
671308 21 
671371 17 
671411 10 
671460 22 
671481 2 
671516 9 
671528 20 
671540 1 
671570 5 
671581 1 
671589 2 
671643 1 
671681 41 
671703 41 
671718 15 
671719 3 
671738 8 
671746 13 
671760 6 
671883 3 
671916 1 
672269 2 
672272 1 
672447 2 
672450 52 
672459 32 
672467 8 
672520 49 
672545 2 
672573 4 
672584 70 
672596 52 
672765 15 
672773 4 
672787 11 
672801 10 
672868 6 
672979 2 
673236 1 
673238 30 
673239 1 
673240 4 
673391 24 
673578 4 
673593 8 
673658 2 
673781 3 
673869 27 
673875 2 
673972 12 
673988 33 
674002 5 
674009 6 
674052 14 
674163 29 
674249 9 
675348 1 
675351 14 
675387 4 
675393 3 
675412 9 
675532 1 
675550 1 
675708 62 
675732 19 
675778 39 
675792 8 
675795 26 
675798 82 
675851 1 
676647 1 
677077 2 
677124 4 
678010 68 
678022 5 
678037 2 
678058 1 
678071 49 
678102 19 
678113 2 
678125 6 
678951 6 
679046 4 
679085 11 
679087 1 
679101 1 
679106 10 
679113 5 
679131 30 
679153 3 
679154 19 
679165 3 
679180 9 
680119 4 
680509 39 
680560 37 
680568 9 
680699 31 
680853 1 
680885 3 
681028 4 
681079 1 
681113 11 
681120 25 
681132 1 
681159 2 
681180 2 
681547 38 
681717 1 
681741 2 
682218 47 
682253 58 
682282 39 
682290 17 
682298 45 
682302 10 
682307 115 
682339 2 
682347 46 
682356 42 
682366 28 
682370 2 
682393 1 
682401 5 
682422 5 
682541 42 
682601 15 
682603 2 
682727 17 
682761 3 
682770 6 
682784 64 
682799 5 
682855 5 
682891 1 
682907 1 
682911 139 
682925 4 
682936 18 
683037 11 
683052 10 
683132 7 
683249 2 
683252 4 
683286 22 
683356 3 
683398 7 
683417 2 
683432 30 
683435 1 
683440 7 
683454 11 
683462 21 
683480 11 
683484 1 
683490 4 
683494 1 
683516 12 
683521 4 
683559 3 
683702 13 
683705 1 
683708 43 
683713 4 
683720 2 
683793 3 
683834 2 
683835 23 
683848 35 
683850 3 
683851 1 
683853 3 
683876 26 
683883 2 
683889 22 
683899 7 
684095 1 
684623 10 
684725 13 
684897 19 
685044 104 
685391 1 
685395 6 
685400 4 
685406 1 
685566 27 
685588 2 
685596 2 
685604 24 
685607 7 
685610 7 
685617 6 
685647 14 
685767 5 
685781 2 
686486 1 
686674 2 
686903 3 
687435 14 
687528 4 
687731 1 
687989 7 
688207 28 
688704 5 
688851 3 
689050 24 
689056 31 
689063 34 
689107 3 
689251 17 
689260 18 
689461 7 
689682 1 
689866 2 
690065 6 
690194 3 
690379 46 
690393 2 
690402 18 
690406 27 
690419 1 
690431 30 
690448 14 
690457 1 
690468 12 
690493 22 
690631 1 
690839 93 
690876 1 
690982 3 
691391 16 
691418 1 
691778 23 
691999 1 
692181 5 
692243 1 
692249 2 
692250 1 
692277 1 
692299 8 
692300 4 
692301 1 
692302 1 
692319 4 
692346 4 
692416 7 
692485 6 
692913 5 
696221 8 
696628 12 
696795 11 
697368 20 
697788 10 
697899 6 
697907 5 
697952 2 
697981 12 
698335 2 
698475 47 
698499 10 
698512 2 
698670 1 
698886 92 
698936 2 
699143 28 
699246 70 
699952 2 
700254 1 
700455 7 
700785 10 
700851 27 
700921 12 
700965 1 
700977 40 
700986 7 
701049 1 
701061 25 
701066 49 
701077 4 
701080 76 
701085 10 
701092 56 
701237 1 
701418 1 
701443 80 
701531 9 
701718 20 
701738 2 
701772 2 
701778 8 
701783 12 
701800 34 
701973 1 
702004 9 
702007 1 
702203 29 
702328 7 
702443 88 
702505 16 
702642 8 
702844 17 
702986 31 
702994 8 
703037 8 
703131 2 
703145 3 
703555 7 
703860 4 
704080 22 
710113 2 
710121 3 
710316 8 
710328 17 
710334 10 
710341 75 
710375 20 
710715 1 
710944 5 
710998 1 
711355 2 
712615 6 
712616 1 
712649 2 
712657 48 
712740 31 
714157 6 
714194 1 
714460 1 
715138 1 
716891 17 
716902 7 
716907 4 
716914 1 
716915 6 
716922 7 
716927 53 
716930 26 
716932 8 
716935 4 
716942 148 
716996 15 
716997 3 
717004 51 
717007 8 
717013 3 
717014 3 
717023 8 
717026 28 
717187 20 
717385 18 
717398 16 
717917 20 
718079 1 
718099 2 
718120 1 
718368 74 
718422 24 
719161 5 
719230 97 
719764 1 
720194 12 
720198 1 
720326 4 
720334 20 
720347 7 
720399 5 
720407 1 
720440 25 
720445 3 
720465 4 
720636 6 
720638 5 
720964 2 
721554 66 
721602 56 
721759 23 
721761 3 
721769 2 
721770 10 
721840 9 
721850 2 
721854 1 
721859 1 
721916 4 
722074 2 
722271 10 
722501 39 
722520 12 
722540 7 
722705 1 
722709 6 
722714 40 
722878 21 
724698 3 
724848 13 
725330 25 
725415 6 
725421 13 
725456 8 
725461 19 
725736 35 
725778 23 
725896 93 
725942 2 
725945 1 
725973 12 
726108 1 
726117 2 
726303 1 
726737 1 
727279 43 
727287 15 
727303 8 
727320 1 
727321 27 
727326 129 
727333 10 
727374 57 
727394 28 
727397 24 
727402 24 
727403 1 
727428 49 
727472 7 
729426 18 
729681 4 
729762 9 
729769 28 
729782 1 
729821 1 
729822 7 
729831 14 
729836 26 
733561 55 
733566 33 
733634 3 
733637 24 
733650 19 
733665 5 
733726 10 
733788 3 
733829 7 
733843 4 
734062 4 
734588 5 
734598 4 
735146 3 
735499 2 
735929 7 
736134 2 
736159 3 
736203 1 
736237 2 
736702 2 
737036 18 
737895 2 
737904 4 
737931 1 
737941 50 
737962 1 
737968 25 
737979 4 
738112 3 
738187 11 
738212 1 
738243 25 
738283 1 
738924 1 
738945 1 
739167 8 
741665 22 
741809 1 
741820 31 
741833 58 
741839 10 
741883 39 
741935 3 
742107 12 
742111 83 
742196 3 
742279 2 
742282 6 
742292 1 
742305 13 
742307 60 
742316 5 
742328 12 
742331 10 
742340 55 
742342 23 
742349 12 
742353 37 
742363 8 
742368 14 
742371 13 
742425 68 
742428 11 
742442 15 
742471 6 
742496 13 
742504 10 
742509 1 
742518 4 
742537 5 
742538 17 
742570 40 
742601 18 
742615 1 
742796 2 
742994 46 
743112 22 
743260 12 
743494 38 
743501 5 
743570 14 
743911 8 
744040 11 
744252 6 
744271 17 
744280 14 
744286 2 
744565 9 
744703 3 
744741 1 
744940 6 
745077 24 
745193 20 
745422 67 
745427 1 
745443 12 
745515 7 
745712 3 
745732 13 
745902 36 
746038 1 
746040 2 
746051 2 
746492 6 
746690 1 
746711 7 
746953 22 
747362 5 
747391 5 
747396 11 
747397 2 
747421 17 
747433 11 
747482 7 
747502 41 
747758 3 
747952 4 
748747 26 
749079 9 
749111 58 
749122 4 
749130 31 
749180 2 
749369 21 
749372 20 
749962 3 
749975 13 
750185 6 
751482 26 
751583 2 
751703 1 
751760 10 
751839 25 
751901 5 
751930 1 
751939 4 
752050 3 
752087 2 
752092 9 
752244 113 
752436 7 
753190 83 
753301 23 
754381 5 
754661 11 
754732 10 
754845 16 
755008 21 
755108 34 
755156 42 
755160 5 
755163 32 
755171 75 
755216 14 
755218 3 
755224 1 
755232 49 
755243 7 
755266 20 
755280 13 
755798 1 
756331 44 
757663 1 
757679 2 
757704 6 
757712 7 
757731 10 
757753 12 
757768 8 
757786 77 
757801 9 
757808 21 
757818 13 
757826 73 
757949 21 
757969 92 
757970 10 
758018 233 
758254 2 
758322 17 
759051 8 
759055 7 
759067 8 
759115 4 
759165 1 
759262 22 
759265 89 
759319 23 
759582 6 
759588 5 
759600 31 
759616 6 
759622 1 
759627 16 
759630 11 
759635 2 
759645 2 
759692 80 
759694 1 
759717 1 
759724 2 
759733 4 
759756 3 
759761 2 
759874 1 
759885 5 
760027 65 
760088 7 
760555 2 
761356 10 
761362 17 
761379 4 
761391 20 
761397 4 
761399 27 
761405 8 
761461 3 
761468 144 
761475 138 
761481 1 
761483 2 
761604 1 
761607 1 
761624 19 
761686 1 
761772 42 
761786 24 
761810 59 
761842 7 
761846 6 
761871 42 
761974 20 
761984 4 
761989 3 
761994 35 
762009 2 
762017 31 
762183 4 
762187 10 
762191 15 
762195 6 
762204 4 
762210 11 
762217 80 
762219 1 
762235 18 
762281 5 
762292 2 
762316 37 
762392 5 
762440 1 
762498 127 
762505 34 
762539 6 
762553 8 
762557 3 
762724 14 
763032 3 
763906 7 
764184 6 
764255 91 
764263 6 
764998 53 
766218 1 
766454 6 
766494 29 
766569 5 
766671 13 
766675 34 
766709 2 
766717 5 
766753 30 
767093 50 
767232 1 
767280 352 
767288 28 
767416 28 
767705 6 
767715 3 
767724 29 
767842 2 
767923 1 
768048 2 
768054 87 
768056 8 
768065 1 
768070 2 
768073 18 
768075 3 
768082 2 
768097 2 
768146 5 
768158 14 
768163 3 
768190 3 
768193 2 
768202 5 
768220 7 
768246 1 
768326 2 
768335 2 
768436 9 
768639 2 
768683 1 
768833 1 
768864 6 
769044 19 
769110 37 
769120 5 
769257 11 
769279 8 
769294 12 
769340 1 
769409 1 
769474 9 
769490 37 
769577 15 
769591 25 
769645 2 
769653 43 
769662 39 
769699 20 
769755 26 
769782 2 
769872 34 
769945 5 
769949 2 
769971 4 
769982 7 
769985 11 
770014 8 
770026 2 
770037 5 
770039 148 
770041 6 
770086 18 
770115 37 
770118 8 
770136 1 
770160 21 
770191 10 
770252 4 
770283 38 
770324 19 
770337 2 
770343 4 
770350 16 
770356 9 
770416 4 
770420 11 
770448 31 
770456 20 
770461 20 
770466 6 
770477 34 
770485 16 
770499 29 
770507 43 
770564 9 
770572 2 
770582 2 
770670 4 
770717 31 
771463 4 
771547 31 
771650 4 
771686 6 
771709 4 
771977 2 
772052 7 
772077 8 
772082 15 
772146 79 
772258 1 
772272 5 
772285 1 
772308 44 
772311 7 
772362 30 
772423 26 
773299 1 
773686 4 
773764 3 
773776 17 
773798 9 
773941 14 
773953 14 
774002 4 
774377 12 
774383 14 
774387 19 
774406 12 
774417 1 
774418 28 
774423 2 
775361 2 
775518 1 
775596 5 
775603 5 
775605 5 
775607 13 
775624 20 
775750 2 
775770 27 
775990 3 
776082 32 
776286 2 
777224 5 
777528 9 
777694 307 
777820 38 
777861 14 
777957 126 
777993 35 
778104 19 
778286 8 
778408 10 
778835 14 
779262 1 
779488 9 
779522 3 
779525 6 
779530 10 
779534 1 
779537 12 
779568 10 
779575 2 
779580 2 
779610 7 
779631 6 
779635 11 
779718 2 
779731 10 
779775 53 
779798 3 
779980 7 
780008 6 
780011 3 
780016 3 
780020 7 
780052 4 
780526 1 
780667 24 
780695 7 
780707 38 
780727 38 
780735 13 
780788 48 
780796 5 
780801 1 
780806 2 
780825 2 
780837 100 
780856 1 
781187 9 
781548 1 
781595 3 
781625 10 
781702 7 
781890 48 
782138 91 
782515 5 
782606 62 
782648 40 
782821 6 
783140 2 
783440 45 
783548 3 
783569 29 
783785 14 
783793 3 
783819 26 
783837 1 
783842 23 
783970 1 
784160 1 
784292 3 
784329 25 
784358 44 
784376 72 
784415 1 
784449 1 
784466 2 
784669 18 
784678 28 
784701 1 
784730 19 
784735 63 
784746 1 
784775 21 
785255 8 
785894 3 
786040 37 
786181 22 
786601 5 
786636 24 
786644 49 
786764 2 
786769 2 
786964 1 
787073 47 
787090 12 
787095 16 
787110 3 
787120 3 
787133 1 
788617 3 
789355 3 
789506 2 
789519 40 
789540 39 
789559 10 
789703 14 
789755 14 
789901 1 
790026 9 
790032 5 
790117 1 
790151 3 
790155 1 
790158 2 
790291 2 
790406 17 
790688 10 
790845 37 
790876 44 
791355 7 
792119 13 
792304 5 
792308 4 
792340 5 
792383 2 
792390 2 
792409 2 
792447 41 
794111 3 
794385 29 
794998 39 
795085 2 
795140 4 
795241 38 
795255 7 
795369 16 
795429 4 
795444 1 
795472 20 
795480 30 
795618 1 
795622 3 
795639 90 
795657 16 
795661 20 
795667 2 
795697 4 
795994 10 
796307 3 
796593 39 
796605 8 
796899 17 
796912 1 
796931 26 
796941 22 
796964 108 
797413 1 
798198 8 
798265 1 
798304 7 
798325 8 
798586 4 
800792 7 
800798 45 
800807 6 
800827 3 
800846 3 
802360 20 
802376 46 
802381 122 
802397 17 
802416 11 
802421 34 
802433 9 
802439 19 
802441 13 
802450 2 
802522 2 
802663 25 
802816 1 
803507 20 
803510 1 
803513 40 
803518 1 
803523 16 
803537 62 
803545 102 
803555 27 
803590 22 
803610 30 
803733 14 
804306 51 
804358 16 
804490 14 
804516 18 
804857 4 
804908 2 
804952 9 
804990 6 
807091 1 
807174 1 
807194 33 
807401 20 
807404 20 
807552 91 
807565 8 
807587 3 
807776 1 
807981 7 
810839 9 
810847 17 
810851 31 
810881 30 
810889 19 
810897 8 
812001 14 
812308 2 
812364 74 
812378 12 
813779 1 
813791 6 
813816 6 
813827 11 
813877 14 
815895 8 
817077 3 
817095 6 
817106 45 
817110 5 
817112 15 
817120 3 
817172 6 
817176 45 
817182 43 
817183 7 
817186 3 
817191 2 
817225 18 
818365 7 
818461 27 
818466 2 
818472 1 
818529 9 
818532 1 
818539 4 
818544 32 
818554 14 
818557 66 
818574 1 
818577 2 
818594 23 
818617 2 
818626 5 
818633 5 
818764 1 
818775 2 
818823 9 
818828 11 
819317 42 
819689 1 
819878 3 
820116 2 
820236 19 
820284 5 
820340 5 
820349 79 
820356 17 
820363 112 
820367 34 
820387 3 
820409 7 
820543 1 
820555 72 
820851 10 
820866 6 
820922 9 
820923 7 
820932 3 
820935 4 
821103 84 
821109 1 
821241 1 
821251 4 
821610 17 
821909 4 
822137 9 
822286 1 
822423 176 
822598 1 
822768 46 
823676 41 
823764 136 
824331 1 
824356 2 
824615 30 
824630 3 
824721 33 
825074 3 
825191 1 
825226 3 
825290 5 
825302 1 
825318 4 
825402 27 
825412 1 
825418 16 
825421 2 
825530 31 
825583 80 
825642 4 
825768 7 
825789 2 
825839 19 
825849 5 
825923 1 
825924 1 
825974 10 
825982 10 
826225 1 
826226 17 
826233 71 
826236 6 
826382 3 
827914 49 
827926 35 
827937 6 
828132 11 
828603 21 
828616 10 
830763 1 
830803 8 
830913 1 
830933 3 
831466 14 
831631 7 
831753 14 
831982 9 
831987 4 
831995 3 
832000 1 
832044 1 
832106 6 
832144 22 
832146 13 
832151 15 
832155 17 
832157 6 
832163 41 
832167 17 
832171 2 
832175 15 
832178 3 
832186 86 
832205 1 
832210 15 
832226 23 
832240 9 
832245 3 
832269 100 
832290 24 
832330 3 
832546 3 
832584 54 
832596 11 
832604 32 
832610 36 
832670 2 
832673 2 
832679 2 
832683 6 
832686 12 
832720 1 
834270 1 
834395 11 
834476 1 
834548 3 
834586 1 
834605 19 
834672 6 
835067 2 
835487 28 
835782 27 
835822 16 
835923 1 
836197 1 
836206 1 
836715 1 
836734 15 
836865 27 
836866 2 
836896 1 
836905 31 
836945 4 
836955 5 
837012 2 
837069 22 
837088 2 
837167 27 
837195 5 
837206 9 
837213 28 
837219 2 
837220 3 
837224 22 
837235 13 
837239 14 
837251 30 
837267 61 
837280 128 
837288 1 
837294 19 
837300 69 
837339 28 
837350 37 
837470 6 
837474 23 
837481 37 
837491 1 
837496 31 
837539 58 
837598 13 
837618 8 
837631 7 
837766 6 
837769 3 
837818 1 
838223 23 
838276 5 
838279 57 
838523 15 
838636 33 
838915 3 
839038 2 
839111 13 
840071 57 
840926 43 
840938 1 
841099 62 
841105 1 
841135 1 
841149 26 
841151 19 
841160 98 
841166 17 
841183 9 
841212 35 
841214 8 
841241 74 
841247 20 
841257 46 
841280 5 
841285 17 
841411 69 
841434 48 
841564 17 
841905 15 
841944 14 
842042 5 
842234 19 
842256 39 
842263 78 
842264 2 
842274 15 
842278 12 
842280 162 
842285 28 
842317 47 
842328 31 
842349 6 
842355 72 
842376 26 
842382 1 
842392 50 
842660 5 
842702 2 
842711 17 
842729 6 
842730 2 
842740 3 
842742 5 
842776 21 
842793 1 
844283 3 
844646 8 
844784 5 
844793 2 
844806 2 
844814 6 
844820 16 
844824 12 
844851 13 
844871 3 
845180 162 
845684 28 
845730 1 
845862 21 
845870 1 
845879 14 
845890 5 
845891 17 
845892 8 
845899 1 
845924 4 
846140 15 
846157 1 
846282 1 
847213 15 
847236 49 
847252 24 
847270 20 
847281 41 
847307 14 
847316 8 
847469 12 
847492 59 
848116 85 
848139 46 
848283 31 
848313 15 
848344 20 
848350 1 
848358 1 
848377 5 
848391 5 
848395 21 
848406 3 
848411 40 
848425 46 
848662 1 
848754 8 
848760 46 
849284 10 
849442 2 
849459 9 
849462 1 
849478 12 
849581 2 
849789 12 
849949 12 
850121 3 
850134 15 
850145 26 
850160 12 
850176 10 
850208 118 
850373 1 
850577 5 
850608 1 
850858 1 
850864 4 
851899 9 
851903 36 
851921 2 
852004 27 
852009 3 
852147 2 
852193 1 
853207 26 
853251 1 
853306 6 
853317 13 
853345 8 
853473 23 
853639 25 
853640 2 
853941 2 
853949 13 
853999 7 
854032 8 
854038 8 
854159 3 
854330 42 
854333 1 
854337 1 
854344 1 
854352 1 
854678 3 
854808 1 
854813 1 
854816 5 
854937 4 
855056 10 
855071 13 
855265 2 
855657 5 
855663 12 
858954 26 
859658 10 
860237 1 
860417 7 
860425 13 
860435 30 
860441 3 
860448 11 
860458 2 
860461 2 
860466 6 
860467 1 
860471 7 
860569 2 
860733 39 
860892 4 
860901 1 
860904 2 
860922 1 
860926 11 
860955 18 
861308 11 
861494 31 
861723 2 
861782 10 
861819 40 
862424 2 
862759 22 
863803 1 
864008 17 
864062 7 
864372 16 
864495 4 
864525 2 
864631 6 
864725 22 
864844 6 
865120 2 
865124 2 
865205 4 
865339 11 
865377 4 
865413 4 
865464 10 
865509 6 
865718 3 
865729 5 
865798 4 
865940 1 
866097 9 
866171 1 
866266 15 
866269 25 
866286 24 
866362 1 
866577 2 
866625 14 
866635 37 
866639 2 
866656 1 
866663 189 
866678 9 
866688 5 
866694 10 
866712 21 
866714 10 
866722 2 
867827 12 
868108 1 
868138 29 
868146 1 
868166 47 
868176 1 
868186 16 
868227 5 
868230 89 
868234 7 
868764 1 
869024 2 
869044 40 
869468 4 
869471 1 
869501 24 
869818 15 
869960 30 
869981 1 
869995 47 
870050 2 
870077 5 
870207 8 
870246 6 
871315 4 
871818 42 
872156 3 
872437 39 
872562 56 
872588 8 
872722 26 
872783 3 
873062 24 
873293 39 
873419 11 
873482 8 
873779 1 
873991 8 
874024 1 
874046 38 
874151 25 
874159 2 
874244 1 
874277 7 
874283 5 
874336 6 
874347 18 
874381 10 
874427 16 
874454 1 
874459 6 
875359 2 
875360 12 
875393 15 
875399 49 
875463 2 
875666 9 
875681 19 
875862 7 
875866 37 
876019 1 
876218 52 
876302 9 
876412 6 
876593 45 
876704 9 
876974 8 
876990 70 
876992 15 
877021 7 
877028 1 
877065 2 
877271 1 
877340 6 
877414 3 
877674 10 
877742 1 
877783 48 
877831 89 
877835 40 
877857 31 
878002 21 
878005 21 
878029 8 
878161 1 
878170 5 
878208 51 
878215 2 
878238 14 
878239 11 
878241 95 
878242 9 
878249 17 
878272 1 
878287 4 
878293 26 
878300 16 
878455 4 
878623 17 
878638 60 
878645 17 
878668 27 
878756 3 
879165 76 
879731 21 
879779 42 
879900 81 
880122 15 
880279 1 
880286 11 
880350 1 
880357 5 
880560 8 
880746 9 
880777 9 
880791 2 
880796 55 
880811 4 
880815 162 
880821 1 
880828 112 
880834 1 
880845 2 
880856 1 
880867 71 
880879 84 
880903 43 
880910 11 
881726 15 
881756 4 
881826 1 
881854 8 
881870 11 
881920 15 
881992 42 
882000 9 
882018 20 
882040 24 
882070 33 
882131 34 
882165 1 
882183 11 
882186 3 
882193 4 
882198 3 
882200 7 
882208 21 
882221 14 
882222 16 
882228 2 
882230 1 
882237 9 
882239 18 
882249 61 
882352 3 
882389 6 
882397 5 
882408 1 
882409 15 
882412 10 
882418 24 
882419 13 
882424 9 
882429 2 
882443 5 
882448 13 
882470 6 
882476 111 
882513 2 
882515 10 
882522 38 
882534 44 
882539 18 
882552 14 
882564 53 
882614 3 
882658 3 
882729 16 
882796 16 
884017 9 
884026 14 
884148 44 
884222 39 
884225 2 
884230 47 
884238 3 
884288 6 
884291 75 
884303 19 
884308 27 
884482 76 
884498 4 
884625 178 
884658 5 
885164 6 
885453 2 
885835 3 
885840 18 
885937 6 
886683 1 
887189 10 
887496 32 
887556 80 
887663 22 
887737 8 
887892 2 
888079 1 
888090 2 
888110 3 
888139 15 
888244 9 
888435 69 
888694 4 
888806 3 
888824 1 
888907 1 
889059 1 
889103 3 
889555 4 
889882 1 
889945 8 
889965 3 
890190 30 
890672 23 
891257 127 
891286 17 
891634 1 
891739 1 
891745 7 
891776 32 
891782 2 
891790 33 
891861 78 
891896 17 
891902 6 
891909 3 
891944 75 
891953 21 
891975 2 
891984 18 
891989 8 
892019 19 
892054 26 
892065 26 
892085 62 
892105 26 
892220 4 
892262 30 
892277 4 
892310 70 
892371 2 
892396 30 
892415 5 
892539 10 
892608 12 
892652 17 
892763 10 
892798 18 
892921 25 
892963 34 
893141 61 
893200 58 
893480 1 
894269 5 
894288 15 
894289 3 
894317 51 
894319 7 
894372 11 
894379 2 
894387 1 
894401 5 
894409 37 
894418 3 
894452 11 
894827 1 
894917 2 
895118 36 
895674 22 
895789 5 
895837 52 
896250 13 
896461 3 
896490 4 
896498 3 
896530 1 
896539 3 
896547 1 
898483 4 
898549 1 
898560 72 
898567 44 
898722 9 
899042 18 
899442 1 
899537 30 
900006 21 
900015 17 
900039 2 
900119 4 
900136 6 
900144 31 
900158 11 
901631 13 
901703 1 
902086 3 
902428 14 
902446 28 
902464 26 
902468 25 
902495 11 
903036 12 
903051 1 
903097 10 
903114 1 
903138 6 
903143 2 
903148 13 
903158 1 
903460 4 
903743 1 
903757 1 
903777 6 
903849 17 
903965 4 
904020 1 
904050 4 
904087 1 
904204 52 
904258 8 
904369 37 
904398 3 
904404 6 
904431 10 
904442 2 
904446 25 
904485 24 
904522 20 
904582 9 
904585 1 
904611 2 
904618 11 
904784 45 
904897 5 
904955 8 
905454 15 
905476 75 
905862 2 
906099 9 
906461 1 
906573 5 
906914 12 
906931 2 
907391 16 
907428 24 
907594 6 
907738 5 
907756 12 
907765 7 
907820 61 
907826 4 
907832 64 
907840 67 
907843 6 
907864 3 
907871 174 
907877 40 
907885 10 
908028 1 
908097 6 
908113 124 
908119 1 
908126 3 
908139 43 
908275 7 
908282 12 
908303 14 
908489 26 
908579 27 
908691 11 
908711 11 
908730 1 
908785 46 
908857 65 
908863 13 
908867 7 
908873 18 
908885 23 
909040 4 
909043 7 
909047 4 
909050 73 
909052 9 
909053 17 
909054 59 
909060 63 
909064 1 
909074 41 
909120 4 
909124 16 
909129 2 
909135 1 
909138 5 
909155 4 
909159 11 
909177 96 
909181 29 
909229 42 
909252 23 
909427 36 
909450 1 
909595 7 
909794 3 
909816 15 
909962 33 
910060 12 
910517 14 
910775 23 
910790 1 
910891 10 
911247 1 
911341 62 
911521 3 
911835 23 
911859 28 
911923 73 
911931 7 
911947 38 
911963 6 
912011 12 
912013 34 
912099 6 
912121 4 
912126 22 
912162 20 
912176 1 
912237 1 
912268 7 
912277 3 
912387 25 
912548 7 
912570 2 
912579 1 
912587 3 
912591 15 
912602 84 
912608 19 
912616 28 
912663 17 
912711 1 
912715 10 
912718 2 
912722 19 
912732 5 
912746 94 
912760 3 
913492 1 
914106 7 
914254 3 
914351 5 
914595 13 
915033 18 
915231 15 
915243 27 
915249 24 
915261 5 
915266 8 
915279 5 
915288 158 
915303 13 
915315 7 
915382 32 
915791 17 
915833 1 
915848 1 
915855 4 
915859 9 
915867 8 
915896 9 
915900 12 
915904 5 
915914 6 
915915 9 
915920 31 
915921 2 
915937 2 
915960 4 
916067 3 
916121 1 
916123 1 
916215 4 
916688 18 
916691 6 
916950 16 
917159 11 
917221 13 
917335 16 
917412 6 
917597 17 
917639 1 
917742 25 
917789 6 
917846 4 
918097 47 
918266 23 
918303 19 
918369 1 
918396 7 
918429 45 
918474 8 
918558 3 
918713 2 
921163 3 
921338 7 
921351 4 
921355 2 
921362 23 
921368 5 
921378 3 
921382 4 
921411 81 
921429 5 
922943 8 
922952 6 
923000 10 
923006 18 
923012 3 
923021 8 
923030 31 
923035 3 
923038 10 
923042 14 
923073 51 
924547 6 
924569 17 
925047 22 
925216 2 
925236 8 
925246 5 
925249 4 
925256 5 
925269 64 
925333 61 
925343 96 
925351 24 
925353 72 
925361 18 
925455 3 
925460 13 
925473 29 
925484 146 
925487 20 
925652 1 
930398 4 
930444 328 
930448 1 
930476 1 
930524 1 
930527 12 
930709 1 
930740 59 
931197 12 
931212 8 
931248 9 
931251 23 
931252 1 
931259 2 
931268 16 
931272 26 
931281 38 
931335 1 
931369 2 
931411 11 
931417 38 
931428 19 
931521 4 
931560 1 
931677 3 
931871 1 
931879 7 
931896 13 
931899 7 
932256 43 
932612 11 
933203 46 
933561 58 
933562 20 
933563 2 
933608 9 
933926 7 
934096 2 
934905 9 
935776 25 
935781 28 
935913 1 
935998 43 
936065 2 
936250 1 
936269 15 
936316 36 
936414 3 
936422 7 
936453 7 
936497 10 
936612 9 
936676 4 
936698 2 
936730 1 
939555 1 
939587 1 
939765 1 
940532 4 
940716 1 
940884 17 
941058 49 
941162 1 
941316 18 
941366 15 
941624 19 
941864 1 
941950 1 
941958 4 
942610 3 
942950 7 
943238 63 
943274 6 
943411 5 
943434 5 
943452 64 
943459 4 
943466 18 
943468 3 
943473 14 
943478 8 
943482 1 
943484 51 
943500 21 
943527 4 
943530 6 
943539 72 
943547 7 
943562 32 
943576 63 
944447 8 
944511 1 
944867 30 
944894 10 
945312 33 
945857 3 
945869 2 
946068 16 
946107 1 
949278 33 
949279 1 
949280 1 
949281 98 
949285 154 
949293 4 
949312 32 
949314 10 
949315 7 
949316 1 
949323 1 
949329 1 
949355 2 
949592 20 
949598 43 
949674 1 
949679 4 
949683 13 
949826 1 
953473 4 
953774 4 
953792 43 
953844 6 
953888 72 
953915 28 
953965 40 
954021 1 
954058 21 
954070 39 
954075 2 
954081 1 
954207 8 
954213 27 
954222 13 
954455 60 
954616 19 
954907 2 
955580 8 
955588 40 
955595 9 
955653 6 
955711 15 
956066 3 
956164 1 
956750 3 
956755 3 
956767 8 
956772 7 
956930 9 
956932 16 
956961 13 
957140 16 
957322 14 
957658 30 
957885 177 
957910 2 
958020 2 
958059 1 
958079 13 
958173 2 
958225 1 
958273 13 
958330 1 
958345 32 
958351 8 
958643 8 
958678 4 
959299 1 
960405 5 
960415 1 
960694 2 
960725 3 
960750 1 
960829 1 
960849 2 
960959 1 
965957 3 
966075 2 
966120 1 
966174 3 
966228 3 
966294 4 
966303 9 
966307 3 
966310 13 
966314 33 
966616 31 
966767 39 
966815 14 
966839 1 
966944 6 
966950 5 
966959 2 
967034 11 
967049 7 
967151 1 
967559 5 
967618 7 
967758 67 
967797 1 
967874 4 
967923 2 
967974 11 
967976 29 
967992 4 
968000 44 
968002 13 
968003 22 
968004 48 
968006 7 
968022 15 
968032 14 
968085 30 
968120 57 
968130 4 
968253 4 
968311 7 
968326 54 
968339 2 
968347 2 
968384 3 
968417 29 
968447 22 
968464 3 
968478 3 
968515 1 
968534 4 
968545 1 
968615 3 
968647 6 
968664 6 
968683 89 
968689 17 
968740 5 
968774 20 
968797 13 
968829 14 
968834 6 
968842 46 
968847 8 
968866 1 
968994 2 
969002 2 
969013 111 
969067 85 
969068 4 
969111 48 
969141 1 
969227 2 
969392 13 
969434 1 
969462 3 
969474 14 
969612 19 
969649 9 
969664 14 
969671 17 
969730 1 
969743 64 
969746 37 
970062 56 
970086 12 
970100 9 
970104 12 
970142 4 
970150 5 
970152 2 
970165 58 
970175 70 
970220 5 
971026 7 
971046 4 
971049 55 
971059 16 
971077 24 
973060 9 
973081 3 
973084 9 
973132 17 
973741 1 
973857 1 
976175 1 
976351 3 
976439 1 
976452 1 
976514 2 
976546 1 
976558 3 
976566 3 
976588 1 
976819 51 
976823 2 
976866 9 
977024 10 
977045 51 
977052 1 
977062 7 
977067 1 
977081 3 
977092 5 
977311 1 
977760 4 
977947 20 
977963 1 
978008 11 
978014 24 
978242 13 
978334 3 
978359 2 
978384 2 
978453 47 
978460 2 
978466 31 
978497 10 
978502 37 
978513 14 
978527 32 
978537 4 
978548 8 
978560 3 
978562 11 
978568 1 
978591 1 
978640 3 
978647 1 
978676 10 
978677 27 
978680 4 
978691 34 
978705 23 
978723 22 
978730 12 
978733 16 
978744 13 
978757 1 
978776 8 
978781 34 
978785 79 
978787 1 
978793 2 
978804 11 
978829 46 
978852 17 
978856 1 
978862 5 
978924 4 
978927 51 
978967 2 
979000 44 
979027 14 
979031 12 
979042 4 
979057 1 
979062 22 
979063 85 
979067 8 
979114 38 
979144 2 
979266 15 
979273 1 
979296 10 
979302 14 
979328 1 
979370 2 
979446 1 
979450 5 
979540 14 
979547 164 
979558 8 
979562 8 
979635 10 
979646 6 
979650 8 
979656 11 
979661 28 
979666 5 
979686 22 
979841 29 
980239 1 
980592 6 
980608 8 
980612 3 
980619 5 
980693 30 
980725 2 
980731 26 
980805 7 
980819 8 
980859 7 
980865 7 
981034 10 
981079 1 
981308 1 
981315 5 
981320 18 
981326 12 
981496 15 
981502 3 
981558 11 
981575 19 
981576 2 
981577 14 
981584 24 
981645 19 
981664 13 
981961 20 
982151 11 
982848 98 
982893 3 
982943 25 
982995 1 
983063 21 
983169 7 
983353 3 
983364 2 
983367 2 
983523 1 
983597 1 
983757 8 
983799 1 
984115 7 
984431 1 
984506 24 
985132 1 
985403 4 
985428 1 
985905 11 
985933 17 
986248 9 
986408 1 
986416 16 
986726 1 
986745 1 
986778 3 
986812 2 
986820 1 
986827 1 
986879 27 
987018 1 
987076 10 
987093 2 
987104 155 
987109 3 
987112 40 
987148 4 
987163 3 
987176 13 
987189 15 
987216 6 
987228 3 
987238 1 
987250 7 
987295 8 
987336 57 
987343 1 
987348 9 
987378 11 
987492 4 
987508 9 
987517 41 
987548 139 
987554 10 
987609 5 
987620 20 
987631 2 
987646 2 
987683 139 
987691 4 
987706 13 
987732 31 
987759 3 
987825 10 
987835 59 
987836 60 
987837 2 
987841 9 
987877 8 
987880 2 
987889 5 
987890 18 
987893 12 
987897 12 
987903 46 
987911 8 
987931 3 
987934 69 
987943 14 
987984 102 
988003 13 
988066 30 
988121 14 
988139 1 
988149 21 
988203 7 
988223 1 
988240 50 
988252 2 
988258 7 
988265 26 
988272 2 
988291 1 
988363 59 
988367 2 
988380 24 
988382 73 
988388 16 
988389 1 
988390 11 
988391 1 
988396 7 
988403 5 
988408 46 
988450 4 
988468 12 
988512 5 
988515 67 
988528 3 
988539 11 
988599 1 
988609 14 
988664 4 
988674 11 
988700 3 
988707 1 
988710 2 
988747 6 
988781 2 
988800 2 
988819 4 
988909 1 
988935 7 
988948 4 
989019 54 
989055 2 
989064 47 
989076 3 
989084 3 
989116 7 
989133 1 
989136 1 
989138 12 
989144 16 
989169 11 
989215 1 
989300 1 
989301 7 
989302 2 
989380 21 
989409 10 
989414 18 
989421 1 
989437 16 
989443 1 
989462 2 
989466 4 
989488 1 
989504 2 
989508 29 
989520 2 
989531 2 
989536 19 
989542 30 
989575 45 
989596 18 
989606 21 
989611 25 
989675 25 
989693 1 
989711 5 
989760 67 
989763 1 
989831 14 
989864 1 
989869 10 
989911 1 
989913 8 
989971 189 
990110 2 
990158 88 
990269 1 
990309 28 
990620 22 
990678 1 
990734 78 
990763 2 
991009 60 
991186 14 
991423 1 
991438 10 
991442 3 
991914 3 
992206 1 
992326 16 
992588 40 
992591 21 
992700 3 
992913 5 
992915 26 
992942 21 
993032 2 
993081 5 
993084 1 
993126 24 
993166 3 
993388 5 
993587 12 
994069 3 
994223 28 
994259 1 
994776 13 
994910 3 
994929 3 
994953 3 
994965 8 
994997 2 
995052 7 
995103 2 
995321 4 
995475 57 
995568 43 
995938 39 
995978 169 
996151 16 
996262 1 
996488 9 
996962 38 
996971 18 
996993 36 
997003 23 
997005 11 
997007 10 
997011 1 
997054 8 
997068 6 
997076 22 
997977 14 
998104 43 
998347 1 
999773 44 
999921 14 
1000168 2 
1000257 31 
1000564 4 
1000584 5 
1000699 5 
1000890 33 
1000924 62 
1000930 8 
1000974 85 
1001008 1 
1001084 4 
1001088 13 
1001248 1 
1001573 1 
1001684 1 
1001830 158 
1002047 4 
1002202 13 
1002319 1 
1003289 6 
1003319 10 
1003327 9 
1003339 2 
1003403 32 
1003410 88 
1003413 3 
1003448 41 
1003466 7 
1003641 4 
1003654 10 
1003696 2 
1003699 2 
1003745 1 
1003752 2 
1003763 1 
1003819 2 
1003854 1 
1003880 16 
1003888 19 
1003946 6 
1004077 13 
1004191 15 
1004198 4 
1004330 10 
1004336 36 
1004338 8 
1004341 2 
1004348 3 
1004422 4 
1004425 2 
1004483 29 
1004527 17 
1004548 1 
1004554 11 
1004563 7 
1004815 4 
1004853 3 
1005098 23 
1005154 88 
1006683 2 
1006854 3 
1006894 15 
1006899 9 
1006905 13 
1006982 149 
1007065 15 
1007099 2 
1007103 1 
1007108 113 
1007117 25 
1007123 52 
1007152 24 
1007296 6 
1007302 3 
1007474 15 
1007927 4 
1008104 13 
1008187 3 
1008246 7 
1008275 28 
1008278 9 
1008361 42 
1008415 3 
1008687 5 
1008818 1 
1009304 7 
1009407 24 
1009416 2 
1009475 4 
1009590 7 
1009804 15 
1009808 46 
1009809 8 
1009850 13 
1009854 4 
1009858 47 
1009864 25 
1009867 8 
1009881 9 
1009882 19 
1009893 32 
1009968 1 
1009972 7 
1009984 28 
1009994 13 
1010016 45 
1010032 3 
1010059 4 
1010070 13 
1010127 10 
1010223 15 
1010233 11 
1010250 2 
1010415 11 
1010445 52 
1010470 9 
1010876 14 
1010893 7 
1010896 1 
1010902 25 
1010911 106 
1010995 19 
1011015 1 
1011019 50 
1011022 4 
1011028 80 
1011039 17 
1011043 17 
1011221 47 
1012990 10 
1013467 25 
1013679 5 
1013702 2 
1013832 5 
1013911 1 
1013935 1 
1014172 1 
1015055 15 
1015082 93 
1015264 2 
1015281 6 
1015316 2 
1015401 9 
1017599 26 
1017602 44 
1017657 1 
1017743 19 
1017877 1 
1017896 11 
1018824 8 
1018832 12 
1018850 18 
1018860 4 
1018863 29 
1018919 16 
1018929 1 
1018931 7 
1018936 10 
1018943 23 
1018946 3 
1018950 3 
1018956 7 
1018965 12 
1018978 2 
1019125 29 
1019171 1 
1019181 34 
1019185 12 
1019219 32 
1019259 28 
1019279 7 
1019287 2 
1019293 8 
1019308 24 
1019351 2 
1019500 3 
1019515 37 
1019626 2 
1019656 4 
1019679 20 
1019803 13 
1019819 38 
1019831 1 
1019907 1 
1020086 2 
1020260 5 
1020440 44 
1020528 8 
1020570 24 
1020790 1 
1020985 6 
1021220 29 
1021430 1 
1021557 24 
1022832 13 
1022838 1 
1023006 31 
1023012 7 
1023024 20 
1023036 19 
1023115 73 
1023134 5 
1023167 5 
1023221 13 
1023289 1 
1023317 11 
1023361 15 
1023577 35 
1023591 61 
1023595 27 
1023614 12 
1023618 34 
1023723 31 
1023768 1 
1023774 38 
1023794 35 
1023917 2 
1024099 56 
1024407 4 
1024784 55 
1025107 2 
1025111 42 
1025662 30 
1025673 4 
1025867 64 
1025903 12 
1025920 4 
1025925 27 
1025937 24 
1025957 31 
1025982 9 
1026136 4 
1026693 1 
1026741 1 
1026754 6 
1026759 30 
1026783 22 
1026801 11 
1026911 2 
1027121 69 
1027282 15 
1027289 1 
1027900 34 
1028063 7 
1028104 2 
1028108 7 
1028975 38 
1029012 13 
1029018 6 
1029190 23 
1031434 12 
1031443 48 
1031448 21 
1031461 165 
1031504 1 
1031508 20 
1031532 25 
1031548 5 
1031553 6 
1031701 5 
1031708 3 
1031838 12 
1031841 20 
1031872 9 
1032008 12 
1032869 7 
1032918 8 
1033025 23 
1033209 3 
1033399 26 
1033672 1 
1034154 17 
1034238 1 
1034329 14 
1034330 33 
1034346 28 
1034352 11 
1034362 1 
1034431 1 
1034437 5 
1034446 2 
1034454 52 
1034748 1 
1034897 5 
1034943 29 
1035629 1 
1036536 33 
1036592 8 
1036715 3 
1036748 29 
1036765 1 
1036858 1 
1036863 1 
1036899 5 
1036913 18 
1039435 1 
1039459 67 
1039553 3 
1039559 8 
1039570 16 
1039602 19 
1039626 14 
1039643 102 
1039655 32 
1039659 17 
1039665 19 
1039672 11 
1039674 21 
1039686 58 
1039701 10 
1039716 5 
1039720 1 
1039735 5 
1039745 10 
1039795 19 
1039881 62 
1040134 5 
1040746 27 
1040820 32 
1040857 7 
1041206 1 
1041260 6 
1041358 1 
1041401 3 
1041440 2 
1041536 1 
1041544 1 
1041571 6 
1041601 24 
1041602 6 
1041648 11 
1041783 4 
1042053 1 
1042059 6 
1042544 3 
1043193 1 
1043224 14 
1043248 4 
1043275 12 
1043296 6 
1043314 3 
1043320 3 
1043347 18 
1043350 1 
1043358 1 
1043360 8 
1043392 4 
1043413 32 
1043453 87 
1043459 3 
1043494 16 
1043579 42 
1043584 4 
1043590 13 
1043597 50 
1043652 64 
1043658 1 
1043743 73 
1043789 1 
1043802 1 
1043805 3 
1043809 4 
1043856 11 
1043976 12 
1044114 20 
1044153 166 
1044205 14 
1044233 19 
1044348 50 
1044351 10 
1044365 2 
1044375 58 
1044378 6 
1044386 27 
1044429 11 
1044434 4 
1044437 41 
1044583 4 
1044585 4 
1045629 7 
1045749 11 
1045753 116 
1046052 76 
1046071 6 
1046092 7 
1046097 6 
1046403 22 
1046441 1 
1046471 5 
1046716 25 
1046964 45 
1047258 41 
1047353 5 
1047469 1 
1047840 11 
1048223 20 
1048236 11 
1048242 14 
1048247 7 
1048278 10 
1048312 19 
1048328 4 
1048343 21 
1048370 3 
1048989 23 
1049225 1 
1049247 1 
1049261 2 
1049325 1 
1049471 5 
1049516 14 
1049521 1 
1050306 1 
1050312 2 
1050586 19 
1050614 10 
1050619 4 
1050795 24 
1050907 65 
1050931 3 
1050959 22 
1050969 57 
1050981 12 
1050995 23 
1051042 2 
1051066 26 
1051232 17 
1051356 11 
1051416 8 
1051469 139 
1051518 13 
1051976 54 
1052304 32 
1052639 41 
1052993 34 
1053014 13 
1053031 7 
1053035 3 
1053675 6 
1053853 2 
1053927 9 
1053942 4 
1054063 33 
1054085 1 
1054097 5 
1054115 3 
1054122 19 
1054154 4 
1054161 38 
1054164 84 
1054175 14 
1054339 89 
1054532 11 
1054571 27 
1054976 1 
1055067 1 
1055174 1 
1055590 18 
1055763 3 
1055939 4 
1056483 1 
1056495 1 
1056915 14 
1057054 3 
1057131 11 
1057234 6 
1057455 61 
1057553 7 
1057615 1 
1057624 9 
1057664 3 
1057744 22 
1057937 9 
1058254 4 
1058267 24 
1058325 11 
1058328 1 
1058438 122 
1058439 8 
1058440 3 
1058445 20 
1058480 15 
1058489 2 
1058547 6 
1058555 9 
1058577 17 
1058626 11 
1058630 10 
1058663 34 
1058670 1 
1058679 18 
1058682 1 
1058689 5 
1058720 6 
1058722 83 
1058731 10 
1058749 2 
1058787 3 
1058796 123 
1058817 67 
1058828 6 
1058865 80 
1058871 68 
1058888 10 
1058969 21 
1058980 16 
1058999 29 
1059006 3 
1059008 13 
1059011 9 
1059025 10 
1059029 4 
1059033 6 
1059076 65 
1059116 45 
1059122 5 
1059143 1 
1059186 2 
1059197 51 
1059250 2 
1059276 1 
1059288 3 
1059297 63 
1059367 1 
1059508 2 
1059587 5 
1060231 1 
1060390 17 
1060612 24 
1060613 2 
1060665 8 
1060695 4 
1060724 1 
1060832 20 
1060840 2 
1061236 2 
1061271 2 
1061280 2 
1061294 1 
1061313 1 
1061319 2 
1061329 49 
1061330 1 
1061335 5 
1061350 60 
1061374 5 
1061401 6 
1061409 3 
1061542 1 
1062098 6 
1062123 21 
1062158 5 
1062455 128 
1062600 12 
1063025 13 
1063240 1 
1063335 55 
1063438 13 
1063579 2 
1063726 1 
1063892 12 
1064012 8 
1064026 6 
1064031 5 
1064046 4 
1064069 55 
1064075 29 
1064088 9 
1064089 43 
1064129 8 
1064245 1 
1064445 1 
1064458 4 
1064461 14 
1064485 2 
1064493 15 
1064496 2 
1064498 4 
1064503 2 
1064513 6 
1064523 15 
1064534 7 
1064547 7 
1064558 4 
1064704 7 
1064708 1 
1064901 8 
1064917 12 
1064938 11 
1064961 3 
1064966 26 
1064989 17 
1065293 4 
1065448 38 
1065502 20 
1066027 42 
1066054 5 
1066353 3 
1066357 6 
1066552 4 
1066692 4 
1066694 7 
1066706 1 
1066739 5 
1066746 15 
1066754 1 
1066761 27 
1066769 9 
1066919 34 
1066972 35 
1066975 90 
1067238 19 
1067872 13 
1068144 20 
1068804 7 
1069012 1 
1069122 32 
1069221 29 
1069261 39 
1070119 16 
1070171 4 
1070175 4 
1070756 2 
1070879 13 
1070913 89 
1070917 12 
1070936 1 
1070944 110 
1070954 78 
1070962 33 
1071070 10 
1071190 15 
1071399 1 
1073029 8 
1073048 13 
1073186 64 
1073217 1 
1073244 5 
1073306 29 
1073312 2 
1073314 24 
1073315 6 
1073329 1 
1073366 3 
1073496 16 
1073743 2 
1073783 5 
1073791 4 
1073970 32 
1073980 1 
1074005 1 
1074008 147 
1074023 76 
1074117 42 
1074275 7 
1074309 59 
1074475 10 
1074653 1 
1075044 51 
1076107 11 
1076546 56 
1076555 33 
1076560 10 
1076579 6 
1076644 21 
1076653 6 
1076661 12 
1076665 6 
1076677 1 
1076681 3 
1076687 10 
1078012 1 
1078176 1 
1078469 1 
1078958 8 
1079085 1 
1079416 27 
1079430 3 
1079451 11 
1079483 4 
1079591 3 
1083491 11 
1083501 46 
1083560 46 
1083587 4 
1084272 66 
1084527 1 
1091284 4 
variableStep chrom=chrXVI
6855 4 
6863 47 
7582 18 
9085 1 
11703 2 
11715 3 
11719 53 
11731 1 
11743 38 
11771 44 
12571 50 
12717 8 
12943 6 
12956 2 
13016 11 
13131 28 
13193 80 
14443 5 
14445 47 
14452 2 
14463 1 
14471 3 
14475 6 
14482 14 
14485 25 
14487 3 
14496 5 
14503 20 
14563 85 
14569 17 
14583 22 
14589 10 
14603 17 
14961 5 
15693 6 
15856 46 
16008 4 
16246 12 
16279 65 
16290 1 
16316 12 
16807 1 
16813 2 
16823 1 
16836 1 
17017 2 
17022 2 
17067 4 
17077 21 
17079 1 
17081 22 
17085 30 
17088 7 
17089 76 
17093 43 
17096 3 
17105 6 
17112 15 
17120 32 
17168 1 
17262 1 
17344 3 
17352 22 
17369 7 
17421 3 
17566 6 
17574 19 
17672 5 
17849 23 
17959 1 
18314 19 
18317 31 
18370 15 
19507 15 
19517 15 
19549 9 
19562 3 
19588 3 
19598 3 
19614 6 
20133 9 
20139 19 
20262 1 
20316 12 
20337 12 
20482 39 
20501 19 
20520 15 
20781 61 
20888 20 
21737 1 
21768 12 
21825 2 
21912 15 
21970 7 
21977 1 
22040 19 
22048 81 
22062 1 
22093 42 
22146 41 
22158 1 
22246 12 
22256 122 
22257 6 
22367 16 
22389 30 
22421 20 
22444 95 
22488 5 
22522 30 
22533 1 
22573 1 
22578 6 
22583 4 
22584 1 
22601 24 
22609 1 
22611 57 
22612 2 
22624 17 
22636 18 
22639 16 
22654 5 
22685 1 
22689 3 
22803 16 
22809 6 
22829 5 
22854 11 
22992 10 
24235 52 
24244 69 
24267 11 
24281 3 
24582 2 
24756 61 
24786 61 
24801 1 
24814 15 
24820 22 
24825 43 
24836 1 
24844 1 
24858 18 
24864 3 
24877 1 
24891 15 
24897 22 
25073 45 
25105 34 
25180 1 
25495 11 
25553 156 
26153 32 
26180 2 
26190 3 
26208 13 
26390 60 
26394 44 
26442 37 
26712 13 
27133 1 
28240 2 
28281 1 
28340 10 
28432 7 
28448 9 
28466 16 
28491 1 
28546 1 
28562 1 
28584 1 
28933 2 
29113 10 
29320 72 
29461 1 
29529 11 
29689 29 
29706 5 
29824 15 
29856 30 
29888 31 
29896 98 
29903 38 
29906 11 
29914 16 
29982 3 
29986 49 
29995 58 
29998 1 
29999 20 
30004 140 
30009 13 
30016 7 
30023 77 
30060 130 
30329 17 
30336 2 
30386 3 
30392 4 
30399 1 
30401 21 
30422 9 
30428 1 
30545 2 
30590 1 
30642 2 
30934 74 
31061 74 
31333 14 
31394 6 
31998 1 
32105 8 
32315 36 
32370 33 
32485 2 
32495 46 
32788 1 
32798 1 
32830 4 
32834 2 
32861 7 
32874 132 
32920 30 
32924 5 
32935 1 
32944 15 
32948 3 
32956 30 
33630 6 
33865 7 
34537 1 
34714 28 
34726 5 
34952 8 
35028 5 
35051 14 
35067 1 
35111 3 
35119 29 
35122 18 
35136 13 
35143 13 
35145 1 
35146 12 
35159 58 
35332 23 
35339 1 
35344 61 
37904 8 
37938 6 
37941 20 
37965 7 
38021 2 
38059 17 
38068 15 
38100 4 
38202 1 
38237 2 
38241 88 
38738 5 
38887 3 
38904 7 
40162 1 
40276 19 
40298 5 
40304 1 
40330 2 
40333 20 
40337 5 
40344 3 
40350 3 
40351 59 
40401 6 
40420 1 
40423 5 
40427 4 
40489 1 
40495 1 
40513 1 
40517 2 
40576 14 
40582 3 
40584 1 
40587 2 
40620 31 
40699 16 
40733 11 
40742 30 
40762 18 
40793 8 
40804 4 
40812 2 
40815 19 
40818 9 
40829 76 
40834 11 
40888 1 
40908 4 
41084 1 
41363 25 
41566 12 
41592 9 
41626 1 
42659 1 
42720 8 
42779 4 
42868 2 
43009 25 
43101 1 
43106 12 
43193 4 
43306 1 
43376 24 
43381 3 
43383 8 
43400 18 
43499 25 
43522 6 
43530 18 
43822 24 
43834 18 
43905 3 
43911 14 
44255 19 
44375 12 
44408 5 
44449 3 
44456 24 
44471 21 
44480 6 
44490 2 
44616 2 
44666 3 
44725 14 
44990 4 
45293 1 
45379 43 
45458 3 
45474 3 
45555 1 
45578 15 
45623 1 
45721 13 
45848 83 
45942 21 
46105 1 
46255 4 
46299 2 
46467 7 
46628 3 
46630 5 
46652 7 
46653 2 
46660 25 
46755 4 
46766 3 
46773 5 
46856 1 
46992 5 
47084 17 
47093 41 
47097 5 
47101 1 
47285 1 
47720 8 
48115 13 
48121 25 
48143 5 
48292 10 
48683 4 
48696 17 
48712 15 
48850 1 
48874 5 
49019 3 
49029 16 
49035 4 
49134 26 
49138 3 
49142 4 
49148 68 
49158 122 
49188 11 
49359 25 
49662 9 
49784 10 
49955 17 
50221 8 
50265 24 
50545 2 
50881 10 
50985 8 
51122 49 
51147 3 
51251 4 
51267 6 
51585 1 
51596 2 
52722 69 
52725 1 
52740 8 
52747 10 
52789 2 
52804 9 
52806 4 
52809 9 
52812 6 
52814 1 
52873 1 
52876 4 
52915 6 
53342 3 
53562 20 
53777 33 
53960 28 
53980 12 
53982 70 
54136 2 
54220 5 
54646 21 
54681 8 
54968 90 
55022 18 
55052 3 
55117 4 
55302 8 
55308 5 
55309 53 
55361 2 
55474 22 
55496 3 
55502 49 
55505 47 
55509 5 
55579 29 
55862 8 
55903 3 
55926 15 
56050 2 
56105 1 
56121 2 
56125 5 
56128 7 
56137 1 
56145 19 
56206 1 
56257 4 
56340 10 
56344 1 
62421 1 
62515 1 
62738 14 
62744 37 
62765 4 
62803 3 
62944 1 
62997 5 
63101 5 
63124 7 
63193 10 
63288 1 
63320 8 
63322 6 
63482 17 
63514 25 
63539 4 
63549 38 
63574 10 
63738 3 
64016 21 
64036 11 
64087 11 
64154 46 
64305 1 
64312 66 
64352 1 
64513 16 
65114 1 
65178 6 
65324 34 
65797 1 
66012 52 
66847 7 
66878 5 
66880 4 
66887 2 
66898 21 
66915 61 
66931 3 
66941 5 
66957 41 
67029 38 
67059 27 
67064 58 
67087 13 
67113 2 
67125 13 
67153 34 
67161 42 
67183 20 
67198 30 
67226 12 
67311 47 
67519 1 
67557 3 
67631 21 
67641 8 
67650 6 
68767 46 
69154 14 
69193 10 
69201 14 
69219 2 
69417 6 
70523 2 
70788 4 
71018 10 
71202 2 
71303 2 
71400 9 
71719 38 
71959 3 
72378 45 
72406 11 
72664 7 
72719 22 
73093 2 
73096 22 
73122 13 
73279 13 
73959 1 
73975 1 
74014 9 
74025 12 
74045 9 
74062 22 
74100 1 
74158 2 
74254 22 
74261 13 
74286 12 
74371 7 
74536 24 
74544 5 
74548 29 
74550 11 
74583 22 
74592 7 
74631 3 
74676 4 
74689 28 
74716 17 
74734 1 
74842 12 
74881 3 
74883 32 
74904 14 
74918 1 
74920 93 
74935 88 
74937 1 
74938 3 
74939 85 
74947 8 
74964 1 
74994 1 
75004 4 
75014 21 
75051 1 
75056 10 
75063 4 
75111 28 
75117 12 
75121 37 
75137 9 
75140 5 
75147 8 
75148 31 
75153 15 
75159 78 
75182 27 
75184 1 
75223 2 
75224 15 
75242 4 
75254 1 
75256 35 
75310 16 
75352 8 
75355 4 
75369 4 
75372 1 
75377 42 
75387 68 
75388 1 
75390 1 
75396 1 
75398 63 
75403 2 
75409 13 
75415 21 
75421 7 
75430 134 
75433 39 
75508 19 
75522 2 
75549 14 
75572 45 
76586 26 
76587 17 
76588 3 
76589 6 
76591 7 
76592 9 
76594 2 
76600 5 
76602 11 
76610 7 
76620 16 
76642 12 
76644 40 
76652 19 
76656 7 
76660 4 
76835 17 
76843 4 
76932 14 
76960 68 
77022 56 
77137 18 
77176 21 
77315 8 
77465 6 
77994 18 
78253 27 
78637 15 
78749 38 
78848 2 
79235 2 
79293 1 
79420 3 
79428 15 
79463 4 
79470 71 
79491 2 
79497 12 
79542 44 
79659 1 
79692 8 
79700 141 
79705 6 
79742 54 
80047 16 
80320 3 
82053 5 
82093 4 
82231 21 
82242 14 
82303 4 
82397 18 
82412 66 
82416 5 
82420 42 
82425 2 
82431 2 
82444 12 
82446 2 
82452 13 
82456 2 
82460 3 
82473 1 
82488 3 
82504 6 
82815 20 
82863 9 
83056 13 
83166 1 
83213 1 
83283 8 
83507 3 
83510 6 
84028 6 
84387 1 
84405 6 
84415 1 
84430 3 
84438 5 
84623 48 
84630 3 
84745 6 
84927 5 
85031 8 
85233 11 
85352 10 
85379 18 
85393 1 
85398 6 
85473 14 
85480 28 
85507 20 
85652 78 
85660 7 
85661 46 
85699 24 
85825 13 
85828 44 
85832 14 
85947 77 
85960 1 
85999 5 
86005 66 
86010 4 
86224 62 
86337 31 
86360 1 
86387 38 
86570 5 
87574 26 
87584 30 
87646 50 
88087 3 
88112 50 
88116 9 
88130 3 
88150 23 
88288 24 
88302 113 
88372 32 
88387 63 
88390 74 
88394 14 
88397 5 
90352 15 
90386 18 
90488 6 
90499 43 
90503 1 
90509 7 
90533 4 
94147 2 
95187 26 
95229 1 
95232 13 
95261 40 
95294 1 
95359 15 
95407 19 
95413 1 
95416 12 
95579 19 
95882 4 
95912 1 
95926 3 
96080 6 
96107 3 
96119 8 
96280 10 
96303 13 
96313 7 
96323 10 
96361 2 
96390 1 
96418 7 
96456 4 
96461 49 
96563 19 
96890 1 
97067 2 
97379 35 
97520 1 
97894 6 
98321 1 
98737 8 
98752 28 
98774 2 
98777 20 
98786 28 
98796 2 
98797 31 
98802 5 
98839 2 
98847 16 
98900 62 
98901 1 
98902 2 
98918 8 
98928 2 
98935 156 
98957 15 
99009 10 
99181 14 
99194 5 
99196 5 
99202 7 
99223 5 
99262 99 
99319 1 
99360 16 
99363 14 
99391 5 
100248 9 
100268 2 
100284 2 
100289 6 
100334 15 
100342 1 
100377 21 
100379 1 
101418 6 
101429 7 
101489 23 
101516 1 
101588 6 
101607 5 
101858 19 
102816 49 
102831 9 
102865 18 
103009 16 
103072 26 
103083 42 
103435 3 
105531 3 
105536 1 
105550 12 
105558 7 
105569 8 
105570 1 
105582 2 
105621 31 
105636 3 
105673 5 
105680 2 
105692 2 
105706 1 
105931 4 
105952 8 
105994 16 
106006 1 
106015 5 
106020 46 
106026 5 
106041 2 
106048 6 
106062 5 
106065 5 
106083 12 
106128 40 
106813 8 
106820 28 
106833 12 
106870 8 
106879 4 
106885 8 
106913 6 
106935 3 
106945 43 
106958 1 
106971 77 
106980 13 
106986 6 
106992 8 
106997 20 
107002 2 
107029 2 
107040 2 
107107 34 
107112 34 
107125 4 
107396 1 
107440 1 
107651 20 
108112 2 
108121 6 
108263 1 
108271 1 
108302 11 
108309 38 
108325 2 
108333 16 
108372 15 
108381 2 
108382 1 
108385 8 
108394 12 
108447 11 
108458 1 
108462 4 
108486 4 
108495 13 
110274 4 
114354 5 
114368 15 
114370 5 
114377 9 
114384 5 
114393 2 
114396 1 
114410 27 
114421 1 
114424 1 
114469 6 
114476 44 
114486 91 
114603 4 
114641 10 
114911 6 
114915 13 
114922 2 
114938 9 
114956 11 
114963 48 
114965 4 
114972 16 
114995 8 
115029 6 
115047 41 
115057 4 
115066 5 
115101 3 
115139 15 
115194 22 
115284 1 
115400 34 
115448 7 
115549 5 
115649 20 
115700 14 
115839 28 
115901 3 
115928 3 
115995 7 
116173 14 
116344 5 
116355 2 
116389 8 
116435 25 
116609 5 
116630 10 
116646 45 
116669 5 
116675 8 
116730 2 
116816 7 
116841 8 
116869 4 
116885 1 
116889 2 
116907 11 
116911 1 
116948 49 
116973 2 
116991 59 
116996 7 
117135 50 
117369 13 
117777 7 
117902 27 
118036 21 
118060 8 
118064 4 
118071 9 
118082 35 
118087 1 
118146 20 
118150 28 
118173 49 
118197 25 
118206 3 
118218 2 
118369 6 
120028 1 
120214 108 
120218 1 
120293 41 
120301 17 
120489 2 
120647 2 
120797 19 
120846 32 
120980 13 
121267 7 
121347 6 
121377 6 
121418 44 
121636 1 
121647 37 
121658 2 
121664 3 
124141 2 
125470 32 
125486 2 
125622 18 
125761 10 
125817 14 
125828 1 
125851 51 
125853 22 
125861 1 
125897 17 
125905 10 
125913 1 
125929 33 
125947 3 
126468 7 
126649 10 
126778 9 
126796 26 
126806 4 
127144 14 
127339 29 
127351 27 
127607 1 
127656 26 
127659 6 
127950 16 
127968 25 
127977 9 
128124 2 
128129 4 
128141 3 
128180 14 
128187 19 
128192 28 
128308 6 
128337 11 
128339 7 
128351 1 
128355 2 
128365 1 
128367 3 
128375 4 
128376 5 
128389 21 
128406 1 
128409 75 
128430 210 
128600 1 
128607 22 
128662 10 
128768 1 
128874 2 
128907 1 
128928 5 
128938 25 
129003 106 
129036 1 
129313 31 
129425 1 
129478 35 
129534 121 
129586 106 
129601 22 
129620 57 
129626 29 
129629 50 
129638 2 
129702 35 
129745 5 
129755 9 
129795 10 
129818 62 
129821 1 
129931 14 
129953 12 
129960 9 
129964 34 
129985 22 
130001 14 
130161 36 
130234 4 
130518 2 
130840 1 
130979 1 
131451 55 
131462 52 
131784 18 
131891 7 
131932 23 
132113 4 
132240 1 
132287 1 
132315 13 
132317 3 
132322 2 
132325 1 
132327 3 
132332 1 
132369 4 
132372 2 
132376 2 
132382 21 
132393 4 
132399 12 
132451 16 
132454 21 
132492 8 
132498 6 
132502 1 
132503 13 
132504 1 
132512 1 
132520 12 
132523 65 
132607 53 
132751 87 
132783 37 
132792 19 
132796 2 
132814 9 
132818 86 
132829 141 
132834 1 
132841 20 
132842 251 
132851 3 
132881 16 
132893 4 
132956 22 
132996 1 
133106 11 
133112 7 
133117 59 
133118 69 
133269 3 
133281 1 
133326 71 
133494 1 
133629 6 
133662 16 
133811 1 
134095 1 
134098 28 
134237 44 
134584 82 
134796 5 
135006 4 
135202 3 
135211 7 
135212 2 
135216 7 
135354 5 
135470 56 
135557 6 
135572 10 
135576 1 
135583 11 
135591 12 
135592 7 
135605 2 
135660 42 
135671 29 
135675 2 
135678 17 
135683 11 
135707 1 
135711 111 
135717 2 
135725 21 
135731 7 
135764 6 
136528 10 
136530 45 
136538 7 
136546 8 
136560 36 
136571 7 
136575 15 
136589 4 
136592 41 
136606 4 
136610 37 
136679 20 
136839 4 
137111 50 
137125 4 
137137 9 
137487 4 
137599 17 
137943 212 
138080 5 
138108 24 
138203 2 
138478 42 
138487 21 
138490 55 
138492 18 
138532 1 
138558 10 
138568 15 
138596 1 
139483 8 
139677 6 
143272 8 
143274 28 
143297 18 
143319 2 
143347 15 
143353 1 
143389 1 
143706 10 
143714 19 
144220 1 
144685 4 
145816 1 
145867 2 
145890 1 
146207 2 
146223 4 
146230 7 
146403 7 
146511 1 
146512 3 
146575 28 
146704 52 
146714 1 
146724 91 
146725 1 
146732 6 
146743 9 
146764 2 
147070 2 
147077 7 
147207 1 
147238 13 
147263 11 
147267 11 
147310 2 
147313 10 
147319 13 
147322 4 
147334 6 
147341 5 
147373 3 
147651 13 
148474 17 
148477 5 
148674 19 
149144 3 
149157 34 
149780 54 
149821 2 
150162 23 
150172 2 
150184 19 
150328 33 
150331 22 
150334 22 
150337 5 
150341 1 
150352 1 
150511 10 
150514 8 
150518 37 
150534 10 
150536 2 
150540 67 
150554 8 
150562 10 
151232 40 
151465 15 
151943 37 
152002 16 
152005 18 
152013 7 
152020 1 
152055 10 
152883 1 
153245 17 
153251 4 
153260 4 
153300 43 
153394 63 
153404 1 
153411 6 
153421 2 
154088 1 
154121 7 
154145 2 
154152 2 
154211 4 
154258 7 
154363 2 
154386 3 
154533 6 
155683 1 
156241 5 
156273 14 
156283 22 
156294 1 
156297 21 
156327 1 
156330 3 
156401 1 
156421 3 
157509 15 
157524 12 
157700 2 
157736 58 
157750 16 
157767 7 
157768 14 
157776 87 
157799 29 
157817 2 
157823 36 
157979 24 
158101 3 
158976 22 
159094 1 
159112 3 
159286 2 
159447 4 
159468 2 
159574 18 
159610 6 
159633 23 
159638 1 
159696 5 
159704 1 
159720 17 
159740 3 
159741 10 
159752 12 
159754 98 
159758 2 
159762 4 
159768 63 
159781 2 
159787 3 
159797 35 
159984 2 
160411 1 
160579 2 
160976 7 
161056 25 
161445 1 
161730 1 
161762 31 
161790 9 
162081 1 
162088 10 
162251 111 
162262 28 
162445 1 
162576 3 
162738 12 
163387 102 
163399 22 
163514 1 
163529 40 
163686 15 
163697 26 
163700 34 
163708 160 
163711 36 
163827 3 
163849 2 
163958 1 
163963 1 
164004 2 
164022 4 
164025 1 
164050 13 
164064 3 
164354 1 
165507 9 
165625 2 
165696 2 
165736 3 
165905 2 
165926 21 
166554 5 
166709 9 
166798 6 
166859 6 
167011 13 
167204 40 
167541 38 
167726 26 
167761 10 
167770 1 
167799 42 
167803 40 
167807 6 
167812 13 
167813 9 
167824 13 
167838 1 
167839 1 
167846 255 
167876 7 
168027 1 
168166 62 
168366 16 
168623 10 
169298 7 
169462 6 
169492 12 
169500 11 
169593 29 
169597 33 
169608 1 
169609 24 
169616 2 
169617 10 
169618 1 
169620 14 
169625 67 
169636 8 
169644 10 
169711 82 
169949 6 
170749 26 
170904 19 
171047 1 
171081 114 
171115 56 
171270 2 
171284 2 
171349 2 
171575 2 
171719 3 
172208 28 
172622 24 
172662 7 
172677 6 
172811 5 
172844 2 
172851 13 
172867 4 
172874 27 
172882 1 
172887 2 
172905 7 
172977 4 
172980 2 
172986 4 
172988 2 
172991 1 
173002 3 
173005 45 
173008 7 
173018 29 
173022 21 
173784 3 
174179 1 
174314 8 
174617 2 
174703 1 
174800 5 
174813 45 
174867 2 
174877 1 
174927 10 
175095 3 
175105 3 
175143 5 
175231 3 
175581 5 
175706 16 
176088 27 
176096 27 
176104 4 
176108 5 
176111 26 
176114 6 
176119 2 
176126 2 
176133 6 
176152 18 
176207 1 
177593 51 
178643 2 
178730 37 
178790 11 
178904 8 
179069 1 
179107 6 
179115 1 
179122 2 
179145 5 
179149 1 
179159 2 
179181 8 
179202 1 
179674 4 
179707 17 
179834 19 
179841 13 
180055 1 
180168 1 
180313 1 
180627 20 
180784 14 
181010 44 
181026 3 
181155 10 
181174 1 
181212 8 
181228 8 
181243 6 
181249 5 
181250 2 
181251 12 
181253 1 
181254 7 
181271 29 
181273 21 
181279 58 
181287 14 
181308 3 
181315 5 
181331 32 
181469 33 
181478 17 
181658 17 
182202 2 
182550 80 
182865 16 
182982 3 
183144 20 
183285 13 
183289 14 
183324 139 
183330 1 
183341 3 
183367 60 
183391 8 
183413 4 
183418 1 
183507 4 
183589 4 
183593 7 
183757 11 
183772 8 
183900 4 
183924 13 
183933 15 
184150 15 
184746 18 
184784 8 
184813 8 
184836 58 
184851 6 
185038 3 
185166 3 
187863 4 
187874 2 
187876 18 
187901 10 
187915 12 
187919 2 
187978 1 
187994 14 
188009 23 
188016 2 
188577 14 
188595 7 
188638 6 
188653 12 
188655 4 
188660 10 
188674 3 
188680 5 
188684 29 
188692 3 
188693 42 
188700 12 
188704 4 
188719 26 
188730 62 
188733 18 
188742 35 
188851 32 
188888 1 
188916 1 
188992 4 
189073 13 
189750 3 
190071 6 
190377 28 
190559 29 
190746 3 
191227 1 
191231 1 
191249 6 
191262 32 
191271 16 
191274 11 
191297 6 
191336 6 
191359 15 
191363 7 
192952 12 
192997 1 
193113 5 
193141 8 
193158 15 
193167 19 
193202 39 
193302 46 
193312 22 
193316 12 
193329 30 
193337 10 
193359 33 
193361 4 
193370 7 
193374 84 
193718 1 
193725 5 
193920 1 
194069 3 
194438 5 
194578 18 
194584 19 
194592 87 
194617 16 
194953 12 
195122 1 
195167 4 
195193 1 
195436 2 
195533 93 
195553 5 
195558 18 
195587 35 
195609 48 
195636 7 
195663 5 
195667 4 
195702 7 
195734 2 
195746 2 
195748 6 
195760 2 
195763 16 
195780 6 
195899 5 
195948 2 
196019 2 
196120 4 
196177 1 
196238 7 
196262 8 
196303 4 
196887 4 
198317 42 
198338 7 
198536 1 
198544 4 
198550 23 
198558 24 
198562 29 
198611 318 
198628 41 
198646 9 
198895 26 
198933 8 
198938 1 
198952 2 
198955 6 
198972 28 
198985 3 
198989 36 
199040 2 
199216 51 
199301 2 
199485 28 
199643 23 
199733 1 
199831 11 
200181 40 
200350 2 
200597 4 
200875 5 
201794 1 
201798 2 
202424 1 
202575 13 
202602 10 
202609 7 
202679 9 
202680 5 
202703 107 
202724 2 
202735 14 
202993 2 
203014 26 
203085 29 
203094 32 
203096 1 
203109 19 
203118 2 
203137 80 
203143 43 
203151 1 
203212 2 
203387 55 
203728 19 
203993 22 
204013 47 
204023 17 
204038 1 
204198 31 
204549 4 
204839 1 
204852 1 
205016 2 
205024 3 
205033 4 
205110 6 
205114 2 
205132 5 
205143 1 
205152 1 
206471 23 
206668 3 
206766 1 
207556 10 
207572 8 
207689 1 
207719 12 
207720 1 
207742 17 
207749 29 
207858 1 
207866 36 
207870 3 
207872 23 
207878 23 
207883 83 
207893 37 
207910 12 
207931 4 
207938 4 
208431 6 
208562 9 
208605 14 
209037 7 
209091 5 
209101 14 
209479 12 
209959 18 
210128 1 
210137 1 
210139 6 
210149 1 
210153 1 
210169 7 
210173 7 
210238 7 
210256 1 
210257 5 
210326 18 
210331 2 
210357 1 
210366 5 
210381 3 
210463 1 
210494 11 
210551 50 
210584 28 
210701 1 
210837 4 
211005 9 
211235 14 
211403 54 
211434 62 
211446 5 
211528 9 
211934 1 
211940 2 
211942 9 
211948 4 
211952 11 
211954 4 
212022 1 
212030 8 
212051 15 
212055 1 
212057 11 
212072 2 
212083 1 
212843 3 
213960 19 
213990 132 
214007 27 
214056 14 
214121 9 
214144 1 
214153 2 
214167 2 
214199 12 
214216 1 
214263 11 
214277 5 
214311 4 
214332 114 
214345 58 
214384 7 
214390 14 
214403 15 
214416 2 
214477 10 
214486 51 
214489 48 
214492 72 
214499 2 
214510 1 
214536 13 
214587 1 
214597 3 
214675 1 
214685 21 
214711 4 
214722 4 
214760 2 
214764 12 
214775 7 
214790 2 
214802 1 
214864 8 
214889 6 
214902 16 
214910 3 
215062 1 
215091 9 
215132 91 
215142 19 
215153 13 
215173 26 
215227 16 
215238 1 
215241 57 
215246 10 
215259 10 
215304 1 
215313 6 
215320 7 
215327 138 
215461 20 
215462 11 
215507 14 
215570 11 
215627 1 
215670 25 
215673 6 
215709 39 
215719 2 
215752 9 
215758 11 
215765 45 
215787 12 
215793 37 
215827 41 
215839 8 
215853 9 
215871 10 
215890 20 
215953 49 
216062 6 
216073 72 
216095 21 
216221 17 
216252 14 
216283 11 
216422 44 
216851 18 
216933 8 
217087 9 
217335 2 
217587 19 
217983 28 
217989 9 
218148 103 
218271 30 
218441 3 
218446 5 
218452 43 
218468 15 
218486 14 
218494 3 
218548 1 
218577 2 
220075 4 
222319 4 
222460 17 
222794 6 
222942 40 
222948 9 
222951 33 
222962 28 
222978 22 
222997 25 
223011 19 
223054 234 
223061 21 
223067 1 
223069 8 
223444 3 
223862 31 
224586 49 
224729 41 
224785 38 
224802 17 
224891 31 
225017 24 
225059 1 
225217 6 
225227 11 
225248 23 
225257 1 
225878 25 
225881 86 
225896 6 
225906 14 
225909 5 
225914 2 
225934 1 
225939 3 
225947 10 
225960 43 
225963 4 
225969 4 
226022 35 
226391 2 
226478 43 
226527 16 
226583 3 
226649 21 
226677 8 
226797 3 
226960 53 
227001 14 
227011 164 
227172 14 
227197 4 
227282 32 
227402 2 
227424 2 
227426 1 
227530 17 
227565 8 
227590 15 
227593 5 
227662 2 
227674 28 
227719 55 
227821 40 
227835 1 
227841 110 
227845 29 
227872 17 
227898 6 
227901 33 
227906 8 
227952 31 
228031 7 
228045 2 
228064 13 
228079 14 
228087 5 
228090 40 
228101 9 
228102 1 
228126 52 
228137 1 
228153 16 
228160 1 
228279 12 
228364 6 
228394 35 
228413 7 
228482 38 
228500 42 
228508 1 
228592 15 
228657 1 
228702 76 
228756 1 
228866 3 
228870 1 
228934 9 
228972 9 
229012 2 
230291 1 
230888 26 
230900 8 
230906 34 
230940 33 
230946 7 
230948 18 
230951 40 
230954 54 
230955 12 
230974 2 
231024 19 
231028 15 
231030 23 
231050 13 
231864 13 
232271 8 
232481 2 
232613 2 
232663 3 
232690 4 
232737 5 
232998 6 
233276 1 
233558 23 
233662 32 
233665 6 
233671 14 
233707 19 
235372 2 
235521 49 
236432 24 
236523 1 
236685 48 
236829 2 
236830 19 
236998 12 
237205 66 
237216 1 
237274 18 
237289 6 
237589 4 
238516 9 
238870 19 
239195 16 
239262 1 
239279 11 
239284 19 
239294 5 
239298 4 
239357 41 
239685 13 
240465 2 
240787 20 
241082 17 
241091 8 
241098 10 
241627 3 
241631 8 
241632 4 
241646 3 
241657 29 
241660 2 
241663 4 
241669 29 
241845 4 
241971 70 
242396 5 
242605 36 
242747 6 
242893 66 
242907 12 
242960 9 
242989 5 
243019 2 
243027 6 
243042 7 
243945 6 
243948 2 
243952 12 
243972 17 
244143 7 
244149 1 
244170 75 
244175 23 
244362 8 
244411 9 
244932 3 
245067 1 
246318 3 
246328 17 
246350 120 
246356 35 
246401 11 
246432 83 
246712 38 
246714 1 
246735 22 
246808 2 
246827 3 
246835 30 
246876 3 
246879 2 
250321 38 
250415 7 
250541 2 
250655 19 
250659 1 
250766 21 
251013 12 
251465 19 
251496 2 
251630 15 
251666 5 
251808 1 
251815 2 
251825 1 
251834 2 
251840 1 
251849 1 
251868 1 
251941 1 
251944 3 
251975 1 
251984 13 
252143 1 
252195 3 
252412 2 
252585 6 
252674 20 
252697 4 
252733 4 
253011 10 
253727 17 
253731 2 
253736 2 
254090 27 
254199 9 
254211 4 
254366 17 
254530 14 
254559 3 
254572 21 
254575 6 
254578 28 
254586 6 
254598 4 
254604 52 
254657 21 
254671 17 
254674 10 
254679 47 
254703 42 
254710 33 
254746 16 
254819 3 
255166 39 
255176 3 
255184 20 
255190 6 
255198 3 
255513 2 
255616 56 
255635 2 
255637 43 
255644 21 
255645 16 
255711 1 
255765 8 
255999 34 
256018 11 
256019 9 
256020 2 
256072 15 
256076 15 
256259 30 
256299 5 
256587 6 
256619 8 
256956 5 
257023 1 
257026 11 
257049 3 
257053 1 
257061 35 
257083 20 
257118 66 
257189 11 
257198 43 
257205 5 
257245 30 
257253 67 
257256 5 
257269 1 
257279 71 
257282 65 
259414 10 
259416 2 
259477 4 
259484 7 
259498 19 
259549 3 
259564 3 
259654 15 
259661 1 
259803 1 
259965 13 
259989 11 
260083 16 
260184 13 
260730 3 
260895 4 
260901 49 
261016 15 
261087 12 
261228 1 
261261 1 
261282 4 
261302 4 
261362 1 
261384 4 
261396 3 
261415 2 
261599 1 
261743 24 
261769 5 
261874 14 
264384 68 
264395 10 
264401 10 
264406 54 
264407 2 
264409 12 
264420 8 
264459 12 
264464 7 
264476 1 
264484 2 
264492 2 
264512 4 
264809 1 
264814 3 
264815 2 
264869 1 
264879 12 
264892 4 
264905 5 
264910 9 
264937 6 
264939 1 
265255 3 
266050 1 
266201 1 
267438 13 
267606 4 
267623 16 
267627 52 
267657 2 
267701 28 
267720 3 
267728 59 
267839 16 
267850 4 
267853 1 
267858 5 
267888 4 
267900 5 
267904 9 
267917 2 
267925 8 
269054 39 
270760 3 
270887 1 
270981 2 
271052 3 
271056 1 
271107 5 
271119 15 
271138 64 
271144 12 
271145 58 
271151 1 
271158 25 
271165 6 
271176 20 
271180 102 
271182 19 
271219 2 
271280 61 
271514 1 
272099 3 
272825 19 
272973 13 
272976 61 
273010 30 
273018 21 
273057 17 
273064 36 
273070 3 
273079 142 
273088 2 
273163 16 
273183 14 
273748 14 
274665 6 
274685 11 
274852 1 
275454 10 
275467 10 
275667 21 
275896 105 
276218 1 
277601 8 
277609 13 
277618 34 
277624 1 
277658 5 
277687 1 
277727 1 
277728 31 
277744 4 
277752 4 
277768 1 
277886 33 
277890 36 
277904 5 
278104 7 
278129 2 
278224 5 
278285 4 
278426 1 
280032 1 
280036 1 
280046 1 
280054 8 
280062 9 
280077 4 
280081 8 
280086 10 
280092 2 
280094 2 
280153 7 
280156 2 
280161 4 
280163 7 
280197 10 
280200 42 
280219 41 
280260 2 
280274 55 
280311 7 
280394 53 
280398 1 
280402 15 
280557 16 
280746 3 
280908 2 
281307 20 
281604 1 
281612 7 
281630 3 
281632 5 
281640 9 
281659 1 
281677 1 
281688 11 
281691 9 
283168 12 
283399 1 
283583 1 
284026 25 
284273 2 
284520 75 
284746 4 
284869 3 
284978 3 
285127 46 
285185 85 
285364 16 
285854 16 
285989 146 
286087 32 
286118 2 
286297 1 
286444 3 
286473 1 
286497 3 
286505 64 
286527 2 
286532 9 
286539 11 
286559 20 
286676 6 
286979 1 
287468 6 
287487 4 
287528 5 
287690 4 
288525 27 
288753 5 
288770 2 
289250 2 
289287 42 
289313 34 
289341 1 
289346 4 
289350 18 
289353 2 
289356 5 
289361 130 
289364 41 
289366 99 
289368 4 
289376 25 
289382 73 
289408 9 
289433 21 
289590 4 
289629 9 
289636 37 
290479 1 
290656 43 
290669 1 
290824 15 
290975 17 
290978 4 
291154 1 
291161 93 
291174 1 
291192 1 
291199 1 
291212 37 
291217 11 
291255 16 
291280 24 
291390 13 
291414 2 
291437 13 
291787 3 
292576 3 
292579 1 
292582 1 
292592 13 
292598 1 
292602 1 
292625 6 
292627 1 
292754 19 
292953 9 
292970 6 
293051 64 
293148 97 
293274 1 
293404 14 
293606 2 
293676 2 
293706 7 
293748 21 
294326 20 
294622 12 
294796 73 
295006 22 
295010 21 
295503 4 
296315 1 
296812 1 
296876 6 
296913 1 
296940 2 
296946 19 
297041 39 
297051 37 
297067 37 
297194 90 
297195 63 
297255 3 
297279 7 
297280 30 
297292 6 
297307 12 
297314 2 
297377 21 
297382 3 
297396 10 
297400 2 
297408 7 
297420 19 
297502 8 
297542 7 
297559 6 
297567 3 
297725 4 
298263 52 
298271 114 
298371 1 
298385 2 
298438 8 
298442 64 
298467 3 
298494 10 
298506 11 
298720 64 
298733 8 
299001 9 
299107 1 
299181 59 
299184 5 
299247 1 
299266 1 
299441 8 
299547 5 
299558 6 
299568 3 
299583 1 
299597 1 
299604 29 
299610 9 
299628 4 
299642 4 
299643 2 
299657 3 
299672 15 
299690 1 
299709 4 
299742 32 
299755 5 
299759 22 
299790 3 
299810 7 
299919 86 
299927 6 
300005 152 
300045 4 
300085 5 
300287 22 
301070 11 
301193 2 
301226 1 
301402 10 
301430 9 
301435 1 
301443 12 
301446 1 
301451 35 
301469 10 
301486 7 
301488 2 
301501 22 
301659 13 
301690 9 
301820 49 
301836 8 
301867 10 
302144 1 
302250 8 
302480 23 
302595 3 
302752 13 
302771 19 
302774 66 
302777 5 
302781 17 
302789 9 
302792 1 
302793 42 
304084 1 
304109 22 
304114 45 
304122 19 
304149 81 
304156 5 
304163 128 
304177 28 
304195 3 
304513 26 
305051 1 
305183 29 
305190 31 
306531 13 
306715 27 
308316 4 
308358 3 
308508 5 
308510 1 
308511 3 
308524 2 
308532 1 
308735 1 
308873 24 
308887 1 
309104 1 
309149 2 
309165 11 
309173 8 
309183 80 
309188 7 
309306 29 
309311 16 
309314 3 
309317 33 
309328 5 
309361 3 
309509 17 
309684 6 
309691 9 
309705 1 
309754 28 
309763 20 
309781 2 
309832 2 
309843 1 
309845 33 
310083 63 
310092 14 
310100 5 
310120 21 
310135 5 
312897 51 
313045 6 
313086 1 
313102 2 
313146 60 
313152 2 
313173 7 
313321 44 
314483 7 
314502 5 
314556 1 
314705 35 
315177 2 
315416 41 
315802 2 
316230 3 
316375 3 
316435 3 
316521 1 
316527 50 
316578 3 
316587 29 
316592 12 
316603 41 
316620 33 
316633 1 
316669 26 
317531 17 
317545 1 
318217 3 
318670 13 
318825 5 
318993 12 
319033 1 
319057 5 
319074 2 
319078 7 
319106 1 
319110 2 
319127 1 
319271 6 
319278 6 
320191 20 
320838 21 
320844 14 
320849 25 
320852 4 
320856 3 
320871 4 
320884 19 
320890 24 
320910 12 
320915 4 
320921 24 
320922 14 
320932 36 
320941 11 
321924 3 
321975 27 
321987 6 
321995 31 
322012 5 
323718 23 
324030 6 
324299 2 
324337 6 
324485 18 
324944 1 
325050 32 
325399 7 
325402 19 
325432 18 
325595 4 
326009 8 
326176 6 
326197 2 
326374 7 
326386 21 
326395 28 
326397 8 
326398 13 
326405 2 
326406 21 
326463 9 
326482 21 
326484 1 
326486 3 
326488 42 
326490 25 
326521 16 
326703 2 
326965 51 
327312 30 
327826 3 
328815 3 
328824 5 
328929 1 
328942 4 
328943 4 
328961 5 
328970 5 
328981 13 
328985 36 
328991 9 
328993 1 
329007 32 
329026 7 
329048 4 
329062 2 
329296 19 
329417 23 
329837 18 
330033 27 
330695 6 
330865 17 
331145 1 
331157 19 
331181 11 
331228 14 
331548 6 
331567 11 
331580 22 
331684 26 
331748 11 
331808 2 
331957 1 
332110 4 
332151 9 
332373 4 
332625 19 
332993 5 
333567 14 
333604 26 
333676 22 
334060 3 
334172 2 
334393 4 
334823 4 
335418 64 
335571 1 
335792 12 
335797 7 
335801 20 
335803 1 
335811 2 
335824 2 
335838 8 
335844 7 
335862 6 
335869 3 
335872 11 
335879 4 
335884 5 
335899 30 
335907 5 
335915 3 
335920 9 
336066 12 
336082 4 
336397 12 
336583 89 
336917 11 
337213 1 
337214 10 
337246 13 
337258 4 
337293 7 
337296 1 
337400 10 
337521 1 
337645 1 
337693 1 
337831 2 
337966 36 
338260 4 
338746 1 
338753 20 
338759 5 
338777 9 
338799 33 
338805 9 
338907 1 
338978 2 
338987 18 
338993 142 
338999 6 
339057 36 
339084 7 
339163 1 
339198 7 
339212 7 
339225 4 
339264 28 
339359 6 
339368 5 
339384 1 
339393 14 
339404 28 
339410 18 
339421 27 
339429 3 
339431 33 
339434 33 
339443 14 
339501 1 
339502 15 
339505 23 
339514 1 
339520 27 
339529 8 
339536 17 
339539 21 
339558 36 
339576 29 
339605 16 
339611 1 
339628 7 
339658 41 
339673 1 
339695 5 
339699 1 
339721 9 
339742 6 
339777 10 
339785 1 
339800 5 
339801 2 
339802 6 
339822 5 
339946 7 
339981 51 
339992 21 
340006 37 
340130 52 
340165 2 
340172 32 
340203 3 
340251 5 
340290 31 
340294 7 
340372 9 
340382 61 
340383 16 
340391 51 
340403 205 
340413 47 
340455 48 
340472 14 
340482 40 
340533 30 
340557 20 
340589 23 
340597 3 
340609 3 
340638 4 
340639 1 
340640 8 
340643 9 
340648 9 
340680 26 
340689 1 
340693 50 
340697 5 
340698 1 
340712 80 
340715 35 
340741 8 
340745 9 
340752 94 
340760 8 
340765 32 
340768 2 
340773 63 
340775 16 
340785 132 
340794 22 
340795 75 
340799 4 
340807 2 
340829 1 
340881 28 
340890 23 
340913 34 
340915 2 
340926 7 
340932 138 
340939 1 
340968 16 
341005 21 
341061 10 
341110 3 
341132 3 
341231 29 
341234 1 
341294 8 
341316 11 
341361 28 
341379 45 
341463 22 
341967 2 
342098 6 
342226 25 
342253 4 
342335 4 
342429 5 
342827 3 
342883 2 
342923 5 
343071 5 
343262 1 
343263 7 
343497 7 
343582 7 
345182 1 
345198 4 
345205 2 
345361 7 
345457 14 
345628 9 
345991 18 
346029 1 
346044 8 
346253 29 
346754 11 
347034 3 
347535 2 
347584 2 
347585 3 
347605 2 
347795 8 
348035 2 
348231 2 
348350 24 
348353 4 
348366 2 
348389 3 
348420 1 
348464 15 
348780 4 
348819 18 
348901 18 
348909 2 
348944 7 
348975 11 
349003 21 
349012 1 
349028 5 
349032 10 
349381 16 
349470 9 
349536 25 
349563 13 
349641 22 
349647 3 
349650 8 
349698 1 
349956 11 
349982 29 
350029 1 
350096 4 
350124 55 
350190 1 
352366 3 
352374 13 
352427 39 
352463 1 
352557 1 
352566 53 
352571 25 
352574 11 
352598 1 
352603 1 
352737 30 
352785 2 
352812 11 
352816 3 
352896 1 
352941 3 
352945 2 
352952 2 
352961 1 
353061 5 
353235 69 
353429 3 
353499 1 
353548 8 
353804 3 
354431 4 
354675 1 
354681 32 
354834 15 
354983 3 
355498 7 
355505 21 
355516 15 
355524 79 
355526 2 
355529 46 
355531 115 
355577 2 
355595 26 
355750 2 
355774 6 
355934 15 
356077 17 
356276 2 
356361 6 
356751 8 
357319 1 
357693 3 
357701 30 
357820 5 
357888 5 
358008 24 
358040 1 
358100 1 
358304 77 
358512 35 
359096 4 
359123 1 
359320 3 
359325 17 
359469 13 
359476 90 
359529 61 
359593 2 
359638 2 
359908 2 
360040 5 
360087 4 
360095 23 
360116 16 
360123 43 
360137 11 
360486 2 
360605 19 
361492 3 
361495 4 
361523 5 
361535 41 
361677 2 
361682 3 
361694 3 
361713 1 
361731 1 
361739 2 
361741 3 
362127 1 
362807 3 
362936 6 
363363 4 
363469 9 
363618 39 
363977 46 
364119 1 
364149 2 
364154 15 
364168 1 
364200 6 
364302 78 
364644 8 
364648 21 
364787 3 
364791 7 
364824 43 
364866 15 
365059 8 
365088 33 
365230 4 
365390 8 
365885 9 
365930 8 
366399 11 
366812 10 
366823 70 
366844 7 
366847 24 
366917 21 
366926 7 
367032 44 
367041 18 
367219 3 
367234 2 
367536 77 
367812 11 
368060 2 
368174 7 
368189 6 
368195 4 
368356 4 
368484 10 
368744 4 
368753 3 
368770 53 
368795 56 
368925 1 
369046 1 
369174 71 
369231 17 
369258 9 
369380 28 
369411 8 
369415 12 
369462 2 
369513 2 
369552 1 
369567 2 
369576 30 
369580 10 
369582 65 
369597 21 
369599 2 
369686 13 
369698 8 
369702 6 
369844 28 
370569 1 
370700 66 
370718 42 
370722 2 
370745 121 
370746 4 
370753 26 
370754 5 
370756 30 
370759 1 
370775 19 
370855 27 
370860 31 
370883 1 
372906 56 
373087 3 
373134 5 
373177 49 
373210 44 
373242 1 
373295 42 
373377 125 
373385 3 
373389 1 
373408 20 
373416 3 
373442 8 
373445 6 
373447 14 
373467 44 
373486 1 
373493 2 
373494 5 
373498 1 
373504 1 
373508 1 
373511 1 
373516 2 
373604 10 
373676 4 
373690 20 
373704 17 
373722 24 
373727 5 
373880 22 
373968 4 
374024 4 
374076 1 
374119 17 
374191 40 
374429 4 
374453 25 
374495 16 
374547 1 
374590 45 
374739 13 
374760 7 
374964 11 
375050 1 
375065 14 
375082 3 
375094 20 
375113 15 
375119 18 
375132 2 
375136 13 
375143 12 
375150 7 
375263 15 
375269 18 
375304 9 
375322 13 
375363 19 
375855 9 
375904 13 
376044 1 
376102 3 
376382 16 
376544 43 
376614 1 
376615 4 
376616 33 
376668 2 
376785 1 
376968 20 
377102 1 
377131 1 
378886 22 
378896 16 
378940 1 
378949 9 
379432 12 
379546 4 
379564 1 
380690 1 
381219 2 
381240 2 
381319 6 
381348 18 
381357 12 
381478 3 
381492 11 
381522 171 
381574 3 
381580 1 
381621 20 
381623 13 
381628 30 
381671 5 
381706 3 
381756 1 
381868 1 
381968 18 
382312 28 
382452 45 
382583 6 
382801 1 
382886 60 
382915 104 
382929 8 
383035 13 
383051 30 
383090 5 
383093 1 
383129 5 
383136 36 
383140 3 
383148 23 
383155 38 
383174 92 
383175 19 
383177 34 
383210 11 
383211 32 
383214 30 
383218 16 
383232 1 
383252 25 
383293 2 
383352 11 
383468 64 
383659 5 
383998 38 
384155 21 
384344 1 
384382 4 
384390 17 
384540 16 
384576 9 
384606 8 
384641 4 
384683 3 
384814 5 
386013 2 
386524 1 
386529 7 
386581 19 
386586 1 
386598 21 
386600 26 
386817 5 
386880 2 
387033 6 
393791 1 
393799 1 
393822 6 
393836 5 
393843 15 
393846 5 
393851 12 
393855 36 
393861 4 
393875 11 
393885 7 
393887 1 
393897 13 
393929 15 
393931 1 
393935 32 
393943 3 
393944 6 
393959 7 
393970 2 
398171 15 
398185 1 
398195 16 
398205 5 
398224 24 
398243 29 
398249 5 
398274 4 
398344 4 
398468 3 
402542 2 
403363 5 
403643 11 
404185 6 
404221 114 
404230 18 
404250 5 
404288 2 
404303 5 
404311 1 
404312 7 
404314 15 
404333 5 
404355 47 
404359 8 
404362 11 
404376 2 
404377 89 
404388 36 
404394 39 
404396 6 
404410 5 
404413 32 
404420 2 
404424 19 
404427 17 
404432 28 
404443 2 
404446 3 
404462 4 
404503 17 
404505 26 
404602 13 
404638 20 
404648 108 
404655 9 
404656 2 
404663 5 
404668 105 
404671 149 
404677 3 
404681 14 
404689 55 
405315 1 
405586 2 
405725 3 
405883 13 
405933 17 
405938 4 
406064 1 
406119 5 
406247 1 
406255 10 
406259 1 
406269 1 
406285 2 
406287 135 
406293 15 
406299 8 
406303 1 
406306 39 
406309 1 
406314 53 
406316 10 
406318 35 
406320 2 
406322 1 
406332 82 
406334 2 
406338 1 
406340 5 
406343 7 
406441 6 
406445 1 
406493 9 
406574 11 
407491 1 
407541 4 
407620 10 
407671 15 
407679 74 
407710 6 
407739 25 
407743 1 
407745 59 
407837 1 
407865 19 
408055 1 
408379 18 
408492 9 
408664 8 
408681 4 
408839 3 
408847 6 
408851 1 
408862 26 
408865 3 
408875 1 
408883 3 
408884 5 
408885 6 
408886 1 
408891 7 
408895 6 
408896 34 
408900 9 
408913 25 
408967 5 
408975 5 
408978 1 
408979 1 
408983 8 
408989 15 
408994 1 
409004 1 
409009 1 
409012 15 
409032 6 
409054 73 
409056 2 
409189 22 
409314 29 
409364 10 
409847 5 
409857 14 
410007 27 
410126 7 
410141 1 
410166 48 
410171 29 
410184 8 
410197 1 
410200 17 
410214 27 
410220 122 
410274 7 
411154 1 
411204 6 
411259 10 
411284 2 
411299 12 
411338 25 
411369 9 
411408 5 
411480 13 
411496 2 
411514 18 
411539 5 
411550 11 
411571 84 
411591 3 
411617 1 
411625 13 
411628 1 
411642 7 
411678 4 
411680 11 
411712 2 
411725 7 
411749 10 
411807 37 
411824 1 
412007 1 
412110 12 
412131 41 
412138 37 
412139 18 
412225 44 
412303 13 
412349 18 
415443 34 
415523 7 
415544 1 
415587 7 
415594 1 
415629 8 
415630 13 
415649 13 
415654 79 
415656 13 
415658 2 
415678 13 
415685 11 
415695 79 
415701 6 
415709 11 
415736 18 
415851 2 
415858 12 
416017 5 
416526 15 
416555 1 
416614 30 
417267 8 
417280 30 
417344 6 
417460 41 
417478 77 
417559 29 
417828 6 
417992 22 
417999 17 
418013 2 
418148 1 
418164 1 
418179 6 
418202 5 
418217 2 
418236 1 
418242 6 
418250 1 
418253 7 
418278 18 
418289 10 
418293 8 
418319 4 
418328 21 
418331 7 
418338 1 
418456 2 
418467 4 
418637 5 
418769 50 
418775 23 
418842 4 
419937 4 
420070 4 
420094 6 
420367 2 
420438 4 
420449 20 
420577 1 
420597 3 
420626 2 
420630 1 
420637 9 
420663 5 
420670 10 
420674 1 
420679 2 
420686 22 
420713 2 
420724 42 
420728 1 
421203 13 
421336 1 
421337 60 
421340 2 
421345 9 
421808 1 
421870 2 
422023 21 
422140 21 
422460 125 
422472 37 
422485 53 
422569 12 
422578 48 
422679 5 
422785 1 
422940 2 
422969 84 
423096 4 
423355 1 
423589 3 
423968 6 
423976 2 
423983 41 
424011 36 
424019 58 
424023 11 
424071 1 
424167 41 
424188 7 
424243 3 
424403 18 
424416 12 
424842 17 
424887 7 
424895 4 
424919 1 
425003 11 
425011 6 
425145 4 
425160 65 
425163 12 
425177 11 
425203 21 
425218 14 
425224 101 
425247 17 
425294 3 
425300 16 
425336 3 
425383 4 
425402 1 
425519 1 
425525 3 
425551 53 
425586 2 
425601 1 
425617 36 
425623 17 
425634 4 
425640 22 
425647 7 
425669 16 
425685 20 
425691 25 
425728 29 
425733 2 
425734 3 
425749 59 
425798 1 
425805 31 
425845 29 
425855 5 
425950 2 
425958 2 
425964 23 
425969 2 
425976 7 
425990 4 
426000 19 
426003 4 
426016 5 
426018 1 
426021 1 
426041 5 
426061 5 
426089 7 
426119 3 
426275 1 
426277 1 
426317 26 
426418 23 
426480 1 
426634 4 
426655 1 
426959 10 
427221 1 
427410 49 
427593 15 
427598 1 
427606 16 
427634 1 
427743 2 
427773 49 
427780 7 
427827 9 
427830 7 
427851 14 
427856 74 
427863 31 
427900 1 
428716 4 
428849 1 
429511 14 
429668 4 
429703 12 
429705 1 
429735 2 
429798 1 
429903 1 
431239 37 
431256 14 
431269 10 
431446 7 
431572 32 
431581 1 
431582 9 
431589 11 
431592 5 
431594 68 
431598 1 
431600 11 
431603 9 
431604 1 
431618 18 
431620 2 
431623 56 
431631 4 
431637 26 
431652 1 
431658 84 
431700 32 
431708 388 
431719 14 
431720 1 
431721 2 
431729 5 
431737 50 
431744 1 
431745 46 
431772 19 
431779 28 
431791 47 
431797 9 
431805 5 
431808 10 
431811 24 
431815 25 
431816 4 
431819 25 
431828 10 
431831 16 
431851 29 
431869 4 
431892 10 
431895 6 
431922 8 
431931 7 
431934 23 
431937 7 
431942 4 
432002 18 
432011 35 
432030 8 
432049 17 
432061 9 
432079 11 
432083 8 
432114 19 
432154 3 
432172 2 
432201 19 
432209 1 
432215 21 
432238 35 
432261 1 
432279 43 
432281 3 
432292 1 
432303 39 
432361 49 
432427 29 
432466 6 
432478 1 
432569 2 
433148 1 
433202 1 
433215 31 
433914 14 
433955 6 
433962 1 
434026 3 
434036 23 
434072 1 
434147 3 
434178 7 
434182 55 
434183 1 
434278 19 
434350 4 
434355 2 
434393 1 
434399 6 
434443 9 
434637 3 
434648 19 
434653 11 
434655 6 
434753 134 
434768 73 
435158 38 
435178 2 
435422 24 
435447 3 
435610 7 
435622 5 
435628 38 
435667 1 
435839 22 
435849 9 
435850 1 
435857 40 
435862 5 
435907 7 
435958 19 
436033 9 
436037 25 
436043 10 
436058 14 
436534 1 
436537 8 
436561 2 
436566 1 
436691 12 
436732 14 
436856 8 
436870 2 
439419 57 
439430 3 
439462 39 
439467 1 
442729 3 
443186 5 
443403 28 
443679 9 
443700 2 
443733 15 
443860 32 
443868 9 
443879 5 
443894 12 
443903 11 
443907 16 
443908 9 
443913 63 
443921 29 
444092 2 
444093 11 
444101 2 
444103 1 
444155 6 
444185 2 
444194 15 
444205 9 
444351 21 
444356 82 
444358 32 
444370 3 
444371 7 
444378 37 
444384 24 
444389 1 
444395 2 
444430 2 
444437 8 
444441 3 
444452 56 
444466 1 
444978 7 
445047 4 
445272 9 
445390 14 
445393 10 
445405 10 
445418 1 
445433 11 
445466 8 
445478 26 
445510 2 
445670 8 
445673 1 
445901 1 
446269 3 
446293 14 
446320 7 
446672 5 
446951 2 
447365 1 
447766 11 
447924 9 
447941 2 
448028 5 
448224 7 
448435 1 
448706 32 
448745 30 
449821 1 
450283 14 
450289 19 
450583 3 
450773 7 
450785 65 
450793 6 
450800 3 
450840 89 
450873 1 
450889 20 
450891 3 
450900 2 
450941 73 
450985 12 
450995 13 
450999 2 
451002 4 
451011 2 
451049 1 
451103 1 
451130 1 
451349 25 
451431 2 
451463 1 
451544 5 
451582 14 
451590 4 
451680 98 
451684 11 
451688 40 
451702 25 
451732 18 
451750 19 
451753 5 
451765 30 
451773 92 
451842 4 
451854 3 
451862 1 
451964 44 
452108 37 
452258 2 
452482 26 
452824 1 
453181 1 
453303 15 
453313 1 
453317 1 
453352 7 
453367 5 
453380 4 
453388 15 
453392 7 
453396 4 
453403 14 
453406 3 
453413 1 
453426 2 
453434 1 
453438 3 
453446 1 
453507 13 
453513 2 
453562 2 
453618 1 
453699 43 
453704 4 
453714 17 
453749 17 
453765 45 
453769 13 
453772 6 
453783 13 
453788 112 
453791 37 
453835 92 
453845 4 
453847 3 
453871 87 
453879 55 
453910 18 
453913 5 
453918 57 
453921 17 
453929 39 
453994 58 
453996 48 
454002 18 
454011 3 
454074 41 
454271 3 
454288 3 
454299 1 
454370 5 
454646 2 
454711 5 
454847 8 
454998 3 
455013 1 
455027 1 
455049 4 
455062 15 
455068 31 
455069 4 
455081 1 
455160 28 
455169 2 
455171 1 
455211 1 
455212 21 
455218 21 
455229 9 
455233 13 
455258 2 
455264 7 
455292 24 
455353 1 
455369 4 
455372 5 
455373 8 
455378 3 
455380 46 
455403 3 
455409 1 
455410 10 
455413 8 
455423 32 
455454 10 
455469 9 
455473 47 
455480 8 
455535 58 
455577 11 
455593 1 
455644 17 
455859 120 
455971 1 
455977 36 
456081 15 
456094 193 
456101 13 
456108 4 
456116 37 
456176 8 
456221 1 
456305 1 
456316 19 
456327 5 
456331 1 
456366 4 
456530 42 
456552 20 
456625 45 
456662 1 
456676 1 
456681 14 
456701 52 
456702 11 
456704 22 
456750 18 
456826 8 
456920 6 
456949 27 
456958 15 
456961 13 
457062 2 
457133 58 
457135 1 
457136 53 
457155 17 
457227 2 
457231 8 
457237 6 
457253 64 
457268 24 
457274 51 
457335 13 
457392 18 
457467 56 
457497 77 
457605 8 
457710 3 
457735 2 
457806 48 
457937 2 
457946 4 
458087 4 
458204 2 
458394 5 
458541 124 
458549 4 
458561 39 
458588 1 
458593 7 
458613 2 
458639 6 
458646 1 
458673 29 
458697 2 
458698 75 
458715 18 
459008 7 
459827 17 
459835 1 
459843 2 
459848 45 
459870 3 
459921 3 
460300 4 
460469 1 
462170 1 
462211 1 
462321 1 
462332 1 
462337 1 
462471 1 
462825 37 
462877 12 
462906 3 
462910 3 
462927 5 
462959 1 
463022 4 
463033 13 
463334 9 
463390 12 
463450 7 
463540 2 
463686 6 
463729 62 
463742 10 
463891 2 
463907 34 
463910 16 
463914 18 
463921 26 
463949 13 
463965 9 
463974 17 
464001 50 
464016 3 
464018 32 
464026 20 
464054 46 
464059 15 
464075 15 
464083 7 
464089 7 
464102 4 
464135 21 
464139 63 
464150 35 
464152 2 
464155 1 
464159 33 
464163 45 
464167 3 
464169 1 
464185 2 
464194 28 
464202 1 
464211 45 
464217 42 
464222 12 
464226 22 
464241 27 
464262 6 
464278 28 
464294 1 
464304 50 
464316 34 
464467 167 
464480 10 
464611 17 
464655 6 
464817 10 
465272 60 
465683 2 
465703 1 
465704 10 
465714 4 
465719 4 
465823 4 
465989 5 
466005 2 
466006 5 
466024 6 
466150 19 
466170 6 
466318 60 
466346 29 
466370 3 
466508 1 
466516 1 
466543 25 
466676 3 
466687 2 
466699 3 
466857 1 
466865 1 
467001 2 
467027 2 
467080 36 
467090 8 
467098 27 
467102 6 
467131 4 
467146 4 
467438 8 
469516 1 
469525 30 
469526 7 
469591 18 
469674 3 
469711 10 
469717 17 
469731 14 
469734 3 
469741 1 
469745 2 
469813 2 
469819 78 
469820 25 
469822 1 
469825 43 
469830 1 
469849 4 
471338 1 
471920 16 
471945 6 
471982 1 
472048 26 
472075 2 
472090 28 
472097 8 
472099 12 
472156 6 
472158 1 
472179 1 
472227 35 
472328 14 
472380 3 
472431 1 
472455 3 
472474 18 
472475 23 
472699 23 
472731 12 
472793 2 
472834 1 
472840 1 
472869 6 
472901 9 
472912 12 
472965 2 
473078 1 
473095 2 
473101 9 
473107 24 
473110 57 
473135 1 
473158 26 
474514 3 
474529 1 
474633 1 
474638 7 
474643 52 
474652 7 
474656 9 
474675 3 
474995 2 
474998 2 
475005 2 
475009 1 
475036 1 
475048 12 
475051 1 
475053 8 
475056 5 
475058 2 
475059 3 
475074 1 
475081 7 
475120 3 
475128 33 
475612 1 
475625 47 
475638 21 
475642 10 
475791 4 
475810 5 
475830 25 
475831 1 
475832 1 
475835 3 
475854 32 
475861 6 
475868 11 
475879 4 
475881 18 
475883 30 
475892 22 
475901 27 
475905 1 
475908 33 
475909 1 
475915 12 
475919 26 
476032 46 
476070 14 
476071 1 
476091 19 
476246 8 
476269 19 
476270 1 
476424 11 
476575 1 
476892 25 
476914 50 
477162 23 
477683 15 
477763 8 
477809 2 
477954 1 
477980 1 
478067 11 
478070 1 
478225 1 
478257 6 
478421 1 
478719 73 
478854 5 
478876 1 
478895 44 
479024 1 
479041 19 
479062 15 
479075 8 
479088 31 
479091 4 
479101 6 
479113 19 
479121 34 
479145 1 
479149 2 
479152 4 
479159 26 
479160 48 
479163 12 
479168 2 
479171 7 
479177 16 
479286 18 
479323 11 
479332 1 
479382 1 
479444 86 
479490 104 
479498 18 
479511 12 
479677 1 
479703 35 
479869 1 
479907 1 
479952 1 
480000 72 
480044 1 
480055 1 
480079 14 
480358 13 
480368 32 
480392 6 
480400 18 
480433 12 
480439 8 
480463 4 
480626 1 
480628 1 
480638 24 
480648 2 
480732 2 
480744 5 
480788 4 
480968 27 
480975 4 
481015 3 
481277 1 
481337 1 
481342 1 
481387 1 
481816 17 
481822 14 
481828 286 
481832 7 
481837 301 
481844 15 
481850 216 
481860 91 
481862 17 
481863 8 
481867 5 
481872 77 
481880 8 
481898 1 
481902 1 
481941 11 
481972 8 
481983 12 
481994 47 
481997 9 
482004 3 
482008 3 
482013 13 
482021 7 
482024 6 
482028 6 
482033 14 
482036 222 
482056 5 
482078 2 
482154 1 
482159 3 
482181 4 
482200 28 
482208 3 
482230 3 
482245 37 
482255 44 
482258 1 
482261 20 
482313 6 
482315 1 
482318 4 
482323 16 
482327 1 
482347 19 
482352 1 
482357 2 
482369 19 
482387 6 
482389 4 
482396 61 
482422 8 
482427 1 
482435 1 
482445 3 
482447 2 
482458 12 
482465 9 
482488 15 
482496 3 
482505 2 
482535 6 
482555 2 
482585 2 
482597 1 
482652 8 
482671 1 
482692 4 
482711 1 
482734 24 
482742 4 
482762 65 
482768 19 
482808 33 
482814 20 
482927 2 
482975 7 
482995 5 
483013 9 
483015 2 
483047 4 
483072 1 
483148 1 
483149 1 
483179 23 
483197 1 
483340 8 
483348 33 
483468 2 
483473 3 
483512 5 
483651 2 
483916 2 
484081 8 
484163 5 
484196 1 
484199 7 
484229 133 
484692 6 
484805 6 
485162 65 
485365 21 
485395 2 
485403 1 
485449 21 
485505 13 
485522 9 
485617 1 
485635 3 
485838 1 
485880 1 
485926 1 
485929 1 
485933 1 
486063 52 
486088 12 
486151 1 
486214 14 
486222 7 
486253 19 
486297 9 
486301 1 
486314 1 
486317 2 
486322 62 
486328 16 
486334 1 
486372 13 
486388 12 
486485 11 
486490 66 
486497 1 
486505 7 
486508 60 
486520 29 
486524 8 
486557 1 
486586 17 
486682 11 
486856 44 
487186 2 
487203 26 
487247 9 
487342 8 
487577 1 
487585 7 
487755 14 
487775 13 
487888 4 
487950 12 
488095 5 
488100 4 
488110 12 
488127 52 
488141 1 
488310 4 
488318 6 
488329 1 
488330 13 
488335 2 
488338 6 
488341 1 
488359 1 
488371 1 
488372 1 
488378 26 
488585 4 
488726 1 
488861 3 
488879 1 
488882 5 
488919 7 
489168 2 
489296 13 
489389 1 
489507 18 
489584 10 
489781 20 
489839 3 
489992 9 
490037 3 
490399 8 
490727 2 
490728 5 
490933 1 
491099 1 
491233 23 
491357 12 
491382 65 
491393 1 
491441 5 
491443 2 
491453 21 
491516 26 
491569 7 
491570 52 
491577 4 
491597 61 
491638 52 
491692 13 
491700 17 
491717 1 
491728 54 
491734 58 
491737 30 
491744 5 
491757 3 
491768 1 
491772 4 
491776 2 
491780 3 
491783 8 
491795 5 
491801 78 
491823 1 
491828 17 
491830 11 
491882 12 
491889 1 
491900 13 
491961 4 
491968 1 
492041 10 
492100 23 
492124 1 
492966 40 
493024 1 
493108 26 
493124 19 
493128 3 
493161 14 
493199 4 
493200 5 
493204 1 
493348 3 
493360 8 
493369 1 
493393 3 
493411 45 
493420 12 
493429 102 
493437 14 
493444 1 
493445 37 
493744 9 
493753 65 
493919 28 
494078 36 
494118 70 
494183 2 
494275 147 
494282 1 
494303 5 
494451 101 
494608 30 
494679 4 
494811 5 
494878 17 
495165 55 
495200 5 
495319 4 
495365 40 
495368 1 
495375 1 
495378 5 
495400 2 
495408 184 
495457 1 
495506 2 
495575 1 
495583 6 
495586 47 
495593 4 
495597 34 
495741 10 
495761 3 
496068 1 
496113 1 
496133 3 
496232 1 
496275 42 
496376 8 
496426 10 
496545 1 
496553 2 
496699 5 
496781 22 
497085 30 
497092 42 
497203 4 
497414 13 
497425 1 
497434 67 
497439 5 
497461 4 
497612 2 
497764 24 
497798 8 
497801 12 
497812 12 
497815 55 
497826 11 
497853 6 
497861 1 
497883 4 
497887 1 
497902 10 
497905 1 
497906 19 
497910 22 
497915 2 
497927 7 
497929 2 
497947 5 
497953 6 
497962 5 
497995 1 
498000 4 
499355 9 
499366 5 
499385 5 
499396 2 
499408 6 
499414 25 
499415 1 
499416 2 
499418 23 
499422 2 
499428 16 
499435 2 
499437 21 
499452 3 
499494 3 
499498 26 
499504 61 
499509 1 
499835 36 
500095 3 
500278 3 
500287 5 
500339 4 
500341 8 
500344 80 
500347 1 
500353 7 
500363 19 
500367 18 
500375 1 
500381 13 
500384 4 
500387 8 
500390 2 
500396 32 
500423 7 
500431 11 
500439 3 
500444 9 
500559 1 
500575 22 
500663 2 
500727 2 
501148 28 
501156 11 
501167 8 
501340 36 
501349 1 
501504 3 
501646 1 
501805 1 
501863 10 
502129 33 
502134 1 
502252 1 
502320 2 
502388 24 
502396 26 
502400 2 
502441 1 
502450 1 
502492 37 
502532 3 
502547 6 
502598 10 
502600 3 
502608 15 
502619 5 
502622 6 
502630 4 
502631 6 
502642 1 
502655 21 
502673 1 
502738 68 
502757 11 
502759 2 
502767 3 
502812 15 
502819 13 
502821 1 
502823 42 
502842 26 
502862 1 
502886 5 
502892 5 
502925 1 
503012 14 
503034 6 
503037 9 
503054 6 
503058 47 
503092 49 
503107 1 
503133 4 
503143 3 
503147 14 
503161 4 
503185 15 
503188 2 
503194 2 
503209 2 
503212 3 
503229 2 
503242 8 
503250 3 
503253 1 
503264 26 
503279 4 
503316 1 
503325 33 
503420 3 
503428 7 
503445 33 
503464 10 
503478 3 
503491 3 
503519 2 
503578 2 
504251 18 
504301 3 
504321 3 
504329 8 
504333 2 
504339 10 
504354 6 
504428 2 
504537 23 
504551 11 
504555 22 
504597 1 
504907 1 
504915 2 
505042 27 
505173 2 
505208 23 
505358 8 
505369 7 
505493 14 
505841 5 
505847 29 
505862 1 
505972 7 
506108 50 
506128 14 
506332 261 
506340 19 
506500 8 
506505 27 
506509 8 
506511 1 
506524 22 
506526 3 
506537 35 
506539 1 
506563 1 
506564 2 
506565 2 
506566 26 
506570 5 
506578 6 
506582 8 
506588 56 
506592 6 
506604 1 
506614 10 
506622 1 
506730 5 
506735 3 
506746 3 
506972 13 
507112 5 
507385 5 
507901 4 
508010 1 
508016 10 
508398 30 
508487 4 
508543 1 
508632 10 
509212 14 
509229 1 
509322 4 
509663 7 
509698 28 
509858 61 
509983 9 
509991 20 
509993 23 
510043 15 
510108 10 
510159 3 
510191 28 
510199 5 
510208 5 
510212 1 
510214 2 
510242 10 
510366 7 
510392 2 
510422 2 
510438 2 
510453 5 
510535 1 
510566 8 
510570 10 
510593 1 
510596 1 
510598 15 
510783 17 
510861 2 
511021 5 
511027 3 
511053 10 
511358 3 
511388 1 
511507 37 
511515 39 
511524 16 
511562 14 
511571 1 
511572 4 
511800 1 
511812 2 
511971 1 
511991 1 
512005 1 
513975 1 
514146 2 
514316 4 
514319 4 
514337 54 
514342 16 
514371 30 
514374 2 
514377 1 
514381 39 
514389 14 
514402 11 
514415 4 
514422 1 
514463 3 
514465 6 
514601 11 
514638 4 
514721 5 
514905 22 
514989 1 
515006 1 
515010 24 
515227 19 
515350 20 
515369 31 
515436 28 
516100 2 
516207 10 
516225 10 
516255 25 
516341 1 
516458 4 
516613 1 
516616 21 
516733 2 
517044 2 
517057 25 
517075 27 
517078 5 
517081 11 
517086 79 
517103 104 
517107 8 
517167 3 
517220 24 
517224 1 
517237 15 
517243 7 
517264 23 
517272 31 
517275 11 
517279 7 
517280 1 
517281 30 
517326 5 
517338 6 
517346 1 
517360 24 
517367 108 
517375 28 
517394 14 
517404 1 
517407 4 
517418 93 
517421 2 
517425 1 
517432 21 
517435 3 
517484 9 
517495 3 
517510 15 
517520 1 
517531 34 
517537 13 
517578 7 
517585 22 
517590 8 
517598 4 
517609 10 
517632 7 
518767 14 
518786 44 
518801 28 
518878 16 
519094 2 
519110 19 
519281 2 
519332 4 
519439 9 
519536 31 
519558 1 
519595 53 
519599 13 
519766 15 
519784 10 
519827 15 
519862 4 
519900 1 
519912 28 
520032 20 
520033 1 
520037 19 
520136 26 
520180 8 
520212 13 
520222 36 
520234 7 
520255 11 
520270 12 
520279 3 
520317 47 
520369 17 
520477 6 
520500 1 
520501 12 
520508 9 
520513 2 
520518 19 
520524 3 
520541 2 
520559 3 
520569 5 
520576 2 
520582 6 
520613 1 
520620 2 
520665 1 
522256 10 
524947 6 
525032 9 
525132 1 
525172 10 
525174 5 
525184 4 
525188 11 
525191 6 
525197 4 
525205 7 
525212 1 
525216 6 
525221 1 
525235 8 
525238 5 
525241 12 
525242 4 
525246 19 
525248 9 
525252 4 
525256 36 
525260 7 
525266 21 
525273 1 
525274 23 
525278 2 
525305 7 
525306 5 
525307 1 
525312 4 
525313 3 
525324 5 
525387 3 
525390 1 
525392 2 
525408 1 
525413 1 
525417 1 
525425 5 
525432 45 
525440 13 
525445 20 
525478 7 
525484 5 
525518 17 
525531 1 
525536 1 
525598 21 
525600 3 
525604 11 
525606 11 
525617 9 
525619 8 
525625 25 
525645 7 
525649 9 
525655 7 
525664 12 
525667 1 
525670 36 
525738 1 
525764 49 
525795 4 
525808 62 
525816 2 
525843 79 
525849 9 
526002 14 
526082 1 
526103 1 
526154 44 
526212 3 
526215 11 
526237 1 
526283 23 
526348 9 
526355 51 
526362 39 
526364 1 
526385 3 
526396 4 
526408 12 
526452 15 
526512 44 
526552 15 
526622 1 
526632 14 
526639 19 
526643 12 
526650 18 
526691 9 
526699 7 
526714 43 
526759 1 
526770 3 
526805 12 
526858 4 
526863 5 
526864 1 
526869 1 
526870 17 
526935 14 
526945 23 
526953 71 
527040 1 
527045 22 
527052 1 
527056 4 
527073 13 
527076 1 
527078 41 
527085 1 
527089 2 
527094 55 
527114 104 
527118 5 
527131 1 
527134 2 
527144 6 
527147 2 
527155 1 
527157 16 
527174 2 
527177 2 
527185 14 
527191 52 
527214 9 
527218 8 
527223 1 
527225 2 
527226 11 
527232 8 
527238 4 
527255 3 
527274 7 
527282 3 
527285 7 
527286 2 
527289 1 
527307 1 
527309 5 
527368 3 
527481 35 
527565 11 
527570 7 
527575 1 
527580 2 
527595 14 
527605 7 
527627 4 
527637 13 
527645 3 
527653 5 
527679 29 
527686 7 
527715 2 
527740 5 
527801 3 
527816 6 
527821 1 
527824 7 
527835 9 
527843 6 
527848 29 
527859 15 
527861 22 
527864 5 
527867 6 
527901 32 
527912 8 
527922 3 
527967 3 
528036 4 
528055 3 
528075 3 
528080 4 
528083 20 
528126 27 
528142 33 
528145 6 
528174 6 
528176 9 
528189 15 
528191 5 
528194 1 
528201 1 
528204 2 
528212 7 
528216 1 
528217 1 
528218 9 
528224 7 
528255 5 
528276 1 
528320 2 
528331 21 
528369 1 
528548 23 
528551 21 
528562 11 
528570 12 
528690 12 
528810 15 
528827 26 
528868 18 
528884 17 
528891 2 
528892 49 
528894 1 
528902 23 
528946 5 
528967 1 
528988 86 
529002 19 
529013 10 
529023 29 
529081 49 
529094 17 
529115 3 
529142 1 
529208 9 
529215 11 
529237 15 
529244 1 
529246 2 
529255 10 
529277 24 
529295 1 
529357 6 
529407 6 
529413 60 
529414 1 
529415 26 
529427 77 
529434 2 
529435 2 
529451 8 
529455 2 
529458 4 
529459 23 
529461 8 
529471 6 
529498 5 
529505 4 
529513 13 
529518 11 
529523 52 
529532 39 
529540 6 
529544 41 
529549 37 
529552 45 
529560 1 
529561 12 
529562 5 
529567 10 
529588 40 
533441 10 
533527 8 
533561 7 
533585 10 
533737 32 
533746 106 
533908 9 
533909 31 
533928 133 
533939 3 
534024 56 
534152 49 
534273 24 
534288 67 
534319 7 
534330 4 
534449 1 
534467 2 
534767 4 
534775 2 
534778 56 
534786 7 
534787 54 
534791 39 
534795 27 
534798 12 
534803 6 
534809 8 
534810 1 
534813 1 
534816 18 
534823 2 
534871 6 
534880 23 
534889 37 
534892 10 
534896 8 
534899 7 
534901 46 
534905 32 
534907 39 
534908 19 
534911 3 
534916 132 
534918 41 
534919 1 
534921 177 
534926 85 
534937 16 
534940 1 
535730 3 
535749 10 
535757 10 
535789 27 
535795 41 
535823 14 
535849 6 
535850 10 
535858 15 
535866 38 
535881 68 
535908 44 
535914 1 
535919 5 
535942 1 
536089 1 
536117 5 
536155 19 
536358 1 
536429 1 
536639 4 
536807 78 
537145 29 
537202 44 
537236 1 
537312 41 
537487 2 
537747 2 
537834 1 
537936 2 
538473 7 
538519 1 
538608 134 
538676 7 
538795 4 
538844 10 
538958 3 
538969 18 
538975 15 
539011 17 
539013 1 
539056 4 
539063 1 
539066 10 
539070 15 
539085 29 
539088 3 
539089 42 
539094 4 
539097 17 
539102 11 
539105 20 
539111 16 
539112 1 
539120 22 
539123 1 
539125 1 
539134 3 
539154 2 
539206 3 
539272 5 
539287 1 
539306 15 
541620 1 
541885 1 
541949 2 
541979 1 
541987 3 
541991 11 
542030 1 
542041 3 
542070 2 
542071 6 
542079 1 
542089 4 
542102 1 
542122 1 
542124 13 
543913 4 
543915 38 
543920 1 
543933 11 
543956 11 
543959 8 
543970 2 
543980 76 
543997 11 
544011 88 
544024 32 
544138 3 
544198 13 
544208 1 
544279 1 
544414 9 
544426 32 
544437 5 
544461 2 
544465 13 
544476 2 
544488 9 
544491 1 
544496 1 
544502 26 
544505 48 
544511 17 
544513 6 
544520 53 
544533 1 
544536 10 
544539 66 
544545 19 
544551 8 
544569 1 
544588 3 
544633 9 
544652 115 
544666 16 
544767 1 
544871 27 
544905 41 
545000 62 
545026 4 
545203 11 
545325 1 
545333 12 
545338 21 
545551 37 
545599 1 
545651 28 
545662 13 
545791 25 
545820 89 
545839 10 
545843 16 
545981 16 
546019 3 
546177 12 
546314 13 
546368 87 
546404 36 
546415 36 
546753 4 
546868 12 
547079 5 
547098 4 
547143 48 
547155 54 
547172 2 
547182 8 
547189 7 
547229 12 
547230 40 
547273 16 
547358 6 
547373 27 
547388 2 
547414 1 
547418 6 
547436 15 
547559 16 
547585 3 
547604 29 
547621 20 
547643 27 
547647 16 
547650 60 
547651 70 
547652 3 
547653 28 
547740 9 
547748 38 
547751 5 
547767 13 
547776 7 
547789 1 
547795 14 
547817 29 
547828 58 
547922 24 
547935 2 
547954 6 
547967 85 
547974 42 
548120 2 
548122 1 
548125 25 
548160 84 
548162 3 
548163 1 
548171 29 
548183 22 
548277 1 
548303 1 
548308 9 
548324 9 
548329 11 
548336 3 
548342 1 
548350 1 
548354 2 
548355 3 
548363 3 
548365 18 
548370 5 
548373 5 
548374 11 
548375 1 
548381 2 
548386 2 
548389 4 
548411 1 
548413 5 
548424 3 
548448 3 
548570 7 
548575 18 
548585 54 
548594 12 
548607 15 
548745 3 
548763 2 
549080 10 
549097 9 
549127 19 
549241 10 
549282 10 
549375 12 
549401 12 
549416 1 
549438 30 
549487 3 
549506 23 
549524 1 
549544 3 
549553 32 
549723 32 
549747 4 
549748 1 
549826 1 
549852 1 
549858 37 
549866 4 
549896 11 
549927 1 
549945 2 
550007 1 
550026 14 
550109 2 
550112 13 
550118 1 
550141 1 
550148 4 
550155 18 
550190 3 
550206 18 
550217 13 
550243 34 
550284 2 
550296 3 
550307 2 
550314 1 
550322 8 
550324 49 
550326 8 
550357 4 
550389 1 
550391 4 
550430 14 
550473 2 
550503 9 
550527 43 
550530 1 
550570 4 
550589 1 
550613 41 
550625 1 
550706 10 
550754 2 
550827 11 
550867 1 
550872 3 
550900 7 
550913 3 
550942 8 
550950 7 
551033 1 
551045 4 
551091 5 
551144 26 
551285 31 
551332 21 
551457 2 
551629 1 
551745 20 
551754 1 
551767 2 
551771 3 
551781 4 
551793 1 
551875 1 
551882 5 
551884 18 
551897 6 
551900 16 
551911 3 
551912 3 
551926 14 
551933 34 
551950 1 
551951 1 
551971 3 
551991 7 
552076 8 
552080 10 
552086 99 
552094 1 
552097 6 
552102 16 
552112 78 
552145 90 
552176 1 
552180 4 
552263 21 
552278 3 
552292 8 
552297 4 
552326 30 
552339 9 
552382 16 
552388 4 
552409 3 
552433 3 
552448 19 
552454 32 
552479 2 
552495 15 
552568 8 
552569 6 
552573 14 
552620 2 
552656 22 
552657 19 
552664 1 
552670 19 
552679 1 
552734 89 
552757 15 
552889 3 
552932 20 
552976 42 
553043 6 
553046 6 
553078 4 
553091 1 
553093 26 
553115 7 
553169 10 
553175 13 
553231 2 
553263 1 
553274 5 
553286 8 
553325 1 
553347 4 
553368 2 
553379 28 
553398 8 
553426 1 
553432 1 
553439 1 
553442 17 
553454 9 
553546 12 
553597 1 
553603 7 
553634 22 
553651 1 
553656 1 
554380 54 
554383 21 
554394 50 
554398 3 
554400 33 
554405 10 
554412 9 
554415 172 
554416 11 
554419 8 
554420 17 
554422 3 
554423 40 
554425 110 
554432 35 
554433 28 
554435 31 
554436 27 
554437 1 
554438 24 
554441 6 
554445 32 
554450 39 
554482 36 
554485 123 
554490 20 
554491 60 
554492 21 
554493 20 
554496 15 
554499 3 
554506 21 
554508 43 
554510 14 
554515 11 
554516 6 
554532 12 
554542 6 
554647 39 
554656 36 
554676 8 
554682 2 
554688 14 
554694 9 
554713 11 
554718 7 
554842 54 
554878 1 
555037 11 
555210 5 
555289 1 
555372 15 
555400 10 
555404 9 
555584 1 
555723 1 
555733 28 
555738 10 
555742 16 
555747 1 
555752 62 
555755 19 
555759 4 
555886 103 
555890 17 
555893 13 
555899 35 
555902 50 
555906 133 
555913 109 
555915 3 
555916 172 
555933 11 
555939 3 
556072 34 
556079 10 
556109 94 
556117 40 
556118 4 
556119 7 
556122 195 
556131 1 
556133 1 
556143 16 
556151 1 
556154 3 
556159 16 
556164 42 
556168 17 
556171 3 
556174 7 
556182 67 
556187 21 
556191 22 
556195 38 
556201 12 
556204 14 
556205 58 
556209 1 
556215 60 
556218 160 
556239 1 
556275 1 
556287 3 
556327 1 
556347 12 
556355 2 
556387 16 
556397 13 
556400 18 
556406 5 
556421 10 
556474 1 
556514 2 
556524 121 
556530 13 
556547 1 
556566 24 
556568 1 
556574 5 
556577 5 
556587 57 
556684 14 
556689 23 
556724 8 
556753 55 
556771 5 
556805 57 
556835 17 
556857 25 
556862 119 
556938 4 
556962 11 
556993 20 
557006 44 
557021 17 
557046 51 
557047 28 
557048 2 
557051 1 
557054 70 
557082 8 
557086 20 
557094 2 
557167 14 
557175 4 
557180 35 
557230 73 
557319 6 
557334 54 
557348 63 
557355 14 
557366 23 
557390 25 
557439 1 
557483 2 
557499 3 
557512 9 
557519 23 
557523 28 
557568 15 
557579 11 
557599 6 
557605 2 
557673 12 
557691 27 
557721 4 
557734 5 
557747 1 
557760 2 
557801 3 
557804 12 
557831 9 
557880 38 
557883 1 
557885 12 
557911 19 
557942 81 
557946 1 
558019 33 
558030 24 
558049 4 
558055 3 
558056 8 
558058 3 
558059 3 
558061 28 
558063 10 
558065 21 
558066 3 
558069 4 
558070 22 
558076 2 
558077 6 
558078 2 
558079 5 
558086 9 
558088 33 
558089 2 
558093 13 
558095 5 
558097 5 
558098 29 
558099 5 
558103 13 
558105 1 
558106 30 
558109 7 
558110 10 
558111 5 
558112 10 
558113 2 
558117 15 
558119 118 
558120 3 
558122 8 
558124 76 
558126 101 
558127 17 
558128 3 
558129 2 
558130 31 
558131 1 
558132 4 
558133 65 
558134 36 
558138 26 
558140 5 
558141 24 
558142 14 
558144 29 
558145 3 
558147 19 
558149 4 
558154 23 
558158 110 
558162 26 
558166 7 
558170 11 
558171 17 
558172 2 
558174 17 
558179 13 
558184 1 
558186 95 
558190 2 
558194 2 
558195 9 
558199 1 
558202 44 
558207 117 
558215 13 
558218 13 
558219 1 
558224 1 
558233 1 
558235 35 
558242 4 
558245 6 
558252 5 
558267 9 
558279 1 
558351 3 
558368 10 
558415 156 
558429 2 
558437 5 
558456 70 
558504 25 
558537 1 
558548 15 
558553 2 
558617 23 
558703 5 
558711 27 
558713 1 
558716 1 
558738 34 
558742 33 
558760 3 
558793 2 
558824 27 
558900 13 
558908 4 
558988 3 
559012 6 
559026 48 
559035 7 
559088 36 
559162 55 
559175 11 
559178 1 
559280 5 
559408 9 
559448 13 
559474 2 
559490 1 
559507 48 
559510 40 
559551 8 
559594 96 
559639 1 
559641 23 
559645 69 
559744 35 
559748 15 
559754 34 
559769 38 
559771 1 
559775 24 
559780 7 
559788 9 
559793 13 
559804 7 
559814 29 
559829 17 
559834 13 
559846 2 
559863 9 
559931 29 
559935 29 
559936 1 
559937 20 
559955 28 
559960 3 
559965 59 
559966 45 
559969 22 
559989 14 
559996 11 
560000 83 
560005 14 
560018 1 
560086 3 
560097 1 
560100 2 
560108 22 
560132 15 
560133 1 
560144 26 
560148 79 
560155 229 
560156 1 
560158 53 
560162 1 
560168 1 
560171 2 
560175 2 
560178 9 
560207 6 
560244 7 
560248 1 
560269 2 
560350 18 
560360 67 
560364 5 
560371 33 
560378 48 
560385 10 
560389 11 
560427 8 
560512 3 
560518 4 
560544 2 
560737 1 
560838 47 
560872 18 
560915 10 
561014 9 
561148 2 
561151 1 
561173 7 
561184 6 
561190 1 
561212 2 
561214 1 
561235 1 
561273 4 
561289 3 
561318 1 
561351 1 
561394 1 
561509 4 
561521 21 
561532 1 
561537 2 
561538 13 
561543 1 
561551 9 
561563 3 
561566 4 
561570 2 
561575 2 
561583 13 
561586 3 
561589 10 
561602 1 
561606 7 
561615 6 
561616 7 
561621 6 
561630 5 
561632 1 
561647 3 
561654 3 
561715 1 
561743 3 
561746 9 
561778 12 
561797 1 
561815 13 
561932 18 
561947 35 
561996 16 
562108 2 
562195 3 
562277 10 
562309 1 
562387 1 
562500 8 
562630 4 
562651 51 
562665 19 
562731 34 
562795 36 
562879 9 
562889 5 
562895 1 
562899 1 
562909 3 
562979 4 
563037 11 
563048 1 
563050 5 
563069 1 
563187 7 
563197 1 
563269 25 
563336 14 
563366 33 
563385 1 
563389 26 
563394 10 
563415 3 
563483 2 
563493 37 
563494 11 
563495 1 
563516 18 
563525 19 
563531 7 
563626 6 
563643 1 
563667 30 
563691 1 
563721 4 
563728 20 
563746 183 
563830 10 
563835 98 
563838 2 
563844 3 
563846 26 
563855 33 
563862 2 
563868 28 
563875 7 
563880 2 
563884 12 
563892 5 
563898 1 
563899 48 
563904 5 
563907 7 
563910 2 
563918 5 
563923 3 
563930 1 
563931 2 
563941 1 
563942 3 
563951 18 
563956 24 
563959 7 
563968 6 
563970 10 
563972 11 
563975 3 
563981 19 
563989 9 
563992 5 
564136 1 
564163 33 
564253 2 
564269 5 
564275 8 
564314 6 
564331 2 
564421 19 
564451 20 
564475 3 
564491 2 
564584 15 
564608 2 
564617 9 
564641 4 
564649 1 
564656 21 
564697 6 
564732 9 
564769 22 
564872 3 
564915 1 
564926 5 
564934 2 
564957 15 
564976 12 
565136 1 
565137 20 
565141 5 
565142 1 
565145 2 
565148 25 
565149 22 
565155 3 
565156 31 
565158 93 
565168 4 
565169 10 
565177 2 
565182 3 
565202 17 
565206 5 
565209 6 
565211 2 
565219 8 
565223 33 
565227 1 
565231 16 
565241 36 
565245 9 
565252 1 
565281 58 
565309 15 
565385 18 
565403 6 
565408 18 
565428 3 
565432 12 
565438 13 
565447 15 
565455 5 
565578 1 
565600 2 
565602 18 
565745 134 
565971 18 
566056 4 
566066 78 
566093 91 
566196 2 
566289 8 
566324 9 
566341 7 
566351 28 
566519 37 
566533 15 
566541 1 
566564 19 
566721 6 
566729 9 
566738 15 
566748 2 
566770 4 
566803 1 
566842 30 
566853 2 
566855 4 
566856 9 
566870 7 
566887 1 
566891 1 
566897 7 
566900 4 
566901 13 
566904 29 
566907 23 
566912 74 
566915 2 
566919 24 
566926 23 
566928 13 
566937 5 
566945 3 
566952 46 
566953 51 
566960 7 
566963 18 
566965 14 
566968 9 
566970 20 
566972 22 
566973 2 
566978 38 
566985 9 
566989 1 
566995 1 
566997 1 
566998 1 
566999 25 
567005 8 
567007 11 
567012 2 
567015 8 
567016 14 
567019 9 
567024 11 
567025 6 
567028 3 
567032 5 
567042 8 
567050 99 
567058 3 
567063 61 
567069 116 
567072 48 
567079 37 
567081 3 
567113 123 
567117 2 
567140 11 
567155 1 
567214 16 
567247 5 
567268 10 
567296 3 
567465 14 
567478 23 
567484 21 
567494 123 
567498 26 
567549 19 
567608 1 
567610 6 
567624 5 
567628 146 
567633 54 
567639 38 
567642 65 
567647 4 
567669 13 
567675 17 
567679 74 
567682 12 
567687 16 
567697 3 
567708 1 
567715 4 
567719 2 
567726 3 
567728 1 
567764 1 
567835 17 
567884 14 
567888 25 
567911 7 
567949 2 
567972 1 
567997 11 
568000 19 
568018 2 
568032 22 
568038 8 
568049 42 
568051 20 
568063 234 
568092 39 
568098 1 
568242 51 
568248 15 
568251 4 
568268 43 
568371 8 
568388 30 
568596 16 
568639 16 
568668 6 
568672 38 
568683 2 
568782 28 
568858 72 
568863 54 
568992 13 
568995 28 
569050 3 
569059 25 
569063 2 
569073 3 
569110 7 
569193 21 
569197 4 
569203 1 
569210 25 
569212 39 
569216 3 
569220 70 
569229 2 
569245 4 
569256 41 
569275 2 
569292 7 
569302 23 
569310 11 
569314 3 
569357 57 
569438 33 
569463 1 
569467 19 
569475 53 
569515 7 
569606 30 
569658 2 
569666 17 
569707 56 
569742 2 
569804 1 
569821 13 
569832 1 
569836 11 
569997 10 
570320 135 
570359 3 
570375 56 
570421 3 
570481 1 
570490 16 
570500 27 
570503 32 
570513 3 
570542 65 
570569 3 
570577 6 
570606 25 
570675 22 
570728 53 
570750 16 
570859 3 
570869 18 
570887 2 
570907 4 
570935 6 
570985 11 
570991 10 
571010 3 
571027 5 
571042 24 
571053 4 
571054 19 
571064 6 
571071 1 
571076 1 
571114 33 
571199 1 
571218 42 
571340 43 
571375 2 
571382 3 
571517 5 
571540 5 
571543 3 
571579 2 
571715 60 
571734 1 
571737 5 
571859 3 
571894 28 
571897 5 
572011 40 
572017 1 
572186 38 
572195 2 
572203 63 
572208 31 
572227 54 
572245 4 
572268 4 
572282 4 
572286 15 
572291 6 
572301 23 
572309 91 
572350 167 
572356 30 
572357 20 
572358 107 
572362 15 
572367 5 
572370 25 
572373 20 
572385 78 
572387 9 
572397 12 
572405 51 
572416 37 
572428 1 
572437 63 
572446 65 
572454 13 
572459 12 
572466 40 
572469 36 
572474 6 
572477 23 
572478 27 
572484 7 
572485 13 
572486 57 
572487 6 
572490 118 
572491 1 
572492 2 
572495 6 
572497 61 
572498 37 
572499 17 
572503 12 
572505 9 
572507 57 
572512 132 
572517 2 
572520 5 
572526 23 
572541 6 
572560 1 
572563 53 
572571 26 
572575 4 
572626 5 
572634 35 
572636 11 
572640 20 
572641 8 
572647 20 
572653 16 
572664 25 
572676 9 
572686 11 
572689 41 
572697 8 
572704 1 
572707 21 
572710 1 
572712 23 
572717 1 
572727 23 
572751 3 
572752 4 
572759 18 
572766 4 
572773 7 
572821 1 
572889 1 
572922 3 
572925 1 
572958 8 
572959 77 
573049 3 
573205 10 
573213 38 
573216 8 
573288 9 
573303 25 
573361 1 
573428 1 
573448 2 
573493 43 
573554 5 
573663 27 
573669 13 
573690 44 
573795 82 
573803 2 
574088 1 
574214 58 
574277 5 
574569 4 
574619 7 
574681 1 
574701 1 
574817 8 
574865 16 
574873 35 
574875 18 
574922 8 
574949 12 
574965 23 
575003 16 
575037 7 
575222 1 
575291 1 
575331 1 
575338 2 
575342 1 
575357 1 
575376 1 
575405 1 
575523 1 
575554 1 
575597 1 
575605 3 
575632 2 
575646 1 
575742 19 
575767 4 
575771 1 
575782 1 
575789 10 
575796 9 
575809 2 
575916 3 
575923 2 
575953 15 
575965 10 
575969 10 
575985 44 
576039 5 
576069 45 
576082 7 
576083 21 
576151 18 
576207 11 
576281 19 
576299 4 
576310 25 
576318 56 
576349 4 
576354 1 
576448 24 
576451 63 
576455 6 
576474 6 
576519 1 
576573 16 
576659 34 
576697 9 
576749 10 
576754 6 
576907 25 
577092 7 
577172 2 
577253 6 
577290 11 
577302 1 
577385 4 
577403 6 
577418 5 
577449 5 
577451 3 
577477 4 
577479 6 
577481 9 
577509 6 
577535 2 
579053 1 
581282 4 
581292 13 
581306 2 
581370 80 
581377 92 
581425 170 
581434 57 
581437 285 
581442 14 
581445 21 
581448 12 
581453 26 
581455 3 
581462 12 
581463 14 
581473 150 
581482 26 
581485 11 
581504 5 
581617 12 
581666 1 
581701 21 
581785 13 
581788 5 
581799 19 
581819 2 
581824 2 
581829 9 
581832 1 
581852 9 
581861 4 
581952 6 
581957 8 
581985 4 
581990 1 
581996 11 
582003 3 
582073 58 
582095 18 
582106 4 
582108 1 
582118 1 
582132 1 
582152 149 
582160 6 
582168 3 
582173 109 
582183 117 
582189 9 
582204 86 
582210 38 
582214 6 
582220 5 
582225 61 
582235 36 
582238 5 
582400 2 
582507 4 
582538 3 
582697 29 
582721 7 
582723 33 
582808 16 
582820 15 
582828 215 
582830 33 
582831 1 
582832 8 
582836 1 
582847 5 
582850 8 
582852 29 
582855 78 
582858 62 
582866 26 
582878 3 
582886 22 
582924 3 
582935 8 
582948 5 
582949 1 
582951 32 
582954 6 
582959 17 
582969 23 
582983 54 
582987 3 
582988 32 
583001 25 
583008 54 
583013 21 
583022 5 
583027 1 
583036 24 
583038 5 
583041 1 
583042 4 
583049 17 
583055 26 
583058 23 
583061 8 
583116 8 
583147 1 
583176 45 
583184 12 
583300 1 
583362 18 
583368 13 
583369 13 
583374 1 
583429 4 
583435 24 
583460 3 
583592 1 
583596 1 
583621 11 
583632 3 
583649 157 
583660 23 
583662 1 
583664 2 
583674 13 
583696 8 
583747 50 
583759 1 
583761 6 
583799 11 
583807 30 
583874 14 
583942 18 
583957 69 
583962 20 
583974 1 
583978 66 
583982 4 
584003 10 
584029 1 
584031 2 
584101 31 
584139 13 
584153 21 
584155 51 
584158 1 
584170 60 
584176 7 
584177 1 
584178 36 
584182 118 
584189 122 
584206 21 
584212 11 
584215 19 
584219 8 
584228 15 
584234 6 
584266 2 
584287 1 
584295 27 
584328 5 
584357 4 
584403 11 
584446 25 
584456 14 
584469 9 
584586 3 
584630 29 
584633 36 
584642 14 
584768 12 
584785 76 
584959 19 
584963 46 
585015 1 
585060 2 
585124 34 
585182 4 
585432 17 
585483 5 
585764 2 
585793 4 
585922 14 
585975 51 
585984 8 
585994 5 
586017 5 
586022 11 
586026 2 
586035 5 
586109 73 
586142 15 
586144 10 
586145 4 
586146 1 
586150 86 
586151 5 
586152 110 
586153 4 
586163 1 
586170 29 
586177 10 
586189 78 
586208 5 
586217 2 
586248 7 
586254 27 
586257 9 
586263 7 
586266 17 
586269 21 
586275 9 
586282 18 
586301 12 
586315 48 
586321 3 
586371 17 
586412 61 
586419 69 
586424 1 
586443 1 
586448 13 
586452 14 
586495 31 
586498 1 
586517 8 
586556 22 
586578 3 
586622 4 
586644 6 
586691 1 
586714 4 
586719 16 
586721 10 
586727 1 
586808 1 
586844 2 
586868 1 
586933 1 
587023 47 
587117 24 
587479 3 
587586 9 
587604 4 
587614 3 
587615 3 
587639 1 
587650 5 
587867 2 
587882 10 
587910 2 
587970 5 
588016 123 
588026 2 
588051 2 
588147 30 
588168 11 
588266 2 
588298 1 
588320 26 
588338 8 
588410 24 
588455 38 
588464 74 
588471 1 
588476 47 
588484 41 
588487 3 
588512 10 
588566 6 
588604 3 
588634 3 
588637 5 
588654 1 
588714 2 
588736 4 
588748 3 
588755 5 
588808 15 
588902 3 
588955 9 
589198 11 
589206 36 
589271 6 
589341 7 
589363 1 
589369 4 
589443 41 
589531 1 
589592 3 
589605 31 
589633 22 
589680 1 
589706 27 
589712 1 
589715 11 
589718 126 
589859 6 
589924 1 
589942 2 
589969 5 
589974 10 
589985 2 
590066 12 
590069 24 
590106 27 
590277 18 
590437 63 
590443 6 
590455 1 
590476 3 
590489 4 
590493 29 
590496 1 
590509 59 
590534 1 
590536 1 
590545 6 
590568 7 
590571 20 
590578 7 
590598 51 
590624 3 
590638 3 
590649 2 
590655 5 
590679 53 
590688 10 
590782 1 
590806 17 
590833 24 
590883 122 
590905 10 
591033 12 
591036 13 
591183 7 
591202 1 
591222 20 
591485 25 
591510 3 
591513 1 
591559 2 
591569 4 
591583 4 
591591 2 
591594 1 
591598 8 
591605 9 
591606 4 
591624 4 
591628 3 
591660 4 
591729 10 
591784 3 
591944 7 
591946 19 
591951 5 
591967 12 
592011 10 
592046 2 
592154 9 
592163 5 
592209 30 
592241 1 
592312 4 
592330 2 
592331 10 
593198 1 
593201 1 
593203 5 
593234 5 
593235 12 
593238 4 
593247 22 
593256 12 
593261 1 
593286 3 
593319 16 
593349 8 
593360 22 
593361 1 
593470 1 
593490 11 
593537 1 
593814 5 
593824 2 
593833 23 
593841 17 
593967 3 
593973 49 
593981 15 
593999 2 
594005 141 
594058 5 
594067 50 
594207 17 
594210 6 
594214 1 
594215 19 
594218 1 
594248 12 
594258 12 
594278 9 
594288 1 
594296 5 
594321 2 
594344 6 
594364 20 
594490 12 
594499 8 
594643 29 
595396 7 
595400 5 
595439 3 
595725 1 
595778 4 
595795 1 
595856 7 
596102 6 
596128 2 
596143 1 
596174 5 
596458 4 
596461 12 
596475 41 
596508 8 
596554 144 
596575 2 
596578 5 
596587 98 
596601 4 
596612 6 
596614 19 
596618 10 
596621 19 
596631 61 
596669 18 
597207 1 
599613 26 
599633 2 
599653 3 
599660 7 
599669 149 
599673 3 
599720 17 
599731 5 
599739 18 
599742 2 
599743 12 
599747 3 
599749 38 
599750 1 
599756 81 
599757 1 
599765 2 
599949 3 
600022 1 
600137 15 
600139 16 
600377 2 
600389 18 
600397 32 
600461 4 
600669 2 
600806 3 
600943 37 
600985 37 
601193 9 
601263 91 
601314 8 
601627 3 
601740 18 
602236 55 
602335 4 
602352 8 
602545 95 
602826 74 
603136 1 
603288 10 
603428 12 
603621 23 
603653 11 
603660 2 
603663 1 
603675 223 
603682 16 
603685 7 
603696 8 
603705 111 
603711 61 
603714 22 
603717 16 
603718 1 
603727 25 
603739 10 
603749 6 
603755 1 
603895 11 
603898 14 
603901 38 
603945 4 
604062 17 
604065 12 
604122 4 
604133 3 
604144 1 
604147 34 
604320 14 
604408 9 
604447 13 
604523 49 
604865 47 
604931 6 
605051 30 
605117 17 
605168 57 
605479 22 
605644 55 
605649 2 
605830 14 
606299 113 
606305 36 
606432 15 
606462 18 
606733 17 
606736 27 
606739 4 
606871 35 
607295 11 
607387 6 
607394 18 
607397 17 
607405 8 
607411 2 
607508 2 
607641 10 
607662 133 
607680 73 
607937 22 
607951 3 
608137 16 
608144 5 
608182 40 
608304 19 
608310 5 
608317 19 
608325 1 
608330 3 
608336 2 
608337 6 
608345 1 
608346 4 
608349 1 
608350 20 
608379 7 
608406 6 
608428 17 
608558 1 
608583 2 
608598 3 
608605 5 
608611 29 
608634 3 
608823 7 
608861 1 
608876 1 
608904 4 
609108 20 
609111 4 
609144 1 
609294 12 
609313 3 
609314 7 
609631 2 
609770 8 
609783 15 
609786 5 
610099 2 
610107 3 
610126 6 
610143 12 
610147 27 
610154 39 
610157 5 
610165 46 
610196 25 
610199 10 
610207 83 
610215 60 
610219 180 
610220 2 
610222 5 
610226 43 
610240 15 
610246 6 
610254 23 
610287 1 
610291 36 
610298 13 
610316 3 
610914 30 
611081 26 
611214 106 
611549 5 
611933 2 
612022 1 
612130 9 
612137 119 
612178 1 
612383 2 
612459 1 
612635 18 
612991 3 
613126 3 
613192 17 
613206 24 
613236 25 
613252 63 
613260 36 
613278 9 
613332 1 
613336 1 
613446 4 
613508 28 
614369 1 
614576 78 
614602 9 
614604 16 
614619 90 
614654 5 
614685 1 
614713 21 
614716 12 
614727 19 
614733 17 
614736 1 
614771 3 
614879 2 
614897 4 
614911 21 
614912 1 
614918 21 
614974 2 
615067 2 
615104 3 
615111 6 
615113 8 
615118 1 
615126 13 
615130 3 
615134 4 
615142 4 
615145 1 
615151 1 
615159 14 
615186 1 
615200 7 
615219 5 
615232 21 
615235 3 
615242 1 
615250 1 
615279 68 
615304 1 
615326 3 
615395 14 
615623 27 
615632 16 
615888 6 
615931 9 
615935 1 
616005 10 
616016 1 
616057 13 
616084 5 
616104 2 
616191 6 
616357 3 
616565 8 
616600 5 
616711 27 
616720 11 
616726 3 
616731 4 
616734 13 
616854 14 
617405 4 
618307 19 
618331 30 
618361 14 
618459 3 
618478 5 
618615 14 
618728 1 
618733 23 
618769 13 
618843 1 
619098 6 
619114 7 
619166 43 
619172 11 
619176 26 
619209 5 
619213 3 
619215 6 
619235 113 
619265 4 
619520 11 
619570 2 
619701 3 
619702 2 
619710 3 
619728 2 
619758 1 
619771 1 
619783 1 
619786 3 
619814 2 
619887 4 
619900 28 
619938 4 
619950 2 
619957 22 
619960 22 
619970 2 
619976 2 
619982 40 
619986 11 
619992 27 
619996 3 
620003 2 
620009 10 
620014 13 
620020 4 
620052 15 
620066 8 
620069 1 
620085 25 
620095 345 
620103 2 
620106 17 
620222 45 
620333 15 
620436 19 
620615 1 
620629 1 
620685 2 
620819 11 
621131 17 
621133 19 
621245 8 
621443 23 
621477 37 
621557 36 
621568 1 
621572 1 
621585 2 
621588 3 
621593 56 
621599 32 
621618 1 
621652 11 
621758 14 
621767 1 
621825 12 
621921 19 
621931 1 
621977 6 
622076 6 
622134 13 
622139 11 
622147 12 
622189 3 
622313 22 
622328 9 
622345 2 
622349 2 
622368 32 
622370 2 
622378 35 
622423 50 
622491 1 
622499 20 
622506 4 
622522 1 
622561 2 
622567 5 
622577 18 
622610 1 
622613 2 
622691 15 
622719 2 
622730 19 
622747 6 
622801 27 
622805 7 
622811 30 
622833 2 
622834 7 
622835 15 
622854 8 
622880 2 
622885 3 
622920 1 
622928 5 
622935 14 
622995 3 
623020 18 
623076 4 
623078 13 
623103 4 
623247 3 
623250 2 
623253 4 
623257 6 
623291 4 
623303 14 
623309 24 
623318 12 
623329 2 
623335 5 
623343 4 
623358 1 
623374 9 
623439 11 
623606 8 
623619 2 
623646 1 
623673 1 
623739 1 
624051 1 
624283 4 
624291 1 
624310 4 
624349 26 
624415 21 
624644 2 
624813 3 
624914 2 
625052 1 
625420 2 
625639 9 
627026 1 
627074 11 
627077 24 
627078 27 
627087 3 
627091 3 
627094 10 
627101 3 
627104 21 
627109 8 
627112 7 
627119 47 
627167 17 
627169 6 
627171 1 
627177 4 
627178 30 
627190 4 
627193 7 
627197 4 
627199 1 
627351 1 
627523 8 
627603 4 
627653 7 
627672 10 
627705 12 
627710 11 
627715 6 
627726 43 
627730 3 
627747 1 
627751 21 
627756 15 
627767 27 
627768 1 
627769 1 
627772 73 
627781 17 
627784 30 
627786 3 
627790 3 
627804 2 
627806 9 
627856 5 
627866 3 
627970 15 
628309 14 
628467 27 
628512 4 
628644 12 
628852 9 
629063 5 
629176 3 
629290 1 
629306 45 
629920 4 
630084 2 
630380 12 
630530 15 
630596 55 
630625 7 
630628 1 
630679 1 
630692 3 
630766 3 
630784 5 
630796 30 
630879 1 
630938 15 
630941 2 
630997 19 
631080 1 
631138 6 
631147 2 
631293 1 
631305 1 
631318 5 
631330 1 
631342 21 
631349 9 
631369 11 
631377 1 
631381 60 
631400 26 
631634 33 
631749 12 
631766 22 
631919 29 
632062 1 
632124 1 
633071 5 
633205 6 
633218 34 
633264 2 
633356 6 
633474 25 
633477 67 
633531 14 
633552 10 
633724 40 
633889 49 
633902 1 
633910 40 
633924 1 
633925 40 
633932 19 
633934 4 
633941 6 
633954 5 
634006 1 
634016 4 
634039 5 
634185 6 
634745 3 
634809 8 
635281 23 
635353 10 
635982 2 
635991 3 
636064 11 
636355 45 
636929 6 
636970 28 
637096 1 
637265 2 
637297 5 
637329 5 
639102 1 
639120 60 
639128 16 
639312 2 
639323 5 
639345 4 
639354 5 
639380 10 
639400 25 
639424 3 
639435 15 
639456 6 
640984 12 
640988 16 
641168 95 
641184 64 
641190 2 
641194 1 
641198 7 
641203 2 
641205 15 
641208 3 
641214 3 
641259 6 
641332 17 
641354 16 
641375 1 
641381 8 
641423 18 
641431 4 
641448 51 
641459 8 
641508 4 
641514 27 
641523 19 
641597 7 
641601 2 
641607 1 
641610 2 
641619 4 
641646 8 
641649 13 
641678 8 
641703 3 
641724 9 
641725 25 
641735 12 
641747 1 
641769 5 
641774 4 
641780 1 
641782 4 
641786 7 
641790 3 
641807 2 
641821 4 
641824 1 
641860 27 
641863 1 
641882 7 
641893 18 
641901 2 
641905 1 
641917 7 
641921 1 
641947 8 
643523 10 
643532 8 
643534 2 
643540 25 
643549 7 
643552 27 
643557 25 
643591 22 
643592 1 
643600 4 
643605 27 
643608 12 
643664 3 
643672 27 
643677 7 
643679 10 
643692 23 
643696 18 
643697 10 
643699 2 
643704 1 
643748 13 
643758 15 
643759 38 
643761 81 
644231 11 
644259 90 
645239 12 
645247 21 
645256 4 
645263 55 
645270 52 
645281 2 
645288 7 
645292 52 
645297 37 
645302 28 
645303 15 
645311 18 
645323 4 
645350 8 
645352 7 
645368 8 
645422 10 
645425 25 
645436 7 
645451 7 
645459 6 
645462 4 
645473 2 
645494 5 
645505 6 
645514 124 
645523 21 
645544 28 
645568 7 
645581 2 
645594 15 
645615 20 
645621 26 
645629 6 
645632 1 
645647 16 
645652 20 
645693 133 
645701 2 
645703 46 
645704 15 
645783 38 
645878 13 
645914 1 
645922 2 
646043 1 
646052 1 
646074 2 
646155 2 
646187 3 
646258 2 
646260 10 
646266 27 
646366 2 
646417 1 
646514 70 
646618 4 
646687 10 
646701 9 
646711 6 
646766 48 
646774 7 
646780 1 
646798 15 
646879 9 
646914 2 
646919 1 
646925 71 
646932 23 
646935 16 
646943 13 
646950 19 
646951 3 
646956 2 
646973 7 
646983 8 
647091 49 
647106 1 
647120 3 
647141 8 
647165 8 
647173 6 
647179 6 
647188 3 
647197 18 
647206 37 
647221 64 
647223 1 
647229 4 
647241 19 
647244 14 
647252 4 
647602 1 
648242 1 
648388 35 
648415 10 
648416 10 
648417 4 
648427 8 
648436 155 
648448 24 
648505 2 
648511 1 
648516 12 
648521 42 
648545 3 
648553 1 
648554 3 
648575 8 
648577 37 
648584 1 
649896 5 
649907 14 
649935 17 
649949 13 
650058 2 
650061 1 
650094 1 
650115 3 
650117 1 
650152 10 
650384 15 
650816 4 
651033 11 
651803 19 
652159 11 
652410 1 
652672 7 
652718 1 
652987 5 
653386 29 
653479 12 
653512 14 
653657 70 
653687 20 
653784 9 
653796 9 
653806 3 
653810 33 
653826 2 
653830 1 
653831 77 
653833 26 
653834 30 
653836 16 
653839 23 
653841 17 
653847 94 
653855 17 
654052 1 
654078 14 
654090 9 
654900 2 
655236 4 
655819 40 
655850 51 
655923 23 
655944 17 
656324 5 
656445 5 
656459 1 
656491 2 
656596 8 
656628 30 
656638 17 
656650 83 
656655 52 
656658 3 
656661 1 
656665 1 
656713 14 
656716 10 
656720 29 
656722 37 
656743 3 
657392 1 
657398 1 
657577 10 
657631 36 
657641 20 
657966 15 
658017 15 
658354 7 
658545 76 
658595 12 
658625 27 
658860 142 
658870 18 
659022 5 
659024 16 
659028 4 
659030 34 
659038 25 
659073 6 
659079 4 
659150 38 
661349 15 
661680 7 
661763 2 
662899 4 
663838 1 
664089 19 
664201 4 
664261 1 
664468 15 
664636 35 
664654 22 
664757 13 
664766 6 
664777 12 
664787 2 
664792 6 
664793 16 
664801 45 
664805 29 
664811 12 
664818 18 
664855 9 
664861 5 
664907 79 
664927 50 
665059 18 
665084 6 
665087 1 
665138 2 
665248 4 
665268 1 
665393 34 
665402 1 
665424 19 
665430 14 
665447 86 
665452 5 
665457 30 
665462 10 
665466 3 
665617 2 
665832 5 
665859 94 
665893 1 
665941 6 
665975 3 
666062 1 
666079 6 
666080 8 
666083 7 
666093 27 
666111 4 
666173 17 
666197 9 
666229 4 
666238 1 
666247 6 
666259 40 
666260 21 
666777 12 
666923 39 
666932 1 
666938 29 
666944 24 
666964 13 
666981 36 
667307 3 
667314 26 
667450 97 
667463 12 
667466 9 
667496 9 
667507 1 
667515 4 
667544 4 
667551 5 
667557 2 
667562 1 
667573 2 
667576 4 
667578 35 
667581 14 
667586 5 
668408 6 
669571 22 
669811 37 
670082 28 
670230 11 
670246 21 
670282 2 
670292 3 
670306 1 
670626 1 
670823 1 
670862 1 
670947 16 
670969 16 
670972 28 
670998 2 
671006 67 
671011 3 
671020 2 
671024 8 
671027 9 
671029 131 
671038 1 
671049 10 
671054 1 
672051 3 
672169 26 
672185 12 
672329 7 
672330 1 
672331 1 
672374 10 
672382 3 
672388 24 
672391 20 
672393 62 
672395 8 
672397 8 
672398 15 
672412 71 
672414 7 
672418 12 
672419 3 
672421 42 
672426 11 
672434 5 
672583 1 
673095 9 
673214 13 
673396 3 
673558 1 
673562 21 
673566 8 
673573 4 
673588 50 
673590 4 
673591 1 
673623 6 
673632 21 
673637 4 
673988 12 
674129 31 
674160 4 
674202 4 
674270 10 
674283 44 
674291 2 
674358 24 
674673 11 
674733 9 
674788 8 
674850 1 
674957 11 
675058 1 
675228 3 
675416 2 
675747 20 
675753 1 
675782 1 
676026 27 
676324 14 
676461 17 
676870 1 
676964 40 
676975 28 
677002 10 
677003 9 
677008 25 
677015 15 
677019 33 
677020 3 
677096 1 
677105 46 
677134 5 
677138 2 
677279 1 
677298 15 
677305 1 
677308 1 
677312 1 
677425 40 
677487 1 
677610 58 
677947 57 
678051 28 
678069 8 
678191 10 
678221 1 
678279 13 
678378 2 
678388 32 
678412 11 
678428 1 
678448 61 
678452 107 
678466 26 
678473 51 
678488 77 
678495 19 
678496 53 
678505 45 
678507 104 
678539 38 
678777 3 
678797 2 
678809 1 
678815 5 
678823 21 
678831 25 
678876 1 
678885 1 
678920 36 
678983 45 
679046 25 
679054 12 
679101 5 
679244 1 
679279 3 
679329 46 
679374 1 
679380 4 
679382 4 
679386 17 
679398 4 
679406 1 
679409 2 
679419 7 
679465 1 
679496 1 
679858 52 
680263 27 
680316 16 
680373 5 
680420 1 
680443 3 
680446 22 
681198 1 
681397 6 
681547 3 
681675 52 
681690 26 
681834 35 
681852 6 
681902 54 
682008 11 
682027 33 
682031 7 
682041 49 
682046 9 
682048 20 
682051 35 
682052 9 
682086 42 
682098 5 
682102 17 
682122 142 
682131 61 
682133 7 
682140 7 
682144 5 
682866 11 
683367 28 
683535 5 
683754 21 
683919 61 
684109 4 
684293 1 
684408 12 
684432 29 
684691 1 
684694 2 
684842 1 
685397 24 
685557 1 
685612 48 
685628 99 
685636 15 
685681 23 
685694 1 
685707 21 
685718 4 
685747 11 
685765 1 
685766 3 
685787 12 
685794 4 
685798 23 
685960 5 
685984 14 
686318 5 
686938 22 
687421 1 
687422 166 
687456 4 
687607 20 
687636 6 
687771 1 
687823 1 
687984 2 
688005 4 
688009 3 
688025 62 
688026 2 
688033 47 
688048 1 
688058 2 
688157 4 
688250 15 
688253 21 
688315 1 
688680 13 
689157 10 
689324 13 
689391 1 
689488 22 
689491 22 
689612 8 
689681 13 
689687 25 
689715 66 
689811 2 
689845 8 
689853 7 
689913 19 
689914 1 
689918 20 
689921 5 
689928 28 
689932 7 
689939 13 
689950 7 
690131 6 
690255 3 
691036 5 
691801 16 
692042 7 
692129 27 
692285 63 
692306 24 
692323 19 
692390 37 
692436 10 
692484 40 
692513 25 
692530 16 
692534 6 
692550 9 
692597 85 
692600 19 
692640 7 
692652 5 
693391 13 
694666 5 
694733 9 
694866 1 
694876 17 
694969 30 
695006 1 
695021 1 
695052 43 
695087 2 
695093 51 
695127 18 
695141 29 
695150 4 
695154 4 
695166 3 
695169 1 
695175 11 
695180 38 
695183 17 
695190 16 
695198 30 
695233 2 
695247 3 
695262 19 
695272 2 
695274 2 
695291 6 
695310 8 
695311 5 
695339 1 
695358 4 
695370 1 
695371 22 
695373 1 
695381 1 
695415 2 
695430 26 
695431 1 
695448 3 
695453 5 
695466 3 
695539 1 
695547 11 
695559 1 
695562 3 
695572 5 
695576 1 
695587 17 
695596 3 
695599 3 
695651 9 
696175 1 
696194 1 
696291 1 
696299 2 
696725 5 
696736 3 
696746 3 
696751 2 
696752 2 
696894 17 
696909 42 
696912 25 
696915 6 
696940 24 
696941 1 
696943 1 
696946 9 
696954 6 
696955 6 
696956 12 
696961 31 
696992 4 
697014 105 
697021 35 
697056 63 
697062 1 
697206 50 
697373 3 
697374 6 
697417 10 
697431 13 
697476 13 
697486 4 
697489 1 
697506 2 
697544 5 
697547 15 
697603 6 
697613 3 
697800 73 
697860 28 
697949 7 
698132 14 
698228 3 
698239 48 
698248 9 
698321 24 
698451 7 
698469 2 
698473 12 
698480 1 
698484 4 
698519 1 
698617 21 
698641 1 
698654 14 
698660 5 
698663 3 
698671 3 
698672 1 
698677 7 
698681 1 
698684 2 
698689 3 
698692 47 
698700 1 
698701 27 
698702 4 
698712 7 
698731 3 
698734 20 
698735 4 
698736 1 
698756 4 
698759 38 
698777 1 
699081 27 
699394 3 
699413 4 
699583 27 
699733 1 
699865 3 
699871 1 
699890 11 
700047 3 
700057 2 
700061 7 
700064 5 
700070 27 
700081 2 
700096 1 
700100 12 
700114 1 
700181 2 
700187 1 
700198 1 
700202 5 
700234 5 
700244 39 
700256 133 
700288 10 
700289 20 
700292 1 
700295 52 
700298 13 
700300 26 
700307 79 
700332 6 
700341 8 
700346 13 
700349 59 
700352 5 
700353 1 
700394 12 
700401 4 
700443 57 
700448 9 
700450 27 
700451 53 
700452 17 
700453 23 
700454 96 
700456 32 
700457 13 
700458 17 
700463 29 
700464 43 
700467 45 
700472 14 
700473 363 
700474 29 
700475 57 
700482 49 
700483 67 
700486 5 
700487 57 
700491 1 
700492 7 
700493 179 
700496 1 
700497 38 
700499 3 
700501 247 
700503 4 
700505 27 
700511 2 
700515 1 
700526 3 
700566 11 
701468 4 
701480 1 
702059 1 
702072 1 
702121 1 
702161 3 
702478 26 
702505 6 
702605 12 
702612 7 
702852 39 
702871 118 
702915 14 
702923 8 
703038 7 
703057 10 
703127 15 
703163 8 
703301 16 
703668 1 
703808 7 
703855 5 
703893 13 
704010 10 
704024 13 
704031 28 
704044 6 
704219 2 
704688 81 
704708 36 
704714 7 
704719 5 
704723 12 
704724 3 
704731 3 
704734 21 
704749 40 
704763 61 
704769 14 
704772 7 
704777 33 
704782 35 
704804 30 
704850 2 
704957 37 
706095 2 
706255 1 
706271 4 
706368 35 
706388 1 
706723 8 
706755 8 
706767 24 
706785 2 
706789 26 
706795 60 
706806 2 
706837 11 
706839 5 
706844 45 
706986 12 
707597 1 
707673 51 
707988 2 
708241 3 
708384 2 
708448 72 
709799 3 
709925 9 
709944 15 
709947 3 
710002 26 
710018 11 
710023 31 
710039 9 
711406 8 
711469 3 
711630 17 
711725 4 
713060 1 
713093 1 
713110 3 
713118 27 
713126 3 
713137 10 
713168 1 
713177 16 
713203 2 
713230 6 
713674 20 
713691 12 
713956 71 
714013 22 
714048 1 
714050 9 
715377 30 
715408 33 
715473 1 
715514 6 
715595 1 
715654 9 
715714 69 
715741 12 
715746 4 
715759 6 
715778 26 
715782 1 
715884 2 
715950 10 
715953 1 
716225 102 
716569 31 
717715 12 
717846 34 
717883 6 
718172 6 
718174 10 
718184 1 
718494 5 
718505 30 
718518 18 
718538 15 
718576 24 
718586 5 
718593 1 
718597 26 
718604 42 
718606 4 
718608 42 
718773 10 
718778 3 
718994 5 
719387 3 
719394 2 
719398 5 
719414 8 
719418 1 
719432 8 
719495 6 
719504 5 
719512 2 
719520 7 
719526 36 
719530 1 
719533 16 
719536 124 
719537 1 
719560 1 
719686 32 
719705 22 
719744 6 
719992 13 
720027 31 
720046 44 
720071 44 
720239 8 
720318 6 
720342 8 
720406 3 
720496 8 
720524 10 
720534 108 
720538 16 
720546 5 
720550 69 
720551 2 
720553 91 
720563 1 
720612 20 
721130 39 
721527 9 
722811 32 
722990 1 
723104 12 
723433 12 
723912 22 
724070 2 
724239 3 
724597 3 
724996 12 
725010 15 
725049 1 
725061 14 
725070 99 
725078 16 
725105 120 
725114 3 
725148 1 
725290 8 
725295 14 
725315 2 
725324 30 
725453 19 
725459 2 
725686 6 
726055 15 
726191 1 
726370 75 
726373 32 
726385 17 
726458 30 
726461 8 
726482 69 
726491 1 
726510 14 
727212 101 
728117 44 
728447 53 
728681 5 
728691 48 
728826 17 
728848 11 
728876 2 
728881 5 
728887 22 
728898 8 
728903 2 
728914 5 
728917 12 
729009 2 
729068 1 
729150 26 
729277 18 
729300 3 
729572 6 
729590 35 
729594 27 
729599 26 
729605 14 
729621 65 
729663 150 
729671 1 
729680 23 
729688 5 
729693 86 
729709 1 
729712 1 
729731 40 
729877 5 
730169 11 
730342 11 
730355 29 
730395 4 
730404 6 
730421 68 
730423 39 
730438 59 
730795 17 
730899 6 
731044 6 
731107 3 
731131 49 
731866 5 
731879 5 
731911 3 
731914 1 
732019 1 
732026 1 
732169 8 
732180 13 
732186 1 
732189 1 
732203 18 
732211 3 
732218 12 
733235 8 
733240 3 
733376 3 
733385 5 
733398 13 
733457 1 
733665 25 
733743 43 
735968 3 
736118 15 
736435 15 
736576 12 
736736 4 
736786 7 
736789 33 
736801 10 
736812 1 
736893 24 
737055 23 
737073 8 
739608 128 
739620 35 
739665 28 
739667 3 
739670 5 
739684 61 
739688 75 
739714 13 
739739 148 
739755 1 
739859 16 
739870 4 
739929 58 
739936 67 
739948 4 
739980 9 
740118 64 
740130 1 
740172 1 
740185 13 
740333 1 
741505 27 
741513 13 
741536 52 
741546 21 
741562 6 
741613 1 
742075 35 
742216 9 
742218 5 
742227 7 
742271 7 
742315 31 
742319 1 
742337 1 
743820 20 
743889 2 
743910 75 
744164 10 
744187 15 
744188 17 
744194 9 
744214 88 
744220 6 
744241 18 
744286 40 
744292 60 
744303 2 
744308 23 
744320 19 
744380 33 
744382 1 
744494 13 
744508 2 
744514 38 
744551 7 
744558 1 
744563 96 
744578 26 
744587 10 
744622 8 
744718 9 
744799 1 
745056 1 
745104 10 
745168 16 
745224 7 
745458 54 
745492 18 
745548 4 
745563 14 
745595 5 
745720 11 
745765 3 
746030 11 
746889 5 
746895 47 
746911 13 
746914 16 
746919 39 
746974 1 
746989 5 
747183 1 
747188 71 
747207 5 
747338 31 
747348 50 
747392 4 
747533 19 
747838 8 
748217 14 
748296 28 
748602 2 
748681 4 
748978 1 
749045 31 
749115 7 
749183 9 
749192 5 
749406 35 
751508 3 
751511 75 
751983 1 
751994 6 
752005 11 
752012 1 
752013 44 
752016 1 
752018 7 
752023 1 
752105 39 
752108 2 
752111 18 
752140 4 
752161 3 
752168 21 
752182 8 
752196 21 
752233 10 
752915 3 
753038 3 
753068 6 
753095 31 
753114 1 
753155 72 
753162 19 
753178 7 
753349 11 
753385 7 
753509 1 
753681 8 
754144 56 
754175 37 
754183 17 
754294 40 
754301 11 
754311 13 
754321 11 
754388 2 
754482 51 
754504 29 
754541 12 
754554 4 
754603 13 
754608 39 
754626 8 
754655 1 
754981 24 
755131 2 
755411 10 
755646 24 
756134 43 
756143 5 
756205 6 
756881 23 
756936 28 
756953 3 
757950 33 
757957 33 
758081 1 
758085 7 
758152 35 
758302 56 
758310 7 
758391 7 
758455 29 
758471 13 
758489 8 
758493 5 
758496 14 
758501 2 
758507 11 
758511 10 
758524 12 
758531 1 
758536 71 
758538 25 
758540 70 
758541 4 
758542 20 
758551 17 
758553 1 
758556 1 
758572 12 
758580 10 
758587 1 
758691 1 
758752 26 
758865 1 
759356 4 
759381 3 
759501 4 
759552 48 
759560 3 
759571 90 
759574 8 
759580 8 
759584 40 
759588 7 
759590 35 
759627 9 
759634 2 
759636 5 
759637 31 
759639 38 
759652 13 
759664 14 
759674 8 
759695 3 
759701 44 
759709 50 
759723 3 
759842 28 
760220 7 
760331 12 
760460 2 
761466 69 
761671 73 
761680 9 
762054 6 
762209 1 
762237 8 
762347 3 
762446 5 
762670 1 
763649 3 
763771 7 
764949 2 
764956 1 
765089 20 
765408 10 
765528 9 
765956 84 
765967 1 
766080 2 
766144 14 
766169 3 
766435 5 
766457 6 
766667 3 
766681 7 
766859 1 
766889 1 
766959 1 
767099 1 
767163 57 
767193 1 
767337 79 
767351 8 
767362 25 
767365 22 
767375 13 
767590 23 
767596 15 
767602 3 
767622 14 
767627 95 
767639 125 
767641 1 
767642 4 
767643 6 
767652 67 
767655 6 
767657 4 
767664 4 
767698 49 
767716 4 
767871 3 
768039 5 
768050 1 
768173 3 
768264 9 
768341 13 
768370 15 
768396 8 
768687 13 
768830 25 
768998 3 
769013 31 
769129 10 
769134 2 
769146 14 
769150 38 
769152 10 
769164 15 
769176 2 
769181 3 
769182 1 
769253 2 
769255 9 
769257 1 
769260 2 
769507 3 
769636 2 
769848 13 
769882 4 
769893 22 
769924 6 
770066 9 
770123 15 
770436 21 
770452 8 
770458 1 
770498 39 
770607 60 
770647 1 
770650 6 
770656 6 
770812 14 
770821 7 
770843 16 
770924 32 
770935 14 
771063 6 
771067 7 
771139 4 
771160 14 
773057 4 
773309 5 
773400 10 
773404 5 
773423 9 
773440 3 
773479 35 
773489 45 
773566 6 
773766 1 
774296 23 
774373 8 
774412 11 
774753 12 
774961 24 
775272 11 
775303 47 
775416 5 
775456 4 
775476 1 
775480 2 
775490 1 
775491 4 
775494 2 
775495 1 
775496 3 
775498 1 
775554 7 
775555 6 
775566 3 
775577 7 
775585 1 
775586 6 
775642 1 
775645 2 
775671 1 
775933 33 
775944 21 
775957 8 
776066 4 
776073 7 
776099 1 
776176 67 
776352 15 
776518 3 
776605 2 
776611 1 
776612 3 
776652 1 
776985 65 
776988 1 
776993 1 
776999 1 
777005 1 
777037 1 
777091 3 
777137 14 
777247 2 
777384 43 
777388 59 
777425 26 
777428 2 
777444 16 
777464 61 
777465 2 
777489 73 
777786 8 
777821 8 
777944 66 
778175 6 
778350 2 
778835 44 
778887 1 
779009 2 
779958 1 
780167 4 
780181 1 
780299 3 
780494 1 
780528 34 
780664 8 
780670 1 
780698 8 
780826 2 
780843 17 
781077 2 
781250 4 
781307 2 
781329 11 
781453 1 
781610 1 
781613 52 
781793 1 
781802 11 
781812 4 
781824 23 
781827 28 
781830 36 
781837 4 
781861 37 
781870 13 
781872 3 
781905 14 
781926 3 
782067 12 
782095 12 
782341 3 
782440 14 
782569 6 
782760 24 
783075 1 
783828 25 
783859 10 
783911 36 
783988 8 
784147 13 
784290 18 
784302 19 
784744 2 
784755 47 
784789 2 
785286 1 
785448 7 
785462 16 
785480 11 
785487 1 
785488 45 
785489 4 
785497 15 
785506 8 
785518 2 
785558 4 
785568 4 
785573 1 
785598 1 
785631 3 
785641 1 
785694 2 
785695 1 
785717 14 
785726 18 
785736 18 
785911 176 
785916 1 
785947 2 
785959 1 
785966 8 
785983 4 
785998 3 
786006 26 
786047 21 
787199 5 
787211 2 
787710 14 
787714 13 
787722 40 
787771 11 
787776 12 
787788 4 
787791 18 
787837 2 
788160 4 
788320 9 
788789 5 
789352 8 
789373 10 
789438 65 
789448 26 
789458 2 
789548 5 
789601 63 
789607 6 
789645 1 
789649 23 
789656 25 
789659 2 
789667 1 
789684 147 
789697 4 
789702 97 
789716 16 
789723 6 
789731 1 
789734 3 
789745 1 
789826 27 
789968 3 
790061 3 
790110 18 
790157 25 
790214 3 
790229 2 
790233 39 
790245 11 
790255 7 
790350 12 
790360 11 
790405 10 
790535 3 
791256 1 
791406 19 
791641 4 
791774 133 
791967 20 
792110 1 
792132 1 
792290 17 
792297 5 
792519 7 
792545 15 
792554 1 
792579 1 
792583 4 
792620 16 
792644 13 
792985 9 
793694 1 
793898 5 
793903 54 
793927 2 
794579 1 
794587 8 
794593 6 
794596 24 
794597 21 
794602 10 
795881 21 
795939 8 
797337 1 
797342 15 
797348 23 
797423 1 
797435 5 
797468 6 
797491 3 
797632 15 
797981 1 
798142 3 
798149 3 
798343 26 
798501 3 
798520 4 
798529 13 
798701 14 
798705 2 
798714 6 
798899 9 
799028 1 
799086 21 
799089 14 
799123 16 
799128 2 
801999 4 
802025 2 
802036 3 
802038 85 
802060 51 
802061 12 
802068 1 
802072 5 
802092 1 
802103 4 
802118 2 
802153 13 
802163 2 
802198 26 
802236 42 
802247 20 
804132 12 
804137 1 
804143 17 
804332 13 
804368 1 
810612 1 
810760 1 
810776 2 
810790 50 
810837 4 
811037 14 
811038 3 
811155 4 
811403 2 
811637 19 
811690 35 
811914 60 
811958 34 
812004 4 
812050 9 
812283 8 
812377 1 
812384 28 
812433 14 
812625 51 
812763 1 
812769 1 
812776 1 
812825 2 
812843 1 
812853 3 
812893 4 
812910 2 
812917 22 
812936 1 
812988 13 
813006 2 
813008 3 
813026 1 
813091 5 
813093 2 
814176 49 
814186 48 
814201 3 
814204 98 
814205 17 
814208 107 
814209 70 
814210 4 
814211 1 
814212 102 
814223 27 
814231 9 
814232 10 
814247 82 
814283 5 
815105 3 
815400 31 
815510 7 
818128 20 
818135 34 
818139 1 
818144 7 
818147 1 
818150 12 
818158 1 
818169 5 
818240 51 
818246 1 
818254 1 
818265 2 
819062 2 
819426 21 
819445 5 
819562 36 
819619 1 
819643 24 
819651 7 
819683 1 
819686 18 
819797 31 
819800 6 
821496 119 
821551 1 
821559 28 
821565 17 
821572 71 
821644 23 
821662 1 
821677 26 
821679 5 
821687 11 
821703 9 
821706 7 
821735 6 
821873 12 
821925 29 
821944 61 
821994 22 
822043 7 
822054 17 
822076 29 
822089 1 
822102 38 
822108 8 
822113 57 
822121 2 
822130 22 
822144 33 
822146 4 
822150 64 
822165 7 
822180 5 
822196 2 
822199 12 
822207 2 
822221 4 
822238 20 
822255 5 
822290 20 
822302 24 
822308 10 
822312 85 
822315 3 
822318 24 
822328 23 
822332 80 
822336 6 
822354 57 
822364 1 
822378 1 
822401 37 
822402 2 
822403 3 
822407 7 
822417 14 
822434 64 
822437 17 
822454 1 
822469 24 
822484 4 
822550 5 
822580 4 
822598 1 
822665 4 
822669 11 
822680 24 
822687 5 
822784 11 
822785 68 
822820 1 
822955 6 
822964 2 
823027 4 
823051 2 
823085 2 
823121 5 
823144 6 
823232 1 
823383 12 
823740 1 
824009 100 
824114 7 
824369 1 
824446 36 
824496 36 
824520 62 
824528 19 
824746 2 
824825 5 
824910 3 
824919 14 
824927 42 
824942 31 
824945 39 
824956 14 
824986 18 
825076 1 
825243 1 
825255 2 
825263 54 
825283 10 
825307 1 
825309 25 
825312 23 
825314 24 
825320 28 
825325 7 
825335 3 
825341 7 
825343 37 
825345 29 
825347 11 
825357 8 
825364 13 
825390 9 
825534 25 
825573 12 
825581 20 
825817 5 
825857 23 
825905 1 
826016 5 
826496 2 
826501 64 
826606 10 
826615 4 
826618 2 
826621 13 
826657 6 
826661 58 
826673 4 
826678 24 
826683 7 
826687 5 
826702 20 
826763 3 
826877 1 
826898 12 
826935 52 
827059 5 
827080 4 
827493 8 
827597 1 
827676 6 
827961 14 
828010 1 
828022 26 
828031 51 
828178 23 
828200 34 
828252 1 
828254 1 
828261 3 
828270 51 
828278 2 
828310 3 
828346 2 
828363 2 
828502 4 
828530 22 
828546 36 
828726 4 
828735 8 
828761 11 
828771 6 
828782 13 
828783 3 
828824 7 
828833 4 
828844 19 
828878 1 
828883 13 
828891 52 
828940 3 
828977 1 
828986 20 
828989 15 
829019 56 
829033 53 
829041 7 
829120 64 
829144 90 
829276 19 
829280 3 
829288 4 
829308 36 
829322 1 
829329 10 
829330 13 
829342 14 
829344 28 
829351 8 
829362 12 
829369 3 
829385 26 
829391 5 
829399 3 
829404 9 
829412 7 
829454 18 
829480 13 
829487 1 
829490 11 
829540 2 
829552 9 
829558 4 
829566 11 
829578 101 
829723 22 
829797 1 
829977 29 
830000 19 
830133 19 
830155 10 
830217 1 
830300 41 
830415 6 
830468 35 
830497 6 
830558 6 
830596 14 
830649 2 
830656 2 
830659 4 
830846 50 
830932 2 
830935 1 
830946 64 
830961 1 
830996 8 
831095 20 
831122 2 
831128 5 
831138 1 
831158 33 
831163 17 
831173 45 
831177 4 
831184 11 
831223 12 
831281 8 
831391 15 
831403 1 
831589 1 
831608 10 
831637 6 
831671 44 
831701 11 
831881 1 
831887 22 
831897 12 
831965 40 
831966 5 
831976 10 
832025 7 
832043 64 
832045 23 
832046 4 
832090 1 
832100 2 
832102 4 
832113 4 
832143 24 
832150 1 
832169 6 
832188 1 
832198 4 
832239 3 
832283 1 
832332 2 
832336 1 
832398 89 
832643 18 
832827 12 
832876 88 
832938 8 
832960 56 
832964 5 
832978 7 
833027 4 
833051 4 
833104 7 
833204 9 
833521 64 
833585 26 
833593 4 
833708 2 
833721 57 
833806 11 
833858 2 
834204 5 
834357 1 
834363 31 
834373 8 
834430 2 
834434 8 
834439 2 
834440 19 
834443 10 
834460 16 
834461 25 
834463 1 
834466 42 
834471 5 
834473 12 
834486 3 
834506 31 
834737 2 
834836 130 
835167 9 
835420 3 
835549 6 
835661 13 
835727 4 
835865 3 
836379 21 
836707 3 
836724 2 
836835 2 
836845 4 
837350 2 
837511 8 
837521 1 
837528 5 
837538 2 
837558 1 
837576 4 
837586 9 
837597 9 
837600 1 
838443 1 
838605 2 
838938 14 
839210 76 
839218 50 
839253 3 
839432 11 
839584 13 
839800 19 
839892 4 
839932 16 
839936 24 
839985 10 
840043 8 
840074 1 
840127 21 
840152 20 
840200 71 
840218 1 
840219 1 
840268 15 
840329 14 
840362 10 
840369 101 
840401 2 
840430 1 
840436 21 
840455 18 
840572 15 
840699 10 
840757 17 
840763 101 
840764 10 
840765 2 
840788 6 
840828 3 
840849 50 
840871 2 
840885 3 
840892 2 
840895 34 
840907 28 
840910 8 
840924 1 
840926 42 
841088 2 
841322 37 
841332 54 
841553 13 
841681 33 
841705 39 
841713 75 
841722 6 
841886 4 
842256 3 
842443 8 
842586 20 
842632 8 
842938 5 
842965 1 
842966 25 
843038 12 
843046 1 
843060 7 
843065 18 
843075 6 
843102 11 
843110 19 
843300 24 
843310 19 
843696 2 
843759 23 
844017 3 
844020 6 
844048 5 
844159 2 
844169 4 
844197 2 
844241 1 
844276 2 
850431 32 
850504 29 
850524 75 
850534 13 
850582 4 
850640 21 
855740 4 
855743 1 
855746 2 
855786 5 
855814 1 
855829 3 
856071 1 
856079 2 
856814 3 
856822 4 
856827 6 
856836 81 
856887 35 
856888 3 
856950 5 
856991 19 
856999 8 
857042 16 
857046 46 
857051 16 
857060 2 
857079 1 
857090 6 
857137 2 
857161 3 
857186 13 
857217 2 
857219 2 
857230 1 
857267 30 
857392 81 
857466 2 
857572 12 
858021 2 
858113 8 
858220 33 
858343 1 
858347 18 
858525 77 
858626 9 
859093 17 
859321 15 
859387 1 
859591 1 
859711 2 
859886 59 
859908 12 
859962 23 
860053 7 
860063 7 
860067 2 
860238 8 
860244 3 
860247 3 
860252 47 
860257 10 
860265 1 
860270 5 
860271 2 
860286 2 
860294 102 
860295 1 
860301 28 
860304 1 
860310 25 
860313 30 
860320 8 
860490 9 
860500 20 
860517 11 
860576 11 
860620 21 
860636 4 
860665 1 
860691 2 
860701 4 
860707 7 
860737 17 
860742 25 
860745 3 
860752 3 
860759 3 
860772 2 
860784 3 
860795 6 
860805 6 
860813 11 
860827 5 
860829 1 
860833 6 
860884 7 
860916 1 
861025 5 
861046 8 
861367 95 
861389 1 
861477 3 
861827 3 
861844 16 
861873 19 
862121 19 
862369 1 
862565 5 
862672 57 
862733 23 
862827 14 
863039 15 
863453 1 
863604 2 
863813 16 
863817 3 
863996 3 
864058 10 
864068 86 
864104 10 
864110 1 
864130 22 
864162 9 
864174 2 
864227 11 
864235 1 
864239 18 
864255 5 
864260 39 
864273 2 
864291 1 
864299 74 
864333 9 
864351 11 
864354 29 
864365 1 
864381 44 
864501 59 
864556 2 
864570 1 
864591 1 
864822 1 
865105 3 
865239 1 
865258 10 
866528 1 
866537 12 
866542 1 
866543 19 
866551 1 
866556 2 
866560 2 
866617 81 
866644 1 
866651 46 
866659 1 
866662 124 
866677 42 
868398 28 
868412 6 
868429 19 
868436 4 
868443 183 
868452 41 
868462 1 
868666 1 
870066 18 
870069 29 
870071 1 
870087 7 
870101 5 
870109 4 
870112 30 
870117 1 
870121 14 
870163 85 
870185 18 
870190 17 
870211 11 
870302 4 
870351 1 
870564 2 
870588 8 
870589 2 
870597 1 
870600 1 
874726 3 
874898 24 
874935 16 
874963 5 
874968 3 
874975 10 
875012 12 
875022 17 
875034 48 
875037 50 
875043 12 
875045 1 
875048 1 
875090 5 
875102 33 
875259 6 
876106 4 
876160 10 
876190 6 
876258 111 
876316 25 
876326 2 
876391 1 
876693 19 
876704 1 
876716 22 
876723 6 
876724 2 
876738 4 
876753 6 
876765 18 
876777 3 
876785 3 
876800 18 
877749 1 
878015 1 
878020 2 
878521 23 
878536 24 
878545 17 
878553 26 
878618 1 
878626 82 
878629 5 
878647 49 
879905 3 
879975 47 
880046 46 
880206 1 
880212 29 
880223 57 
880234 125 
880261 44 
880267 1 
880270 7 
880440 16 
880461 14 
880676 77 
880729 11 
880849 4 
880874 18 
880932 1 
880935 1 
880991 13 
880997 4 
881179 3 
881221 3 
881520 5 
881746 6 
881991 6 
882477 31 
882506 6 
882513 2 
882848 18 
882854 14 
882889 6 
883045 10 
883054 57 
883060 13 
883069 1 
883139 21 
883149 6 
883157 22 
883168 6 
883174 5 
883176 35 
883195 26 
883525 18 
883539 5 
883581 25 
883601 2 
883635 16 
883656 4 
883719 40 
883725 23 
883743 11 
883929 3 
884218 1 
884353 3 
885000 8 
885313 5 
885472 1 
885605 31 
885686 33 
885700 3 
885709 24 
885714 2 
885786 4 
886090 2 
886152 1 
886409 5 
887924 67 
887961 8 
887965 107 
887990 3 
888007 5 
888008 2 
888026 69 
888144 2 
888308 17 
888448 2 
888480 4 
888598 16 
888743 5 
888766 104 
888793 2 
888867 17 
888878 8 
888898 4 
888900 1 
890584 1 
892151 4 
892167 6 
892172 8 
892182 49 
892188 1 
892190 10 
892231 30 
892236 3 
892241 21 
892413 48 
893907 1 
894119 1 
894170 20 
894845 3 
894892 23 
895652 23 
895696 79 
895826 12 
895830 16 
895867 11 
895873 6 
895878 2 
895883 35 
895903 1 
897016 2 
899805 36 
899806 2 
899813 8 
899825 73 
899829 86 
899839 44 
899872 1 
899924 10 
900019 81 
900062 29 
900065 9 
900071 6 
900074 24 
900533 36 
900589 58 
900593 33 
900600 2 
900628 10 
900631 2 
900636 4 
900645 21 
900668 2 
900685 8 
900709 26 
901613 17 
901617 37 
901626 10 
901639 1 
901640 4 
901650 2 
901656 4 
901681 1 
901735 13 
901742 1 
901746 2 
901833 4 
901845 1 
901853 1 
901868 7 
901927 8 
901981 21 
902070 4 
902562 8 
904321 2 
904584 4 
904635 4 
905037 1 
905320 4 
905497 2 
905525 5 
905566 2 
905848 10 
906079 5 
906084 21 
906127 66 
906259 1 
906456 16 
906791 28 
906867 41 
906873 1 
907079 13 
907184 26 
907221 8 
907427 7 
907704 29 
908259 1 
908550 8 
908699 22 
908951 4 
909221 1 
909792 1 
911098 1 
911168 70 
911172 1 
911178 2 
911182 250 
911889 4 
912292 1 
912545 31 
912606 1 
912634 1 
912960 4 
913262 8 
913296 19 
913350 28 
914101 5 
914578 3 
915267 29 
915993 1 
916669 2 
916980 15 
918472 3 
919148 8 
919153 32 
919210 1 
919222 1 
919252 17 
919262 1 
919281 4 
919413 19 
919440 2 
919618 15 
919836 1 
919910 4 
920022 4 
920075 2 
920263 2 
920326 1 
920522 8 
920526 2 
920702 25 
920730 35 
920735 11 
920772 30 
920832 7 
920871 1 
920879 3 
920882 16 
920890 74 
920912 56 
920916 20 
920978 19 
920986 24 
920991 23 
920995 42 
921067 1 
921081 1 
921121 24 
921132 16 
921140 23 
921162 23 
921166 11 
921199 67 
921312 4 
921405 20 
921485 31 
921491 10 
921611 7 
921674 11 
921679 3 
921705 18 
921718 57 
921737 1 
921742 7 
921820 1 
921916 36 
921938 8 
922032 8 
922182 7 
922190 22 
922231 14 
922245 29 
922337 12 
922558 1 
922561 50 
922743 1 
922896 1 
922973 2 
922996 3 
923020 8 
923026 3 
923052 6 
923079 1 
923152 12 
923206 15 
923236 1 
923292 7 
923295 1 
923315 16 
923367 7 
923471 1 
923477 2 
923486 6 
923489 2 
923505 3 
923507 7 
923531 1 
923537 33 
923566 10 
923572 32 
923577 13 
923593 1 
923755 1 
924004 3 
924007 41 
924073 12 
924079 22 
924083 48 
924105 1 
924120 13 
924138 17 
924143 42 
924147 1 
924245 4 
924257 23 
924282 9 
924324 12 
924467 4 
924487 5 
924606 1 
924679 5 
924709 21 
924766 2 
925520 5 
925660 1 
925668 3 
925696 48 
925876 24 
926606 1 
926746 1 
926903 12 
926929 1 
927113 2 
927165 3 
927169 3 
927195 1 
927239 75 
927258 8 
927296 14 
927400 1 
927463 4 
927476 11 
927487 6 
927490 23 
927522 2 
927529 19 
927583 1 
927589 4 
927627 11 
927642 40 
927809 10 
927843 91 
927851 8 
927865 6 
927895 36 
927917 22 
927945 1 
927971 1 
928003 2 
928018 12 
928076 1 
928109 2 
928118 3 
928122 3 
928127 31 
928146 4 
928161 3 
928215 19 
928264 2 
928321 3 
928336 18 
928346 6 
928388 7 
928416 1 
928461 7 
928468 12 
928471 1 
928493 2 
928563 18 
928605 9 
928614 16 
928648 2 
928761 19 
928836 16 
928891 2 
928922 30 
928949 2 
928950 95 
928961 8 
928963 110 
928971 20 
928973 2 
928993 12 
929017 4 
929019 2 
929056 36 
929134 4 
929159 6 
929167 1 
929188 13 
929336 17 
929520 5 
929741 24 
929770 62 
929861 17 
929877 7 
930065 1 
930071 25 
930188 9 
930197 5 
930205 29 
930214 1 
930431 32 
930488 3 
930546 20 
930612 31 
930614 7 
930639 15 
930673 2 
930790 1 
930809 8 
930859 27 
930889 19 
930896 4 
930973 1 
931025 7 
931040 65 
931074 6 
931191 2 
931243 1 
931250 14 
931260 9 
931289 40 
931300 46 
931303 2 
931322 179 
931514 223 
931524 165 
931552 9 
931585 3 
931650 1 
931724 7 
931794 39 
931817 7 
931962 1 
932378 3 
932457 114 
932711 25 
932907 23 
933181 1 
933186 98 
933194 4 
933197 3 
933349 1 
933355 6 
933541 92 
933698 7 
933826 4 
933866 3 
933872 27 
933880 16 
933881 17 
933889 5 
933903 2 
933911 11 
933918 6 
933927 64 
933929 3 
933934 2 
933944 2 
933947 1 
933952 1 
934013 7 
934095 6 
934119 3 
934131 44 
934138 27 
934305 16 
934402 16 
934443 4 
934485 1 
934617 1 
934742 22 
934755 28 
934929 11 
935087 14 
935121 10 
935258 23 
935419 16 
935453 40 
935770 1 
936113 2 
936121 1 
936238 3 
936367 24 
936584 13 
936754 15 
936793 3 
936873 3 
936913 2 
936966 1 
937126 18 
937272 7 
937293 6 
937322 1 
937399 43 
937456 14 
937637 16 
937644 40 
937686 53 
937817 13 
937862 13 
937902 4 
937955 1 
937964 2 
937976 3 
938024 2 
938038 1 
938044 1 
938054 40 
938063 57 
938068 1 
938100 3 
938119 1 
938236 5 
938372 1 
938566 36 
938574 5 
938575 82 
938691 3 
938735 1 
938876 8 
939021 18 
939023 24 
939044 10 
939064 8 
939078 10 
939101 14 
939130 1 
939141 30 
939307 18 
939315 77 
939349 118 
939475 141 
939731 27 
939771 3 
939956 14 
940103 1 
940129 17 
940461 37 
940495 38 
940555 3 
940925 1 
941258 23 
941260 4 
941265 2 
941269 5 
941272 1 
941288 5 
941297 16 
941303 1 
941304 20 
941310 20 
941320 29 
941328 6 
941331 4 
941410 20 
941507 27 
941558 85 
941685 11 
941696 9 
941816 3 
941888 13 
941914 26 
942179 2 
942202 1 
942244 65 
942369 1 
942391 17 
942567 4 
942590 23 
942597 1 
942598 5 
942601 48 
942602 2 
942608 10 
942645 63 
942653 49 
942657 1 
942673 46 
942758 3 
942895 1 
943138 2 
943237 1 
943252 7 
943281 2 
946209 1 
946286 19 
946298 6 
```
